## Supplementary material for "All-at-once RNA folding with 3D motif prediction framed by evolutionary information": RF03717_mir-3119.surv

```
0.000000	0.0294118
-0.006231	1
&
1.451459	0.000282805
1.273226	0.00113122
1.177744	0.00226244
0.935857	0.00282805
0.923126	0.00339367
0.916760	0.00452489
0.795817	0.00622172
0.693969	0.00791855
0.668508	0.00904977
0.483909	0.00989819
0.382062	0.0110294
0.324773	0.0113122
0.172002	0.011595
0.159271	0.0127262
0.044693	0.0132919
0.031962	0.0138575
0.006500	0.0155543
-0.006231	0.98586
-0.178098	0.986143
-0.197195	0.986708
-0.216291	0.986991
-0.254484	0.989253
-0.515468	0.99095
-0.528199	0.992081
-0.560026	0.993213
-0.566391	0.994061
-0.630046	0.994627
-0.636411	0.996324
-0.674604	0.997455
-0.744624	0.999152
-0.878299	0.999717
-0.980146	1
&
1.858848	9.33707e-07
1.852483	1.30719e-05
1.846117	1.40056e-05
1.788828	2.14753e-05
1.763366	2.42764e-05
1.686981	2.61438e-05
1.674250	2.70775e-05
1.661519	2.80112e-05
1.629692	4.29505e-05
1.610595	4.38842e-05
1.578768	5.13539e-05
1.572403	6.62932e-05
1.534210	7.46965e-05
1.515113	7.56303e-05
1.483286	8.96359e-05
1.476921	9.15033e-05
1.457824	9.2437e-05
1.451459	0.000235294
1.438728	0.00024183
1.413266	0.000242764
1.406901	0.000245565
1.394170	0.000281979
1.381439	0.000283847
1.375073	0.000288515
1.368708	0.000302521
1.362342	0.000322129
1.349612	0.000326797
1.336881	0.000359477
1.330515	0.000361345
1.324150	0.000386555
1.317784	0.000395892
1.311419	0.000410831
1.298688	0.000412698
1.292322	0.000413632
1.279592	0.000417367
1.273226	0.000857143
1.266861	0.000893557
1.254130	0.000943044
1.247764	0.000944911
1.241399	0.000947712
1.235033	0.000957049
1.228668	0.000969188
1.209571	0.000990663
1.203206	0.000995331
1.196841	0.000996265
1.190475	0.000997199
1.184110	0.00100654
1.177744	0.00164519
1.171379	0.00165453
1.165013	0.00168814
1.158648	0.00173483
1.152282	0.00173856
1.145917	0.00176471
1.139551	0.00179272
1.133186	0.00181699
1.120455	0.0018366
1.114090	0.00185061
1.107724	0.00185808
1.101359	0.00186275
1.094993	0.00186835
1.088628	0.00190756
1.082262	0.0019141
1.075897	0.00195051
1.069531	0.00195145
1.056800	0.002
1.050435	0.00201961
1.044070	0.00202428
1.037704	0.00202614
1.031339	0.00207003
1.024973	0.00207376
1.018608	0.00207937
1.012242	0.00208777
1.005877	0.00211018
0.999511	0.00211671
0.993146	0.00212138
0.986780	0.00213912
0.980415	0.00227077
0.974050	0.00230906
0.967684	0.00235014
0.961319	0.00239683
0.954953	0.00242204
0.948588	0.00244538
0.942222	0.00246032
0.935857	0.0027591
0.929491	0.00277404
0.923126	0.00306536
0.916760	0.0036732
0.910395	0.00369841
0.904029	0.0037619
0.897664	0.00379552
0.891299	0.00383847
0.884933	0.00391597
0.878568	0.0039169
0.872202	0.00395238
0.865837	0.00396359
0.859471	0.00398319
0.853106	0.00409897
0.846740	0.00411204
0.840375	0.00413072
0.834009	0.00414006
0.827644	0.00414939
0.814913	0.00427824
0.808548	0.00430532
0.802182	0.00431466
0.795817	0.00519421
0.789451	0.00527264
0.783086	0.00528385
0.776720	0.00529972
0.770355	0.00530626
0.763989	0.00530719
0.757624	0.00545845
0.751259	0.00546592
0.744893	0.00549206
0.738528	0.00550327
0.732162	0.00556396
0.725797	0.00560784
0.719431	0.00571055
0.713066	0.00573483
0.706700	0.00574416
0.700335	0.00580205
0.693969	0.00668347
0.687604	0.00672549
0.681238	0.00678711
0.674873	0.00680392
0.668508	0.00737535
0.662142	0.00738842
0.655777	0.00743978
0.649411	0.007493
0.643046	0.0075098
0.636680	0.00755275
0.630315	0.00758263
0.623949	0.00760037
0.617584	0.00760691
0.611218	0.00762745
0.604853	0.00773856
0.598488	0.00779739
0.592122	0.00784594
0.585757	0.00788515
0.579391	0.00789449
0.573026	0.00794211
0.566660	0.00794585
0.560295	0.00800093
0.553929	0.00808217
0.547564	0.00809897
0.541198	0.00813819
0.534833	0.00814379
0.528467	0.00814472
0.522102	0.00816713
0.515737	0.00821289
0.509371	0.00829132
0.503006	0.00830252
0.496640	0.00830906
0.483909	0.00874323
0.477544	0.00877124
0.471178	0.00877404
0.464813	0.00877871
0.458447	0.00883754
0.452082	0.00884407
0.445717	0.00887208
0.439351	0.00887675
0.432986	0.00890663
0.426620	0.00891783
0.420255	0.00892344
0.413889	0.00902988
0.407524	0.0090859
0.401158	0.00909991
0.394793	0.00910458
0.382062	0.00973576
0.375696	0.00974603
0.369331	0.00979832
0.362966	0.00980112
0.356600	0.00980299
0.343869	0.00982446
0.337504	0.00985808
0.331138	0.00986181
0.324773	0.0100859
0.318407	0.0100896
0.312042	0.0101018
0.305676	0.0101139
0.299311	0.0101232
0.292946	0.0101513
0.286580	0.0101597
0.280215	0.0102138
0.273849	0.0102148
0.267484	0.0102493
0.261118	0.0102512
0.254753	0.0102558
0.248387	0.0102596
0.235656	0.0103044
0.229291	0.0103072
0.222925	0.01031
0.216560	0.0103203
0.210195	0.0103259
0.203829	0.0103464
0.197464	0.0103744
0.184733	0.0104538
0.178367	0.0104594
0.172002	0.0106032
0.165636	0.0106125
0.159271	0.0112792
0.152905	0.0113063
0.146540	0.0113137
0.140175	0.0113754
0.133809	0.0113884
0.127444	0.0114556
0.121078	0.0114706
0.114713	0.0114715
0.108347	0.0115705
0.101982	0.011732
0.095616	0.011775
0.089251	0.0117806
0.082885	0.011789
0.076520	0.0117993
0.070155	0.0118674
0.063789	0.0118842
0.057424	0.0118917
0.051058	0.011916
0.044693	0.0122063
0.038327	0.0122754
0.031962	0.0125677
0.025596	0.0126078
0.019231	0.0126489
0.012865	0.0126527
0.006500	0.0135257
0.000134	0.0135387
-0.006231	0.986813
-0.012596	0.986854
-0.018962	0.986874
-0.025327	0.986914
-0.031693	0.986984
-0.038058	0.987005
-0.044424	0.987063
-0.050789	0.987096
-0.057155	0.987111
-0.063520	0.987119
-0.069886	0.987152
-0.076251	0.98727
-0.082616	0.987271
-0.095347	0.987372
-0.101713	0.987408
-0.108078	0.987419
-0.114444	0.987529
-0.120809	0.987559
-0.127175	0.987562
-0.133540	0.987612
-0.139906	0.987634
-0.146271	0.987696
-0.152637	0.98771
-0.159002	0.987718
-0.165367	0.987751
-0.171733	0.987759
-0.178098	0.987908
-0.184464	0.987982
-0.190829	0.988023
-0.197195	0.98833
-0.203560	0.988355
-0.209926	0.9884
-0.216291	0.98857
-0.222657	0.988578
-0.229022	0.988589
-0.235387	0.98861
-0.241753	0.988623
-0.248118	0.988627
-0.254484	0.9898
-0.260849	0.98981
-0.267215	0.98988
-0.273580	0.989915
-0.279946	0.98995
-0.286311	0.990077
-0.299042	0.990087
-0.305408	0.990205
-0.311773	0.99026
-0.318138	0.990293
-0.324504	0.990374
-0.330869	0.990398
-0.337235	0.990422
-0.343600	0.990439
-0.349966	0.990441
-0.356331	0.990463
-0.362697	0.990505
-0.369062	0.990532
-0.375428	0.990549
-0.381793	0.990592
-0.388158	0.990657
-0.394524	0.990713
-0.400889	0.990743
-0.407255	0.990798
-0.413620	0.990852
-0.419986	0.990887
-0.426351	0.990924
-0.432717	0.990947
-0.439082	0.991129
-0.445448	0.991143
-0.451813	0.991233
-0.458179	0.991317
-0.464544	0.991363
-0.470909	0.991372
-0.477275	0.991454
-0.483640	0.991473
-0.490006	0.991523
-0.496371	0.991621
-0.502737	0.991659
-0.509102	0.991697
-0.515468	0.992685
-0.521833	0.992696
-0.528199	0.993361
-0.534564	0.993489
-0.540929	0.993517
-0.547295	0.993575
-0.553660	0.993669
-0.560026	0.994261
-0.566391	0.994817
-0.572757	0.994859
-0.579122	0.994913
-0.585488	0.994976
-0.591853	0.995097
-0.598219	0.995123
-0.604584	0.995147
-0.610949	0.995275
-0.617315	0.995369
-0.623680	0.995372
-0.630046	0.995707
-0.636411	0.996684
-0.642777	0.99669
-0.649142	0.996693
-0.655508	0.996756
-0.661873	0.996801
-0.668239	0.996816
-0.674604	0.997403
-0.680970	0.997493
-0.687335	0.997547
-0.693700	0.997556
-0.700066	0.997573
-0.706431	0.997631
-0.712797	0.997672
-0.719162	0.997686
-0.725528	0.997721
-0.731893	0.997731
-0.738259	0.997819
-0.744624	0.998745
-0.750990	0.998796
-0.757355	0.998809
-0.763720	0.998828
-0.770086	0.998831
-0.776451	0.998915
-0.782817	0.998924
-0.789182	0.998978
-0.795548	0.99899
-0.801913	0.999029
-0.808279	0.999103
-0.814644	0.999124
-0.821010	0.99913
-0.827375	0.999145
-0.833741	0.9992
-0.840106	0.999204
-0.846471	0.999204
-0.852837	0.999221
-0.859202	0.999227
-0.871933	0.999261
-0.878299	0.999546
-0.884664	0.999596
-0.891030	0.999631
-0.897395	0.999637
-0.903761	0.999645
-0.910126	0.999682
-0.922857	0.999687
-0.935588	0.999702
-0.941953	0.999714
-0.954684	0.99975
-0.961050	0.999758
-0.973781	0.99976
-0.980146	0.999904
-0.986512	0.99992
-0.992877	0.999922
-0.999242	0.999935
-1.005608	0.999937
-1.011973	0.999954
-1.018339	0.999961
-1.024704	0.999963
-1.037435	0.999966
-1.075628	0.999967
-1.088359	0.999969
-1.107455	0.99997
-1.126552	0.999972
-1.132917	0.999974
-1.234764	0.999986
-1.241130	0.999992
-1.247495	0.999994
-1.323881	0.999996
-1.355708	0.999997
-1.362074	0.999998
-1.495748	0.999999
-1.654885	1
&
```
