## Supplementary material for "All-at-once RNA folding with 3D motif prediction framed by evolutionary information": RF03718_mir-2804.cacofold.cov

```
#
# Method Target_E-val [cov_min,cov_max] [FP | TP True Found | Sen PPV F] 
# GTp    0.05           [-1.02,2.16]    [0 | 1 85 1 | 1.18 100.00 2.33] 
#
# in_CaCoFold in_given  left_pos      right_pos  score            E-value       pvalue       substitutions    power
#------------------------------------------------------------------------------------------------------------------------
*	 	         3	        41	2.15595	0.024966	8.39477e-06	1		0.00
```
