## Supplementary material for "All-at-once RNA folding with 3D motif prediction framed by evolutionary information": RF03718_mir-2804.cacofold.helixcov

```
# RMs = 4 L = 78

# RM_HELIX NESTED 3-3 41-41, nbp = 1 nbp_cov = 1
# pvals: 8.39477e-06
# aggregated NONE
NESTED  ::<_____________________________________>:::::::::::::::::::::::::::::::::::::
        ::<_____________________________________>:::::::::::::::::::::::::::::::::::::

# RM_HELIX NESTED 55-60 69-74, nbp = 6 nbp_cov = 0
# pvals: 0.858533,0.858533,0.858533,0.858533,0.858533,0.858533
# aggregated NONE
NESTED  ::::::::::::::::::::::::::::::::::::::::::::::::::::::<<<<<<________>>>>>>::::
        ::::::::::::::::::::::::::::::::::::::::::::::::::::::::::::::::::::::::::::::

# RM_HELIX NESTED 51-51 77-77, nbp = 1 nbp_cov = 0
# pvals: 0.858533
# aggregated NONE
NESTED  ::::::::::::::::::::::::::::::::::::::::::::::::::<_________________________>:
        ::::::::::::::::::::::::::::::::::::::::::::::::::::::::::::::::::::::::::::::

# RM_IL pK-turn.rot 52-54 75-76, nbp = 0 nbp_cov = 0 nhl_b_cov 0/2
# aggregated NONE
RM_IL   :::::::::::::::::::::::::::::::::::::::::::::::::::xxx::::::::::::::::::::xx:: pK-turn.rot
```
