## Supplementary material for "All-at-once RNA folding with 3D motif prediction framed by evolutionary information": RF03718_mir-2804.helixcov

```
# RMs = 2 L = 78

# RM_HELIX NESTED 18-40 45-67, nbp = 22 nbp_cov = 0
# pvals: 0.858533,0.858533,0.858533,0.858533,0.858533,0.858533,0.858533,0.858533,0.858533,0.858533,0.858533,0.858533,0.858533,0.858533,0.858533,0.858533,0.858533,0.858533,0.858533,0.858533,0.858533,0.858533
# aggregated NONE
NESTED  :::::::::::::::::<<<<<<<<<<<<<<<<-<<<<<<____>>>>>>->>>>>>>>>>>>>>>>:::::::::::
        ::::::::::::::::::::::::::::::::::::::::::::::::::::::::::::::::::::::::::::::

# RM_HELIX NESTED 2-8 72-78, nbp = 7 nbp_cov = 0
# pvals: 0.98183,0.98183,0.98183,0.98183,0.98183,0.858533,0.858533
# aggregated NONE
NESTED  :<<<<<<<_______________________________________________________________>>>>>>>
        ::::::::::::::::::::::::::::::::::::::::::::::::::::::::::::::::::::::::::::::
```
