## Supplementary material for "All-at-once RNA folding with 3D motif prediction framed by evolutionary information": RF03718_mir-2804.surv

```
0.005374	0.0344828
-0.001794	0.827586
-0.010369	1
&
2.150479	0.000336247
1.138653	0.000672495
0.915709	0.00403497
0.795662	0.00437122
0.787087	0.00605245
0.735638	0.0063887
0.478394	0.00672495
0.298324	0.00739744
0.143978	0.00773369
0.015356	0.0124412
0.006781	0.0154674
-0.001794	0.849697
-0.010369	0.987223
-0.053243	0.988904
-0.078967	0.98924
-0.130416	0.989913
-0.138991	0.991594
-0.173290	0.99193
-0.293337	0.992266
-0.310486	0.992939
-0.319061	0.99462
-0.387659	0.994956
-0.413384	0.998319
-0.430533	0.998991
-0.473407	0.999328
-1.022194	1
&
2.199045	1.665e-06
2.193353	3.33e-06
2.176203	4.995e-06
2.167628	1.665e-05
2.159053	3.4965e-05
2.150479	5.49451e-05
2.141904	5.82751e-05
2.133329	6.16051e-05
2.124754	0.000337995
2.107605	0.000491175
2.099030	0.000547786
2.081880	0.000557776
2.073305	0.000587746
1.696015	0.000589411
1.644566	0.000592741
1.593117	0.000594406
1.524519	0.000602731
1.310149	0.000609391
1.275850	0.000621046
1.250126	0.000622711
1.224401	0.000626041
1.215826	0.000644356
1.198677	0.000672661
1.190102	0.000677656
1.172952	0.000682651
1.138653	0.000695971
1.130078	0.000699301
1.112929	0.000754246
1.095779	0.0010323
1.078630	0.00107226
1.061480	0.00107559
1.044331	0.00109224
1.027181	0.00110889
1.018606	0.00111222
0.958583	0.00112221
0.950008	0.0027306
0.932858	0.0027356
0.924284	0.00321845
0.915709	0.00335165
0.907134	0.00353646
0.898559	0.00367965
0.889984	0.00370629
0.872835	0.00374792
0.864260	0.00376124
0.855685	0.00379454
0.847110	0.00393273
0.838536	0.0040959
0.829961	0.00411921
0.821386	0.00499334
0.812811	0.00501332
0.795662	0.00519148
0.787087	0.00525974
0.778512	0.00555278
0.769937	0.00570263
0.752788	0.00574093
0.744213	0.00581086
0.735638	0.00582418
0.727063	0.0058375
0.718489	0.00587413
0.709914	0.00588079
0.701339	0.0058991
0.675615	0.00591742
0.658465	0.00602731
0.632741	0.00606061
0.624166	0.00607226
0.589867	0.00608225
0.581292	0.00608725
0.546993	0.00609557
0.538418	0.00610057
0.512694	0.00610889
0.504119	0.00611056
0.478394	0.0061372
0.452670	0.00614053
0.426946	0.00641692
0.384072	0.00642025
0.341198	0.00642191
0.324048	0.00642524
0.298324	0.00645188
0.289749	0.00645355
0.264025	0.00649018
0.238300	0.00651349
0.186852	0.00651848
0.169702	0.00653846
0.143978	0.00662005
0.109678	0.00662171
0.101104	0.00673327
0.092529	0.00674326
0.083954	0.00676823
0.075379	0.0067699
0.066804	0.00690976
0.058230	0.00693806
0.049655	0.00733933
0.041080	0.00738928
0.032505	0.00835331
0.023930	0.00835997
0.015356	0.0138079
0.006781	0.0230869
-0.001794	0.858533
-0.010369	0.98183
-0.018943	0.986747
-0.027518	0.987055
-0.036093	0.9871
-0.044668	0.987273
-0.053243	0.987722
-0.061817	0.988042
-0.070392	0.988478
-0.078967	0.988776
-0.087542	0.988909
-0.096117	0.988991
-0.104691	0.989014
-0.113266	0.989044
-0.121841	0.989064
-0.130416	0.989098
-0.138991	0.990789
-0.147565	0.991014
-0.156140	0.991708
-0.164715	0.992146
-0.173290	0.992261
-0.181865	0.992416
-0.190439	0.992428
-0.199014	0.992731
-0.207589	0.992759
-0.216164	0.992817
-0.224738	0.992879
-0.233313	0.992882
-0.241888	0.99302
-0.250463	0.993039
-0.259038	0.993045
-0.267612	0.993183
-0.276187	0.993287
-0.293337	0.993425
-0.301912	0.993432
-0.310486	0.99349
-0.319061	0.993929
-0.327636	0.993933
-0.336211	0.993963
-0.344786	0.994033
-0.353360	0.994083
-0.370510	0.994084
-0.379085	0.994089
-0.387659	0.994103
-0.396234	0.994104
-0.404809	0.996177
-0.413384	0.997046
-0.421959	0.997163
-0.430533	0.997283
-0.439108	0.997781
-0.447683	0.998443
-0.456258	0.998753
-0.464833	0.99882
-0.473407	0.998918
-0.481982	0.999048
-0.490557	0.999103
-0.499132	0.999106
-0.507707	0.999174
-0.524856	0.999269
-0.533431	0.999286
-0.550581	0.999291
-0.559155	0.999322
-0.567730	0.999326
-0.576305	0.999352
-0.593454	0.999357
-0.636328	0.999361
-0.893572	0.999384
-0.910722	0.999387
-0.927871	0.999394
-0.945021	0.999431
-0.962170	0.999441
-1.013619	0.999447
-1.022194	0.999474
-1.142241	0.999487
-1.159391	0.999532
-1.176540	0.999542
-1.305162	0.999819
-1.313737	0.999875
-1.330886	1
&
7.638345	4.94066e-324
7.629770	9.88131e-324
7.621195	2.96439e-323
7.612620	9.88131e-323
7.604046	3.16202e-322
7.595471	1.01283e-321
7.586896	3.24107e-321
7.578321	1.03655e-320
7.569746	3.31419e-320
7.561172	1.05987e-319
7.552597	3.38939e-319
7.544022	1.08389e-318
7.535447	3.46612e-318
7.526872	1.1084e-317
7.518298	3.54446e-317
7.509723	1.13344e-316
7.501148	3.62447e-316
7.492573	1.15901e-315
7.483999	3.70618e-315
7.475424	1.18512e-314
7.466849	3.78962e-314
7.458274	1.21178e-313
7.449699	3.87482e-313
7.441125	1.23901e-312
7.432550	3.96182e-312
7.423975	1.26681e-311
7.415400	4.05065e-311
7.406825	1.2952e-310
7.398251	4.14135e-310
7.389676	1.32418e-309
7.381101	4.23395e-309
7.372526	1.35376e-308
7.363951	4.32849e-308
7.355377	1.38397e-307
7.346802	4.425e-307
7.338227	1.41481e-306
7.329652	4.52352e-306
7.321077	1.44628e-305
7.312503	4.6241e-305
7.303928	1.47842e-304
7.295353	4.72676e-304
7.286778	1.51122e-303
7.278204	4.83154e-303
7.269629	1.54469e-302
7.261054	4.9385e-302
7.252479	1.57886e-301
7.243904	5.04766e-301
7.235330	1.61373e-300
7.226755	5.15906e-300
7.218180	1.64932e-299
7.209605	5.27275e-299
7.201030	1.68564e-298
7.192456	5.38877e-298
7.183881	1.7227e-297
7.175306	5.50717e-297
7.166731	1.76052e-296
7.158156	5.62797e-296
7.149582	1.79911e-295
7.141007	5.75124e-295
7.132432	1.83849e-294
7.123857	5.87701e-294
7.115282	1.87866e-293
7.106708	6.00532e-293
7.098133	1.91964e-292
7.089558	6.13623e-292
7.080983	1.96146e-291
7.072409	6.26978e-291
7.063834	2.00411e-290
7.055259	6.40601e-290
7.046684	2.04762e-289
7.038109	6.54497e-289
7.029535	2.092e-288
7.020960	6.68672e-288
7.012385	2.13727e-287
7.003810	6.83129e-287
6.995235	2.18344e-286
6.986661	6.97874e-286
6.978086	2.23053e-285
6.969511	7.12912e-285
6.960936	2.27855e-284
6.952361	7.28248e-284
6.943787	2.32753e-283
6.935212	7.43886e-283
6.926637	2.37747e-282
6.918062	7.59833e-282
6.909488	2.42839e-281
6.900913	7.76093e-281
6.892338	2.48031e-280
6.883763	7.92672e-280
6.875188	2.53325e-279
6.866614	8.09575e-279
6.858039	2.58721e-278
6.849464	8.26807e-278
6.840889	2.64223e-277
6.832314	8.44373e-277
6.823740	2.69832e-276
6.815165	8.62281e-276
6.806590	2.75549e-275
6.798015	8.80534e-275
6.789440	2.81377e-274
6.780866	8.99139e-274
6.772291	2.87317e-273
6.763716	9.18101e-273
6.755141	2.9337e-272
6.746566	9.37426e-272
6.737992	2.99539e-271
6.729417	9.5712e-271
6.720842	3.05826e-270
6.712267	9.77189e-270
6.703693	3.12233e-269
6.695118	9.97639e-269
6.686543	3.1876e-268
6.677968	1.01848e-267
6.669393	3.25411e-267
6.660819	1.03971e-266
6.652244	3.32188e-266
6.643669	1.06133e-265
6.635094	3.39091e-265
6.626519	1.08337e-264
6.617945	3.46123e-264
6.609370	1.10581e-263
6.600795	3.53287e-263
6.592220	1.12868e-262
6.583645	3.60584e-262
6.575071	1.15196e-261
6.566496	3.68015e-261
6.557921	1.17568e-260
6.549346	3.75584e-260
6.540772	1.19983e-259
6.532197	3.83292e-259
6.523622	1.22443e-258
6.515047	3.91141e-258
6.506472	1.24948e-257
6.497898	3.99134e-257
6.489323	1.27498e-256
6.480748	4.07271e-256
6.472173	1.30095e-255
6.463598	4.15557e-255
6.455024	1.32738e-254
6.446449	4.23991e-254
6.437874	1.35429e-253
6.429299	4.32578e-253
6.420724	1.38169e-252
6.412150	4.41318e-252
6.403575	1.40957e-251
6.395000	4.50214e-251
6.386425	1.43796e-250
6.377850	4.59269e-250
6.369276	1.46684e-249
6.360701	4.68483e-249
6.352126	1.49624e-248
6.343551	4.7786e-248
6.334977	1.52615e-247
6.326402	4.87402e-247
6.317827	1.55658e-246
6.309252	4.9711e-246
6.300677	1.58755e-245
6.292103	5.06988e-245
6.283528	1.61906e-244
6.274953	5.17036e-244
6.266378	1.65111e-243
6.257803	5.27258e-243
6.249229	1.68371e-242
6.240654	5.37656e-242
6.232079	1.71687e-241
6.223504	5.48231e-241
6.214929	1.75059e-240
6.206355	5.58986e-240
6.197780	1.78489e-239
6.189205	5.69923e-239
6.180630	1.81977e-238
6.172056	5.81045e-238
6.163481	1.85523e-237
6.154906	5.92354e-237
6.146331	1.89129e-236
6.137756	6.03851e-236
6.129182	1.92795e-235
6.120607	6.15539e-235
6.112032	1.96521e-234
6.103457	6.2742e-234
6.094882	2.00309e-233
6.086308	6.39497e-233
6.077733	2.0416e-232
6.069158	6.51771e-232
6.060583	2.08072e-231
6.052008	6.64245e-231
6.043434	2.12049e-230
6.034859	6.7692e-230
6.026284	2.16089e-229
6.017709	6.898e-229
6.009134	2.20195e-228
6.000560	7.02885e-228
5.991985	2.24365e-227
5.983410	7.16179e-227
5.974835	2.28602e-226
5.966261	7.29683e-226
5.957686	2.32906e-225
5.949111	7.43399e-225
5.940536	2.37277e-224
5.931961	7.57329e-224
5.923387	2.41717e-223
5.914812	7.71476e-223
5.906237	2.46225e-222
5.897662	7.8584e-222
5.889087	2.50802e-221
5.880513	8.00425e-221
5.871938	2.55449e-220
5.863363	8.15233e-220
5.854788	2.60167e-219
5.846213	8.30264e-219
5.837639	2.64956e-218
5.829064	8.45521e-218
5.820489	2.69816e-217
5.811914	8.61005e-217
5.803339	2.74749e-216
5.794765	8.76719e-216
5.786190	2.79755e-215
5.777615	8.92664e-215
5.769040	2.84834e-214
5.760466	9.08842e-214
5.751891	2.89987e-213
5.743316	9.25254e-213
5.734741	2.95214e-212
5.726166	9.41902e-212
5.717592	3.00516e-211
5.709017	9.58788e-211
5.700442	3.05893e-210
5.691867	9.75912e-210
5.683292	3.11347e-209
5.674718	9.93277e-209
5.666143	3.16876e-208
5.657568	1.01088e-207
5.648993	3.22482e-207
5.640418	1.02873e-206
5.631844	3.28165e-206
5.623269	1.04683e-205
5.614694	3.33925e-205
5.606119	1.06516e-204
5.597545	3.39763e-204
5.588970	1.08375e-203
5.580395	3.45679e-203
5.571820	1.10258e-202
5.563245	3.51674e-202
5.554671	1.12166e-201
5.546096	3.57746e-201
5.537521	1.14099e-200
5.528946	3.63898e-200
5.520371	1.16057e-199
5.511797	3.70129e-199
5.503222	1.1804e-198
5.494647	3.76438e-198
5.486072	1.20047e-197
5.477497	3.82828e-197
5.468923	1.2208e-196
5.460348	3.89296e-196
5.451773	1.24138e-195
5.443198	3.95844e-195
5.434623	1.26222e-194
5.426049	4.02472e-194
5.417474	1.2833e-193
5.408899	4.09178e-193
5.400324	1.30463e-192
5.391750	4.15965e-192
5.383175	1.32622e-191
5.374600	4.22831e-191
5.366025	1.34806e-190
5.357450	4.29776e-190
5.348876	1.37014e-189
5.340301	4.368e-189
5.331726	1.39248e-188
5.323151	4.43902e-188
5.314576	1.41507e-187
5.306002	4.51084e-187
5.297427	1.4379e-186
5.288852	4.58343e-186
5.280277	1.46098e-185
5.271702	4.65681e-185
5.263128	1.48431e-184
5.254553	4.73096e-184
5.245978	1.50788e-183
5.237403	4.80588e-183
5.228829	1.53169e-182
5.220254	4.88157e-182
5.211679	1.55574e-181
5.203104	4.95801e-181
5.194529	1.58004e-180
5.185955	5.0352e-180
5.177380	1.60457e-179
5.168805	5.11315e-179
5.160230	1.62933e-178
5.151655	5.19183e-178
5.143081	1.65433e-177
5.134506	5.27123e-177
5.125931	1.67955e-176
5.117356	5.35136e-176
5.108781	1.705e-175
5.100207	5.4322e-175
5.091632	1.73068e-174
5.083057	5.51375e-174
5.074482	1.75657e-173
5.065907	5.59598e-173
5.057333	1.78269e-172
5.048758	5.67888e-172
5.040183	1.80901e-171
5.031608	5.76246e-171
5.023034	1.83554e-170
5.014459	5.84668e-170
5.005884	1.86228e-169
4.997309	5.93155e-169
4.988734	1.88921e-168
4.980160	6.01703e-168
4.971585	1.91634e-167
4.963010	6.10312e-167
4.954435	1.94366e-166
4.945860	6.18981e-166
4.937286	1.97116e-165
4.928711	6.27706e-165
4.920136	1.99884e-164
4.911561	6.36487e-164
4.902986	2.0267e-163
4.894412	6.45322e-163
4.885837	2.05472e-162
4.877262	6.54208e-162
4.868687	2.08289e-161
4.860113	6.63143e-161
4.851538	2.11123e-160
4.842963	6.72125e-160
4.834388	2.1397e-159
4.825813	6.81153e-159
4.817239	2.16832e-158
4.808664	6.90222e-158
4.800089	2.19706e-157
4.791514	6.99332e-157
4.782939	2.22593e-156
4.774365	7.08478e-156
4.765790	2.25491e-155
4.757215	7.17659e-155
4.748640	2.28399e-154
4.740065	7.26872e-154
4.731491	2.31317e-153
4.722916	7.36113e-153
4.714341	2.34244e-152
4.705766	7.4538e-152
4.697191	2.37178e-151
4.688617	7.5467e-151
4.680042	2.40119e-150
4.671467	7.63978e-150
4.662892	2.43065e-149
4.654318	7.73302e-149
4.645743	2.46015e-148
4.637168	7.82638e-148
4.628593	2.48969e-147
4.620018	7.91982e-147
4.611444	2.51925e-146
4.602869	8.01331e-146
4.594294	2.54881e-145
4.585719	8.1068e-145
4.577144	2.57838e-144
4.568570	8.20026e-144
4.559995	2.60792e-143
4.551420	8.29364e-143
4.542845	2.63743e-142
4.534270	8.38691e-142
4.525696	2.6669e-141
4.517121	8.48001e-141
4.508546	2.69631e-140
4.499971	8.57289e-140
4.491397	2.72564e-139
4.482822	8.66552e-139
4.474247	2.75489e-138
4.465672	8.75785e-138
4.457097	2.78403e-137
4.448523	8.84982e-137
4.439948	2.81305e-136
4.431373	8.94137e-136
4.422798	2.84193e-135
4.414223	9.03247e-135
4.405649	2.87066e-134
4.397074	9.12306e-134
4.388499	2.89922e-133
4.379924	9.21307e-133
4.371349	2.92759e-132
4.362775	9.30246e-132
4.354200	2.95575e-131
4.345625	9.39116e-131
4.337050	2.98368e-130
4.328475	9.47911e-130
4.319901	3.01137e-129
4.311326	9.56626e-129
4.302751	3.03879e-128
4.294176	9.65253e-128
4.285602	3.06593e-127
4.277027	9.73787e-127
4.268452	3.09276e-126
4.259877	9.82222e-126
4.251302	3.11927e-125
4.242728	9.90549e-125
4.234153	3.14543e-124
4.225578	9.98763e-124
4.217003	3.17121e-123
4.208428	1.00686e-122
4.199854	3.19661e-122
4.191279	1.01482e-121
4.182704	3.22159e-121
4.174129	1.02265e-120
4.165554	3.24613e-120
4.156980	1.03034e-119
4.148405	3.27022e-119
4.139830	1.03788e-118
4.131255	3.29381e-118
4.122680	1.04527e-117
4.114106	3.3169e-117
4.105531	1.05248e-116
4.096956	3.33945e-116
4.088381	1.05953e-115
4.079807	3.36145e-115
4.071232	1.06639e-114
4.062657	3.38286e-114
4.054082	1.07307e-113
4.045507	3.40366e-113
4.036933	1.07954e-112
4.028358	3.42382e-112
4.019783	1.08582e-111
4.011208	3.44332e-111
4.002633	1.09188e-110
3.994059	3.46213e-110
3.985484	1.09771e-109
3.976909	3.48023e-109
3.968334	1.10332e-108
3.959759	3.49758e-108
3.951185	1.10868e-107
3.942610	3.51416e-107
3.934035	1.1138e-106
3.925460	3.52994e-106
3.916886	1.11866e-105
3.908311	3.54489e-105
3.899736	1.12326e-104
3.891161	3.55899e-104
3.882586	1.12758e-103
3.874012	3.5722e-103
3.865437	1.13161e-102
3.856862	3.58451e-102
3.848287	1.13536e-101
3.839712	3.59587e-101
3.831138	1.1388e-100
3.822563	3.60627e-100
3.813988	1.14193e-99
3.805413	3.61566e-99
3.796838	1.14474e-98
3.788264	3.62404e-98
3.779689	1.14722e-97
3.771114	3.63135e-97
3.762539	1.14936e-96
3.753964	3.63759e-96
3.745390	1.15116e-95
3.736815	3.64271e-95
3.728240	1.1526e-94
3.719665	3.6467e-94
3.711091	1.15368e-93
3.702516	3.64952e-93
3.693941	1.15438e-92
3.685366	3.65114e-92
3.676791	1.1547e-91
3.668217	3.65154e-91
3.659642	1.15463e-90
3.651067	3.65069e-90
3.642492	1.15417e-89
3.633917	3.64857e-89
3.625343	1.15329e-88
3.616768	3.64515e-88
3.608193	1.152e-87
3.599618	3.64039e-87
3.591043	1.15028e-86
3.582469	3.63429e-86
3.573894	1.14814e-85
3.565319	3.62681e-85
3.556744	1.14555e-84
3.548170	3.61793e-84
3.539595	1.14252e-83
3.531020	3.60762e-83
3.522445	1.13903e-82
3.513870	3.59588e-82
3.505296	1.13508e-81
3.496721	3.58266e-81
3.488146	1.13067e-80
3.479571	3.56796e-80
3.470996	1.12578e-79
3.462422	3.55175e-79
3.453847	1.12042e-78
3.445272	3.53402e-78
3.436697	1.11457e-77
3.428122	3.51475e-77
3.419548	1.10823e-76
3.410973	3.49392e-76
3.402398	1.1014e-75
3.393823	3.47153e-75
3.385248	1.09407e-74
3.376674	3.44755e-74
3.368099	1.08623e-73
3.359524	3.42198e-73
3.350949	1.07789e-72
3.342375	3.39481e-72
3.333800	1.06905e-71
3.325225	3.36603e-71
3.316650	1.05969e-70
3.308075	3.33564e-70
3.299501	1.04982e-69
3.290926	3.30363e-69
3.282351	1.03944e-68
3.273776	3.26999e-68
3.265201	1.02855e-67
3.256627	3.23474e-67
3.248052	1.01715e-66
3.239477	3.19787e-66
3.230902	1.00524e-65
3.222327	3.15939e-65
3.213753	9.92814e-65
3.205178	3.11931e-64
3.196603	9.79886e-64
3.188028	3.07764e-63
3.179454	9.66457e-63
3.170879	3.03438e-62
3.162304	9.5253e-62
3.153729	2.98956e-61
3.145154	9.38112e-61
3.136580	2.9432e-60
3.128005	9.23208e-60
3.119430	2.89531e-59
3.110855	9.07826e-59
3.102280	2.84592e-58
3.093706	8.91975e-58
3.085131	2.79506e-57
3.076556	8.75662e-57
3.067981	2.74276e-56
3.059406	8.589e-56
3.050832	2.68906e-55
3.042257	8.417e-55
3.033682	2.63399e-54
3.025107	8.24074e-54
3.016532	2.57759e-53
3.007958	8.06036e-53
2.999383	2.51992e-52
2.990808	7.87601e-52
2.982233	2.46101e-51
2.973659	7.68786e-51
2.965084	2.40093e-50
2.956509	7.49607e-50
2.947934	2.33973e-49
2.939359	7.30084e-49
2.930785	2.27747e-48
2.922210	7.10236e-48
2.913635	2.21422e-47
2.905060	6.90085e-47
2.896485	2.15004e-46
2.887911	6.69654e-46
2.879336	2.08502e-45
2.870761	6.48966e-45
2.862186	2.01922e-44
2.853611	6.28046e-44
2.845037	1.95273e-43
2.836462	6.06922e-43
2.827887	1.88564e-42
2.819312	5.85621e-42
2.810737	1.81804e-41
2.802163	5.64172e-41
2.793588	1.75001e-40
2.785013	5.42607e-40
2.776438	1.68167e-39
2.767864	5.20956e-39
2.759289	1.61311e-38
2.750714	4.99254e-38
2.742139	1.54444e-37
2.733564	4.77534e-37
2.724990	1.47577e-36
2.716415	4.55832e-36
2.707840	1.40721e-35
2.699265	4.34186e-35
2.690690	1.33889e-34
2.682116	4.12633e-34
2.673541	1.27093e-33
2.664966	3.91212e-33
2.656391	1.20345e-32
2.647816	3.69962e-32
2.639242	1.13657e-31
2.630667	3.48926e-31
2.622092	1.07043e-30
2.613517	3.28144e-30
2.604943	1.00517e-29
2.596368	3.0766e-29
2.587793	9.4091e-29
2.579218	2.87515e-28
2.570643	8.77794e-28
2.562069	2.67752e-27
2.553494	8.15958e-27
2.544919	2.48417e-26
2.536344	7.5554e-26
2.527769	2.29551e-25
2.519195	6.96677e-25
2.510620	2.11199e-24
2.502045	6.39505e-24
2.493470	1.93403e-23
2.484895	5.84159e-23
2.476321	1.76206e-22
2.467746	5.30773e-22
2.459171	1.59649e-21
2.450596	4.79476e-21
2.442021	1.43773e-20
2.433447	4.30391e-20
2.424872	1.28615e-19
2.416297	3.8364e-19
2.407722	1.14213e-18
2.399148	3.39333e-18
2.390573	1.00601e-17
2.381998	2.97576e-17
2.373423	8.78111e-17
2.364848	2.58463e-16
2.356274	7.5871e-16
2.347699	2.22079e-15
2.339124	6.48053e-15
2.330549	1.88494e-14
2.321974	5.46344e-14
2.313400	1.57764e-13
2.304825	4.53731e-13
2.296250	1.29928e-12
2.287675	3.7031e-12
2.279100	1.05006e-11
2.270526	2.96108e-11
2.261951	8.29949e-11
2.253376	2.3108e-10
2.244801	6.38682e-10
2.236227	1.75097e-09
2.227652	4.75708e-09
2.219077	1.27938e-08
2.210502	3.40164e-08
2.201927	8.92754e-08
2.193353	2.30836e-07
2.184778	5.86655e-07
2.176203	1.46115e-06
2.167628	3.55311e-06
2.159053	8.39477e-06
2.150479	1.9146e-05
2.141904	4.17796e-05
2.133329	8.61489e-05
2.124754	0.000164837
2.116179	0.000284848
2.107605	0.00042705
2.099030	0.000528875
&
```
