## Supplementary material for "All-at-once RNA folding with 3D motif prediction framed by evolutionary information": RF03719_mir-3914.helixcov

```
# RMs = 3 L = 95

# RM_HELIX NESTED 42-44 52-54, nbp = 3 nbp_cov = 0
# pvals: 0.975597,0.975597,0.975597
# aggregated NONE
NESTED  :::::::::::::::::::::::::::::::::::::::::<<<_______>>>:::::::::::::::::::::::::::::::::::::::::
        :::::::::::::::::::::::::::::::::::::::::::::::::::::::::::::::::::::::::::::::::::::::::::::::

# RM_HELIX NESTED 13-38 58-83, nbp = 26 nbp_cov = 0
# pvals: 0.975597,0.975597,0.975597,0.975597,0.975597,0.975597,0.975597,0.975597,0.975597,0.975597,0.975597,0.975597,0.975597,0.975597,0.975597,0.975597,0.975597,0.975597,0.975597,0.975597,0.975597,0.975597,0.975597,0.975597,0.975597,0.975597
# aggregated NONE
NESTED  ::::::::::::<<<<<<<<<<<<<<<<<<<<<<<<<<___________________>>>>>>>>>>>>>>>>>>>>>>>>>>::::::::::::
        :::::::::::::::::::::::::::::::::::::::::::::::::::::::::::::::::::::::::::::::::::::::::::::::

# RM_HELIX NESTED 1-6 90-95, nbp = 5 nbp_cov = 0
# pvals: 0.975597,0.975597,0.975597,0.975597,0.975597
# aggregated NONE
NESTED  <<-<<<___________________________________________________________________________________>>>->>
        :::::::::::::::::::::::::::::::::::::::::::::::::::::::::::::::::::::::::::::::::::::::::::::::
```
