## Supplementary material for "All-at-once RNA folding with 3D motif prediction framed by evolutionary information": RF03719_mir-3914.surv

```
0.000000	0.0294118
-0.003514	1
&
1.608332	0.000225683
1.607105	0.000677048
1.294299	0.000902731
1.121257	0.00180546
1.001459	0.00383661
0.988148	0.00586775
0.928249	0.00609343
0.775174	0.00744753
0.715275	0.0108328
0.608788	0.0130896
0.548889	0.0144437
0.415780	0.0200858
0.142906	0.0268562
0.089662	0.0297901
-0.003514	0.972692
-0.163245	0.977206
-0.176556	0.97856
-0.316320	0.979914
-0.429463	0.983299
-0.482706	0.985556
-0.542605	0.987813
-0.602504	0.989844
-0.655748	0.996615
-0.742269	0.997969
-0.908655	0.999323
-1.188184	1
&
1.969848	7.46547e-07
1.966499	1.19448e-05
1.946533	1.34378e-05
1.913256	1.41844e-05
1.906600	1.49309e-05
1.899945	1.6424e-05
1.886634	1.79171e-05
1.860012	1.86637e-05
1.826735	1.94102e-05
1.793458	3.35946e-05
1.766836	3.43412e-05
1.753525	3.50877e-05
1.720248	3.80739e-05
1.706937	3.88205e-05
1.693626	4.32997e-05
1.680315	4.40463e-05
1.673660	4.47928e-05
1.667004	5.89772e-05
1.660349	5.97238e-05
1.647038	6.49496e-05
1.640382	7.83875e-05
1.627071	8.13736e-05
1.620416	0.00010153
1.607105	0.00027249
1.600450	0.000281448
1.593794	0.000282941
1.587139	0.000284434
1.580483	0.000285181
1.573828	0.000286674
1.567172	0.00028966
1.560517	0.000291153
1.553862	0.00029414
1.547206	0.000297126
1.540551	0.000298619
1.533895	0.000326988
1.527240	0.000342665
1.520584	0.000350131
1.513929	0.000368048
1.507273	0.000371034
1.493962	0.000372527
1.487307	0.00037402
1.480652	0.000377006
1.473996	0.000386711
1.467341	0.000391191
1.454030	0.000401642
1.447374	0.000409854
1.434063	0.000421053
1.427408	0.000450915
1.420753	0.000453154
1.414097	0.000473311
1.407442	0.000529302
1.400786	0.000530049
1.380820	0.00054274
1.374164	0.000550205
1.367509	0.000570362
1.360853	0.000576334
1.354198	0.00058156
1.347543	0.00060545
1.340887	0.000609183
1.334232	0.00062262
1.327576	0.000627846
1.314265	0.000632325
1.307610	0.000635312
1.300954	0.00064427
1.294299	0.000703994
1.280988	0.000718178
1.274333	0.000730123
1.267677	0.000734602
1.261022	0.00074804
1.254366	0.000783875
1.247711	0.0007891
1.241055	0.000839119
1.234400	0.000851064
1.227744	0.000858529
1.221089	0.000866741
1.214434	0.000883165
1.207778	0.000902576
1.201123	0.000910788
1.194467	0.000928705
1.187812	0.000933184
1.181156	0.000999627
1.167845	0.00100411
1.161190	0.00102426
1.154534	0.00103994
1.147879	0.00105786
1.141224	0.00110788
1.134568	0.00112281
1.127913	0.00116536
1.121257	0.00149981
1.114602	0.00159612
1.107946	0.00161702
1.101291	0.00164688
1.094635	0.00172378
1.087980	0.00173871
1.081325	0.0017611
1.074669	0.00179022
1.068014	0.00192535
1.061358	0.00204181
1.054703	0.00207018
1.048047	0.00214334
1.041392	0.00218589
1.034736	0.00221127
1.028081	0.00249571
1.021425	0.00250989
1.014770	0.00257708
1.008115	0.00271445
1.001459	0.00325345
0.994804	0.00328182
0.988148	0.00393057
0.981493	0.00393804
0.974837	0.00402762
0.968182	0.00409556
0.961526	0.00413214
0.954871	0.00424263
0.948216	0.0042598
0.941560	0.00427622
0.934905	0.00431803
0.928249	0.00443748
0.921594	0.0045629
0.914938	0.00464278
0.908283	0.00468085
0.901627	0.00482941
0.894972	0.00496006
0.888316	0.00499813
0.881661	0.00528033
0.875006	0.0053729
0.868350	0.00543188
0.861695	0.00548339
0.855039	0.00553863
0.848384	0.00560881
0.841728	0.00565062
0.835073	0.005676
0.828417	0.00571183
0.821762	0.00579022
0.815107	0.00583128
0.808451	0.00585293
0.801796	0.00590892
0.795140	0.00592311
0.788485	0.00598059
0.781829	0.00604106
0.775174	0.00644046
0.768518	0.00649048
0.761863	0.00655319
0.755207	0.00692348
0.748552	0.00698992
0.741897	0.00710862
0.735241	0.00736469
0.728586	0.00744532
0.721930	0.00747368
0.715275	0.00843449
0.708619	0.00867936
0.701964	0.00885629
0.695308	0.00906234
0.688653	0.00922732
0.681998	0.00951176
0.675342	0.00960433
0.668687	0.00976633
0.662031	0.00980739
0.655376	0.009891
0.648720	0.0100276
0.642065	0.0101262
0.635409	0.0104987
0.628754	0.0105622
0.622098	0.0107271
0.615443	0.0107645
0.608788	0.0115618
0.602132	0.0115864
0.595477	0.0116402
0.588821	0.0116797
0.582166	0.0117305
0.575510	0.0117566
0.568855	0.0117977
0.562199	0.0119433
0.555544	0.0119903
0.548889	0.0125644
0.542233	0.0128302
0.535578	0.0128451
0.528922	0.0128802
0.522267	0.0129399
0.515611	0.0129772
0.508956	0.0130362
0.502300	0.0131594
0.495645	0.0131721
0.488989	0.0131855
0.482334	0.0132348
0.475679	0.0132482
0.469023	0.0133819
0.462368	0.0134214
0.455712	0.0135274
0.449057	0.0135297
0.442401	0.0140105
0.435746	0.0143524
0.429090	0.0146107
0.422435	0.0147242
0.415780	0.0165054
0.409124	0.0166607
0.402469	0.0168025
0.395813	0.0173027
0.389158	0.0175588
0.382502	0.0177581
0.375847	0.0178029
0.369191	0.0178888
0.362536	0.0182673
0.355880	0.0182703
0.349225	0.018333
0.342570	0.0183994
0.335914	0.0184143
0.329259	0.0184554
0.322603	0.0184569
0.315948	0.0184778
0.309292	0.0185032
0.302637	0.0185099
0.295981	0.0185368
0.289326	0.0185427
0.282671	0.0185524
0.276015	0.0185681
0.262704	0.0185831
0.256049	0.0185883
0.249393	0.0186002
0.242738	0.0186196
0.236082	0.0186458
0.229427	0.0186607
0.222771	0.0186816
0.216116	0.0186913
0.209461	0.0190265
0.202805	0.0190504
0.196150	0.019199
0.189494	0.019243
0.182839	0.0193498
0.176183	0.01952
0.169528	0.0195827
0.162872	0.0197663
0.156217	0.0199358
0.149562	0.0202314
0.142906	0.0220717
0.136251	0.0221717
0.129595	0.0226331
0.122940	0.0227279
0.116284	0.0231273
0.109629	0.0233759
0.102973	0.0235088
0.096318	0.0237708
0.089662	0.0247928
0.083007	0.0249436
0.076352	0.0250855
0.069696	0.0252736
0.063041	0.0253677
0.056385	0.0254602
0.049730	0.0255498
0.043074	0.0255782
0.036419	0.0257551
0.029763	0.0259
0.023108	0.0259291
0.016453	0.0261396
0.009797	0.0261859
0.003142	0.0262307
-0.003514	0.975597
-0.010169	0.975647
-0.016825	0.975668
-0.023480	0.975732
-0.030136	0.975801
-0.036791	0.975877
-0.043447	0.975932
-0.050102	0.975969
-0.056757	0.975973
-0.063413	0.975977
-0.070068	0.976041
-0.076724	0.976081
-0.083379	0.976135
-0.090035	0.976157
-0.096690	0.976166
-0.103346	0.97618
-0.110001	0.976228
-0.116656	0.976791
-0.123312	0.977015
-0.129967	0.977095
-0.136623	0.977097
-0.143278	0.977168
-0.149934	0.977254
-0.156589	0.977451
-0.163245	0.978821
-0.169900	0.979032
-0.176556	0.979498
-0.183211	0.97961
-0.189866	0.979807
-0.196522	0.980177
-0.203177	0.980244
-0.209833	0.980428
-0.216488	0.980691
-0.223144	0.98083
-0.229799	0.980866
-0.236455	0.980965
-0.243110	0.980994
-0.249765	0.981021
-0.256421	0.98107
-0.263076	0.981085
-0.269732	0.98115
-0.276387	0.981171
-0.283043	0.981202
-0.289698	0.981233
-0.296354	0.981247
-0.303009	0.981283
-0.309665	0.981367
-0.316320	0.981819
-0.322975	0.981896
-0.329631	0.981957
-0.336286	0.981967
-0.342942	0.982121
-0.349597	0.982132
-0.356253	0.98218
-0.362908	0.982213
-0.369564	0.982255
-0.376219	0.982308
-0.382874	0.982405
-0.389530	0.982476
-0.396185	0.982822
-0.402841	0.983058
-0.409496	0.983142
-0.416152	0.983253
-0.422807	0.983645
-0.429463	0.984675
-0.436118	0.98505
-0.442774	0.985135
-0.449429	0.985276
-0.456084	0.98551
-0.462740	0.985921
-0.469395	0.985972
-0.476051	0.986206
-0.482706	0.98687
-0.489362	0.987047
-0.496017	0.987268
-0.502673	0.987518
-0.509328	0.987795
-0.515983	0.987889
-0.522639	0.987969
-0.529294	0.988058
-0.535950	0.98824
-0.542605	0.989035
-0.549261	0.989729
-0.555916	0.990004
-0.562572	0.990324
-0.569227	0.990579
-0.575883	0.990693
-0.582538	0.990875
-0.589193	0.990916
-0.595849	0.991012
-0.602504	0.99157
-0.609160	0.991728
-0.615815	0.991854
-0.622471	0.991913
-0.629126	0.992118
-0.635782	0.992272
-0.642437	0.992747
-0.649093	0.993003
-0.655748	0.994747
-0.662403	0.99489
-0.669059	0.995153
-0.675714	0.995376
-0.682370	0.995413
-0.689025	0.995631
-0.695681	0.995947
-0.702336	0.996073
-0.708992	0.996155
-0.715647	0.99635
-0.722302	0.996724
-0.728958	0.996747
-0.735613	0.996817
-0.742269	0.997419
-0.748924	0.997486
-0.755580	0.997633
-0.762235	0.997647
-0.768891	0.997656
-0.775546	0.997757
-0.782202	0.997774
-0.788857	0.997822
-0.795512	0.997885
-0.802168	0.998005
-0.808823	0.998021
-0.815479	0.99803
-0.822134	0.998042
-0.828790	0.998076
-0.835445	0.9981
-0.842101	0.998205
-0.848756	0.998249
-0.855411	0.99827
-0.862067	0.998281
-0.868722	0.998304
-0.875378	0.998383
-0.882033	0.99839
-0.888689	0.998399
-0.895344	0.998402
-0.902000	0.99841
-0.908655	0.998753
-0.915311	0.998755
-0.921966	0.998797
-0.928621	0.998811
-0.935277	0.99885
-0.941932	0.998891
-0.948588	0.998895
-0.955243	0.998897
-0.961899	0.998906
-0.968554	0.998907
-0.975210	0.998913
-0.981865	0.998919
-0.988520	0.998951
-0.995176	0.998958
-1.001831	0.998959
-1.015142	0.999087
-1.028453	0.999104
-1.035109	0.999135
-1.041764	0.999156
-1.048420	0.999213
-1.055075	0.999239
-1.061730	0.999245
-1.068386	0.99925
-1.075041	0.999297
-1.081697	0.999298
-1.088352	0.999342
-1.095008	0.999351
-1.101663	0.999362
-1.108319	0.999382
-1.114974	0.999386
-1.121629	0.999391
-1.128285	0.999413
-1.134940	0.999463
-1.141596	0.999474
-1.148251	0.999477
-1.154907	0.999483
-1.161562	0.999492
-1.174873	0.999495
-1.188184	0.999667
-1.194839	0.999727
-1.201495	0.999733
-1.214806	0.999735
-1.221461	0.999747
-1.228117	0.999751
-1.234772	0.999781
-1.241428	0.999789
-1.248083	0.999804
-1.254738	0.999808
-1.261394	0.99981
-1.268049	0.999823
-1.274705	0.999834
-1.281360	0.999835
-1.288016	0.99984
-1.314638	0.999841
-1.321293	0.999842
-1.327948	0.999851
-1.341259	0.999861
-1.347915	0.999928
-1.361226	0.99993
-1.367881	0.999937
-1.381192	0.999937
-1.387847	0.999938
-1.401158	0.999945
-1.414469	0.999946
-1.421125	0.99996
-1.427780	0.999962
-1.467713	0.999966
-1.494335	0.999972
-1.500990	0.999974
-1.514301	0.999981
-1.527612	0.999983
-1.534267	0.999988
-1.540923	0.99999
-1.547578	0.999993
-1.640755	0.999994
-1.647410	0.999995
-1.654065	0.999996
-1.680687	0.999999
-1.773864	0.999999
-1.800485	1
&
```
