## Supplementary material for "All-at-once RNA folding with 3D motif prediction framed by evolutionary information": RF03720_MIR4228.helixcov

```
# RMs = 4 L = 152

# RM_HELIX NESTED 64-66 92-94, nbp = 3 nbp_cov = 0
# pvals: 0.994157,0.994157,0.994157
# aggregated NONE
NESTED  :::::::::::::::::::::::::::::::::::::::::::::::::::::::::::::::<<<_________________________>>>::::::::::::::::::::::::::::::::::::::::::::::::::::::::::
        ::::::::::::::::::::::::::::::::::::::::::::::::::::::::::::::::::::::::::::::::::::::::::::::::::::::::::::::::::::::::::::::::::::::::::::::::::::::::

# RM_HELIX NESTED 20-55 102-138, nbp = 35 nbp_cov = 0
# pvals: 0.994157,0.994157,0.994157,0.994157,0.994157,0.994157,0.994157,0.994157,0.994157,0.994157,0.994157,0.994157,0.994157,0.994157,0.994157,0.994157,0.994157,0.994157,0.994157,0.994157,0.994157,0.994157,0.994157,0.994157,0.994157,0.994157,0.994157,0.994157,0.994157,0.994157,0.994157,0.994157,0.994157,0.994157,0.994157
# aggregated NONE
NESTED  :::::::::::::::::::<<<<<<<<<<<<<<<<<<<<<<<<<<-<<<<<<<<<______________________________________________>>->>>>>>>->>>>>>>>>>>>>>>>>>>>>>>>>>::::::::::::::
        ::::::::::::::::::::::::::::::::::::::::::::::::::::::::::::::::::::::::::::::::::::::::::::::::::::::::::::::::::::::::::::::::::::::::::::::::::::::::

# RM_HELIX NESTED 16-18 143-145, nbp = 3 nbp_cov = 0
# pvals: 0.994157,0.994157,0.994157
# aggregated NONE
NESTED  :::::::::::::::<<<____________________________________________________________________________________________________________________________>>>:::::::
        ::::::::::::::::::::::::::::::::::::::::::::::::::::::::::::::::::::::::::::::::::::::::::::::::::::::::::::::::::::::::::::::::::::::::::::::::::::::::

# RM_HELIX NESTED 1-5 146-150, nbp = 5 nbp_cov = 0
# pvals: 0.994157,0.994157,0.994157,0.994157,0.994157
# aggregated NONE
NESTED  <<<<<____________________________________________________________________________________________________________________________________________>>>>>::
        ::::::::::::::::::::::::::::::::::::::::::::::::::::::::::::::::::::::::::::::::::::::::::::::::::::::::::::::::::::::::::::::::::::::::::::::::::::::::
```
