## Supplementary material for "All-at-once RNA folding with 3D motif prediction framed by evolutionary information": RF03720_MIR4228.surv

```
0.000072	0.0217391
-0.004475	1
&
1.639908	8.74891e-05
1.634883	0.000174978
1.255402	0.000349956
1.247812	0.000524934
0.959407	0.000787402
0.883511	0.00183727
0.875921	0.0023622
0.837973	0.00253718
0.792435	0.00262467
0.633053	0.00297463
0.587516	0.00314961
0.557157	0.00332458
0.443313	0.00384952
0.283931	0.00393701
0.268752	0.00428696
0.147318	0.00446194
0.063832	0.00472441
0.041063	0.00507437
0.025884	0.00524934
0.003115	0.00542432
-0.004475	0.993788
-0.065192	0.993963
-0.087960	0.995013
-0.232163	0.995538
-0.254932	0.996238
-0.277701	0.996325
-0.300470	0.996675
-0.315649	0.996763
-0.391545	0.997113
-0.421904	0.997288
-0.558517	0.997463
-0.672361	0.998163
-0.733078	0.998513
-0.740667	0.999038
-0.771026	0.999388
-0.824153	0.999475
-0.862101	0.999738
-1.097379	0.999825
-1.104969	0.999913
-1.165686	1
&
2.038499	2.90461e-07
2.037132	5.80923e-07
2.006774	1.74277e-06
1.953647	2.32369e-06
1.946057	3.776e-06
1.900519	4.35692e-06
1.862571	4.64738e-06
1.801854	1.04566e-05
1.763906	1.5104e-05
1.665241	1.56849e-05
1.642472	1.68468e-05
1.634883	0.000130127
1.627293	0.000133031
1.612114	0.000135355
1.596935	0.000137098
1.566576	0.00013855
1.551397	0.000139131
1.536218	0.000139421
1.513449	0.000140583
1.498270	0.000140874
1.490680	0.000147264
1.483090	0.000147845
1.475501	0.000149297
1.460321	0.000164111
1.452732	0.000165563
1.445142	0.000168468
1.429963	0.000169048
1.422373	0.000171953
1.392015	0.000174858
1.376836	0.00017602
1.361656	0.000177181
1.354067	0.000185314
1.346477	0.000187638
1.338888	0.0001888
1.323708	0.000189962
1.316119	0.000193447
1.308529	0.000196642
1.285760	0.000197804
1.278171	0.000199547
1.270581	0.000200999
1.255402	0.000332869
1.247812	0.000457767
1.232633	0.000461543
1.217454	0.000466481
1.209864	0.00047868
1.202275	0.000492041
1.194685	0.000493784
1.187095	0.000495527
1.179506	0.000496108
1.156737	0.00049756
1.149147	0.000500755
1.111199	0.000503369
1.103609	0.000504531
1.088430	0.000524863
1.080841	0.000525444
1.035303	0.00052922
1.020124	0.0005481
1.004944	0.000550424
0.997355	0.000552748
0.989765	0.000553038
0.982176	0.000558267
0.959407	0.000740967
0.951817	0.000744452
0.944228	0.000745324
0.936638	0.000746485
0.929048	0.000772917
0.921459	0.000799059
0.913869	0.000802254
0.906279	0.000860637
0.898690	0.000902463
0.891100	0.00090682
0.883511	0.00162542
0.875921	0.00200215
0.868331	0.00203904
0.860742	0.00204979
0.853152	0.00205966
0.845563	0.00206837
0.837973	0.0021863
0.830383	0.00219734
0.815204	0.00221099
0.807614	0.0022197
0.800025	0.00222435
0.792435	0.00231352
0.777256	0.00232892
0.769666	0.00237104
0.762077	0.00238846
0.754487	0.00239834
0.746897	0.00240705
0.739308	0.00241983
0.731718	0.00242245
0.724129	0.00242419
0.708949	0.00243552
0.701360	0.00245033
0.693770	0.00245295
0.686181	0.00245992
0.671001	0.00247676
0.663412	0.00248083
0.655822	0.00248257
0.648232	0.00248519
0.640643	0.00249332
0.633053	0.00273673
0.625464	0.00273963
0.617874	0.00276606
0.610284	0.00277071
0.595105	0.00278117
0.587516	0.00292465
0.579926	0.00293743
0.572336	0.00294673
0.564747	0.00294963
0.557157	0.00307279
0.549567	0.00307337
0.541978	0.00308528
0.534388	0.00308644
0.504030	0.00309428
0.488851	0.00312478
0.481261	0.00313088
0.473671	0.00313292
0.466082	0.00313727
0.458492	0.00314308
0.450902	0.00315383
0.443313	0.00350645
0.435723	0.00351168
0.428134	0.00351371
0.420544	0.00352068
0.412954	0.00353288
0.405365	0.00355118
0.397775	0.00355176
0.382596	0.00356047
0.375006	0.00356338
0.367417	0.00356512
0.352237	0.00357819
0.344648	0.00357935
0.337058	0.00357993
0.329469	0.00360085
0.321879	0.00360114
0.314289	0.00360695
0.306700	0.00361305
0.299110	0.00362583
0.283931	0.00368421
0.276341	0.0037211
0.268752	0.00395231
0.261162	0.00395434
0.253572	0.00397612
0.245983	0.00398193
0.238393	0.00398978
0.230804	0.00399326
0.223214	0.00400198
0.208035	0.00400517
0.200445	0.00401359
0.192855	0.00403567
0.185266	0.00404758
0.177676	0.00406762
0.170087	0.00407837
0.162497	0.00407953
0.154907	0.00408563
0.147318	0.00420036
0.139728	0.00420385
0.132139	0.00421663
0.116959	0.0042599
0.109370	0.00426891
0.101780	0.00427385
0.094190	0.00427443
0.086601	0.00427472
0.079011	0.00430202
0.071422	0.0043148
0.063832	0.00449837
0.056242	0.00450215
0.048653	0.00450854
0.041063	0.00477896
0.033474	0.00479435
0.025884	0.00494626
0.018294	0.00497386
0.010705	0.00499506
0.003115	0.00513361
-0.004475	0.994157
-0.012064	0.994158
-0.019654	0.99416
-0.027243	0.99417
-0.034833	0.994201
-0.042423	0.994208
-0.050012	0.994219
-0.057602	0.994222
-0.065192	0.994367
-0.072781	0.994383
-0.080371	0.994394
-0.087960	0.995135
-0.095550	0.995151
-0.103140	0.995157
-0.110729	0.995164
-0.118319	0.995213
-0.125908	0.995288
-0.133498	0.995313
-0.141088	0.995315
-0.148677	0.995351
-0.156267	0.995368
-0.163857	0.995381
-0.171446	0.995382
-0.179036	0.995404
-0.186625	0.995417
-0.194215	0.995427
-0.201805	0.995476
-0.209394	0.995513
-0.216984	0.99554
-0.224573	0.995553
-0.232163	0.99591
-0.239753	0.995921
-0.247342	0.995929
-0.254932	0.996397
-0.262522	0.996417
-0.270111	0.996465
-0.277701	0.996524
-0.285290	0.996543
-0.292880	0.99658
-0.300470	0.996816
-0.308059	0.996821
-0.315649	0.9969
-0.323238	0.996904
-0.330828	0.99691
-0.338418	0.996925
-0.346007	0.996952
-0.353597	0.99696
-0.361187	0.996964
-0.368776	0.996977
-0.383955	0.996991
-0.391545	0.997223
-0.399135	0.997233
-0.406724	0.997244
-0.414314	0.997257
-0.421904	0.997384
-0.429493	0.997399
-0.437083	0.997411
-0.444672	0.997431
-0.452262	0.997443
-0.459852	0.997451
-0.467441	0.997451
-0.475031	0.997463
-0.482620	0.997481
-0.490210	0.997494
-0.497800	0.997498
-0.505389	0.997504
-0.512979	0.997528
-0.520569	0.997536
-0.528158	0.997543
-0.535748	0.997545
-0.558517	0.997668
-0.566106	0.997693
-0.573696	0.997705
-0.581285	0.997707
-0.588875	0.997713
-0.596465	0.997718
-0.604054	0.997727
-0.611644	0.997774
-0.619234	0.997782
-0.626823	0.997793
-0.634413	0.997793
-0.642002	0.997802
-0.649592	0.997818
-0.657182	0.997832
-0.664771	0.997858
-0.672361	0.998332
-0.679950	0.998347
-0.687540	0.998371
-0.695130	0.998373
-0.702719	0.998398
-0.710309	0.998414
-0.717899	0.998432
-0.725488	0.998442
-0.733078	0.998688
-0.740667	0.999039
-0.748257	0.999045
-0.755847	0.999068
-0.763436	0.999073
-0.771026	0.999305
-0.778616	0.999378
-0.786205	0.999383
-0.793795	0.999386
-0.801384	0.999399
-0.808974	0.999416
-0.816564	0.999418
-0.824153	0.999504
-0.831743	0.999511
-0.839332	0.999518
-0.846922	0.999531
-0.854512	0.999532
-0.862101	0.999714
-0.869691	0.999715
-0.877281	0.99973
-0.884870	0.999732
-0.892460	0.999734
-0.900049	0.999735
-0.907639	0.999747
-0.915229	0.999749
-0.922818	0.99975
-0.930408	0.999768
-0.937997	0.999769
-0.945587	0.999771
-0.953177	0.999774
-0.960766	0.999775
-0.968356	0.999779
-0.975946	0.999784
-0.983535	0.999787
-0.991125	0.999788
-0.998714	0.999789
-1.006304	0.99979
-1.029073	0.999795
-1.036662	0.999802
-1.044252	0.999809
-1.067021	0.999815
-1.074611	0.999817
-1.089790	0.999818
-1.097379	0.999876
-1.104969	0.999932
-1.112559	0.999934
-1.120148	0.999935
-1.127738	0.999936
-1.135327	0.999936
-1.165686	0.999993
-1.180865	0.999993
-1.203634	0.999994
-1.211224	0.999995
-1.226403	0.999995
-1.264351	0.999996
-1.271941	0.999996
-1.302299	0.999997
-1.499629	1
&
```
