## Supplementary material for "All-at-once RNA folding with 3D motif prediction framed by evolutionary information": RF03721_mir-3478.cacofold.helixcov

```
# RMs = 2 L = 78

# RM_HELIX NESTED 10-35 46-72, nbp = 25 nbp_cov = 0
# pvals: 0.977206,0.977206,0.977206,0.977206,0.977206,0.977206,0.977206,0.977206,0.977206,0.977206,0.977206,0.977206,0.977206,0.977206,0.977206,0.977206,0.977206,0.977206,0.977206,0.977206,0.977206,0.977206,0.977206,0.977206,0.0200588
# aggregated NONE
NESTED  :::::::::<<<<<<<<<<<<<-<<<<<<<<<<<<__________>>>>>>>>>>>>->>>>>>->>>>>>>::::::
        ::::::::::::::::::::::::::::::::::::::::::::::::::::::::::::::::::::::::::::::

# RM_HELIX NESTED 3-6 73-76, nbp = 4 nbp_cov = 0
# pvals: 0.977206,0.977206,0.977206,0.977206
# aggregated NONE
NESTED  ::<<<<__________________________________________________________________>>>>::
        ::::::::::::::::::::::::::::::::::::::::::::::::::::::::::::::::::::::::::::::
```
