## Supplementary material for "All-at-once RNA folding with 3D motif prediction framed by evolutionary information": RF03721_mir-3478.power

```
# Power analysis of given structure 
#
# Powertype = SINGLE SUBSTITUTIONS
# covary  left_pos      right_pos    substitutions      power
#----------------------------------------------------------------
          3		76		0		0.00
          4		75		0		0.00
          5		74		1		0.00
          6		73		0		0.00
          10		72		0		0.00
          11		71		0		0.00
          12		70		0		0.00
          13		69		0		0.00
          14		68		1		0.00
          15		67		0		0.00
          16		66		0		0.00
          17		64		0		0.00
          18		63		0		0.00
          19		62		0		0.00
          20		61		0		0.00
          21		60		1		0.00
          22		59		0		0.00
          25		56		1		0.00
          26		55		1		0.00
          27		54		0		0.00
          28		53		0		0.00
          29		52		0		0.00
          32		49		0		0.00
          33		48		0		0.00
#
# BPAIRS 24
# avg substitutions per BP  0.2
# BPAIRS expected to covary 0.0 +/- 0.0
# BPAIRS observed to covary 0
#
```
