## Supplementary material for "All-at-once RNA folding with 3D motif prediction framed by evolutionary information": RF03721_mir-3478.surv

```
0.001214	0.0416667
-0.004590	1
&
1.545197	0.000335683
1.068886	0.000671366
1.047559	0.0020141
0.926704	0.0040282
0.891158	0.00537093
0.848504	0.00671366
0.834286	0.00738503
0.820067	0.00939913
0.713431	0.0114132
0.592576	0.012756
0.379302	0.0140987
0.357975	0.0147701
0.293993	0.0167842
0.237120	0.0177912
0.187356	0.0184626
0.173138	0.0191339
0.045174	0.0198053
0.038065	0.0224908
0.030956	0.0251762
-0.004590	0.973817
-0.011699	0.974824
-0.104117	0.975159
-0.111226	0.976502
-0.118335	0.976838
-0.239190	0.978181
-0.274736	0.982209
-0.303172	0.983552
-0.317390	0.984894
-0.395591	0.985566
-0.416918	0.986237
-0.438245	0.987915
-0.445354	0.990601
-0.466682	0.993958
-0.530664	0.995972
-0.594646	0.996643
-0.637300	0.996979
-0.722610	0.997315
-0.815028	0.998322
-0.871901	0.998657
-0.928774	0.999329
-0.978538	1
&
1.957525	1.11e-06
1.900652	4.44e-06
1.865107	5.55001e-06
1.808234	6.66001e-06
1.779797	7.77001e-06
1.737143	9.99001e-06
1.722924	1.221e-05
1.715815	1.332e-05
1.623397	2.997e-05
1.602070	3.885e-05
1.580742	5.43901e-05
1.573633	5.55001e-05
1.552306	6.10501e-05
1.545197	0.00015096
1.523869	0.00015207
1.516760	0.00015651
1.509651	0.00019425
1.488324	0.00019536
1.474106	0.00019647
1.466996	0.00020757
1.459887	0.0002109
1.452778	0.00021867
1.445669	0.00023976
1.438560	0.00024087
1.431451	0.00025752
1.424342	0.00025863
1.417233	0.00028749
1.410124	0.00032634
1.395905	0.00032967
1.388796	0.00035187
1.381687	0.00035298
1.374578	0.00035964
1.367469	0.00036852
1.360360	0.00037074
1.346142	0.00037962
1.339032	0.0003885
1.331923	0.0003996
1.324814	0.00040293
1.317705	0.00040515
1.310596	0.0004329
1.303487	0.00043401
1.296378	0.00043623
1.289269	0.00043734
1.282160	0.00045843
1.275050	0.00047397
1.267941	0.0004773
1.260832	0.00048174
1.239505	0.00048396
1.232396	0.00048618
1.225287	0.00049839
1.218178	0.000509491
1.211068	0.000515041
1.203959	0.000518371
1.196850	0.000538351
1.189741	0.000548341
1.182632	0.000553891
1.175523	0.000561661
1.161305	0.000581641
1.154196	0.000640471
1.147086	0.000682651
1.139977	0.000685981
1.132868	0.000692641
1.125759	0.000791431
1.118650	0.000802531
1.111541	0.000809191
1.104432	0.000816961
1.097323	0.000874681
1.090214	0.000905761
1.083104	0.000909091
1.075995	0.000910201
1.068886	0.00100788
1.061777	0.00107226
1.054668	0.00107892
1.047559	0.001443
1.040450	0.00147186
1.033341	0.00148074
1.026232	0.00148851
1.019122	0.00152625
1.012013	0.0015318
1.004904	0.00154845
0.997795	0.00156288
0.990686	0.00157509
0.983577	0.00162615
0.976468	0.00166389
0.969359	0.00182373
0.962250	0.00192141
0.955140	0.0019536
0.948031	0.00199467
0.940922	0.00222999
0.933813	0.00237429
0.926704	0.00298701
0.919595	0.00329004
0.912486	0.00342768
0.905377	0.00348762
0.898268	0.00369963
0.891158	0.00414474
0.884049	0.00432567
0.876940	0.00442446
0.869831	0.00460872
0.862722	0.00468642
0.855613	0.00478521
0.848504	0.00523033
0.841395	0.00537685
0.834286	0.00567322
0.827176	0.00570874
0.820067	0.00638473
0.812958	0.00655345
0.805849	0.00662671
0.798740	0.00667
0.791631	0.00669886
0.784522	0.00673438
0.777413	0.00685315
0.770304	0.00704296
0.763194	0.00722611
0.756085	0.00737818
0.748976	0.00743146
0.741867	0.00762793
0.734758	0.00766789
0.727649	0.00773671
0.720540	0.00781441
0.713431	0.00852703
0.706322	0.00858142
0.699212	0.00866356
0.692103	0.0087457
0.684994	0.00879232
0.677885	0.00887779
0.670776	0.00900544
0.663667	0.00908536
0.656558	0.00913198
0.649449	0.00931735
0.642340	0.00951049
0.635230	0.00955489
0.628121	0.00958708
0.621012	0.00966922
0.613903	0.00974692
0.606794	0.00975691
0.599685	0.00979465
0.592576	0.0101787
0.585467	0.0102375
0.578358	0.0102653
0.571248	0.0102842
0.564139	0.0103175
0.557030	0.0103319
0.549921	0.0104262
0.542812	0.0105273
0.535703	0.0105683
0.528594	0.0106038
0.521485	0.0106316
0.514376	0.0106427
0.507266	0.010656
0.500157	0.0106904
0.493048	0.0106993
0.485939	0.010737
0.478830	0.0107748
0.471721	0.0107881
0.464612	0.0107981
0.457503	0.0108358
0.450394	0.0108492
0.443284	0.0109024
0.436175	0.010918
0.429066	0.011009
0.421957	0.0110234
0.414848	0.0110656
0.407739	0.0111711
0.400630	0.0112199
0.393521	0.0113242
0.386412	0.0113786
0.379302	0.0118126
0.372193	0.0120302
0.365084	0.0121079
0.357975	0.0122999
0.350866	0.012321
0.343757	0.0123876
0.336648	0.0125641
0.329539	0.0129149
0.322430	0.0129559
0.315320	0.0130969
0.308211	0.0132001
0.301102	0.0133156
0.293993	0.013996
0.286884	0.0142347
0.279775	0.014339
0.272666	0.0144067
0.265557	0.0144911
0.258448	0.014521
0.251338	0.0147652
0.244229	0.0148274
0.237120	0.0152081
0.230011	0.015318
0.222902	0.015378
0.215793	0.0155389
0.208684	0.0156111
0.201575	0.0157243
0.194466	0.0157665
0.187356	0.0160029
0.180247	0.0161394
0.173138	0.0163925
0.166029	0.0164447
0.158920	0.0165235
0.151811	0.0168454
0.144702	0.016922
0.137593	0.0171617
0.130484	0.0172194
0.123374	0.0173637
0.116265	0.0174337
0.109156	0.0176812
0.102047	0.0176923
0.094938	0.01774
0.087829	0.0177822
0.080720	0.0179265
0.073611	0.0180886
0.066502	0.018174
0.059392	0.0182584
0.052283	0.0182806
0.045174	0.0185337
0.038065	0.0192896
0.030956	0.0200588
0.023847	0.020081
0.016738	0.0201343
0.009629	0.0202797
0.002520	0.0203152
-0.004590	0.977206
-0.011699	0.977662
-0.018808	0.977723
-0.025917	0.977737
-0.033026	0.977852
-0.040135	0.977951
-0.047244	0.978014
-0.054353	0.978187
-0.061462	0.978356
-0.068572	0.978497
-0.075681	0.978531
-0.082790	0.978694
-0.089899	0.978753
-0.097008	0.978844
-0.104117	0.979081
-0.111226	0.979471
-0.118335	0.979839
-0.125444	0.979937
-0.132554	0.980201
-0.139663	0.980395
-0.146772	0.980482
-0.153881	0.980583
-0.160990	0.98075
-0.168099	0.980861
-0.175208	0.980888
-0.182317	0.980969
-0.189426	0.981258
-0.196536	0.981564
-0.203645	0.981812
-0.210754	0.982078
-0.217863	0.982234
-0.224972	0.982435
-0.232081	0.982515
-0.239190	0.982939
-0.246299	0.983
-0.253408	0.983077
-0.260518	0.983175
-0.267627	0.983343
-0.274736	0.984527
-0.281845	0.984656
-0.288954	0.984708
-0.296063	0.984853
-0.303172	0.985264
-0.310281	0.985327
-0.317390	0.985921
-0.324500	0.986182
-0.331609	0.986567
-0.338718	0.98683
-0.345827	0.987164
-0.352936	0.987408
-0.360045	0.987534
-0.367154	0.987769
-0.374263	0.987953
-0.381372	0.988109
-0.388482	0.988343
-0.395591	0.988612
-0.402700	0.988704
-0.409809	0.988859
-0.416918	0.989422
-0.424027	0.989586
-0.431136	0.989897
-0.438245	0.990695
-0.445354	0.991606
-0.452464	0.991835
-0.459573	0.991931
-0.466682	0.992963
-0.473791	0.993176
-0.480900	0.993358
-0.488009	0.993645
-0.495118	0.993958
-0.502227	0.994143
-0.509336	0.994358
-0.516446	0.994561
-0.523555	0.995046
-0.530664	0.995663
-0.537773	0.995796
-0.544882	0.995882
-0.551991	0.996022
-0.559100	0.996208
-0.566209	0.996293
-0.573318	0.996366
-0.580428	0.996457
-0.587537	0.996509
-0.594646	0.996752
-0.601755	0.996771
-0.608864	0.996814
-0.615973	0.996921
-0.623082	0.996926
-0.630191	0.996943
-0.637300	0.997062
-0.644410	0.997118
-0.651519	0.997182
-0.658628	0.997238
-0.665737	0.997253
-0.672846	0.997329
-0.679955	0.997401
-0.687064	0.997426
-0.694173	0.997481
-0.701282	0.997507
-0.708392	0.997521
-0.715501	0.997613
-0.722610	0.997871
-0.729719	0.997898
-0.736828	0.997935
-0.743937	0.99801
-0.751046	0.99804
-0.758155	0.998053
-0.765264	0.998065
-0.772374	0.998127
-0.779483	0.998166
-0.786592	0.998253
-0.793701	0.998272
-0.800810	0.998283
-0.807919	0.998327
-0.815028	0.998597
-0.822137	0.998632
-0.829246	0.998652
-0.836356	0.998665
-0.843465	0.998678
-0.850574	0.998722
-0.857683	0.998742
-0.864792	0.998821
-0.871901	0.998916
-0.879010	0.998919
-0.886119	0.998937
-0.893228	0.999001
-0.900338	0.999092
-0.907447	0.9991
-0.914556	0.999133
-0.921665	0.999161
-0.928774	0.999365
-0.935883	0.999373
-0.942992	0.999376
-0.950101	0.999458
-0.957210	0.999464
-0.964320	0.999465
-0.971429	0.999468
-0.978538	0.999668
-0.985647	0.999673
-0.992756	0.999762
-0.999865	0.999766
-1.006974	0.999767
-1.014083	0.999789
-1.021192	0.999805
-1.028302	0.999806
-1.035411	0.999817
-1.042520	0.999821
-1.049629	0.999822
-1.056738	0.999825
-1.063847	0.999836
-1.070956	0.999838
-1.078065	0.999845
-1.085174	0.999861
-1.092284	0.999889
-1.099393	0.99989
-1.106502	0.999893
-1.113611	0.999896
-1.120720	0.999899
-1.127829	0.999903
-1.142047	0.99994
-1.163375	0.999946
-1.170484	0.999952
-1.177593	0.999953
-1.184702	0.99996
-1.191811	0.999962
-1.198920	0.99998
-1.206029	0.999987
-1.213138	0.999989
-1.220248	0.999991
-1.262902	0.999992
-1.270011	0.999993
-1.277120	0.999994
-1.383757	0.999996
-1.454848	0.999999
-1.511721	1
&
```
