## Supplementary material for "All-at-once RNA folding with 3D motif prediction framed by evolutionary information": RF03722_MIR4378.cacofold.helixcov

```
# RMs = 3 L = 91

# RM_HELIX NESTED 41-42 50-51, nbp = 2 nbp_cov = 0
# pvals: 0.95588,0.95588
# aggregated NONE
NESTED  ::::::::::::::::::::::::::::::::::::::::<<_______>>::::::::::::::::::::::::::::::::::::::::
        :::::::::::::::::::::::::::::::::::::::::::::::::::::::::::::::::::::::::::::::::::::::::::

# RM_HELIX NESTED 25-38 54-67, nbp = 14 nbp_cov = 0
# pvals: 0.95588,0.95588,0.95588,0.95588,0.95588,0.95588,0.95588,0.95588,0.95588,0.95588,0.00569963,0.95588,0.95588,0.95588
# aggregated NONE
NESTED  ::::::::::::::::::::::::<<<<<<<<<<<<<<_______________>>>>>>>>>>>>>>::::::::::::::::::::::::
        :::::::::::::::::::::::::::::::::::::::::::::::::::::::::::::::::::::::::::::::::::::::::::

# RM_HELIX NESTED 1-21 71-91, nbp = 21 nbp_cov = 0
# pvals: 0.00952218,0.95588,0.95588,0.95588,0.00569963,0.95588,0.95588,0.95588,0.95588,0.95588,0.95588,0.95588,0.95588,0.95588,0.95588,0.95588,0.95588,0.95588,0.95588,0.95588,0.984788
# aggregated NONE
NESTED  <<<<<<<<<<<<<<<<<<<<<_________________________________________________>>>>>>>>>>>>>>>>>>>>>
        :::::::::::::::::::::::::::::::::::::::::::::::::::::::::::::::::::::::::::::::::::::::::::
```
