## Supplementary material for "All-at-once RNA folding with 3D motif prediction framed by evolutionary information": RF03722_MIR4378.surv

```
0.933957	0.037037
0.817638	0.0740741
-0.004347	1
&
1.562078	0.000245821
1.476777	0.000737463
1.189858	0.00221239
1.089048	0.00294985
0.933957	0.00860374
0.918448	0.0093412
0.887429	0.0108161
0.817638	0.0113078
0.802129	0.0135202
0.724583	0.0142576
0.709074	0.0149951
0.678056	0.01647
0.623774	0.0179449
0.592755	0.0194199
0.577246	0.0204031
0.569492	0.0211406
0.553982	0.0240905
0.546228	0.0248279
0.507455	0.0258112
0.499700	0.0265487
0.468682	0.0272861
0.453173	0.0280236
0.414400	0.0322026
0.398891	0.0326942
0.383382	0.0334317
0.375627	0.0356441
0.305836	0.0400688
0.189517	0.0415438
0.166253	0.0459685
0.127481	0.0474435
0.026671	0.0481809
-0.004347	0.94174
-0.066384	0.942724
-0.128421	0.943707
-0.136175	0.947394
-0.159439	0.953294
-0.190457	0.954769
-0.198212	0.955261
-0.244739	0.960423
-0.268003	0.960914
-0.275758	0.961406
-0.291267	0.965831
-0.330040	0.968043
-0.345549	0.968289
-0.384322	0.969764
-0.392076	0.97001
-0.399831	0.97296
-0.415340	0.973451
-0.430849	0.974926
-0.438604	0.975664
-0.461868	0.976401
-0.477377	0.978368
-0.508395	0.979351
-0.523904	0.983776
-0.616959	0.986726
-0.647977	0.987463
-0.678996	0.989676
-0.686750	0.989921
-0.702259	0.990659
-0.710014	0.992871
-0.795314	0.994346
-0.826333	0.994838
-0.834087	0.996313
-0.841842	0.996559
-0.950406	0.99705
-1.004688	0.997296
-1.020197	0.998771
-1.198553	0.999017
-1.276098	0.999754
-1.687091	1
&
2.135917	8.14001e-07
2.120407	1.628e-06
2.073880	2.442e-06
2.011843	4.07e-06
1.988580	4.884e-06
1.957561	5.69801e-06
1.949807	7.32601e-06
1.934297	8.14001e-06
1.926543	1.0582e-05
1.918788	1.1396e-05
1.903279	1.221e-05
1.887770	1.3838e-05
1.848997	1.4652e-05
1.841243	1.5466e-05
1.833488	1.7094e-05
1.825733	2.035e-05
1.817979	2.1164e-05
1.810224	2.3606e-05
1.802470	2.442e-05
1.794715	2.6862e-05
1.786960	3.0118e-05
1.779206	3.3374e-05
1.771451	3.7444e-05
1.755942	4.1514e-05
1.748188	4.477e-05
1.732678	4.7212e-05
1.724924	4.8026e-05
1.717169	5.37241e-05
1.709415	6.83761e-05
1.701660	7.00041e-05
1.693906	7.40741e-05
1.686151	7.48881e-05
1.678396	7.73301e-05
1.670642	8.22141e-05
1.662887	9.36101e-05
1.655133	9.60521e-05
1.647378	0.000102564
1.639623	0.000110704
1.631869	0.00011396
1.624114	0.00011803
1.616360	0.00013024
1.608605	0.000137566
1.600851	0.00015059
1.593096	0.000157916
1.585341	0.000174196
1.577587	0.00018315
1.569832	0.000196174
1.562078	0.000210826
1.554323	0.000216524
1.546569	0.000223036
1.538814	0.000230362
1.531059	0.000241758
1.523305	0.000249084
1.515550	0.000261294
1.507796	0.000270248
1.500041	0.00028083
1.492286	0.000296296
1.484532	0.000301994
1.476777	0.000349206
1.469023	0.000359788
1.461268	0.000375254
1.453514	0.000391534
1.445759	0.000398046
1.438004	0.000413512
1.430250	0.000437118
1.422495	0.000446886
1.414741	0.000458282
1.406986	0.000477818
1.399232	0.000481888
1.391477	0.000520147
1.383722	0.000531543
1.375968	0.000542939
1.368213	0.000556777
1.360459	0.000564917
1.352704	0.000582825
1.344949	0.000602361
1.337195	0.000613757
1.329440	0.000633293
1.321686	0.000649573
1.313931	0.000659341
1.306177	0.000673993
1.298422	0.000714693
1.290667	0.000735857
1.282913	0.000791209
1.275158	0.000815629
1.267404	0.000840863
1.259649	0.000873423
1.251895	0.000888889
1.244140	0.000892959
1.236385	0.000923891
1.228631	0.000954009
1.220876	0.000977615
1.213122	0.00101099
1.205367	0.00105332
1.197612	0.00106878
1.189858	0.00117786
1.182103	0.00122344
1.174349	0.00126089
1.166594	0.00129752
1.158840	0.00136264
1.151085	0.00139438
1.143330	0.00142613
1.135576	0.00146764
1.127821	0.00151567
1.120067	0.00155311
1.112312	0.00157265
1.104558	0.001628
1.096803	0.00169149
1.089048	0.00176638
1.081294	0.00189174
1.073539	0.00192186
1.065785	0.00197558
1.058030	0.00208954
1.050275	0.00215303
1.042521	0.0022035
1.034766	0.0022792
1.027012	0.00237037
1.019257	0.00247538
1.011503	0.00260643
1.003748	0.00272934
0.995993	0.00281807
0.988239	0.0030753
0.980484	0.00324786
0.972730	0.00355963
0.964975	0.0039186
0.957221	0.00418885
0.949466	0.00468702
0.941711	0.00506227
0.933957	0.00569963
0.926202	0.00613594
0.918448	0.00647456
0.910693	0.00695808
0.902938	0.00733252
0.895184	0.00755963
0.887429	0.00796174
0.879675	0.00818478
0.871920	0.00845096
0.864166	0.00872365
0.856411	0.00886365
0.848656	0.00901587
0.840902	0.00911925
0.833147	0.00926007
0.825393	0.00933903
0.817638	0.00952218
0.809883	0.00964998
0.802129	0.00984941
0.794374	0.0099072
0.786620	0.0100081
0.778865	0.0101718
0.771111	0.0102816
0.763356	0.0103867
0.755601	0.0105201
0.747847	0.0106577
0.740092	0.010766
0.732338	0.0109052
0.724583	0.0111209
0.716829	0.0112438
0.709074	0.0113928
0.701319	0.011593
0.693565	0.0118209
0.685810	0.0120342
0.678056	0.0123126
0.670301	0.0126341
0.662546	0.0129239
0.654792	0.0132275
0.647037	0.0135621
0.639283	0.0138315
0.631528	0.0140667
0.623774	0.0143801
0.616019	0.0147171
0.608264	0.0151144
0.600510	0.0154245
0.592755	0.0158771
0.585001	0.0161481
0.577246	0.0165332
0.569492	0.0170216
0.561737	0.0174392
0.553982	0.0179406
0.546228	0.0184575
0.538473	0.0188124
0.530719	0.0192772
0.522964	0.0196386
0.515209	0.0200497
0.507455	0.0204575
0.499700	0.0208482
0.491946	0.0211738
0.484191	0.0215417
0.476437	0.0219471
0.468682	0.0222507
0.460927	0.0226724
0.453173	0.0230419
0.445418	0.0234676
0.437664	0.0238462
0.429909	0.024162
0.422155	0.0244729
0.414400	0.0249841
0.406645	0.0253268
0.398891	0.0255963
0.391136	0.0258714
0.383382	0.0262084
0.375627	0.0266121
0.367872	0.0268881
0.360118	0.0271103
0.352363	0.0274098
0.344609	0.0276646
0.336854	0.0281018
0.329100	0.028324
0.321345	0.0288067
0.313590	0.0290981
0.305836	0.0296052
0.298081	0.0299683
0.290327	0.030346
0.282572	0.030779
0.274818	0.0309963
0.267063	0.0312316
0.259308	0.031475
0.251554	0.0317257
0.243799	0.0318836
0.236045	0.0320399
0.228290	0.0322499
0.220535	0.0324957
0.212781	0.0327945
0.205026	0.0329638
0.197272	0.0331144
0.189517	0.0333569
0.181763	0.0336752
0.174008	0.0339967
0.166253	0.0344982
0.158499	0.0349833
0.150744	0.035221
0.142990	0.0355458
0.135235	0.0358356
0.127481	0.0360692
0.119726	0.0363158
0.111971	0.0365893
0.104217	0.0368482
0.096462	0.0370899
0.088708	0.0371713
0.080953	0.0373586
0.073198	0.0374986
0.065444	0.0376003
0.057689	0.0377281
0.049935	0.03779
0.042180	0.0378502
0.034426	0.0379569
0.026671	0.03807
0.018916	0.0381555
0.011162	0.0382564
0.003407	0.0383321
-0.004347	0.95588
-0.012102	0.955934
-0.019856	0.95602
-0.027611	0.956081
-0.035366	0.956173
-0.043120	0.956284
-0.050875	0.956387
-0.058629	0.956501
-0.066384	0.956612
-0.074139	0.956746
-0.081893	0.956864
-0.089648	0.957005
-0.097402	0.957216
-0.105157	0.957506
-0.112911	0.95779
-0.120666	0.958163
-0.128421	0.958564
-0.136175	0.959179
-0.143930	0.959825
-0.151684	0.960398
-0.159439	0.961188
-0.167193	0.961922
-0.174948	0.962637
-0.182703	0.963459
-0.190457	0.964103
-0.198212	0.96478
-0.205966	0.965334
-0.213721	0.965843
-0.221476	0.966305
-0.229230	0.966833
-0.236985	0.967314
-0.244739	0.968147
-0.252494	0.968757
-0.260248	0.969522
-0.268003	0.970225
-0.275758	0.970879
-0.283512	0.971357
-0.291267	0.972164
-0.299021	0.972842
-0.306776	0.973344
-0.314530	0.973832
-0.322285	0.974276
-0.330040	0.974777
-0.337794	0.975197
-0.345549	0.975578
-0.353303	0.975905
-0.361058	0.976301
-0.368813	0.976616
-0.376567	0.976925
-0.384322	0.977338
-0.392076	0.977589
-0.399831	0.978116
-0.407585	0.978575
-0.415340	0.979022
-0.423095	0.979365
-0.430849	0.979846
-0.438604	0.98032
-0.446358	0.980842
-0.454113	0.981273
-0.461868	0.981699
-0.469622	0.982099
-0.477377	0.982593
-0.485131	0.982897
-0.492886	0.983245
-0.500640	0.983635
-0.508395	0.983992
-0.516150	0.984282
-0.523904	0.984788
-0.531659	0.985207
-0.539413	0.985544
-0.547168	0.985942
-0.554922	0.986304
-0.562677	0.986777
-0.570432	0.987067
-0.578186	0.98742
-0.585941	0.987936
-0.593695	0.988198
-0.601450	0.988475
-0.609205	0.988743
-0.616959	0.989197
-0.624714	0.989525
-0.632468	0.98988
-0.640223	0.9903
-0.647977	0.990671
-0.655732	0.990987
-0.663487	0.991374
-0.671241	0.99165
-0.678996	0.991984
-0.686750	0.992301
-0.694505	0.992524
-0.702259	0.992848
-0.710014	0.993198
-0.717769	0.99349
-0.725523	0.993687
-0.733278	0.994006
-0.741032	0.994239
-0.748787	0.994407
-0.756542	0.994627
-0.764296	0.994813
-0.772051	0.995
-0.779805	0.995191
-0.787560	0.99535
-0.795314	0.995551
-0.803069	0.995701
-0.810824	0.995834
-0.818578	0.996003
-0.826333	0.996204
-0.834087	0.996363
-0.841842	0.996516
-0.849596	0.996661
-0.857351	0.9968
-0.865106	0.99692
-0.872860	0.997034
-0.880615	0.997113
-0.888369	0.997172
-0.896124	0.997256
-0.903879	0.997354
-0.911633	0.99746
-0.919388	0.997562
-0.927142	0.997661
-0.934897	0.997718
-0.942651	0.997786
-0.950406	0.99789
-0.958161	0.997936
-0.965915	0.998029
-0.973670	0.998087
-0.981424	0.998126
-0.989179	0.998211
-0.996933	0.998249
-1.004688	0.998323
-1.012443	0.998365
-1.020197	0.998503
-1.027952	0.998559
-1.035706	0.998658
-1.043461	0.998676
-1.051216	0.998755
-1.058970	0.998788
-1.066725	0.998823
-1.074479	0.998864
-1.082234	0.998906
-1.089988	0.998931
-1.097743	0.998991
-1.105498	0.999024
-1.113252	0.999064
-1.121007	0.999077
-1.128761	0.999125
-1.136516	0.999149
-1.144270	0.99919
-1.152025	0.999229
-1.159780	0.999254
-1.167534	0.999273
-1.175289	0.999295
-1.183043	0.999311
-1.190798	0.999322
-1.198553	0.999363
-1.206307	0.999415
-1.214062	0.99944
-1.221816	0.999456
-1.229571	0.999466
-1.237325	0.999486
-1.245080	0.999496
-1.252835	0.999516
-1.260589	0.999522
-1.268344	0.999533
-1.276098	0.999588
-1.283853	0.999591
-1.291607	0.999595
-1.299362	0.999601
-1.307117	0.999609
-1.314871	0.999617
-1.322626	0.999631
-1.330380	0.999637
-1.338135	0.999652
-1.345890	0.99966
-1.353644	0.999668
-1.361399	0.999673
-1.369153	0.999686
-1.376908	0.9997
-1.384662	0.999714
-1.392417	0.999715
-1.400172	0.999731
-1.407926	0.999742
-1.415681	0.999748
-1.423435	0.999754
-1.431190	0.999769
-1.438944	0.999776
-1.446699	0.999783
-1.454454	0.999791
-1.462208	0.999801
-1.469963	0.999815
-1.477717	0.99982
-1.485472	0.999826
-1.493227	0.999834
-1.500981	0.999839
-1.508736	0.999841
-1.516490	0.999849
-1.524245	0.999853
-1.531999	0.999858
-1.539754	0.999862
-1.547509	0.999867
-1.555263	0.999878
-1.563018	0.999886
-1.570772	0.999894
-1.578527	0.999897
-1.586281	0.999903
-1.594036	0.999911
-1.601791	0.999913
-1.609545	0.999914
-1.617300	0.999924
-1.625054	0.999926
-1.632809	0.999928
-1.640564	0.99993
-1.648318	0.999931
-1.656073	0.999934
-1.663827	0.999939
-1.671582	0.99994
-1.679336	0.999942
-1.687091	0.999957
-1.702600	0.999958
-1.710355	0.999962
-1.718109	0.999963
-1.725864	0.999965
-1.733619	0.999968
-1.741373	0.999972
-1.749128	0.999975
-1.756882	0.999976
-1.764637	0.999979
-1.772391	0.999981
-1.780146	0.999983
-1.795655	0.999984
-1.803410	0.999986
-1.811164	0.999987
-1.826673	0.999988
-1.834428	0.999989
-1.849937	0.99999
-1.865446	0.999991
-1.873201	0.999992
-1.880956	0.999993
-1.888710	0.999996
-1.935238	0.999997
-1.989520	0.999998
-2.005029	0.999998
-2.074820	0.999999
-2.105838	1
&
```
