## Supplementary material for "All-at-once RNA folding with 3D motif prediction framed by evolutionary information": RF03723_MIR7125.surv

```
0.986711	0.0227273
0.824346	0.0454545
0.000493	0.113636
-0.005521	1
&
1.557996	0.000177715
1.197184	0.000355429
1.125022	0.000710858
1.094954	0.00106629
0.986711	0.001244
0.866440	0.00142172
0.860427	0.00159943
0.824346	0.00284343
0.806305	0.00355429
0.800292	0.00373201
0.595832	0.00408744
0.547724	0.00426515
0.499615	0.00444286
0.355291	0.00515372
0.156844	0.00550915
0.126777	0.00586458
0.078669	0.0060423
0.012520	0.00639773
0.000493	0.077839
-0.005521	0.99147
-0.197954	0.993602
-0.209981	0.99378
-0.312211	0.994846
-0.318224	0.995024
-0.330251	0.995913
-0.342278	0.996446
-0.444508	0.996801
-0.498630	0.996979
-0.546738	0.997512
-0.727144	0.998223
-0.745184	0.998934
-0.781266	0.999289
-0.787279	0.999467
-0.829374	0.999822
-0.847414	1
&
1.752363	5.87786e-07
1.750429	5.29007e-06
1.732388	6.46564e-06
1.726375	7.64122e-06
1.648199	1.11679e-05
1.636172	1.46946e-05
1.600090	1.58702e-05
1.564009	1.82214e-05
1.557996	0.000149885
1.533942	0.000162817
1.437725	0.000166343
1.425698	0.000167519
1.383604	0.000181626
1.317455	0.000189267
1.299414	0.000197496
1.293401	0.000198672
1.239279	0.000200435
1.221238	0.000201611
1.215225	0.000208664
1.197184	0.000340328
1.185157	0.000347969
1.179144	0.000348557
1.173130	0.000350908
1.161103	0.000351496
1.149076	0.000358549
1.137049	0.000363839
1.125022	0.000627167
1.100968	0.000640099
1.094954	0.000904602
1.082927	0.00090519
1.064887	0.000909305
1.040833	0.00091577
1.034819	0.000925763
1.022792	0.000936343
1.016779	0.000937518
1.004751	0.000945747
0.992724	0.000946923
0.986711	0.00121025
0.974684	0.0012173
0.950630	0.00122847
0.938603	0.00122965
0.932589	0.00131429
0.926576	0.00131782
0.920562	0.00132134
0.914549	0.00133956
0.908535	0.00135367
0.902522	0.00135543
0.890495	0.00138482
0.884481	0.00138717
0.878467	0.00142009
0.872454	0.00142538
0.866440	0.00156057
0.860427	0.00170634
0.854413	0.00172691
0.848400	0.00176924
0.842386	0.00177159
0.836373	0.00177217
0.830359	0.00178863
0.824346	0.00284194
0.818332	0.00285017
0.812319	0.00285723
0.806305	0.00338388
0.800292	0.00353906
0.794278	0.00354259
0.788265	0.0035661
0.782251	0.00360489
0.770224	0.00364897
0.764210	0.00366073
0.758197	0.0036813
0.746170	0.00371069
0.740156	0.00371246
0.734143	0.00375478
0.728129	0.0037971
0.722116	0.00382531
0.716102	0.00383236
0.710089	0.00383707
0.704075	0.00386998
0.698062	0.00388291
0.680021	0.00388409
0.667994	0.00388644
0.661981	0.00388997
0.643940	0.00389467
0.637926	0.00389584
0.631913	0.00390995
0.607859	0.00391348
0.595832	0.00417681
0.589818	0.00418327
0.571778	0.00418974
0.553737	0.00419091
0.547724	0.00432316
0.535697	0.00432963
0.511642	0.00433081
0.505629	0.00438723
0.499615	0.00454946
0.487588	0.00455181
0.481575	0.00455299
0.463534	0.00455769
0.445494	0.00456004
0.439480	0.00458826
0.421440	0.00459472
0.415426	0.0045959
0.397385	0.00459942
0.391372	0.00461882
0.379345	0.00462646
0.373331	0.00463352
0.355291	0.00516017
0.337250	0.00516487
0.331237	0.00516605
0.325223	0.00516723
0.319210	0.0051731
0.313196	0.00517487
0.307183	0.00517722
0.301169	0.0052407
0.295155	0.0052601
0.283128	0.00526127
0.277115	0.00529654
0.253061	0.00530712
0.247047	0.00531535
0.235020	0.00531652
0.210966	0.00532181
0.192926	0.00533886
0.180899	0.00536707
0.168871	0.00539411
0.156844	0.0056833
0.150831	0.00571269
0.138804	0.00571857
0.132790	0.00572209
0.126777	0.00598542
0.108736	0.00600658
0.078669	0.00615823
0.072655	0.00617822
0.066642	0.00619938
0.054614	0.0062029
0.048601	0.00620525
0.030560	0.00620643
0.024547	0.00621701
0.018533	0.00623582
0.012520	0.00649915
0.006506	0.00651325
0.000493	0.0761136
-0.005521	0.991805
-0.011534	0.991844
-0.035588	0.991845
-0.041602	0.991859
-0.047615	0.991878
-0.059643	0.991889
-0.077683	0.991943
-0.083697	0.991946
-0.101737	0.991949
-0.113764	0.991956
-0.131805	0.991956
-0.137818	0.991959
-0.143832	0.992009
-0.149845	0.992017
-0.161872	0.992018
-0.167886	0.992028
-0.173899	0.992047
-0.179913	0.992064
-0.185927	0.992066
-0.197954	0.993646
-0.203967	0.993658
-0.209981	0.993789
-0.215994	0.993824
-0.222008	0.993854
-0.228021	0.993921
-0.234035	0.993961
-0.240048	0.993987
-0.246062	0.994033
-0.252075	0.994083
-0.270116	0.994085
-0.276129	0.994087
-0.282143	0.994172
-0.294170	0.994197
-0.300184	0.994203
-0.306197	0.994214
-0.312211	0.995038
-0.318224	0.995201
-0.324238	0.995224
-0.330251	0.995927
-0.336265	0.995931
-0.342278	0.996406
-0.348292	0.996496
-0.354305	0.996517
-0.360319	0.996527
-0.366332	0.996544
-0.372346	0.996547
-0.378359	0.996566
-0.384373	0.996581
-0.390386	0.996583
-0.396400	0.996607
-0.402413	0.996609
-0.408427	0.996647
-0.420454	0.996673
-0.426468	0.996682
-0.438495	0.996684
-0.444508	0.996952
-0.456535	0.996974
-0.462549	0.996978
-0.468562	0.996989
-0.474576	0.997001
-0.480589	0.997008
-0.486603	0.99701
-0.492616	0.997015
-0.498630	0.997162
-0.504643	0.997163
-0.510657	0.997248
-0.516670	0.997282
-0.522684	0.997293
-0.528697	0.997294
-0.534711	0.997321
-0.540725	0.997322
-0.546738	0.997743
-0.552752	0.997771
-0.558765	0.997772
-0.570792	0.997785
-0.582819	0.997791
-0.588833	0.997798
-0.606873	0.997812
-0.612887	0.997813
-0.618900	0.997816
-0.624914	0.997824
-0.636941	0.997825
-0.642954	0.997837
-0.648968	0.99785
-0.654982	0.99785
-0.697076	0.997863
-0.703090	0.99787
-0.709103	0.99788
-0.715117	0.997893
-0.727144	0.998438
-0.733157	0.998452
-0.745184	0.998978
-0.751198	0.99898
-0.757211	0.99899
-0.763225	0.999005
-0.769239	0.999012
-0.781266	0.999275
-0.787279	0.999457
-0.799306	0.999478
-0.805320	0.999479
-0.811333	0.999484
-0.823360	0.999486
-0.829374	0.999753
-0.847414	0.999904
-0.859441	0.999916
-0.865455	0.999918
-0.871468	0.999931
-0.877482	0.999934
-0.883495	0.999938
-0.895523	0.999945
-0.901536	0.999965
-0.913563	0.999971
-0.919577	0.999973
-0.925590	0.999981
-0.955658	0.999981
-0.967685	0.999982
-0.991739	0.999996
-1.015793	0.999998
-1.105996	0.999999
-1.238293	1
&
```
