## Supplementary material for "All-at-once RNA folding with 3D motif prediction framed by evolutionary information": RF03724_mir-1013.cacofold.helixcov

```
# RMs = 2 L = 61

# RM_HELIX NESTED 19-27 33-40, nbp = 8 nbp_cov = 0
# pvals: -1,-1,-1,-1,-1,-1,-1,-1
# aggregated NONE
NESTED  ::::::::::::::::::<<<<<<-<<_____>>>>>>>>:::::::::::::::::::::
        :::::::::::::::::::::::::::::::::::::::::::::::::::::::::::::

# RM_HELIX NESTED 1-17 43-59, nbp = 15 nbp_cov = 0
# pvals: -1,-1,-1,-1,-1,-1,-1,-1,-1,-1,-1,-1,-1,-1,-1
# aggregated NONE
NESTED  <<<<<<<<-<<<-<<<<_________________________>>>>->>>->>>>>>>>::
        :::::::::::::::::::::::::::::::::::::::::::::::::::::::::::::
```
