## Supplementary material for "All-at-once RNA folding with 3D motif prediction framed by evolutionary information": RF03726_mir-m21-1.cacofold.helixcov

```
# RMs = 2 L = 74

# RM_HELIX NESTED 18-26 49-57, nbp = 9 nbp_cov = 0
# pvals: 0.930856,0.930856,0.930856,0.930856,0.0560459,0.930856,0.930856,0.930856,0.930856
# aggregated NONE
NESTED  :::::::::::::::::<<<<<<<<<______________________>>>>>>>>>:::::::::::::::::
        ::::::::::::::::::::::::::::::::::::::::::::::::::::::::::::::::::::::::::

# RM_HELIX NESTED 1-14 61-74, nbp = 12 nbp_cov = 0
# pvals: 0.930856,0.930856,0.930856,0.930856,0.930856,0.930856,0.930856,0.930856,0.930856,0.930856,0.930856,0.930856
# aggregated NONE
NESTED  <<<<-<<<<<<-<<______________________________________________>>->>>>>>->>>>
        ::::::::::::::::::::::::::::::::::::::::::::::::::::::::::::::::::::::::::
```
