## Supplementary material for "All-at-once RNA folding with 3D motif prediction framed by evolutionary information": RF03726_mir-m21-1.surv

```
0.978109	0.0416667
0.500553	0.0833333
0.352738	0.125
-0.005429	1
&
1.361811	0.000373552
1.359017	0.00224131
1.057702	0.0078446
0.978109	0.0160628
0.915572	0.0197983
0.762072	0.0205454
0.727961	0.025028
0.716591	0.0261487
0.710905	0.0336197
0.665424	0.0395966
0.654053	0.042585
0.546035	0.0515502
0.500553	0.0623833
0.460757	0.0627568
0.455072	0.0638775
0.426646	0.0646246
0.352738	0.0702279
0.318627	0.0717221
0.216293	0.0739634
0.176497	0.0769518
0.159442	0.0780725
0.131016	0.0825551
0.108275	0.0840493
0.091219	0.0847964
0.000256	0.125887
-0.005429	0.912215
-0.011114	0.914456
-0.079337	0.918939
-0.147559	0.920433
-0.153244	0.922301
-0.164615	0.924542
-0.193040	0.926037
-0.215781	0.928278
-0.232837	0.932013
-0.249892	0.936496
-0.318115	0.93687
-0.352226	0.938364
-0.363596	0.938737
-0.403393	0.940232
-0.477300	0.942473
-0.494356	0.943967
-0.528467	0.952932
-0.551208	0.958909
-0.630800	0.960777
-0.659226	0.963765
-0.704708	0.971236
-0.721764	0.973104
-0.744504	0.979828
-0.801356	0.987299
-0.943486	0.996264
-1.074246	0.997385
-1.108357	0.999626
-1.142468	1
&
1.806808	1.23411e-06
1.802463	7.40466e-06
1.791092	8.63878e-06
1.779722	1.23411e-05
1.734240	1.60434e-05
1.728555	1.72776e-05
1.660333	1.85117e-05
1.643277	2.96187e-05
1.637592	4.19598e-05
1.620536	4.31939e-05
1.614851	5.05985e-05
1.597796	5.43009e-05
1.592110	5.80032e-05
1.586425	6.6642e-05
1.580740	6.91102e-05
1.569370	0.000113538
1.557999	0.000120943
1.552314	0.000154264
1.546629	0.000169073
1.540944	0.000172776
1.535258	0.000207331
1.529573	0.000234481
1.523888	0.0002641
1.518203	0.000269036
1.512518	0.000276441
1.506832	0.00029125
1.501147	0.000296187
1.495462	0.000338146
1.489777	0.000345551
1.484092	0.000350487
1.472721	0.000440578
1.467036	0.000462792
1.455666	0.000485006
1.449981	0.000523263
1.438610	0.000530668
1.432925	0.000587437
1.427240	0.000629397
1.421555	0.000677527
1.415869	0.000719487
1.410184	0.000737998
1.404499	0.000745403
1.398814	0.00075651
1.393129	0.000763915
1.387443	0.000792299
1.381758	0.000808343
1.376073	0.000874985
1.370388	0.000892262
1.364703	0.000926817
1.359017	0.00114032
1.353332	0.00114772
1.347647	0.00116994
1.341962	0.00124028
1.336277	0.0012625
1.330591	0.00130569
1.319221	0.00133407
1.313536	0.00140072
1.307851	0.0014254
1.302166	0.00147229
1.296480	0.00154757
1.290795	0.00162903
1.285110	0.00167345
1.279425	0.00172652
1.273740	0.00178699
1.268054	0.00183019
1.262369	0.00189683
1.256684	0.00193015
1.250999	0.00197087
1.245314	0.00203999
1.239628	0.00209305
1.233943	0.00210786
1.228258	0.00217204
1.222573	0.00225842
1.216888	0.00227076
1.211202	0.00231519
1.205517	0.00236702
1.199832	0.00246575
1.194147	0.00247809
1.188462	0.00260521
1.182776	0.0027027
1.177091	0.00279403
1.171406	0.00281501
1.165721	0.00290016
1.160036	0.0029705
1.154350	0.0030643
1.148665	0.00309392
1.142980	0.0032852
1.137295	0.00336048
1.131610	0.00339998
1.125924	0.00351722
1.120239	0.00358879
1.114554	0.00369246
1.108869	0.00375046
1.103184	0.00394792
1.097499	0.00413551
1.091813	0.00420955
1.086128	0.0042367
1.080443	0.00445514
1.074758	0.00478588
1.069073	0.00491176
1.063387	0.00506356
1.057702	0.00564853
1.052017	0.00578798
1.046332	0.00586326
1.040647	0.00608293
1.034961	0.00631741
1.029276	0.00644576
1.023591	0.00673701
1.017906	0.00691719
1.012221	0.00734666
1.006535	0.00771196
1.000850	0.00800568
0.995165	0.00840676
0.989480	0.0087375
0.983795	0.00929532
0.978109	0.0104048
0.972424	0.0106997
0.966739	0.0110774
0.961054	0.0117426
0.955369	0.0121325
0.949683	0.0124176
0.943998	0.0127274
0.938313	0.0131741
0.932628	0.0135283
0.926943	0.0137282
0.921258	0.0140355
0.915572	0.0144811
0.909887	0.0146415
0.904202	0.0148069
0.898517	0.0151845
0.892832	0.0153671
0.887146	0.0154733
0.881461	0.0155658
0.875776	0.0156387
0.870091	0.0158188
0.864406	0.0159324
0.858720	0.016062
0.853035	0.0162236
0.847350	0.0163384
0.841665	0.0164964
0.835980	0.0166259
0.830294	0.0167432
0.824609	0.0168444
0.818924	0.0169814
0.813239	0.017106
0.807554	0.0172023
0.801868	0.017375
0.796183	0.0176342
0.790498	0.0178329
0.784813	0.0180452
0.779128	0.0182722
0.773442	0.0186289
0.767757	0.0189387
0.762072	0.0194841
0.756387	0.0196693
0.750702	0.0199432
0.745016	0.0202073
0.739331	0.0208466
0.733646	0.0211946
0.727961	0.0220832
0.722276	0.0224867
0.716591	0.0231889
0.710905	0.0244477
0.705220	0.0250796
0.699535	0.0255226
0.693850	0.0260953
0.688165	0.0266802
0.682479	0.027127
0.676794	0.0274454
0.671109	0.0280464
0.665424	0.0291954
0.659739	0.0295915
0.654053	0.030348
0.648368	0.0309614
0.642683	0.0315612
0.636998	0.032035
0.631313	0.0326447
0.625627	0.0331026
0.619942	0.0335444
0.614257	0.0340824
0.608572	0.0347785
0.602887	0.034992
0.597201	0.0354239
0.591516	0.0360422
0.585831	0.0364235
0.580146	0.0372047
0.574461	0.0377403
0.568775	0.0379983
0.563090	0.0383981
0.557405	0.0390349
0.551720	0.0395619
0.546035	0.0407232
0.540350	0.0411959
0.534664	0.0420153
0.528979	0.042504
0.523294	0.0431322
0.517609	0.0435333
0.511924	0.0438504
0.506238	0.0444514
0.500553	0.0455992
0.494868	0.0459669
0.489183	0.0462631
0.483498	0.046737
0.477812	0.0471677
0.472127	0.0475762
0.466442	0.0480637
0.460757	0.0485475
0.455072	0.0489411
0.449386	0.0496878
0.443701	0.0498988
0.438016	0.0502049
0.432331	0.0505233
0.426646	0.0508898
0.420960	0.0510589
0.415275	0.0513279
0.409590	0.0516537
0.403905	0.0517709
0.398220	0.0519696
0.392534	0.0523757
0.386849	0.0528891
0.381164	0.0531519
0.375479	0.0536949
0.369794	0.053938
0.364109	0.0547131
0.358423	0.0551191
0.352738	0.0560459
0.347053	0.056547
0.341368	0.0570641
0.335683	0.057317
0.329997	0.0579353
0.324312	0.0582216
0.318627	0.0585931
0.312942	0.0588436
0.307257	0.0589226
0.301571	0.0592669
0.295886	0.0594533
0.290201	0.0595693
0.284516	0.0597001
0.278831	0.0598408
0.273145	0.0599432
0.267460	0.0600703
0.261775	0.0602456
0.256090	0.0604653
0.250405	0.0606294
0.244719	0.0607281
0.239034	0.0608886
0.233349	0.0610712
0.227664	0.0613267
0.221979	0.0615278
0.216293	0.0618623
0.210608	0.0620289
0.204923	0.0621905
0.199238	0.0625003
0.193553	0.0627681
0.187867	0.0631198
0.182182	0.0633876
0.176497	0.0639319
0.170812	0.0641923
0.165127	0.0646057
0.159442	0.0651709
0.153756	0.0655288
0.148071	0.0658818
0.142386	0.0662483
0.136701	0.0667987
0.131016	0.0675997
0.125330	0.0678366
0.119645	0.0680661
0.113960	0.0682303
0.108275	0.0689115
0.102590	0.0692546
0.096904	0.0695051
0.091219	0.069842
0.085534	0.0699975
0.079849	0.070216
0.074164	0.0703924
0.068478	0.0706134
0.062793	0.0707713
0.057108	0.0709046
0.051423	0.0709947
0.045738	0.0712971
0.040052	0.0715019
0.034367	0.0717055
0.028682	0.0718462
0.022997	0.0719721
0.017312	0.0721831
0.011626	0.0723029
0.005941	0.0724423
0.000256	0.112002
-0.005429	0.930856
-0.011114	0.931118
-0.016799	0.931435
-0.022485	0.93162
-0.028170	0.931686
-0.033855	0.93181
-0.039540	0.931925
-0.045225	0.93201
-0.050911	0.932199
-0.056596	0.932297
-0.062281	0.932602
-0.067966	0.932794
-0.073651	0.932969
-0.079337	0.933511
-0.085022	0.933657
-0.090707	0.933923
-0.096392	0.934054
-0.102077	0.934198
-0.107763	0.934392
-0.113448	0.934695
-0.119133	0.934922
-0.124818	0.935144
-0.130503	0.935751
-0.136189	0.936082
-0.141874	0.936477
-0.147559	0.936962
-0.153244	0.937427
-0.158929	0.937856
-0.164615	0.938323
-0.170300	0.938784
-0.175985	0.939181
-0.181670	0.939571
-0.187355	0.939988
-0.193040	0.94037
-0.198726	0.940902
-0.204411	0.941232
-0.210096	0.941527
-0.215781	0.941975
-0.221466	0.942218
-0.227152	0.94255
-0.232837	0.94312
-0.238522	0.943351
-0.244207	0.943679
-0.249892	0.944206
-0.255578	0.944479
-0.261263	0.944688
-0.266948	0.944955
-0.272633	0.94517
-0.278318	0.945272
-0.284004	0.945473
-0.289689	0.945588
-0.295374	0.945805
-0.301059	0.945984
-0.306744	0.9461
-0.312430	0.946287
-0.318115	0.946458
-0.323800	0.94661
-0.329485	0.946759
-0.335170	0.946941
-0.340856	0.947133
-0.346541	0.947229
-0.352226	0.947473
-0.357911	0.94767
-0.363596	0.947881
-0.369282	0.948103
-0.374967	0.948286
-0.380652	0.94845
-0.386337	0.948733
-0.392022	0.948858
-0.397707	0.949069
-0.403393	0.949437
-0.409078	0.949731
-0.414763	0.949885
-0.420448	0.950046
-0.426133	0.950429
-0.431819	0.95075
-0.437504	0.950876
-0.443189	0.951117
-0.448874	0.951412
-0.454559	0.951676
-0.460245	0.95203
-0.465930	0.952535
-0.471615	0.952843
-0.477300	0.953435
-0.482985	0.95385
-0.488671	0.954555
-0.494356	0.955262
-0.500041	0.955518
-0.505726	0.956022
-0.511411	0.956654
-0.517097	0.957437
-0.522782	0.958256
-0.528467	0.959743
-0.534152	0.960206
-0.539837	0.960727
-0.545523	0.961401
-0.551208	0.962495
-0.556893	0.963908
-0.562578	0.964672
-0.568263	0.965263
-0.573948	0.965779
-0.579634	0.966173
-0.585319	0.966904
-0.591004	0.967606
-0.596689	0.968256
-0.602374	0.968609
-0.608060	0.968988
-0.613745	0.96949
-0.619430	0.970273
-0.625115	0.970832
-0.630800	0.971156
-0.636486	0.971495
-0.642171	0.972158
-0.647856	0.972487
-0.653541	0.972909
-0.659226	0.973542
-0.664912	0.973873
-0.670597	0.974298
-0.676282	0.974601
-0.681967	0.974975
-0.687652	0.975544
-0.693338	0.97593
-0.699023	0.976295
-0.704708	0.977369
-0.710393	0.977701
-0.716078	0.978116
-0.721764	0.978518
-0.727449	0.978944
-0.733134	0.979203
-0.738819	0.979852
-0.744504	0.980766
-0.750190	0.981169
-0.755875	0.981449
-0.761560	0.981904
-0.767245	0.9823
-0.772930	0.982967
-0.778615	0.983173
-0.784301	0.983557
-0.789986	0.983927
-0.795671	0.984185
-0.801356	0.985125
-0.807041	0.985605
-0.812727	0.985742
-0.818412	0.986068
-0.824097	0.9864
-0.829782	0.98662
-0.835467	0.986999
-0.841153	0.987442
-0.846838	0.987913
-0.852523	0.98848
-0.858208	0.989047
-0.863893	0.989263
-0.869579	0.989419
-0.875264	0.989759
-0.880949	0.990102
-0.886634	0.990255
-0.892319	0.990653
-0.898005	0.991088
-0.903690	0.991386
-0.909375	0.991606
-0.915060	0.992086
-0.920745	0.992447
-0.926431	0.992697
-0.932116	0.993136
-0.937801	0.993467
-0.943486	0.994456
-0.949171	0.99478
-0.954856	0.994941
-0.960542	0.995139
-0.966227	0.995444
-0.971912	0.995607
-0.977597	0.996142
-0.983282	0.996651
-0.988968	0.996785
-0.994653	0.996895
-1.000338	0.997071
-1.006023	0.997349
-1.011708	0.997436
-1.017394	0.997539
-1.023079	0.997779
-1.028764	0.99795
-1.034449	0.998136
-1.040134	0.998224
-1.045820	0.998407
-1.051505	0.998482
-1.057190	0.998556
-1.062875	0.99862
-1.068560	0.998663
-1.074246	0.998792
-1.079931	0.998854
-1.085616	0.998895
-1.091301	0.998968
-1.096986	0.999009
-1.102672	0.99906
-1.108357	0.999309
-1.114042	0.999376
-1.119727	0.99943
-1.125412	0.999482
-1.131097	0.9995
-1.136783	0.999527
-1.142468	0.999571
-1.148153	0.999572
-1.153838	0.999587
-1.159523	0.999595
-1.165209	0.999606
-1.170894	0.999637
-1.176579	0.999669
-1.182264	0.999704
-1.187949	0.99972
-1.193635	0.999722
-1.199320	0.999737
-1.205005	0.999764
-1.210690	0.999778
-1.216375	0.999812
-1.222061	0.999815
-1.227746	0.999825
-1.233431	0.999833
-1.239116	0.999843
-1.244801	0.999847
-1.250487	0.999853
-1.256172	0.999861
-1.261857	0.999883
-1.267542	0.999893
-1.273227	0.9999
-1.278913	0.999916
-1.284598	0.999922
-1.290283	0.999931
-1.295968	0.999938
-1.301653	0.999944
-1.307339	0.999946
-1.313024	0.999949
-1.318709	0.999951
-1.324394	0.999954
-1.335764	0.999959
-1.341450	0.999961
-1.347135	0.999968
-1.352820	0.999972
-1.358505	0.999974
-1.364190	0.999986
-1.381246	0.99999
-1.398302	0.999993
-1.415357	0.999995
-1.421042	0.999996
-1.426728	0.999998
-1.477894	1
&
```
