## Supplementary material for "All-at-once RNA folding with 3D motif prediction framed by evolutionary information": RF03727_mir-3477.cacofold.helixcov

```
# RMs = 2 L = 92

# RM_HELIX NESTED 13-41 57-84, nbp = 26 nbp_cov = 0
# pvals: 0.985217,0.985217,0.985217,0.985217,0.985217,0.985217,0.985217,0.985217,0.985217,0.985217,0.985217,0.985217,0.985217,0.985217,0.985217,0.985217,0.985217,0.985217,0.985217,0.985217,0.985217,0.985217,0.985217,0.985217,0.985217,0.985217
# aggregated NONE
NESTED  ::::::::::::<<<<<-<<<<<<<<<-<<<<<-<<<<<<<_______________>>>>>>>>>>>>->>>>>>>>>->>>>>::::::::
        ::::::::::::::::::::::::::::::::::::::::::::::::::::::::::::::::::::::::::::::::::::::::::::

# RM_HELIX NESTED 1-7 86-92, nbp = 7 nbp_cov = 0
# pvals: 0.985217,0.985217,0.985217,0.985217,0.985217,0.00202899,0.985217
# aggregated NONE
NESTED  <<<<<<<______________________________________________________________________________>>>>>>>
        ::::::::::::::::::::::::::::::::::::::::::::::::::::::::::::::::::::::::::::::::::::::::::::
```
