## Supplementary material for "All-at-once RNA folding with 3D motif prediction framed by evolutionary information": RF03727_mir-3477.cacofold.power

```
# Power analysis of CaCoFold structure 
#
# Powertype = SINGLE SUBSTITUTIONS
# covary  left_pos      right_pos    substitutions      power
#----------------------------------------------------------------
          1		92		0		0.00
          2		91		0		0.00
          3		90		0		0.00
          4		89		0		0.00
          5		88		1		0.00
          6		87		2		0.00
          7		86		0		0.00
          13		84		0		0.00
          14		83		0		0.00
          15		82		1		0.00
          16		81		0		0.00
          17		80		0		0.00
          19		78		0		0.00
          20		77		0		0.00
          21		76		1		0.00
          22		75		0		0.00
          23		74		0		0.00
          24		73		0		0.00
          25		72		0		0.00
          26		71		0		0.00
          27		70		0		0.00
          29		68		0		0.00
          30		67		0		0.00
          31		66		0		0.00
          32		65		0		0.00
          33		64		0		0.00
          35		63		0		0.00
          36		62		0		0.00
          37		61		0		0.00
          38		60		0		0.00
          39		59		0		0.00
          40		58		0		0.00
          41		57		1		0.00
#
# BPAIRS 33
# avg substitutions per BP  0.2
# BPAIRS expected to covary 0.0 +/- 0.0
# BPAIRS observed to covary 0
#
```
