## Supplementary material for "All-at-once RNA folding with 3D motif prediction framed by evolutionary information": RF03727_mir-3477.surv

```
0.939344	0.030303
-0.000134	1
&
1.279911	0.00024079
1.279042	0.000722369
1.130424	0.00120395
0.939344	0.00192632
0.907497	0.00361185
0.721725	0.00505659
0.514721	0.00529738
0.413873	0.00915001
0.259947	0.0113171
0.095406	0.0120395
-0.000134	0.983386
-0.074443	0.98483
-0.111598	0.985793
-0.233677	0.988683
-0.302678	0.989646
-0.350448	0.991091
-0.376987	0.99398
-0.408834	0.995907
-0.451296	0.996147
-0.456604	0.997111
-0.562759	0.997833
-0.583990	0.998314
-0.615837	0.998796
-0.647684	0.999759
-0.844072	1
&
2.425523	7.96305e-07
1.910668	1.59261e-06
1.841667	2.38892e-06
1.815128	3.18522e-06
1.783281	3.98153e-06
1.777974	4.77783e-06
1.756743	6.37044e-06
1.730204	3.98153e-05
1.703665	4.14079e-05
1.655895	4.22042e-05
1.634664	4.30005e-05
1.581586	5.97229e-05
1.555047	6.13155e-05
1.549739	6.21118e-05
1.523200	6.60933e-05
1.507277	6.68896e-05
1.501969	7.00749e-05
1.464814	9.3964e-05
1.401121	9.71492e-05
1.379890	9.87418e-05
1.369274	0.000116261
1.348043	0.000117853
1.332120	0.000121835
1.316196	0.000123427
1.310889	0.00012502
1.305581	0.000130594
1.300273	0.000150502
1.294965	0.000156872
1.284350	0.000187132
1.279042	0.000562191
1.273734	0.000562988
1.263119	0.00056458
1.252503	0.000571747
1.247195	0.000574136
1.225964	0.000604396
1.204733	0.000607581
1.167578	0.000612359
1.151655	0.000627488
1.141040	0.00071986
1.135732	0.000723045
1.130424	0.000973085
1.125116	0.000974677
1.114501	0.000986622
1.103885	0.000992993
1.098577	0.00104077
1.093269	0.00104157
1.087962	0.00113553
1.082654	0.00113712
1.077346	0.00113872
1.066731	0.00114031
1.061423	0.00118968
1.050807	0.00121516
1.045499	0.00121596
1.034884	0.00121835
1.024268	0.00123905
1.018961	0.00124064
1.013653	0.00124224
1.008345	0.00124542
1.003037	0.00124701
0.997729	0.0012502
0.992422	0.00125418
0.987114	0.00126294
0.976498	0.00136168
0.971190	0.00143096
0.965883	0.00144211
0.960575	0.0014437
0.955267	0.00149228
0.944652	0.00152891
0.939344	0.00202899
0.934036	0.00207437
0.928728	0.00207517
0.923420	0.00218267
0.918113	0.00218984
0.912805	0.00219462
0.907497	0.00307294
0.902189	0.00312231
0.896881	0.00313426
0.886266	0.00314461
0.880958	0.00315178
0.875650	0.00319398
0.870343	0.00325768
0.865035	0.00329909
0.859727	0.00331183
0.854419	0.00338669
0.849111	0.00341535
0.843804	0.00341774
0.838496	0.00342093
0.833188	0.00348782
0.827880	0.00348941
0.822572	0.00350135
0.817265	0.00350374
0.806649	0.00350852
0.801341	0.00350932
0.790726	0.00351409
0.785418	0.00351489
0.780110	0.00352126
0.769495	0.00353082
0.764187	0.0035348
0.758879	0.00353559
0.742956	0.00360647
0.732340	0.00363274
0.721725	0.00438286
0.716417	0.00439003
0.711109	0.00439322
0.705801	0.00439481
0.695186	0.00439959
0.689878	0.00440118
0.684570	0.00445612
0.673955	0.00446886
0.647416	0.00447523
0.642108	0.00447922
0.636800	0.00453655
0.631492	0.00454611
0.620877	0.00455088
0.610261	0.00455327
0.589030	0.00455566
0.557183	0.00455885
0.551875	0.00456044
0.541260	0.00457
0.530644	0.00465918
0.520029	0.00466555
0.514721	0.00479296
0.498798	0.00479535
0.493490	0.00481446
0.488182	0.00482163
0.482874	0.00483596
0.477566	0.00492754
0.472259	0.00505495
0.466951	0.00505972
0.461643	0.00508839
0.451028	0.00511308
0.445720	0.00518315
0.440412	0.00518952
0.435104	0.00537824
0.424489	0.00566491
0.419181	0.00569438
0.413873	0.00770107
0.408565	0.00775203
0.403258	0.00776875
0.392642	0.00779105
0.387334	0.00792881
0.382026	0.00794713
0.376719	0.00798694
0.371411	0.00800605
0.360795	0.00845596
0.355487	0.00850852
0.339564	0.00850932
0.334256	0.00851011
0.328949	0.00868849
0.323641	0.00875538
0.318333	0.00885412
0.313025	0.00886288
0.307717	0.00890986
0.302410	0.0089234
0.297102	0.00894728
0.291794	0.00897117
0.281178	0.00898949
0.275871	0.00899586
0.270563	0.00904284
0.259947	0.0101696
0.254640	0.0101847
0.249332	0.0102015
0.244024	0.0102094
0.233408	0.0102262
0.212177	0.0102277
0.201562	0.0102293
0.196254	0.0102365
0.185638	0.0102397
0.180331	0.0102851
0.169715	0.0102883
0.164407	0.0102946
0.159099	0.0103114
0.143176	0.0103512
0.137868	0.0103567
0.132561	0.0103751
0.127253	0.0104324
0.116637	0.0104348
0.106022	0.0104523
0.100714	0.0104826
0.095406	0.0108576
0.090098	0.0108584
0.084790	0.010868
0.079483	0.0108688
0.074175	0.0108935
0.068867	0.0108966
0.058252	0.010899
0.052944	0.0109014
0.031713	0.0109038
0.021097	0.0109229
0.015789	0.0109253
0.010481	0.0109285
-0.000134	0.985217
-0.005442	0.985217
-0.010750	0.98522
-0.016057	0.985221
-0.026673	0.985295
-0.031981	0.985296
-0.037289	0.985301
-0.042596	0.985326
-0.047904	0.985374
-0.053212	0.985395
-0.063828	0.985446
-0.069135	0.985452
-0.074443	0.986202
-0.079751	0.986207
-0.085059	0.986339
-0.090366	0.986355
-0.095674	0.986373
-0.100982	0.98638
-0.111598	0.986884
-0.116905	0.98698
-0.122213	0.987252
-0.127521	0.987375
-0.132829	0.987462
-0.138137	0.987492
-0.143444	0.987649
-0.148752	0.987661
-0.154060	0.987665
-0.159368	0.987675
-0.164675	0.987688
-0.169983	0.987874
-0.175291	0.987885
-0.185907	0.987943
-0.191214	0.988072
-0.196522	0.98809
-0.201830	0.988117
-0.207138	0.988125
-0.212445	0.988265
-0.217753	0.9883
-0.223061	0.988302
-0.228369	0.988408
-0.233677	0.990006
-0.238984	0.990111
-0.249600	0.990166
-0.254908	0.99017
-0.260216	0.990187
-0.265523	0.990198
-0.270831	0.990207
-0.276139	0.990343
-0.286754	0.990358
-0.292062	0.990373
-0.297370	0.99038
-0.302678	0.990901
-0.307986	0.991007
-0.313293	0.991011
-0.318601	0.991026
-0.323909	0.991179
-0.329217	0.991321
-0.334525	0.991378
-0.345140	0.991403
-0.350448	0.992243
-0.355756	0.992349
-0.361063	0.992367
-0.366371	0.992373
-0.371679	0.992393
-0.376987	0.9939
-0.382295	0.993977
-0.387602	0.993985
-0.392910	0.994033
-0.398218	0.994139
-0.403526	0.99415
-0.408834	0.995298
-0.414141	0.995299
-0.419449	0.995442
-0.424757	0.995453
-0.430065	0.995536
-0.435372	0.995807
-0.440680	0.995809
-0.445988	0.995919
-0.451296	0.996319
-0.456604	0.996855
-0.461911	0.996987
-0.467219	0.996998
-0.472527	0.99705
-0.477835	0.997085
-0.483142	0.997086
-0.488450	0.997156
-0.493758	0.997383
-0.499066	0.997393
-0.504374	0.997403
-0.509681	0.9975
-0.514989	0.997593
-0.520297	0.997652
-0.525605	0.997668
-0.530913	0.997703
-0.536220	0.997709
-0.541528	0.997742
-0.546836	0.997745
-0.557451	0.99781
-0.562759	0.998192
-0.568067	0.998194
-0.573375	0.998196
-0.578683	0.998217
-0.583990	0.998467
-0.594606	0.998471
-0.599914	0.998656
-0.605222	0.998663
-0.610529	0.998714
-0.615837	0.998967
-0.637068	0.998977
-0.647684	0.999513
-0.674223	0.999568
-0.679531	0.99957
-0.684838	0.999572
-0.690146	0.999578
-0.695454	0.999592
-0.700762	0.999593
-0.706069	0.999638
-0.711377	0.999655
-0.716685	0.99966
-0.721993	0.999662
-0.732608	0.999671
-0.737916	0.999718
-0.743224	0.999736
-0.748532	0.999741
-0.759147	0.999742
-0.769763	0.999743
-0.780378	0.999758
-0.785686	0.999765
-0.790994	0.999766
-0.796302	0.999769
-0.817533	0.99977
-0.822841	0.999799
-0.833456	0.999799
-0.844072	0.999924
-0.849380	0.999926
-0.854687	0.999933
-0.870611	0.999934
-0.875919	0.999939
-0.902457	0.999939
-0.913073	0.99994
-0.934304	0.999942
-0.950228	0.999943
-0.955535	0.999943
-0.960843	0.999959
-0.971459	0.99996
-1.013921	0.999992
-1.066999	0.999994
-1.109461	0.999994
-1.199693	0.999998
-1.289926	0.999998
-1.369542	0.999999
-1.603085	1
&
```
