## Supplementary material for "All-at-once RNA folding with 3D motif prediction framed by evolutionary information": RF03728_MIR1511.cacofold.helixcov

```
# RMs = 1 L = 85

# RM_HELIX NESTED 2-31 55-84, nbp = 28 nbp_cov = 1
# pvals: 0.977479,0.018254,0.977479,0.977479,0.977479,0.977479,0.977479,0.977479,0.977479,0.977479,0.977479,0.977479,0.977479,0.977479,0.977479,0.00613445,0.977479,0.977479,0.977479,0.977479,0.977479,0.977479,0.000798319,0.977479,0.977479,0.977479,0.977479,0.977479
# aggregated NONE
NESTED  :<<<<<<<<<<<<<<<<<-<<<<<<<<-<<<_______________________>>>->>>>>>>>->>>>>>>>>>>>>>>>>:
        ::::::::::::::::::::::::<___________________________________>::::::::::::::::::::::::
```
