## Supplementary material for "All-at-once RNA folding with 3D motif prediction framed by evolutionary information": RF03728_MIR1511.helixcov

```
# RMs = 2 L = 85

# RM_HELIX NESTED 34-38 49-53, nbp = 4 nbp_cov = 0
# pvals: 0.977479,0.00613445,0.977479,0.977479
# aggregated NONE
NESTED  :::::::::::::::::::::::::::::::::<<-<<__________>>->>::::::::::::::::::::::::::::::::
        :::::::::::::::::::::::::::::::::::::::::::::::::::::::::::::::::::::::::::::::::::::

# RM_HELIX NESTED 2-31 55-84, nbp = 28 nbp_cov = 1
# pvals: 0.977479,0.018254,0.977479,0.977479,0.977479,0.977479,0.977479,0.977479,0.977479,0.977479,0.977479,0.977479,0.977479,0.977479,0.977479,0.00613445,0.977479,0.977479,0.977479,0.977479,0.977479,0.977479,0.000798319,0.977479,0.977479,0.977479,0.977479,0.977479
# aggregated NONE
NESTED  :<<<<<<<<<<<<<<<<<-<<<<<<<<-<<<_______________________>>>->>>>>>>>->>>>>>>>>>>>>>>>>:
        ::::::::::::::::::::::::<___________________________________>::::::::::::::::::::::::
```
