## Supplementary material for "All-at-once RNA folding with 3D motif prediction framed by evolutionary information": RF03728_MIR1511.surv

```
1.569420	0.03125
0.697122	0.09375
0.185549	0.125
-0.004651	1
&
1.619687	0.000282646
1.615330	0.00113058
1.418571	0.00169587
0.756150	0.00282646
0.729915	0.0031091
0.703681	0.00395704
0.697122	0.00678349
0.651212	0.00734878
0.631536	0.0107405
0.520039	0.0118711
0.506922	0.0146976
0.441336	0.0169587
0.415101	0.0172414
0.244577	0.0178067
0.185549	0.0209158
0.067494	0.0217637
0.054377	0.0251555
-0.004651	0.972583
-0.057120	0.972866
-0.063679	0.979084
-0.142382	0.97965
-0.227644	0.98078
-0.358817	0.981628
-0.385051	0.984172
-0.411286	0.98502
-0.424403	0.985868
-0.450638	0.986716
-0.496548	0.989542
-0.529341	0.990955
-0.535900	0.991803
-0.575252	0.992651
-0.739217	0.994347
-0.804804	0.995195
-0.857273	0.996043
-0.870390	0.998304
-0.949093	0.999435
-1.001562	0.999717
-1.014680	1
&
2.015406	9.33707e-07
2.002289	1.86741e-06
1.962937	2.80112e-06
1.897351	4.66853e-06
1.890792	5.60224e-06
1.871117	9.33707e-06
1.864558	1.02708e-05
1.851441	1.12045e-05
1.831765	1.86741e-05
1.805530	2.70775e-05
1.798972	2.80112e-05
1.779296	5.32213e-05
1.766179	5.60224e-05
1.759620	5.78898e-05
1.753061	9.05696e-05
1.739944	9.2437e-05
1.720268	0.000105509
1.713710	0.000110177
1.700592	0.000113912
1.680916	0.00011578
1.674358	0.000121382
1.667799	0.00012605
1.661240	0.000229692
1.654682	0.000231559
1.641565	0.000233427
1.615330	0.000567694
1.608771	0.000606909
1.602213	0.000607843
1.589096	0.000610644
1.582537	0.000711485
1.575978	0.000715219
1.569420	0.000798319
1.556302	0.000804855
1.549744	0.000822596
1.543185	0.000831933
1.536627	0.000901027
1.530068	0.000920635
1.523509	0.000935574
1.516951	0.000965453
1.510392	0.000975724
1.503833	0.00100747
1.497275	0.00104482
1.484158	0.00107937
1.477599	0.00110644
1.471040	0.00114939
1.464482	0.00115313
1.457923	0.001155
1.444806	0.00119981
1.431689	0.00120728
1.418571	0.00139776
1.412013	0.00139963
1.405454	0.00141083
1.398895	0.00141737
1.392337	0.00142577
1.385778	0.00143231
1.379219	0.00143697
1.372661	0.00144818
1.366102	0.00145565
1.359544	0.00145938
1.352985	0.00146125
1.346426	0.0014986
1.339868	0.00156583
1.333309	0.00158824
1.320192	0.00161438
1.313633	0.00161998
1.307075	0.00162838
1.300516	0.00164519
1.293957	0.001662
1.280840	0.0016732
1.274281	0.00168254
1.267723	0.00168441
1.261164	0.00168534
1.254606	0.00168721
1.248047	0.00168908
1.241488	0.00169748
1.234930	0.00170495
1.228371	0.00171615
1.221812	0.00172923
1.215254	0.00173669
1.208695	0.0017423
1.182461	0.00174697
1.175902	0.00175257
1.162785	0.00175537
1.156226	0.00175724
1.143109	0.00176004
1.123433	0.0017619
1.110316	0.00176284
1.103757	0.00176377
1.070964	0.00176751
1.057847	0.00176937
1.051288	0.00177124
1.011936	0.00177218
1.005378	0.00177404
0.966026	0.00177591
0.939791	0.00178245
0.920116	0.00178618
0.913557	0.00179365
0.906998	0.00179458
0.900440	0.00179832
0.893881	0.00180205
0.880764	0.00180766
0.861088	0.00181139
0.854529	0.0018366
0.847971	0.00186088
0.841412	0.00186835
0.834853	0.00186928
0.828295	0.00189449
0.815177	0.00195985
0.808619	0.00196639
0.802060	0.00197479
0.795502	0.00200093
0.788943	0.00203548
0.782384	0.0020943
0.775826	0.00211858
0.769267	0.00222782
0.762708	0.00237255
0.756150	0.00282726
0.749591	0.0029141
0.743033	0.00305042
0.736474	0.00360971
0.729915	0.00372269
0.723357	0.00387488
0.716798	0.00423623
0.710239	0.00439496
0.703681	0.00481232
0.697122	0.00613445
0.690564	0.00627077
0.684005	0.00638749
0.677446	0.00659851
0.670888	0.00666853
0.664329	0.0067563
0.657770	0.00680952
0.651212	0.00712979
0.644653	0.00728105
0.638095	0.00730532
0.631536	0.00832866
0.624977	0.00836881
0.618419	0.0086564
0.611860	0.00878525
0.605301	0.00892437
0.598743	0.0094239
0.592184	0.00949767
0.585625	0.00978058
0.579067	0.00994304
0.572508	0.0100196
0.565950	0.0101242
0.559391	0.0102512
0.552832	0.0103782
0.546274	0.0104967
0.539715	0.0106041
0.533156	0.010803
0.526598	0.0109356
0.520039	0.0115966
0.513481	0.01169
0.506922	0.012577
0.500363	0.0125929
0.493805	0.01262
0.487246	0.0126751
0.480687	0.0126909
0.474129	0.0127834
0.467570	0.0130401
0.461012	0.0131886
0.454453	0.0133147
0.447894	0.0134192
0.441336	0.0141176
0.434777	0.0142502
0.428218	0.0143511
0.421660	0.0144015
0.415101	0.0144939
0.408543	0.0145107
0.401984	0.0145453
0.395425	0.0145649
0.388867	0.0145985
0.382308	0.0146424
0.375749	0.0147722
0.369191	0.0148002
0.362632	0.0149412
0.356074	0.0150261
0.349515	0.015042
0.342956	0.015056
0.329839	0.0150868
0.323280	0.0151204
0.316722	0.0151774
0.310163	0.0151933
0.303604	0.0152092
0.290487	0.0152344
0.283929	0.0152661
0.277370	0.0153053
0.270811	0.0153184
0.264253	0.0153968
0.257694	0.0155051
0.251135	0.0155761
0.244577	0.0157479
0.238018	0.0159468
0.231460	0.0160336
0.224901	0.0164463
0.218342	0.0164977
0.211784	0.016634
0.205225	0.016676
0.198666	0.0168571
0.192108	0.0169188
0.185549	0.018254
0.178991	0.0182801
0.172432	0.01831
0.165873	0.0183259
0.159315	0.0183455
0.152756	0.0183791
0.146197	0.0184062
0.139639	0.0185733
0.133080	0.0186293
0.126522	0.0186947
0.119963	0.0188226
0.113404	0.01893
0.106846	0.0190588
0.100287	0.0191251
0.093728	0.0192568
0.087170	0.0192661
0.080611	0.0194174
0.074053	0.0195378
0.067494	0.0198375
0.060935	0.0198992
0.054377	0.0209664
0.047818	0.0210934
0.041259	0.0213417
0.034701	0.0213838
0.028142	0.02145
0.021583	0.0214827
0.015025	0.0225098
0.008466	0.0226022
0.001908	0.0227068
-0.004651	0.977479
-0.011210	0.977662
-0.017768	0.97772
-0.024327	0.977908
-0.030886	0.977943
-0.037444	0.978213
-0.044003	0.978304
-0.050561	0.97834
-0.057120	0.978684
-0.063679	0.980609
-0.070237	0.980747
-0.076796	0.98076
-0.083355	0.980784
-0.089913	0.980805
-0.096472	0.980972
-0.103030	0.981156
-0.109589	0.981274
-0.116148	0.981404
-0.122706	0.981585
-0.129265	0.981971
-0.135824	0.981998
-0.142382	0.982224
-0.148941	0.982257
-0.155499	0.982292
-0.162058	0.982306
-0.168617	0.982323
-0.175175	0.982362
-0.181734	0.982428
-0.188293	0.982469
-0.194851	0.982515
-0.201410	0.982542
-0.207968	0.982562
-0.214527	0.982579
-0.221086	0.982635
-0.227644	0.983001
-0.234203	0.983032
-0.240762	0.983033
-0.247320	0.983144
-0.253879	0.983162
-0.260438	0.983203
-0.266996	0.983246
-0.273555	0.983261
-0.280113	0.983399
-0.286672	0.983514
-0.293231	0.983549
-0.299789	0.983588
-0.306348	0.98368
-0.312907	0.983694
-0.319465	0.983897
-0.326024	0.983942
-0.332582	0.984085
-0.339141	0.98441
-0.345700	0.984754
-0.352258	0.984838
-0.358817	0.985131
-0.365376	0.985382
-0.371934	0.98556
-0.378493	0.985582
-0.385051	0.986431
-0.391610	0.986542
-0.398169	0.986685
-0.404727	0.986833
-0.411286	0.9873
-0.417845	0.987696
-0.424403	0.988064
-0.430962	0.988195
-0.437520	0.988422
-0.444079	0.98859
-0.450638	0.989064
-0.457196	0.989286
-0.463755	0.989347
-0.470314	0.989642
-0.476872	0.989757
-0.483431	0.989874
-0.489989	0.989964
-0.496548	0.991106
-0.503107	0.991251
-0.509665	0.991487
-0.516224	0.991532
-0.522783	0.991631
-0.529341	0.992145
-0.535900	0.992558
-0.542459	0.992776
-0.549017	0.992907
-0.555576	0.992985
-0.562134	0.993035
-0.568693	0.993083
-0.575252	0.993408
-0.581810	0.993462
-0.588369	0.993554
-0.594928	0.993636
-0.601486	0.993702
-0.608045	0.993777
-0.614603	0.993947
-0.621162	0.993965
-0.627721	0.993999
-0.634279	0.994141
-0.640838	0.994236
-0.647397	0.994255
-0.653955	0.994306
-0.660514	0.9945
-0.667072	0.994543
-0.673631	0.994572
-0.680190	0.994768
-0.686748	0.994822
-0.693307	0.994882
-0.699866	0.994925
-0.706424	0.994937
-0.712983	0.994965
-0.719541	0.994995
-0.726100	0.995046
-0.732659	0.995097
-0.739217	0.995627
-0.745776	0.995658
-0.752335	0.995703
-0.758893	0.995714
-0.765452	0.995776
-0.772010	0.995924
-0.778569	0.995965
-0.785128	0.995985
-0.791686	0.996035
-0.798245	0.996259
-0.804804	0.996564
-0.811362	0.996609
-0.817921	0.996716
-0.824480	0.996868
-0.831038	0.996895
-0.837597	0.996903
-0.844155	0.996933
-0.850714	0.996952
-0.857273	0.997221
-0.863831	0.99733
-0.870390	0.998007
-0.876949	0.998044
-0.883507	0.998087
-0.890066	0.99812
-0.896624	0.998156
-0.903183	0.998163
-0.909742	0.998224
-0.916300	0.998242
-0.922859	0.998295
-0.929418	0.998387
-0.935976	0.998388
-0.942535	0.998548
-0.949093	0.998911
-0.955652	0.999063
-0.962211	0.999106
-0.968769	0.999206
-0.975328	0.999214
-0.981887	0.999221
-0.988445	0.99923
-0.995004	0.999248
-1.001562	0.999343
-1.008121	0.999356
-1.014680	0.99951
-1.021238	0.99957
-1.027797	0.999609
-1.034356	0.99966
-1.040914	0.999696
-1.060590	0.999734
-1.067149	0.999736
-1.073707	0.999746
-1.080266	0.999753
-1.086825	0.999768
-1.093383	0.999787
-1.099942	0.999801
-1.106501	0.999824
-1.113059	0.999836
-1.126176	0.999838
-1.132735	0.999839
-1.139294	0.999936
-1.145852	0.999938
-1.152411	0.999946
-1.158970	0.999957
-1.165528	0.99998
-1.178645	0.999981
-1.185204	0.999987
-1.217997	0.999989
-1.244232	0.999994
-1.257349	0.999995
-1.296701	0.999996
-1.309818	0.999998
-1.316377	0.999999
-1.408197	1
&
```
