## Supplementary material for "All-at-once RNA folding with 3D motif prediction framed by evolutionary information": RF03729_mir-2363.cacofold.helixcov

```
# RMs = 1 L = 72

# RM_HELIX NESTED 1-30 43-72, nbp = 30 nbp_cov = 0
# pvals: 0.992711,0.992711,0.992711,0.992711,0.992711,0.992711,0.992711,0.992711,0.992711,0.992711,0.992711,0.992711,0.992711,0.992711,0.992711,0.992711,0.992711,0.992711,0.992711,0.992711,0.992711,0.992711,0.992711,0.992711,0.992711,0.992711,0.992711,0.992711,0.992711,0.00682707
# aggregated NONE
NESTED  <<<<<<<<<<<<<<<<<<<<<<<<<<<<<<____________>>>>>>>>>>>>>>>>>>>>>>>>>>>>>>
        ::::::::::::::::::::::::::::::::::::::::::::::::::::::::::::::::::::::::
```
