## Supplementary material for "All-at-once RNA folding with 3D motif prediction framed by evolutionary information": RF03729_mir-2363.surv

```
0.435308	0.03125
-0.001426	1
&
1.169816	0.000396197
0.958066	0.00198098
0.885277	0.00356577
0.693378	0.00515055
0.547800	0.00554675
0.435308	0.00673534
0.117683	0.00832013
0.104449	0.00990491
-0.001426	0.992472
-0.140387	0.993265
-0.391841	0.994849
-0.471247	0.996434
-0.557270	0.999604
-1.477060	1
&
1.488982	1.30412e-06
1.487441	1.56495e-05
1.169816	0.000358633
1.030855	0.000453834
1.004386	0.000508607
0.958066	0.00188054
0.911746	0.00191184
0.891894	0.00192749
0.885277	0.00329943
0.819105	0.00339332
0.805871	0.0034168
0.719847	0.00346375
0.706613	0.00347548
0.693378	0.00484742
0.660293	0.00488002
0.640441	0.00494262
0.633824	0.00500522
0.600738	0.00503652
0.547800	0.0053795
0.475011	0.00545514
0.435308	0.00682707
0.388988	0.00684794
0.375753	0.00687924
0.355902	0.00689098
0.256644	0.00690141
0.250027	0.00696401
0.243410	0.00698748
0.230175	0.00703443
0.137535	0.00707616
0.130917	0.00710746
0.117683	0.00847939
0.111066	0.00851069
0.104449	0.00988263
-0.001426	0.992711
-0.054364	0.992743
-0.067598	0.992765
-0.074216	0.992827
-0.087450	0.992859
-0.140387	0.993545
-0.147005	0.993576
-0.213176	0.993586
-0.233028	0.993602
-0.292583	0.993614
-0.299200	0.993637
-0.352137	0.993661
-0.385223	0.993723
-0.391841	0.995095
-0.405075	0.995142
-0.471247	0.99653
-0.491098	0.99654
-0.504333	0.996582
-0.510950	0.996605
-0.524184	0.996629
-0.544036	0.996691
-0.557270	0.999435
-0.577122	0.999467
-0.603591	0.99949
-0.630059	0.999511
-0.676380	0.999527
-0.735934	0.999568
-0.782255	0.9996
-1.166052	0.999615
-1.199138	0.999647
-1.477060	0.99999
-1.655724	1
&
```
