## Supplementary material for "All-at-once RNA folding with 3D motif prediction framed by evolutionary information": RF03731_mir-7371.cacofold.helixcov

```
# RMs = 1 L = 62

# RM_HELIX NESTED 2-23 38-60, nbp = 22 nbp_cov = 0
# pvals: 0.0379181,0.044274,0.673237,0.673237,0.673237,0.673237,0.673237,0.77609,0.673237,0.673237,0.673237,0.0199548,0.00966949,0.673237,0.673237,0.673237,0.124782,0.888367,0.968895,0.673237,0.673237,0.673237
# aggregated NONE
NESTED  <<<<<<<<<<<<<<<<<<<<<<_____________>>>>>>>>>>>->>>>>>>>>>>::
        ::::::::::::::::::::::::::::::::::::::::::::::::::::::::::::
```
