## Supplementary material for "All-at-once RNA folding with 3D motif prediction framed by evolutionary information": RF03731_mir-7371.cacofold.power

```
# Power analysis of CaCoFold structure 
#
# Powertype = SINGLE SUBSTITUTIONS
# covary  left_pos      right_pos    substitutions      power
#----------------------------------------------------------------
          2		60		3		0.02
          3		59		2		0.00
          4		58		0		0.00
          5		57		0		0.00
          6		56		1		0.00
          7		55		3		0.02
          8		54		0		0.00
          9		53		4		0.07
          10		52		2		0.00
          11		51		1		0.00
          12		50		0		0.00
          13		48		3		0.02
          14		47		2		0.00
          15		46		0		0.00
          16		45		0		0.00
          17		44		0		0.00
          18		43		3		0.02
          19		42		3		0.02
          20		41		7		0.20
          21		40		0		0.00
          22		39		1		0.00
          23		38		2		0.00
#
# BPAIRS 22
# avg substitutions per BP  1.7
# BPAIRS expected to covary 0.3 +/- 0.5
# BPAIRS observed to covary 0
#
```
