## Supplementary material for "All-at-once RNA folding with 3D motif prediction framed by evolutionary information": RF03731_mir-7371.surv

```
5.690666	0.05
4.576536	0.1
2.595860	0.15
0.274756	0.2
-0.003777	0.9
-0.406102	0.95
-0.994115	1
&
6.588160	0.000571429
6.247731	0.00114286
6.216783	0.00171429
6.031095	0.00228571
5.690666	0.00742857
5.288341	0.008
5.195497	0.00857143
4.947913	0.00914286
4.700328	0.0102857
4.669380	0.0108571
4.638432	0.012
4.576536	0.0142857
4.514640	0.0148571
4.452744	0.0154286
4.298004	0.0171429
4.205159	0.0177143
4.019471	0.0182857
3.957575	0.0188571
3.740938	0.02
3.648094	0.0205714
3.493354	0.0217143
3.152925	0.0228571
3.029133	0.024
2.967237	0.0251429
2.905341	0.0257143
2.781549	0.0262857
2.750601	0.0268571
2.688704	0.0302857
2.657756	0.032
2.595860	0.0325714
2.564912	0.0331429
2.533964	0.0337143
2.379224	0.0348571
2.317328	0.0354286
2.286380	0.036
2.224484	0.0365714
2.193535	0.0382857
2.131639	0.0388571
2.069743	0.0394286
2.038795	0.04
1.976899	0.0405714
1.945951	0.0411429
1.915003	0.0417143
1.884055	0.044
1.853107	0.0445714
1.822159	0.0457143
1.791211	0.0468571
1.760263	0.0497143
1.729315	0.0508571
1.698367	0.052
1.667418	0.0525714
1.636470	0.0531429
1.605522	0.0542857
1.574574	0.0571429
1.419834	0.0582857
1.326990	0.0588571
1.296042	0.0594286
1.265094	0.0605714
1.234146	0.0628571
1.203198	0.0634286
1.141301	0.064
1.079405	0.0645714
1.048457	0.0662857
1.017509	0.0674286
0.955613	0.0685714
0.924665	0.0708571
0.800873	0.0725714
0.769925	0.0731429
0.738977	0.0737143
0.708029	0.0771429
0.646133	0.0788571
0.584236	0.0794286
0.553288	0.0811429
0.522340	0.0834286
0.491392	0.084
0.460444	0.0874286
0.429496	0.088
0.398548	0.0885714
0.367600	0.0891429
0.336652	0.0908571
0.305704	0.0931429
0.274756	0.0982857
0.243808	0.0994286
0.212860	0.100571
0.181912	0.101714
0.120015	0.104571
0.089067	0.106286
0.058119	0.108
0.027171	0.108571
-0.003777	0.799429
-0.034725	0.817143
-0.065673	0.826286
-0.096621	0.828571
-0.127569	0.832
-0.158517	0.836
-0.189465	0.837714
-0.220413	0.841714
-0.251361	0.842286
-0.282309	0.847429
-0.313257	0.849143
-0.344205	0.851429
-0.375153	0.855429
-0.437050	0.860571
-0.467998	0.862857
-0.498946	0.869714
-0.529894	0.872571
-0.560842	0.873143
-0.591790	0.873714
-0.622738	0.876571
-0.653686	0.878286
-0.684634	0.879429
-0.715582	0.880571
-0.746530	0.881714
-0.777478	0.883429
-0.808426	0.890857
-0.839374	0.893714
-0.870322	0.895429
-0.901270	0.896
-0.932219	0.9
-0.963167	0.907429
-0.994115	0.910286
-1.025063	0.911429
-1.056011	0.914286
-1.086959	0.915429
-1.117907	0.917714
-1.148855	0.918286
-1.179803	0.921143
-1.210751	0.924571
-1.241699	0.925143
-1.272647	0.925714
-1.303595	0.926857
-1.334543	0.929714
-1.365491	0.930286
-1.396439	0.932571
-1.427387	0.935429
-1.458336	0.939429
-1.489284	0.940571
-1.520232	0.941143
-1.551180	0.945714
-1.613076	0.947429
-1.644024	0.949143
-1.674972	0.950286
-1.705920	0.957714
-1.736868	0.958857
-1.767816	0.961143
-1.798764	0.965143
-1.829712	0.968
-1.891608	0.969714
-1.922556	0.971429
-1.953505	0.972
-2.046349	0.973143
-2.077297	0.978286
-2.139193	0.984
-2.201089	0.984571
-2.232037	0.985143
-2.293933	0.986286
-2.386777	0.987429
-2.448673	0.988
-2.510570	0.989714
-2.572466	0.990286
-2.603414	0.992
-2.665310	0.993143
-2.696258	0.994857
-2.850998	0.997714
-3.129531	0.998286
-3.222375	0.998857
-3.377115	0.999429
-3.996076	1
&
11.880278	2.82486e-06
10.982784	5.64972e-06
10.920888	8.47458e-06
10.858992	1.12994e-05
10.735200	1.41243e-05
10.704252	1.69492e-05
10.394771	1.9774e-05
10.209083	2.25989e-05
10.178135	2.54237e-05
9.992446	3.10734e-05
9.961498	3.38983e-05
9.930550	3.67232e-05
9.899602	3.9548e-05
9.806758	5.08475e-05
9.775810	5.36723e-05
9.744862	5.9322e-05
9.682966	6.49718e-05
9.621070	6.77966e-05
9.590122	7.34463e-05
9.559174	7.62712e-05
9.497278	8.19209e-05
9.466329	8.75706e-05
9.435381	9.03955e-05
9.404433	9.88701e-05
9.373485	0.000112994
9.342537	0.000118644
9.311589	0.000129944
9.280641	0.000141243
9.249693	0.000158192
9.218745	0.000177966
9.187797	0.000186441
9.156849	0.000194915
9.125901	0.000214689
9.094953	0.000231638
9.064005	0.000240113
9.033057	0.000254237
9.002109	0.00029096
8.971161	0.00029661
8.940212	0.000305085
8.909264	0.000316384
8.878316	0.000330508
8.847368	0.000344633
8.816420	0.000361582
8.785472	0.000372881
8.754524	0.000387006
8.723576	0.000398305
8.692628	0.000432203
8.661680	0.000446328
8.630732	0.000457627
8.599784	0.000477401
8.568836	0.000488701
8.537888	0.00050565
8.506940	0.000539548
8.475992	0.000564972
8.445044	0.000573446
8.414095	0.000601695
8.383147	0.000629944
8.352199	0.000669492
8.321251	0.000686441
8.290303	0.000745763
8.259355	0.000779661
8.228407	0.00079661
8.197459	0.000844633
8.166511	0.000872881
8.135563	0.000957627
8.104615	0.000983051
8.073667	0.0010339
8.042719	0.00105932
8.011771	0.00111017
7.980823	0.00114407
7.949875	0.00119774
7.918927	0.00122316
7.887978	0.00125706
7.857030	0.00129944
7.826082	0.00133898
7.795134	0.00135311
7.764186	0.00137006
7.733238	0.00139548
7.702290	0.00141808
7.671342	0.00148305
7.640394	0.00154237
7.609446	0.00158757
7.578498	0.00160452
7.547550	0.00163559
7.516602	0.00165537
7.485654	0.00167797
7.454706	0.00170339
7.423758	0.00178814
7.392809	0.00183616
7.361861	0.00187571
7.330913	0.00190395
7.299965	0.00195198
7.269017	0.00200847
7.238069	0.00208475
7.207121	0.00215537
7.176173	0.00222034
7.145225	0.00227966
7.114277	0.00233898
7.083329	0.00239831
7.052381	0.0024661
7.021433	0.00253107
6.990485	0.00257627
6.959537	0.00264124
6.928589	0.00274294
6.897641	0.00282203
6.866692	0.00289548
6.835744	0.0029661
6.804796	0.0030904
6.773848	0.00317232
6.742900	0.00325706
6.711952	0.00331356
6.681004	0.00337853
6.650056	0.00349435
6.619108	0.00364124
6.588160	0.00376554
6.557212	0.00389831
6.526264	0.00400847
6.495316	0.00413277
6.464368	0.00430226
6.433420	0.00439548
6.402472	0.00449718
6.371524	0.00468927
6.340575	0.00486723
6.309627	0.00498588
6.278679	0.00514124
6.247731	0.00523729
6.216783	0.00538418
6.185835	0.00558192
6.154887	0.00572316
6.123939	0.00587288
6.092991	0.00611582
6.062043	0.00630508
6.031095	0.00660169
6.000147	0.00692655
5.969199	0.00720904
5.938251	0.0074887
5.907303	0.00768644
5.876355	0.00787288
5.845407	0.00820621
5.814458	0.00846893
5.783510	0.00881356
5.752562	0.00897458
5.721614	0.00935028
5.690666	0.00966949
5.659718	0.0099887
5.628770	0.0102994
5.597822	0.0106073
5.566874	0.0109068
5.535926	0.0113023
5.504978	0.0116243
5.474030	0.0119435
5.443082	0.0120932
5.412134	0.0123785
5.381186	0.0127825
5.350238	0.0130395
5.319289	0.0133616
5.288341	0.013661
5.257393	0.0138418
5.226445	0.0141017
5.195497	0.0143305
5.164549	0.0147147
5.133601	0.0150085
5.102653	0.015322
5.071705	0.0155311
5.040757	0.0157797
5.009809	0.0160565
4.978861	0.0163475
4.947913	0.0165706
4.916965	0.0168023
4.886017	0.0170763
4.855069	0.0173333
4.824121	0.0176017
4.793172	0.0179124
4.762224	0.0181582
4.731276	0.0184661
4.700328	0.0187316
4.669380	0.0190565
4.638432	0.019404
4.607484	0.0196186
4.576536	0.0199548
4.545588	0.0201921
4.514640	0.0204294
4.483692	0.0206864
4.452744	0.0210339
4.421796	0.0212288
4.390848	0.0215282
4.359900	0.0217599
4.328952	0.0220706
4.298004	0.0223051
4.267055	0.0226045
4.236107	0.0229209
4.205159	0.0232345
4.174211	0.0235791
4.143263	0.0238475
4.112315	0.0241836
4.081367	0.024435
4.050419	0.0247712
4.019471	0.0251045
3.988523	0.0253842
3.957575	0.0257401
3.926627	0.0259972
3.895679	0.026339
3.864731	0.0266638
3.833783	0.0269746
3.802835	0.0272599
3.771887	0.0275904
3.740938	0.0279096
3.709990	0.0281497
3.679042	0.0284887
3.648094	0.0287288
3.617146	0.0291412
3.586198	0.0294548
3.555250	0.0299435
3.524302	0.0303785
3.493354	0.0307655
3.462406	0.0311243
3.431458	0.031452
3.400510	0.0318644
3.369562	0.0322373
3.338614	0.0326158
3.307666	0.0330706
3.276718	0.0334266
3.245770	0.0338192
3.214821	0.0342203
3.183873	0.0346667
3.152925	0.0351864
3.121977	0.0355932
3.091029	0.0360876
3.060081	0.0364633
3.029133	0.0368616
2.998185	0.0373672
2.967237	0.0379181
2.936289	0.0384944
2.905341	0.0390367
2.874393	0.0395989
2.843445	0.0400734
2.812497	0.0406017
2.781549	0.0410932
2.750601	0.0416554
2.719652	0.0422373
2.688704	0.0428023
2.657756	0.0433446
2.626808	0.0438249
2.595860	0.044274
2.564912	0.0447316
2.533964	0.0452514
2.503016	0.0457881
2.472068	0.0463051
2.441120	0.0469153
2.410172	0.0474887
2.379224	0.048178
2.348276	0.0488644
2.317328	0.049565
2.286380	0.0502486
2.255432	0.0508729
2.224484	0.0515876
2.193535	0.0524181
2.162587	0.0531356
2.131639	0.0539661
2.100691	0.0548785
2.069743	0.055839
2.038795	0.0567429
2.007847	0.0575763
1.976899	0.0582966
1.945951	0.0591271
1.915003	0.0599548
1.884055	0.0607486
1.853107	0.0616158
1.822159	0.0624802
1.791211	0.0633588
1.760263	0.0642542
1.729315	0.065065
1.698367	0.065935
1.667418	0.066774
1.636470	0.0677288
1.605522	0.0687175
1.574574	0.069661
1.543626	0.0706893
1.512678	0.0717853
1.481730	0.072791
1.450782	0.073822
1.419834	0.0748588
1.388886	0.0759718
1.357938	0.0770763
1.326990	0.078226
1.296042	0.0792458
1.265094	0.0802006
1.234146	0.0812627
1.203198	0.0822797
1.172250	0.0833362
1.141301	0.084322
1.110353	0.0853305
1.079405	0.0863164
1.048457	0.0873249
1.017509	0.0884181
0.986561	0.0895028
0.955613	0.0907062
0.924665	0.0920113
0.893717	0.0933023
0.862769	0.0945819
0.831821	0.0958616
0.800873	0.0972203
0.769925	0.0985932
0.738977	0.0999379
0.708029	0.101316
0.677081	0.102729
0.646133	0.104274
0.615184	0.105963
0.584236	0.107554
0.553288	0.10915
0.522340	0.110816
0.491392	0.112438
0.460444	0.114105
0.429496	0.115703
0.398548	0.117565
0.367600	0.119297
0.336652	0.121136
0.305704	0.122997
0.274756	0.124782
0.243808	0.126895
0.212860	0.129364
0.181912	0.131712
0.150964	0.133955
0.120015	0.136401
0.089067	0.138898
0.058119	0.141901
0.027171	0.144876
-0.003777	0.673237
-0.034725	0.688548
-0.065673	0.696994
-0.096621	0.704028
-0.127569	0.710692
-0.158517	0.717381
-0.189465	0.724203
-0.220413	0.731585
-0.251361	0.739099
-0.282309	0.746718
-0.313257	0.75398
-0.344205	0.761407
-0.375153	0.768785
-0.406102	0.77609
-0.437050	0.783653
-0.467998	0.791331
-0.498946	0.798331
-0.529894	0.805477
-0.560842	0.812316
-0.591790	0.818859
-0.622738	0.825155
-0.653686	0.831181
-0.684634	0.837294
-0.715582	0.843579
-0.746530	0.84935
-0.777478	0.85476
-0.808426	0.86011
-0.839374	0.865472
-0.870322	0.870297
-0.901270	0.874805
-0.932219	0.879746
-0.963167	0.884229
-0.994115	0.888367
-1.025063	0.892503
-1.056011	0.896698
-1.086959	0.900367
-1.117907	0.903918
-1.148855	0.90772
-1.179803	0.910983
-1.210751	0.914088
-1.241699	0.917232
-1.272647	0.92
-1.303595	0.922975
-1.334543	0.925726
-1.365491	0.928556
-1.396439	0.931144
-1.427387	0.933681
-1.458336	0.936246
-1.489284	0.938893
-1.520232	0.941138
-1.551180	0.943576
-1.582128	0.945989
-1.613076	0.948229
-1.644024	0.950624
-1.674972	0.952828
-1.705920	0.954686
-1.736868	0.956621
-1.767816	0.958441
-1.798764	0.960234
-1.829712	0.962161
-1.860660	0.963842
-1.891608	0.96561
-1.922556	0.967218
-1.953505	0.968895
-1.984453	0.970514
-2.015401	0.972014
-2.046349	0.973229
-2.077297	0.97437
-2.108245	0.975918
-2.139193	0.977195
-2.170141	0.978347
-2.201089	0.979314
-2.232037	0.980537
-2.262985	0.981455
-2.293933	0.982438
-2.324881	0.983186
-2.355829	0.983927
-2.386777	0.984746
-2.417725	0.985435
-2.448673	0.986138
-2.479622	0.986881
-2.510570	0.987492
-2.541518	0.988119
-2.572466	0.988695
-2.603414	0.989288
-2.634362	0.989839
-2.665310	0.990494
-2.696258	0.991056
-2.727206	0.991596
-2.758154	0.992093
-2.789102	0.992486
-2.820050	0.992819
-2.850998	0.993232
-2.881946	0.99365
-2.912894	0.993989
-2.943842	0.994421
-2.974790	0.994669
-3.005739	0.995048
-3.036687	0.995297
-3.067635	0.995537
-3.098583	0.995884
-3.129531	0.996169
-3.160479	0.99646
-3.191427	0.996653
-3.222375	0.99689
-3.253323	0.997133
-3.284271	0.997314
-3.315219	0.997483
-3.346167	0.997695
-3.377115	0.997938
-3.408063	0.998088
-3.439011	0.998257
-3.469959	0.998427
-3.500907	0.998542
-3.531856	0.998658
-3.562804	0.99878
-3.593752	0.998879
-3.624700	0.998949
-3.655648	0.999023
-3.686596	0.999073
-3.717544	0.999138
-3.748492	0.999195
-3.779440	0.999274
-3.810388	0.999333
-3.841336	0.999384
-3.872284	0.999466
-3.903232	0.999517
-3.934180	0.999571
-3.965128	0.999579
-3.996076	0.999593
-4.027024	0.999644
-4.057973	0.999655
-4.088921	0.999686
-4.119869	0.999746
-4.150817	0.999763
-4.181765	0.999777
-4.212713	0.999802
-4.243661	0.999822
-4.274609	0.999831
-4.305557	0.999839
-4.336505	0.999845
-4.367453	0.999853
-4.398401	0.999873
-4.429349	0.999893
-4.460297	0.999901
-4.491245	0.999904
-4.522193	0.999921
-4.553142	0.999924
-4.584090	0.999932
-4.645986	0.999946
-4.676934	0.999952
-4.707882	0.999958
-4.769778	0.99996
-4.800726	0.999963
-4.893570	0.999966
-4.955466	0.999975
-4.986414	0.999977
-5.141155	0.999989
-5.172103	0.999992
-5.295895	0.999994
-5.388739	0.999997
-5.543479	1
&
34.039089	2.63097e-31
34.008141	2.84665e-31
33.977193	3.08002e-31
33.946245	3.33251e-31
33.915297	3.60569e-31
33.884349	3.90127e-31
33.853400	4.22108e-31
33.822452	4.56709e-31
33.791504	4.94147e-31
33.760556	5.34653e-31
33.729608	5.78478e-31
33.698660	6.25896e-31
33.667712	6.77199e-31
33.636764	7.32707e-31
33.605816	7.92764e-31
33.574868	8.57743e-31
33.543920	9.28048e-31
33.512972	1.00411e-30
33.482024	1.08641e-30
33.451076	1.17546e-30
33.420128	1.2718e-30
33.389180	1.37603e-30
33.358231	1.48881e-30
33.327283	1.61083e-30
33.296335	1.74284e-30
33.265387	1.88568e-30
33.234439	2.04021e-30
33.203491	2.20741e-30
33.172543	2.38831e-30
33.141595	2.58404e-30
33.110647	2.7958e-30
33.079699	3.02491e-30
33.048751	3.27279e-30
33.017803	3.54098e-30
32.986855	3.83115e-30
32.955907	4.14509e-30
32.924959	4.48475e-30
32.894011	4.85224e-30
32.863063	5.24983e-30
32.832114	5.68e-30
32.801166	6.14541e-30
32.770218	6.64895e-30
32.739270	7.19374e-30
32.708322	7.78316e-30
32.677374	8.42086e-30
32.646426	9.11081e-30
32.615478	9.85727e-30
32.584530	1.06649e-29
32.553582	1.15387e-29
32.522634	1.2484e-29
32.491686	1.35068e-29
32.460738	1.46133e-29
32.429790	1.58105e-29
32.398842	1.71058e-29
32.367894	1.85071e-29
32.336946	2.00233e-29
32.305997	2.16636e-29
32.275049	2.34383e-29
32.244101	2.53583e-29
32.213153	2.74356e-29
32.182205	2.9683e-29
32.151257	3.21144e-29
32.120309	3.4745e-29
32.089361	3.75911e-29
32.058413	4.06702e-29
32.027465	4.40015e-29
31.996517	4.76056e-29
31.965569	5.15049e-29
31.934621	5.57235e-29
31.903673	6.02875e-29
31.872725	6.52253e-29
31.841777	7.05674e-29
31.810829	7.6347e-29
31.779880	8.25999e-29
31.748932	8.93648e-29
31.717984	9.66836e-29
31.687036	1.04602e-28
31.656088	1.13168e-28
31.625140	1.22436e-28
31.594192	1.32463e-28
31.563244	1.4331e-28
31.532296	1.55046e-28
31.501348	1.67743e-28
31.470400	1.81479e-28
31.439452	1.9634e-28
31.408504	2.12417e-28
31.377556	2.29811e-28
31.346608	2.48628e-28
31.315660	2.68987e-28
31.284712	2.91012e-28
31.253763	3.14839e-28
31.222815	3.40618e-28
31.191867	3.68507e-28
31.160919	3.98679e-28
31.129971	4.3132e-28
31.099023	4.66634e-28
31.068075	5.04838e-28
31.037127	5.4617e-28
31.006179	5.90884e-28
30.975231	6.39259e-28
30.944283	6.91593e-28
30.913335	7.48211e-28
30.882387	8.09463e-28
30.851439	8.75728e-28
30.820491	9.47417e-28
30.789543	1.02497e-27
30.758594	1.10888e-27
30.727646	1.19965e-27
30.696698	1.29785e-27
30.665750	1.40408e-27
30.634802	1.51901e-27
30.603854	1.64335e-27
30.572906	1.77786e-27
30.541958	1.92337e-27
30.511010	2.0808e-27
30.480062	2.25111e-27
30.449114	2.43535e-27
30.418166	2.63467e-27
30.387218	2.8503e-27
30.356270	3.08357e-27
30.325322	3.33593e-27
30.294374	3.60894e-27
30.263426	3.90429e-27
30.232477	4.2238e-27
30.201529	4.56946e-27
30.170581	4.9434e-27
30.139633	5.34792e-27
30.108685	5.78555e-27
30.077737	6.25898e-27
30.046789	6.77114e-27
30.015841	7.3252e-27
29.984893	7.92459e-27
29.953945	8.57301e-27
29.922997	9.27447e-27
29.892049	1.00333e-26
29.861101	1.08542e-26
29.830153	1.17423e-26
29.799205	1.2703e-26
29.768257	1.37423e-26
29.737309	1.48667e-26
29.706360	1.60829e-26
29.675412	1.73987e-26
29.644464	1.88221e-26
29.613516	2.03619e-26
29.582568	2.20276e-26
29.551620	2.38296e-26
29.520672	2.57789e-26
29.489724	2.78877e-26
29.458776	3.0169e-26
29.427828	3.26368e-26
29.396880	3.53064e-26
29.365932	3.81943e-26
29.334984	4.13184e-26
29.304036	4.4698e-26
29.273088	4.83539e-26
29.242140	5.23088e-26
29.211192	5.65871e-26
29.180243	6.12152e-26
29.149295	6.62218e-26
29.118347	7.16377e-26
29.087399	7.74964e-26
29.056451	8.38342e-26
29.025503	9.06901e-26
28.994555	9.81066e-26
28.963607	1.06129e-25
28.932659	1.14808e-25
28.901711	1.24196e-25
28.870763	1.34352e-25
28.839815	1.45338e-25
28.808867	1.57223e-25
28.777919	1.70078e-25
28.746971	1.83985e-25
28.716023	1.99028e-25
28.685074	2.15301e-25
28.654126	2.32905e-25
28.623178	2.51947e-25
28.592230	2.72545e-25
28.561282	2.94828e-25
28.530334	3.18931e-25
28.499386	3.45005e-25
28.468438	3.73209e-25
28.437490	4.03719e-25
28.406542	4.36723e-25
28.375594	4.72423e-25
28.344646	5.11041e-25
28.313698	5.52816e-25
28.282750	5.98004e-25
28.251802	6.46884e-25
28.220854	6.9976e-25
28.189906	7.56956e-25
28.158957	8.18826e-25
28.128009	8.85751e-25
28.097061	9.58145e-25
28.066113	1.03645e-24
28.035165	1.12116e-24
28.004217	1.21279e-24
27.973269	1.31191e-24
27.942321	1.41912e-24
27.911373	1.53509e-24
27.880425	1.66054e-24
27.849477	1.79623e-24
27.818529	1.94302e-24
27.787581	2.10179e-24
27.756633	2.27353e-24
27.725685	2.45931e-24
27.694737	2.66025e-24
27.663789	2.87762e-24
27.632840	3.11274e-24
27.601892	3.36706e-24
27.570944	3.64216e-24
27.539996	3.93972e-24
27.509048	4.26159e-24
27.478100	4.60975e-24
27.447152	4.98635e-24
27.416204	5.3937e-24
27.385256	5.83432e-24
27.354308	6.31092e-24
27.323360	6.82645e-24
27.292412	7.38408e-24
27.261464	7.98724e-24
27.230516	8.63966e-24
27.199568	9.34535e-24
27.168620	1.01087e-23
27.137672	1.09343e-23
27.106723	1.18274e-23
27.075775	1.27934e-23
27.044827	1.38382e-23
27.013879	1.49684e-23
26.982931	1.61908e-23
26.951983	1.7513e-23
26.921035	1.89432e-23
26.890087	2.04902e-23
26.859139	2.21634e-23
26.828191	2.39732e-23
26.797243	2.59308e-23
26.766295	2.80481e-23
26.735347	3.03383e-23
26.704399	3.28155e-23
26.673451	3.54948e-23
26.642503	3.83928e-23
26.611555	4.15274e-23
26.580606	4.49178e-23
26.549658	4.85849e-23
26.518710	5.25513e-23
26.487762	5.68414e-23
26.456814	6.14817e-23
26.425866	6.65006e-23
26.394918	7.19291e-23
26.363970	7.78006e-23
26.333022	8.41512e-23
26.302074	9.102e-23
26.271126	9.84493e-23
26.240178	1.06485e-22
26.209230	1.15176e-22
26.178282	1.24576e-22
26.147334	1.34743e-22
26.116386	1.4574e-22
26.085437	1.57634e-22
26.054489	1.70498e-22
26.023541	1.84412e-22
25.992593	1.99461e-22
25.961645	2.15737e-22
25.930697	2.33341e-22
25.899749	2.52381e-22
25.868801	2.72975e-22
25.837853	2.95248e-22
25.806905	3.19337e-22
25.775957	3.45392e-22
25.745009	3.73571e-22
25.714061	4.04049e-22
25.683113	4.37012e-22
25.652165	4.72664e-22
25.621217	5.11223e-22
25.590269	5.52927e-22
25.559320	5.98031e-22
25.528372	6.46814e-22
25.497424	6.99574e-22
25.466476	7.56636e-22
25.435528	8.18352e-22
25.404580	8.85099e-22
25.373632	9.57288e-22
25.342684	1.03536e-21
25.311736	1.1198e-21
25.280788	1.21113e-21
25.249840	1.3099e-21
25.218892	1.41672e-21
25.187944	1.53225e-21
25.156996	1.65719e-21
25.126048	1.79232e-21
25.095100	1.93847e-21
25.064152	2.09653e-21
25.033203	2.26747e-21
25.002255	2.45234e-21
24.971307	2.65229e-21
24.940359	2.86852e-21
24.909411	3.10238e-21
24.878463	3.3553e-21
24.847515	3.62883e-21
24.816567	3.92464e-21
24.785619	4.24457e-21
24.754671	4.59056e-21
24.723723	4.96474e-21
24.692775	5.36941e-21
24.661827	5.80706e-21
24.630879	6.28036e-21
24.599931	6.79222e-21
24.568983	7.34578e-21
24.538035	7.94443e-21
24.507086	8.59186e-21
24.476138	9.29203e-21
24.445190	1.00492e-20
24.414242	1.08681e-20
24.383294	1.17537e-20
24.352346	1.27114e-20
24.321398	1.37471e-20
24.290450	1.48672e-20
24.259502	1.60785e-20
24.228554	1.73884e-20
24.197606	1.8805e-20
24.166658	2.0337e-20
24.135710	2.19937e-20
24.104762	2.37854e-20
24.073814	2.57229e-20
24.042866	2.78182e-20
24.011917	3.0084e-20
23.980969	3.25344e-20
23.950021	3.51843e-20
23.919073	3.80498e-20
23.888125	4.11487e-20
23.857177	4.44999e-20
23.826229	4.81238e-20
23.795281	5.20427e-20
23.764333	5.62807e-20
23.733385	6.08635e-20
23.702437	6.58194e-20
23.671489	7.11786e-20
23.640541	7.69741e-20
23.609593	8.32411e-20
23.578645	9.00182e-20
23.547697	9.73468e-20
23.516749	1.05272e-19
23.485800	1.13842e-19
23.454852	1.23109e-19
23.423904	1.3313e-19
23.392956	1.43966e-19
23.362008	1.55684e-19
23.331060	1.68356e-19
23.300112	1.82058e-19
23.269164	1.96875e-19
23.238216	2.12898e-19
23.207268	2.30224e-19
23.176320	2.48959e-19
23.145372	2.69218e-19
23.114424	2.91124e-19
23.083476	3.14813e-19
23.052528	3.40428e-19
23.021580	3.68126e-19
22.990632	3.98077e-19
22.959683	4.30463e-19
22.928735	4.65483e-19
22.897787	5.0335e-19
22.866839	5.44296e-19
22.835891	5.88572e-19
22.804943	6.36447e-19
22.773995	6.88214e-19
22.743047	7.4419e-19
22.712099	8.04717e-19
22.681151	8.70163e-19
22.650203	9.4093e-19
22.619255	1.01745e-18
22.588307	1.10019e-18
22.557359	1.18965e-18
22.526411	1.28638e-18
22.495463	1.39098e-18
22.464515	1.50407e-18
22.433566	1.62636e-18
22.402618	1.75858e-18
22.371670	1.90155e-18
22.340722	2.05613e-18
22.309774	2.22328e-18
22.278826	2.404e-18
22.247878	2.5994e-18
22.216930	2.81068e-18
22.185982	3.03913e-18
22.155034	3.28613e-18
22.124086	3.55319e-18
22.093138	3.84194e-18
22.062190	4.15415e-18
22.031242	4.49172e-18
22.000294	4.8567e-18
21.969346	5.25131e-18
21.938398	5.67798e-18
21.907449	6.13929e-18
21.876501	6.63806e-18
21.845553	7.17732e-18
21.814605	7.76037e-18
21.783657	8.39076e-18
21.752709	9.07232e-18
21.721761	9.80921e-18
21.690813	1.06059e-17
21.659865	1.14673e-17
21.628917	1.23986e-17
21.597969	1.34055e-17
21.567021	1.44941e-17
21.536073	1.5671e-17
21.505125	1.69435e-17
21.474177	1.83192e-17
21.443229	1.98066e-17
21.412280	2.14146e-17
21.381332	2.31531e-17
21.350384	2.50327e-17
21.319436	2.70647e-17
21.288488	2.92616e-17
21.257540	3.16367e-17
21.226592	3.42045e-17
21.195644	3.69806e-17
21.164696	3.99818e-17
21.133748	4.32264e-17
21.102800	4.67341e-17
21.071852	5.05263e-17
21.040904	5.46261e-17
21.009956	5.90582e-17
20.979008	6.38498e-17
20.948060	6.90298e-17
20.917112	7.46298e-17
20.886163	8.06838e-17
20.855215	8.72285e-17
20.824267	9.43038e-17
20.793319	1.01953e-16
20.762371	1.10221e-16
20.731423	1.1916e-16
20.700475	1.28824e-16
20.669527	1.3927e-16
20.638579	1.50563e-16
20.607631	1.62771e-16
20.576683	1.75968e-16
20.545735	1.90234e-16
20.514787	2.05657e-16
20.483839	2.22328e-16
20.452891	2.4035e-16
20.421943	2.59832e-16
20.390995	2.80892e-16
20.360046	3.03658e-16
20.329098	3.28267e-16
20.298150	3.54869e-16
20.267202	3.83626e-16
20.236254	4.14711e-16
20.205306	4.48313e-16
20.174358	4.84635e-16
20.143410	5.23898e-16
20.112462	5.6634e-16
20.081514	6.12217e-16
20.050566	6.61808e-16
20.019618	7.15412e-16
19.988670	7.73355e-16
19.957722	8.35987e-16
19.926774	9.03688e-16
19.895826	9.76867e-16
19.864878	1.05597e-15
19.833929	1.14147e-15
19.802981	1.23388e-15
19.772033	1.33378e-15
19.741085	1.44175e-15
19.710137	1.55846e-15
19.679189	1.68461e-15
19.648241	1.82096e-15
19.617293	1.96833e-15
19.586345	2.12763e-15
19.555397	2.2998e-15
19.524449	2.4859e-15
19.493501	2.68704e-15
19.462553	2.90444e-15
19.431605	3.13942e-15
19.400657	3.39339e-15
19.369709	3.66789e-15
19.338760	3.96457e-15
19.307812	4.28523e-15
19.276864	4.63181e-15
19.245916	5.00639e-15
19.214968	5.41123e-15
19.184020	5.84878e-15
19.153072	6.32168e-15
19.122124	6.83279e-15
19.091176	7.38517e-15
19.060228	7.98218e-15
19.029280	8.62739e-15
18.998332	9.32472e-15
18.967384	1.00784e-14
18.936436	1.08928e-14
18.905488	1.17731e-14
18.874540	1.27244e-14
18.843592	1.37525e-14
18.812643	1.48636e-14
18.781695	1.60644e-14
18.750747	1.73621e-14
18.719799	1.87645e-14
18.688851	2.02801e-14
18.657903	2.1918e-14
18.626955	2.3688e-14
18.596007	2.56008e-14
18.565059	2.76679e-14
18.534111	2.99018e-14
18.503163	3.23158e-14
18.472215	3.49245e-14
18.441267	3.77436e-14
18.410319	4.07901e-14
18.379371	4.40821e-14
18.348423	4.76396e-14
18.317475	5.14838e-14
18.286526	5.5638e-14
18.255578	6.01269e-14
18.224630	6.49777e-14
18.193682	7.02193e-14
18.162734	7.58833e-14
18.131786	8.20037e-14
18.100838	8.86172e-14
18.069890	9.57634e-14
18.038942	1.03485e-13
18.007994	1.11829e-13
17.977046	1.20845e-13
17.946098	1.30587e-13
17.915150	1.41113e-13
17.884202	1.52487e-13
17.853254	1.64776e-13
17.822306	1.78055e-13
17.791358	1.92403e-13
17.760409	2.07905e-13
17.729461	2.24655e-13
17.698513	2.42753e-13
17.667565	2.62307e-13
17.636617	2.83434e-13
17.605669	3.0626e-13
17.574721	3.30923e-13
17.543773	3.57569e-13
17.512825	3.86358e-13
17.481877	4.17462e-13
17.450929	4.51067e-13
17.419981	4.87374e-13
17.389033	5.26599e-13
17.358085	5.68977e-13
17.327137	6.14761e-13
17.296189	6.64224e-13
17.265241	7.17662e-13
17.234292	7.75393e-13
17.203344	8.37762e-13
17.172396	9.05141e-13
17.141448	9.77931e-13
17.110500	1.05657e-12
17.079552	1.14152e-12
17.048604	1.23329e-12
17.017656	1.33243e-12
16.986708	1.43953e-12
16.955760	1.55522e-12
16.924812	1.6802e-12
16.893864	1.8152e-12
16.862916	1.96104e-12
16.831968	2.11858e-12
16.801020	2.28876e-12
16.770072	2.47258e-12
16.739123	2.67115e-12
16.708175	2.88564e-12
16.677227	3.11732e-12
16.646279	3.36758e-12
16.615331	3.6379e-12
16.584383	3.92989e-12
16.553435	4.24527e-12
16.522487	4.58593e-12
16.491539	4.95387e-12
16.460591	5.3513e-12
16.429643	5.78055e-12
16.398695	6.24418e-12
16.367747	6.74493e-12
16.336799	7.28577e-12
16.305851	7.86991e-12
16.274903	8.50081e-12
16.243955	9.18219e-12
16.213006	9.9181e-12
16.182058	1.07129e-11
16.151110	1.15713e-11
16.120162	1.24983e-11
16.089214	1.34994e-11
16.058266	1.45807e-11
16.027318	1.57483e-11
15.996370	1.70093e-11
15.965422	1.83711e-11
15.934474	1.98417e-11
15.903526	2.14299e-11
15.872578	2.31449e-11
15.841630	2.49969e-11
15.810682	2.69968e-11
15.779734	2.91564e-11
15.748786	3.14884e-11
15.717838	3.40066e-11
15.686889	3.67258e-11
15.655941	3.9662e-11
15.624993	4.28324e-11
15.594045	4.62558e-11
15.563097	4.99523e-11
15.532149	5.39435e-11
15.501201	5.8253e-11
15.470253	6.29061e-11
15.439305	6.79301e-11
15.408357	7.33544e-11
15.377409	7.9211e-11
15.346461	8.55341e-11
15.315513	9.23609e-11
15.284565	9.97314e-11
15.253617	1.07689e-10
15.222669	1.1628e-10
15.191721	1.25554e-10
15.160772	1.35567e-10
15.129824	1.46377e-10
15.098876	1.58046e-10
15.067928	1.70643e-10
15.036980	1.84243e-10
15.006032	1.98923e-10
14.975084	2.1477e-10
14.944136	2.31877e-10
14.913188	2.50343e-10
14.882240	2.70276e-10
14.851292	2.91792e-10
14.820344	3.15017e-10
14.789396	3.40085e-10
14.758448	3.67144e-10
14.727500	3.9635e-10
14.696552	4.27872e-10
14.665603	4.61896e-10
14.634655	4.98618e-10
14.603707	5.38251e-10
14.572759	5.81026e-10
14.541811	6.27191e-10
14.510863	6.77014e-10
14.479915	7.30784e-10
14.448967	7.88812e-10
14.418019	8.51435e-10
14.387071	9.19015e-10
14.356123	9.91943e-10
14.325175	1.07064e-09
14.294227	1.15557e-09
14.263279	1.2472e-09
14.232331	1.34609e-09
14.201383	1.45279e-09
14.170435	1.56792e-09
14.139486	1.69215e-09
14.108538	1.82619e-09
14.077590	1.97082e-09
14.046642	2.12686e-09
14.015694	2.29521e-09
13.984746	2.47685e-09
13.953798	2.67281e-09
13.922850	2.88422e-09
13.891902	3.1123e-09
13.860954	3.35836e-09
13.830006	3.6238e-09
13.799058	3.91014e-09
13.768110	4.21903e-09
13.737162	4.55223e-09
13.706214	4.91165e-09
13.675266	5.29935e-09
13.644318	5.71753e-09
13.613369	6.16859e-09
13.582421	6.65509e-09
13.551473	7.17982e-09
13.520525	7.74576e-09
13.489577	8.35612e-09
13.458629	9.0144e-09
13.427681	9.72431e-09
13.396733	1.04899e-08
13.365785	1.13155e-08
13.334837	1.22059e-08
13.303889	1.31659e-08
13.272941	1.42012e-08
13.241993	1.53175e-08
13.211045	1.65212e-08
13.180097	1.78191e-08
13.149149	1.92184e-08
13.118201	2.07271e-08
13.087252	2.23538e-08
13.056304	2.41074e-08
13.025356	2.5998e-08
12.994408	2.80361e-08
12.963460	3.02332e-08
12.932512	3.26017e-08
12.901564	3.51547e-08
12.870616	3.79067e-08
12.839668	4.08729e-08
12.808720	4.40701e-08
12.777772	4.7516e-08
12.746824	5.12299e-08
12.715876	5.52325e-08
12.684928	5.9546e-08
12.653980	6.41946e-08
12.623032	6.92039e-08
12.592084	7.46019e-08
12.561135	8.04184e-08
12.530187	8.66857e-08
12.499239	9.34385e-08
12.468291	1.00714e-07
12.437343	1.08553e-07
12.406395	1.16997e-07
12.375447	1.26095e-07
12.344499	1.35895e-07
12.313551	1.46452e-07
12.282603	1.57823e-07
12.251655	1.70072e-07
12.220707	1.83264e-07
12.189759	1.97472e-07
12.158811	2.12774e-07
12.127863	2.29253e-07
12.096915	2.46999e-07
12.065966	2.66108e-07
12.035018	2.86683e-07
12.004070	3.08838e-07
11.973122	3.32691e-07
11.942174	3.58371e-07
11.911226	3.86017e-07
11.880278	4.15778e-07
11.849330	4.47814e-07
11.818382	4.82297e-07
11.787434	5.19412e-07
11.756486	5.59357e-07
11.725538	6.02346e-07
11.694590	6.48609e-07
11.663642	6.9839e-07
11.632694	7.51956e-07
11.601746	8.09589e-07
11.570798	8.71595e-07
11.539849	9.38301e-07
11.508901	1.01006e-06
11.477953	1.08725e-06
11.447005	1.17027e-06
11.416057	1.25956e-06
11.385109	1.35559e-06
11.354161	1.45885e-06
11.323213	1.56989e-06
11.292265	1.68928e-06
11.261317	1.81763e-06
11.230369	1.95562e-06
11.199421	2.10394e-06
11.168473	2.26337e-06
11.137525	2.43472e-06
11.106577	2.61886e-06
11.075629	2.81673e-06
11.044681	3.02934e-06
11.013732	3.25776e-06
10.982784	3.50315e-06
10.951836	3.76674e-06
10.920888	4.04984e-06
10.889940	4.35389e-06
10.858992	4.68038e-06
10.828044	5.03094e-06
10.797096	5.40729e-06
10.766148	5.81131e-06
10.735200	6.24496e-06
10.704252	6.71036e-06
10.673304	7.20977e-06
10.642356	7.74562e-06
10.611408	8.32049e-06
10.580460	8.93713e-06
10.549512	9.59849e-06
10.518564	1.03077e-05
10.487615	1.10681e-05
10.456667	1.18834e-05
10.425719	1.27572e-05
10.394771	1.36936e-05
10.363823	1.46971e-05
10.332875	1.57721e-05
10.301927	1.69237e-05
10.270979	1.81569e-05
10.240031	1.94774e-05
10.209083	2.08911e-05
10.178135	2.24042e-05
10.147187	2.40233e-05
10.116239	2.57556e-05
10.085291	2.76084e-05
10.054343	2.95898e-05
10.023395	3.17081e-05
9.992446	3.39723e-05
9.961498	3.63916e-05
9.930550	3.89761e-05
9.899602	4.17362e-05
9.868654	4.46829e-05
9.837706	4.7828e-05
9.806758	5.11835e-05
9.775810	5.47625e-05
9.744862	5.85784e-05
9.713914	6.26453e-05
9.682966	6.6978e-05
9.652018	7.15921e-05
9.621070	7.65035e-05
9.590122	8.17291e-05
9.559174	8.72862e-05
9.528226	9.31928e-05
9.497278	9.94675e-05
9.466329	0.000106129
9.435381	0.000113198
9.404433	0.000120693
9.373485	0.000128635
9.342537	0.000137044
9.311589	0.00014594
9.280641	0.000155344
9.249693	0.000165276
9.218745	0.000175754
9.187797	0.000186796
9.156849	0.00019842
9.125901	0.00021064
9.094953	0.000223469
9.064005	0.000236915
9.033057	0.000250986
9.002109	0.000265681
8.971161	0.000280996
8.940212	0.000296919
8.909264	0.000313429
8.878316	0.000330494
8.847368	0.000348071
8.816420	0.0003661
8.785472	0.000384499
8.754524	0.000403167
8.723576	0.00042197
8.692628	0.000440738
8.661680	0.000459253
8.630732	0.000477236
8.599784	0.000494321
8.568836	0.000510025
8.537888	0.000523673
8.506940	0.000534235
&
```
