## Supplementary material for "All-at-once RNA folding with 3D motif prediction framed by evolutionary information": RF03732_mir-2057.cacofold.helixcov

```
# RMs = 1 L = 72

# RM_HELIX NESTED 1-29 44-71, nbp = 27 nbp_cov = 0
# pvals: 0.99928,0.998186,0.998186,0.998186,0.998186,0.998186,0.998186,0.998186,0.998186,0.998186,0.998186,0.998186,0.998186,0.998186,0.998186,0.998186,0.998186,0.998186,0.998186,0.998186,0.998186,0.998186,0.998186,0.998186,0.998186,0.998186,0.998186
# aggregated NONE
NESTED  <<<<<<-<<<<<<<<<<<<-<<<<<<<<<______________>>>>>>>>>>>>>>>>>>>>>->>>>>>:
        ::::::::::::::::::::::::::::::::::::::::::::::::::::::::::::::::::::::::
```
