## Supplementary material for "All-at-once RNA folding with 3D motif prediction framed by evolutionary information": RF03732_mir-2057.surv

```
0.000000	0.0344828
-0.000643	0.965517
-0.369040	1
&
1.300709	0.000395726
1.023215	0.000791452
0.999293	0.0015829
0.410814	0.00197863
-0.000643	0.998417
-0.306843	0.999209
-0.613044	1
&
1.366769	1.30412e-06
1.362906	5.21648e-06
1.300709	0.000359937
1.123687	0.000365154
1.056705	0.00037037
1.023215	0.000725091
0.999293	0.00143453
0.894036	0.00145931
0.702661	0.00146453
0.563914	0.00149974
0.410814	0.00185446
0.401245	0.00185968
0.281636	0.00186881
0.037632	0.00187402
-0.000643	0.998186
-0.148959	0.998191
-0.196802	0.9982
-0.244646	0.998206
-0.292490	0.998216
-0.306843	0.998925
-0.369040	0.99928
-0.421668	0.999285
-0.483865	0.999291
-0.613044	1
&
```
