## Supplementary material for "All-at-once RNA folding with 3D motif prediction framed by evolutionary information": RF03733_mir-BART14.cacofold.helixcov

```
# RMs = 2 L = 78

# RM_HELIX NESTED 13-33 44-66, nbp = 21 nbp_cov = 0
# pvals: 0.997925,0.816708,0.980606,0.816708,0.816708,0.816708,0.980606,0.980606,0.816708,0.816708,0.816708,0.816708,0.816708,0.816708,0.816708,0.816708,0.816708,0.816708,0.816708,0.816708,0.816708
# aggregated NONE
NESTED  ::::::::::::<<<<<<<<<<<<<<<<<<<<<__________>>>>>>->>>->>>>>>>>>>>>::::::::::::
        ::::::::::::::::::::::::::::::::::::::::::::::::::::::::::::::::::::::::::::::

# RM_HELIX NESTED 1-10 69-78, nbp = 10 nbp_cov = 0
# pvals: 0.00720169,0.816708,0.816708,0.816708,0.816708,0.816708,0.816708,0.816708,0.816708,0.816708
# aggregated NONE
NESTED  <<<<<<<<<<__________________________________________________________>>>>>>>>>>
        ::::::::::::::::::::::::::::::::::::::::::::::::::::::::::::::::::::::::::::::
```
