## Supplementary material for "All-at-once RNA folding with 3D motif prediction framed by evolutionary information": RF03733_mir-BART14.surv

```
0.000490	0.0454545
-0.000106	0.909091
-0.006689	1
&
1.092707	0.000335458
1.059791	0.000670916
0.980792	0.00201275
0.868878	0.00536733
0.809629	0.00704462
0.796462	0.0103992
0.743797	0.0124119
0.704297	0.0130829
0.691131	0.0134183
0.612132	0.0140892
0.513384	0.0147601
0.500218	0.0157665
0.480468	0.0174438
0.414636	0.0181147
0.388303	0.0184502
0.381720	0.0191211
0.315888	0.0194566
0.250056	0.0228111
0.184224	0.0234821
0.118392	0.0271721
0.105225	0.0281785
0.032810	0.0288494
-0.000106	0.803086
-0.006689	0.977524
-0.046188	0.978195
-0.105437	0.979202
-0.125187	0.980208
-0.177853	0.981214
-0.197602	0.98155
-0.230518	0.981885
-0.250268	0.982892
-0.283184	0.983227
-0.329266	0.983898
-0.342433	0.984233
-0.395098	0.984569
-0.414848	0.984904
-0.513596	0.989936
-0.553095	0.990272
-0.586012	0.991949
-0.632094	0.992284
-0.645260	0.992955
-0.665010	0.993962
-0.711092	0.995639
-0.809841	0.997316
-0.882256	0.997987
-1.428662	0.998323
-1.481328	0.999665
-1.540577	1
&
1.408701	1.11e-06
1.362618	2.22e-06
1.296786	4.44e-06
1.270453	5.55001e-06
1.244121	7.77001e-06
1.237537	9.99001e-06
1.198038	1.221e-05
1.191455	1.887e-05
1.178288	2.109e-05
1.171705	2.22e-05
1.165122	2.331e-05
1.158539	5.32801e-05
1.151956	6.10501e-05
1.145372	6.88201e-05
1.138789	9.65701e-05
1.132206	0.00012432
1.125623	0.00015651
1.119040	0.00018093
1.112456	0.00018315
1.105873	0.0001998
1.099290	0.00020202
1.092707	0.00034854
1.086124	0.00035742
1.079540	0.00040071
1.072957	0.00049284
1.066374	0.000527251
1.059791	0.000699301
1.053207	0.000740371
1.046624	0.000783661
1.040041	0.000829171
1.033458	0.000873571
1.026875	0.000911311
1.020291	0.00106893
1.013708	0.00110778
1.007125	0.0011655
1.000542	0.00127983
0.993959	0.00129204
0.987375	0.00137196
0.980792	0.00186258
0.974209	0.00195471
0.967626	0.00196692
0.961043	0.00201243
0.954459	0.00221112
0.947876	0.00226773
0.941293	0.00232545
0.934710	0.00243978
0.928127	0.00246309
0.921543	0.00249972
0.914960	0.0025641
0.908377	0.00260628
0.901794	0.00278943
0.895210	0.00288045
0.888627	0.00289266
0.882044	0.00297924
0.875461	0.00322788
0.868878	0.00441003
0.862294	0.00447885
0.855711	0.00450993
0.849128	0.00455766
0.842545	0.00458652
0.835962	0.00483072
0.829378	0.00485181
0.822795	0.00492174
0.816212	0.00498279
0.809629	0.00600844
0.803046	0.00606283
0.796462	0.00720169
0.789879	0.00721501
0.783296	0.00737596
0.776713	0.00763015
0.770129	0.00786658
0.763546	0.00809635
0.756963	0.00827173
0.750380	0.00844378
0.743797	0.00918193
0.737213	0.00936286
0.730630	0.00947164
0.724047	0.00952381
0.717464	0.00962704
0.710881	0.00980797
0.704297	0.0101476
0.697714	0.0102131
0.691131	0.010404
0.684548	0.0105117
0.677965	0.0106149
0.671381	0.010807
0.664798	0.0108558
0.658215	0.0109291
0.651632	0.0109879
0.645049	0.0110168
0.638465	0.0110534
0.631882	0.0112354
0.625299	0.011251
0.618716	0.0114719
0.612132	0.0117294
0.605549	0.0117405
0.598966	0.0118692
0.592383	0.0120879
0.585800	0.0121023
0.579216	0.0121578
0.572633	0.0121989
0.566050	0.0122666
0.559467	0.0122966
0.552884	0.0123921
0.546300	0.0124043
0.539717	0.0126906
0.533134	0.0128183
0.526551	0.0129104
0.519968	0.012987
0.513384	0.0132523
0.506801	0.0133056
0.500218	0.0136896
0.493635	0.0137007
0.487052	0.0137463
0.480468	0.0144067
0.473885	0.014561
0.467302	0.0146631
0.460719	0.0147708
0.454135	0.0148174
0.447552	0.0148773
0.440969	0.0149673
0.434386	0.0150549
0.427803	0.0151338
0.421219	0.0152059
0.414636	0.0154557
0.408053	0.0155722
0.401470	0.0157198
0.394887	0.0158974
0.388303	0.0160972
0.381720	0.0163492
0.375137	0.0164091
0.368554	0.0165657
0.361971	0.0166778
0.355387	0.0167299
0.348804	0.0167577
0.342221	0.0168187
0.335638	0.0168887
0.329055	0.0169175
0.322471	0.016983
0.315888	0.0171129
0.309305	0.0171606
0.302722	0.0172061
0.296138	0.017255
0.289555	0.0172772
0.282972	0.0173404
0.276389	0.0173571
0.269806	0.0173771
0.263222	0.0174137
0.256639	0.0175347
0.250056	0.018688
0.243473	0.0187068
0.236890	0.018749
0.230306	0.0188167
0.223723	0.019031
0.217140	0.0190643
0.210557	0.0190809
0.203974	0.0190998
0.197390	0.0193018
0.190807	0.0193473
0.184224	0.0196581
0.177641	0.0197969
0.171057	0.0198635
0.164474	0.0199068
0.157891	0.0199389
0.151308	0.0200533
0.144725	0.0201543
0.138141	0.0201643
0.131558	0.0203297
0.124975	0.0205006
0.118392	0.0219514
0.111809	0.0221157
0.105225	0.0227006
0.098642	0.0228127
0.092059	0.0229648
0.085476	0.0231602
0.078893	0.0232434
0.072309	0.0233067
0.065726	0.0233555
0.059143	0.023441
0.052560	0.0234732
0.045977	0.023522
0.039393	0.0235909
0.032810	0.024036
0.026227	0.0240904
0.019644	0.0241214
0.013060	0.0243545
0.006477	0.0245022
-0.000106	0.816708
-0.006689	0.980606
-0.013272	0.98068
-0.019856	0.980693
-0.026439	0.980785
-0.033022	0.980798
-0.039605	0.980896
-0.046188	0.98116
-0.052772	0.981172
-0.059355	0.981253
-0.065938	0.981301
-0.072521	0.981485
-0.079104	0.981508
-0.085688	0.98161
-0.092271	0.981688
-0.098854	0.981721
-0.105437	0.982083
-0.112020	0.982157
-0.118604	0.982246
-0.125187	0.98269
-0.131770	0.982776
-0.138353	0.982822
-0.144937	0.982875
-0.151520	0.982936
-0.158103	0.983051
-0.164686	0.983124
-0.171269	0.983236
-0.177853	0.983672
-0.184436	0.983777
-0.191019	0.983933
-0.197602	0.984196
-0.204185	0.984291
-0.210769	0.984394
-0.217352	0.984443
-0.223935	0.984463
-0.230518	0.984643
-0.237101	0.984686
-0.243685	0.984716
-0.250268	0.985164
-0.256851	0.985255
-0.263434	0.985289
-0.270017	0.985359
-0.276601	0.985433
-0.283184	0.985577
-0.289767	0.985697
-0.296350	0.985789
-0.302934	0.985837
-0.309517	0.985916
-0.316100	0.985947
-0.322683	0.986048
-0.329266	0.986309
-0.335850	0.986324
-0.342433	0.98646
-0.349016	0.986567
-0.355599	0.986608
-0.362182	0.986647
-0.368766	0.986688
-0.375349	0.986727
-0.381932	0.986772
-0.388515	0.986861
-0.395098	0.987111
-0.401682	0.987525
-0.408265	0.987596
-0.414848	0.987867
-0.421431	0.987927
-0.428014	0.988065
-0.434598	0.988121
-0.441181	0.988149
-0.447764	0.988234
-0.454347	0.988302
-0.460931	0.988332
-0.467514	0.988525
-0.474097	0.988553
-0.480680	0.988654
-0.487263	0.988728
-0.493847	0.988761
-0.500430	0.988808
-0.507013	0.988881
-0.513596	0.990763
-0.520179	0.990888
-0.526763	0.991167
-0.533346	0.991281
-0.539929	0.991406
-0.546512	0.991459
-0.553095	0.991597
-0.559679	0.991826
-0.566262	0.992098
-0.572845	0.99212
-0.579428	0.992177
-0.586012	0.992786
-0.592595	0.993031
-0.599178	0.993217
-0.605761	0.993283
-0.612344	0.99365
-0.618928	0.99372
-0.625511	0.993869
-0.632094	0.994075
-0.638677	0.994225
-0.645260	0.994548
-0.651844	0.99461
-0.658427	0.994686
-0.665010	0.995109
-0.671593	0.995166
-0.678176	0.995216
-0.684760	0.995234
-0.691343	0.99525
-0.697926	0.995296
-0.704509	0.995339
-0.711092	0.995967
-0.717676	0.996228
-0.724259	0.996324
-0.730842	0.996358
-0.737425	0.996371
-0.744009	0.996385
-0.750592	0.996427
-0.757175	0.996478
-0.763758	0.996486
-0.770341	0.996507
-0.776925	0.996539
-0.783508	0.996578
-0.790091	0.996626
-0.796674	0.996674
-0.803257	0.99671
-0.809841	0.997326
-0.816424	0.997336
-0.823007	0.997425
-0.829590	0.997437
-0.836173	0.997531
-0.842757	0.997536
-0.849340	0.997592
-0.855923	0.997641
-0.862506	0.997671
-0.869089	0.997677
-0.875673	0.997685
-0.882256	0.997925
-0.888839	0.997964
-0.895422	0.997983
-0.902006	0.997992
-0.908589	0.998002
-0.915172	0.998011
-0.921755	0.998051
-0.928338	0.998057
-0.934922	0.998074
-0.941505	0.99809
-0.948088	0.998094
-0.954671	0.998113
-0.961254	0.998145
-0.967838	0.998153
-0.974421	0.998178
-0.981004	0.998196
-0.987587	0.998231
-0.994170	0.998237
-1.000754	0.998248
-1.007337	0.998271
-1.013920	0.998272
-1.020503	0.998285
-1.027086	0.998294
-1.033670	0.998316
-1.040253	0.998319
-1.053419	0.998337
-1.060003	0.998344
-1.066586	0.998369
-1.073169	0.998373
-1.086335	0.998384
-1.092919	0.998393
-1.099502	0.998397
-1.106085	0.998414
-1.112668	0.998445
-1.119251	0.998454
-1.125835	0.998456
-1.139001	0.998458
-1.145584	0.998465
-1.152167	0.998468
-1.158751	0.998472
-1.165334	0.998473
-1.171917	0.998483
-1.185084	0.998484
-1.191667	0.998488
-1.198250	0.998506
-1.204833	0.998509
-1.218000	0.998514
-1.224583	0.998519
-1.231166	0.998631
-1.237749	0.998637
-1.244332	0.998657
-1.250916	0.998661
-1.257499	0.998669
-1.264082	0.998695
-1.270665	0.998704
-1.277248	0.998722
-1.283832	0.998729
-1.290415	0.998756
-1.296998	0.998766
-1.310164	0.998775
-1.316748	0.998831
-1.323331	0.998837
-1.336497	0.998851
-1.343081	0.998861
-1.349664	0.998862
-1.356247	0.998871
-1.362830	0.998964
-1.369413	0.998973
-1.375997	0.998975
-1.389163	0.998977
-1.395746	0.998978
-1.402329	0.999018
-1.408913	0.99902
-1.428662	0.999134
-1.435245	0.999135
-1.441829	0.999136
-1.448412	0.999163
-1.461578	0.999179
-1.474745	0.999183
-1.481328	0.999641
-1.487911	0.999643
-1.494494	0.999645
-1.501078	0.999647
-1.514244	0.999681
-1.520827	0.999685
-1.527410	0.999694
-1.540577	0.999806
-1.547160	0.999807
-1.553743	0.999824
-1.560326	0.999835
-1.573493	0.999879
-1.580076	0.999905
-1.593242	0.999908
-1.606409	0.999911
-1.612992	0.999918
-1.632742	0.99992
-1.639325	0.999921
-1.645908	0.999935
-1.652491	0.999936
-1.665658	0.999947
-1.678824	0.999948
-1.691991	0.999949
-1.731490	0.999954
-1.738073	0.999956
-1.777572	0.999957
-1.790739	0.999959
-1.797322	0.999962
-1.869737	0.999963
-1.896070	0.999967
-1.928986	0.999968
-1.968485	0.999974
-2.047484	0.999998
-2.146232	0.999999
-2.198898	1
&
```
