## Supplementary material for "All-at-once RNA folding with 3D motif prediction framed by evolutionary information": RF03734_mir-4773.surv

```
0.000000	0.0285714
-0.003569	1
&
1.178946	0.000336927
1.069047	0.000673854
0.950356	0.00134771
0.796497	0.00168464
0.453611	0.00202156
0.101934	0.00235849
0.071162	0.00303235
-0.003569	0.997978
-0.337663	0.998652
-0.381623	0.999326
-0.434374	0.999663
-0.579441	1
&
1.568255	1.11e-06
1.565791	3.33e-06
1.302033	6.66001e-06
1.178946	0.00031635
1.117402	0.00034632
1.069047	0.000656011
0.950356	0.00127539
0.928376	0.00127872
0.875624	0.00130536
0.796497	0.00161505
0.690994	0.00163503
0.664618	0.00164169
0.651430	0.00164835
0.603074	0.00165501
0.453611	0.0019647
0.312940	0.00197802
0.282169	0.00198468
0.159081	0.00198801
0.137102	0.00200799
0.101934	0.00231768
0.071162	0.00293706
0.057974	0.00295038
-0.003569	0.998072
-0.135448	0.998079
-0.205784	0.998082
-0.302495	0.998095
-0.337663	0.998718
-0.381623	0.999337
-0.434374	0.999647
-0.460750	0.999657
-0.509106	0.999664
-0.548669	0.99967
-0.579441	0.99998
-0.750884	0.99999
-1.010246	1
&
```
