## Supplementary material for "All-at-once RNA folding with 3D motif prediction framed by evolutionary information": RF03735_mir-1502.helixcov

```
# RMs = 1 L = 59

# RM_HELIX NESTED 3-22 37-56, nbp = 18 nbp_cov = 0
# pvals: 0.0366998,0.940734,0.940734,0.940734,0.940734,0.940734,0.940734,0.940734,0.940734,0.940734,0.0388097,0.940734,0.940734,0.940734,0.940734,0.940734,0.940734,0.940734
# aggregated NONE
NESTED  ::<<<<<<<-<<<<<-<<<<<<______________>>>>>>->>>>>->>>>>>>:::
        :::::::::::::::::::::::::::::::::::::::::::::::::::::::::::
```
