## Supplementary material for "All-at-once RNA folding with 3D motif prediction framed by evolutionary information": RF03735_mir-1502.surv

```
0.366349	0.0555556
0.348216	0.111111
-0.002366	1
&
1.415223	0.000590667
1.412051	0.00236267
1.164226	0.003544
0.958712	0.00590667
0.904311	0.00826934
0.868044	0.0129947
0.837822	0.0135854
0.789465	0.015948
0.753198	0.0165387
0.710887	0.0253987
0.704842	0.02658
0.650442	0.033668
0.589996	0.0342587
0.583952	0.0348494
0.571863	0.0360307
0.408661	0.0383934
0.366349	0.0472534
0.324038	0.0507974
0.293815	0.0519787
0.239414	0.0555227
0.172925	0.0696988
0.130613	0.0732428
0.094346	0.0744241
-0.002366	0.926167
-0.050723	0.930892
-0.099079	0.934436
-0.105123	0.935027
-0.111168	0.937389
-0.226014	0.939752
-0.268325	0.942705
-0.316681	0.943296
-0.322726	0.94684
-0.413394	0.950384
-0.425483	0.952747
-0.443616	0.966923
-0.455705	0.971648
-0.461750	0.975783
-0.504061	0.978145
-0.522195	0.981689
-0.534284	0.982871
-0.649130	0.983461
-0.745842	0.990549
-0.806287	0.991731
-0.848599	0.992321
-0.921133	0.993503
-0.951356	0.994093
-1.005757	1
&
2.276417	1.94818e-06
1.786811	3.89636e-06
1.750544	7.79271e-06
1.714277	1.55854e-05
1.665921	2.72745e-05
1.641743	2.92227e-05
1.629654	3.11709e-05
1.623609	3.70154e-05
1.611520	6.81862e-05
1.599431	7.01344e-05
1.593386	7.5979e-05
1.587342	8.37717e-05
1.575253	0.000103253
1.569208	0.000109098
1.563164	0.000126632
1.557119	0.00012858
1.551075	0.000132476
1.545030	0.000179232
1.538986	0.000181181
1.532941	0.000206507
1.526897	0.000208455
1.508763	0.000305864
1.502719	0.000313657
1.496674	0.000317553
1.484585	0.000333139
1.478541	0.000342879
1.472496	0.000346776
1.466452	0.000381843
1.460407	0.000385739
1.454363	0.000424703
1.448318	0.000434444
1.442273	0.000471459
1.436229	0.000494837
1.430184	0.000592246
1.424140	0.000627313
1.418095	0.000642899
1.412051	0.000991623
1.406006	0.000995519
1.399962	0.00109098
1.393917	0.00111825
1.387873	0.00113579
1.381828	0.00114358
1.375784	0.00115917
1.369739	0.00118644
1.363695	0.00126826
1.357650	0.00131307
1.351606	0.00133255
1.345561	0.00134814
1.339517	0.00135204
1.333472	0.00142217
1.327428	0.0014436
1.321383	0.00145529
1.315339	0.00148062
1.309294	0.00148451
1.303250	0.00150399
1.297205	0.00151763
1.291161	0.00157218
1.285116	0.00158192
1.279071	0.00161894
1.273027	0.00164231
1.266982	0.00165206
1.260938	0.00166764
1.254893	0.00181181
1.248849	0.00187999
1.242804	0.00191896
1.236760	0.00195207
1.230715	0.00198519
1.224671	0.00201636
1.218626	0.00203
1.212582	0.00203195
1.206537	0.00212936
1.200493	0.00225989
1.194448	0.0023047
1.188404	0.00236509
1.182359	0.00237093
1.176315	0.00240795
1.170270	0.00243912
1.164226	0.00264952
1.158181	0.002669
1.152137	0.00270018
1.146092	0.00271576
1.140048	0.00272355
1.134003	0.00273135
1.127959	0.00281317
1.121914	0.00281707
1.109825	0.00283655
1.103780	0.00287551
1.097736	0.0028911
1.091691	0.00289889
1.085647	0.00290863
1.079602	0.00296123
1.073558	0.00300019
1.067513	0.00300799
1.061469	0.00302552
1.049380	0.00304111
1.043335	0.0030528
1.037291	0.00315605
1.031246	0.00322229
1.025202	0.00329632
1.019157	0.00337425
1.013113	0.00342879
1.007068	0.00348139
1.001024	0.00354958
0.994979	0.00359829
0.988935	0.00375609
0.982890	0.00379116
0.976846	0.00385934
0.970801	0.00398208
0.964757	0.00410481
0.958712	0.00468537
0.952667	0.00479057
0.946623	0.00494448
0.940578	0.00508864
0.934534	0.00533216
0.928489	0.00564777
0.922445	0.00573349
0.916400	0.00589519
0.910356	0.00646795
0.904311	0.00696084
0.898267	0.00724333
0.892222	0.00750633
0.886178	0.00766413
0.880133	0.00786285
0.874089	0.008233
0.868044	0.00924216
0.862000	0.00959868
0.855955	0.00992987
0.849911	0.0102279
0.843866	0.0104676
0.837822	0.0110325
0.831777	0.0113442
0.825733	0.0115644
0.819688	0.0118352
0.813644	0.0121936
0.807599	0.0124002
0.801555	0.0128288
0.795510	0.0129164
0.789465	0.0134541
0.783421	0.0140834
0.777376	0.0144964
0.771332	0.0146893
0.765287	0.0149971
0.759243	0.0152757
0.753198	0.0156049
0.747154	0.0159575
0.741109	0.016164
0.735065	0.0162342
0.729020	0.0163413
0.722976	0.0165498
0.716931	0.0170738
0.710887	0.0184512
0.704842	0.0187317
0.698798	0.0189129
0.692753	0.0190045
0.686709	0.0193513
0.680664	0.0195714
0.674620	0.0197682
0.668575	0.019848
0.662531	0.0199474
0.656486	0.0201598
0.650442	0.0214339
0.644397	0.0217202
0.638353	0.0220651
0.632308	0.0224313
0.626263	0.0226865
0.620219	0.0230392
0.614174	0.0231151
0.608130	0.0232067
0.602085	0.0233626
0.596041	0.0236022
0.589996	0.0238165
0.583952	0.024173
0.577907	0.0243717
0.571863	0.0248743
0.565818	0.0251003
0.559774	0.0254042
0.553729	0.0256088
0.547685	0.0257296
0.541640	0.0258504
0.535596	0.0260686
0.529551	0.0261757
0.523507	0.0263121
0.517462	0.0266335
0.511418	0.0270115
0.505373	0.027179
0.499329	0.0273719
0.493284	0.027707
0.487240	0.0278395
0.481195	0.027968
0.475151	0.0281648
0.469106	0.0284239
0.463061	0.0286694
0.457017	0.0288662
0.450972	0.0289616
0.444928	0.0290668
0.438883	0.0293513
0.432839	0.0297428
0.426794	0.0302104
0.420750	0.0304344
0.414705	0.0309721
0.408661	0.031578
0.402616	0.0319462
0.396572	0.0322034
0.390527	0.0326924
0.384483	0.0332632
0.378438	0.0336002
0.372394	0.0350321
0.366349	0.0366998
0.360305	0.0377674
0.354260	0.0380752
0.348216	0.0388097
0.342171	0.0392772
0.336127	0.039472
0.330082	0.0400994
0.324038	0.0410695
0.317993	0.0413462
0.311949	0.0420125
0.305904	0.04248
0.299859	0.042819
0.293815	0.0441866
0.287770	0.0445919
0.281726	0.044773
0.275681	0.0449912
0.269637	0.0454958
0.263592	0.045938
0.257548	0.046316
0.251503	0.0467115
0.245459	0.0471245
0.239414	0.0479661
0.233370	0.0484746
0.227325	0.0487025
0.221281	0.0492305
0.215236	0.0497545
0.209192	0.0502611
0.203147	0.0506819
0.197103	0.0512585
0.191058	0.0515663
0.185014	0.0517124
0.178969	0.0521216
0.172925	0.0545743
0.166880	0.0550107
0.160836	0.0552153
0.154791	0.0557335
0.148747	0.0564465
0.142702	0.0567836
0.136657	0.0569043
0.130613	0.0575395
0.124568	0.0583265
0.118524	0.0585038
0.112479	0.0588798
0.106435	0.0590045
0.100390	0.0596747
0.094346	0.0601695
0.088301	0.0603877
0.082257	0.0605611
0.076212	0.0606663
0.070168	0.0608085
0.064123	0.0610345
0.058079	0.061126
0.052034	0.0612955
0.045990	0.0615079
0.039945	0.0618975
0.033901	0.0620008
0.027856	0.0622034
0.021812	0.0623203
0.015767	0.0626729
0.009723	0.062782
0.003678	0.0629515
-0.002366	0.940734
-0.008411	0.940797
-0.014455	0.940908
-0.020500	0.941091
-0.026545	0.941249
-0.032589	0.941405
-0.038634	0.941557
-0.044678	0.941697
-0.050723	0.942445
-0.056767	0.943026
-0.062812	0.943421
-0.068856	0.94362
-0.074901	0.943877
-0.080945	0.944311
-0.086990	0.944613
-0.093034	0.944894
-0.099079	0.945679
-0.105123	0.945932
-0.111168	0.946865
-0.117212	0.947117
-0.123257	0.947352
-0.129301	0.94766
-0.135346	0.947989
-0.141390	0.948163
-0.147435	0.94843
-0.153479	0.948605
-0.159524	0.948837
-0.165568	0.94895
-0.171613	0.949127
-0.177657	0.949392
-0.183702	0.949476
-0.189747	0.949718
-0.195791	0.949864
-0.201836	0.950117
-0.207880	0.95029
-0.213925	0.950434
-0.219969	0.950512
-0.226014	0.951058
-0.232058	0.951222
-0.238103	0.951673
-0.244147	0.952279
-0.250192	0.952414
-0.256236	0.952751
-0.262281	0.953086
-0.268325	0.953715
-0.274370	0.9539
-0.280414	0.954222
-0.286459	0.955019
-0.292503	0.955336
-0.298548	0.955774
-0.304592	0.956115
-0.310637	0.956696
-0.316681	0.956904
-0.322726	0.957664
-0.328770	0.958151
-0.334815	0.958576
-0.340859	0.958796
-0.346904	0.959433
-0.352949	0.959942
-0.358993	0.960216
-0.365038	0.960986
-0.371082	0.961099
-0.377127	0.961786
-0.383171	0.962061
-0.389216	0.962585
-0.395260	0.962893
-0.401305	0.963388
-0.407349	0.963996
-0.413394	0.9652
-0.419438	0.965714
-0.425483	0.966369
-0.431527	0.966916
-0.437572	0.967469
-0.443616	0.970263
-0.449661	0.970475
-0.455705	0.972525
-0.461750	0.973661
-0.467794	0.97436
-0.473839	0.976117
-0.479883	0.976448
-0.485928	0.977126
-0.491972	0.978071
-0.498017	0.97848
-0.504061	0.979476
-0.510106	0.980193
-0.516151	0.980503
-0.522195	0.98142
-0.528240	0.982077
-0.534284	0.982792
-0.540329	0.98362
-0.546373	0.983957
-0.552418	0.984325
-0.558462	0.984796
-0.564507	0.985135
-0.570551	0.985328
-0.576596	0.985667
-0.582640	0.986084
-0.588685	0.986263
-0.594729	0.986435
-0.600774	0.986704
-0.606818	0.986867
-0.612863	0.987086
-0.618907	0.987405
-0.624952	0.987594
-0.630996	0.987728
-0.637041	0.987896
-0.643085	0.988001
-0.649130	0.988141
-0.655174	0.988562
-0.661219	0.988788
-0.667263	0.988917
-0.673308	0.989112
-0.679353	0.989351
-0.685397	0.989456
-0.691442	0.989534
-0.697486	0.989645
-0.703531	0.989704
-0.709575	0.989924
-0.715620	0.990154
-0.721664	0.990222
-0.727709	0.990339
-0.733753	0.990475
-0.739798	0.990577
-0.745842	0.991662
-0.751887	0.991767
-0.757931	0.991958
-0.763976	0.992049
-0.770020	0.992182
-0.776065	0.992299
-0.782109	0.992453
-0.788154	0.992583
-0.794198	0.992644
-0.800243	0.992803
-0.806287	0.993102
-0.812332	0.993263
-0.818376	0.993357
-0.824421	0.993548
-0.830465	0.993756
-0.836510	0.993908
-0.842555	0.993951
-0.848599	0.994089
-0.854644	0.994206
-0.860688	0.994329
-0.866733	0.994576
-0.872777	0.994697
-0.878822	0.995056
-0.884866	0.995085
-0.890911	0.995356
-0.896955	0.995728
-0.903000	0.995911
-0.909044	0.996
-0.915089	0.996051
-0.921133	0.996248
-0.927178	0.996281
-0.933222	0.996339
-0.939267	0.996413
-0.945311	0.996458
-0.951356	0.996563
-0.957400	0.996743
-0.963445	0.996939
-0.969489	0.997002
-0.975534	0.997107
-0.981578	0.997183
-0.987623	0.99723
-0.993667	0.997292
-0.999712	0.997325
-1.005757	0.99827
-1.011801	0.99843
-1.017846	0.998494
-1.023890	0.998549
-1.029935	0.998595
-1.035979	0.99864
-1.042024	0.998664
-1.048068	0.998712
-1.054113	0.998761
-1.060157	0.998977
-1.066202	0.99903
-1.072246	0.999055
-1.078291	0.999082
-1.084335	0.999195
-1.090380	0.999209
-1.096424	0.999258
-1.102469	0.999373
-1.114558	0.999476
-1.120602	0.999493
-1.126647	0.999527
-1.132691	0.99955
-1.138736	0.999571
-1.144780	0.999673
-1.150825	0.999675
-1.156869	0.999706
-1.162914	0.999712
-1.175003	0.999723
-1.181048	0.999733
-1.193137	0.999755
-1.199181	0.999797
-1.205226	0.999801
-1.211270	0.999821
-1.223359	0.999823
-1.229404	0.999831
-1.235448	0.999854
-1.241493	0.999945
-1.247537	0.999949
-1.253582	0.999955
-1.271715	0.999963
-1.277760	0.999965
-1.295893	0.999969
-1.307982	0.999977
-1.332161	0.999981
-1.338205	0.999984
-1.368428	0.999986
-1.483273	0.999994
-1.495363	0.999998
-1.543719	1
&
```
