## Supplementary material for "All-at-once RNA folding with 3D motif prediction framed by evolutionary information": RF03736_mir-3130.helixcov

```
# RMs = 1 L = 75

# RM_HELIX NESTED 1-34 42-75, nbp = 34 nbp_cov = 0
# pvals: 0.997575,0.997575,0.997575,0.997575,0.997575,0.997575,0.997575,0.997575,0.997575,0.997575,0.997575,0.997575,0.997575,0.997575,0.997575,0.997575,0.997575,0.997575,0.997575,0.997575,0.997575,0.997575,0.997575,0.997575,0.997575,0.997575,0.997575,0.997575,0.997575,0.997575,0.997575,0.997575,0.997575,0.997575
# aggregated NONE
NESTED  <<<<<<<<<<<<<<<<<<<<<<<<<<<<<<<<<<_______>>>>>>>>>>>>>>>>>>>>>>>>>>>>>>>>>>
        :::::::::::::::::::::::::::::::::::::::::::::::::::::::::::::::::::::::::::
```
