## Supplementary material for "All-at-once RNA folding with 3D motif prediction framed by evolutionary information": RF03736_mir-3130.surv

```
0.000000	0.0294118
-0.001160	1
&
1.328889	0.00036483
1.099390	0.00109449
0.979425	0.00255381
0.509996	0.00401313
0.301361	0.00437796
0.004056	0.00510762
-0.001160	0.997446
-0.334976	0.997811
-0.491453	0.998541
-0.569691	0.99927
-0.773110	0.999635
-0.846132	1
&
1.587963	1.2012e-06
1.584467	4.8048e-06
1.334105	1.44144e-05
1.328889	0.000332733
1.203708	0.000347147
1.182844	0.000363964
1.156765	0.000380781
1.130686	0.000386787
1.099390	0.00102342
1.083743	0.00102823
1.052447	0.00103664
1.005505	0.00104505
0.979425	0.00231832
0.968993	0.00232072
0.963778	0.00232192
0.828165	0.00233033
0.796869	0.00235916
0.781222	0.00236877
0.739495	0.00238318
0.729063	0.00238799
0.692552	0.0023964
0.645609	0.0024048
0.629961	0.00243844
0.551723	0.00245285
0.509996	0.00372613
0.421326	0.00373934
0.343088	0.00374895
0.337872	0.00376817
0.301361	0.00408649
0.238770	0.00408889
0.223123	0.00409009
0.207475	0.00409489
0.176180	0.0041021
0.160532	0.00411051
0.155316	0.00411892
0.144885	0.00412372
0.113589	0.00413333
0.097942	0.00414174
0.004056	0.00477838
-0.001160	0.997575
-0.079398	0.997594
-0.095046	0.997604
-0.215011	0.997606
-0.235875	0.997614
-0.241091	0.997634
-0.267170	0.997636
-0.293249	0.997638
-0.314113	0.997655
-0.324545	0.997665
-0.329760	0.997672
-0.334976	0.99799
-0.350624	0.997998
-0.371487	0.998007
-0.413215	0.998016
-0.491453	0.998652
-0.543612	0.998667
-0.569691	0.999303
-0.616634	0.999318
-0.668793	0.999323
-0.720951	0.999339
-0.773110	0.999658
-0.809621	0.999666
-0.846132	0.999984
-0.872212	0.999987
-0.903507	0.999995
-1.065199	1
&
```
