## Supplementary material for "All-at-once RNA folding with 3D motif prediction framed by evolutionary information": RF03737_mir-8315.cacofold.helixcov

```
# RMs = 5 L = 60

# RM_HELIX NESTED 16-18 19-21, nbp = 3 nbp_cov = 1
# pvals: 1.88324e-06,0.991934,0.991934
# aggregated NONE
NESTED  :::::::::::::::<<<>>>:::::::::::::::::::::::::::::::::::::::
        :::::::::::::::<____>:::::::::::::::::::::::::::::::::::::::

# RM_HELIX NESTED 22-25 36-39, nbp = 4 nbp_cov = 0
# pvals: 0.991934,0.991934,0.991934,0.991934
# aggregated NONE
NESTED  :::::::::::::::::::::<<<<__________>>>>:::::::::::::::::::::
        ::::::::::::::::::::::::::::::::::::::::::::::::::::::::::::

# RM_HELIX NESTED 43-48 54-59, nbp = 6 nbp_cov = 0
# pvals: 0.991934,0.991934,0.991934,0.991934,0.991934,0.991934
# aggregated NONE
NESTED  ::::::::::::::::::::::::::::::::::::::::::<<<<<<_____>>>>>>:
        ::::::::::::::::::::::::::::::::::::::::::::::::::::::::::::

# RM_HELIX TRIPLET 2-2 16-16, nbp = 1 nbp_cov = 1
# pvals: 1.88324e-06
# aggregated NONE
TRIPLET :<_____________>::::::::::::::::::::::::::::::::::::::::::::
        :<_____________>::::::::::::::::::::::::::::::::::::::::::::

# RM_HELIX TRIPLET 2-2 21-21, nbp = 1 nbp_cov = 1
# pvals: 1.88324e-06
# aggregated NONE
TRIPLET :<__________________>:::::::::::::::::::::::::::::::::::::::
        :<__________________>:::::::::::::::::::::::::::::::::::::::
```
