## Supplementary material for "All-at-once RNA folding with 3D motif prediction framed by evolutionary information": RF03737_mir-8315.helixcov

```
# RMs = 3 L = 60

# RM_HELIX NESTED 14-25 36-45, nbp = 10 nbp_cov = 0
# pvals: 0.991934,0.991934,0.991934,0.991934,0.991934,0.991934,0.991934,0.991934,0.991934,0.991934
# aggregated NONE
NESTED  :::::::::::::<<<<<<--<<<<__________>>>>>>>>>>:::::::::::::::
        ::::::::::::::::::::::::::::::::::::::::::::::::::::::::::::

# RM_HELIX NESTED 10-11 48-49, nbp = 2 nbp_cov = 0
# pvals: 0.991934,0.991934
# aggregated NONE
NESTED  :::::::::<<____________________________________>>:::::::::::
        ::::::::::::::::::::::::::::::::::::::::::::::::::::::::::::

# RM_HELIX NESTED 1-7 52-58, nbp = 7 nbp_cov = 0
# pvals: 0.991934,0.991934,0.991934,0.991934,0.991934,0.991934,0.991934
# aggregated NONE
NESTED  <<<<<<<____________________________________________>>>>>>>::
        ::::::::::::::::::::::::::::::::::::::::::::::::::::::::::::
```
