## Supplementary material for "All-at-once RNA folding with 3D motif prediction framed by evolutionary information": RF03737_mir-8315.sorted.cacofold.cov

```
# The predicted CaCoFold structure
# BPAIRS observed to covary 3
#
#
# Method Target_E-val [cov_min,cov_max] [FP | TP True Found | Sen PPV F] 
# GTp    0.05         [-0.48,0.67]     [0 | 3 15 3 | 20.00 100.00 33.33] 
#
# in_fold in_given   left_pos       right_pos      score           E-value    pvalue       substitutions      power
#-----------------------------------------------------------------------------------------------------------------------
*	 	         2	        21	0.66758	0.00329755	1.88324e-06	2		0.00
*	 	        16	        21	0.66758	0.00329755	1.88324e-06	2		0.00
*	 	         2	        16	0.66758	0.00329755	1.88324e-06	2		0.00
```
