## Supplementary material for "All-at-once RNA folding with 3D motif prediction framed by evolutionary information": RF03737_mir-8315.sorted.cov

```
#
# Method Target_E-val [cov_min,cov_max] [FP | TP True Found | Sen PPV F] 
# GTp    0.05         [-0.48,0.67]     [3 | 0 19 3 | 0.00 0.00 0.00] 
#
#       left_pos       right_pos        score          E-value           pvalue       substitutions      power
#--------------------------------------------------------------------------------------------------------------
 	       2	      21	0.66758	0.00329755	1.88324e-06	2		0.00
 	      16	      21	0.66758	0.00329755	1.88324e-06	2		0.00
 	       2	      16	0.66758	0.00329755	1.88324e-06	2		0.00
```
