## Supplementary material for "All-at-once RNA folding with 3D motif prediction framed by evolutionary information": RF03737_mir-8315.surv

```
-0.000001	0.0526316
-0.002353	1
&
0.667576	0.000571102
0.665686	0.00171331
0.315898	0.00513992
0.000514	0.0942319
-0.002353	0.990862
-0.005220	0.994289
-0.008087	0.999429
-0.478295	1
&
0.668097	1.88324e-06
0.665686	0.00138418
0.662819	0.00150094
0.659952	0.00166855
0.657085	0.00167043
0.315898	0.00449529
0.313030	0.00490584
0.310163	0.00491337
0.000514	0.0896648
-0.002353	0.991934
-0.005220	0.994853
-0.008087	0.999367
-0.013821	0.999435
-0.312002	0.999454
-0.314869	0.999458
-0.317736	0.99946
-0.478295	0.999876
-0.481162	1
&
```
