## Supplementary material for "All-at-once RNA folding with 3D motif prediction framed by evolutionary information": RF03738_mir-2320.surv

```
0.000000	0.0384615
-0.000950	1
&
0.566694	0.000363769
-0.000950	1
&
0.670539	1.2012e-06
0.670289	4.8048e-06
0.566694	0.00036036
-0.000950	1
&
```
