## Supplementary material for "All-at-once RNA folding with 3D motif prediction framed by evolutionary information": RF03739_mir-4529.cacofold.helixcov

```
# RMs = 1 L = 83

# RM_HELIX NESTED 2-37 47-82, nbp = 36 nbp_cov = 0
# pvals: 0.966135,0.966135,0.966135,0.966135,0.0221834,0.966135,0.966135,0.966135,0.966135,0.966135,0.966135,0.966135,0.966135,0.966135,0.966135,0.966135,0.966135,0.966135,0.966135,0.966135,0.966135,0.966135,0.966135,0.966135,0.966135,0.966135,0.966135,0.966135,0.966135,0.966135,0.966135,0.966135,0.966135,0.966135,0.966135,0.966135
# aggregated NONE
NESTED  :<<<<<<<<<<<<<<<<<<<<<<<<<<<<<<<<<<<<_________>>>>>>>>>>>>>>>>>>>>>>>>>>>>>>>>>>>>:
        :::::::::::::::::::::::::::::::::::::::::::::::::::::::::::::::::::::::::::::::::::
```
