## Supplementary material for "All-at-once RNA folding with 3D motif prediction framed by evolutionary information": RF03739_mir-4529.surv

```
0.025384	0.0277778
-0.005750	1
&
2.382001	0.000297
2.381246	0.000594001
2.267085	0.000891001
2.018007	0.001188
1.945360	0.002376
1.883090	0.00297
1.218882	0.003267
1.198126	0.004158
1.166991	0.00504901
1.052830	0.00534601
0.959426	0.00564301
0.751861	0.00623701
0.720727	0.00653401
0.627322	0.00712801
0.596188	0.00891001
0.585809	0.011583
0.554675	0.012474
0.482027	0.012771
0.367866	0.013068
0.336732	0.013365
0.264084	0.015147
0.232949	0.016038
0.222571	0.016335
0.149923	0.019008
0.139545	0.019899
0.118788	0.020196
0.087654	0.021978
0.077275	0.022869
0.056519	0.02376
0.025384	0.024354
-0.005750	0.962578
-0.036885	0.96436
-0.047263	0.966439
-0.057642	0.967924
-0.078398	0.970003
-0.088776	0.970894
-0.099155	0.971488
-0.130289	0.97327
-0.140668	0.97624
-0.151046	0.977428
-0.182181	0.978319
-0.223694	0.97921
-0.254828	0.979507
-0.265207	0.979804
-0.275585	0.982477
-0.285963	0.984853
-0.306720	0.985744
-0.327476	0.986041
-0.348233	0.986338
-0.368989	0.986932
-0.379367	0.987229
-0.462393	0.98812
-0.514284	0.989011
-0.555797	0.991981
-0.566176	0.993169
-0.586932	0.99406
-0.597310	0.994654
-0.680336	0.995248
-0.721849	0.995545
-0.763362	0.996139
-0.867145	0.996436
-0.929414	0.99703
-1.053953	0.997624
-1.085088	0.999406
-1.116223	0.999703
-2.247451	1
&
3.202697	9.79528e-07
3.201127	2.93858e-06
3.149236	4.89764e-06
3.128479	5.87717e-06
3.107723	6.8567e-06
3.086966	7.83622e-06
3.066210	9.79528e-06
3.045453	1.07748e-05
3.014319	1.17543e-05
2.993562	1.27339e-05
2.972806	1.46929e-05
2.962427	1.76315e-05
2.952049	1.8611e-05
2.920914	1.95906e-05
2.827510	2.05701e-05
2.817132	2.15496e-05
2.796376	2.25291e-05
2.785997	2.35087e-05
2.775619	2.54677e-05
2.723728	2.74268e-05
2.713350	3.72221e-05
2.671837	3.91811e-05
2.661458	4.21197e-05
2.640702	4.40788e-05
2.630324	4.70173e-05
2.619945	4.99559e-05
2.599189	5.1915e-05
2.588811	5.87717e-05
2.568054	5.97512e-05
2.557676	6.75874e-05
2.547298	6.95465e-05
2.526541	7.64032e-05
2.516163	7.73827e-05
2.505785	8.52189e-05
2.495406	9.40347e-05
2.485028	0.000112646
2.464272	0.000117543
2.453893	0.000179254
2.443515	0.000189049
2.433137	0.000193947
2.412381	0.00020668
2.402002	0.000212558
2.391624	0.000220394
2.381246	0.000334999
2.370868	0.00035263
2.350111	0.000390832
2.339733	0.000407484
2.329355	0.000411402
2.318976	0.000420217
2.308598	0.000433931
2.298220	0.000461358
2.287842	0.000472132
2.277463	0.000489764
2.267085	0.000570085
2.256707	0.000577921
2.246329	0.00058086
2.235950	0.000582819
2.225572	0.000589676
2.215194	0.000600451
2.204816	0.000609266
2.194437	0.000638652
2.184059	0.000654325
2.173681	0.000670977
2.163303	0.00068371
2.152924	0.000697424
2.142546	0.000710158
2.132168	0.00072681
2.121790	0.000735625
2.111411	0.000752277
2.101033	0.000762073
2.090655	0.000831619
2.080277	0.000857087
2.069898	0.000865903
2.059520	0.000879616
2.049142	0.000903125
2.038764	0.000921736
2.028385	0.00104809
2.018007	0.00112646
2.007629	0.00112842
1.997251	0.00117739
1.986872	0.00118327
1.976494	0.00121168
1.966116	0.0012871
1.955738	0.00130865
1.945360	0.00152121
1.934981	0.00155647
1.924603	0.00157508
1.914225	0.00163189
1.903847	0.00164659
1.893468	0.00168773
1.883090	0.00178666
1.872712	0.00190518
1.862334	0.0019473
1.851955	0.00195612
1.841577	0.00196199
1.831199	0.00197767
1.820821	0.00200607
1.810442	0.00206582
1.800064	0.00207856
1.789686	0.00210207
1.779308	0.00214321
1.768929	0.0021579
1.758551	0.00217945
1.748173	0.00219806
1.737795	0.00222647
1.727416	0.00223724
1.717038	0.00225389
1.706660	0.00226173
1.696282	0.00228034
1.685903	0.00229601
1.675525	0.00230287
1.665147	0.00232246
1.654769	0.00233519
1.644390	0.00236556
1.634012	0.00237438
1.623634	0.00239201
1.613256	0.00240474
1.602877	0.00240964
1.592499	0.00243707
1.582121	0.00245078
1.571743	0.00246351
1.561364	0.00247233
1.550986	0.00249584
1.540608	0.00251347
1.530230	0.00252033
1.519851	0.0025311
1.509473	0.00255853
1.488717	0.0025644
1.478339	0.00257224
1.467960	0.00258399
1.457582	0.00259673
1.447204	0.00260652
1.436826	0.0026075
1.405691	0.00261436
1.384934	0.00262807
1.374556	0.00263297
1.364178	0.00263395
1.353800	0.00264473
1.343421	0.00264766
1.333043	0.00265158
1.322665	0.00265746
1.312287	0.00267411
1.301908	0.00268293
1.291530	0.00268978
1.281152	0.00270839
1.270774	0.00272994
1.260395	0.00274562
1.250017	0.00275345
1.239639	0.00277108
1.229261	0.00280733
1.218882	0.00297189
1.208504	0.00313547
1.198126	0.00342639
1.187748	0.00367225
1.177369	0.00380547
1.166991	0.00401606
1.156613	0.00412283
1.146235	0.00421687
1.135856	0.00436869
1.125478	0.00443726
1.115100	0.00445587
1.104722	0.00448526
1.094343	0.00451464
1.083965	0.0045646
1.073587	0.00457146
1.063209	0.00462827
1.052830	0.00468704
1.042452	0.00470271
1.032074	0.00474679
1.021696	0.00475953
1.011317	0.0047654
1.000939	0.00476834
0.990561	0.00477618
0.980183	0.00478499
0.969805	0.00479577
0.959426	0.00487021
0.949048	0.00489372
0.938670	0.00492507
0.928292	0.00496523
0.917913	0.00500833
0.907535	0.00502204
0.897157	0.00505143
0.886779	0.00508963
0.876400	0.0051053
0.866022	0.00514742
0.855644	0.00516505
0.845266	0.0051915
0.834887	0.0052777
0.824509	0.00530512
0.814131	0.00540406
0.803753	0.00545695
0.793374	0.00548732
0.782996	0.00553335
0.772618	0.00555882
0.762240	0.00559702
0.751861	0.00572338
0.741483	0.00575473
0.731105	0.00580762
0.720727	0.0058899
0.710348	0.00603389
0.699970	0.00612107
0.689592	0.00617592
0.679214	0.00630718
0.668835	0.00642472
0.658457	0.00650504
0.648079	0.00675189
0.637701	0.00693995
0.627322	0.00746204
0.616944	0.00777157
0.606566	0.00794985
0.596188	0.00847781
0.585809	0.00903517
0.575431	0.00923303
0.565053	0.00985699
0.554675	0.0102713
0.544296	0.0104271
0.533918	0.0105681
0.523540	0.0106484
0.513162	0.0107817
0.502784	0.0109119
0.492405	0.0109962
0.482027	0.0111686
0.471649	0.0112195
0.461271	0.0113135
0.450892	0.01139
0.440514	0.0114154
0.430136	0.0114428
0.419758	0.011482
0.409379	0.0115594
0.399001	0.0115947
0.388623	0.0116701
0.378245	0.0117837
0.367866	0.0118689
0.357488	0.0119355
0.347110	0.0120041
0.336732	0.0120776
0.326353	0.0122059
0.315975	0.0122284
0.305597	0.0122901
0.295219	0.0123391
0.284840	0.0124116
0.274462	0.0124674
0.264084	0.0128543
0.253706	0.0129738
0.243327	0.0131942
0.232949	0.0134636
0.222571	0.0135704
0.212193	0.0139436
0.201814	0.0140298
0.191436	0.0142139
0.181058	0.0147644
0.170680	0.0150044
0.160301	0.0153854
0.149923	0.0162416
0.139545	0.0173925
0.129167	0.0177863
0.118788	0.0181712
0.108410	0.0185336
0.098032	0.0187824
0.087654	0.0193868
0.077275	0.0200764
0.066897	0.0207836
0.056519	0.0213429
0.046141	0.0216672
0.035763	0.0218366
0.025384	0.0221834
0.015006	0.0222794
0.004628	0.0224057
-0.005750	0.966135
-0.016129	0.966537
-0.026507	0.967271
-0.036885	0.969004
-0.047263	0.969993
-0.057642	0.971035
-0.068020	0.971973
-0.078398	0.972889
-0.088776	0.973698
-0.099155	0.974267
-0.109533	0.974893
-0.119911	0.975535
-0.130289	0.976517
-0.140668	0.978035
-0.151046	0.9789
-0.161424	0.97944
-0.171802	0.979881
-0.182181	0.980309
-0.192559	0.980654
-0.202937	0.981002
-0.213315	0.981636
-0.223694	0.982218
-0.234072	0.982704
-0.244450	0.983092
-0.254828	0.983565
-0.265207	0.984282
-0.275585	0.985344
-0.285963	0.986075
-0.296341	0.986448
-0.306720	0.986948
-0.317098	0.987209
-0.327476	0.987424
-0.337854	0.987657
-0.348233	0.987968
-0.358611	0.988147
-0.368989	0.988349
-0.379367	0.988576
-0.389746	0.988787
-0.400124	0.988954
-0.410502	0.989139
-0.420880	0.989338
-0.431259	0.989476
-0.441637	0.989641
-0.452015	0.989766
-0.462393	0.990001
-0.472771	0.990154
-0.483150	0.990392
-0.493528	0.990591
-0.503906	0.990861
-0.514284	0.991213
-0.524663	0.991401
-0.535041	0.991687
-0.545419	0.991986
-0.555797	0.992533
-0.566176	0.992792
-0.576554	0.992976
-0.586932	0.99338
-0.597310	0.993594
-0.607689	0.993896
-0.618067	0.994024
-0.628445	0.994195
-0.638823	0.994457
-0.649202	0.994713
-0.659580	0.994818
-0.669958	0.994934
-0.680336	0.995139
-0.690715	0.995282
-0.701093	0.995384
-0.711471	0.995437
-0.721849	0.995538
-0.732228	0.995663
-0.742606	0.995752
-0.752984	0.995877
-0.763362	0.996049
-0.773741	0.996193
-0.784119	0.996244
-0.794497	0.996299
-0.804875	0.996453
-0.815254	0.996525
-0.825632	0.996589
-0.836010	0.996644
-0.846388	0.996816
-0.856767	0.996899
-0.867145	0.996983
-0.877523	0.997064
-0.887901	0.997116
-0.898280	0.997156
-0.908658	0.997227
-0.919036	0.997318
-0.929414	0.997442
-0.939792	0.997532
-0.950171	0.997574
-0.960549	0.997642
-0.970927	0.997785
-0.981305	0.997845
-0.991684	0.997876
-1.002062	0.997983
-1.012440	0.99801
-1.022818	0.998166
-1.033197	0.998219
-1.043575	0.998268
-1.053953	0.998605
-1.064331	0.998639
-1.074710	0.99869
-1.085088	0.998979
-1.095466	0.998997
-1.105844	0.999027
-1.116223	0.999166
-1.126601	0.999283
-1.136979	0.999301
-1.147357	0.999396
-1.157736	0.99942
-1.168114	0.999487
-1.178492	0.999504
-1.188870	0.999567
-1.199249	0.999579
-1.209627	0.999595
-1.220005	0.999602
-1.230383	0.999634
-1.240762	0.999655
-1.251140	0.999661
-1.261518	0.999665
-1.271896	0.999672
-1.282275	0.999687
-1.292653	0.999693
-1.303031	0.999696
-1.313409	0.999704
-1.323788	0.999708
-1.334166	0.999713
-1.344544	0.999714
-1.354922	0.999718
-1.365301	0.999721
-1.386057	0.999722
-1.396435	0.999723
-1.406813	0.999725
-1.437948	0.999726
-1.479461	0.999728
-1.489839	0.999734
-1.500218	0.999735
-1.510596	0.999737
-1.520974	0.999737
-1.531352	0.999739
-1.541731	0.999741
-1.552109	0.999743
-1.562487	0.999748
-1.572865	0.99975
-1.593622	0.999752
-1.604000	0.999757
-1.624757	0.999759
-1.655891	0.999761
-1.697404	0.999778
-1.718161	0.999781
-1.728539	0.999782
-1.759674	0.999785
-1.770052	0.999787
-1.780430	0.999795
-1.790809	0.999801
-1.801187	0.999802
-1.853078	0.999806
-1.873834	0.999808
-1.884213	0.999815
-1.936104	0.999818
-1.946482	0.999819
-1.967239	0.999821
-1.977617	0.999822
-2.008752	0.999823
-2.019130	0.999827
-2.050265	0.999833
-2.071021	0.999841
-2.122912	0.999842
-2.143669	0.999843
-2.154047	0.999846
-2.164425	0.999877
-2.185182	0.999878
-2.216317	0.999879
-2.237073	0.99988
-2.247451	0.999924
-2.257830	0.999929
-2.278586	0.99993
-2.288964	0.999931
-2.299343	0.999943
-2.309721	0.999946
-2.330477	0.999948
-2.340856	0.999961
-2.351234	0.999964
-2.361612	0.999966
-2.371990	0.999969
-2.423881	0.999973
-2.434260	0.999975
-2.444638	0.999977
-2.455016	0.999981
-2.465394	0.999983
-2.486151	0.999984
-2.496529	0.999985
-2.527664	0.999986
-2.548420	0.999988
-2.569177	0.999989
-2.579555	0.99999
-2.610690	0.999991
-2.683338	0.999992
-2.714472	0.999994
-2.880524	0.999996
-2.922037	0.999997
-2.932415	0.999998
-3.036198	0.999999
-3.160737	1
&
```
