## Supplementary material for "All-at-once RNA folding with 3D motif prediction framed by evolutionary information": RF03740_mir-921.cacofold.helixcov

```
# RMs = 3 L = 56

# RM_HELIX NESTED 14-15 30-31, nbp = 2 nbp_cov = 1
# pvals: 2.1645e-06,0.999351
# aggregated NONE
NESTED  :::::::::::::<<______________>>:::::::::::::::::::::::::
        :::::::::::::<________________>:::::::::::::::::::::::::

# RM_HELIX NESTED 32-39 40-47, nbp = 8 nbp_cov = 0
# pvals: 0.999351,0.999351,0.999351,0.999351,0.999351,0.999351,0.999351,0.999351
# aggregated NONE
NESTED  :::::::::::::::::::::::::::::::<<<<<<<<>>>>>>>>:::::::::
        ::::::::::::::::::::::::::::::::::::::::::::::::::::::::

# RM_HELIX TRIPLET 14-14 24-24, nbp = 1 nbp_cov = 1
# pvals: 2.1645e-06
# aggregated NONE
TRIPLET :::::::::::::<_________>::::::::::::::::::::::::::::::::
        :::::::::::::<_________>::::::::::::::::::::::::::::::::
```
