## Supplementary material for "All-at-once RNA folding with 3D motif prediction framed by evolutionary information": RF03740_mir-921.cacofold.power

```
# Power analysis of CaCoFold structure 
#
# Powertype = SINGLE SUBSTITUTIONS
# covary  left_pos      right_pos    substitutions      power
#----------------------------------------------------------------
     *    14		24		2		0.00
     *    14		31		2		0.00
          15		30		0		0.00
          32		47		0		0.00
          33		46		0		0.00
          34		45		0		0.00
          35		44		0		0.00
          36		43		0		0.00
          37		42		0		0.00
          38		41		0		0.00
          39		40		0		0.00
#
# BPAIRS 11
# avg substitutions per BP  0.4
# BPAIRS expected to covary 0.0 +/- 0.0
# BPAIRS observed to covary 2
#
```
