## Supplementary material for "All-at-once RNA folding with 3D motif prediction framed by evolutionary information": RF03740_mir-921.helixcov

```
# RMs = 3 L = 56

# RM_HELIX NESTED 18-25 34-42, nbp = 8 nbp_cov = 0
# pvals: 0.999351,0.999351,0.999351,0.999351,0.999351,0.999351,0.999351,0.999351
# aggregated NONE
NESTED  :::::::::::::::::<<<<<<<<________>>>>>->>>::::::::::::::
        ::::::::::::::::::::::::::::::::::::::::::::::::::::::::

# RM_HELIX NESTED 13-15 45-47, nbp = 3 nbp_cov = 0
# pvals: 0.999351,0.999351,0.999351
# aggregated NONE
NESTED  ::::::::::::<<<_____________________________>>>:::::::::
        ::::::::::::::::::::::::::::::::::::::::::::::::::::::::

# RM_HELIX NESTED 2-8 50-56, nbp = 7 nbp_cov = 0
# pvals: 0.999351,0.999351,0.999351,0.999351,0.999351,0.999351,0.999351
# aggregated NONE
NESTED  :<<<<<<<_________________________________________>>>>>>>
        ::::::::::::::::::::::::::::::::::::::::::::::::::::::::
```
