## Supplementary material for "All-at-once RNA folding with 3D motif prediction framed by evolutionary information": RF03740_mir-921.sorted.cacofold.cov

```
# The predicted CaCoFold structure
# BPAIRS observed to covary 2
#
#
# Method Target_E-val [cov_min,cov_max] [FP | TP True Found | Sen PPV F] 
# GTp    0.05         [-0.15,0.28]     [0 | 2 11 2 | 18.18 100.00 30.77] 
#
# in_fold in_given   left_pos       right_pos      score           E-value    pvalue       substitutions      power
#-----------------------------------------------------------------------------------------------------------------------
*	 	        14	        31	0.28245	0.00329437	2.1645e-06	2		0.00
*	 	        14	        24	0.28245	0.00329437	2.1645e-06	2		0.00
```
