## Supplementary material for "All-at-once RNA folding with 3D motif prediction framed by evolutionary information": RF03740_mir-921.surv

```
0.000000	0.0555556
-0.000013	1
&
0.282452	0.00065703
0.281994	0.00131406
-0.000013	0.999343
-0.146914	1
&
0.282452	2.1645e-06
0.281994	0.0012987
-0.000013	0.999351
-0.146914	1
&
```
