## Supplementary material for "All-at-once RNA folding with 3D motif prediction framed by evolutionary information": RF03741_mir-325.power

```
# Power analysis of given structure 
#
# Powertype = SINGLE SUBSTITUTIONS
# covary  left_pos      right_pos    substitutions      power
#----------------------------------------------------------------
          3		86		1		0.00
          4		85		1		0.00
          5		84		0		0.00
          6		83		0		0.00
          7		82		0		0.00
          8		81		0		0.00
          9		80		0		0.00
          10		79		0		0.00
          11		78		0		0.00
          12		77		0		0.00
          13		76		0		0.00
          14		75		0		0.00
          15		74		0		0.00
          18		71		0		0.00
          19		70		0		0.00
          20		69		0		0.00
          22		67		0		0.00
          23		66		0		0.00
          24		65		0		0.00
          25		64		0		0.00
          27		62		1		0.00
          29		60		0		0.00
          30		59		0		0.00
          31		58		0		0.00
          32		57		0		0.00
          33		56		0		0.00
          34		55		0		0.00
          35		54		1		0.00
          36		53		0		0.00
          37		52		1		0.00
          40		49		0		0.00
#
# BPAIRS 31
# avg substitutions per BP  0.2
# BPAIRS expected to covary 0.0 +/- 0.0
# BPAIRS observed to covary 0
#
```
