## Supplementary material for "All-at-once RNA folding with 3D motif prediction framed by evolutionary information": RF03741_mir-325.surv

```
-0.000003	0.0322581
-0.003613	1
&
2.153714	0.000211775
1.351927	0.000423549
1.346158	0.000635324
1.323085	0.000847099
1.294244	0.00105887
1.225025	0.00127065
0.780869	0.00148242
0.717419	0.0016942
0.411701	0.00190597
0.319409	0.00211775
0.232885	0.00232952
0.152130	0.0025413
0.129056	0.00275307
0.123288	0.00296485
0.100215	0.00317662
0.094447	0.00360017
0.042533	0.00381194
0.025228	0.00423549
0.013691	0.00444727
0.002155	0.0294367
-0.003613	0.979458
-0.009382	0.988352
-0.015150	0.989199
-0.020918	0.989835
-0.026686	0.990682
-0.032455	0.991317
-0.038223	0.991529
-0.043991	0.991741
-0.049759	0.991953
-0.061296	0.992164
-0.067064	0.992376
-0.095905	0.9928
-0.107442	0.993011
-0.113210	0.993435
-0.118978	0.993859
-0.124747	0.99407
-0.130515	0.994282
-0.142052	0.994494
-0.147820	0.994917
-0.159356	0.995553
-0.170893	0.995765
-0.176661	0.995976
-0.182429	0.9964
-0.205502	0.996612
-0.217039	0.997035
-0.234344	0.997459
-0.263185	0.99767
-0.268953	0.997882
-0.292026	0.998094
-0.309331	0.998306
-0.367013	0.998518
-0.447769	0.998729
-0.470842	0.998941
-0.505452	0.999365
-0.649658	0.999576
-0.695804	0.999788
-1.064972	1
&
2.269079	1.05197e-06
2.246006	2.10393e-06
2.240238	5.25984e-06
2.234470	6.3118e-06
2.228701	9.4677e-06
2.222933	1.47275e-05
2.217165	1.57795e-05
2.211397	1.99874e-05
2.205628	2.84031e-05
2.199860	4.20787e-05
2.194092	5.68062e-05
2.188324	6.94298e-05
2.182555	7.04818e-05
2.176787	7.78456e-05
2.171019	8.10015e-05
2.165251	8.31054e-05
2.159482	8.62613e-05
2.153714	8.83652e-05
2.142178	9.04692e-05
2.136409	9.36251e-05
2.130641	9.88849e-05
2.119105	0.000100989
2.113336	0.000103093
2.107568	0.000107301
2.101800	0.000111509
2.096032	0.000115716
2.090263	0.000120976
2.084495	0.000125184
2.078727	0.000130444
2.072959	0.0001336
2.067190	0.000135704
2.061422	0.000136756
2.055654	0.00013886
2.049886	0.000140964
2.021044	0.000142016
1.997971	0.00014412
1.986435	0.000145171
1.876838	0.000146223
1.865301	0.000147275
1.859533	0.000152535
1.853765	0.000155691
1.842228	0.000156743
1.836460	0.000157795
1.830692	0.000159899
1.824924	0.000160951
1.819155	0.000163055
1.813387	0.000164107
1.807619	0.000167263
1.801851	0.000168315
1.796082	0.000169367
1.790314	0.000171471
1.778778	0.000174627
1.773009	0.000175679
1.767241	0.000177782
1.761473	0.00018199
1.755705	0.000184094
1.749936	0.000186198
1.744168	0.00019251
1.738400	0.000195666
1.732632	0.000201978
1.726863	0.000207238
1.721095	0.000212497
1.715327	0.000218809
1.709558	0.000224069
1.703790	0.000230381
1.698022	0.000234589
1.692254	0.0002409
1.686485	0.000255628
1.680717	0.000271408
1.674949	0.000286135
1.669181	0.000304019
1.663412	0.000316642
1.657644	0.000341889
1.651876	0.000357669
1.646108	0.000376604
1.640339	0.000388176
1.634571	0.000399748
1.628803	0.000407111
1.623035	0.000413423
1.617266	0.000419735
1.611498	0.000421839
1.605730	0.000434462
1.599962	0.000440774
1.594193	0.000441826
1.588425	0.000447086
1.582657	0.000450242
1.576889	0.000453398
1.571120	0.000455502
1.565352	0.000458658
1.559584	0.000460762
1.553816	0.000463918
1.548047	0.000467073
1.542279	0.000472333
1.536511	0.000473385
1.524974	0.000475489
1.513438	0.000477593
1.507670	0.000480749
1.501901	0.000487061
1.496133	0.000489165
1.490365	0.000494425
1.484597	0.000496529
1.478828	0.00050284
1.467292	0.000503892
1.449987	0.000504944
1.444219	0.000505996
1.426914	0.000509152
1.421146	0.000510204
1.415377	0.000512308
1.409609	0.000515464
1.403841	0.000516516
1.398073	0.000517568
1.392304	0.000520724
1.380768	0.000524932
1.369231	0.000527036
1.363463	0.000528088
1.357695	0.000531243
1.351927	0.000533347
1.328854	0.000535451
1.323085	0.000537555
1.311549	0.000538607
1.300012	0.000539659
1.288476	0.000541763
1.282708	0.000543867
1.271171	0.000544919
1.248098	0.000547023
1.242330	0.000548075
1.236562	0.000550179
1.225025	0.000551231
1.213489	0.000552283
1.207720	0.000556491
1.201952	0.000558595
1.196184	0.000559647
1.184647	0.000562802
1.178879	0.000565958
1.173111	0.000568062
1.167342	0.000576478
1.161574	0.00058279
1.155806	0.00058805
1.150038	0.000593309
1.144269	0.000599621
1.138501	0.000606985
1.132733	0.000613297
1.126965	0.000616453
1.121196	0.000630128
1.115428	0.000642752
1.109660	0.000651168
1.103892	0.000662739
1.098123	0.000667999
1.092355	0.000677467
1.086587	0.000687987
1.080819	0.000694298
1.075050	0.000699558
1.069282	0.000702714
1.063514	0.000715338
1.057746	0.000719546
1.051977	0.000723753
1.046209	0.000729013
1.040441	0.000734273
1.034673	0.000738481
1.028904	0.000739533
1.023136	0.000743741
1.017368	0.000744793
1.011600	0.000750053
1.005831	0.000751105
1.000063	0.000755312
0.994295	0.000760572
0.988527	0.000762676
0.982758	0.000763728
0.976990	0.000765832
0.971222	0.000768988
0.965454	0.00077004
0.959685	0.000772144
0.953917	0.000779508
0.948149	0.000793183
0.942381	0.000806859
0.936612	0.000822638
0.930844	0.000827898
0.925076	0.00084473
0.919307	0.000856301
0.913539	0.000864717
0.907771	0.000867873
0.902003	0.000869977
0.896234	0.000878393
0.890466	0.0008826
0.884698	0.000885756
0.878930	0.00088786
0.873161	0.000889964
0.867393	0.000895224
0.861625	0.000900484
0.855857	0.00090364
0.850088	0.000911004
0.844320	0.000914159
0.838552	0.000918367
0.832784	0.000920471
0.827015	0.000924679
0.821247	0.000928887
0.815479	0.000933095
0.809711	0.000941511
0.803942	0.000945718
0.798174	0.000953082
0.792406	0.000959394
0.786638	0.00096255
0.775101	0.000965706
0.769333	0.000968862
0.763565	0.000977278
0.757796	0.000980433
0.752028	0.000984641
0.746260	0.000986745
0.740492	0.000990953
0.734723	0.000997265
0.728955	0.00100568
0.723187	0.00101304
0.717419	0.00101936
0.711650	0.00102672
0.705882	0.00104145
0.700114	0.00105302
0.694346	0.00106038
0.688577	0.00106985
0.682809	0.0010709
0.677041	0.00107616
0.671273	0.00108353
0.665504	0.00109194
0.659736	0.00109931
0.653968	0.00110667
0.648199	0.00111509
0.642431	0.00111929
0.636663	0.0011235
0.630895	0.00113086
0.625126	0.00113612
0.619358	0.00114138
0.613590	0.0011498
0.607822	0.00115401
0.602053	0.00116558
0.596285	0.00117189
0.590517	0.001174
0.584749	0.0011761
0.578980	0.00118767
0.573212	0.00119609
0.567444	0.00120661
0.561676	0.00121502
0.555907	0.00122028
0.550139	0.00122659
0.544371	0.00122975
0.538603	0.00123711
0.532834	0.00124132
0.527066	0.00124553
0.521298	0.00124658
0.515530	0.00124763
0.509761	0.00125079
0.503993	0.001255
0.498225	0.0012592
0.492457	0.00126446
0.486688	0.00127498
0.480920	0.00127919
0.469384	0.00128445
0.463615	0.0012855
0.457847	0.00129076
0.452079	0.00129392
0.446311	0.00129708
0.440542	0.00129918
0.434774	0.00130128
0.429006	0.00130339
0.417469	0.00130444
0.411701	0.00131286
0.405933	0.00132337
0.400165	0.00132758
0.394396	0.00133074
0.388628	0.00133495
0.382860	0.0013381
0.377091	0.00134021
0.371323	0.00134441
0.365555	0.00134652
0.359787	0.00135073
0.354018	0.00135388
0.348250	0.00135599
0.342482	0.00137282
0.336714	0.00138439
0.330945	0.0014191
0.325177	0.00144225
0.319409	0.00147381
0.313641	0.00150957
0.307872	0.00154639
0.302104	0.00156954
0.296336	0.00159373
0.290568	0.00161477
0.284799	0.00163371
0.279031	0.00165369
0.273263	0.00167684
0.267495	0.00169788
0.261726	0.00171891
0.255958	0.0017389
0.250190	0.0017673
0.244422	0.00179255
0.238653	0.00181464
0.232885	0.00184515
0.227117	0.00187671
0.221349	0.00191563
0.215580	0.00197349
0.209812	0.00204713
0.204044	0.00213549
0.198276	0.00222807
0.192507	0.00230276
0.186739	0.00234799
0.180971	0.00237113
0.175203	0.00239849
0.169434	0.00241426
0.163666	0.00242794
0.157898	0.00244582
0.152130	0.00246686
0.146361	0.00255312
0.140593	0.00272775
0.134825	0.00325058
0.129056	0.00351252
0.123288	0.00367663
0.117520	0.00377867
0.111752	0.00382285
0.105983	0.0038523
0.100215	0.00389333
0.094447	0.00436987
0.088679	0.00448243
0.082910	0.00457921
0.077142	0.00466442
0.071374	0.00474963
0.065606	0.00486745
0.059837	0.00500842
0.054069	0.00514202
0.048301	0.00530086
0.042533	0.00545129
0.036764	0.00564906
0.030996	0.00591206
0.025228	0.00602988
0.019460	0.00647065
0.013691	0.00675258
0.007923	0.00810541
0.002155	0.0288313
-0.003613	0.973907
-0.009382	0.980685
-0.015150	0.983863
-0.020918	0.986512
-0.026686	0.988082
-0.032455	0.988903
-0.038223	0.989635
-0.043991	0.99015
-0.049759	0.990693
-0.055528	0.991231
-0.061296	0.991766
-0.067064	0.992137
-0.072832	0.992555
-0.078601	0.992876
-0.084369	0.993174
-0.090137	0.993484
-0.095905	0.993766
-0.101674	0.994055
-0.107442	0.994313
-0.113210	0.99453
-0.118978	0.994772
-0.124747	0.995004
-0.130515	0.995265
-0.136283	0.995428
-0.142052	0.995606
-0.147820	0.995783
-0.153588	0.995916
-0.159356	0.996064
-0.165125	0.996233
-0.170893	0.996364
-0.176661	0.99651
-0.182429	0.996671
-0.188198	0.996824
-0.193966	0.996988
-0.199734	0.997091
-0.205502	0.997242
-0.211271	0.99739
-0.217039	0.997538
-0.222807	0.997648
-0.228575	0.997749
-0.234344	0.997835
-0.240112	0.997914
-0.245880	0.997973
-0.251648	0.998033
-0.257417	0.99809
-0.263185	0.998124
-0.268953	0.998161
-0.274721	0.998198
-0.280490	0.998225
-0.286258	0.998267
-0.292026	0.998318
-0.297794	0.998347
-0.303563	0.998395
-0.309331	0.998447
-0.315099	0.998498
-0.320867	0.998547
-0.326636	0.998595
-0.332404	0.998652
-0.338172	0.99871
-0.343940	0.998764
-0.349709	0.998809
-0.355477	0.998845
-0.361245	0.998906
-0.367013	0.998932
-0.372782	0.998984
-0.378550	0.999037
-0.384318	0.999091
-0.390086	0.999144
-0.395855	0.999176
-0.401623	0.99922
-0.407391	0.99927
-0.413160	0.99931
-0.418928	0.999346
-0.424696	0.99938
-0.430464	0.999409
-0.436233	0.999436
-0.442001	0.999468
-0.447769	0.999498
-0.453537	0.999515
-0.459306	0.999536
-0.465074	0.999553
-0.470842	0.999575
-0.476610	0.999594
-0.482379	0.999606
-0.488147	0.99962
-0.493915	0.999632
-0.499683	0.999639
-0.505452	0.99965
-0.511220	0.999667
-0.516988	0.999679
-0.522756	0.99969
-0.528525	0.999702
-0.534293	0.999709
-0.540061	0.999722
-0.545829	0.999736
-0.551598	0.999742
-0.557366	0.999751
-0.563134	0.999761
-0.568902	0.999771
-0.574671	0.999783
-0.580439	0.999791
-0.586207	0.999792
-0.591975	0.999804
-0.597744	0.999816
-0.603512	0.999824
-0.609280	0.999837
-0.615048	0.999842
-0.620817	0.999849
-0.626585	0.999862
-0.632353	0.999874
-0.638121	0.999887
-0.643890	0.999891
-0.649658	0.999895
-0.655426	0.9999
-0.661194	0.99991
-0.666963	0.999913
-0.672731	0.99992
-0.678499	0.999922
-0.684268	0.999924
-0.690036	0.999932
-0.695804	0.99994
-0.701572	0.999942
-0.713109	0.999947
-0.718877	0.999951
-0.724645	0.999952
-0.736182	0.999954
-0.747718	0.999955
-0.753487	0.999957
-0.765023	0.999966
-0.776560	0.999971
-0.782328	0.999972
-0.793864	0.999973
-0.799633	0.999974
-0.805401	0.999975
-0.811169	0.999976
-0.816937	0.999977
-0.822706	0.999978
-0.828474	0.99998
-0.834242	0.999982
-0.840010	0.999984
-0.845779	0.999985
-0.851547	0.999986
-0.863083	0.999988
-0.874620	0.999989
-0.880388	0.999991
-0.886156	0.999992
-0.897693	0.999993
-0.903461	0.999994
-0.909229	0.999995
-0.920766	0.999996
-0.926534	0.999997
-0.961144	0.999998
-0.989985	0.999999
-1.111118	1
&
14.590073	2.98795e-34
14.584305	3.0848e-34
14.578536	3.18479e-34
14.572768	3.28802e-34
14.567000	3.39459e-34
14.561232	3.50462e-34
14.555463	3.61822e-34
14.549695	3.7355e-34
14.543927	3.85657e-34
14.538159	3.98158e-34
14.532390	4.11063e-34
14.526622	4.24386e-34
14.520854	4.38141e-34
14.515085	4.52342e-34
14.509317	4.67004e-34
14.503549	4.8214e-34
14.497781	4.97767e-34
14.492012	5.139e-34
14.486244	5.30556e-34
14.480476	5.47751e-34
14.474708	5.65504e-34
14.468939	5.83833e-34
14.463171	6.02755e-34
14.457403	6.2229e-34
14.451635	6.42459e-34
14.445866	6.6328e-34
14.440098	6.84777e-34
14.434330	7.0697e-34
14.428562	7.29883e-34
14.422793	7.53537e-34
14.417025	7.77959e-34
14.411257	8.03171e-34
14.405489	8.29201e-34
14.399720	8.56074e-34
14.393952	8.83818e-34
14.388184	9.1246e-34
14.382416	9.42031e-34
14.376647	9.7256e-34
14.370879	1.00408e-33
14.365111	1.03662e-33
14.359343	1.07021e-33
14.353574	1.10489e-33
14.347806	1.1407e-33
14.342038	1.17767e-33
14.336270	1.21583e-33
14.330501	1.25523e-33
14.324733	1.29591e-33
14.318965	1.3379e-33
14.313197	1.38126e-33
14.307428	1.42602e-33
14.301660	1.47223e-33
14.295892	1.51994e-33
14.290124	1.56919e-33
14.284355	1.62004e-33
14.278587	1.67253e-33
14.272819	1.72673e-33
14.267051	1.78269e-33
14.261282	1.84045e-33
14.255514	1.90009e-33
14.249746	1.96166e-33
14.243977	2.02522e-33
14.238209	2.09085e-33
14.232441	2.1586e-33
14.226673	2.22854e-33
14.220904	2.30075e-33
14.215136	2.3753e-33
14.209368	2.45227e-33
14.203600	2.53173e-33
14.197831	2.61376e-33
14.192063	2.69845e-33
14.186295	2.78589e-33
14.180527	2.87615e-33
14.174758	2.96934e-33
14.168990	3.06555e-33
14.163222	3.16488e-33
14.157454	3.26742e-33
14.151685	3.37329e-33
14.145917	3.48259e-33
14.140149	3.59542e-33
14.134381	3.71191e-33
14.128612	3.83218e-33
14.122844	3.95634e-33
14.117076	4.08452e-33
14.111308	4.21686e-33
14.105539	4.35348e-33
14.099771	4.49453e-33
14.094003	4.64015e-33
14.088235	4.79048e-33
14.082466	4.94568e-33
14.076698	5.10591e-33
14.070930	5.27133e-33
14.065162	5.44211e-33
14.059393	5.61842e-33
14.053625	5.80045e-33
14.047857	5.98836e-33
14.042089	6.18237e-33
14.036320	6.38266e-33
14.030552	6.58943e-33
14.024784	6.80291e-33
14.019016	7.0233e-33
14.013247	7.25082e-33
14.007479	7.48572e-33
14.001711	7.72823e-33
13.995943	7.97858e-33
13.990174	8.23705e-33
13.984406	8.50389e-33
13.978638	8.77938e-33
13.972869	9.06378e-33
13.967101	9.3574e-33
13.961333	9.66053e-33
13.955565	9.97347e-33
13.949796	1.02965e-32
13.944028	1.06301e-32
13.938260	1.09744e-32
13.932492	1.13299e-32
13.926723	1.1697e-32
13.920955	1.20759e-32
13.915187	1.2467e-32
13.909419	1.28709e-32
13.903650	1.32878e-32
13.897882	1.37182e-32
13.892114	1.41626e-32
13.886346	1.46213e-32
13.880577	1.50949e-32
13.874809	1.55839e-32
13.869041	1.60886e-32
13.863273	1.66098e-32
13.857504	1.71478e-32
13.851736	1.77032e-32
13.845968	1.82766e-32
13.840200	1.88686e-32
13.834431	1.94798e-32
13.828663	2.01107e-32
13.822895	2.07621e-32
13.817127	2.14346e-32
13.811358	2.21288e-32
13.805590	2.28456e-32
13.799822	2.35855e-32
13.794054	2.43494e-32
13.788285	2.5138e-32
13.782517	2.59522e-32
13.776749	2.67928e-32
13.770981	2.76605e-32
13.765212	2.85564e-32
13.759444	2.94813e-32
13.753676	3.04361e-32
13.747908	3.14218e-32
13.742139	3.24395e-32
13.736371	3.34901e-32
13.730603	3.45747e-32
13.724834	3.56945e-32
13.719066	3.68505e-32
13.713298	3.80439e-32
13.707530	3.9276e-32
13.701761	4.0548e-32
13.695993	4.18611e-32
13.690225	4.32168e-32
13.684457	4.46164e-32
13.678688	4.60613e-32
13.672920	4.7553e-32
13.667152	4.90929e-32
13.661384	5.06828e-32
13.655615	5.23241e-32
13.649847	5.40185e-32
13.644079	5.57679e-32
13.638311	5.75738e-32
13.632542	5.94382e-32
13.626774	6.1363e-32
13.621006	6.33501e-32
13.615238	6.54016e-32
13.609469	6.75194e-32
13.603701	6.97058e-32
13.597933	7.19631e-32
13.592165	7.42934e-32
13.586396	7.66991e-32
13.580628	7.91827e-32
13.574860	8.17467e-32
13.569092	8.43938e-32
13.563323	8.71265e-32
13.557555	8.99477e-32
13.551787	9.28603e-32
13.546019	9.58671e-32
13.540250	9.89713e-32
13.534482	1.02176e-31
13.528714	1.05484e-31
13.522946	1.089e-31
13.517177	1.12426e-31
13.511409	1.16066e-31
13.505641	1.19824e-31
13.499873	1.23704e-31
13.494104	1.27709e-31
13.488336	1.31844e-31
13.482568	1.36113e-31
13.476800	1.4052e-31
13.471031	1.4507e-31
13.465263	1.49767e-31
13.459495	1.54616e-31
13.453726	1.59622e-31
13.447958	1.6479e-31
13.442190	1.70125e-31
13.436422	1.75633e-31
13.430653	1.81319e-31
13.424885	1.8719e-31
13.419117	1.9325e-31
13.413349	1.99507e-31
13.407580	2.05966e-31
13.401812	2.12634e-31
13.396044	2.19518e-31
13.390276	2.26625e-31
13.384507	2.33962e-31
13.378739	2.41536e-31
13.372971	2.49355e-31
13.367203	2.57428e-31
13.361434	2.65762e-31
13.355666	2.74366e-31
13.349898	2.83248e-31
13.344130	2.92417e-31
13.338361	3.01883e-31
13.332593	3.11656e-31
13.326825	3.21745e-31
13.321057	3.32161e-31
13.315288	3.42913e-31
13.309520	3.54014e-31
13.303752	3.65474e-31
13.297984	3.77305e-31
13.292215	3.89519e-31
13.286447	4.02128e-31
13.280679	4.15145e-31
13.274911	4.28583e-31
13.269142	4.42457e-31
13.263374	4.56779e-31
13.257606	4.71565e-31
13.251838	4.86829e-31
13.246069	5.02587e-31
13.240301	5.18856e-31
13.234533	5.3565e-31
13.228765	5.52989e-31
13.222996	5.70888e-31
13.217228	5.89367e-31
13.211460	6.08443e-31
13.205692	6.28137e-31
13.199923	6.48469e-31
13.194155	6.69458e-31
13.188387	6.91126e-31
13.182618	7.13496e-31
13.176850	7.3659e-31
13.171082	7.6043e-31
13.165314	7.85043e-31
13.159545	8.10451e-31
13.153777	8.36682e-31
13.148009	8.63762e-31
13.142241	8.91718e-31
13.136472	9.20579e-31
13.130704	9.50373e-31
13.124936	9.81132e-31
13.119168	1.01289e-30
13.113399	1.04567e-30
13.107631	1.07951e-30
13.101863	1.11445e-30
13.096095	1.15051e-30
13.090326	1.18775e-30
13.084558	1.22619e-30
13.078790	1.26587e-30
13.073022	1.30684e-30
13.067253	1.34913e-30
13.061485	1.39279e-30
13.055717	1.43787e-30
13.049949	1.4844e-30
13.044180	1.53244e-30
13.038412	1.58203e-30
13.032644	1.63322e-30
13.026876	1.68608e-30
13.021107	1.74064e-30
13.015339	1.79697e-30
13.009571	1.85512e-30
13.003803	1.91515e-30
12.998034	1.97712e-30
12.992266	2.0411e-30
12.986498	2.10715e-30
12.980730	2.17534e-30
12.974961	2.24573e-30
12.969193	2.3184e-30
12.963425	2.39342e-30
12.957657	2.47087e-30
12.951888	2.55082e-30
12.946120	2.63336e-30
12.940352	2.71857e-30
12.934584	2.80653e-30
12.928815	2.89735e-30
12.923047	2.9911e-30
12.917279	3.08788e-30
12.911510	3.18779e-30
12.905742	3.29094e-30
12.899974	3.39742e-30
12.894206	3.50735e-30
12.888437	3.62083e-30
12.882669	3.73798e-30
12.876901	3.85892e-30
12.871133	3.98378e-30
12.865364	4.11267e-30
12.859596	4.24574e-30
12.853828	4.38311e-30
12.848060	4.52492e-30
12.842291	4.67131e-30
12.836523	4.82245e-30
12.830755	4.97847e-30
12.824987	5.13954e-30
12.819218	5.30582e-30
12.813450	5.47748e-30
12.807682	5.65469e-30
12.801914	5.83763e-30
12.796145	6.02649e-30
12.790377	6.22146e-30
12.784609	6.42273e-30
12.778841	6.63051e-30
12.773072	6.84502e-30
12.767304	7.06646e-30
12.761536	7.29506e-30
12.755768	7.53106e-30
12.749999	7.77469e-30
12.744231	8.0262e-30
12.738463	8.28585e-30
12.732695	8.55389e-30
12.726926	8.8306e-30
12.721158	9.11626e-30
12.715390	9.41116e-30
12.709622	9.7156e-30
12.703853	1.00299e-29
12.698085	1.03543e-29
12.692317	1.06893e-29
12.686549	1.1035e-29
12.680780	1.1392e-29
12.675012	1.17605e-29
12.669244	1.21409e-29
12.663476	1.25336e-29
12.657707	1.2939e-29
12.651939	1.33576e-29
12.646171	1.37896e-29
12.640402	1.42357e-29
12.634634	1.46961e-29
12.628866	1.51715e-29
12.623098	1.56622e-29
12.617329	1.61688e-29
12.611561	1.66918e-29
12.605793	1.72316e-29
12.600025	1.7789e-29
12.594256	1.83643e-29
12.588488	1.89583e-29
12.582720	1.95715e-29
12.576952	2.02045e-29
12.571183	2.0858e-29
12.565415	2.15326e-29
12.559647	2.2229e-29
12.553879	2.29479e-29
12.548110	2.36901e-29
12.542342	2.44563e-29
12.536574	2.52472e-29
12.530806	2.60637e-29
12.525037	2.69067e-29
12.519269	2.77768e-29
12.513501	2.86751e-29
12.507733	2.96025e-29
12.501964	3.05598e-29
12.496196	3.15481e-29
12.490428	3.25684e-29
12.484660	3.36216e-29
12.478891	3.47089e-29
12.473123	3.58314e-29
12.467355	3.69901e-29
12.461587	3.81863e-29
12.455818	3.94211e-29
12.450050	4.06959e-29
12.444282	4.20119e-29
12.438514	4.33705e-29
12.432745	4.4773e-29
12.426977	4.62208e-29
12.421209	4.77154e-29
12.415441	4.92583e-29
12.409672	5.08511e-29
12.403904	5.24955e-29
12.398136	5.41929e-29
12.392367	5.59453e-29
12.386599	5.77543e-29
12.380831	5.96217e-29
12.375063	6.15496e-29
12.369294	6.35397e-29
12.363526	6.55942e-29
12.357758	6.77151e-29
12.351990	6.99046e-29
12.346221	7.21648e-29
12.340453	7.44981e-29
12.334685	7.69069e-29
12.328917	7.93935e-29
12.323148	8.19604e-29
12.317380	8.46104e-29
12.311612	8.7346e-29
12.305844	9.017e-29
12.300075	9.30853e-29
12.294307	9.60949e-29
12.288539	9.92017e-29
12.282771	1.02409e-28
12.277002	1.0572e-28
12.271234	1.09138e-28
12.265466	1.12666e-28
12.259698	1.16309e-28
12.253929	1.20069e-28
12.248161	1.2395e-28
12.242393	1.27958e-28
12.236625	1.32094e-28
12.230856	1.36365e-28
12.225088	1.40773e-28
12.219320	1.45324e-28
12.213552	1.50022e-28
12.207783	1.54872e-28
12.202015	1.59878e-28
12.196247	1.65047e-28
12.190479	1.70382e-28
12.184710	1.7589e-28
12.178942	1.81575e-28
12.173174	1.87445e-28
12.167406	1.93504e-28
12.161637	1.99759e-28
12.155869	2.06216e-28
12.150101	2.12882e-28
12.144333	2.19764e-28
12.138564	2.26867e-28
12.132796	2.34201e-28
12.127028	2.41771e-28
12.121259	2.49586e-28
12.115491	2.57653e-28
12.109723	2.65981e-28
12.103955	2.74578e-28
12.098186	2.83453e-28
12.092418	2.92615e-28
12.086650	3.02073e-28
12.080882	3.11836e-28
12.075113	3.21915e-28
12.069345	3.3232e-28
12.063577	3.43061e-28
12.057809	3.54148e-28
12.052040	3.65595e-28
12.046272	3.7741e-28
12.040504	3.89608e-28
12.034736	4.022e-28
12.028967	4.15199e-28
12.023199	4.28618e-28
12.017431	4.4247e-28
12.011663	4.5677e-28
12.005894	4.71532e-28
12.000126	4.86771e-28
11.994358	5.02502e-28
11.988590	5.18741e-28
11.982821	5.35505e-28
11.977053	5.52811e-28
11.971285	5.70676e-28
11.965517	5.89118e-28
11.959748	6.08156e-28
11.953980	6.27809e-28
11.948212	6.48097e-28
11.942444	6.6904e-28
11.936675	6.9066e-28
11.930907	7.12979e-28
11.925139	7.36018e-28
11.919371	7.59802e-28
11.913602	7.84354e-28
11.907834	8.09699e-28
11.902066	8.35863e-28
11.896298	8.62872e-28
11.890529	8.90754e-28
11.884761	9.19536e-28
11.878993	9.49248e-28
11.873225	9.7992e-28
11.867456	1.01158e-27
11.861688	1.04427e-27
11.855920	1.07801e-27
11.850151	1.11284e-27
11.844383	1.1488e-27
11.838615	1.18592e-27
11.832847	1.22423e-27
11.827078	1.26379e-27
11.821310	1.30462e-27
11.815542	1.34677e-27
11.809774	1.39028e-27
11.804005	1.4352e-27
11.798237	1.48157e-27
11.792469	1.52944e-27
11.786701	1.57885e-27
11.780932	1.62986e-27
11.775164	1.68251e-27
11.769396	1.73687e-27
11.763628	1.79298e-27
11.757859	1.85091e-27
11.752091	1.9107e-27
11.746323	1.97243e-27
11.740555	2.03615e-27
11.734786	2.10193e-27
11.729018	2.16983e-27
11.723250	2.23993e-27
11.717482	2.31229e-27
11.711713	2.38698e-27
11.705945	2.46409e-27
11.700177	2.54369e-27
11.694409	2.62586e-27
11.688640	2.71068e-27
11.682872	2.79825e-27
11.677104	2.88864e-27
11.671336	2.98194e-27
11.665567	3.07827e-27
11.659799	3.1777e-27
11.654031	3.28034e-27
11.648263	3.3863e-27
11.642494	3.49568e-27
11.636726	3.60859e-27
11.630958	3.72515e-27
11.625190	3.84547e-27
11.619421	3.96968e-27
11.613653	4.0979e-27
11.607885	4.23026e-27
11.602117	4.36689e-27
11.596348	4.50793e-27
11.590580	4.65353e-27
11.584812	4.80383e-27
11.579043	4.95898e-27
11.573275	5.11914e-27
11.567507	5.28447e-27
11.561739	5.45515e-27
11.555970	5.63133e-27
11.550202	5.8132e-27
11.544434	6.00094e-27
11.538666	6.19474e-27
11.532897	6.3948e-27
11.527129	6.60132e-27
11.521361	6.81451e-27
11.515593	7.03458e-27
11.509824	7.26176e-27
11.504056	7.49627e-27
11.498288	7.73835e-27
11.492520	7.98824e-27
11.486751	8.24621e-27
11.480983	8.5125e-27
11.475215	8.78738e-27
11.469447	9.07115e-27
11.463678	9.36407e-27
11.457910	9.66645e-27
11.452142	9.97859e-27
11.446374	1.03008e-26
11.440605	1.06334e-26
11.434837	1.09768e-26
11.429069	1.13312e-26
11.423301	1.16971e-26
11.417532	1.20748e-26
11.411764	1.24647e-26
11.405996	1.28671e-26
11.400228	1.32826e-26
11.394459	1.37115e-26
11.388691	1.41542e-26
11.382923	1.46112e-26
11.377155	1.50829e-26
11.371386	1.55699e-26
11.365618	1.60726e-26
11.359850	1.65916e-26
11.354082	1.71272e-26
11.348313	1.76802e-26
11.342545	1.8251e-26
11.336777	1.88402e-26
11.331009	1.94485e-26
11.325240	2.00764e-26
11.319472	2.07245e-26
11.313704	2.13936e-26
11.307935	2.20843e-26
11.302167	2.27972e-26
11.296399	2.35332e-26
11.290631	2.42929e-26
11.284862	2.50771e-26
11.279094	2.58867e-26
11.273326	2.67223e-26
11.267558	2.7585e-26
11.261789	2.84755e-26
11.256021	2.93947e-26
11.250253	3.03436e-26
11.244485	3.1323e-26
11.238716	3.23342e-26
11.232948	3.33779e-26
11.227180	3.44553e-26
11.221412	3.55675e-26
11.215643	3.67156e-26
11.209875	3.79007e-26
11.204107	3.9124e-26
11.198339	4.03869e-26
11.192570	4.16905e-26
11.186802	4.30361e-26
11.181034	4.44252e-26
11.175266	4.58591e-26
11.169497	4.73392e-26
11.163729	4.88671e-26
11.157961	5.04444e-26
11.152193	5.20725e-26
11.146424	5.37531e-26
11.140656	5.5488e-26
11.134888	5.72788e-26
11.129120	5.91274e-26
11.123351	6.10357e-26
11.117583	6.30055e-26
11.111815	6.50389e-26
11.106047	6.71379e-26
11.100278	6.93046e-26
11.094510	7.15412e-26
11.088742	7.38499e-26
11.082974	7.62332e-26
11.077205	7.86933e-26
11.071437	8.12328e-26
11.065669	8.38543e-26
11.059901	8.65602e-26
11.054132	8.93535e-26
11.048364	9.22369e-26
11.042596	9.52134e-26
11.036827	9.82858e-26
11.031059	1.01457e-25
11.025291	1.04731e-25
11.019523	1.08111e-25
11.013754	1.11599e-25
11.007986	1.152e-25
11.002218	1.18917e-25
10.996450	1.22754e-25
10.990681	1.26715e-25
10.984913	1.30804e-25
10.979145	1.35024e-25
10.973377	1.39381e-25
10.967608	1.43878e-25
10.961840	1.4852e-25
10.956072	1.53312e-25
10.950304	1.58259e-25
10.944535	1.63365e-25
10.938767	1.68635e-25
10.932999	1.74076e-25
10.927231	1.79692e-25
10.921462	1.85489e-25
10.915694	1.91474e-25
10.909926	1.97651e-25
10.904158	2.04027e-25
10.898389	2.1061e-25
10.892621	2.17404e-25
10.886853	2.24418e-25
10.881085	2.31657e-25
10.875316	2.39131e-25
10.869548	2.46845e-25
10.863780	2.54808e-25
10.858012	2.63028e-25
10.852243	2.71512e-25
10.846475	2.80271e-25
10.840707	2.89312e-25
10.834939	2.98644e-25
10.829170	3.08278e-25
10.823402	3.18222e-25
10.817634	3.28486e-25
10.811866	3.39082e-25
10.806097	3.50019e-25
10.800329	3.61309e-25
10.794561	3.72963e-25
10.788792	3.84993e-25
10.783024	3.97411e-25
10.777256	4.10229e-25
10.771488	4.23461e-25
10.765719	4.37119e-25
10.759951	4.51217e-25
10.754183	4.6577e-25
10.748415	4.80792e-25
10.742646	4.96299e-25
10.736878	5.12305e-25
10.731110	5.28828e-25
10.725342	5.45883e-25
10.719573	5.63488e-25
10.713805	5.81661e-25
10.708037	6.00419e-25
10.702269	6.19782e-25
10.696500	6.3977e-25
10.690732	6.60402e-25
10.684964	6.81699e-25
10.679196	7.03682e-25
10.673427	7.26375e-25
10.667659	7.49798e-25
10.661891	7.73977e-25
10.656123	7.98936e-25
10.650354	8.24698e-25
10.644586	8.51292e-25
10.638818	8.78742e-25
10.633050	9.07078e-25
10.627281	9.36327e-25
10.621513	9.66518e-25
10.615745	9.97683e-25
10.609977	1.02985e-24
10.604208	1.06306e-24
10.598440	1.09734e-24
10.592672	1.13272e-24
10.586904	1.16924e-24
10.581135	1.20694e-24
10.575367	1.24585e-24
10.569599	1.28602e-24
10.563831	1.32748e-24
10.558062	1.37028e-24
10.552294	1.41446e-24
10.546526	1.46006e-24
10.540758	1.50713e-24
10.534989	1.55572e-24
10.529221	1.60588e-24
10.523453	1.65765e-24
10.517684	1.71109e-24
10.511916	1.76625e-24
10.506148	1.82319e-24
10.500380	1.88197e-24
10.494611	1.94264e-24
10.488843	2.00526e-24
10.483075	2.0699e-24
10.477307	2.13663e-24
10.471538	2.2055e-24
10.465770	2.2766e-24
10.460002	2.34998e-24
10.454234	2.42573e-24
10.448465	2.50392e-24
10.442697	2.58463e-24
10.436929	2.66794e-24
10.431161	2.75394e-24
10.425392	2.84271e-24
10.419624	2.93433e-24
10.413856	3.02891e-24
10.408088	3.12654e-24
10.402319	3.22731e-24
10.396551	3.33133e-24
10.390783	3.4387e-24
10.385015	3.54953e-24
10.379246	3.66393e-24
10.373478	3.78201e-24
10.367710	3.9039e-24
10.361942	4.02972e-24
10.356173	4.15959e-24
10.350405	4.29365e-24
10.344637	4.43202e-24
10.338869	4.57485e-24
10.333100	4.72228e-24
10.327332	4.87446e-24
10.321564	5.03155e-24
10.315796	5.19369e-24
10.310027	5.36106e-24
10.304259	5.53382e-24
10.298491	5.71214e-24
10.292723	5.89621e-24
10.286954	6.08621e-24
10.281186	6.28233e-24
10.275418	6.48476e-24
10.269650	6.69372e-24
10.263881	6.9094e-24
10.258113	7.13203e-24
10.252345	7.36184e-24
10.246576	7.59904e-24
10.240808	7.84389e-24
10.235040	8.09662e-24
10.229272	8.35749e-24
10.223503	8.62677e-24
10.217735	8.90471e-24
10.211967	9.19161e-24
10.206199	9.48775e-24
10.200430	9.79343e-24
10.194662	1.01089e-23
10.188894	1.04346e-23
10.183126	1.07708e-23
10.177357	1.11178e-23
10.171589	1.1476e-23
10.165821	1.18457e-23
10.160053	1.22273e-23
10.154284	1.26212e-23
10.148516	1.30278e-23
10.142748	1.34474e-23
10.136980	1.38806e-23
10.131211	1.43278e-23
10.125443	1.47893e-23
10.119675	1.52657e-23
10.113907	1.57575e-23
10.108138	1.6265e-23
10.102370	1.6789e-23
10.096602	1.73297e-23
10.090834	1.78879e-23
10.085065	1.84641e-23
10.079297	1.90588e-23
10.073529	1.96727e-23
10.067761	2.03063e-23
10.061992	2.09604e-23
10.056224	2.16355e-23
10.050456	2.23323e-23
10.044688	2.30516e-23
10.038919	2.3794e-23
10.033151	2.45603e-23
10.027383	2.53513e-23
10.021615	2.61678e-23
10.015846	2.70105e-23
10.010078	2.78804e-23
10.004310	2.87783e-23
9.998542	2.9705e-23
9.992773	3.06617e-23
9.987005	3.16491e-23
9.981237	3.26683e-23
9.975468	3.37203e-23
9.969700	3.48061e-23
9.963932	3.59269e-23
9.958164	3.70838e-23
9.952395	3.8278e-23
9.946627	3.95105e-23
9.940859	4.07828e-23
9.935091	4.2096e-23
9.929322	4.34514e-23
9.923554	4.48505e-23
9.917786	4.62946e-23
9.912018	4.77852e-23
9.906249	4.93238e-23
9.900481	5.09119e-23
9.894713	5.25511e-23
9.888945	5.42431e-23
9.883176	5.59895e-23
9.877408	5.77921e-23
9.871640	5.96527e-23
9.865872	6.15732e-23
9.860103	6.35555e-23
9.854335	6.56016e-23
9.848567	6.77136e-23
9.842799	6.98935e-23
9.837030	7.21435e-23
9.831262	7.4466e-23
9.825494	7.68632e-23
9.819726	7.93375e-23
9.813957	8.18915e-23
9.808189	8.45276e-23
9.802421	8.72486e-23
9.796653	9.00571e-23
9.790884	9.2956e-23
9.785116	9.59481e-23
9.779348	9.90365e-23
9.773580	1.02224e-22
9.767811	1.05515e-22
9.762043	1.08911e-22
9.756275	1.12416e-22
9.750507	1.16035e-22
9.744738	1.19769e-22
9.738970	1.23624e-22
9.733202	1.27603e-22
9.727434	1.3171e-22
9.721665	1.35949e-22
9.715897	1.40324e-22
9.710129	1.4484e-22
9.704360	1.49502e-22
9.698592	1.54313e-22
9.692824	1.59279e-22
9.687056	1.64405e-22
9.681287	1.69696e-22
9.675519	1.75157e-22
9.669751	1.80793e-22
9.663983	1.86611e-22
9.658214	1.92616e-22
9.652446	1.98814e-22
9.646678	2.05212e-22
9.640910	2.11815e-22
9.635141	2.18631e-22
9.629373	2.25666e-22
9.623605	2.32927e-22
9.617837	2.40422e-22
9.612068	2.48158e-22
9.606300	2.56142e-22
9.600532	2.64384e-22
9.594764	2.7289e-22
9.588995	2.8167e-22
9.583227	2.90733e-22
9.577459	3.00086e-22
9.571691	3.09741e-22
9.565922	3.19706e-22
9.560154	3.29992e-22
9.554386	3.40608e-22
9.548618	3.51566e-22
9.542849	3.62876e-22
9.537081	3.7455e-22
9.531313	3.86599e-22
9.525545	3.99035e-22
9.519776	4.11872e-22
9.514008	4.25121e-22
9.508240	4.38796e-22
9.502472	4.52911e-22
9.496703	4.6748e-22
9.490935	4.82517e-22
9.485167	4.98038e-22
9.479399	5.14058e-22
9.473630	5.30593e-22
9.467862	5.47659e-22
9.462094	5.65274e-22
9.456325	5.83455e-22
9.450557	6.02221e-22
9.444789	6.2159e-22
9.439021	6.41582e-22
9.433252	6.62217e-22
9.427484	6.83515e-22
9.421716	7.05497e-22
9.415948	7.28186e-22
9.410179	7.51605e-22
9.404411	7.75776e-22
9.398643	8.00725e-22
9.392875	8.26475e-22
9.387106	8.53053e-22
9.381338	8.80485e-22
9.375570	9.08799e-22
9.369802	9.38024e-22
9.364033	9.68187e-22
9.358265	9.9932e-22
9.352497	1.03145e-21
9.346729	1.06462e-21
9.340960	1.09885e-21
9.335192	1.13418e-21
9.329424	1.17065e-21
9.323656	1.20829e-21
9.317887	1.24714e-21
9.312119	1.28724e-21
9.306351	1.32863e-21
9.300583	1.37135e-21
9.294814	1.41543e-21
9.289046	1.46094e-21
9.283278	1.50791e-21
9.277510	1.55639e-21
9.271741	1.60642e-21
9.265973	1.65807e-21
9.260205	1.71137e-21
9.254437	1.76639e-21
9.248668	1.82317e-21
9.242900	1.88178e-21
9.237132	1.94227e-21
9.231364	2.00471e-21
9.225595	2.06915e-21
9.219827	2.13566e-21
9.214059	2.20431e-21
9.208291	2.27516e-21
9.202522	2.34829e-21
9.196754	2.42377e-21
9.190986	2.50168e-21
9.185217	2.58209e-21
9.179449	2.66508e-21
9.173681	2.75073e-21
9.167913	2.83914e-21
9.162144	2.93039e-21
9.156376	3.02457e-21
9.150608	3.12178e-21
9.144840	3.22211e-21
9.139071	3.32566e-21
9.133303	3.43253e-21
9.127535	3.54284e-21
9.121767	3.6567e-21
9.115998	3.77421e-21
9.110230	3.89549e-21
9.104462	4.02067e-21
9.098694	4.14987e-21
9.092925	4.28322e-21
9.087157	4.42086e-21
9.081389	4.56291e-21
9.075621	4.70953e-21
9.069852	4.86085e-21
9.064084	5.01704e-21
9.058316	5.17824e-21
9.052548	5.34461e-21
9.046779	5.51633e-21
9.041011	5.69357e-21
9.035243	5.8765e-21
9.029475	6.0653e-21
9.023706	6.26016e-21
9.017938	6.46128e-21
9.012170	6.66886e-21
9.006402	6.8831e-21
9.000633	7.10423e-21
8.994865	7.33245e-21
8.989097	7.568e-21
8.983329	7.81111e-21
8.977560	8.06203e-21
8.971792	8.32101e-21
8.966024	8.5883e-21
8.960256	8.86417e-21
8.954487	9.1489e-21
8.948719	9.44277e-21
8.942951	9.74608e-21
8.937183	1.00591e-20
8.931414	1.03822e-20
8.925646	1.07157e-20
8.919878	1.10598e-20
8.914109	1.14151e-20
8.908341	1.17817e-20
8.902573	1.21601e-20
8.896805	1.25506e-20
8.891036	1.29537e-20
8.885268	1.33697e-20
8.879500	1.3799e-20
8.873732	1.42422e-20
8.867963	1.46996e-20
8.862195	1.51716e-20
8.856427	1.56588e-20
8.850659	1.61616e-20
8.844890	1.66806e-20
8.839122	1.72162e-20
8.833354	1.7769e-20
8.827586	1.83396e-20
8.821817	1.89285e-20
8.816049	1.95362e-20
8.810281	2.01635e-20
8.804513	2.08109e-20
8.798744	2.14791e-20
8.792976	2.21687e-20
8.787208	2.28805e-20
8.781440	2.36151e-20
8.775671	2.43732e-20
8.769903	2.51557e-20
8.764135	2.59633e-20
8.758367	2.67968e-20
8.752598	2.7657e-20
8.746830	2.85449e-20
8.741062	2.94612e-20
8.735294	3.0407e-20
8.729525	3.13831e-20
8.723757	3.23904e-20
8.717989	3.34302e-20
8.712221	3.45032e-20
8.706452	3.56107e-20
8.700684	3.67537e-20
8.694916	3.79334e-20
8.689148	3.9151e-20
8.683379	4.04076e-20
8.677611	4.17045e-20
8.671843	4.3043e-20
8.666075	4.44244e-20
8.660306	4.58502e-20
8.654538	4.73216e-20
8.648770	4.88403e-20
8.643001	5.04077e-20
8.637233	5.20254e-20
8.631465	5.36949e-20
8.625697	5.5418e-20
8.619928	5.71964e-20
8.614160	5.90318e-20
8.608392	6.0926e-20
8.602624	6.2881e-20
8.596855	6.48987e-20
8.591087	6.69811e-20
8.585319	6.91303e-20
8.579551	7.13484e-20
8.573782	7.36377e-20
8.568014	7.60003e-20
8.562246	7.84387e-20
8.556478	8.09553e-20
8.550709	8.35526e-20
8.544941	8.62331e-20
8.539173	8.89997e-20
8.533405	9.18549e-20
8.527636	9.48017e-20
8.521868	9.78429e-20
8.516100	1.00982e-19
8.510332	1.04221e-19
8.504563	1.07564e-19
8.498795	1.11015e-19
8.493027	1.14576e-19
8.487259	1.18251e-19
8.481490	1.22044e-19
8.475722	1.25959e-19
8.469954	1.29999e-19
8.464186	1.34168e-19
8.458417	1.38471e-19
8.452649	1.42913e-19
8.446881	1.47496e-19
8.441113	1.52227e-19
8.435344	1.57109e-19
8.429576	1.62147e-19
8.423808	1.67347e-19
8.418040	1.72714e-19
8.412271	1.78253e-19
8.406503	1.83969e-19
8.400735	1.89869e-19
8.394967	1.95957e-19
8.389198	2.02241e-19
8.383430	2.08726e-19
8.377662	2.15419e-19
8.371893	2.22326e-19
8.366125	2.29455e-19
8.360357	2.36812e-19
8.354589	2.44405e-19
8.348820	2.52241e-19
8.343052	2.60328e-19
8.337284	2.68674e-19
8.331516	2.77288e-19
8.325747	2.86178e-19
8.319979	2.95352e-19
8.314211	3.04821e-19
8.308443	3.14593e-19
8.302674	3.24678e-19
8.296906	3.35086e-19
8.291138	3.45827e-19
8.285370	3.56913e-19
8.279601	3.68354e-19
8.273833	3.80161e-19
8.268065	3.92346e-19
8.262297	4.04922e-19
8.256528	4.17901e-19
8.250760	4.31295e-19
8.244992	4.45119e-19
8.239224	4.59385e-19
8.233455	4.74108e-19
8.227687	4.89303e-19
8.221919	5.04984e-19
8.216151	5.21168e-19
8.210382	5.3787e-19
8.204614	5.55107e-19
8.198846	5.72896e-19
8.193078	5.91254e-19
8.187309	6.10201e-19
8.181541	6.29754e-19
8.175773	6.49933e-19
8.170005	6.70759e-19
8.164236	6.92251e-19
8.158468	7.14432e-19
8.152700	7.37323e-19
8.146932	7.60947e-19
8.141163	7.85327e-19
8.135395	8.10488e-19
8.129627	8.36455e-19
8.123858	8.63253e-19
8.118090	8.90908e-19
8.112322	9.1945e-19
8.106554	9.48905e-19
8.100785	9.79303e-19
8.095017	1.01067e-18
8.089249	1.04305e-18
8.083481	1.07646e-18
8.077712	1.11094e-18
8.071944	1.14653e-18
8.066176	1.18325e-18
8.060408	1.22115e-18
8.054639	1.26027e-18
8.048871	1.30063e-18
8.043103	1.34229e-18
8.037335	1.38528e-18
8.031566	1.42964e-18
8.025798	1.47543e-18
8.020030	1.52268e-18
8.014262	1.57144e-18
8.008493	1.62177e-18
8.002725	1.6737e-18
7.996957	1.7273e-18
7.991189	1.78261e-18
7.985420	1.83969e-18
7.979652	1.8986e-18
7.973884	1.9594e-18
7.968116	2.02213e-18
7.962347	2.08688e-18
7.956579	2.1537e-18
7.950811	2.22265e-18
7.945043	2.29382e-18
7.939274	2.36725e-18
7.933506	2.44304e-18
7.927738	2.52126e-18
7.921970	2.60197e-18
7.916201	2.68527e-18
7.910433	2.77123e-18
7.904665	2.85994e-18
7.898897	2.95149e-18
7.893128	3.04597e-18
7.887360	3.14347e-18
7.881592	3.24409e-18
7.875824	3.34793e-18
7.870055	3.45509e-18
7.864287	3.56568e-18
7.858519	3.6798e-18
7.852750	3.79757e-18
7.846982	3.91911e-18
7.841214	4.04454e-18
7.835446	4.17398e-18
7.829677	4.30756e-18
7.823909	4.44541e-18
7.818141	4.58767e-18
7.812373	4.73448e-18
7.806604	4.88598e-18
7.800836	5.04233e-18
7.795068	5.20367e-18
7.789300	5.37018e-18
7.783531	5.54201e-18
7.777763	5.71933e-18
7.771995	5.90232e-18
7.766227	6.09117e-18
7.760458	6.28605e-18
7.754690	6.48716e-18
7.748922	6.6947e-18
7.743154	6.90887e-18
7.737385	7.1299e-18
7.731617	7.35798e-18
7.725849	7.59336e-18
7.720081	7.83627e-18
7.714312	8.08693e-18
7.708544	8.34561e-18
7.702776	8.61256e-18
7.697008	8.88804e-18
7.691239	9.17233e-18
7.685471	9.4657e-18
7.679703	9.76845e-18
7.673935	1.00809e-17
7.668166	1.04033e-17
7.662398	1.0736e-17
7.656630	1.10793e-17
7.650862	1.14337e-17
7.645093	1.17993e-17
7.639325	1.21766e-17
7.633557	1.2566e-17
7.627789	1.29678e-17
7.622020	1.33825e-17
7.616252	1.38104e-17
7.610484	1.4252e-17
7.604716	1.47077e-17
7.598947	1.51779e-17
7.593179	1.56632e-17
7.587411	1.6164e-17
7.581642	1.66807e-17
7.575874	1.7214e-17
7.570106	1.77643e-17
7.564338	1.83322e-17
7.558569	1.89183e-17
7.552801	1.9523e-17
7.547033	2.01471e-17
7.541265	2.07911e-17
7.535496	2.14557e-17
7.529728	2.21415e-17
7.523960	2.28492e-17
7.518192	2.35795e-17
7.512423	2.43332e-17
7.506655	2.51109e-17
7.500887	2.59134e-17
7.495119	2.67416e-17
7.489350	2.75962e-17
7.483582	2.84781e-17
7.477814	2.93881e-17
7.472046	3.03273e-17
7.466277	3.12964e-17
7.460509	3.22964e-17
7.454741	3.33284e-17
7.448973	3.43934e-17
7.443204	3.54923e-17
7.437436	3.66263e-17
7.431668	3.77965e-17
7.425900	3.90041e-17
7.420131	4.02502e-17
7.414363	4.15361e-17
7.408595	4.28631e-17
7.402827	4.42324e-17
7.397058	4.56454e-17
7.391290	4.71035e-17
7.385522	4.86082e-17
7.379754	5.01609e-17
7.373985	5.17631e-17
7.368217	5.34165e-17
7.362449	5.51227e-17
7.356681	5.68833e-17
7.350912	5.87001e-17
7.345144	6.05748e-17
7.339376	6.25094e-17
7.333608	6.45057e-17
7.327839	6.65657e-17
7.322071	6.86915e-17
7.316303	7.08851e-17
7.310534	7.31486e-17
7.304766	7.54844e-17
7.298998	7.78947e-17
7.293230	8.03819e-17
7.287461	8.29485e-17
7.281693	8.55969e-17
7.275925	8.83299e-17
7.270157	9.115e-17
7.264388	9.40601e-17
7.258620	9.70629e-17
7.252852	1.00162e-16
7.247084	1.03359e-16
7.241315	1.06659e-16
7.235547	1.10063e-16
7.229779	1.13577e-16
7.224011	1.17202e-16
7.218242	1.20943e-16
7.212474	1.24803e-16
7.206706	1.28787e-16
7.200938	1.32897e-16
7.195169	1.37139e-16
7.189401	1.41516e-16
7.183633	1.46032e-16
7.177865	1.50692e-16
7.172096	1.55501e-16
7.166328	1.60463e-16
7.160560	1.65584e-16
7.154792	1.70868e-16
7.149023	1.7632e-16
7.143255	1.81946e-16
7.137487	1.87751e-16
7.131719	1.93742e-16
7.125950	1.99923e-16
7.120182	2.06301e-16
7.114414	2.12883e-16
7.108646	2.19674e-16
7.102877	2.26682e-16
7.097109	2.33914e-16
7.091341	2.41376e-16
7.085573	2.49075e-16
7.079804	2.5702e-16
7.074036	2.65218e-16
7.068268	2.73678e-16
7.062500	2.82407e-16
7.056731	2.91414e-16
7.050963	3.00708e-16
7.045195	3.10298e-16
7.039426	3.20194e-16
7.033658	3.30405e-16
7.027890	3.40942e-16
7.022122	3.51814e-16
7.016353	3.63033e-16
7.010585	3.74609e-16
7.004817	3.86554e-16
6.999049	3.98879e-16
6.993280	4.11597e-16
6.987512	4.2472e-16
6.981744	4.38261e-16
6.975976	4.52233e-16
6.970207	4.6665e-16
6.964439	4.81527e-16
6.958671	4.96877e-16
6.952903	5.12716e-16
6.947134	5.2906e-16
6.941366	5.45924e-16
6.935598	5.63325e-16
6.929830	5.81281e-16
6.924061	5.99808e-16
6.918293	6.18924e-16
6.912525	6.3865e-16
6.906757	6.59004e-16
6.900988	6.80005e-16
6.895220	7.01676e-16
6.889452	7.24036e-16
6.883684	7.47108e-16
6.877915	7.70915e-16
6.872147	7.95479e-16
6.866379	8.20825e-16
6.860611	8.46978e-16
6.854842	8.73964e-16
6.849074	9.01809e-16
6.843306	9.30539e-16
6.837538	9.60185e-16
6.831769	9.90773e-16
6.826001	1.02234e-15
6.820233	1.0549e-15
6.814465	1.0885e-15
6.808696	1.12318e-15
6.802928	1.15895e-15
6.797160	1.19587e-15
6.791391	1.23396e-15
6.785623	1.27326e-15
6.779855	1.31381e-15
6.774087	1.35565e-15
6.768318	1.39882e-15
6.762550	1.44336e-15
6.756782	1.48933e-15
6.751014	1.53675e-15
6.745245	1.58568e-15
6.739477	1.63617e-15
6.733709	1.68827e-15
6.727941	1.74202e-15
6.722172	1.79748e-15
6.716404	1.85471e-15
6.710636	1.91376e-15
6.704868	1.97468e-15
6.699099	2.03754e-15
6.693331	2.1024e-15
6.687563	2.16933e-15
6.681795	2.23838e-15
6.676026	2.30962e-15
6.670258	2.38313e-15
6.664490	2.45898e-15
6.658722	2.53724e-15
6.652953	2.61799e-15
6.647185	2.70131e-15
6.641417	2.78727e-15
6.635649	2.87597e-15
6.629880	2.96749e-15
6.624112	3.06191e-15
6.618344	3.15934e-15
6.612576	3.25986e-15
6.606807	3.36358e-15
6.601039	3.47059e-15
6.595271	3.58101e-15
6.589503	3.69493e-15
6.583734	3.81248e-15
6.577966	3.93376e-15
6.572198	4.05889e-15
6.566430	4.188e-15
6.560661	4.32121e-15
6.554893	4.45866e-15
6.549125	4.60047e-15
6.543357	4.74679e-15
6.537588	4.89775e-15
6.531820	5.05351e-15
6.526052	5.21422e-15
6.520283	5.38003e-15
6.514515	5.55111e-15
6.508747	5.72763e-15
6.502979	5.90975e-15
6.497210	6.09765e-15
6.491442	6.29153e-15
6.485674	6.49156e-15
6.479906	6.69794e-15
6.474137	6.91088e-15
6.468369	7.13057e-15
6.462601	7.35725e-15
6.456833	7.59112e-15
6.451064	7.83242e-15
6.445296	8.08137e-15
6.439528	8.33824e-15
6.433760	8.60325e-15
6.427991	8.87668e-15
6.422223	9.15879e-15
6.416455	9.44986e-15
6.410687	9.75016e-15
6.404918	1.006e-14
6.399150	1.03797e-14
6.393382	1.07095e-14
6.387614	1.10498e-14
6.381845	1.14008e-14
6.376077	1.17631e-14
6.370309	1.21368e-14
6.364541	1.25224e-14
6.358772	1.29202e-14
6.353004	1.33306e-14
6.347236	1.37541e-14
6.341468	1.4191e-14
6.335699	1.46417e-14
6.329931	1.51068e-14
6.324163	1.55866e-14
6.318395	1.60816e-14
6.312626	1.65923e-14
6.306858	1.71192e-14
6.301090	1.76629e-14
6.295322	1.82238e-14
6.289553	1.88024e-14
6.283785	1.93995e-14
6.278017	2.00154e-14
6.272249	2.06509e-14
6.266480	2.13066e-14
6.260712	2.1983e-14
6.254944	2.26809e-14
6.249175	2.34009e-14
6.243407	2.41437e-14
6.237639	2.49101e-14
6.231871	2.57008e-14
6.226102	2.65165e-14
6.220334	2.73581e-14
6.214566	2.82264e-14
6.208798	2.91222e-14
6.203029	3.00464e-14
6.197261	3.09999e-14
6.191493	3.19836e-14
6.185725	3.29985e-14
6.179956	3.40455e-14
6.174188	3.51257e-14
6.168420	3.62402e-14
6.162652	3.73899e-14
6.156883	3.85761e-14
6.151115	3.97999e-14
6.145347	4.10624e-14
6.139579	4.2365e-14
6.133810	4.37088e-14
6.128042	4.50951e-14
6.122274	4.65254e-14
6.116506	4.8001e-14
6.110737	4.95234e-14
6.104969	5.10939e-14
6.099201	5.27142e-14
6.093433	5.43858e-14
6.087664	5.61103e-14
6.081896	5.78894e-14
6.076128	5.97249e-14
6.070360	6.16185e-14
6.064591	6.3572e-14
6.058823	6.55874e-14
6.053055	6.76666e-14
6.047287	6.98117e-14
6.041518	7.20246e-14
6.035750	7.43076e-14
6.029982	7.66628e-14
6.024214	7.90926e-14
6.018445	8.15993e-14
6.012677	8.41853e-14
6.006909	8.68532e-14
6.001141	8.96054e-14
5.995372	9.24448e-14
5.989604	9.53741e-14
5.983836	9.8396e-14
5.978067	1.01513e-13
5.972299	1.0473e-13
5.966531	1.08048e-13
5.960763	1.1147e-13
5.954994	1.15002e-13
5.949226	1.18644e-13
5.943458	1.22402e-13
5.937690	1.26279e-13
5.931921	1.30279e-13
5.926153	1.34405e-13
5.920385	1.38662e-13
5.914617	1.43053e-13
5.908848	1.47583e-13
5.903080	1.52256e-13
5.897312	1.57077e-13
5.891544	1.6205e-13
5.885775	1.67181e-13
5.880007	1.72474e-13
5.874239	1.77934e-13
5.868471	1.83567e-13
5.862702	1.89378e-13
5.856934	1.95372e-13
5.851166	2.01556e-13
5.845398	2.07935e-13
5.839629	2.14516e-13
5.833861	2.21305e-13
5.828093	2.28309e-13
5.822325	2.35534e-13
5.816556	2.42987e-13
5.810788	2.50675e-13
5.805020	2.58607e-13
5.799252	2.66789e-13
5.793483	2.75229e-13
5.787715	2.83936e-13
5.781947	2.92918e-13
5.776179	3.02184e-13
5.770410	3.11742e-13
5.764642	3.21603e-13
5.758874	3.31774e-13
5.753106	3.42267e-13
5.747337	3.53092e-13
5.741569	3.64258e-13
5.735801	3.75776e-13
5.730033	3.87659e-13
5.724264	3.99916e-13
5.718496	4.1256e-13
5.712728	4.25604e-13
5.706959	4.39059e-13
5.701191	4.52939e-13
5.695423	4.67257e-13
5.689655	4.82026e-13
5.683886	4.97262e-13
5.678118	5.12979e-13
5.672350	5.29192e-13
5.666582	5.45916e-13
5.660813	5.63168e-13
5.655045	5.80964e-13
5.649277	5.99321e-13
5.643509	6.18258e-13
5.637740	6.37792e-13
5.631972	6.57942e-13
5.626204	6.78728e-13
5.620436	7.00169e-13
5.614667	7.22287e-13
5.608899	7.45102e-13
5.603131	7.68636e-13
5.597363	7.92913e-13
5.591594	8.17955e-13
5.585826	8.43786e-13
5.580058	8.70432e-13
5.574290	8.97918e-13
5.568521	9.26271e-13
5.562753	9.55517e-13
5.556985	9.85685e-13
5.551217	1.0168e-12
5.545448	1.0489e-12
5.539680	1.08201e-12
5.533912	1.11617e-12
5.528144	1.1514e-12
5.522375	1.18774e-12
5.516607	1.22522e-12
5.510839	1.26389e-12
5.505071	1.30378e-12
5.499302	1.34492e-12
5.493534	1.38735e-12
5.487766	1.43113e-12
5.481998	1.47628e-12
5.476229	1.52285e-12
5.470461	1.5709e-12
5.464693	1.62045e-12
5.458924	1.67156e-12
5.453156	1.72429e-12
5.447388	1.77867e-12
5.441620	1.83477e-12
5.435851	1.89263e-12
5.430083	1.95231e-12
5.424315	2.01387e-12
5.418547	2.07737e-12
5.412778	2.14287e-12
5.407010	2.21043e-12
5.401242	2.28011e-12
5.395474	2.35199e-12
5.389705	2.42613e-12
5.383937	2.5026e-12
5.378169	2.58148e-12
5.372401	2.66284e-12
5.366632	2.74675e-12
5.360864	2.83331e-12
5.355096	2.92259e-12
5.349328	3.01468e-12
5.343559	3.10966e-12
5.337791	3.20763e-12
5.332023	3.30869e-12
5.326255	3.41291e-12
5.320486	3.52042e-12
5.314718	3.63131e-12
5.308950	3.74568e-12
5.303182	3.86364e-12
5.297413	3.98532e-12
5.291645	4.11082e-12
5.285877	4.24026e-12
5.280109	4.37377e-12
5.274340	4.51148e-12
5.268572	4.65351e-12
5.262804	4.80001e-12
5.257036	4.9511e-12
5.251267	5.10695e-12
5.245499	5.26769e-12
5.239731	5.43348e-12
5.233963	5.60448e-12
5.228194	5.78084e-12
5.222426	5.96275e-12
5.216658	6.15037e-12
5.210890	6.34388e-12
5.205121	6.54346e-12
5.199353	6.74932e-12
5.193585	6.96163e-12
5.187816	7.18061e-12
5.182048	7.40646e-12
5.176280	7.6394e-12
5.170512	7.87966e-12
5.164743	8.12745e-12
5.158975	8.38302e-12
5.153207	8.6466e-12
5.147439	8.91846e-12
5.141670	9.19885e-12
5.135902	9.48803e-12
5.130134	9.78628e-12
5.124366	1.00939e-11
5.118597	1.04112e-11
5.112829	1.07384e-11
5.107061	1.10758e-11
5.101293	1.14239e-11
5.095524	1.17828e-11
5.089756	1.21531e-11
5.083988	1.25349e-11
5.078220	1.29287e-11
5.072451	1.33348e-11
5.066683	1.37537e-11
5.060915	1.41857e-11
5.055147	1.46312e-11
5.049378	1.50907e-11
5.043610	1.55646e-11
5.037842	1.60534e-11
5.032074	1.65574e-11
5.026305	1.70773e-11
5.020537	1.76134e-11
5.014769	1.81663e-11
5.009001	1.87366e-11
5.003232	1.93247e-11
4.997464	1.99312e-11
4.991696	2.05567e-11
4.985928	2.12018e-11
4.980159	2.18671e-11
4.974391	2.25532e-11
4.968623	2.32608e-11
4.962855	2.39905e-11
4.957086	2.47431e-11
4.951318	2.55193e-11
4.945550	2.63197e-11
4.939782	2.71451e-11
4.934013	2.79964e-11
4.928245	2.88744e-11
4.922477	2.97798e-11
4.916708	3.07135e-11
4.910940	3.16764e-11
4.905172	3.26694e-11
4.899404	3.36935e-11
4.893635	3.47496e-11
4.887867	3.58388e-11
4.882099	3.69619e-11
4.876331	3.81202e-11
4.870562	3.93147e-11
4.864794	4.05466e-11
4.859026	4.18169e-11
4.853258	4.3127e-11
4.847489	4.44779e-11
4.841721	4.58711e-11
4.835953	4.73079e-11
4.830185	4.87895e-11
4.824416	5.03174e-11
4.818648	5.1893e-11
4.812880	5.35178e-11
4.807112	5.51934e-11
4.801343	5.69213e-11
4.795575	5.87031e-11
4.789807	6.05406e-11
4.784039	6.24354e-11
4.778270	6.43894e-11
4.772502	6.64044e-11
4.766734	6.84823e-11
4.760966	7.0625e-11
4.755197	7.28346e-11
4.749429	7.51131e-11
4.743661	7.74627e-11
4.737893	7.98857e-11
4.732124	8.23842e-11
4.726356	8.49606e-11
4.720588	8.76174e-11
4.714820	9.0357e-11
4.709051	9.31821e-11
4.703283	9.60952e-11
4.697515	9.90992e-11
4.691747	1.02197e-10
4.685978	1.05391e-10
4.680210	1.08685e-10
4.674442	1.12081e-10
4.668674	1.15583e-10
4.662905	1.19195e-10
4.657137	1.22919e-10
4.651369	1.26758e-10
4.645600	1.30718e-10
4.639832	1.34801e-10
4.634064	1.39011e-10
4.628296	1.43352e-10
4.622527	1.47828e-10
4.616759	1.52444e-10
4.610991	1.57203e-10
4.605223	1.6211e-10
4.599454	1.67171e-10
4.593686	1.72388e-10
4.587918	1.77768e-10
4.582150	1.83316e-10
4.576381	1.89036e-10
4.570613	1.94934e-10
4.564845	2.01015e-10
4.559077	2.07286e-10
4.553308	2.13752e-10
4.547540	2.20418e-10
4.541772	2.27292e-10
4.536004	2.3438e-10
4.530235	2.41688e-10
4.524467	2.49224e-10
4.518699	2.56993e-10
4.512931	2.65004e-10
4.507162	2.73264e-10
4.501394	2.8178e-10
4.495626	2.90562e-10
4.489858	2.99615e-10
4.484089	3.08951e-10
4.478321	3.18576e-10
4.472553	3.285e-10
4.466785	3.38732e-10
4.461016	3.49281e-10
4.455248	3.60159e-10
4.449480	3.71374e-10
4.443712	3.82937e-10
4.437943	3.94859e-10
4.432175	4.07151e-10
4.426407	4.19824e-10
4.420639	4.3289e-10
4.414870	4.46362e-10
4.409102	4.60252e-10
4.403334	4.74572e-10
4.397566	4.89336e-10
4.391797	5.04559e-10
4.386029	5.20253e-10
4.380261	5.36433e-10
4.374492	5.53116e-10
4.368724	5.70315e-10
4.362956	5.88047e-10
4.357188	6.06329e-10
4.351419	6.25177e-10
4.345651	6.44609e-10
4.339883	6.64642e-10
4.334115	6.85297e-10
4.328346	7.06591e-10
4.322578	7.28544e-10
4.316810	7.51177e-10
4.311042	7.7451e-10
4.305273	7.98566e-10
4.299505	8.23366e-10
4.293737	8.48933e-10
4.287969	8.75292e-10
4.282200	9.02466e-10
4.276432	9.3048e-10
4.270664	9.59362e-10
4.264896	9.89136e-10
4.259127	1.01983e-09
4.253359	1.05147e-09
4.247591	1.0841e-09
4.241823	1.11773e-09
4.236054	1.1524e-09
4.230286	1.18814e-09
4.224518	1.22498e-09
4.218750	1.26297e-09
4.212981	1.30212e-09
4.207213	1.34249e-09
4.201445	1.3841e-09
4.195677	1.427e-09
4.189908	1.47122e-09
4.184140	1.51681e-09
4.178372	1.56381e-09
4.172604	1.61225e-09
4.166835	1.66219e-09
4.161067	1.71367e-09
4.155299	1.76674e-09
4.149531	1.82144e-09
4.143762	1.87784e-09
4.137994	1.93597e-09
4.132226	1.99589e-09
4.126457	2.05766e-09
4.120689	2.12134e-09
4.114921	2.18697e-09
4.109153	2.25463e-09
4.103384	2.32438e-09
4.097616	2.39627e-09
4.091848	2.47038e-09
4.086080	2.54677e-09
4.080311	2.62551e-09
4.074543	2.70668e-09
4.068775	2.79034e-09
4.063007	2.87658e-09
4.057238	2.96547e-09
4.051470	3.0571e-09
4.045702	3.15155e-09
4.039934	3.2489e-09
4.034165	3.34925e-09
4.028397	3.45268e-09
4.022629	3.5593e-09
4.016861	3.66919e-09
4.011092	3.78246e-09
4.005324	3.89921e-09
3.999556	4.01955e-09
3.993788	4.14358e-09
3.988019	4.27143e-09
3.982251	4.4032e-09
3.976483	4.53902e-09
3.970715	4.679e-09
3.964946	4.82329e-09
3.959178	4.972e-09
3.953410	5.12528e-09
3.947642	5.28327e-09
3.941873	5.44609e-09
3.936105	5.61392e-09
3.930337	5.78689e-09
3.924569	5.96517e-09
3.918800	6.14891e-09
3.913032	6.33828e-09
3.907264	6.53346e-09
3.901496	6.73462e-09
3.895727	6.94194e-09
3.889959	7.15561e-09
3.884191	7.37583e-09
3.878423	7.6028e-09
3.872654	7.83671e-09
3.866886	8.07778e-09
3.861118	8.32623e-09
3.855349	8.58229e-09
3.849581	8.84618e-09
3.843813	9.11814e-09
3.838045	9.39842e-09
3.832276	9.68727e-09
3.826508	9.98496e-09
3.820740	1.02917e-08
3.814972	1.06079e-08
3.809203	1.09337e-08
3.803435	1.12695e-08
3.797667	1.16156e-08
3.791899	1.19722e-08
3.786130	1.23397e-08
3.780362	1.27184e-08
3.774594	1.31086e-08
3.768826	1.35108e-08
3.763057	1.39253e-08
3.757289	1.43524e-08
3.751521	1.47925e-08
3.745753	1.52461e-08
3.739984	1.57135e-08
3.734216	1.61951e-08
3.728448	1.66914e-08
3.722680	1.72029e-08
3.716911	1.77299e-08
3.711143	1.8273e-08
3.705375	1.88326e-08
3.699607	1.94093e-08
3.693838	2.00035e-08
3.688070	2.06158e-08
3.682302	2.12467e-08
3.676534	2.18968e-08
3.670765	2.25668e-08
3.664997	2.3257e-08
3.659229	2.39683e-08
3.653461	2.47012e-08
3.647692	2.54564e-08
3.641924	2.62345e-08
3.636156	2.70362e-08
3.630388	2.78624e-08
3.624619	2.87135e-08
3.618851	2.95906e-08
3.613083	3.04943e-08
3.607315	3.14253e-08
3.601546	3.23847e-08
3.595778	3.33731e-08
3.590010	3.43916e-08
3.584241	3.54409e-08
3.578473	3.6522e-08
3.572705	3.76358e-08
3.566937	3.87835e-08
3.561168	3.99659e-08
3.555400	4.11841e-08
3.549632	4.24392e-08
3.543864	4.37323e-08
3.538095	4.50645e-08
3.532327	4.64371e-08
3.526559	4.78511e-08
3.520791	4.9308e-08
3.515022	5.08089e-08
3.509254	5.23551e-08
3.503486	5.39481e-08
3.497718	5.55893e-08
3.491949	5.728e-08
3.486181	5.90218e-08
3.480413	6.08161e-08
3.474645	6.26647e-08
3.468876	6.4569e-08
3.463108	6.65308e-08
3.457340	6.85517e-08
3.451572	7.06336e-08
3.445803	7.27783e-08
3.440035	7.49876e-08
3.434267	7.72635e-08
3.428499	7.96079e-08
3.422730	8.2023e-08
3.416962	8.45108e-08
3.411194	8.70734e-08
3.405426	8.97132e-08
3.399657	9.24324e-08
3.393889	9.52334e-08
3.388121	9.81186e-08
3.382353	1.01091e-07
3.376584	1.04152e-07
3.370816	1.07305e-07
3.365048	1.10553e-07
3.359280	1.13899e-07
3.353511	1.17344e-07
3.347743	1.20894e-07
3.341975	1.2455e-07
3.336207	1.28315e-07
3.330438	1.32193e-07
3.324670	1.36188e-07
3.318902	1.40302e-07
3.313133	1.4454e-07
3.307365	1.48905e-07
3.301597	1.534e-07
3.295829	1.5803e-07
3.290060	1.62798e-07
3.284292	1.67709e-07
3.278524	1.72767e-07
3.272756	1.77976e-07
3.266987	1.8334e-07
3.261219	1.88865e-07
3.255451	1.94555e-07
3.249683	2.00415e-07
3.243914	2.0645e-07
3.238146	2.12665e-07
3.232378	2.19065e-07
3.226610	2.25656e-07
3.220841	2.32444e-07
3.215073	2.39433e-07
3.209305	2.46631e-07
3.203537	2.54044e-07
3.197768	2.61677e-07
3.192000	2.69537e-07
3.186232	2.77631e-07
3.180464	2.85966e-07
3.174695	2.94549e-07
3.168927	3.03387e-07
3.163159	3.12487e-07
3.157391	3.21857e-07
3.151622	3.31506e-07
3.145854	3.41441e-07
3.140086	3.51671e-07
3.134318	3.62204e-07
3.128549	3.73049e-07
3.122781	3.84216e-07
3.117013	3.95714e-07
3.111245	4.07552e-07
3.105476	4.1974e-07
3.099708	4.32289e-07
3.093940	4.45209e-07
3.088172	4.58512e-07
3.082403	4.72207e-07
3.076635	4.86307e-07
3.070867	5.00823e-07
3.065099	5.15768e-07
3.059330	5.31154e-07
3.053562	5.46994e-07
3.047794	5.63301e-07
3.042025	5.80088e-07
3.036257	5.9737e-07
3.030489	6.15161e-07
3.024721	6.33475e-07
3.018952	6.52329e-07
3.013184	6.71737e-07
3.007416	6.91715e-07
3.001648	7.1228e-07
2.995879	7.3345e-07
2.990111	7.55241e-07
2.984343	7.77672e-07
2.978575	8.0076e-07
2.972806	8.24525e-07
2.967038	8.48987e-07
2.961270	8.74166e-07
2.955502	9.00081e-07
2.949733	9.26756e-07
2.943965	9.5421e-07
2.938197	9.82467e-07
2.932429	1.01155e-06
2.926660	1.04148e-06
2.920892	1.07229e-06
2.915124	1.10399e-06
2.909356	1.13662e-06
2.903587	1.17021e-06
2.897819	1.20477e-06
2.892051	1.24033e-06
2.886283	1.27693e-06
2.880514	1.3146e-06
2.874746	1.35336e-06
2.868978	1.39325e-06
2.863210	1.4343e-06
2.857441	1.47654e-06
2.851673	1.52e-06
2.845905	1.56473e-06
2.840137	1.61075e-06
2.834368	1.6581e-06
2.828600	1.70683e-06
2.822832	1.75696e-06
2.817064	1.80855e-06
2.811295	1.86163e-06
2.805527	1.91624e-06
2.799759	1.97242e-06
2.793990	2.03023e-06
2.788222	2.08971e-06
2.782454	2.1509e-06
2.776686	2.21385e-06
2.770917	2.27861e-06
2.765149	2.34524e-06
2.759381	2.41378e-06
2.753613	2.48429e-06
2.747844	2.55683e-06
2.742076	2.63144e-06
2.736308	2.7082e-06
2.730540	2.78716e-06
2.724771	2.86838e-06
2.719003	2.95192e-06
2.713235	3.03785e-06
2.707467	3.12624e-06
2.701698	3.21715e-06
2.695930	3.31066e-06
2.690162	3.40683e-06
2.684394	3.50575e-06
2.678625	3.60748e-06
2.672857	3.7121e-06
2.667089	3.81971e-06
2.661321	3.93037e-06
2.655552	4.04417e-06
2.649784	4.16121e-06
2.644016	4.28156e-06
2.638248	4.40532e-06
2.632479	4.53258e-06
2.626711	4.66345e-06
2.620943	4.79802e-06
2.615175	4.93638e-06
2.609406	5.07865e-06
2.603638	5.22494e-06
2.597870	5.37534e-06
2.592102	5.52998e-06
2.586333	5.68897e-06
2.580565	5.85242e-06
2.574797	6.02047e-06
2.569029	6.19323e-06
2.563260	6.37084e-06
2.557492	6.55341e-06
2.551724	6.7411e-06
2.545956	6.93403e-06
2.540187	7.13236e-06
2.534419	7.33621e-06
2.528651	7.54575e-06
2.522882	7.76113e-06
2.517114	7.98249e-06
2.511346	8.21001e-06
2.505578	8.44385e-06
2.499809	8.68418e-06
2.494041	8.93116e-06
2.488273	9.18499e-06
2.482505	9.44583e-06
2.476736	9.71388e-06
2.470968	9.98933e-06
2.465200	1.02724e-05
2.459432	1.05632e-05
2.453663	1.0862e-05
2.447895	1.11691e-05
2.442127	1.14846e-05
2.436359	1.18087e-05
2.430590	1.21417e-05
2.424822	1.24838e-05
2.419054	1.28352e-05
2.413286	1.31963e-05
2.407517	1.35671e-05
2.401749	1.39481e-05
2.395981	1.43394e-05
2.390213	1.47414e-05
2.384444	1.51542e-05
2.378676	1.55783e-05
2.372908	1.60138e-05
2.367140	1.6461e-05
2.361371	1.69203e-05
2.355603	1.7392e-05
2.349835	1.78764e-05
2.344067	1.83738e-05
2.338298	1.88845e-05
2.332530	1.94089e-05
2.326762	1.99473e-05
2.320994	2.05001e-05
2.315225	2.10676e-05
2.309457	2.16502e-05
2.303689	2.22483e-05
2.297921	2.28623e-05
2.292152	2.34925e-05
2.286384	2.41394e-05
2.280616	2.48034e-05
2.274848	2.54849e-05
2.269079	2.61843e-05
2.263311	2.6902e-05
2.257543	2.76386e-05
2.251774	2.83945e-05
2.246006	2.91701e-05
2.240238	2.99659e-05
2.234470	3.07824e-05
2.228701	3.16201e-05
2.222933	3.24796e-05
2.217165	3.33612e-05
2.211397	3.42657e-05
2.205628	3.51934e-05
2.199860	3.6145e-05
2.194092	3.71209e-05
2.188324	3.81219e-05
2.182555	3.91484e-05
2.176787	4.02011e-05
2.171019	4.12805e-05
2.165251	4.23873e-05
2.159482	4.35221e-05
2.153714	4.46855e-05
2.147946	4.58782e-05
2.142178	4.71009e-05
2.136409	4.83542e-05
2.130641	4.96387e-05
2.124873	5.09553e-05
2.119105	5.23046e-05
2.113336	5.36873e-05
2.107568	5.51042e-05
2.101800	5.6556e-05
2.096032	5.80434e-05
2.090263	5.95672e-05
2.084495	6.11283e-05
2.078727	6.27272e-05
2.072959	6.4365e-05
2.067190	6.60424e-05
2.061422	6.77601e-05
2.055654	6.95191e-05
2.049886	7.13201e-05
2.044117	7.31641e-05
2.038349	7.50519e-05
2.032581	7.69843e-05
2.026813	7.89622e-05
2.021044	8.09865e-05
2.015276	8.30582e-05
2.009508	8.5178e-05
2.003740	8.7347e-05
1.997971	8.9566e-05
1.992203	9.1836e-05
1.986435	9.41578e-05
1.980666	9.65325e-05
1.974898	9.8961e-05
1.969130	0.000101444
1.963362	0.000103983
1.957593	0.000106578
1.951825	0.000109231
1.946057	0.000111943
1.940289	0.000114713
1.934520	0.000117544
1.928752	0.000120437
1.922984	0.000123392
1.917216	0.000126409
1.911447	0.000129491
1.905679	0.000132638
1.899911	0.000135851
1.894143	0.000139131
1.888374	0.000142478
1.882606	0.000145893
1.876838	0.000149378
1.871070	0.000152933
1.865301	0.000156559
1.859533	0.000160256
1.853765	0.000164026
1.847997	0.000167869
1.842228	0.000171785
1.836460	0.000175776
1.830692	0.000179841
1.824924	0.000183982
1.819155	0.000188199
1.813387	0.000192491
1.807619	0.000196861
1.801851	0.000201307
1.796082	0.00020583
1.790314	0.000210431
1.784546	0.000215109
1.778778	0.000219864
1.773009	0.000224696
1.767241	0.000229605
1.761473	0.000234591
1.755705	0.000239652
1.749936	0.00024479
1.744168	0.000250002
1.738400	0.000255288
1.732632	0.000260647
1.726863	0.000266078
1.721095	0.00027158
1.715327	0.00027715
1.709558	0.000282789
1.703790	0.000288492
1.698022	0.00029426
1.692254	0.000300088
1.686485	0.000305975
1.680717	0.000311918
1.674949	0.000317914
1.669181	0.000323959
1.663412	0.00033005
1.657644	0.000336182
1.651876	0.000342352
1.646108	0.000348554
1.640339	0.000354785
1.634571	0.000361037
1.628803	0.000367305
1.623035	0.000373583
1.617266	0.000379864
1.611498	0.000386141
1.605730	0.000392405
1.599962	0.000398648
1.594193	0.000404861
1.588425	0.000411034
1.582657	0.000417156
1.576889	0.000423216
1.571120	0.000429203
1.565352	0.000435102
1.559584	0.000440901
1.553816	0.000446584
1.548047	0.000452136
1.542279	0.000457538
1.536511	0.000462774
1.530743	0.000467823
1.524974	0.000472665
1.519206	0.000477275
1.513438	0.000481631
1.507670	0.000485705
1.501901	0.000489469
1.496133	0.00049289
1.490365	0.000495935
1.484597	0.000498564
1.478828	0.000500734
1.473060	0.000502394
1.467292	0.00050348
&
```
