## Supplementary material for "All-at-once RNA folding with 3D motif prediction framed by evolutionary information": RF03742_mir-2162.cacofold.helixcov

```
# RMs = 2 L = 76

# RM_HELIX NESTED 10-33 44-65, nbp = 22 nbp_cov = 0
# pvals: 0.993862,0.993862,0.993862,0.993862,0.993862,0.993862,0.993862,0.993862,0.993862,0.993862,0.993862,0.993862,0.993862,0.993862,0.993862,0.993862,0.993862,0.993862,0.993862,0.993862,0.993862,0.993862
# aggregated NONE
NESTED  :::::::::<<<<<<<<<-<<<<<<<<-<<<<<__________>>>>>>>>>>>>>>>>>>>>>>:::::::::::
        ::::::::::::::::::::::::::::::::::::::::::::::::::::::::::::::::::::::::::::

# RM_HELIX NESTED 1-7 68-74, nbp = 6 nbp_cov = 0
# pvals: 0.993862,0.993862,0.993862,0.993862,0.993862,0.993862
# aggregated NONE
NESTED  <<-<<<<____________________________________________________________>>>>->>::
        ::::::::::::::::::::::::::::::::::::::::::::::::::::::::::::::::::::::::::::
```
