## Supplementary material for "All-at-once RNA folding with 3D motif prediction framed by evolutionary information": RF03743_MIR7696.cacofold.helixcov

```
# RMs = 1 L = 91

# RM_HELIX NESTED 1-43 49-91, nbp = 40 nbp_cov = 0
# pvals: 0.98031,0.980103,0.980103,0.980103,0.980103,0.980103,0.980103,0.980103,0.980103,0.980103,0.980103,0.980103,0.980103,0.980103,0.980103,0.980103,0.980103,0.980103,0.980103,0.980103,0.980103,0.980103,0.980103,0.980103,0.980103,0.980103,0.980103,0.980103,0.980103,0.980103,0.980103,0.980103,0.997545,0.987678,0.997545,0.980103,0.980103,0.980103,0.00544933,0.980103
# aggregated NONE
NESTED  <<<<<<<<<<<<<<<<<<<<<<<<<-<<-<<<<<<<<<-<<<<_____>>>>->>>>>>>>>->>->>>>>>>>>>>>>>>>>>>>>>>>>
        :::::::::::::::::::::::::::::::::::::::::::::::::::::::::::::::::::::::::::::::::::::::::::
```
