## Supplementary material for "All-at-once RNA folding with 3D motif prediction framed by evolutionary information": RF03743_MIR7696.surv

```
0.955403	0.027027
-0.003195	0.972973
-0.014606	1
&
2.689231	0.000246427
2.678597	0.000492854
2.518831	0.00073928
1.959649	0.00172499
1.891177	0.00197141
1.594468	0.00271069
1.252112	0.00320355
1.092346	0.00468211
0.955403	0.00542139
0.864108	0.00837851
0.749989	0.00936422
0.727166	0.0105964
0.658694	0.0113356
0.613047	0.0142928
0.476104	0.0147856
0.441869	0.0152785
0.373397	0.0157713
0.236455	0.0160177
0.225043	0.0165106
0.179396	0.016757
0.099512	0.0177427
0.076689	0.0182356
0.065277	0.0192213
0.042453	0.0197141
-0.003195	0.978068
-0.037430	0.979054
-0.048842	0.979547
-0.094490	0.981025
-0.117313	0.982257
-0.128725	0.98275
-0.162961	0.982997
-0.265668	0.984475
-0.311315	0.985461
-0.322727	0.985954
-0.345551	0.986693
-0.402610	0.987186
-0.505317	0.987432
-0.585200	0.989404
-0.619436	0.991375
-0.642260	0.991621
-0.653672	0.991868
-0.665083	0.992361
-0.687907	0.992854
-0.722143	0.994332
-0.790614	0.995071
-0.824850	0.996057
-0.893321	0.996304
-0.927557	0.997782
-1.075911	0.998029
-1.349796	0.998521
-1.543798	0.999507
-1.886154	1
&
2.767807	1.221e-06
2.758480	8.54701e-06
2.724244	1.5873e-05
2.712833	3.7851e-05
2.701421	4.5177e-05
2.690009	5.98291e-05
2.678597	0.000264957
2.667185	0.00030525
2.655773	0.000361416
2.644361	0.000387057
2.632949	0.000394383
2.621538	0.000410256
2.610126	0.000431013
2.598714	0.000435897
2.587302	0.000444444
2.575890	0.000449328
2.564478	0.00045177
2.553066	0.000461538
2.541654	0.00046398
2.530242	0.000468864
2.518831	0.000555556
2.484595	0.000557998
2.461771	0.000559219
2.450359	0.000575092
2.438947	0.00058486
2.427536	0.000586081
2.393300	0.000588523
2.370476	0.000589744
2.313417	0.000592186
2.267769	0.000595849
2.222122	0.000606838
2.165062	0.000608059
2.142239	0.000626374
2.130827	0.000632479
2.119415	0.000638584
2.108003	0.000644689
2.096591	0.000647131
2.085179	0.00065812
2.073767	0.000699634
2.062355	0.000710623
2.050944	0.000717949
2.039532	0.000725275
2.028120	0.000738706
2.016708	0.000749695
2.005296	0.000798535
1.993884	0.000876679
1.982472	0.000903541
1.971060	0.00091453
1.959649	0.0012674
1.948237	0.00129182
1.936825	0.00130159
1.925413	0.00134799
1.914001	0.00135897
1.902589	0.00136264
1.891177	0.00147375
1.879765	0.00152625
1.868354	0.00157265
1.856942	0.00158364
1.845530	0.00160562
1.834118	0.00161172
1.822706	0.00169963
1.811294	0.00172039
1.799882	0.00172894
1.788470	0.00178999
1.777059	0.0018254
1.765647	0.00183639
1.754235	0.00185592
1.742823	0.00186203
1.731411	0.00189011
1.719999	0.00189255
1.708587	0.00194383
1.697175	0.00195116
1.685763	0.00197192
1.674352	0.00198901
1.662940	0.00202076
1.640116	0.00202564
1.628704	0.00205495
1.617292	0.00205983
1.605880	0.0020696
1.594468	0.00234799
1.583057	0.00236996
1.571645	0.00238095
1.560233	0.00243712
1.548821	0.00245055
1.537409	0.00245788
1.525997	0.00248352
1.514585	0.00249328
1.503173	0.00249695
1.491762	0.00250427
1.480350	0.00250549
1.468938	0.00251648
1.457526	0.00252503
1.446114	0.00256532
1.434702	0.00257631
1.423290	0.00259951
1.411878	0.0026044
1.400467	0.00263614
1.389055	0.00264225
1.377643	0.00266667
1.343407	0.00273626
1.331995	0.0027558
1.320583	0.00275702
1.309172	0.00276557
1.297760	0.00282295
1.286348	0.0028547
1.274936	0.00289499
1.263524	0.0029243
1.252112	0.00311111
1.240700	0.00312821
1.229288	0.00314896
1.217876	0.00320024
1.206465	0.00320757
1.195053	0.00326618
1.183641	0.0032735
1.172229	0.00332723
1.160817	0.00342002
1.149405	0.00344567
1.137993	0.00346764
1.126581	0.00351526
1.115170	0.00358242
1.103758	0.00362393
1.092346	0.00418193
1.080934	0.00421734
1.069522	0.0042967
1.058110	0.00434188
1.046698	0.00446886
1.035286	0.00449695
1.023875	0.00452015
1.012463	0.00468132
1.001051	0.00472772
0.989639	0.00481685
0.978227	0.00491697
0.966815	0.0050757
0.955403	0.00544933
0.943991	0.00559585
0.932580	0.00579487
0.921168	0.0058315
0.909756	0.00595971
0.898344	0.00600977
0.886932	0.0060928
0.875520	0.00623565
0.864108	0.00737241
0.852696	0.00747985
0.841284	0.00766056
0.829873	0.00790354
0.818461	0.00798413
0.807049	0.00824542
0.795637	0.00834188
0.784225	0.00844811
0.772813	0.00850183
0.761401	0.0085812
0.749989	0.00909768
0.738578	0.00914774
0.727166	0.0097619
0.715754	0.00991941
0.704342	0.0100806
0.692930	0.0101221
0.681518	0.010188
0.670106	0.0102735
0.658694	0.0106032
0.647283	0.0107253
0.635871	0.0107424
0.624459	0.0108437
0.613047	0.0119707
0.601635	0.0120513
0.590223	0.0121893
0.578811	0.0122943
0.567399	0.0123724
0.555988	0.0124957
0.544576	0.0125287
0.533164	0.0126532
0.521752	0.0127155
0.510340	0.0127631
0.498928	0.0127802
0.487516	0.0128694
0.476104	0.0131013
0.464692	0.0131783
0.453281	0.0132198
0.441869	0.013409
0.430457	0.0134567
0.419045	0.0135177
0.407633	0.0135421
0.396221	0.0136166
0.384809	0.0136752
0.373397	0.0138706
0.361986	0.0139438
0.350574	0.0139805
0.339162	0.0140073
0.327750	0.014033
0.316338	0.0140794
0.304926	0.014127
0.293514	0.0141648
0.282102	0.0142442
0.270691	0.0142979
0.259279	0.0143199
0.247867	0.0143529
0.236455	0.0145031
0.225043	0.0147411
0.213631	0.0148205
0.202219	0.0149267
0.190807	0.0149658
0.179396	0.0151197
0.167984	0.0151587
0.156572	0.0151917
0.145160	0.0152125
0.133748	0.0152955
0.122336	0.0153919
0.110924	0.0155653
0.099512	0.0161123
0.088101	0.0163114
0.076689	0.0166886
0.065277	0.0171368
0.053865	0.0172308
0.042453	0.0174908
0.031041	0.0175116
0.019629	0.0175214
0.008217	0.0175324
-0.003195	0.980103
-0.014606	0.98031
-0.026018	0.980361
-0.037430	0.981006
-0.048842	0.981403
-0.060254	0.981486
-0.071666	0.981569
-0.083078	0.981817
-0.094490	0.982806
-0.105901	0.983232
-0.117313	0.983927
-0.128725	0.98421
-0.140137	0.9843
-0.151549	0.984346
-0.162961	0.984531
-0.174373	0.984569
-0.185785	0.984614
-0.197196	0.984639
-0.208608	0.984667
-0.220020	0.98469
-0.231432	0.984719
-0.242844	0.984752
-0.254256	0.984783
-0.265668	0.985512
-0.277080	0.985844
-0.288491	0.986009
-0.299903	0.986106
-0.311315	0.986675
-0.322727	0.987133
-0.334139	0.987249
-0.345551	0.987678
-0.356963	0.987808
-0.368375	0.988011
-0.379787	0.988159
-0.391198	0.988208
-0.402610	0.98846
-0.414022	0.988569
-0.425434	0.988707
-0.436846	0.988901
-0.448258	0.98894
-0.459670	0.988993
-0.471082	0.989026
-0.482493	0.989089
-0.493905	0.989205
-0.505317	0.989405
-0.516729	0.989463
-0.528141	0.989521
-0.539553	0.989579
-0.550965	0.989653
-0.562377	0.989706
-0.573788	0.989761
-0.585200	0.990497
-0.596612	0.990557
-0.608024	0.990593
-0.619436	0.991394
-0.630848	0.991635
-0.642260	0.991785
-0.653672	0.992042
-0.665083	0.992422
-0.676495	0.992647
-0.687907	0.993054
-0.699319	0.993158
-0.710731	0.993293
-0.722143	0.993943
-0.733555	0.994061
-0.744967	0.994182
-0.756378	0.994405
-0.767790	0.994551
-0.779202	0.994618
-0.790614	0.995062
-0.802026	0.995149
-0.813438	0.995252
-0.824850	0.995808
-0.836262	0.995944
-0.847674	0.996142
-0.859085	0.996266
-0.870497	0.99632
-0.881909	0.996575
-0.893321	0.996742
-0.904733	0.996853
-0.916145	0.996905
-0.927557	0.997545
-0.938969	0.997637
-0.950380	0.997694
-0.961792	0.99778
-0.973204	0.99783
-0.984616	0.997917
-0.996028	0.997962
-1.007440	0.99799
-1.018852	0.998017
-1.030264	0.998032
-1.041675	0.998048
-1.053087	0.998061
-1.064499	0.998081
-1.075911	0.998189
-1.087323	0.998211
-1.098735	0.998228
-1.110147	0.998236
-1.121559	0.998241
-1.132970	0.99825
-1.144382	0.998271
-1.155794	0.99828
-1.167206	0.998295
-1.178618	0.998316
-1.190030	0.998325
-1.201442	0.998359
-1.212854	0.998385
-1.224266	0.998394
-1.235677	0.998435
-1.247089	0.998442
-1.258501	0.998457
-1.269913	0.998487
-1.292737	0.99852
-1.304149	0.998523
-1.315561	0.998524
-1.326972	0.998585
-1.338384	0.998615
-1.349796	0.998794
-1.372620	0.998814
-1.384032	0.998828
-1.395444	0.998844
-1.406856	0.998853
-1.418267	0.998885
-1.429679	0.998886
-1.452503	0.998905
-1.463915	0.998908
-1.498151	0.998944
-1.509562	0.998963
-1.520974	0.998967
-1.532386	0.998969
-1.543798	0.999324
-1.566622	0.999336
-1.578034	0.999338
-1.589446	0.99936
-1.600857	0.999402
-1.623681	0.999437
-1.635093	0.999458
-1.646505	0.999493
-1.669329	0.999495
-1.692153	0.999499
-1.703564	0.99951
-1.714976	0.999537
-1.737800	0.999554
-1.749212	0.999563
-1.760624	0.999578
-1.772036	0.99958
-1.783448	0.999607
-1.794859	0.999608
-1.806271	0.999618
-1.829095	0.999629
-1.840507	0.999632
-1.851919	0.999635
-1.863331	0.999641
-1.874743	0.999663
-1.886154	0.999839
-1.897566	0.999851
-1.908978	0.999852
-1.931802	0.999857
-1.943214	0.999863
-1.966038	0.999891
-1.977449	0.999896
-2.000273	0.999913
-2.034509	0.999915
-2.045921	0.999916
-2.080156	0.999922
-2.091568	0.999924
-2.114392	0.999926
-2.125804	0.999928
-2.137216	0.999935
-2.171451	0.999938
-2.182863	0.99994
-2.194275	0.999944
-2.239923	0.999985
-2.319806	0.999989
-2.331218	0.999996
-2.490984	0.999999
-2.730633	1
&
15.220251	4.94066e-324
15.208839	4.94066e-324
15.197428	9.88131e-324
15.186016	1.97626e-323
15.174604	4.44659e-323
15.163192	8.39912e-323
15.151780	1.72923e-322
15.140368	3.45846e-322
15.128956	6.91692e-322
15.117544	1.37844e-321
15.106132	2.76183e-321
15.094721	5.52365e-321
15.083309	1.10572e-320
15.071897	2.21243e-320
15.060485	4.42782e-320
15.049073	8.86107e-320
15.037661	1.7733e-319
15.026249	3.54868e-319
15.014837	7.10155e-319
15.003426	1.42113e-318
14.992014	2.84388e-318
14.980602	5.69096e-318
14.969190	1.13883e-317
14.957778	2.2789e-317
14.946366	4.56028e-317
14.934954	9.12545e-317
14.923542	1.82606e-316
14.912131	3.65402e-316
14.900719	7.31181e-316
14.889307	1.4631e-315
14.877895	2.92768e-315
14.866483	5.85825e-315
14.855071	1.17222e-314
14.843659	2.34557e-314
14.832247	4.69336e-314
14.820836	9.39109e-314
14.809424	1.87908e-313
14.798012	3.75986e-313
14.786600	7.52308e-313
14.775188	1.50527e-312
14.763776	3.01185e-312
14.752364	6.02625e-312
14.740952	1.20575e-311
14.729541	2.41249e-311
14.718129	4.82693e-311
14.706717	9.65768e-311
14.695305	1.93229e-310
14.683893	3.86605e-310
14.672481	7.73499e-310
14.661069	1.54757e-309
14.649657	3.09624e-309
14.638245	6.19467e-309
14.626834	1.23936e-308
14.615422	2.47956e-308
14.604010	4.96076e-308
14.592598	9.92474e-308
14.581186	1.98558e-307
14.569774	3.97238e-307
14.558362	7.94715e-307
14.546950	1.5899e-306
14.535539	3.18071e-306
14.524127	6.3632e-306
14.512715	1.27299e-305
14.501303	2.54664e-305
14.489891	5.0946e-305
14.478479	1.01917e-304
14.467067	2.03884e-304
14.455655	4.07865e-304
14.444244	8.15915e-304
14.432832	1.63219e-303
14.421420	3.26507e-303
14.410008	6.53149e-303
14.398596	1.30656e-302
14.387184	2.61361e-302
14.375772	5.22817e-302
14.364360	1.04582e-301
14.352949	2.09198e-301
14.341537	4.18464e-301
14.330125	8.37055e-301
14.318713	1.67435e-300
14.307301	3.34916e-300
14.295889	6.69919e-300
14.284477	1.34e-299
14.273065	2.68031e-299
14.261653	5.36119e-299
14.250242	1.07234e-298
14.238830	2.14488e-298
14.227418	4.29012e-298
14.216006	8.58089e-298
14.204594	1.71629e-297
14.193182	3.43279e-297
14.181770	6.86595e-297
14.170358	1.37325e-296
14.158947	2.7466e-296
14.147535	5.49336e-296
14.136123	1.09869e-295
14.124711	2.19742e-295
14.113299	4.39486e-295
14.101887	8.78969e-295
14.090475	1.75792e-294
14.079063	3.51577e-294
14.067652	7.03135e-294
14.056240	1.40622e-293
14.044828	2.81232e-293
14.033416	5.62436e-293
14.022004	1.12481e-292
14.010592	2.24946e-292
13.999180	4.49859e-292
13.987768	8.99644e-292
13.976357	1.79912e-291
13.964945	3.59789e-291
13.953533	7.19502e-291
13.942121	1.43884e-290
13.930709	2.87732e-290
13.919297	5.75388e-290
13.907885	1.15062e-289
13.896473	2.30089e-289
13.885062	4.60107e-289
13.873650	9.20062e-289
13.862238	1.83981e-288
13.850826	3.67895e-288
13.839414	7.35651e-288
13.828002	1.47101e-287
13.816590	2.94142e-287
13.805178	5.88158e-287
13.793766	1.17605e-286
13.782355	2.35157e-286
13.770943	4.70201e-286
13.759531	9.40169e-286
13.748119	1.87986e-285
13.736707	3.75872e-285
13.725295	7.51539e-285
13.713883	1.50266e-284
13.702471	3.00444e-284
13.691060	6.00709e-284
13.679648	1.20105e-283
13.668236	2.40134e-283
13.656824	4.80113e-283
13.645412	9.59908e-283
13.634000	1.91916e-282
13.622588	3.83698e-282
13.611176	7.67122e-282
13.599765	1.53368e-281
13.588353	3.06621e-281
13.576941	6.13007e-281
13.565529	1.22553e-280
13.554117	2.45008e-280
13.542705	4.89816e-280
13.531293	9.79221e-280
13.519881	1.9576e-279
13.508470	3.9135e-279
13.497058	7.82352e-279
13.485646	1.56399e-278
13.474234	3.12654e-278
13.462822	6.25013e-278
13.451410	1.24943e-277
13.439998	2.49763e-277
13.428586	4.99277e-277
13.417174	9.98048e-277
13.405763	1.99507e-276
13.394351	3.98804e-276
13.382939	7.97182e-276
13.371527	1.5935e-275
13.360115	3.18524e-275
13.348703	6.3669e-275
13.337291	1.27265e-274
13.325879	2.54384e-274
13.314468	5.08468e-274
13.303056	1.01633e-273
13.291644	2.03142e-273
13.280232	4.06035e-273
13.268820	8.11562e-273
13.257408	1.6221e-272
13.245996	3.2421e-272
13.234584	6.47998e-272
13.223173	1.29514e-271
13.211761	2.58854e-271
13.200349	5.17356e-271
13.188937	1.034e-270
13.177525	2.06655e-270
13.166113	4.13018e-270
13.154701	8.25443e-270
13.143289	1.64969e-269
13.131878	3.29694e-269
13.120466	6.58897e-269
13.109054	1.3168e-268
13.097642	2.63159e-268
13.086230	5.2591e-268
13.074818	1.051e-267
13.063406	2.10032e-267
13.051994	4.19728e-267
13.040583	8.38774e-267
13.029171	1.67617e-266
13.017759	3.34955e-266
13.006347	6.69347e-266
12.994935	1.33756e-265
12.983523	2.67281e-265
12.972111	5.34097e-265
12.960699	1.06725e-264
12.949287	2.13261e-264
12.937876	4.26139e-264
12.926464	8.51503e-264
12.915052	1.70144e-263
12.903640	3.39972e-263
12.892228	6.79306e-263
12.880816	1.35732e-262
12.869404	2.71205e-262
12.857992	5.41885e-262
12.846581	1.08271e-261
12.835169	2.16328e-261
12.823757	4.32224e-261
12.812345	8.63578e-261
12.800933	1.7254e-260
12.789521	3.44725e-260
12.778109	6.88734e-260
12.766697	1.37602e-259
12.755286	2.74914e-259
12.743874	5.4924e-259
12.732462	1.0973e-258
12.721050	2.1922e-258
12.709638	4.37959e-258
12.698226	8.74947e-258
12.686814	1.74794e-257
12.675402	3.49192e-257
12.663991	6.97589e-257
12.652579	1.39357e-256
12.641167	2.78391e-256
12.629755	5.56131e-256
12.618343	1.11095e-255
12.606931	2.21925e-255
12.595519	4.43317e-255
12.584107	8.85558e-255
12.572695	1.76895e-254
12.561284	3.53354e-254
12.549872	7.05829e-254
12.538460	1.40989e-253
12.527048	2.81621e-253
12.515636	5.62523e-253
12.504224	1.1236e-252
12.492812	2.24429e-252
12.481400	4.48271e-252
12.469989	8.9536e-252
12.458577	1.78834e-251
12.447165	3.57189e-251
12.435753	7.13413e-251
12.424341	1.42489e-250
12.412929	2.84586e-250
12.401517	5.68385e-250
12.390105	1.13519e-249
12.378694	2.26719e-249
12.367282	4.52795e-249
12.355870	9.043e-249
12.344458	1.806e-248
12.333046	3.60677e-248
12.321634	7.20302e-248
12.310222	1.43849e-247
12.298810	2.87271e-247
12.287399	5.73685e-247
12.275987	1.14564e-246
12.264575	2.28782e-246
12.253163	4.56866e-246
12.241751	9.12327e-246
12.230339	1.82183e-245
12.218927	3.63798e-245
12.207515	7.26453e-245
12.196104	1.45061e-244
12.184692	2.8966e-244
12.173280	5.7839e-244
12.161868	1.15491e-243
12.150456	2.30606e-243
12.139044	4.60457e-243
12.127632	9.19394e-243
12.116220	1.83573e-242
12.104808	3.66532e-242
12.093397	7.3183e-242
12.081985	1.46118e-241
12.070573	2.91736e-241
12.059161	5.8247e-241
12.047749	1.16292e-240
12.036337	2.32179e-240
12.024925	4.63544e-240
12.013513	9.25451e-240
12.002102	1.84761e-239
11.990690	3.68861e-239
11.979278	7.36393e-239
11.967866	1.47012e-238
11.956454	2.93487e-238
11.945042	5.85895e-238
11.933630	1.16962e-237
11.922218	2.33489e-237
11.910807	4.66104e-237
11.899395	9.30452e-237
11.887983	1.85737e-236
11.876571	3.70766e-236
11.865159	7.40107e-236
11.853747	1.47735e-235
11.842335	2.94896e-235
11.830923	5.88637e-235
11.819512	1.17496e-234
11.808100	2.34525e-234
11.796688	4.68115e-234
11.785276	9.34352e-234
11.773864	1.86493e-233
11.762452	3.72229e-233
11.751040	7.42936e-233
11.739628	1.48282e-232
11.728216	2.9595e-232
11.716805	5.90669e-232
11.705393	1.17886e-231
11.693981	2.35276e-231
11.682569	4.69556e-231
11.671157	9.37111e-231
11.659745	1.8702e-230
11.648333	3.73234e-230
11.636921	7.44849e-230
11.625510	1.48645e-229
11.614098	2.96637e-229
11.602686	5.91965e-229
11.591274	1.1813e-228
11.579862	2.35733e-228
11.568450	4.70406e-228
11.557038	9.38687e-228
11.545626	1.87311e-227
11.534215	3.73766e-227
11.522803	7.45814e-227
11.511391	1.48818e-226
11.499979	2.96945e-226
11.488567	5.92501e-226
11.477155	1.18222e-225
11.465743	2.35885e-225
11.454331	4.70648e-225
11.442920	9.39046e-225
11.431508	1.87358e-224
11.420096	3.7381e-224
11.408684	7.45804e-224
11.397272	1.48796e-223
11.385860	2.96862e-223
11.374448	5.92257e-223
11.363036	1.18157e-222
11.351624	2.35724e-222
11.340213	4.70265e-222
11.328801	9.38155e-222
11.317389	1.87155e-221
11.305977	3.73355e-221
11.294565	7.44794e-221
11.283153	1.48575e-220
11.271741	2.96379e-220
11.260329	5.91212e-220
11.248918	1.17933e-219
11.237506	2.35244e-219
11.226094	4.69242e-219
11.214682	9.35985e-219
11.203270	1.86696e-218
11.191858	3.72387e-218
11.180446	7.42761e-218
11.169034	1.48148e-217
11.157623	2.95487e-217
11.146211	5.89351e-217
11.134799	1.17545e-216
11.123387	2.34437e-216
11.111975	4.67566e-216
11.100563	9.32511e-216
11.089151	1.85977e-215
11.077739	3.709e-215
11.066328	7.39687e-215
11.054916	1.47514e-214
11.043504	2.9418e-214
11.032092	5.86659e-214
11.020680	1.16991e-213
11.009268	2.33299e-213
10.997856	4.65228e-213
10.986444	9.27712e-213
10.975033	1.84993e-212
10.963621	3.68883e-212
10.952209	7.35558e-212
10.940797	1.46669e-211
10.929385	2.92451e-211
10.917973	5.83125e-211
10.906561	1.16269e-210
10.895149	2.31825e-210
10.883737	4.6222e-210
10.872326	9.21575e-210
10.860914	1.83741e-209
10.849502	3.66333e-209
10.838090	7.30362e-209
10.826678	1.45611e-208
10.815266	2.90297e-208
10.803854	5.78743e-208
10.792442	1.15378e-207
10.781031	2.30012e-207
10.769619	4.58535e-207
10.758207	9.14088e-207
10.746795	1.8222e-206
10.735383	3.63244e-206
10.723971	7.24092e-206
10.712559	1.44338e-205
10.701147	2.87716e-205
10.689736	5.73506e-205
10.678324	1.14316e-204
10.666912	2.27859e-204
10.655500	4.54172e-204
10.644088	9.05247e-204
10.632676	1.80429e-203
10.621264	3.59617e-203
10.609852	7.16747e-203
10.598441	1.42851e-202
10.587029	2.84706e-202
10.575617	5.67415e-202
10.564205	1.13083e-201
10.552793	2.25366e-201
10.541381	4.49131e-201
10.529969	8.95053e-201
10.518557	1.78368e-200
10.507145	3.55451e-200
10.495734	7.08328e-200
10.484322	1.4115e-199
10.472910	2.81269e-199
10.461498	5.60473e-199
10.450086	1.11681e-198
10.438674	2.22535e-198
10.427262	4.43414e-198
10.415850	8.83514e-198
10.404439	1.76039e-197
10.393027	3.50751e-197
10.381615	6.98843e-197
10.370203	1.39237e-196
10.358791	2.77409e-196
10.347379	5.52687e-196
10.335967	1.10111e-195
10.324555	2.19369e-195
10.313144	4.3703e-195
10.301732	8.70642e-195
10.290320	1.73445e-194
10.278908	3.45521e-194
10.267496	6.88304e-194
10.256084	1.37113e-193
10.244672	2.7313e-193
10.233260	5.44067e-193
10.221849	1.08375e-192
10.210437	2.15871e-192
10.199025	4.29986e-192
10.187613	8.56458e-192
10.176201	1.70589e-191
10.164789	3.39771e-191
10.153377	6.76728e-191
10.141965	1.34783e-190
10.130554	2.6844e-190
10.119142	5.34628e-190
10.107730	1.06475e-189
10.096318	2.12049e-189
10.084906	4.22296e-189
10.073494	8.40988e-189
10.062082	1.67477e-188
10.050670	3.33511e-188
10.039258	6.64139e-188
10.027847	1.32251e-187
10.016435	2.63349e-187
10.005023	5.2439e-187
9.993611	1.04417e-186
9.982199	2.07911e-186
9.970787	4.13977e-186
9.959375	8.24266e-186
9.947963	1.64116e-185
9.936552	3.26756e-185
9.925140	6.50564e-185
9.913728	1.29523e-184
9.902316	2.57867e-184
9.890904	5.13377e-184
9.879492	1.02204e-183
9.868080	2.03466e-183
9.856668	4.05049e-183
9.845257	8.06332e-183
9.833845	1.60514e-182
9.822433	3.19522e-182
9.811021	6.36036e-182
9.799609	1.26606e-181
9.788197	2.5201e-181
9.776785	5.01617e-181
9.765373	9.98431e-181
9.753962	1.98726e-180
9.742550	3.95534e-180
9.731138	7.87233e-180
9.719726	1.5668e-179
9.708314	3.11829e-179
9.696902	6.20596e-179
9.685490	1.23507e-178
9.674078	2.45792e-178
9.662666	4.89141e-178
9.651255	9.734e-178
9.639843	1.93704e-177
9.628431	3.85459e-177
9.617019	7.67023e-177
9.605607	1.52626e-176
9.594195	3.03697e-176
9.582783	6.04287e-176
9.571371	1.20236e-175
9.559960	2.39233e-175
9.548548	4.75987e-175
9.537136	9.47023e-175
9.525724	1.88415e-174
9.514312	3.74855e-174
9.502900	7.45762e-174
9.491488	1.48364e-173
9.480076	2.95153e-173
9.468665	5.87159e-173
9.457253	1.16803e-172
9.445841	2.32351e-172
9.434429	4.62195e-172
9.423017	9.19381e-172
9.411605	1.82876e-171
9.400193	3.63754e-171
9.388781	7.23518e-171
9.377370	1.43907e-170
9.365958	2.86222e-170
9.354546	5.69267e-170
9.343134	1.13219e-169
9.331722	2.2517e-169
9.320310	4.4781e-169
9.308898	8.90566e-169
9.297486	1.77104e-168
9.286075	3.52194e-168
9.274663	7.00365e-168
9.263251	1.3927e-167
9.251839	2.76936e-167
9.240427	5.50671e-167
9.229015	1.09495e-166
9.217603	2.17714e-166
9.206191	4.32881e-166
9.194779	8.60676e-166
9.183368	1.7112e-165
9.171956	3.40214e-165
9.160544	6.76382e-165
9.149132	1.34469e-164
9.137720	2.67326e-164
9.126308	5.31436e-164
9.114896	1.05645e-163
9.103484	2.10009e-163
9.092073	4.1746e-163
9.080661	8.29815e-163
9.069249	1.64944e-162
9.057837	3.27856e-162
9.046425	6.51655e-162
9.035013	1.29521e-161
9.023601	2.57427e-161
9.012189	5.1163e-161
9.000778	1.01683e-160
8.989366	2.02082e-160
8.977954	4.01603e-160
8.966542	7.98097e-160
8.955130	1.586e-159
8.943718	3.15166e-159
8.932306	6.26274e-159
8.920894	1.24445e-158
8.909483	2.47275e-158
8.898071	4.91329e-158
8.886659	9.7623e-158
8.875247	1.93964e-157
8.863835	3.8537e-157
8.852423	7.65639e-157
8.841011	1.5211e-156
8.829599	3.02191e-156
8.818187	6.00335e-156
8.806776	1.1926e-155
8.795364	2.36909e-155
8.783952	4.70607e-155
8.772540	9.3481e-155
8.761128	1.85685e-154
8.749716	3.68823e-154
8.738304	7.32567e-154
8.726892	1.45501e-153
8.715481	2.88982e-153
8.704069	5.73938e-153
8.692657	1.13985e-152
8.681245	2.26369e-152
8.669833	4.49546e-152
8.658421	8.92729e-152
8.647009	1.77277e-151
8.635597	3.52025e-151
8.624186	6.99009e-151
8.612774	1.38797e-150
8.601362	2.7559e-150
8.589950	5.47186e-150
8.578538	1.08641e-149
8.567126	2.15696e-149
8.555714	4.28228e-149
8.544302	8.50153e-149
8.532891	1.68774e-148
8.521479	3.35044e-148
8.510067	6.65098e-148
8.498655	1.32025e-147
8.487243	2.62068e-147
8.475831	5.20187e-147
8.464419	1.0325e-146
8.453007	2.04932e-146
8.441596	4.0674e-146
8.430184	8.07253e-146
8.418772	1.6021e-145
8.407360	3.17948e-145
8.395948	6.30971e-145
8.384536	1.25213e-144
8.373124	2.48471e-144
8.361712	4.93048e-144
8.350300	9.78339e-144
8.338889	1.94122e-143
8.327477	3.85166e-143
8.316065	7.64201e-143
8.304653	1.51619e-142
8.293241	3.00805e-142
8.281829	5.96765e-142
8.270417	1.18388e-141
8.259005	2.34854e-141
8.247594	4.6588e-141
8.236182	9.24138e-141
8.224770	1.8331e-140
8.213358	3.63596e-140
8.201946	7.21173e-140
8.190534	1.43036e-139
8.179122	2.83686e-139
8.167710	5.62619e-139
8.156299	1.11578e-138
8.144887	2.21272e-138
8.133475	4.38793e-138
8.122063	8.70121e-138
8.110651	1.72538e-137
8.099239	3.42117e-137
8.087827	6.78344e-137
8.076415	1.34496e-136
8.065004	2.66659e-136
8.053592	5.28673e-136
8.042180	1.0481e-135
8.030768	2.0778e-135
8.019356	4.11898e-135
8.007944	8.16508e-135
7.996532	1.61851e-134
7.985120	3.20816e-134
7.973708	6.35888e-134
7.962297	1.26035e-133
7.950885	2.49795e-133
7.939473	4.95065e-133
7.928061	9.81126e-133
7.916649	1.94434e-132
7.905237	3.85304e-132
7.893825	7.63517e-132
7.882413	1.51293e-131
7.871002	2.99779e-131
7.859590	5.93976e-131
7.848178	1.17685e-130
7.836766	2.33161e-130
7.825354	4.61929e-130
7.813942	9.1512e-130
7.802530	1.81286e-129
7.791118	3.59116e-129
7.779707	7.11358e-129
7.768295	1.40905e-128
7.756883	2.79091e-128
7.745471	5.52776e-128
7.734059	1.0948e-127
7.722647	2.16823e-127
7.711235	4.29397e-127
7.699823	8.50345e-127
7.688412	1.68389e-126
7.677000	3.33439e-126
7.665588	6.60238e-126
7.654176	1.30728e-125
7.642764	2.58832e-125
7.631352	5.12448e-125
7.619940	1.01453e-124
7.608528	2.00846e-124
7.597117	3.97596e-124
7.585705	7.87052e-124
7.574293	1.55793e-123
7.562881	3.08371e-123
7.551469	6.10354e-123
7.540057	1.20801e-122
7.528645	2.3908e-122
7.517233	4.73147e-122
7.505821	9.36336e-122
7.494410	1.85288e-121
7.482998	3.66646e-121
7.471586	7.25481e-121
7.460174	1.43545e-120
7.448762	2.84007e-120
7.437350	5.61891e-120
7.425938	1.11162e-119
7.414526	2.19908e-119
7.403115	4.35019e-119
7.391703	8.60508e-119
7.380291	1.70209e-118
7.368879	3.36659e-118
7.357467	6.65855e-118
7.346055	1.31689e-117
7.334643	2.60434e-117
7.323231	5.15025e-117
7.311820	1.01845e-116
7.300408	2.01385e-116
7.288996	3.98197e-116
7.277584	7.87314e-116
7.266172	1.5566e-115
7.254760	3.07742e-115
7.243348	6.08381e-115
7.231936	1.20266e-114
7.220525	2.37734e-114
7.209113	4.69914e-114
7.197701	9.28806e-114
7.186289	1.83574e-113
7.174877	3.62806e-113
7.163465	7.16997e-113
7.152053	1.4169e-112
7.140641	2.79988e-112
7.129229	5.53247e-112
7.117818	1.09314e-111
7.106406	2.1598e-111
7.094994	4.26704e-111
7.083582	8.42983e-111
7.072170	1.66529e-110
7.060758	3.28956e-110
7.049346	6.49776e-110
7.037934	1.28342e-109
7.026523	2.53483e-109
7.015111	5.00619e-109
7.003699	9.88653e-109
6.992287	1.95235e-108
6.980875	3.85521e-108
6.969463	7.61229e-108
6.958051	1.503e-107
6.946639	2.96743e-107
6.935228	5.8584e-107
6.923816	1.15652e-106
6.912404	2.28299e-106
6.900992	4.50641e-106
6.889580	8.89476e-106
6.878168	1.75555e-105
6.866756	3.46473e-105
6.855344	6.83754e-105
6.843933	1.34929e-104
6.832521	2.6625e-104
6.821109	5.25347e-104
6.809697	1.03652e-103
6.798285	2.04497e-103
6.786873	4.03432e-103
6.775461	7.95846e-103
6.764049	1.56986e-102
6.752638	3.09649e-102
6.741226	6.10732e-102
6.729814	1.2045e-101
6.718402	2.3754e-101
6.706990	4.68427e-101
6.695578	9.23678e-101
6.684166	1.82126e-100
6.672754	3.59086e-100
6.661342	7.07942e-100
6.649931	1.39563e-99
6.638519	2.75116e-99
6.627107	5.42295e-99
6.615695	1.06888e-98
6.604283	2.10665e-98
6.592871	4.15173e-98
6.581459	8.18161e-98
6.570047	1.61221e-97
6.558636	3.17669e-97
6.547224	6.25895e-97
6.535812	1.2331e-96
6.524400	2.42923e-96
6.512988	4.78531e-96
6.501576	9.42589e-96
6.490164	1.85655e-95
6.478752	3.65646e-95
6.467341	7.2009e-95
6.455929	1.41802e-94
6.444517	2.79222e-94
6.433105	5.49777e-94
6.421693	1.08242e-93
6.410281	2.13094e-93
6.398869	4.19487e-93
6.387457	8.25725e-93
6.376046	1.62526e-92
6.364634	3.19873e-92
6.353222	6.29509e-92
6.341810	1.23878e-91
6.330398	2.43758e-91
6.318986	4.79611e-91
6.307574	9.43602e-91
6.296162	1.85633e-90
6.284750	3.65167e-90
6.273339	7.18282e-90
6.261927	1.41275e-89
6.250515	2.77846e-89
6.239103	5.46399e-89
6.227691	1.07444e-88
6.216279	2.11262e-88
6.204867	4.15363e-88
6.193455	8.16583e-88
6.182044	1.60524e-87
6.170632	3.15532e-87
6.159220	6.20175e-87
6.147808	1.21885e-86
6.136396	2.39525e-86
6.124984	4.70671e-86
6.113572	9.24802e-86
6.102160	1.81696e-85
6.090749	3.56948e-85
6.079337	7.01181e-85
6.067925	1.37727e-84
6.056513	2.70503e-84
6.045101	5.31236e-84
6.033689	1.0432e-83
6.022277	2.04837e-83
6.010865	4.02175e-83
5.999454	7.89555e-83
5.988042	1.54993e-82
5.976630	3.04232e-82
5.965218	5.97117e-82
5.953806	1.17186e-81
5.942394	2.2996e-81
5.930982	4.51223e-81
5.919570	8.85299e-81
5.908158	1.7368e-80
5.896747	3.40698e-80
5.885335	6.68267e-80
5.873923	1.31066e-79
5.862511	2.57033e-79
5.851099	5.0402e-79
5.839687	9.88247e-79
5.828275	1.9375e-78
5.816863	3.79819e-78
5.805452	7.44508e-78
5.794040	1.45922e-77
5.782628	2.85975e-77
5.771216	5.60394e-77
5.759804	1.09803e-76
5.748392	2.15127e-76
5.736980	4.21434e-76
5.725568	8.25508e-76
5.714157	1.61684e-75
5.702745	3.16644e-75
5.691333	6.20052e-75
5.679921	1.21406e-74
5.668509	2.37688e-74
5.657097	4.65295e-74
5.645685	9.10757e-74
5.634273	1.7825e-73
5.622862	3.48828e-73
5.611450	6.82568e-73
5.600038	1.33546e-72
5.588626	2.61259e-72
5.577214	5.11047e-72
5.565802	9.99544e-72
5.554390	1.95477e-71
5.542978	3.82241e-71
5.531567	7.47362e-71
5.520155	1.46108e-70
5.508743	2.85606e-70
5.497331	5.58225e-70
5.485919	1.09094e-69
5.474507	2.13176e-69
5.463095	4.1651e-69
5.451683	8.13692e-69
5.440271	1.58943e-68
5.428860	3.10435e-68
5.417448	6.0624e-68
5.406036	1.18376e-67
5.394624	2.31117e-67
5.383212	4.51172e-67
5.371800	8.8064e-67
5.360388	1.71869e-66
5.348976	3.35384e-66
5.337565	6.54378e-66
5.326153	1.27661e-65
5.314741	2.49018e-65
5.303329	4.85674e-65
5.291917	9.4711e-65
5.280505	1.8467e-64
5.269093	3.60026e-64
5.257681	7.01796e-64
5.246270	1.36781e-63
5.234858	2.66552e-63
5.223446	5.19369e-63
5.212034	1.01183e-62
5.200622	1.97096e-62
5.189210	3.83869e-62
5.177798	7.47525e-62
5.166386	1.45547e-61
5.154975	2.83346e-61
5.143563	5.51526e-61
5.132151	1.07337e-60
5.120739	2.08864e-60
5.109327	4.06363e-60
5.097915	7.90488e-60
5.086503	1.53748e-59
5.075091	2.98988e-59
5.063679	5.81338e-59
5.052268	1.13014e-58
5.040856	2.19669e-58
5.029444	4.26906e-58
5.018032	8.29514e-58
5.006620	1.61155e-57
4.995208	3.13032e-57
4.983796	6.0794e-57
4.972384	1.18048e-56
4.960973	2.29182e-56
4.949561	4.44863e-56
4.938149	8.63369e-56
4.926737	1.67528e-55
4.915325	3.25015e-55
4.903913	6.30432e-55
4.892501	1.22263e-54
4.881089	2.37066e-54
4.869678	4.59584e-54
4.858266	8.90794e-54
4.846854	1.72627e-53
4.835442	3.34468e-53
4.824030	6.47913e-53
4.812618	1.25486e-52
4.801206	2.42988e-52
4.789794	4.70424e-52
4.778383	9.10557e-52
4.766971	1.76212e-51
4.755559	3.40937e-51
4.744147	6.59513e-51
4.732735	1.2755e-50
4.721323	2.4663e-50
4.709911	4.76781e-50
4.698499	9.21504e-50
4.687088	1.78066e-49
4.675676	3.44007e-49
4.664264	6.64443e-49
4.652852	1.28307e-48
4.641440	2.4771e-48
4.630028	4.78119e-48
4.618616	9.22631e-48
4.607204	1.77999e-47
4.595792	3.43324e-47
4.584381	6.62042e-47
4.572969	1.27633e-46
4.561557	2.45998e-46
4.550145	4.74015e-46
4.538733	9.13154e-46
4.527321	1.75868e-45
4.515909	3.38623e-45
4.504497	6.51828e-45
4.493086	1.2544e-44
4.481674	2.41337e-44
4.470262	4.64188e-44
4.458850	8.92579e-44
4.447438	1.71585e-43
4.436026	3.29755e-43
4.424614	6.3355e-43
4.413202	1.21688e-42
4.401791	2.33662e-42
4.390379	4.4854e-42
4.378967	8.60769e-42
4.367555	1.65136e-41
4.356143	3.16714e-41
4.344731	6.07237e-41
4.333319	1.1639e-40
4.321907	2.23015e-40
4.310496	4.27186e-40
4.299084	8.18011e-40
4.287672	1.56588e-39
4.276260	2.99652e-39
4.264848	5.73231e-39
4.253436	1.09621e-38
4.242024	2.09561e-38
4.230612	4.00476e-38
4.219200	7.65048e-38
4.207789	1.46099e-37
4.196377	2.78899e-37
4.184965	5.32216e-37
4.173553	1.01524e-36
4.162141	1.93591e-36
4.150729	3.69008e-36
4.139317	7.03104e-36
4.127905	1.33916e-35
4.116494	2.5496e-35
4.105082	4.85219e-35
4.093670	9.23051e-35
4.082258	1.75523e-34
4.070846	3.33625e-34
4.059434	6.33867e-34
4.048022	1.20379e-33
4.036610	2.28513e-33
4.025199	4.33589e-33
4.013787	8.22336e-33
4.002375	1.55891e-32
3.990963	2.95386e-32
3.979551	5.5944e-32
3.968139	1.05903e-31
3.956727	2.00379e-31
3.945315	3.78948e-31
3.933904	7.1629e-31
3.922492	1.35324e-30
3.911080	2.55527e-30
3.899668	4.82248e-30
3.888256	9.0964e-30
3.876844	1.71487e-29
3.865432	3.23113e-29
3.854020	6.0846e-29
3.842609	1.14515e-28
3.831197	2.15396e-28
3.819785	4.04907e-28
3.808373	7.60699e-28
3.796961	1.42825e-27
3.785549	2.67993e-27
3.774137	5.02537e-27
3.762725	9.41742e-27
3.751313	1.76364e-26
3.739902	3.30064e-26
3.728490	6.1729e-26
3.717078	1.15366e-25
3.705666	2.15458e-25
3.694254	4.02098e-25
3.682842	7.49864e-25
3.671430	1.39736e-24
3.660018	2.60198e-24
3.648607	4.84129e-24
3.637195	9.00064e-24
3.625783	1.672e-23
3.614371	3.1034e-23
3.602959	5.75541e-23
3.591547	1.06645e-22
3.580135	1.97435e-22
3.568723	3.65191e-22
3.557312	6.74866e-22
3.545900	1.24598e-21
3.534488	2.2982e-21
3.523076	4.23491e-21
3.511664	7.7959e-21
3.500252	1.43366e-20
3.488840	2.63374e-20
3.477428	4.83324e-20
3.466017	8.85993e-20
3.454605	1.62232e-19
3.443193	2.96721e-19
3.431781	5.42066e-19
3.420369	9.89091e-19
3.408957	1.80255e-18
3.397545	3.28089e-18
3.386133	5.96399e-18
3.374721	1.0827e-17
3.363310	1.96286e-17
3.351898	3.5536e-17
3.340486	6.42431e-17
3.329074	1.15971e-16
3.317662	2.09033e-16
3.306250	3.76193e-16
3.294838	6.75952e-16
3.283426	1.21258e-15
3.272015	2.17157e-15
3.260603	3.88227e-15
3.249191	6.92826e-15
3.237779	1.23414e-14
3.226367	2.19424e-14
3.214955	3.89365e-14
3.203543	6.89536e-14
3.192131	1.21858e-13
3.180720	2.14893e-13
3.169308	3.7812e-13
3.157896	6.63811e-13
3.146484	1.16261e-12
3.135072	2.03123e-12
3.123660	3.53985e-12
3.112248	6.1528e-12
3.100836	1.06655e-11
3.089425	1.8436e-11
3.078013	3.17747e-11
3.066601	5.45983e-11
3.055189	9.35205e-11
3.043777	1.59665e-10
3.032365	2.71663e-10
3.020953	4.60583e-10
3.009541	7.77995e-10
2.998130	1.30908e-09
2.986718	2.19384e-09
2.975306	3.66112e-09
2.963894	6.08283e-09
2.952482	1.00599e-08
2.941070	1.65569e-08
2.929658	2.7112e-08
2.918246	4.41599e-08
2.906834	7.15253e-08
2.895423	1.15167e-07
2.884011	1.84288e-07
2.872599	2.92963e-07
2.861187	4.62505e-07
2.849775	7.24823e-07
2.838363	1.12712e-06
2.826951	1.73828e-06
2.815539	2.65742e-06
2.804128	4.02478e-06
2.792716	6.03528e-06
2.781304	8.95431e-06
2.769892	1.31348e-05
2.758480	1.90334e-05
2.747068	2.72224e-05
2.735656	3.83906e-05
2.724244	5.33271e-05
2.712833	7.28762e-05
2.701421	9.78555e-05
2.690009	0.000128928
2.678597	0.000166433
2.667185	0.000210178
2.655773	0.000259248
2.644361	0.000311869
2.632949	0.000365409
2.621538	0.00041661
2.610126	0.000462071
2.598714	0.000498937
2.587302	0.000525641
2.575890	0.000542381
2.564478	0.000551047
2.553066	0.000554489
2.541654	0.000555415
2.530242	0.000555549
2.518831	0.000555556
&
```
