## Supplementary material for "All-at-once RNA folding with 3D motif prediction framed by evolutionary information": RF03744_MIR3704.cacofold.helixcov

```
# RMs = 3 L = 118

# RM_HELIX NESTED 52-55 62-65, nbp = 4 nbp_cov = 0
# pvals: 0.944718,0.944718,0.718754,0.718754
# aggregated NONE
NESTED  :::::::::::::::::::::::::::::::::::::::::::::::::::<<<<______>>>>:::::::::::::::::::::::::::::::::::::::::::::::::::::
        ::::::::::::::::::::::::::::::::::::::::::::::::::::::::::::::::::::::::::::::::::::::::::::::::::::::::::::::::::::::

# RM_HELIX NESTED 70-73 82-85, nbp = 4 nbp_cov = 0
# pvals: 0.00128157,0.944718,0.968462,0.944718
# aggregated NONE
NESTED  :::::::::::::::::::::::::::::::::::::::::::::::::::::::::::::::::::::<<<<________>>>>:::::::::::::::::::::::::::::::::
        ::::::::::::::::::::::::::::::::::::::::::::::::::::::::::::::::::::::::::::::::::::::::::::::::::::::::::::::::::::::

# RM_HELIX NESTED 1-33 86-118, nbp = 32 nbp_cov = 0
# pvals: 0.718754,0.718754,0.718754,0.718754,0.944718,0.160945,0.718754,0.944718,0.0325487,0.718754,0.718754,0.718754,0.718754,0.718754,0.984909,0.160945,0.160945,0.160945,0.718754,0.718754,0.944718,0.160945,0.160945,0.718754,0.718754,0.944718,0.718754,0.718754,0.985409,0.718754,0.718754,0.718754
# aggregated NONE
NESTED  <<<<<<<<<<<<<<<<<<<<-<<<<<<<<<<<<____________________________________________________>>>>>>>>>>>>>>>>>>>>>>>>->>>>>>>>
        ::::::::::::::::::::::::::::::::::::::::::::::::::::::::::::::::::::::::::::::::::::::::::::::::::::::::::::::::::::::
```
