## Supplementary material for "All-at-once RNA folding with 3D motif prediction framed by evolutionary information": RF03744_MIR3704.cacofold.power

```
# Power analysis of CaCoFold structure 
#
# Powertype = SINGLE SUBSTITUTIONS
# covary  left_pos      right_pos    substitutions      power
#----------------------------------------------------------------
          1		118		0		0.00
          2		117		0		0.00
          3		116		0		0.00
          4		115		0		0.00
          5		114		1		0.00
          6		113		1		0.00
          7		112		0		0.00
          8		111		1		0.00
          9		109		2		0.00
          10		108		0		0.00
          11		107		0		0.00
          12		106		0		0.00
          13		105		0		0.00
          14		104		0		0.00
          15		103		2		0.00
          16		102		1		0.00
          17		101		1		0.00
          18		100		1		0.00
          19		99		0		0.00
          20		98		0		0.00
          22		97		1		0.00
          23		96		1		0.00
          24		95		1		0.00
          25		94		0		0.00
          26		93		0		0.00
          27		92		1		0.00
          28		91		0		0.00
          29		90		0		0.00
          30		89		2		0.00
          31		88		0		0.00
          32		87		0		0.00
          33		86		0		0.00
          52		65		0		0.00
          53		64		0		0.00
          54		63		0		0.00
          55		62		1		0.00
          70		85		1		0.00
          71		84		0		0.00
          72		83		1		0.00
          73		82		0		0.00
#
# BPAIRS 40
# avg substitutions per BP  0.5
# BPAIRS expected to covary 0.0 +/- 0.0
# BPAIRS observed to covary 0
#
```
