## Supplementary material for "All-at-once RNA folding with 3D motif prediction framed by evolutionary information": RF03744_MIR3704.helixcov

```
# RMs = 3 L = 118

# RM_HELIX NESTED 47-49 58-60, nbp = 3 nbp_cov = 0
# pvals: 0.718754,0.718754,0.718754
# aggregated NONE
NESTED  ::::::::::::::::::::::::::::::::::::::::::::::<<<________>>>::::::::::::::::::::::::::::::::::::::::::::::::::::::::::
        ::::::::::::::::::::::::::::::::::::::::::::::::::::::::::::::::::::::::::::::::::::::::::::::::::::::::::::::::::::::

# RM_HELIX NESTED 38-42 77-81, nbp = 5 nbp_cov = 0
# pvals: 0.718754,0.718754,0.065388,0.718754,0.718754
# aggregated NONE
NESTED  :::::::::::::::::::::::::::::::::::::<<<<<__________________________________>>>>>:::::::::::::::::::::::::::::::::::::
        ::::::::::::::::::::::::::::::::::::::::::::::::::::::::::::::::::::::::::::::::::::::::::::::::::::::::::::::::::::::

# RM_HELIX NESTED 1-33 86-118, nbp = 30 nbp_cov = 0
# pvals: 0.718754,0.718754,0.718754,0.718754,0.944718,0.160945,0.718754,0.944718,0.0325487,0.718754,0.718754,0.718754,0.718754,0.718754,0.984909,0.160945,0.160945,0.718754,0.718754,0.944718,0.160945,0.160945,0.718754,0.718754,0.944718,0.718754,0.718754,0.718754,0.718754,0.718754
# aggregated NONE
NESTED  <<<<<<<<<<<<<<<-<<<<-<<<<<<<<-<<<____________________________________________________>>>->>>>>>>>>>>>->>>>>>>->>>>>>>>
        ::::::::::::::::::::::::::::::::::::::::::::::::::::::::::::::::::::::::::::::::::::::::::::::::::::::::::::::::::::::
```
