## Supplementary material for "All-at-once RNA folding with 3D motif prediction framed by evolutionary information": RF03744_MIR3704.power

```
# Power analysis of given structure 
#
# Powertype = SINGLE SUBSTITUTIONS
# covary  left_pos      right_pos    substitutions      power
#----------------------------------------------------------------
          1		118		0		0.00
          2		117		0		0.00
          3		116		0		0.00
          4		115		0		0.00
          5		114		1		0.00
          6		113		1		0.00
          7		112		0		0.00
          8		111		1		0.00
          9		109		2		0.00
          10		108		0		0.00
          11		107		0		0.00
          12		106		0		0.00
          13		105		0		0.00
          14		104		0		0.00
          15		103		2		0.00
          17		101		1		0.00
          18		100		1		0.00
          19		99		0		0.00
          20		98		0		0.00
          22		97		1		0.00
          23		96		1		0.00
          24		95		1		0.00
          25		94		0		0.00
          26		93		0		0.00
          27		92		1		0.00
          28		91		0		0.00
          29		90		0		0.00
          31		88		0		0.00
          32		87		0		0.00
          33		86		0		0.00
          38		81		0		0.00
          39		80		0		0.00
          40		79		1		0.00
          41		78		0		0.00
          42		77		1		0.00
          47		60		1		0.00
          48		59		0		0.00
          49		58		0		0.00
#
# BPAIRS 38
# avg substitutions per BP  0.4
# BPAIRS expected to covary 0.0 +/- 0.0
# BPAIRS observed to covary 0
#
```
