## Supplementary material for "All-at-once RNA folding with 3D motif prediction framed by evolutionary information": RF03744_MIR3704.surv

```
0.181585	0.0263158
0.015952	0.0526316
0.006209	0.184211
-0.003535	0.868421
-0.013278	0.973684
-0.705041	1
&
1.847663	0.000145666
1.594341	0.000582666
1.584598	0.00101966
1.535882	0.00145666
1.516396	0.00233066
1.506653	0.00320466
1.389735	0.00495266
1.379992	0.00626366
1.350762	0.00757465
1.311790	0.00815732
1.272817	0.00903132
1.185129	0.00990532
1.077954	0.0125273
1.058468	0.0134013
1.019495	0.0151493
0.951293	0.01748
0.931807	0.0189366
0.883091	0.0202476
0.873348	0.0228696
0.834376	0.0233066
0.775917	0.0247633
0.736944	0.0250546
0.717458	0.0272396
0.707715	0.029716
0.688229	0.0301529
0.678485	0.0302986
0.668742	0.0311726
0.639513	0.0329206
0.425164	0.0333576
0.405677	0.0359796
0.376448	0.0361253
0.356962	0.0365623
0.210815	0.0369993
0.181585	0.0394756
0.113383	0.0407866
0.015952	0.0758922
0.006209	0.170721
-0.003535	0.690022
-0.013278	0.929934
-0.023021	0.940714
-0.061993	0.942899
-0.071737	0.944792
-0.091223	0.945521
-0.100966	0.945958
-0.120452	0.946249
-0.178911	0.946686
-0.188654	0.947269
-0.198397	0.949891
-0.217884	0.952076
-0.237370	0.954261
-0.256856	0.957757
-0.295829	0.959942
-0.315315	0.960816
-0.334801	0.965477
-0.344545	0.966351
-0.393260	0.969264
-0.412747	0.969847
-0.461462	0.971158
-0.510178	0.972615
-0.519921	0.973343
-0.578380	0.975528
-0.597866	0.975965
-0.636839	0.977713
-0.656325	0.978004
-0.666068	0.978441
-0.675812	0.97917
-0.695298	0.980189
-0.705041	0.980626
-0.714784	0.985288
-0.763500	0.987036
-0.773243	0.987473
-0.821959	0.988784
-0.841445	0.989949
-0.919390	0.992571
-0.938876	0.992862
-0.948620	0.993008
-0.958363	0.993445
-0.997335	0.993882
-1.162969	0.994319
-1.172712	0.994465
-1.182455	0.994756
-1.211684	0.99563
-1.406547	0.995921
-1.484492	0.996795
-1.640383	0.998106
-1.650126	0.998252
-1.757300	0.999126
-1.864475	0.999563
-1.903448	1
&
2.646600	4.82882e-07
2.549169	9.65764e-07
2.529683	1.44865e-06
2.354306	1.93153e-06
2.315334	3.38017e-06
2.295847	4.34594e-06
2.286104	4.82882e-06
2.266618	5.79458e-06
2.256875	7.24323e-06
2.227645	7.72611e-06
2.208159	8.20899e-06
2.188673	9.65764e-06
2.178930	1.01405e-05
2.159443	1.06234e-05
2.149700	1.40036e-05
2.130214	1.49693e-05
2.120471	1.59351e-05
2.110728	1.83495e-05
2.100984	1.97982e-05
2.091241	2.0281e-05
2.081498	2.12468e-05
2.071755	2.22126e-05
2.062012	2.4627e-05
2.052269	2.75243e-05
2.042526	2.99387e-05
2.032782	3.23531e-05
2.023039	3.52504e-05
2.013296	3.91134e-05
2.003553	4.15278e-05
1.993810	4.68395e-05
1.984067	4.87711e-05
1.974324	5.21512e-05
1.964580	5.50485e-05
1.954837	5.79458e-05
1.945094	5.93945e-05
1.935351	6.27746e-05
1.925608	7.09836e-05
1.915865	7.53296e-05
1.906122	8.1607e-05
1.896378	8.64358e-05
1.886635	9.36791e-05
1.876892	0.000100922
1.867149	0.000104302
1.857406	0.000106717
1.847663	0.000115409
1.837920	0.000116857
1.828176	0.000119272
1.818433	0.000124584
1.808690	0.000130861
1.798947	0.000137138
1.789204	0.000148245
1.779461	0.000157419
1.769718	0.00016756
1.759974	0.000183495
1.750231	0.000203776
1.740488	0.000218745
1.730745	0.000230818
1.721002	0.000239509
1.711259	0.000250616
1.701516	0.000271862
1.691772	0.000285383
1.682029	0.000299387
1.672286	0.000324014
1.662543	0.000344778
1.652800	0.000400792
1.643057	0.000432179
1.633314	0.000465498
1.623570	0.000503163
1.613827	0.000543242
1.604084	0.000593945
1.594341	0.000642716
1.584598	0.000712734
1.574855	0.000783234
1.565112	0.000890434
1.555368	0.00101791
1.545625	0.00111401
1.535882	0.00128157
1.526139	0.00143126
1.516396	0.00165242
1.506653	0.00185668
1.496910	0.00198706
1.487166	0.00213675
1.477423	0.00232025
1.467680	0.00248829
1.457937	0.00272297
1.448194	0.00293592
1.438451	0.0030972
1.428708	0.00327732
1.418964	0.00350234
1.409221	0.00374378
1.399478	0.0040987
1.389735	0.00445217
1.379992	0.00476894
1.370249	0.00498672
1.360505	0.0052808
1.350762	0.0055937
1.341019	0.00591868
1.331276	0.00605727
1.321533	0.00624801
1.311790	0.00646386
1.302047	0.00660051
1.292303	0.00680187
1.282560	0.00691052
1.272817	0.00710367
1.263074	0.00724468
1.253331	0.00734222
1.243588	0.00746632
1.233845	0.00760008
1.224101	0.00769859
1.214358	0.00781303
1.204615	0.00792119
1.194872	0.00800377
1.185129	0.00813849
1.175386	0.00826501
1.165643	0.00835627
1.155899	0.00842098
1.146156	0.00858516
1.136413	0.00867594
1.126670	0.00882998
1.116927	0.00900237
1.107184	0.00918683
1.097441	0.00929403
1.087697	0.00944131
1.077954	0.00980154
1.068211	0.0100164
1.058468	0.0102839
1.048725	0.0106012
1.038982	0.0109069
1.029239	0.0112545
1.019495	0.0116051
1.009752	0.0119248
1.000009	0.0121937
0.990266	0.0124361
0.980523	0.0128393
0.970780	0.0131136
0.961037	0.0133744
0.951293	0.0138978
0.941550	0.0142721
0.931807	0.0147607
0.922064	0.015205
0.912321	0.0157733
0.902578	0.0161751
0.892835	0.0165952
0.883091	0.0169351
0.873348	0.0174711
0.863605	0.017914
0.853862	0.01825
0.844119	0.0185576
0.834376	0.0188918
0.824633	0.019141
0.814889	0.019407
0.805146	0.0196707
0.795403	0.0198817
0.785660	0.0201729
0.775917	0.0204636
0.766174	0.0208774
0.756431	0.0211454
0.746687	0.0214882
0.736944	0.0218007
0.727201	0.0221594
0.717458	0.0225231
0.707715	0.0228843
0.697972	0.0232865
0.688229	0.0237491
0.678485	0.0241291
0.668742	0.0245483
0.658999	0.0249408
0.649256	0.0252948
0.639513	0.025656
0.629770	0.025967
0.620027	0.0262253
0.610283	0.0264634
0.600540	0.0266671
0.590797	0.0268782
0.581054	0.0270254
0.571311	0.0272278
0.561568	0.027391
0.551825	0.0275262
0.542081	0.0276619
0.532338	0.0277961
0.522595	0.0279067
0.512852	0.0280294
0.503109	0.0281593
0.493366	0.028279
0.483623	0.0283703
0.473879	0.028518
0.464136	0.0286122
0.454393	0.0287107
0.444650	0.0288092
0.434907	0.0289
0.425164	0.0290429
0.415421	0.0291516
0.405677	0.0293013
0.395934	0.0293954
0.386191	0.0295364
0.376448	0.0296456
0.366705	0.0297764
0.356962	0.0298976
0.347219	0.0299937
0.337475	0.0300927
0.327732	0.0302627
0.317989	0.0303602
0.308246	0.030452
0.298503	0.0305355
0.288760	0.0306036
0.279017	0.0307224
0.269273	0.0308359
0.259530	0.0309213
0.249787	0.0310551
0.240044	0.0311835
0.230301	0.0313439
0.220558	0.0315399
0.210815	0.0317263
0.201071	0.0319504
0.191328	0.0323009
0.181585	0.0325487
0.171842	0.0327461
0.162099	0.0329789
0.152356	0.0331754
0.142613	0.033428
0.132869	0.0335917
0.123126	0.0336955
0.113383	0.0338838
0.103640	0.0339833
0.093897	0.0341214
0.084154	0.0342209
0.074411	0.0343059
0.064667	0.0344063
0.054924	0.0344879
0.045181	0.0345681
0.035438	0.0346603
0.025695	0.0347438
0.015952	0.065388
0.006209	0.160945
-0.003535	0.718754
-0.013278	0.944718
-0.023021	0.95079
-0.032764	0.950972
-0.042507	0.951149
-0.052250	0.951376
-0.061993	0.951841
-0.071737	0.95234
-0.081480	0.952816
-0.091223	0.953297
-0.100966	0.953861
-0.110709	0.954238
-0.120452	0.954483
-0.130195	0.954715
-0.139939	0.954908
-0.149682	0.955095
-0.159425	0.955359
-0.169168	0.95561
-0.178911	0.955957
-0.188654	0.956343
-0.198397	0.956917
-0.208141	0.957356
-0.217884	0.957961
-0.227627	0.958651
-0.237370	0.959443
-0.247113	0.960268
-0.256856	0.96122
-0.266599	0.962193
-0.276343	0.963609
-0.286086	0.964605
-0.295829	0.965324
-0.305572	0.966067
-0.315315	0.966742
-0.325058	0.967471
-0.334801	0.968462
-0.344545	0.969381
-0.354288	0.970114
-0.364031	0.970862
-0.373774	0.971663
-0.383517	0.972165
-0.393260	0.972866
-0.403004	0.97356
-0.412747	0.974157
-0.422490	0.9746
-0.432233	0.97491
-0.441976	0.975178
-0.451719	0.97545
-0.461462	0.975768
-0.471206	0.976165
-0.480949	0.976511
-0.490692	0.976925
-0.500435	0.977275
-0.510178	0.977679
-0.519921	0.978106
-0.529664	0.978563
-0.539408	0.978921
-0.549151	0.979238
-0.558894	0.979545
-0.568637	0.979894
-0.578380	0.98018
-0.588123	0.980429
-0.597866	0.980749
-0.607610	0.981089
-0.617353	0.981376
-0.627096	0.981699
-0.636839	0.982086
-0.646582	0.98245
-0.656325	0.982826
-0.666068	0.983265
-0.675812	0.983634
-0.685555	0.984073
-0.695298	0.984488
-0.705041	0.984909
-0.714784	0.985409
-0.724527	0.985882
-0.734270	0.986375
-0.744014	0.986745
-0.753757	0.987232
-0.763500	0.987814
-0.773243	0.988211
-0.782986	0.988646
-0.792729	0.989044
-0.802472	0.989396
-0.812216	0.989746
-0.821959	0.990119
-0.831702	0.990413
-0.841445	0.99074
-0.851188	0.991008
-0.860931	0.991283
-0.870674	0.991456
-0.880418	0.991615
-0.890161	0.991788
-0.899904	0.991936
-0.909647	0.992141
-0.919390	0.992361
-0.929133	0.99255
-0.938876	0.992767
-0.948620	0.992911
-0.958363	0.993094
-0.968106	0.993315
-0.977849	0.993455
-0.987592	0.993614
-0.997335	0.993768
-1.007078	0.993878
-1.016822	0.994
-1.026565	0.994123
-1.036308	0.994301
-1.046051	0.994456
-1.055794	0.994611
-1.065537	0.99473
-1.075280	0.994872
-1.085024	0.994989
-1.094767	0.995117
-1.104510	0.99521
-1.114253	0.9953
-1.123996	0.995418
-1.133739	0.995503
-1.143482	0.995596
-1.153226	0.995683
-1.162969	0.995808
-1.172712	0.995898
-1.182455	0.995987
-1.192198	0.996066
-1.201941	0.996123
-1.211684	0.996226
-1.221428	0.996298
-1.231171	0.996354
-1.240914	0.996403
-1.250657	0.996462
-1.260400	0.996496
-1.270143	0.996572
-1.279886	0.996642
-1.289630	0.996701
-1.299373	0.996759
-1.309116	0.996807
-1.318859	0.996845
-1.328602	0.996873
-1.338345	0.996927
-1.348088	0.996976
-1.357832	0.997024
-1.367575	0.997082
-1.377318	0.997122
-1.387061	0.997156
-1.396804	0.997194
-1.406547	0.997256
-1.416290	0.997281
-1.426034	0.997339
-1.435777	0.997391
-1.445520	0.997438
-1.455263	0.997496
-1.465006	0.99756
-1.474749	0.997629
-1.484492	0.99769
-1.494236	0.997726
-1.503979	0.9978
-1.513722	0.997848
-1.523465	0.997889
-1.533208	0.997966
-1.542951	0.998027
-1.552694	0.998072
-1.562438	0.998154
-1.572181	0.998194
-1.581924	0.998237
-1.591667	0.998321
-1.601410	0.998357
-1.611153	0.998434
-1.620896	0.998491
-1.630640	0.998526
-1.640383	0.998633
-1.650126	0.99869
-1.659869	0.998745
-1.669612	0.998781
-1.679355	0.998817
-1.689098	0.998859
-1.698842	0.998913
-1.708585	0.998947
-1.718328	0.998993
-1.728071	0.999056
-1.737814	0.999092
-1.747557	0.999145
-1.757300	0.999228
-1.767044	0.999252
-1.776787	0.999303
-1.786530	0.99934
-1.796273	0.999377
-1.806016	0.999405
-1.815759	0.999425
-1.825502	0.999471
-1.835246	0.999517
-1.844989	0.999539
-1.854732	0.999576
-1.864475	0.999608
-1.874218	0.999628
-1.883961	0.999641
-1.893704	0.999671
-1.903448	0.999702
-1.913191	0.999722
-1.922934	0.999735
-1.932677	0.999756
-1.942420	0.999763
-1.952163	0.999779
-1.961906	0.999804
-1.971650	0.999825
-1.981393	0.999839
-1.991136	0.999854
-2.000879	0.999864
-2.010622	0.999878
-2.020365	0.999891
-2.030108	0.9999
-2.039852	0.999914
-2.049595	0.999921
-2.059338	0.999932
-2.069081	0.999936
-2.078824	0.999941
-2.088567	0.999945
-2.098310	0.999951
-2.108054	0.999954
-2.117797	0.999958
-2.127540	0.999959
-2.137283	0.99996
-2.147026	0.999965
-2.156769	0.99997
-2.166513	0.999975
-2.176256	0.999979
-2.185999	0.99998
-2.195742	0.999984
-2.205485	0.999984
-2.215228	0.999987
-2.234715	0.999988
-2.244458	0.99999
-2.254201	0.999991
-2.283430	0.999992
-2.293173	0.999993
-2.312660	0.999995
-2.332146	0.999996
-2.361375	0.999997
-2.371119	0.999998
-2.429577	0.999999
-2.449064	1
-2.497779	1
&
```
