## Supplementary material for "All-at-once RNA folding with 3D motif prediction framed by evolutionary information": RF03745_mir-2063.cacofold.cov

```
#
# Method Target_E-val [cov_min,cov_max] [FP | TP True Found | Sen PPV F] 
# GTp    0.05           [-0.00,0.57]    [0 | 1 86 1 | 1.16 100.00 2.30] 
#
# in_CaCoFold in_given  left_pos      right_pos  score            E-value       pvalue       substitutions    power
#------------------------------------------------------------------------------------------------------------------------
*	 	         1	        34	0.56779	0.00329802	1.13921e-06	2		0.00
```
