## Supplementary material for "All-at-once RNA folding with 3D motif prediction framed by evolutionary information": RF03745_mir-2063.cacofold.helixcov

```
# RMs = 5 L = 77

# RM_HELIX NESTED 13-14 23-24, nbp = 2 nbp_cov = 0
# pvals: 1,1
# aggregated NONE
NESTED  ::::::::::::<<________>>:::::::::::::::::::::::::::::::::::::::::::::::::::::
        :::::::::::::::::::::::::::::::::::::::::::::::::::::::::::::::::::::::::::::

# RM_HELIX NESTED 1-4 31-34, nbp = 4 nbp_cov = 1
# pvals: 1.13921e-06,1,1,1
# aggregated NONE
NESTED  <<<<__________________________>>>>:::::::::::::::::::::::::::::::::::::::::::
        <________________________________>:::::::::::::::::::::::::::::::::::::::::::

# RM_HELIX NESTED 38-39 68-69, nbp = 2 nbp_cov = 0
# pvals: 1,1
# aggregated NONE
NESTED  :::::::::::::::::::::::::::::::::::::<<____________________________>>::::::::
        :::::::::::::::::::::::::::::::::::::::::::::::::::::::::::::::::::::::::::::

# RM_HELIX NESTED 36-37 75-76, nbp = 2 nbp_cov = 0
# pvals: 1,1
# aggregated NONE
NESTED  :::::::::::::::::::::::::::::::::::<<_____________________________________>>:
        :::::::::::::::::::::::::::::::::::::::::::::::::::::::::::::::::::::::::::::

# RM_BL Docking-elbow 38-74, nbp = 0 nbp_cov = 0 nhl_b_cov 0/2
# aggregated NONE
RM_BL   ::::::::::::::::::::::::::::::::::::zz:::::::::::::::::::::::::::::::xxxxx::: Docking-elbow
```
