## Supplementary material for "All-at-once RNA folding with 3D motif prediction framed by evolutionary information": RF03746_mir-2318.cacofold.helixcov

```
# RMs = 2 L = 79

# RM_HELIX NESTED 2-6 30-34, nbp = 5 nbp_cov = 0
# pvals: 0.963654,0.963654,0.963654,0.963654,0.963654
# aggregated NONE
NESTED  :<<<<<_______________________>>>>>:::::::::::::::::::::::::::::::::::::::::::::
        :::::::::::::::::::::::::::::::::::::::::::::::::::::::::::::::::::::::::::::::

# RM_HELIX NESTED 37-42 65-70, nbp = 6 nbp_cov = 0
# pvals: 0.963654,0.963654,0.963654,0.963654,0.963654,0.963654
# aggregated NONE
NESTED  ::::::::::::::::::::::::::::::::::::<<<<<<______________________>>>>>>:::::::::
        :::::::::::::::::::::::::::::::::::::::::::::::::::::::::::::::::::::::::::::::
```
