## Supplementary material for "All-at-once RNA folding with 3D motif prediction framed by evolutionary information": RF03746_mir-2318.helixcov

```
# RMs = 5 L = 79

# RM_HELIX NESTED 37-39 44-46, nbp = 3 nbp_cov = 0
# pvals: 0.963654,0.963654,0.963654
# aggregated NONE
NESTED  ::::::::::::::::::::::::::::::::::::<<<____>>>:::::::::::::::::::::::::::::::::
        :::::::::::::::::::::::::::::::::::::::::::::::::::::::::::::::::::::::::::::::

# RM_HELIX NESTED 26-33 49-56, nbp = 7 nbp_cov = 0
# pvals: 0.963654,0.963654,0.963654,0.963654,0.963654,0.963654,0.963654
# aggregated NONE
NESTED  :::::::::::::::::::::::::<<<<-<<<_______________>>>->>>>:::::::::::::::::::::::
        :::::::::::::::::::::::::::::::::::::::::::::::::::::::::::::::::::::::::::::::

# RM_HELIX NESTED 20-23 59-62, nbp = 3 nbp_cov = 0
# pvals: 0.963654,0.963654,0.963654
# aggregated NONE
NESTED  :::::::::::::::::::<<-<___________________________________>->>:::::::::::::::::
        :::::::::::::::::::::::::::::::::::::::::::::::::::::::::::::::::::::::::::::::

# RM_HELIX NESTED 12-16 64-68, nbp = 5 nbp_cov = 0
# pvals: 0.963654,0.963654,0.963654,0.963654,0.963654
# aggregated NONE
NESTED  :::::::::::<<<<<_______________________________________________>>>>>:::::::::::
        :::::::::::::::::::::::::::::::::::::::::::::::::::::::::::::::::::::::::::::::

# RM_HELIX NESTED 1-8 72-79, nbp = 7 nbp_cov = 0
# pvals: 0.963654,0.963654,0.963654,0.963654,0.963654,0.963654,0.963654
# aggregated NONE
NESTED  <<-<<<<<_______________________________________________________________>>->>>>>
        :::::::::::::::::::::::::::::::::::::::::::::::::::::::::::::::::::::::::::::::
```
