## Supplementary material for "All-at-once RNA folding with 3D motif prediction framed by evolutionary information": RF03746_mir-2318.power

```
# Power analysis of given structure 
#
# Powertype = SINGLE SUBSTITUTIONS
# covary  left_pos      right_pos    substitutions      power
#----------------------------------------------------------------
          1		79		0		0.00
          2		78		0		0.00
          4		77		0		0.00
          5		76		0		0.00
          6		75		0		0.00
          7		73		0		0.00
          8		72		0		0.00
          12		68		0		0.00
          13		67		0		0.00
          14		66		0		0.00
          15		65		1		0.00
          16		64		0		0.00
          20		62		0		0.00
          21		61		0		0.00
          23		59		0		0.00
          26		56		0		0.00
          27		55		0		0.00
          28		54		0		0.00
          29		53		1		0.00
          31		51		0		0.00
          32		50		0		0.00
          33		49		0		0.00
          37		46		0		0.00
          38		45		0		0.00
          39		44		0		0.00
#
# BPAIRS 25
# avg substitutions per BP  0.1
# BPAIRS expected to covary 0.0 +/- 0.0
# BPAIRS observed to covary 0
#
```
