## Supplementary material for "All-at-once RNA folding with 3D motif prediction framed by evolutionary information": RF03746_mir-2318.surv

```
0.000000	0.04
-0.003081	1
&
0.887495	0.000327225
0.884327	0.00065445
0.879799	0.00196335
0.734916	0.00327225
0.427040	0.00458115
0.005974	0.0320681
-0.003081	0.95877
-0.007609	0.992801
-0.111743	0.993455
-0.166074	0.993783
-0.233988	0.994437
-0.252098	0.995746
-0.338123	0.997055
-0.374343	0.997382
-0.473950	0.998037
-0.532809	0.999346
-0.677692	0.999673
-0.759188	1
&
1.065430	1.0819e-06
1.042792	2.48837e-05
0.961296	3.13751e-05
0.929603	6.59959e-05
0.911492	0.00014822
0.884327	0.000637239
0.879799	0.00163691
0.848106	0.00171914
0.802830	0.0017516
0.780192	0.00176458
0.775665	0.00183382
0.757554	0.00186952
0.734916	0.00285081
0.680585	0.00293303
0.676058	0.00300444
0.644364	0.00300768
0.608144	0.00300985
0.485899	0.00309207
0.445151	0.00309315
0.427040	0.00407119
0.345544	0.00409499
0.264047	0.00411663
0.209716	0.00415125
0.010502	0.00415558
0.005974	0.029577
0.001447	0.0296073
-0.003081	0.963654
-0.007609	0.993384
-0.012136	0.993399
-0.048357	0.993411
-0.057412	0.993418
-0.070995	0.9935
-0.080050	0.993517
-0.111743	0.994026
-0.138909	0.994097
-0.143436	0.9941
-0.152491	0.99417
-0.161547	0.994193
-0.166074	0.994438
-0.179657	0.994492
-0.188712	0.99454
-0.206822	0.994541
-0.224933	0.994547
-0.229460	0.99456
-0.233988	0.995118
-0.252098	0.996098
-0.279264	0.996221
-0.288319	0.996224
-0.292847	0.996236
-0.297374	0.996237
-0.306429	0.996254
-0.329067	0.996419
-0.338123	0.997397
-0.342650	0.9974
-0.356233	0.997434
-0.374343	0.997678
-0.387926	0.997719
-0.392454	0.99776
-0.410564	0.997796
-0.437730	0.997818
-0.473950	0.998307
-0.532809	0.999285
-0.550919	0.999291
-0.559975	0.999332
-0.582612	0.999368
-0.614306	0.999403
-0.655054	0.999427
-0.677692	0.999671
-0.704857	0.999688
-0.718440	0.999694
-0.759188	0.999938
-0.768244	0.99995
-0.786354	0.999991
-0.935764	0.999994
-1.035371	0.999995
-1.080647	1
&
```
