## Supplementary material for "All-at-once RNA folding with 3D motif prediction framed by evolutionary information": RF03747_mir-4536.cacofold.helixcov

```
# RMs = 1 L = 88

# RM_HELIX NESTED 1-30 59-88, nbp = 29 nbp_cov = 0
# pvals: 0.965354,0.965354,0.965354,0.965354,0.965354,0.965354,0.965354,0.965354,0.965354,0.965354,0.965354,0.965354,0.965354,0.965354,0.965354,0.965354,0.965354,0.965354,0.965354,0.965354,0.965354,0.965354,0.965354,0.965354,0.965354,0.0278953,0.965354,0.965354,0.0278953
# aggregated NONE
NESTED  <<<<<<<<<<<<<<<<<<<<<<<<<-<<<<____________________________>>>>->>>>>>>>>>>>>>>>>>>>>>>>>
        ::::::::::::::::::::::::::::::::::::::::::::::::::::::::::::::::::::::::::::::::::::::::
```
