## Supplementary material for "All-at-once RNA folding with 3D motif prediction framed by evolutionary information": RF03747_mir-4536.helixcov

```
# RMs = 3 L = 88

# RM_HELIX NESTED 42-44 51-53, nbp = 3 nbp_cov = 0
# pvals: 0.965354,0.00854842,0.965354
# aggregated NONE
NESTED  :::::::::::::::::::::::::::::::::::::::::<<<______>>>:::::::::::::::::::::::::::::::::::
        ::::::::::::::::::::::::::::::::::::::::::::::::::::::::::::::::::::::::::::::::::::::::

# RM_HELIX NESTED 38-40 56-58, nbp = 3 nbp_cov = 0
# pvals: 0.0359134,0.00149774,0.965354
# aggregated NONE
NESTED  :::::::::::::::::::::::::::::::::::::<<<_______________>>>::::::::::::::::::::::::::::::
        ::::::::::::::::::::::::::::::::::::::::::::::::::::::::::::::::::::::::::::::::::::::::

# RM_HELIX NESTED 1-30 59-88, nbp = 29 nbp_cov = 0
# pvals: 0.965354,0.965354,0.965354,0.965354,0.965354,0.965354,0.965354,0.965354,0.965354,0.965354,0.965354,0.965354,0.965354,0.965354,0.965354,0.965354,0.965354,0.965354,0.965354,0.965354,0.965354,0.965354,0.965354,0.965354,0.965354,0.0278953,0.965354,0.965354,0.0278953
# aggregated NONE
NESTED  <<<<<<<<<<<<<<<<<<<<<<<<<-<<<<____________________________>>>>->>>>>>>>>>>>>>>>>>>>>>>>>
        ::::::::::::::::::::::::::::::::::::::::::::::::::::::::::::::::::::::::::::::::::::::::
```
