## Supplementary material for "All-at-once RNA folding with 3D motif prediction framed by evolutionary information": RF03747_mir-4536.surv

```
1.584767	0.0285714
1.296774	0.0571429
0.590726	0.114286
0.191251	0.142857
-0.003841	1
&
2.021403	0.000263644
1.659088	0.000527287
1.584767	0.00158186
1.463996	0.00290008
1.426836	0.00553651
1.361805	0.0108094
1.296774	0.011864
1.203873	0.0145004
1.110972	0.0158186
0.943750	0.0160823
0.832269	0.0213551
0.776528	0.0239916
0.674337	0.0245189
0.665047	0.0271553
0.655756	0.0282099
0.590726	0.0342737
0.451374	0.0345373
0.209831	0.0371737
0.191251	0.042183
0.042609	0.0435012
0.014739	0.0445558
-0.003841	0.96019
-0.031712	0.960717
-0.124613	0.960981
-0.208224	0.963617
-0.328995	0.964935
-0.338285	0.966254
-0.356866	0.96889
-0.459057	0.970999
-0.579828	0.972054
-0.635569	0.974163
-0.709890	0.976799
-0.830661	0.977327
-0.839951	0.983918
-0.877112	0.986554
-1.062914	0.987872
-1.118655	0.994463
-1.137235	0.994991
-1.146525	0.995518
-1.313747	0.996045
-1.341617	0.997364
-2.056956	0.998418
-2.233468	1
&
2.570526	8.70777e-07
2.569519	1.74155e-06
2.420877	3.48311e-06
2.411587	5.22466e-06
2.383717	7.83699e-06
2.346556	1.13201e-05
2.337266	1.74155e-05
2.300106	1.91571e-05
2.290816	2.00279e-05
2.281526	2.08986e-05
2.262945	2.17694e-05
2.253655	3.04772e-05
2.244365	3.22187e-05
2.225785	3.30895e-05
2.216495	3.39603e-05
2.207205	3.57018e-05
2.197915	4.00557e-05
2.188625	4.26681e-05
2.179334	4.35388e-05
2.170044	4.44096e-05
2.160754	5.39882e-05
2.142174	5.57297e-05
2.132884	6.00836e-05
2.114304	6.96621e-05
2.105014	7.48868e-05
2.086433	7.66284e-05
2.077143	8.44653e-05
2.058563	8.53361e-05
2.049273	8.88192e-05
2.030693	9.7527e-05
2.021403	0.000158481
2.012113	0.000159352
2.002822	0.000163706
1.993532	0.000168931
1.974952	0.000170672
1.965662	0.000184605
1.956372	0.000188088
1.947082	0.000201149
1.928502	0.000202891
1.919211	0.000216823
1.909921	0.000234239
1.900631	0.000236851
1.891341	0.000249913
1.882051	0.000255138
1.872761	0.000295193
1.863471	0.000316092
1.854181	0.000326541
1.844891	0.000356148
1.835600	0.000370951
1.826310	0.000384013
1.817020	0.000396203
1.807730	0.00040404
1.798440	0.00042581
1.789150	0.000470219
1.779860	0.000483281
1.770570	0.000512887
1.761280	0.000514629
1.751989	0.000532915
1.742699	0.000542494
1.733409	0.000563393
1.724119	0.000579067
1.714829	0.000587774
1.705539	0.000609544
1.696249	0.000680947
1.686959	0.000685301
1.677669	0.000713166
1.668378	0.000739289
1.659088	0.00085249
1.649798	0.000886451
1.640508	0.00093086
1.631218	0.000965691
1.621928	0.00110502
1.612638	0.00112156
1.603348	0.00116858
1.594058	0.0011799
1.584767	0.00149774
1.575477	0.00152995
1.566187	0.00155259
1.556897	0.00166841
1.547607	0.00182863
1.538317	0.00191223
1.529027	0.00203762
1.519737	0.00214559
1.510447	0.002345
1.501156	0.00253483
1.491866	0.00269941
1.482576	0.00274991
1.473286	0.00283177
1.463996	0.00337948
1.454706	0.00346917
1.445416	0.00371125
1.436126	0.00390805
1.426836	0.00462905
1.417545	0.00465256
1.408255	0.00469523
1.398965	0.00482323
1.389675	0.00515935
1.380385	0.00547631
1.371095	0.00563131
1.361805	0.0069279
1.352515	0.00701237
1.343225	0.00714385
1.333934	0.00722919
1.324644	0.00747562
1.315354	0.0075775
1.306064	0.00816614
1.296774	0.00854842
1.287484	0.00866075
1.278194	0.00913009
1.268904	0.00928074
1.259614	0.00941658
1.250323	0.0096395
1.241033	0.00970132
1.231743	0.00997649
1.222453	0.0102691
1.213163	0.0105512
1.203873	0.0112025
1.194583	0.0113784
1.185293	0.0114516
1.176003	0.0115221
1.166712	0.0115839
1.157422	0.0117511
1.148132	0.011833
1.138842	0.0120063
1.129552	0.0122266
1.120262	0.0123171
1.110972	0.0126994
1.101682	0.0127586
1.092392	0.0128553
1.083101	0.0128736
1.073811	0.0131226
1.064521	0.0132271
1.055231	0.0132959
1.045941	0.0135354
1.036651	0.0135658
1.027361	0.0136546
1.018071	0.0137374
1.008781	0.0137713
0.999490	0.0138323
0.990200	0.0139342
0.980910	0.0141083
0.971620	0.0142389
0.962330	0.0143382
0.953040	0.0145594
0.943750	0.0149121
0.934460	0.0149852
0.925170	0.0151715
0.915880	0.0152621
0.906589	0.0154711
0.897299	0.0155669
0.888009	0.0156679
0.878719	0.0157994
0.869429	0.0159552
0.860139	0.016058
0.850849	0.0162217
0.841559	0.0165125
0.832269	0.0178858
0.822978	0.0180852
0.813688	0.0186033
0.804398	0.0188671
0.795108	0.0191475
0.785818	0.0193887
0.776528	0.0202517
0.767238	0.0204693
0.757948	0.0207071
0.748658	0.0209291
0.739367	0.0211076
0.730077	0.0212618
0.720787	0.0213567
0.711497	0.0214603
0.702207	0.0216379
0.692917	0.0217207
0.683627	0.0219462
0.674337	0.0221334
0.665047	0.0228622
0.655756	0.0233865
0.646466	0.0235972
0.637176	0.0241919
0.627886	0.0246038
0.618596	0.0250723
0.609306	0.0256087
0.600016	0.0259753
0.590726	0.0278953
0.581436	0.0280521
0.572145	0.0282776
0.562855	0.0286102
0.553565	0.0289533
0.544275	0.0291423
0.534985	0.0292729
0.525695	0.0293321
0.516405	0.0293983
0.507115	0.0296456
0.497825	0.0297753
0.488534	0.0298206
0.479244	0.0298894
0.469954	0.0299373
0.460664	0.0299896
0.451374	0.0300906
0.442084	0.0301184
0.432794	0.0301358
0.423504	0.0301393
0.414214	0.0301742
0.404923	0.0301881
0.395633	0.0302473
0.386343	0.0303379
0.377053	0.030384
0.367763	0.0304589
0.358473	0.0306897
0.349183	0.030775
0.339893	0.0308194
0.330603	0.0309483
0.321312	0.0310084
0.312022	0.031253
0.302732	0.0313993
0.293442	0.0316553
0.284152	0.0318208
0.274862	0.0319549
0.265572	0.0322266
0.256282	0.0323877
0.246992	0.0325322
0.237701	0.03283
0.228411	0.0331357
0.219121	0.0332907
0.209831	0.0342894
0.200541	0.0343748
0.191251	0.0359134
0.181961	0.0361729
0.172671	0.0365448
0.163381	0.0368556
0.154090	0.0371186
0.144800	0.037379
0.135510	0.037426
0.126220	0.0375636
0.116930	0.0376358
0.107640	0.0378544
0.098350	0.0378953
0.089060	0.0379659
0.079770	0.0380738
0.070479	0.0381757
0.061189	0.0383603
0.051899	0.0384396
0.042609	0.0388427
0.033319	0.0388741
0.024029	0.0389855
0.014739	0.039299
0.005449	0.0393434
-0.003841	0.965354
-0.013132	0.96545
-0.022422	0.965498
-0.031712	0.965688
-0.041002	0.965699
-0.050292	0.965758
-0.059582	0.965773
-0.068872	0.965832
-0.078162	0.965893
-0.087452	0.965959
-0.096743	0.965998
-0.106033	0.966111
-0.115323	0.966176
-0.124613	0.966272
-0.133903	0.966311
-0.143193	0.966526
-0.152483	0.966789
-0.161773	0.967025
-0.171063	0.967099
-0.180354	0.967134
-0.189644	0.967248
-0.198934	0.967335
-0.208224	0.968127
-0.217514	0.968361
-0.226804	0.968481
-0.236094	0.968678
-0.245384	0.968977
-0.254674	0.969138
-0.263964	0.969321
-0.273255	0.969565
-0.282545	0.969805
-0.291835	0.969911
-0.301125	0.970049
-0.310415	0.970211
-0.319705	0.970278
-0.328995	0.970745
-0.338285	0.971211
-0.347575	0.971375
-0.356866	0.972177
-0.366156	0.972344
-0.375446	0.972542
-0.384736	0.972712
-0.394026	0.972859
-0.403316	0.972956
-0.412606	0.973028
-0.421896	0.973183
-0.431186	0.97328
-0.440477	0.97343
-0.449767	0.973504
-0.459057	0.974103
-0.468347	0.97419
-0.477637	0.974296
-0.486927	0.974437
-0.496217	0.974501
-0.505507	0.974644
-0.514797	0.974801
-0.524088	0.974952
-0.533378	0.97498
-0.542668	0.975051
-0.551958	0.975194
-0.561248	0.975281
-0.570538	0.975524
-0.579828	0.975983
-0.589118	0.976021
-0.598408	0.976157
-0.607699	0.976299
-0.616989	0.976394
-0.626279	0.976689
-0.635569	0.977351
-0.644859	0.977666
-0.654149	0.977775
-0.663439	0.97808
-0.672729	0.978315
-0.682019	0.978505
-0.691310	0.97873
-0.700600	0.978779
-0.709890	0.979631
-0.719180	0.979736
-0.728470	0.980264
-0.737760	0.980502
-0.747050	0.981169
-0.756340	0.981417
-0.765630	0.981728
-0.774921	0.982038
-0.784211	0.982268
-0.793501	0.982501
-0.802791	0.982693
-0.812081	0.982792
-0.821371	0.983134
-0.830661	0.983384
-0.839951	0.985158
-0.849241	0.985301
-0.858532	0.985587
-0.867822	0.985872
-0.877112	0.986705
-0.886402	0.986971
-0.895692	0.987216
-0.904982	0.987421
-0.914272	0.987699
-0.923562	0.987914
-0.932852	0.988144
-0.942143	0.988584
-0.951433	0.9887
-0.960723	0.989052
-0.970013	0.989227
-0.979303	0.989286
-0.988593	0.989442
-0.997883	0.989784
-1.007173	0.989902
-1.016463	0.99005
-1.025754	0.990273
-1.035044	0.990545
-1.044334	0.99069
-1.053624	0.990913
-1.062914	0.991309
-1.072204	0.991423
-1.081494	0.991506
-1.090784	0.991668
-1.100074	0.991711
-1.109365	0.991788
-1.118655	0.993501
-1.127945	0.993508
-1.137235	0.99387
-1.146525	0.994041
-1.155815	0.994334
-1.165105	0.994673
-1.174395	0.994847
-1.183685	0.994875
-1.192976	0.994995
-1.202266	0.995192
-1.211556	0.995528
-1.220846	0.99557
-1.230136	0.995623
-1.239426	0.995902
-1.248716	0.995972
-1.258006	0.996127
-1.267296	0.996219
-1.276587	0.996367
-1.285877	0.996391
-1.295167	0.996426
-1.304457	0.996479
-1.313747	0.996667
-1.323037	0.996735
-1.332327	0.996769
-1.341617	0.997153
-1.350907	0.997224
-1.360197	0.997296
-1.369488	0.997344
-1.378778	0.997395
-1.388068	0.997443
-1.397358	0.997448
-1.406648	0.997501
-1.415938	0.997576
-1.425228	0.99759
-1.443808	0.997596
-1.453099	0.997617
-1.462389	0.997624
-1.471679	0.997649
-1.480969	0.997667
-1.490259	0.997678
-1.499549	0.997698
-1.508839	0.997726
-1.518129	0.997738
-1.527419	0.997744
-1.536710	0.997752
-1.546000	0.997775
-1.555290	0.99778
-1.564580	0.997796
-1.573870	0.997806
-1.583160	0.997827
-1.592450	0.997827
-1.601740	0.997831
-1.611030	0.997845
-1.620321	0.997853
-1.638901	0.997861
-1.648191	0.99787
-1.657481	0.997902
-1.676061	0.997908
-1.685351	0.997916
-1.694641	0.997927
-1.703932	0.997952
-1.722512	0.997982
-1.731802	0.997995
-1.741092	0.998033
-1.750382	0.998068
-1.768962	0.998085
-1.778252	0.998116
-1.787543	0.998137
-1.796833	0.998173
-1.806123	0.998178
-1.815413	0.998181
-1.824703	0.998205
-1.833993	0.998222
-1.843283	0.998232
-1.852573	0.998251
-1.861863	0.998273
-1.871154	0.998287
-1.880444	0.998332
-1.899024	0.998351
-1.917604	0.9984
-1.936184	0.998436
-1.945474	0.998449
-1.954765	0.998475
-1.964055	0.998545
-1.991925	0.998562
-2.001215	0.998568
-2.010505	0.998622
-2.029085	0.998646
-2.038376	0.998651
-2.047666	0.998719
-2.056956	0.998976
-2.066246	0.998984
-2.075536	0.999026
-2.084826	0.999032
-2.094116	0.999045
-2.103406	0.999055
-2.112696	0.999063
-2.121987	0.999089
-2.149857	0.999194
-2.159147	0.999207
-2.168437	0.999233
-2.177727	0.999242
-2.187017	0.999248
-2.196307	0.999253
-2.205598	0.99926
-2.214888	0.999276
-2.224178	0.999287
-2.233468	0.999655
-2.252048	0.999673
-2.270628	0.999678
-2.279918	0.999679
-2.289209	0.999722
-2.307789	0.999748
-2.317079	0.999761
-2.326369	0.999774
-2.344949	0.999824
-2.354239	0.999835
-2.363529	0.999838
-2.382110	0.999848
-2.391400	0.999854
-2.400690	0.999855
-2.409980	0.99986
-2.419270	0.999861
-2.437850	0.999863
-2.475011	0.999872
-2.512171	0.999875
-2.521461	0.999888
-2.558622	0.999893
-2.577202	0.999898
-2.605072	0.999901
-2.623652	0.999927
-2.679393	0.999956
-2.707263	0.999961
-2.763004	0.999966
-2.781584	0.99999
-2.809455	0.999992
-2.865195	0.999995
-2.874485	0.999997
-2.948806	1
&
```
