## Supplementary material for "All-at-once RNA folding with 3D motif prediction framed by evolutionary information": RF03748_mir-2772.cacofold.helixcov

```
# RMs = 6 L = 86

# RM_HELIX NESTED 12-12 46-46, nbp = 1 nbp_cov = 1
# pvals: 9.11993e-07
# aggregated NONE
NESTED  :::::::::::<_________________________________>::::::::::::::::::::::::::::::::::::::::
        :::::::::::<_________________________________>::::::::::::::::::::::::::::::::::::::::

# RM_HELIX NESTED 50-52 57-59, nbp = 3 nbp_cov = 0
# pvals: 0.999726,0.999726,0.999726
# aggregated NONE
NESTED  :::::::::::::::::::::::::::::::::::::::::::::::::<<<____>>>:::::::::::::::::::::::::::
        ::::::::::::::::::::::::::::::::::::::::::::::::::::::::::::::::::::::::::::::::::::::

# RM_HELIX NESTED 68-73 78-83, nbp = 6 nbp_cov = 0
# pvals: 0.999726,0.999726,0.999726,0.999726,0.999726,0.999726
# aggregated NONE
NESTED  :::::::::::::::::::::::::::::::::::::::::::::::::::::::::::::::::::<<<<<<____>>>>>>:::
        ::::::::::::::::::::::::::::::::::::::::::::::::::::::::::::::::::::::::::::::::::::::

# RM_HELIX TRIPLET 46-51 71-76, nbp = 6 nbp_cov = 1
# pvals: 9.11993e-07,0.999726,0.999726,0.999726,0.999726,0.999726
# aggregated NONE
TRIPLET :::::::::::::::::::::::::::::::::::::::::::::<<<<<<___________________>>>>>>::::::::::
        :::::::::::::::::::::::::::::::::::::::::::::<_____________________________>::::::::::

# RM_HL GANC-tetraloop 74-77, nbp = 0 nbp_cov = 0 nhl_b_cov 0/1
# aggregated NONE
RM_HL   :::::::::::::::::::::::::::::::::::::::::::::::::::::::::::::::::::::::::xxxx::::::::: GANC-tetraloop

# RM_HL YGNN-tetraloop 53-56, nbp = 0 nbp_cov = 0 nhl_b_cov 0/1
# aggregated NONE
RM_HL   ::::::::::::::::::::::::::::::::::::::::::::::::::::xxxx:::::::::::::::::::::::::::::: YGNN-tetraloop
```
