## Supplementary material for "All-at-once RNA folding with 3D motif prediction framed by evolutionary information": RF03748_mir-2772.helixcov

```
# RMs = 3 L = 86

# RM_HELIX NESTED 23-36 45-60, nbp = 12 nbp_cov = 0
# pvals: 0.999726,0.999726,0.999726,0.999726,0.999726,0.999726,0.999726,0.999726,0.999726,0.999726,0.999726,0.999726
# aggregated NONE
NESTED  ::::::::::::::::::::::<<<<<<-<-<<<<<________>>->>>->->->>>>>::::::::::::::::::::::::::
        ::::::::::::::::::::::::::::::::::::::::::::::::::::::::::::::::::::::::::::::::::::::

# RM_HELIX NESTED 10-21 63-75, nbp = 12 nbp_cov = 0
# pvals: 0.999726,0.999726,0.999726,0.999726,0.999726,0.999726,0.999726,0.999726,0.999726,0.999726,0.999726,0.999726
# aggregated NONE
NESTED  :::::::::<<<<<<<<<<<<_________________________________________>>>>>>>>->>>>:::::::::::
        ::::::::::::::::::::::::::::::::::::::::::::::::::::::::::::::::::::::::::::::::::::::

# RM_HELIX NESTED 1-6 80-86, nbp = 6 nbp_cov = 0
# pvals: 0.999726,0.999726,0.999726,0.999726,0.999726,0.999726
# aggregated NONE
NESTED  <<<<<<_________________________________________________________________________>>>->>>
        ::::::::::::::::::::::::::::::::::::::::::::::::::::::::::::::::::::::::::::::::::::::
```
