## Supplementary material for "All-at-once RNA folding with 3D motif prediction framed by evolutionary information": RF03748_mir-2772.surv

```
0.000000	0.0333333
-0.000319	1
&
0.094082	0.000275862
0.093917	0.000551724
-0.000319	0.999724
-0.048326	1
&
0.094082	9.11993e-07
0.093917	0.000547196
-0.000319	0.999726
-0.048326	1
&
```
