## Supplementary material for "All-at-once RNA folding with 3D motif prediction framed by evolutionary information": RF03749_MIR2617.cacofold.cov

```
#
# Method Target_E-val [cov_min,cov_max] [FP | TP True Found | Sen PPV F] 
# GTp    0.05           [-1.30,2.43]    [0 | 1 109 1 | 0.92 100.00 1.82] 
#
# in_CaCoFold in_given  left_pos      right_pos  score            E-value       pvalue       substitutions    power
#------------------------------------------------------------------------------------------------------------------------
*	 	        87	        88	2.42641	0.00995148	2.55363e-06	2		0.00
```
