## Supplementary material for "All-at-once RNA folding with 3D motif prediction framed by evolutionary information": RF03749_MIR2617.cacofold.helixcov

```
# RMs = 5 L = 89

# RM_HELIX NESTED 41-42 51-52, nbp = 2 nbp_cov = 0
# pvals: 0.976955,0.976955
# aggregated NONE
NESTED  ::::::::::::::::::::::::::::::::::::::::<<________>>:::::::::::::::::::::::::::::::::::::
        :::::::::::::::::::::::::::::::::::::::::::::::::::::::::::::::::::::::::::::::::::::::::

# RM_HELIX NESTED 37-38 56-57, nbp = 2 nbp_cov = 0
# pvals: 0.976955,0.976955
# aggregated NONE
NESTED  ::::::::::::::::::::::::::::::::::::<<_________________>>::::::::::::::::::::::::::::::::
        :::::::::::::::::::::::::::::::::::::::::::::::::::::::::::::::::::::::::::::::::::::::::

# RM_HELIX NESTED 6-21 71-85, nbp = 15 nbp_cov = 0
# pvals: 0.976955,0.976955,0.976955,0.976955,0.976955,0.976955,0.976955,0.976955,0.976955,0.976955,0.976955,0.976955,0.976955,0.976955,0.976955
# aggregated NONE
NESTED  :::::<<<<<<<<<-<<<<<<_________________________________________________>>>>>>>>>>>>>>>::::
        :::::::::::::::::::::::::::::::::::::::::::::::::::::::::::::::::::::::::::::::::::::::::

# RM_HELIX NESTED 86-87 88-89, nbp = 2 nbp_cov = 1
# pvals: 0.976955,2.55363e-06
# aggregated NONE
NESTED  :::::::::::::::::::::::::::::::::::::::::::::::::::::::::::::::::::::::::::::::::::::<<>>
        ::::::::::::::::::::::::::::::::::::::::::::::::::::::::::::::::::::::::::::::::::::::<>:

# RM_IL pK-turn 39-40 53-55, nbp = 0 nbp_cov = 0 nhl_b_cov 0/2
# aggregated NONE
RM_IL   ::::::::::::::::::::::::::::::::::::::xx::::::::::::xxx:::::::::::::::::::::::::::::::::: pK-turn
```
