## Supplementary material for "All-at-once RNA folding with 3D motif prediction framed by evolutionary information": RF03749_MIR2617.helixcov

```
# RMs = 1 L = 89

# RM_HELIX NESTED 2-21 71-89, nbp = 19 nbp_cov = 0
# pvals: 0.976955,0.0527766,0.0527766,0.976955,0.976955,0.976955,0.976955,0.976955,0.976955,0.976955,0.976955,0.976955,0.976955,0.976955,0.976955,0.976955,0.976955,0.976955,0.976955
# aggregated NONE
NESTED  :<<<<<<<<<<<<<-<<<<<<_________________________________________________>>>>>>>>>>>>>>>>>>>
        :::::::::::::::::::::::::::::::::::::::::::::::::::::::::::::::::::::::::::::::::::::::::
```
