## Supplementary material for "All-at-once RNA folding with 3D motif prediction framed by evolutionary information": RF03749_MIR2617.surv

```
0.003532	0.0526316
0.002927	0.105263
-0.005306	1
&
2.423389	0.000256608
1.501308	0.000769823
1.484842	0.00102643
1.311952	0.00128304
1.139062	0.00153965
1.130829	0.00179625
1.114364	0.00230947
1.081432	0.00256608
0.990871	0.00282268
0.982638	0.00359251
0.933241	0.00461894
0.867378	0.00487555
0.809748	0.00513215
0.793282	0.00564537
0.760350	0.00615858
0.719186	0.0066718
0.620392	0.00769823
0.521597	0.00923788
0.488666	0.0107775
0.439269	0.0110341
0.381639	0.0112907
0.332242	0.0120606
0.282844	0.0123172
0.274612	0.013087
0.258146	0.0136002
0.233447	0.01437
0.134653	0.0151399
0.052324	0.0153965
0.002927	0.0728766
-0.005306	0.980498
-0.062936	0.980754
-0.071169	0.981011
-0.079401	0.982294
-0.112333	0.982551
-0.128799	0.983064
-0.169963	0.983577
-0.178196	0.984347
-0.186429	0.985373
-0.219360	0.986143
-0.227593	0.9864
-0.235826	0.98717
-0.244059	0.987426
-0.268757	0.987683
-0.301689	0.988453
-0.318154	0.988966
-0.326387	0.989222
-0.375784	0.989992
-0.408716	0.990506
-0.416949	0.990762
-0.425182	0.991275
-0.441647	0.992045
-0.458113	0.992558
-0.474579	0.992815
-0.499277	0.993328
-0.507510	0.994868
-0.523976	0.995381
-0.631003	0.995638
-0.639236	0.996151
-0.647469	0.996664
-0.680400	0.996921
-0.696866	0.997691
-0.779195	0.997947
-0.787428	0.99846
-0.845058	0.998717
-0.952085	0.99923
-1.215536	0.999743
-1.306098	1
&
2.472786	8.51209e-07
2.423389	2.55363e-06
2.382224	3.40483e-06
2.365759	1.27681e-05
2.357526	1.53218e-05
2.341060	1.6173e-05
2.316361	1.70242e-05
2.308129	3.06435e-05
2.283430	3.40483e-05
2.266964	3.91556e-05
2.258731	4.25604e-05
2.250498	0.000130235
2.234033	0.000131937
2.225800	0.00013364
2.217567	0.000136193
2.209334	0.000138747
2.192868	0.000151515
2.184636	0.000153218
2.176403	0.000159176
2.168170	0.00016173
2.159937	0.000165986
2.143471	0.000166837
2.135238	0.000167688
2.102307	0.0001762
2.094074	0.000178754
2.085841	0.000179605
2.077608	0.000184712
2.069376	0.000191522
2.061143	0.000193224
2.052910	0.000196629
2.036444	0.00019748
2.011745	0.000200885
2.003513	0.000206844
1.978814	0.000207695
1.970581	0.000208546
1.954115	0.000210249
1.945883	0.000212802
1.929417	0.000213653
1.921184	0.000220463
1.912951	0.000222165
1.904718	0.000227273
1.896485	0.000304733
1.888253	0.000329418
1.880020	0.00033793
1.871787	0.000343037
1.863554	0.000356656
1.855321	0.00035921
1.847088	0.000375383
1.838855	0.000385598
1.830623	0.000390705
1.822390	0.000391556
1.814157	0.000396663
1.805924	0.000404324
1.797691	0.000405175
1.789458	0.000414539
1.781225	0.000417092
1.772992	0.000421348
1.764760	0.000504767
1.756527	0.000508172
1.748294	0.000512428
1.740061	0.000528601
1.731828	0.000532005
1.723595	0.00053541
1.715362	0.000538815
1.707130	0.000540518
1.698897	0.000547327
1.690664	0.000553286
1.682431	0.000558393
1.674198	0.0005635
1.665965	0.000565203
1.657732	0.000573715
1.649500	0.000578822
1.641267	0.000582227
1.633034	0.000599251
1.624801	0.000602656
1.616568	0.000605209
1.608335	0.000612019
1.600102	0.00061968
1.591870	0.000638407
1.583637	0.000639258
1.575404	0.000644365
1.567171	0.000657133
1.558938	0.000672455
1.550705	0.00067586
1.542472	0.000676711
1.534239	0.00069033
1.526007	0.000700545
1.517774	0.000755873
1.509541	0.000761832
1.501308	0.000772898
1.493075	0.000930371
1.484842	0.000939734
1.476609	0.000967824
1.468377	0.000987402
1.460144	0.00102826
1.451911	0.0010538
1.443678	0.0010572
1.435445	0.00107423
1.427212	0.00108274
1.418979	0.00110402
1.410747	0.00111338
1.402514	0.00112189
1.394281	0.00113041
1.386048	0.00114998
1.377815	0.00115424
1.369582	0.00116105
1.361349	0.00116956
1.353117	0.00120531
1.344884	0.00121127
1.336651	0.00122148
1.328418	0.00123
1.320185	0.00124276
1.311952	0.00124787
1.303719	0.00125298
1.295487	0.00125979
1.287254	0.00126745
1.279021	0.00128107
1.270788	0.00128618
1.262555	0.00131597
1.254322	0.0013381
1.246089	0.00134065
1.237856	0.00135768
1.229624	0.00136364
1.221391	0.00138577
1.213158	0.00142067
1.204925	0.00152962
1.196692	0.00165049
1.188459	0.00171433
1.180226	0.0018301
1.171994	0.00188202
1.163761	0.00194331
1.155528	0.00203184
1.147295	0.00205312
1.139062	0.00216718
1.130829	0.00221144
1.122596	0.00228209
1.114364	0.0028141
1.106131	0.00288049
1.097898	0.00318948
1.089665	0.00328907
1.081432	0.00333589
1.073199	0.00343548
1.064966	0.00347974
1.056734	0.00351038
1.048501	0.00356316
1.040268	0.00369169
1.032035	0.00375298
1.023802	0.00378958
1.015569	0.00382448
1.007336	0.00387385
0.999103	0.00391216
0.990871	0.00407984
0.982638	0.00413773
0.974405	0.00417858
0.966172	0.00424072
0.957939	0.0044348
0.949706	0.00490381
0.941473	0.00500426
0.933241	0.00509193
0.925008	0.00519067
0.916775	0.005246
0.908542	0.00532176
0.900309	0.00540092
0.892076	0.00558563
0.883843	0.00588526
0.875611	0.00612955
0.867378	0.00618914
0.859145	0.00627341
0.850912	0.00634321
0.842679	0.00638662
0.834446	0.0064794
0.826213	0.00656963
0.817981	0.0066539
0.809748	0.00677392
0.801515	0.00681307
0.793282	0.00688628
0.785049	0.00696118
0.776816	0.00698417
0.768583	0.00700375
0.760350	0.00706078
0.752118	0.00708035
0.743885	0.00710759
0.735652	0.00714845
0.727419	0.00716888
0.719186	0.00752809
0.710953	0.00762002
0.702720	0.00766599
0.694488	0.00775196
0.686255	0.00777324
0.678022	0.00786091
0.669789	0.00791965
0.661556	0.00795199
0.653323	0.00797072
0.645090	0.00799881
0.636858	0.00801924
0.628625	0.00805243
0.620392	0.00811542
0.612159	0.008135
0.603926	0.00819288
0.595693	0.00820054
0.587460	0.00828396
0.579228	0.00830269
0.570995	0.00836313
0.562762	0.008381
0.554529	0.00843037
0.546296	0.00853081
0.538063	0.00854358
0.529830	0.00855635
0.521597	0.00860402
0.513365	0.00883044
0.505132	0.00942884
0.496899	0.00949779
0.488666	0.0096144
0.480433	0.00969271
0.472200	0.0102758
0.463967	0.0104477
0.455735	0.0105269
0.447502	0.0106052
0.439269	0.0106997
0.431036	0.0107499
0.422803	0.0108606
0.414570	0.0109082
0.406337	0.0109695
0.398105	0.0110895
0.389872	0.0113594
0.381639	0.0114019
0.373406	0.0114292
0.365173	0.0114394
0.356940	0.0114751
0.348707	0.0115339
0.340475	0.0115577
0.332242	0.0115867
0.324009	0.0116539
0.315776	0.0116914
0.307543	0.0118956
0.299310	0.0119331
0.291077	0.0119833
0.282844	0.0120148
0.274612	0.0120574
0.266379	0.0121195
0.258146	0.0121629
0.249913	0.0122004
0.241680	0.0122957
0.233447	0.0123664
0.225214	0.0124353
0.216982	0.0124608
0.208749	0.0124855
0.200516	0.0125758
0.192283	0.0126396
0.184050	0.0127239
0.175817	0.0127809
0.167584	0.0128856
0.159352	0.0129903
0.151119	0.0133895
0.142886	0.0134312
0.134653	0.0134951
0.126420	0.0135623
0.118187	0.0136134
0.109954	0.0137223
0.101722	0.0140194
0.093489	0.0140611
0.085256	0.0141488
0.077023	0.0142305
0.068790	0.0142518
0.060557	0.0142935
0.052324	0.0143318
0.044091	0.0143505
0.035859	0.0143999
0.027626	0.0144399
0.019393	0.0148255
0.011160	0.0149574
0.002927	0.0527766
-0.005306	0.976955
-0.013539	0.977394
-0.021771	0.977731
-0.030004	0.978049
-0.038237	0.978172
-0.046470	0.978454
-0.054703	0.978803
-0.062936	0.979046
-0.071169	0.979368
-0.079401	0.979892
-0.087634	0.98072
-0.095867	0.981292
-0.104100	0.981725
-0.112333	0.982214
-0.120566	0.982461
-0.128799	0.983152
-0.137031	0.983353
-0.145264	0.983512
-0.153497	0.983635
-0.161730	0.984082
-0.169963	0.984355
-0.178196	0.984708
-0.186429	0.985981
-0.194661	0.986797
-0.202894	0.987063
-0.211127	0.987531
-0.219360	0.9878
-0.227593	0.987945
-0.235826	0.988166
-0.244059	0.988472
-0.252292	0.988541
-0.260524	0.988676
-0.268757	0.988853
-0.276990	0.989103
-0.285223	0.989185
-0.293456	0.98939
-0.301689	0.989471
-0.309922	0.989616
-0.318154	0.989764
-0.326387	0.990019
-0.334620	0.990092
-0.342853	0.990157
-0.351086	0.990477
-0.359319	0.990582
-0.367552	0.990719
-0.375784	0.991014
-0.384017	0.991218
-0.392250	0.991369
-0.400483	0.991461
-0.408716	0.991596
-0.416949	0.991954
-0.425182	0.992097
-0.433414	0.992177
-0.441647	0.992246
-0.449880	0.992471
-0.458113	0.992531
-0.466346	0.992643
-0.474579	0.992724
-0.482812	0.992868
-0.491045	0.993113
-0.499277	0.99372
-0.507510	0.99384
-0.515743	0.993967
-0.523976	0.994032
-0.532209	0.994088
-0.540442	0.994209
-0.548675	0.99443
-0.556907	0.994494
-0.565140	0.994532
-0.573373	0.994772
-0.581606	0.994931
-0.589839	0.994977
-0.598072	0.995028
-0.606305	0.995254
-0.614537	0.995315
-0.622770	0.995409
-0.631003	0.995475
-0.639236	0.995569
-0.647469	0.99562
-0.655702	0.995702
-0.663935	0.995735
-0.672167	0.99584
-0.680400	0.996206
-0.688633	0.996257
-0.696866	0.996473
-0.705099	0.996687
-0.713332	0.996766
-0.721565	0.996871
-0.729798	0.996914
-0.738030	0.99708
-0.746263	0.99717
-0.754496	0.997482
-0.762729	0.997531
-0.770962	0.997606
-0.779195	0.997788
-0.787428	0.997823
-0.795660	0.997896
-0.803893	0.997944
-0.812126	0.997981
-0.820359	0.99802
-0.828592	0.998053
-0.836825	0.998089
-0.845058	0.998099
-0.853290	0.998132
-0.861523	0.998181
-0.869756	0.998221
-0.877989	0.998254
-0.886222	0.998357
-0.894455	0.998393
-0.902688	0.998468
-0.910920	0.998495
-0.919153	0.998522
-0.927386	0.998533
-0.935619	0.99855
-0.943852	0.998558
-0.952085	0.998578
-0.960318	0.998598
-0.968551	0.998613
-0.976783	0.99863
-0.985016	0.998644
-0.993249	0.998675
-1.001482	0.998681
-1.009715	0.998683
-1.017948	0.99871
-1.026181	0.998724
-1.034413	0.998734
-1.042646	0.998744
-1.050879	0.998954
-1.059112	0.998961
-1.067345	0.998971
-1.075578	0.998976
-1.083811	0.999007
-1.092043	0.999028
-1.100276	0.999045
-1.108509	0.999056
-1.116742	0.999072
-1.124975	0.999073
-1.133208	0.999082
-1.141441	0.999238
-1.149673	0.999261
-1.157906	0.999273
-1.166139	0.999318
-1.174372	0.999321
-1.182605	0.999341
-1.190838	0.999346
-1.199071	0.999356
-1.207304	0.999365
-1.215536	0.999369
-1.223769	0.999378
-1.232002	0.999411
-1.240235	0.999431
-1.248468	0.999438
-1.256701	0.999442
-1.264934	0.999443
-1.273166	0.999452
-1.281399	0.999458
-1.289632	0.999475
-1.297865	0.99948
-1.306098	0.999486
-1.314331	0.999497
-1.339029	0.999499
-1.347262	0.999511
-1.355495	0.999518
-1.363728	0.99952
-1.371961	0.999528
-1.388426	0.999544
-1.396659	0.999547
-1.404892	0.999556
-1.421358	0.999562
-1.429591	0.999566
-1.437824	0.999568
-1.446057	0.999571
-1.454289	0.999573
-1.462522	0.999575
-1.470755	0.999581
-1.478988	0.999608
-1.487221	0.999761
-1.495454	0.999766
-1.503687	0.999769
-1.511919	0.999793
-1.520152	0.9998
-1.528385	0.999812
-1.536618	0.999816
-1.544851	0.999817
-1.561317	0.999826
-1.569549	0.999906
-1.577782	0.999912
-1.586015	0.999925
-1.594248	0.999928
-1.610714	0.99993
-1.618947	0.999933
-1.627179	0.999934
-1.635412	0.999939
-1.660111	0.999949
-1.668344	0.99995
-1.676577	0.999951
-1.684809	0.999952
-1.693042	0.999955
-1.701275	0.999956
-1.717741	0.999963
-1.725974	0.999963
-1.734207	0.999974
-1.750672	0.999974
-1.758905	0.999976
-1.833001	0.999977
-1.841234	0.999978
-1.849467	0.999988
-1.907097	0.999996
-1.931795	0.999998
-2.079987	0.999999
-2.392836	1
&
```
