## Supplementary material for "All-at-once RNA folding with 3D motif prediction framed by evolutionary information": RF03750_mir-2489.cacofold.power

```
# Power analysis of CaCoFold structure 
#
# Powertype = SINGLE SUBSTITUTIONS
# covary  left_pos      right_pos    substitutions      power
#----------------------------------------------------------------
          15		80		0		0.00
          16		79		0		0.00
          17		78		0		0.00
          18		77		0		0.00
          19		76		0		0.00
          20		75		0		0.00
          21		74		0		0.00
          22		73		0		0.00
          23		72		0		0.00
          24		71		0		0.00
          25		70		0		0.00
          27		69		0		0.00
          28		68		0		0.00
          29		67		0		0.00
          30		66		0		0.00
          31		65		0		0.00
          32		64		0		0.00
          35		61		0		0.00
          36		60		0		0.00
          37		59		0		0.00
          41		52		0		0.00
          42		51		0		0.00
          43		50		0		0.00
          44		49		0		0.00
     *    45		48		2		0.00
          46		47		0		0.00
#
# BPAIRS 26
# avg substitutions per BP  0.1
# BPAIRS expected to covary 0.0 +/- 0.0
# BPAIRS observed to covary 1
#
```
