## Supplementary material for "All-at-once RNA folding with 3D motif prediction framed by evolutionary information": RF03751_mir-7445.cacofold.helixcov

```
# RMs = 1 L = 60

# RM_HELIX NESTED 1-24 35-58, nbp = 24 nbp_cov = 0
# pvals: 0.988855,0.988855,0.988855,0.988855,0.988855,0.988855,0.988855,0.988855,0.988855,0.988855,0.988855,0.988855,0.988855,0.988855,0.988855,0.988855,0.988855,0.988855,0.988855,0.988855,0.988855,0.988855,0.00816196,0.988855
# aggregated NONE
NESTED  <<<<<<<<<<<<<<<<<<<<<<<<__________>>>>>>>>>>>>>>>>>>>>>>>>::
        ::::::::::::::::::::::::::::::::::::::::::::::::::::::::::::
```
