## Supplementary material for "All-at-once RNA folding with 3D motif prediction framed by evolutionary information": RF03751_mir-7445.surv

```
0.395447	0.04
-0.003282	1
&
1.341006	0.000573066
1.004934	0.00114613
0.953669	0.0017192
0.862530	0.00229226
0.851138	0.00286533
0.794177	0.00401146
0.777088	0.00630372
0.708735	0.00744986
0.691646	0.00802292
0.497978	0.00859599
0.418232	0.00916905
0.332790	0.00974212
0.327094	0.0108883
0.207475	0.0120344
-0.003282	0.986819
-0.020371	0.987393
-0.071636	0.987966
-0.282393	0.989112
-0.293785	0.990258
-0.327962	0.991404
-0.333658	0.99255
-0.345050	0.994269
-0.390619	0.994842
-0.413404	0.995989
-0.424796	0.996562
-0.430492	0.997708
-0.806437	0.998854
-0.852006	0.999427
-0.937448	1
&
2.074860	1.88324e-06
2.070111	3.76648e-06
1.887835	5.64972e-06
1.682774	1.12994e-05
1.659989	2.63653e-05
1.614420	2.82486e-05
1.483409	5.08475e-05
1.454929	6.59134e-05
1.392271	7.72128e-05
1.369487	8.6629e-05
1.341006	0.000403013
1.335310	0.00047081
1.323917	0.000472693
1.318221	0.000596987
1.306829	0.000600753
1.284044	0.000610169
1.266956	0.000621469
1.238475	0.000723164
1.232779	0.000785311
1.221387	0.000787194
1.215691	0.000789077
1.209995	0.000792844
1.204299	0.000813559
1.198602	0.000824859
1.192906	0.000826742
1.170122	0.000845574
1.153033	0.00086629
1.135945	0.000870056
1.130249	0.000873823
1.124553	0.000892655
1.118857	0.000934087
1.096072	0.00093597
1.078984	0.00094162
1.033415	0.000975518
1.027718	0.0010226
1.022022	0.0010452
1.016326	0.0010565
1.010630	0.00105838
1.004934	0.00137476
0.987845	0.00137665
0.982149	0.00139171
0.965061	0.00141431
0.959365	0.00141808
0.953669	0.00173823
0.947972	0.00179473
0.942276	0.00185687
0.936580	0.00186064
0.930884	0.00186252
0.925188	0.00187759
0.919492	0.00189831
0.913796	0.00191525
0.908100	0.0019209
0.902403	0.00192467
0.896707	0.00192655
0.891011	0.00194727
0.862530	0.00226365
0.856834	0.00232768
0.851138	0.00264595
0.845442	0.00265537
0.839746	0.0026629
0.834050	0.00269303
0.828354	0.00274388
0.822657	0.0027533
0.816961	0.0027646
0.811265	0.00278531
0.805569	0.00279473
0.794177	0.0034275
0.788481	0.00344444
0.782785	0.00344633
0.777088	0.00471186
0.771392	0.00471375
0.765696	0.00474765
0.760000	0.00477401
0.748608	0.00477589
0.742912	0.00477778
0.737215	0.00482674
0.731519	0.00485876
0.725823	0.00486817
0.720127	0.0049096
0.714431	0.00493974
0.708735	0.00563653
0.697343	0.00567797
0.691646	0.00599435
0.685950	0.00600942
0.680254	0.00604331
0.674558	0.0060452
0.663166	0.00608286
0.657470	0.00609981
0.651773	0.00610358
0.646077	0.00618456
0.640381	0.00620527
0.634685	0.00622976
0.628989	0.00624859
0.623293	0.00630508
0.617597	0.00631827
0.611900	0.00635217
0.594812	0.00636911
0.589116	0.00637853
0.583420	0.00640866
0.572028	0.00643879
0.566331	0.00649906
0.554939	0.00653107
0.537851	0.0065951
0.532155	0.00661582
0.526458	0.00662712
0.515066	0.00663465
0.509370	0.00667608
0.503674	0.00671186
0.497978	0.00705461
0.492282	0.0070678
0.486586	0.00713183
0.475193	0.00713748
0.469497	0.00716573
0.463801	0.00722411
0.458105	0.00725424
0.452409	0.00733522
0.446713	0.00737476
0.441016	0.00741243
0.429624	0.00741431
0.423928	0.00744821
0.418232	0.00777589
0.412536	0.00783616
0.406840	0.00784369
0.401143	0.00784557
0.395447	0.00816196
0.389751	0.00820716
0.384055	0.00823917
0.378359	0.0082693
0.372663	0.0082806
0.366967	0.00832392
0.361271	0.0083258
0.355574	0.0083371
0.349878	0.00838983
0.344182	0.00848023
0.338486	0.00854237
0.332790	0.00885876
0.327094	0.00949153
0.321398	0.00949529
0.315701	0.00959134
0.310005	0.00960829
0.298613	0.00972316
0.281525	0.00974576
0.264436	0.00975895
0.258740	0.00977024
0.253044	0.00981544
0.247348	0.00981921
0.241652	0.00982109
0.235956	0.00983992
0.218867	0.00984746
0.207475	0.0104878
0.190386	0.0105047
0.178994	0.0105085
0.173298	0.0105706
0.167602	0.0105744
0.161906	0.0105782
0.144817	0.0105895
0.139121	0.0106083
0.116337	0.0106102
0.110641	0.0106215
0.099248	0.0106234
0.082160	0.0106252
0.076464	0.0106271
0.070768	0.0106441
0.065071	0.0106478
0.059375	0.0106516
0.047983	0.0106893
0.042287	0.0106987
0.036591	0.010725
0.030895	0.0107552
0.025199	0.0107589
0.019502	0.0107815
0.002414	0.0107834
-0.003282	0.988855
-0.008978	0.988868
-0.014674	0.988879
-0.020371	0.989226
-0.026067	0.989282
-0.037459	0.989301
-0.048851	0.989305
-0.060244	0.989335
-0.065940	0.98936
-0.071636	0.989676
-0.077332	0.989699
-0.083028	0.989714
-0.088724	0.98975
-0.094420	0.989793
-0.100116	0.989847
-0.105813	0.98987
-0.111509	0.989872
-0.117205	0.989908
-0.122901	0.989927
-0.128597	0.990009
-0.134293	0.99004
-0.139989	0.990041
-0.145686	0.990104
-0.151382	0.990141
-0.157078	0.990153
-0.162774	0.990194
-0.168470	0.990279
-0.174166	0.99035
-0.179862	0.990403
-0.185558	0.990444
-0.191255	0.990448
-0.196951	0.990484
-0.202647	0.99052
-0.214039	0.990529
-0.219735	0.990606
-0.225431	0.990631
-0.231128	0.990646
-0.236824	0.990693
-0.242520	0.990731
-0.248216	0.990733
-0.253912	0.990748
-0.259608	0.990768
-0.265304	0.990772
-0.271001	0.990785
-0.276697	0.990853
-0.282393	0.99151
-0.288089	0.991522
-0.293785	0.992154
-0.299481	0.992162
-0.305177	0.992181
-0.310873	0.992217
-0.316570	0.99223
-0.322266	0.992367
-0.327962	0.993015
-0.333658	0.993697
-0.339354	0.993699
-0.345050	0.994693
-0.350746	0.994712
-0.356443	0.994723
-0.362139	0.994744
-0.367835	0.994842
-0.373531	0.994857
-0.379227	0.99493
-0.390619	0.995247
-0.396316	0.99532
-0.402012	0.995335
-0.407708	0.995397
-0.413404	0.996032
-0.419100	0.996058
-0.424796	0.99648
-0.430492	0.997243
-0.441885	0.997296
-0.447581	0.997367
-0.453277	0.997411
-0.458973	0.997437
-0.476061	0.997492
-0.481758	0.997503
-0.487454	0.997522
-0.493150	0.997525
-0.498846	0.997625
-0.504542	0.997631
-0.515934	0.997652
-0.527327	0.997718
-0.533023	0.99787
-0.538719	0.99791
-0.544415	0.997925
-0.555807	0.997945
-0.561503	0.997966
-0.567200	0.997987
-0.572896	0.997991
-0.584288	0.998036
-0.595680	0.998045
-0.601376	0.998132
-0.612769	0.998136
-0.629857	0.998139
-0.635553	0.998158
-0.652642	0.998162
-0.658338	0.998179
-0.664034	0.9982
-0.669730	0.998249
-0.681122	0.998256
-0.692515	0.99826
-0.698211	0.998301
-0.726691	0.998324
-0.738084	0.998386
-0.749476	0.998409
-0.755172	0.998424
-0.760868	0.998426
-0.766564	0.998441
-0.795045	0.998529
-0.800741	0.998531
-0.806437	0.999168
-0.812133	0.999171
-0.817830	0.999173
-0.829222	0.999181
-0.834918	0.999186
-0.840614	0.999249
-0.852006	0.999565
-0.857702	0.999571
-0.880487	0.999601
-0.937448	0.999917
-0.948841	0.999921
-0.971625	0.99994
-1.102636	0.999953
-1.114029	0.999979
-1.125421	0.999985
-1.131117	0.999987
-1.210863	0.999989
-1.222255	0.999998
-1.296305	1
&
```
