## Supplementary material for "All-at-once RNA folding with 3D motif prediction framed by evolutionary information": RF03752_MIR5292.cacofold.helixcov

```
# RMs = 3 L = 94

# RM_HELIX NESTED 16-17 42-43, nbp = 2 nbp_cov = 1
# pvals: 0.998856,7.62602e-07
# aggregated NONE
NESTED  :::::::::::::::<<________________________>>:::::::::::::::::::::::::::::::::::::::::::::::::::
        ::::::::::::::::<________________________>::::::::::::::::::::::::::::::::::::::::::::::::::::

# RM_HELIX NESTED 8-14 47-53, nbp = 7 nbp_cov = 0
# pvals: 0.998856,0.998856,0.998856,0.998856,0.998856,0.998856,0.998856
# aggregated NONE
NESTED  :::::::<<<<<<<________________________________>>>>>>>:::::::::::::::::::::::::::::::::::::::::
        ::::::::::::::::::::::::::::::::::::::::::::::::::::::::::::::::::::::::::::::::::::::::::::::

# RM_HELIX NESTED 54-60 87-93, nbp = 7 nbp_cov = 0
# pvals: 0.998856,0.998856,0.998856,0.998856,0.998856,0.998856,0.998856
# aggregated NONE
NESTED  :::::::::::::::::::::::::::::::::::::::::::::::::::::<<<<<<<__________________________>>>>>>>:
        ::::::::::::::::::::::::::::::::::::::::::::::::::::::::::::::::::::::::::::::::::::::::::::::
```
