## Supplementary material for "All-at-once RNA folding with 3D motif prediction framed by evolutionary information": RF03752_MIR5292.cacofold.power

```
# Power analysis of CaCoFold structure 
#
# Powertype = SINGLE SUBSTITUTIONS
# covary  left_pos      right_pos    substitutions      power
#----------------------------------------------------------------
          8		53		0		0.00
          9		52		0		0.00
          10		51		1		0.00
          11		50		0		0.00
          12		49		0		0.00
          13		48		1		0.00
          14		47		0		0.00
          16		43		0		0.00
     *    17		42		2		0.00
          54		93		0		0.00
          55		92		0		0.00
          56		91		0		0.00
          57		90		0		0.00
          58		89		0		0.00
          59		88		0		0.00
          60		87		0		0.00
#
# BPAIRS 16
# avg substitutions per BP  0.2
# BPAIRS expected to covary 0.0 +/- 0.0
# BPAIRS observed to covary 1
#
```
