## Supplementary material for "All-at-once RNA folding with 3D motif prediction framed by evolutionary information": RF03752_MIR5292.helixcov

```
# RMs = 3 L = 94

# RM_HELIX NESTED 39-44 48-53, nbp = 6 nbp_cov = 0
# pvals: 0.998856,0.998856,0.998856,0.998856,0.998856,0.998856
# aggregated NONE
NESTED  ::::::::::::::::::::::::::::::::::::::<<<<<<___>>>>>>:::::::::::::::::::::::::::::::::::::::::
        ::::::::::::::::::::::::::::::::::::::::::::::::::::::::::::::::::::::::::::::::::::::::::::::

# RM_HELIX NESTED 15-33 56-75, nbp = 18 nbp_cov = 0
# pvals: 0.998856,0.998856,0.998856,0.998856,0.998856,0.998856,0.998856,0.998856,0.998856,0.998856,0.998856,0.998856,0.998856,0.998856,0.998856,0.998856,0.998856,0.998856
# aggregated NONE
NESTED  ::::::::::::::<<<<-<<<<<<<<<<<<<<______________________>>>->>>>>>>>>>>->>>>:::::::::::::::::::
        ::::::::::::::::::::::::::::::::::::::::::::::::::::::::::::::::::::::::::::::::::::::::::::::

# RM_HELIX NESTED 8-14 81-87, nbp = 7 nbp_cov = 0
# pvals: 0.998856,0.998856,0.998856,0.998856,0.998856,0.998856,0.998856
# aggregated NONE
NESTED  :::::::<<<<<<<__________________________________________________________________>>>>>>>:::::::
        ::::::::::::::::::::::::::::::::::::::::::::::::::::::::::::::::::::::::::::::::::::::::::::::
```
