## Supplementary material for "All-at-once RNA folding with 3D motif prediction framed by evolutionary information": RF03752_MIR5292.power

```
# Power analysis of given structure 
#
# Powertype = SINGLE SUBSTITUTIONS
# covary  left_pos      right_pos    substitutions      power
#----------------------------------------------------------------
          8		87		0		0.00
          9		86		0		0.00
          10		85		1		0.00
          11		84		0		0.00
          12		83		0		0.00
          13		82		0		0.00
          14		81		0		0.00
          15		75		0		0.00
          16		74		0		0.00
          17		73		1		0.00
          18		72		0		0.00
          20		70		0		0.00
          21		69		0		0.00
          22		68		0		0.00
          23		67		0		0.00
          24		66		0		0.00
          25		65		0		0.00
          26		64		0		0.00
          27		63		0		0.00
          28		62		0		0.00
          29		61		0		0.00
          30		60		0		0.00
          31		58		0		0.00
          32		57		0		0.00
          33		56		0		0.00
          39		53		0		0.00
          40		52		0		0.00
          41		51		0		0.00
          42		50		1		0.00
          43		49		0		0.00
          44		48		1		0.00
#
# BPAIRS 31
# avg substitutions per BP  0.1
# BPAIRS expected to covary 0.0 +/- 0.0
# BPAIRS observed to covary 0
#
```
