## Supplementary material for "All-at-once RNA folding with 3D motif prediction framed by evolutionary information": RF03752_MIR5292.surv

```
0.000000	0.0322581
-0.002574	1
&
1.844512	0.000230415
0.777713	0.000691244
-0.002574	0.998848
-0.222029	0.999078
-0.356141	0.999539
-0.386621	0.99977
-0.593885	1
&
1.845614	7.62602e-07
1.844512	0.000228781
0.777713	0.000686342
-0.002574	0.998856
-0.222029	0.999085
-0.356141	0.999542
-0.386621	0.999771
-0.593885	1
&
```
