## Supplementary material for "All-at-once RNA folding with 3D motif prediction framed by evolutionary information": RF03753_mir-1986.cacofold.helixcov

```
# RMs = 3 L = 60

# RM_HELIX NESTED 25-25 29-29, nbp = 1 nbp_cov = 1
# pvals: 1.88324e-06
# aggregated NONE
NESTED  ::::::::::::::::::::::::<___>:::::::::::::::::::::::::::::::
        ::::::::::::::::::::::::<___>:::::::::::::::::::::::::::::::

# RM_HELIX NESTED 21-24 38-41, nbp = 4 nbp_cov = 0
# pvals: 0.990949,0.990949,0.990949,0.990949
# aggregated NONE
NESTED  ::::::::::::::::::::<<<<_____________>>>>:::::::::::::::::::
        ::::::::::::::::::::::::::::::::::::::::::::::::::::::::::::

# RM_HELIX NESTED 4-18 44-58, nbp = 14 nbp_cov = 0
# pvals: 0.990949,0.990949,0.990949,0.990949,0.990949,0.990949,0.990949,0.990949,0.990949,0.990949,0.990949,0.990949,0.990949,0.990949
# aggregated NONE
NESTED  :::<<<<<<<<-<<<<<<_________________________>>>>>>->>>>>>>>::
        ::::::::::::::::::::::::::::::::::::::::::::::::::::::::::::
```
