## Supplementary material for "All-at-once RNA folding with 3D motif prediction framed by evolutionary information": RF03753_mir-1986.helixcov

```
# RMs = 2 L = 60

# RM_HELIX NESTED 21-28 34-41, nbp = 8 nbp_cov = 0
# pvals: 0.990949,0.990949,0.990949,0.990949,0.996079,0.990949,0.990949,0.999968
# aggregated NONE
NESTED  ::::::::::::::::::::<<<<<<<<_____>>>>>>>>:::::::::::::::::::
        ::::::::::::::::::::::::::::::::::::::::::::::::::::::::::::

# RM_HELIX NESTED 4-18 44-58, nbp = 14 nbp_cov = 0
# pvals: 0.990949,0.990949,0.990949,0.990949,0.990949,0.990949,0.990949,0.990949,0.990949,0.990949,0.990949,0.990949,0.990949,0.990949
# aggregated NONE
NESTED  :::<<<<<<<<-<<<<<<_________________________>>>>>>->>>>>>>>::
        ::::::::::::::::::::::::::::::::::::::::::::::::::::::::::::
```
