## Supplementary material for "All-at-once RNA folding with 3D motif prediction framed by evolutionary information": RF03753_mir-1986.sorted.cacofold.cov

```
# The predicted CaCoFold structure
# BPAIRS observed to covary 1
#
#
# Method Target_E-val [cov_min,cov_max] [FP | TP True Found | Sen PPV F] 
# GTp    0.05         [-0.91,2.08]     [0 | 1 19 1 | 5.26 100.00 10.00] 
#
# in_fold in_given   left_pos       right_pos      score           E-value    pvalue       substitutions      power
#-----------------------------------------------------------------------------------------------------------------------
*	 	        25	        29	2.07833	0.0032919	1.88324e-06	2		0.00
```
