## Supplementary material for "All-at-once RNA folding with 3D motif prediction framed by evolutionary information": RF03753_mir-1986.surv

```
0.000000	0.0454545
-0.000898	0.909091
-0.318950	0.954545
-0.910415	1
&
2.074808	0.000572082
1.421965	0.00114416
0.657525	0.00228833
0.462230	0.00343249
0.417591	0.00572082
0.361792	0.00629291
0.328313	0.00686499
0.289254	0.00743707
0.227876	0.00800915
0.211136	0.00915332
0.043741	0.0097254
0.032581	0.0102975
-0.000898	0.990847
-0.017638	0.991991
-0.123655	0.993135
-0.185034	0.993707
-0.201773	0.994851
-0.218513	0.995423
-0.229672	0.996568
-0.397068	0.99714
-0.436127	0.998284
-0.631422	0.999428
-0.910415	1
&
2.078329	1.88324e-06
2.074808	0.000389831
2.007850	0.000404896
1.957631	0.000419962
1.840454	0.000451977
1.712117	0.000453861
1.689798	0.000485876
1.667479	0.000493409
1.622840	0.000525424
1.589361	0.000548023
1.539142	0.000549906
1.483343	0.000551789
1.444284	0.000581921
1.433125	0.000595104
1.421965	0.000988701
1.399645	0.000990584
1.382906	0.00100188
1.371746	0.00100565
1.315948	0.00100753
1.310368	0.00100942
1.276889	0.00101507
1.215510	0.00104708
1.209930	0.00105461
1.193191	0.0010565
1.131812	0.00106968
1.115073	0.00111488
1.087174	0.00112806
1.025795	0.00113371
1.014635	0.00114689
0.969997	0.00114878
0.958837	0.00118267
0.953257	0.00118456
0.942097	0.00119209
0.930938	0.00121846
0.925358	0.00122222
0.908618	0.00122599
0.875139	0.00123164
0.869559	0.00123729
0.858399	0.00130132
0.847240	0.0013032
0.841660	0.0013371
0.824920	0.00135217
0.813761	0.00135405
0.802601	0.00138041
0.791441	0.00138795
0.785861	0.0014049
0.774702	0.00141243
0.763542	0.00142185
0.752382	0.00142373
0.735643	0.00145386
0.730063	0.00145763
0.707743	0.00150282
0.702164	0.00150471
0.691004	0.00153672
0.685424	0.00154802
0.679844	0.00155179
0.674264	0.00155744
0.657525	0.0023371
0.640785	0.00233898
0.629625	0.00235405
0.618466	0.00240678
0.590566	0.00241996
0.584987	0.00245198
0.534768	0.00246893
0.518028	0.00262147
0.462230	0.00340113
0.423171	0.00343315
0.417591	0.0050904
0.412011	0.00513748
0.395271	0.00516949
0.384112	0.00522222
0.372952	0.00528625
0.367372	0.00530132
0.361792	0.00571563
0.356212	0.00577966
0.350633	0.00580226
0.345053	0.00580414
0.328313	0.00619774
0.322733	0.00623352
0.311574	0.00628625
0.305994	0.00631262
0.300414	0.00635782
0.289254	0.00674765
0.278094	0.00681356
0.250195	0.00691902
0.239035	0.0069661
0.227876	0.00735593
0.216716	0.007371
0.211136	0.00815066
0.194397	0.00818267
0.183237	0.00819962
0.177657	0.00826365
0.155338	0.00829002
0.149758	0.00833522
0.138598	0.00839548
0.133018	0.00840113
0.121858	0.00845574
0.082800	0.00851977
0.066060	0.00855179
0.043741	0.00894162
0.032581	0.00933145
0.015841	0.00933333
0.010261	0.00934087
-0.000898	0.990949
-0.012058	0.990981
-0.017638	0.991785
-0.056697	0.9918
-0.062277	0.991823
-0.073436	0.991849
-0.084596	0.991902
-0.095756	0.991966
-0.112495	0.991974
-0.123655	0.992832
-0.134815	0.992836
-0.140395	0.992838
-0.145975	0.992849
-0.157134	0.992853
-0.162714	0.992861
-0.173874	0.992872
-0.185034	0.993262
-0.190613	0.993269
-0.201773	0.994049
-0.207353	0.994149
-0.218513	0.994554
-0.224093	0.994618
-0.229672	0.995397
-0.240832	0.995412
-0.246412	0.995418
-0.251992	0.995429
-0.257572	0.995476
-0.268731	0.995492
-0.279891	0.995508
-0.285471	0.995573
-0.302211	0.995637
-0.307790	0.995689
-0.318950	0.996079
-0.324530	0.99616
-0.330110	0.996164
-0.335690	0.996179
-0.346849	0.99623
-0.358009	0.996326
-0.369169	0.996331
-0.380329	0.996356
-0.385908	0.99636
-0.391488	0.996377
-0.397068	0.99677
-0.408228	0.996815
-0.413808	0.996821
-0.430547	0.996825
-0.436127	0.99761
-0.447287	0.997612
-0.452867	0.997644
-0.458447	0.997672
-0.464026	0.997695
-0.469606	0.997712
-0.480766	0.997731
-0.491926	0.997763
-0.497506	0.997765
-0.508665	0.997795
-0.514245	0.997798
-0.536564	0.997814
-0.542144	0.997817
-0.558884	0.997844
-0.564464	0.997851
-0.581203	0.997883
-0.597943	0.997947
-0.603523	0.997949
-0.609103	0.997976
-0.614682	0.997981
-0.625842	0.997998
-0.631422	0.998778
-0.637002	0.998827
-0.664901	0.998831
-0.681641	0.998895
-0.698380	0.99891
-0.709540	0.998932
-0.737439	0.998994
-0.765339	0.999021
-0.787658	0.999081
-0.837877	0.999121
-0.843457	0.999153
-0.860196	0.999156
-0.871356	0.999186
-0.910415	0.999968
-0.982953	1
&
```
