## Supplementary material for "All-at-once RNA folding with 3D motif prediction framed by evolutionary information": RF03754_mir-3116.cacofold.helixcov

```
# RMs = 1 L = 68

# RM_HELIX NESTED 1-28 41-68, nbp = 28 nbp_cov = 0
# pvals: 0.991342,0.991342,0.991342,0.991342,0.991342,0.991342,0.991342,0.991342,0.991342,0.991342,0.991342,0.991342,0.991342,0.991342,0.991342,0.991342,0.991342,0.991342,0.991342,0.991342,0.991342,0.991342,0.991342,0.991342,0.991342,0.991342,0.991342,0.991342
# aggregated NONE
NESTED  <<<<<<<<<<<<<<<<<<<<<<<<<<<<____________>>>>>>>>>>>>>>>>>>>>>>>>>>>>
        ::::::::::::::::::::::::::::::::::::::::::::::::::::::::::::::::::::
```
