## Supplementary material for "All-at-once RNA folding with 3D motif prediction framed by evolutionary information": RF03754_mir-3116.helixcov

```
# RMs = 1 L = 68

# RM_HELIX NESTED 1-29 40-68, nbp = 29 nbp_cov = 0
# pvals: 0.991342,0.991342,0.991342,0.991342,0.991342,0.991342,0.991342,0.991342,0.991342,0.991342,0.991342,0.991342,0.991342,0.991342,0.991342,0.991342,0.991342,0.991342,0.991342,0.991342,0.991342,0.991342,0.991342,0.991342,0.991342,0.991342,0.991342,0.991342,0.00868745
# aggregated NONE
NESTED  <<<<<<<<<<<<<<<<<<<<<<<<<<<<<__________>>>>>>>>>>>>>>>>>>>>>>>>>>>>>
        ::::::::::::::::::::::::::::::::::::::::::::::::::::::::::::::::::::
```
