## Supplementary material for "All-at-once RNA folding with 3D motif prediction framed by evolutionary information": RF03754_mir-3116.surv

```
0.405878	0.0344828
-0.003168	1
&
1.185655	0.000444642
1.180586	0.000889284
1.050435	0.00133393
1.000853	0.00222321
0.839714	0.00400178
0.821121	0.00489106
0.604203	0.0053357
0.486447	0.00622499
0.424471	0.00800356
0.405878	0.00933748
0.207552	0.0102268
-0.003168	0.990663
-0.021761	0.991552
-0.096133	0.991996
-0.306854	0.992441
-0.406016	0.99422
-0.424609	0.995109
-0.455598	0.996888
-0.815062	0.998666
-0.839853	0.999555
-1.298480	1
&
1.930503	1.46327e-06
1.595829	2.19491e-05
1.589631	3.2192e-05
1.558643	4.38982e-05
1.447085	5.41411e-05
1.397504	7.46269e-05
1.341725	9.80392e-05
1.316934	0.000102429
1.279748	0.000114135
1.192981	0.000124378
1.180586	0.000815042
1.155795	0.000835528
1.118609	0.000870647
1.087621	0.000896986
1.050435	0.00124232
1.000853	0.00193298
0.988458	0.00193591
0.969865	0.00195639
0.951272	0.00196078
0.938877	0.00198712
0.907888	0.00199883
0.901691	0.00203248
0.864505	0.00211004
0.858307	0.00213345
0.852109	0.00215101
0.839714	0.00353234
0.821121	0.004223
0.814923	0.00424349
0.808726	0.004283
0.734354	0.00432982
0.678575	0.00437665
0.672377	0.00440737
0.647586	0.00449078
0.628993	0.00452151
0.604203	0.00486684
0.591808	0.00489025
0.542226	0.00493708
0.529831	0.00494879
0.498843	0.00496927
0.492645	0.00498976
0.486447	0.00572725
0.480250	0.00575797
0.474052	0.00577407
0.467854	0.00580041
0.449261	0.00582821
0.430668	0.00585162
0.424471	0.00724466
0.418273	0.00730612
0.405878	0.00868745
0.399680	0.00871817
0.393482	0.00873866
0.387285	0.00875915
0.374889	0.00876793
0.362494	0.00878841
0.356296	0.00887474
0.337703	0.00888645
0.306715	0.00890986
0.294320	0.00897132
0.281924	0.00897425
0.269529	0.00898303
0.257134	0.00908546
0.244738	0.0090957
0.207552	0.00978636
0.201355	0.00979807
0.195157	0.00983904
0.176564	0.00985075
0.164169	0.00987416
0.157971	0.00989464
0.151773	0.00991513
0.126983	0.00991659
0.095994	0.00994732
0.083599	0.00996781
0.077401	0.0100117
0.021622	0.0100219
-0.003168	0.991342
-0.021761	0.992032
-0.034157	0.992065
-0.040354	0.992078
-0.046552	0.99209
-0.052750	0.992103
-0.083738	0.992107
-0.089936	0.992109
-0.096133	0.992454
-0.102331	0.992464
-0.176703	0.992495
-0.182900	0.992507
-0.189098	0.992527
-0.195296	0.992531
-0.201493	0.992545
-0.207691	0.992591
-0.213889	0.992602
-0.220086	0.992622
-0.232482	0.992653
-0.257272	0.9927
-0.263470	0.992747
-0.269668	0.992826
-0.288261	0.992878
-0.306854	0.993224
-0.337842	0.993225
-0.350237	0.993229
-0.356435	0.993238
-0.368830	0.993279
-0.375028	0.993291
-0.406016	0.994672
-0.412214	0.994703
-0.418412	0.994737
-0.424609	0.995427
-0.437005	0.995451
-0.443202	0.995461
-0.449400	0.995512
-0.455598	0.996893
-0.467993	0.99694
-0.474191	0.996971
-0.480388	0.996974
-0.492784	0.996999
-0.498981	0.997128
-0.517574	0.997131
-0.548563	0.997141
-0.554760	0.997226
-0.591946	0.997237
-0.616737	0.997249
-0.622935	0.997296
-0.647725	0.997305
-0.672516	0.997315
-0.684911	0.997372
-0.691109	0.997375
-0.697307	0.997398
-0.722097	0.997422
-0.777876	0.997432
-0.796469	0.997452
-0.815062	0.998834
-0.839853	0.999524
-0.858446	0.999551
-0.951411	0.999562
-0.982399	0.999602
-1.000992	0.999622
-1.044376	0.999633
-1.075364	0.999644
-1.298480	0.99999
-1.317073	1
&
```
