## Supplementary material for "All-at-once RNA folding with 3D motif prediction framed by evolutionary information": RF03755_mir-4005.cacofold.cov

```
#
# Method Target_E-val [cov_min,cov_max] [FP | TP True Found | Sen PPV F] 
# GTp    0.05           [-0.29,0.56]    [0 | 2 65 2 | 3.08 100.00 5.97] 
#
# in_CaCoFold in_given  left_pos      right_pos  score            E-value       pvalue       substitutions    power
#------------------------------------------------------------------------------------------------------------------------
*	~	        18	        53	0.56451	0.00328908	2.32937e-06	2		0.00
*	 	        41	        53	0.56451	0.00328908	2.32937e-06	2		0.00
```
