## Supplementary material for "All-at-once RNA folding with 3D motif prediction framed by evolutionary information": RF03755_mir-4005.cacofold.power

```
# Power analysis of CaCoFold structure 
#
# Powertype = SINGLE SUBSTITUTIONS
# covary  left_pos      right_pos    substitutions      power
#----------------------------------------------------------------
     *    18		53		2		0.00
          19		38		0		0.00
          20		37		0		0.00
          21		36		0		0.00
          22		35		0		0.00
          23		34		0		0.00
          24		33		0		0.00
          40		54		0		0.00
     *    41		53		2		0.00
          43		52		0		0.00
          44		51		0		0.00
          45		50		0		0.00
#
# BPAIRS 12
# avg substitutions per BP  0.3
# BPAIRS expected to covary 0.0 +/- 0.0
# BPAIRS observed to covary 2
#
```
