## Supplementary material for "All-at-once RNA folding with 3D motif prediction framed by evolutionary information": RF03755_mir-4005.helixcov

```
# RMs = 2 L = 54

# RM_HELIX NESTED 19-24 33-38, nbp = 6 nbp_cov = 0
# pvals: 0.999301,0.999301,0.999301,0.999301,0.999301,0.999301
# aggregated NONE
NESTED  ::::::::::::::::::<<<<<<________>>>>>>::::::::::::::::
        ::::::::::::::::::::::::::::::::::::::::::::::::::::::

# RM_HELIX NESTED 2-15 40-53, nbp = 13 nbp_cov = 0
# pvals: 0.999301,0.999301,0.999301,0.999301,0.999301,0.999301,0.999301,0.999301,0.999301,0.999301,0.999301,0.999301,0.999301
# aggregated NONE
NESTED  :<<<<<<<<<<<-<<________________________>>->>>>>>>>>>>:
        ::::::::::::::::::::::::::::::::::::::::::::::::::::::
```
