## Supplementary material for "All-at-once RNA folding with 3D motif prediction framed by evolutionary information": RF03756_mir-4891.cacofold.helixcov

```
# RMs = 2 L = 88

# RM_HELIX NESTED 6-37 48-77, nbp = 29 nbp_cov = 0
# pvals: 0.996374,0.996374,0.996374,0.996374,0.996374,0.996374,0.996374,0.996374,0.996374,0.996374,0.996374,0.996374,0.996374,0.996374,0.996374,0.996374,0.996374,0.996374,0.996374,0.996374,0.996374,0.996374,0.996374,0.996374,0.996374,0.996374,0.996374,0.996374,0.996374
# aggregated NONE
NESTED  :::::<<<<<<<-<<<<<<<<-<<<<<<<<<<-<<<<__________>>>>>>>>>>>>>>>>>>>>>>->>>>>>>:::::::::::
        ::::::::::::::::::::::::::::::::::::::::::::::::::::::::::::::::::::::::::::::::::::::::

# RM_HELIX NESTED 2-5 82-85, nbp = 4 nbp_cov = 0
# pvals: 0.996374,0.996374,0.996374,0.996374
# aggregated NONE
NESTED  :<<<<____________________________________________________________________________>>>>:::
        ::::::::::::::::::::::::::::::::::::::::::::::::::::::::::::::::::::::::::::::::::::::::
```
