## Supplementary material for "All-at-once RNA folding with 3D motif prediction framed by evolutionary information": RF03756_mir-4891.surv

```
0.000000	0.030303
-0.002357	1
&
1.619809	0.000263505
0.776871	0.000527009
0.732763	0.000790514
0.365203	0.00158103
-0.002357	0.996047
-0.021961	0.996838
-0.036663	0.997628
-0.119977	0.998419
-0.168985	0.999209
-0.242497	0.999473
-0.262100	0.999736
-0.340513	1
&
1.705397	8.70777e-07
1.703123	1.74155e-06
1.619809	0.000222919
1.546297	0.000231627
1.369868	0.000251654
1.257150	0.000252525
1.222844	0.000258621
1.036613	0.000259491
0.958200	0.000279519
0.830779	0.000288227
0.776871	0.000509404
0.747466	0.000518112
0.737664	0.000530303
0.732763	0.00075148
0.566136	0.000755834
0.409310	0.000761059
0.394608	0.00076193
0.384806	0.000801985
0.370104	0.000819401
0.365203	0.00148293
0.360302	0.00150122
0.281889	0.00150993
0.046651	0.00151167
-0.002357	0.996374
-0.017060	0.996392
-0.021961	0.997085
-0.031762	0.99709
-0.036663	0.997754
-0.041564	0.997772
-0.051365	0.997782
-0.075869	0.997787
-0.080770	0.997788
-0.100374	0.997795
-0.119977	0.998459
-0.129778	0.998476
-0.134679	0.998496
-0.149382	0.998539
-0.159183	0.998545
-0.164084	0.998582
-0.168985	0.999245
-0.183687	0.999268
-0.208191	0.999308
-0.222894	0.999317
-0.242497	0.999538
-0.257199	0.999547
-0.262100	0.999768
-0.340513	0.99999
-0.360116	0.999998
-0.365017	1
&
```
