## Supplementary material for "All-at-once RNA folding with 3D motif prediction framed by evolutionary information": RF03757_mir-6536.helixcov

```
# RMs = 2 L = 81

# RM_HELIX NESTED 38-39 43-44, nbp = 2 nbp_cov = 0
# pvals: 0.994745,0.994745
# aggregated NONE
NESTED  :::::::::::::::::::::::::::::::::::::<<___>>:::::::::::::::::::::::::::::::::::::
        :::::::::::::::::::::::::::::::::::::::::::::::::::::::::::::::::::::::::::::::::

# RM_HELIX NESTED 1-32 50-81, nbp = 32 nbp_cov = 0
# pvals: 0.994745,0.00376749,0.994745,0.994745,0.994745,0.994745,0.994745,0.994745,0.994745,0.994745,0.994745,0.994745,0.994745,0.994745,0.994745,0.994745,0.994745,0.994745,0.994745,0.994745,0.994745,0.994745,0.994745,0.994745,0.994745,0.994745,0.994745,0.994745,0.994745,0.994745,0.994745,0.994745
# aggregated NONE
NESTED  <<<<<<<<<<<<<<<<<<<<<<<<<<<<<<<<_________________>>>>>>>>>>>>>>>>>>>>>>>>>>>>>>>>
        :::::::::::::::::::::::::::::::::::::::::::::::::::::::::::::::::::::::::::::::::
```
