## Supplementary material for "All-at-once RNA folding with 3D motif prediction framed by evolutionary information": RF03757_mir-6536.surv

```
0.405831	0.0294118
-0.003847	1
&
1.509232	0.000311915
1.372672	0.000935745
1.181489	0.00124766
1.094091	0.00155958
0.799123	0.00218341
0.591552	0.00280724
0.449530	0.00311915
0.411294	0.00374298
0.263810	0.00436681
0.138175	0.00499064
0.105401	0.00530256
-0.003847	0.994386
-0.227804	0.994697
-0.304278	0.995945
-0.337052	0.996257
-0.375289	0.996569
-0.424450	0.996881
-0.451762	0.997193
-0.484536	0.997817
-0.506386	0.99844
-0.561010	0.998752
-0.637483	0.999376
-0.675720	1
&
1.878822	1.02881e-06
1.875211	8.23045e-06
1.798738	9.25926e-06
1.558393	1.02881e-05
1.509232	0.000266461
1.481920	0.000271605
1.372672	0.000783951
1.334436	0.000784979
1.263425	0.00079321
1.208801	0.00080144
1.192414	0.000802469
1.181489	0.00105967
1.170564	0.00106996
1.148715	0.00108642
1.126865	0.00110288
1.121403	0.00112037
1.115941	0.0011214
1.105016	0.00113786
1.094091	0.00139506
1.083166	0.00139712
1.034005	0.00141358
1.012155	0.00142181
0.979381	0.00144342
0.957532	0.00145165
0.930220	0.00145267
0.908370	0.00146091
0.886521	0.00147737
0.826435	0.0014856
0.820972	0.00149383
0.804585	0.00149588
0.799123	0.00201132
0.788198	0.00201955
0.755424	0.00203704
0.749961	0.00203909
0.739037	0.00204115
0.728112	0.00204218
0.673488	0.00204424
0.668026	0.00204733
0.662563	0.00205556
0.651638	0.00205967
0.646176	0.0020679
0.629789	0.00207202
0.618864	0.0020751
0.591552	0.00258745
0.564240	0.00258951
0.547853	0.00259774
0.542391	0.00259877
0.526004	0.00262346
0.520541	0.00263169
0.515079	0.00263992
0.454993	0.00264815
0.449530	0.00290432
0.444068	0.00297016
0.427681	0.00297222
0.411294	0.00348457
0.405831	0.00376749
0.400369	0.00376955
0.394907	0.00379012
0.378520	0.00380658
0.351208	0.00382305
0.345745	0.00383951
0.340283	0.00384979
0.334821	0.00385082
0.329358	0.00386523
0.318433	0.00387346
0.312971	0.00387551
0.307509	0.0038858
0.280197	0.00389609
0.263810	0.0044249
0.258347	0.00442695
0.214648	0.00444753
0.160024	0.00444959
0.138175	0.00496193
0.110863	0.00496296
0.105401	0.00521914
0.061702	0.0052356
0.050777	0.00526852
0.045314	0.00527058
0.034390	0.0052716
0.018003	0.00527366
-0.003847	0.994745
-0.020234	0.994746
-0.047546	0.994754
-0.069396	0.994762
-0.074858	0.994764
-0.091245	0.994777
-0.096707	0.994779
-0.102170	0.994795
-0.107632	0.994805
-0.129482	0.994848
-0.134944	0.99485
-0.140406	0.994851
-0.151331	0.994867
-0.167718	0.994878
-0.173181	0.994916
-0.178643	0.994924
-0.195030	0.994934
-0.205955	0.994943
-0.216880	0.994952
-0.222342	0.99496
-0.227804	0.995249
-0.233267	0.99525
-0.266041	0.995267
-0.282428	0.995278
-0.304278	0.996312
-0.309740	0.996328
-0.320665	0.996345
-0.331590	0.996346
-0.337052	0.996602
-0.342514	0.996603
-0.358902	0.996605
-0.369826	0.996626
-0.375289	0.996882
-0.391676	0.996915
-0.397138	0.996916
-0.408063	0.99694
-0.413525	0.996941
-0.424450	0.997199
-0.429913	0.997207
-0.435375	0.997215
-0.451762	0.997471
-0.462687	0.997475
-0.468149	0.997476
-0.473612	0.997501
-0.484536	0.998013
-0.489999	0.998015
-0.500923	0.998016
-0.506386	0.998545
-0.511848	0.998547
-0.517311	0.998556
-0.522773	0.998572
-0.528235	0.998588
-0.533698	0.99859
-0.539160	0.998606
-0.544622	0.998622
-0.561010	0.998879
-0.566472	0.998881
-0.577397	0.998884
-0.582859	0.998886
-0.604709	0.998887
-0.626558	0.998903
-0.632021	0.998905
-0.637483	0.999428
-0.642945	0.99943
-0.675720	0.999959
-0.708494	0.999975
-0.719419	0.999976
-0.768580	0.999981
-0.779505	0.999992
-0.806817	1
&
```
