## Supplementary material for "All-at-once RNA folding with 3D motif prediction framed by evolutionary information": RF03758_mir-2756.cacofold.helixcov

```
# RMs = 2 L = 78

# RM_HELIX NESTED 15-32 45-62, nbp = 16 nbp_cov = 0
# pvals: 0.957782,0.957782,0.957782,0.957782,0.957782,0.957782,0.957782,0.957782,0.0108591,0.957782,0.957782,0.957782,0.957782,0.957782,0.957782,0.957782
# aggregated NONE
NESTED  ::::::::::::::<<<<<<-<<<-<<<<<<<____________>>>>>>>->>>->>>>>>::::::::::::::::
        ::::::::::::::::::::::::::::::::::::::::::::::::::::::::::::::::::::::::::::::

# RM_HELIX NESTED 1-12 65-76, nbp = 12 nbp_cov = 1
# pvals: 0.957782,0.00025641,0.957782,0.957782,0.00810079,0.957782,0.957782,0.957782,0.957782,0.977243,0.957782,0.957782
# aggregated NONE
NESTED  <<<<<<<<<<<<____________________________________________________>>>>>>>>>>>>::
        :<________________________________________________________________________>:::
```
