## Supplementary material for "All-at-once RNA folding with 3D motif prediction framed by evolutionary information": RF03758_mir-2756.surv

```
1.948323	0.0333333
0.812111	0.0666667
0.746978	0.1
-0.005673	0.966667
-0.396472	1
&
1.977271	0.000336361
1.948323	0.000672721
1.571998	0.00134544
1.528576	0.0016818
1.448969	0.00201816
1.441732	0.00269088
1.362125	0.00336361
1.333177	0.00369997
1.282517	0.00403633
1.159488	0.00470905
0.870007	0.00571813
0.841059	0.00773629
0.812111	0.0104272
0.746978	0.0141271
0.609474	0.0151362
0.595000	0.0171544
0.551578	0.0211907
0.544341	0.0221998
0.537104	0.0232089
0.500919	0.0238816
0.464734	0.0279179
0.406838	0.0292634
0.363416	0.0295997
0.276571	0.0302725
0.269334	0.0309452
0.254860	0.0369997
0.182490	0.0376724
0.160779	0.0383451
0.153542	0.0403633
0.146305	0.0406996
0.059461	0.041036
0.044987	0.0417087
0.037750	0.0437269
-0.005673	0.944164
-0.020147	0.947528
-0.034621	0.948537
-0.041858	0.950555
-0.085280	0.951228
-0.092517	0.953246
-0.114228	0.956609
-0.295153	0.957619
-0.302390	0.957955
-0.309627	0.964009
-0.331339	0.969055
-0.389235	0.970064
-0.396472	0.971073
-0.410946	0.971409
-0.439894	0.973428
-0.483316	0.975446
-0.497790	0.975782
-0.505027	0.976791
-0.512264	0.980827
-0.526738	0.984191
-0.555686	0.984864
-0.562923	0.985873
-0.642531	0.987218
-0.693190	0.988227
-0.729375	0.989236
-0.751086	0.991255
-0.765560	0.993273
-0.780034	0.993946
-0.808982	0.994618
-0.837930	0.995964
-0.845167	0.997309
-0.888589	0.997645
-0.946485	0.998318
-0.953722	0.998991
-1.033330	0.999664
-1.105700	1
&
2.404256	1.11e-06
2.331886	2.22e-06
2.288463	3.33e-06
2.281226	5.55001e-06
2.259515	7.77001e-06
2.245041	8.88001e-06
2.237804	9.99001e-06
2.223330	1.443e-05
2.208856	1.554e-05
2.194382	1.776e-05
2.187145	1.887e-05
2.172671	2.109e-05
2.165434	2.22e-05
2.158197	2.331e-05
2.150960	2.442e-05
2.143723	2.886e-05
2.136486	3.33e-05
2.114775	3.552e-05
2.100301	3.885e-05
2.085827	3.996e-05
2.078590	4.218e-05
2.056879	4.551e-05
2.049642	4.662e-05
2.042405	5.21701e-05
2.035168	5.32801e-05
2.027931	7.21501e-05
2.013457	7.32601e-05
2.006220	7.54801e-05
1.998983	0.00010212
1.991746	0.000111
1.984508	0.00011322
1.977271	0.00015096
1.970034	0.00015207
1.962797	0.00017094
1.955560	0.00017871
1.948323	0.00025641
1.941086	0.00026529
1.933849	0.00027084
1.926612	0.00028194
1.919375	0.00029526
1.912138	0.00031635
1.904901	0.00031746
1.897664	0.00032967
1.890427	0.00033633
1.883190	0.00036852
1.875953	0.00040071
1.868716	0.00040293
1.861479	0.00041958
1.854242	0.0004329
1.847005	0.00045066
1.839768	0.00048729
1.832531	0.000500611
1.825294	0.000507271
1.818057	0.000521701
1.810820	0.000538351
1.803583	0.000551671
1.796346	0.000568321
1.789109	0.000602731
1.781872	0.000607171
1.774635	0.000626041
1.767398	0.000643801
1.760161	0.000660451
1.752924	0.000671551
1.745687	0.000717061
1.738450	0.000731491
1.731213	0.000740371
1.723976	0.000750361
1.716739	0.000763681
1.709502	0.000793651
1.702265	0.000809191
1.695028	0.000828061
1.687791	0.000838051
1.680554	0.000868021
1.673317	0.000881341
1.666080	0.000889111
1.658843	0.000906871
1.651605	0.000927961
1.644368	0.000940171
1.637131	0.000963481
1.629894	0.000979021
1.622657	0.000989011
1.615420	0.00100455
1.608183	0.00101787
1.600946	0.00103452
1.593709	0.00104118
1.586472	0.00105672
1.579235	0.00107226
1.571998	0.00115107
1.564761	0.00116217
1.557524	0.00118215
1.550287	0.00120435
1.543050	0.0012321
1.535813	0.0012543
1.528576	0.00135753
1.521339	0.00138861
1.514102	0.00140859
1.506865	0.00142746
1.499628	0.00147963
1.492391	0.00149295
1.485154	0.00152181
1.477917	0.00155733
1.470680	0.00158952
1.463443	0.00161172
1.456206	0.00166278
1.448969	0.00173826
1.441732	0.00181818
1.434495	0.00183594
1.427258	0.00186591
1.420021	0.00193473
1.412784	0.00198357
1.405547	0.00201798
1.398310	0.00208236
1.391073	0.00210567
1.383836	0.00217005
1.376599	0.00222666
1.369362	0.00225441
1.362125	0.00235653
1.354888	0.00238872
1.347651	0.00244533
1.340414	0.00248307
1.333177	0.002553
1.325939	0.00257964
1.318702	0.00263847
1.311465	0.0026751
1.304228	0.00273171
1.296991	0.00277833
1.289754	0.00281718
1.282517	0.0028971
1.275280	0.00295704
1.268043	0.00298479
1.260806	0.0030414
1.253569	0.00309912
1.246332	0.00314574
1.239095	0.003219
1.231858	0.00327672
1.224621	0.00333222
1.217384	0.00336663
1.210147	0.00341103
1.202910	0.00343656
1.195673	0.00347985
1.188436	0.0035076
1.181199	0.00352869
1.173962	0.00355533
1.166725	0.00359085
1.159488	0.00368187
1.152251	0.00372516
1.145014	0.00376179
1.137777	0.00378954
1.130540	0.00380619
1.123303	0.00383616
1.116066	0.00385947
1.108829	0.00389943
1.101592	0.00392385
1.094355	0.00395937
1.087118	0.00397935
1.079881	0.00399822
1.072644	0.00401709
1.065407	0.00405816
1.058170	0.00408147
1.050933	0.004107
1.043696	0.00413142
1.036459	0.00414696
1.029222	0.00419913
1.021985	0.0042291
1.014748	0.00425241
1.007511	0.00428238
1.000274	0.00430902
0.993036	0.00431346
0.985799	0.00433566
0.978562	0.00434343
0.971325	0.00438894
0.964088	0.00442002
0.956851	0.00444333
0.949614	0.00451992
0.942377	0.00454989
0.935140	0.00458985
0.927903	0.00465756
0.920666	0.00476856
0.913429	0.00485514
0.906192	0.00494505
0.898955	0.00504607
0.891718	0.0051826
0.884481	0.00536353
0.877244	0.00551449
0.870007	0.00580531
0.862770	0.00596626
0.855533	0.00623599
0.848296	0.00637252
0.841059	0.00685426
0.833822	0.00709069
0.826585	0.00726496
0.819348	0.00764125
0.812111	0.00810079
0.804874	0.00844822
0.797637	0.00877012
0.790400	0.00905428
0.783163	0.00931624
0.775926	0.00953935
0.768689	0.00975025
0.761452	0.00994339
0.754215	0.0102631
0.746978	0.0108591
0.739741	0.0110423
0.732504	0.011191
0.725267	0.0113786
0.718030	0.0115263
0.710793	0.0116484
0.703556	0.0118615
0.696319	0.0119347
0.689082	0.0120846
0.681845	0.0122877
0.674608	0.0125086
0.667370	0.0125941
0.660133	0.0127062
0.652896	0.0128738
0.645659	0.0130092
0.638422	0.0131868
0.631185	0.0134255
0.623948	0.0135853
0.616711	0.0137718
0.609474	0.014359
0.602237	0.0146065
0.595000	0.0151027
0.587763	0.0154135
0.580526	0.0156666
0.573289	0.0160007
0.566052	0.0162449
0.558815	0.0164979
0.551578	0.0172228
0.544341	0.0175769
0.537104	0.0180164
0.529867	0.0184571
0.522630	0.018658
0.515393	0.0189455
0.508156	0.0193151
0.500919	0.0195615
0.493682	0.0197991
0.486445	0.0200189
0.479208	0.0203386
0.471971	0.0205894
0.464734	0.0211289
0.457497	0.0213498
0.450260	0.0214963
0.443023	0.0216151
0.435786	0.0218659
0.428549	0.0220491
0.421312	0.022149
0.414075	0.0222555
0.406838	0.022583
0.399601	0.0228172
0.392364	0.0229626
0.385127	0.0231846
0.377890	0.0232745
0.370653	0.0233911
0.363416	0.0235864
0.356179	0.0236952
0.348942	0.0238639
0.341704	0.0239405
0.334467	0.0240892
0.327230	0.0242469
0.319993	0.0245488
0.312756	0.0246953
0.305519	0.0251016
0.298282	0.0253935
0.291045	0.0255678
0.283808	0.0259696
0.276571	0.0262571
0.269334	0.026478
0.262097	0.0270674
0.254860	0.0279398
0.247623	0.0282617
0.240386	0.0285859
0.233149	0.0286869
0.225912	0.0289355
0.218675	0.0291142
0.211438	0.0293207
0.204201	0.0295016
0.196964	0.0297225
0.189727	0.0298368
0.182490	0.0300344
0.175253	0.0302076
0.168016	0.0303963
0.160779	0.0306505
0.153542	0.0310001
0.146305	0.0311877
0.139068	0.0313709
0.131831	0.0315029
0.124594	0.0316595
0.117357	0.0317793
0.110120	0.0319825
0.102883	0.03226
0.095646	0.0324698
0.088409	0.0327006
0.081172	0.0329149
0.073935	0.0331413
0.066698	0.0333189
0.059461	0.0335531
0.052224	0.033744
0.044987	0.0341814
0.037750	0.0346354
0.030513	0.0348019
0.023276	0.0351116
0.016039	0.0353657
0.008801	0.0355744
0.001564	0.0358308
-0.005673	0.957782
-0.012910	0.958061
-0.020147	0.958615
-0.027384	0.958889
-0.034621	0.959331
-0.041858	0.959885
-0.049095	0.96017
-0.056332	0.960362
-0.063569	0.960564
-0.070806	0.960718
-0.078043	0.961051
-0.085280	0.961309
-0.092517	0.961705
-0.099754	0.962039
-0.106991	0.962269
-0.114228	0.962895
-0.121465	0.963126
-0.128702	0.963301
-0.135939	0.963533
-0.143176	0.963763
-0.150413	0.964104
-0.157650	0.964287
-0.164887	0.964626
-0.172124	0.964805
-0.179361	0.965024
-0.186598	0.965246
-0.193835	0.965587
-0.201072	0.96589
-0.208309	0.966085
-0.215546	0.96629
-0.222783	0.966606
-0.230020	0.966951
-0.237257	0.967343
-0.244494	0.967796
-0.251731	0.967994
-0.258968	0.968647
-0.266205	0.969
-0.273442	0.96957
-0.280679	0.970139
-0.287916	0.970524
-0.295153	0.970936
-0.302390	0.971291
-0.309627	0.972091
-0.316865	0.972409
-0.324102	0.972832
-0.331339	0.973766
-0.338576	0.974131
-0.345813	0.974427
-0.353050	0.974898
-0.360287	0.975255
-0.367524	0.975678
-0.374761	0.976085
-0.381998	0.976384
-0.389235	0.976694
-0.396472	0.977243
-0.403709	0.977546
-0.410946	0.977909
-0.418183	0.978227
-0.425420	0.978652
-0.432657	0.97894
-0.439894	0.979526
-0.447131	0.979902
-0.454368	0.980363
-0.461605	0.980743
-0.468842	0.981259
-0.476079	0.981643
-0.483316	0.98221
-0.490553	0.982503
-0.497790	0.98297
-0.505027	0.983467
-0.512264	0.984218
-0.519501	0.984577
-0.526738	0.985178
-0.533975	0.985554
-0.541212	0.985863
-0.548449	0.986147
-0.555686	0.986613
-0.562923	0.986896
-0.570160	0.987261
-0.577397	0.987642
-0.584634	0.987929
-0.591871	0.988263
-0.599108	0.988455
-0.606345	0.988655
-0.613582	0.988971
-0.620819	0.989212
-0.628056	0.989447
-0.635293	0.98964
-0.642531	0.989964
-0.649768	0.990274
-0.657005	0.990547
-0.664242	0.990776
-0.671479	0.990968
-0.678716	0.991138
-0.685953	0.991368
-0.693190	0.991707
-0.700427	0.991968
-0.707664	0.992187
-0.714901	0.992459
-0.722138	0.992704
-0.729375	0.993019
-0.736612	0.993267
-0.743849	0.993489
-0.751086	0.993919
-0.758323	0.9941
-0.765560	0.994532
-0.772797	0.994795
-0.780034	0.995034
-0.787271	0.995147
-0.794508	0.995436
-0.801745	0.995558
-0.808982	0.995785
-0.816219	0.995925
-0.823456	0.996058
-0.830693	0.996284
-0.837930	0.99661
-0.845167	0.99691
-0.852404	0.997012
-0.859641	0.997118
-0.866878	0.997326
-0.874115	0.997417
-0.881352	0.99754
-0.888589	0.997724
-0.895826	0.997827
-0.903063	0.997899
-0.910300	0.997982
-0.917537	0.998056
-0.924774	0.998168
-0.932011	0.998272
-0.939248	0.998374
-0.946485	0.998513
-0.953722	0.998659
-0.960959	0.998705
-0.968196	0.998773
-0.975434	0.998856
-0.982671	0.998924
-0.989908	0.999024
-0.997145	0.999091
-1.004382	0.999156
-1.011619	0.999185
-1.018856	0.999209
-1.026093	0.999244
-1.033330	0.99937
-1.040567	0.999406
-1.047804	0.999428
-1.055041	0.999437
-1.062278	0.999455
-1.069515	0.999484
-1.076752	0.999525
-1.083989	0.999546
-1.091226	0.999567
-1.098463	0.999595
-1.105700	0.999669
-1.112937	0.999687
-1.120174	0.999698
-1.127411	0.999701
-1.134648	0.999704
-1.141885	0.999729
-1.149122	0.999739
-1.156359	0.999761
-1.163596	0.999772
-1.170833	0.999789
-1.178070	0.999804
-1.185307	0.999821
-1.192544	0.999842
-1.199781	0.999851
-1.207018	0.999858
-1.214255	0.999878
-1.221492	0.999886
-1.228729	0.999896
-1.235966	0.999897
-1.243203	0.999903
-1.250440	0.999907
-1.257677	0.999917
-1.264914	0.999925
-1.272151	0.999928
-1.279388	0.999931
-1.286625	0.999932
-1.293862	0.999937
-1.301100	0.999944
-1.315574	0.999947
-1.322811	0.999948
-1.330048	0.999951
-1.337285	0.999957
-1.351759	0.999958
-1.366233	0.999962
-1.373470	0.999963
-1.380707	0.999964
-1.395181	0.999969
-1.402418	0.999973
-1.409655	0.999974
-1.416892	0.999978
-1.431366	0.99998
-1.445840	0.999982
-1.453077	0.999984
-1.489262	0.999986
-1.525447	0.999989
-1.539921	0.999991
-1.547158	0.999992
-1.576106	0.999993
-1.583343	0.999997
-1.619528	0.999998
-1.691899	0.999999
-1.735321	1
&
```
