## Supplementary material for "All-at-once RNA folding with 3D motif prediction framed by evolutionary information": RF03759_MIR8703.cacofold.helixcov

```
# RMs = 1 L = 83

# RM_HELIX NESTED 9-32 50-75, nbp = 24 nbp_cov = 0
# pvals: 0.992159,0.992159,0.992159,0.992159,0.992159,0.992159,0.992159,0.992159,0.992159,0.992159,0.992159,0.992159,0.992159,0.992159,0.992159,0.992159,0.992159,0.992159,0.992159,0.992159,0.992159,0.992159,0.992159,0.992159
# aggregated NONE
NESTED  ::::::::<<<<<<<<<<<<<<<<<<<<<<<<_________________>>>>>>>>>>>>-->>>>>>>>>>>>::::::::
        :::::::::::::::::::::::::::::::::::::::::::::::::::::::::::::::::::::::::::::::::::
```
