## Supplementary material for "All-at-once RNA folding with 3D motif prediction framed by evolutionary information": RF03759_MIR8703.cacofold.power

```
# Power analysis of CaCoFold structure 
#
# Powertype = SINGLE SUBSTITUTIONS
# covary  left_pos      right_pos    substitutions      power
#----------------------------------------------------------------
          9		75		0		0.00
          10		74		0		0.00
          11		73		0		0.00
          12		72		0		0.00
          13		71		0		0.00
          14		70		0		0.00
          15		69		0		0.00
          16		68		0		0.00
          17		67		0		0.00
          18		66		1		0.00
          19		65		0		0.00
          20		64		0		0.00
          21		61		0		0.00
          22		60		0		0.00
          23		59		1		0.00
          24		58		0		0.00
          25		57		0		0.00
          26		56		0		0.00
          27		55		0		0.00
          28		54		2		0.00
          29		53		1		0.00
          30		52		0		0.00
          31		51		0		0.00
          32		50		0		0.00
#
# BPAIRS 24
# avg substitutions per BP  0.2
# BPAIRS expected to covary 0.0 +/- 0.0
# BPAIRS observed to covary 0
#
```
