## Supplementary material for "All-at-once RNA folding with 3D motif prediction framed by evolutionary information": RF03759_MIR8703.helixcov

```
# RMs = 3 L = 83

# RM_HELIX NESTED 37-39 45-47, nbp = 3 nbp_cov = 0
# pvals: 0.992159,0.00210598,0.992159
# aggregated NONE
NESTED  ::::::::::::::::::::::::::::::::::::<<<_____>>>::::::::::::::::::::::::::::::::::::
        :::::::::::::::::::::::::::::::::::::::::::::::::::::::::::::::::::::::::::::::::::

# RM_HELIX NESTED 9-33 49-75, nbp = 24 nbp_cov = 0
# pvals: 0.992159,0.992159,0.992159,0.992159,0.992159,0.992159,0.992159,0.992159,0.992159,0.992159,0.992159,0.992159,0.992159,0.992159,0.992159,0.992159,0.992159,0.992159,0.992159,0.992159,0.992159,0.992159,0.992159,0.992159
# aggregated NONE
NESTED  ::::::::<<<<<<<<<<<<<<<<<<<-<<<<<_______________>>>>>->>>>>>>-->>>>>>>>>>>>::::::::
        :::::::::::::::::::::::::::::::::::::::::::::::::::::::::::::::::::::::::::::::::::

# RM_HELIX NESTED 1-4 79-82, nbp = 4 nbp_cov = 0
# pvals: 0.992159,0.992159,0.992159,0.992159
# aggregated NONE
NESTED  <<<<__________________________________________________________________________>>>>:
        :::::::::::::::::::::::::::::::::::::::::::::::::::::::::::::::::::::::::::::::::::
```
