## Supplementary material for "All-at-once RNA folding with 3D motif prediction framed by evolutionary information": RF03759_MIR8703.surv

```
0.435553	0.0322581
-0.000820	1
&
1.075567	0.00029656
1.021540	0.00059312
0.946733	0.00088968
0.743093	0.00118624
0.547764	0.0014828
0.497892	0.00177936
0.460489	0.00207592
0.348279	0.00237248
0.252692	0.00266904
0.240224	0.0029656
0.086455	0.00355872
0.078143	0.00415184
0.073987	0.00474496
0.036584	0.00533808
0.028272	0.0059312
0.019960	0.00622776
-0.000820	0.993179
-0.029911	0.993476
-0.063159	0.994069
-0.071471	0.994365
-0.108874	0.994958
-0.113030	0.995552
-0.121342	0.995848
-0.133810	0.996145
-0.241864	0.996441
-0.254332	0.996738
-0.283423	0.997034
-0.308359	0.997331
-0.316671	0.997628
-0.329139	0.997924
-0.337451	0.998221
-0.370698	0.998517
-0.445505	0.998814
-0.474596	0.99911
-0.482908	0.999407
-0.503688	0.999703
-0.520312	1
&
1.279208	9.79528e-07
1.258429	2.93858e-06
1.250117	5.87717e-06
1.233493	1.56724e-05
1.229337	1.76315e-05
1.204401	1.8611e-05
1.200246	4.01606e-05
1.191934	5.87717e-05
1.175310	0.000101871
1.166998	0.000116564
1.150374	0.000120482
1.137907	0.000131257
1.133751	0.000138113
1.129595	0.000142032
1.117127	0.000178274
1.112971	0.000218435
1.104659	0.000261534
1.096347	0.000267411
1.083879	0.000317367
1.079723	0.000365364
1.075567	0.000382995
1.071412	0.00039377
1.067256	0.00039475
1.058944	0.000482907
1.050632	0.000487805
1.038164	0.000576942
1.025696	0.000577921
1.021540	0.000611225
1.013228	0.000615144
1.009073	0.000629836
1.004917	0.000637673
0.984137	0.000647468
0.975825	0.000657263
0.971669	0.000659222
0.967513	0.000678813
0.955045	0.000679792
0.950889	0.000740523
0.946733	0.00093349
0.942578	0.00093447
0.934266	0.000935449
0.930110	0.000958958
0.905174	0.000960917
0.901018	0.000962876
0.867771	0.000964835
0.863615	0.000965814
0.838679	0.00100891
0.830367	0.00102557
0.826211	0.00102752
0.822055	0.00102948
0.817899	0.00103046
0.801276	0.00104418
0.788808	0.00104516
0.780496	0.00105495
0.763872	0.00109413
0.759716	0.00109903
0.743093	0.00111568
0.734781	0.00111862
0.730625	0.00112058
0.726469	0.00113038
0.705689	0.00113135
0.697377	0.00114115
0.693221	0.00114213
0.684910	0.00116662
0.676598	0.0011676
0.672442	0.00118523
0.668286	0.0012058
0.655818	0.00131551
0.635038	0.00131942
0.626726	0.00132138
0.622571	0.00133608
0.614259	0.00137526
0.610103	0.00138505
0.585167	0.00156137
0.572699	0.00156235
0.564387	0.00156333
0.560232	0.0015741
0.551920	0.00157508
0.547764	0.00160936
0.543608	0.0016172
0.539452	0.00162406
0.535296	0.00162504
0.526984	0.00162993
0.522828	0.00163875
0.518672	0.00164561
0.510360	0.00164659
0.502048	0.0016505
0.497892	0.00170928
0.493737	0.00172103
0.485425	0.00172201
0.468801	0.00173964
0.460489	0.00177099
0.456333	0.00181604
0.452177	0.00201097
0.443865	0.00201391
0.439709	0.00202762
0.435553	0.00210598
0.427242	0.00228916
0.423086	0.00233617
0.418930	0.00234107
0.414774	0.00234205
0.410618	0.00239103
0.406462	0.00250171
0.402306	0.00250269
0.398150	0.00250465
0.393994	0.0025262
0.389838	0.00258399
0.385682	0.00263787
0.381526	0.00264081
0.377370	0.00267607
0.373214	0.00268195
0.369058	0.0027035
0.364903	0.00279067
0.356591	0.00280243
0.352435	0.00286022
0.348279	0.00291801
0.344123	0.00291997
0.339967	0.00292095
0.335811	0.00294544
0.331655	0.00294838
0.327499	0.00295719
0.323343	0.00297091
0.319187	0.00298462
0.315031	0.00298952
0.310875	0.00304829
0.306719	0.00305221
0.302564	0.00306396
0.290096	0.00306592
0.285940	0.00325007
0.281784	0.00325203
0.277628	0.0032775
0.273472	0.00333921
0.269316	0.00335782
0.261004	0.00338035
0.256848	0.00338133
0.252692	0.00339798
0.248536	0.00340876
0.244380	0.00341855
0.240224	0.00345675
0.236069	0.00346655
0.231913	0.00348026
0.223601	0.00348222
0.219445	0.00350475
0.215289	0.00350769
0.211133	0.00354981
0.206977	0.00356744
0.202821	0.00356842
0.198665	0.00358213
0.186197	0.00358507
0.182041	0.00359781
0.169574	0.00361936
0.165418	0.00362229
0.161262	0.00362523
0.152950	0.00364091
0.148794	0.00364188
0.144638	0.00364286
0.140482	0.00364482
0.136326	0.00364678
0.123858	0.00366441
0.111390	0.00368596
0.107235	0.00370066
0.103079	0.00414732
0.098923	0.00417279
0.094767	0.00440004
0.090611	0.00463023
0.086455	0.00472426
0.082299	0.00487609
0.078143	0.00500147
0.073987	0.00506122
0.069831	0.00511411
0.065675	0.00513958
0.061519	0.00516211
0.057363	0.0054834
0.053207	0.00556274
0.049051	0.00557057
0.044896	0.00564894
0.040740	0.00573318
0.036584	0.00578411
0.032428	0.00583309
0.028272	0.00590068
0.024116	0.00593006
0.019960	0.00594671
0.015804	0.00604663
0.011648	0.00608777
0.007492	0.00611715
0.003336	0.00620335
-0.000820	0.992159
-0.004976	0.992185
-0.009132	0.992197
-0.013288	0.992206
-0.017443	0.992271
-0.021599	0.992277
-0.025755	0.992482
-0.029911	0.992673
-0.034067	0.992693
-0.038223	0.992703
-0.042379	0.992734
-0.046535	0.99282
-0.050691	0.992858
-0.054847	0.992869
-0.059003	0.992923
-0.063159	0.992962
-0.067315	0.993182
-0.071471	0.993276
-0.075627	0.993294
-0.079783	0.993509
-0.083938	0.993638
-0.088094	0.993663
-0.092250	0.993674
-0.096406	0.993767
-0.100562	0.993933
-0.104718	0.993978
-0.108874	0.994405
-0.113030	0.994485
-0.117186	0.994499
-0.121342	0.994539
-0.125498	0.994589
-0.129654	0.994644
-0.133810	0.994695
-0.137966	0.994801
-0.142122	0.995069
-0.146277	0.995121
-0.150433	0.995184
-0.154589	0.995191
-0.158745	0.995194
-0.162901	0.9952
-0.167057	0.99529
-0.171213	0.995414
-0.175369	0.995517
-0.179525	0.995525
-0.183681	0.995552
-0.187837	0.995555
-0.191993	0.995574
-0.196149	0.995596
-0.200305	0.995643
-0.204461	0.995735
-0.208617	0.995778
-0.212772	0.995822
-0.216928	0.995861
-0.221084	0.995864
-0.225240	0.99587
-0.229396	0.995945
-0.233552	0.996137
-0.237708	0.996178
-0.241864	0.996199
-0.246020	0.996448
-0.250176	0.996528
-0.254332	0.996586
-0.258488	0.99663
-0.262644	0.996675
-0.266800	0.996769
-0.270956	0.996874
-0.275111	0.996925
-0.279267	0.997002
-0.283423	0.997048
-0.291735	0.997099
-0.295891	0.997156
-0.300047	0.997292
-0.304203	0.997301
-0.308359	0.997436
-0.312515	0.997459
-0.316671	0.997523
-0.320827	0.997539
-0.324983	0.997581
-0.329139	0.997613
-0.333295	0.997615
-0.337451	0.997636
-0.341606	0.997648
-0.345762	0.99765
-0.349918	0.997728
-0.354074	0.997823
-0.358230	0.997873
-0.362386	0.997885
-0.366542	0.997912
-0.370698	0.997928
-0.374854	0.997967
-0.379010	0.998198
-0.383166	0.998247
-0.387322	0.998465
-0.391478	0.998515
-0.395634	0.998517
-0.399790	0.998606
-0.403945	0.998695
-0.408101	0.998706
-0.412257	0.998806
-0.416413	0.998916
-0.420569	0.999047
-0.424725	0.999069
-0.428881	0.999136
-0.433037	0.999165
-0.437193	0.999271
-0.441349	0.999304
-0.445505	0.999325
-0.449661	0.999391
-0.453817	0.999403
-0.457973	0.999418
-0.462129	0.999448
-0.466285	0.999477
-0.470440	0.999487
-0.474596	0.999509
-0.478752	0.999511
-0.482908	0.999534
-0.487064	0.999538
-0.491220	0.999577
-0.495376	0.999578
-0.499532	0.99958
-0.503688	0.999607
-0.507844	0.999717
-0.520312	0.999737
-0.524468	0.999758
-0.536935	0.999759
-0.541091	0.999761
-0.553559	0.999807
-0.561871	0.999822
-0.570183	0.999842
-0.582651	0.999845
-0.599274	0.999847
-0.607586	0.999865
-0.620054	0.999878
-0.624210	0.999887
-0.628366	0.99989
-0.636678	0.999891
-0.640834	0.999892
-0.661613	0.999894
-0.665769	0.999982
-0.686549	0.999983
-0.699017	0.999986
-0.748888	0.999994
-0.765512	0.999997
-0.786292	0.999999
-0.948373	1
&
```
