## Supplementary material for "All-at-once RNA folding with 3D motif prediction framed by evolutionary information": RF03760_mir-2041.cacofold.helixcov

```
# RMs = 1 L = 68

# RM_HELIX NESTED 1-34 35-68, nbp = 34 nbp_cov = 0
# pvals: 0.981675,0.981675,0.981675,0.981675,0.981675,0.981675,0.981675,0.981675,0.981675,0.981675,0.981675,0.981675,0.981675,0.981675,0.981675,0.981675,0.995162,0.981675,0.981675,0.981675,0.981675,0.981675,0.981675,0.981675,0.981675,0.981675,0.981675,0.981675,0.981675,0.981675,0.00942493,0.981675,0.981675,0.981675
# aggregated NONE
NESTED  <<<<<<<<<<<<<<<<<<<<<<<<<<<<<<<<<<>>>>>>>>>>>>>>>>>>>>>>>>>>>>>>>>>>
        ::::::::::::::::::::::::::::::::::::::::::::::::::::::::::::::::::::
```
