## Supplementary material for "All-at-once RNA folding with 3D motif prediction framed by evolutionary information": RF03760_mir-2041.surv

```
0.114505	0.03125
-0.001446	0.96875
-0.367138	1
&
2.388931	0.000445236
1.425644	0.000890472
1.345371	0.00133571
1.300774	0.00178094
1.122388	0.00267142
1.068872	0.00311665
0.756696	0.00400712
0.533713	0.0048976
0.471278	0.00534283
0.435600	0.00578807
0.408842	0.0062333
0.337488	0.00667854
0.319649	0.00712378
0.283972	0.00756901
0.275053	0.00801425
0.248295	0.00890472
0.203698	0.00934996
0.176940	0.0102404
0.123424	0.0111309
0.114505	0.0115761
0.096666	0.0124666
0.069908	0.0133571
0.060989	0.0142476
0.043150	0.0155833
0.025312	0.0164737
-0.001446	0.976848
-0.010366	0.977293
-0.028204	0.978183
-0.037124	0.979519
-0.054962	0.981745
-0.063881	0.983081
-0.090639	0.983526
-0.126317	0.984417
-0.144155	0.986643
-0.153075	0.987088
-0.161994	0.989314
-0.170913	0.98976
-0.197671	0.990205
-0.206591	0.99065
-0.215510	0.991541
-0.260106	0.992431
-0.269026	0.992876
-0.277945	0.993321
-0.358219	0.993767
-0.402815	0.994212
-0.420654	0.994657
-0.429573	0.995102
-0.447412	0.995548
-0.456331	0.996438
-0.465251	0.996883
-0.474170	0.997329
-0.518767	0.998219
-0.652556	0.998664
-0.661476	0.99911
-0.848781	0.999555
-1.178796	1
&
4.190632	2.19491e-06
4.021165	4.38982e-06
3.031121	6.58472e-06
2.933009	8.77963e-06
2.906251	1.09745e-05
2.870574	1.31694e-05
2.817058	1.53644e-05
2.701107	1.75593e-05
2.692187	1.97542e-05
2.683268	2.19491e-05
2.674349	3.29236e-05
2.656510	3.51185e-05
2.647591	3.95083e-05
2.638671	4.17032e-05
2.629752	4.38982e-05
2.620833	5.04829e-05
2.611913	5.48727e-05
2.602994	7.68218e-05
2.585156	8.12116e-05
2.567317	9.87709e-05
2.558398	0.00011194
2.487043	0.00011633
2.478124	0.00012072
2.397850	0.000136084
2.388931	0.00023705
2.371092	0.000239245
2.353253	0.00024144
2.344334	0.000243635
2.335415	0.000254609
2.308657	0.000261194
2.299737	0.000265584
2.290818	0.000276558
2.281899	0.000278753
2.272979	0.000280948
2.255141	0.000285338
2.237302	0.000287533
2.201625	0.000291923
2.148109	0.000294118
2.139190	0.000298507
2.112432	0.000305092
2.094593	0.000318262
2.085674	0.000320457
2.058916	0.000324846
2.049997	0.000329236
2.032158	0.000331431
2.023239	0.000333626
1.960803	0.000340211
1.925126	0.000344601
1.907287	0.000359965
1.898368	0.00036216
1.889449	0.000364355
1.871610	0.000368745
1.862691	0.000377524
1.835933	0.000381914
1.827014	0.000384109
1.809175	0.000390694
1.791336	0.000397278
1.773498	0.000399473
1.737820	0.000406058
1.719982	0.000412643
1.711063	0.000417032
1.702143	0.000419227
1.684305	0.000423617
1.639708	0.000425812
1.612950	0.000428007
1.595111	0.000432397
1.559434	0.000436787
1.550515	0.000438982
1.532676	0.000441176
1.514838	0.000447761
1.505918	0.000454346
1.496999	0.000480685
1.488080	0.000507024
1.479160	0.000522388
1.470241	0.000533363
1.461322	0.000537752
1.443483	0.000555312
1.434564	0.000568481
1.425644	0.000667252
1.416725	0.000697981
1.407806	0.000713345
1.398886	0.000739684
1.389967	0.000759438
1.381048	0.000792362
1.372128	0.000818701
1.363209	0.000829675
1.354290	0.000858209
1.345371	0.000985514
1.336451	0.000987709
1.327532	0.00102502
1.318613	0.00106453
1.309693	0.00108867
1.300774	0.00119622
1.291855	0.00121378
1.282935	0.00124232
1.274016	0.00127085
1.265097	0.0012928
1.256177	0.00134548
1.247258	0.00136523
1.238339	0.00140694
1.220500	0.00143766
1.211581	0.00144644
1.202661	0.00145083
1.193742	0.001464
1.184823	0.00147059
1.175904	0.00150571
1.166984	0.00153424
1.158065	0.00155619
1.149146	0.00160009
1.140226	0.00163082
1.131307	0.00163521
1.122388	0.00184592
1.113468	0.0018525
1.104549	0.0019403
1.095630	0.00199078
1.086710	0.00208077
1.077791	0.00209175
1.068872	0.00221466
1.059952	0.00223661
1.051033	0.00227392
1.042114	0.0022849
1.033194	0.00232221
1.024275	0.00237709
1.015356	0.00239684
1.006437	0.00241879
0.997517	0.00242098
0.988598	0.00243854
0.979679	0.00244732
0.970759	0.00246488
0.961840	0.00247147
0.952921	0.00248683
0.944001	0.00249342
0.935082	0.00250658
0.926163	0.00251317
0.917243	0.00257024
0.908324	0.00257682
0.890485	0.00260316
0.881566	0.00262072
0.872647	0.00263389
0.854808	0.00264706
0.836970	0.00265145
0.828050	0.0026734
0.819131	0.00268218
0.810212	0.00270852
0.801292	0.0027151
0.792373	0.00274583
0.783454	0.00275241
0.774534	0.00279631
0.765615	0.00282704
0.756696	0.00302458
0.747776	0.00304214
0.738857	0.0030597
0.729938	0.00308165
0.721018	0.00309701
0.712099	0.00317164
0.703180	0.0031892
0.694260	0.00322871
0.685341	0.00327041
0.676422	0.00328358
0.667502	0.00333187
0.658583	0.00338894
0.649664	0.00342406
0.640745	0.00344601
0.631825	0.00348771
0.622906	0.00356892
0.613987	0.0036216
0.605067	0.00363696
0.596148	0.00367647
0.587229	0.00369622
0.578309	0.00371598
0.569390	0.00373793
0.560471	0.00376646
0.551551	0.00383889
0.542632	0.00386962
0.533713	0.00408692
0.524793	0.00412204
0.515874	0.00414399
0.506955	0.00420105
0.498035	0.00423398
0.489116	0.00428446
0.480197	0.00435909
0.471278	0.00453248
0.462358	0.00465979
0.453439	0.00472125
0.444520	0.0047849
0.435600	0.00493635
0.426681	0.00496927
0.417762	0.00500658
0.408842	0.00513828
0.399923	0.00520632
0.391004	0.0052568
0.382084	0.0053446
0.373165	0.00541045
0.364246	0.00544776
0.355326	0.00550702
0.346407	0.00564969
0.337488	0.00579895
0.328568	0.00586699
0.319649	0.00606014
0.310730	0.00613257
0.301811	0.006205
0.292891	0.00626646
0.283972	0.0064245
0.275053	0.00657594
0.266133	0.00666374
0.257214	0.00677788
0.248295	0.00706541
0.239375	0.00712906
0.230456	0.00717954
0.221537	0.00726734
0.212617	0.00736611
0.203698	0.00753512
0.194779	0.00760316
0.185859	0.00773924
0.176940	0.0079741
0.168021	0.00809482
0.159101	0.00816725
0.150182	0.00829456
0.141263	0.00843284
0.132344	0.00856892
0.123424	0.00902766
0.114505	0.00942493
0.105586	0.00965759
0.096666	0.0102151
0.087747	0.0103512
0.078828	0.0105246
0.069908	0.0108736
0.060989	0.0113674
0.052070	0.0116813
0.043150	0.0122673
0.034231	0.0124583
0.025312	0.0128907
0.016392	0.0132265
0.007473	0.0134284
-0.001446	0.981675
-0.010366	0.982024
-0.019285	0.982212
-0.028204	0.982781
-0.037124	0.983532
-0.046043	0.984008
-0.054962	0.984835
-0.063881	0.985608
-0.072801	0.985964
-0.081720	0.986348
-0.090639	0.986795
-0.099559	0.987063
-0.108478	0.987344
-0.117397	0.987592
-0.126317	0.988047
-0.135236	0.988365
-0.144155	0.989142
-0.153075	0.989583
-0.161994	0.990356
-0.170913	0.990779
-0.179833	0.991133
-0.188752	0.991365
-0.197671	0.991782
-0.206591	0.992057
-0.215510	0.992414
-0.224429	0.992737
-0.233348	0.992878
-0.242268	0.993031
-0.251187	0.993229
-0.260106	0.993529
-0.269026	0.993703
-0.277945	0.993968
-0.286864	0.994096
-0.295784	0.994256
-0.304703	0.994317
-0.313622	0.994418
-0.322542	0.994486
-0.331461	0.994548
-0.340380	0.994653
-0.349300	0.994778
-0.358219	0.994947
-0.367138	0.995162
-0.376058	0.995252
-0.384977	0.995373
-0.393896	0.995481
-0.402815	0.995691
-0.411735	0.995766
-0.420654	0.99604
-0.429573	0.996253
-0.438493	0.996348
-0.447412	0.996547
-0.456331	0.996844
-0.465251	0.99707
-0.474170	0.997256
-0.483089	0.99739
-0.492009	0.997467
-0.500928	0.997564
-0.509847	0.997682
-0.518767	0.99791
-0.527686	0.998051
-0.536605	0.998183
-0.545525	0.998224
-0.554444	0.998253
-0.563363	0.998284
-0.572282	0.998336
-0.581202	0.998387
-0.590121	0.99842
-0.599040	0.998453
-0.607960	0.998505
-0.616879	0.998529
-0.625798	0.998549
-0.634718	0.998597
-0.643637	0.998687
-0.652556	0.99881
-0.661476	0.998931
-0.670395	0.99896
-0.679314	0.998999
-0.688234	0.999004
-0.697153	0.999045
-0.706072	0.999069
-0.714992	0.999085
-0.723911	0.999087
-0.732830	0.999129
-0.741750	0.999142
-0.750669	0.999153
-0.759588	0.999201
-0.768507	0.99921
-0.777427	0.999223
-0.786346	0.999236
-0.795265	0.999247
-0.804185	0.999265
-0.813104	0.999293
-0.822023	0.99932
-0.830943	0.999339
-0.839862	0.999357
-0.848781	0.999464
-0.857701	0.999471
-0.866620	0.999473
-0.875539	0.999482
-0.884459	0.999493
-0.893378	0.999511
-0.902297	0.999526
-0.911217	0.999543
-0.920136	0.999574
-0.929055	0.999579
-0.937974	0.999587
-0.946894	0.99959
-0.955813	0.999594
-0.964732	0.999625
-0.973652	0.999631
-0.982571	0.999653
-0.991490	0.999658
-1.000410	0.999662
-1.009329	0.999664
-1.018248	0.999688
-1.027168	0.999704
-1.036087	0.999706
-1.045006	0.999719
-1.053926	0.999728
-1.062845	0.999739
-1.071764	0.999741
-1.080684	0.999748
-1.089603	0.999756
-1.116361	0.999759
-1.125280	0.999774
-1.134199	0.999783
-1.143119	0.999785
-1.152038	0.999789
-1.160957	0.999794
-1.169877	0.9998
-1.178796	0.999895
-1.187715	0.999901
-1.196635	0.999903
-1.205554	0.99991
-1.214473	0.999912
-1.223393	0.999917
-1.232312	0.999923
-1.259070	0.999925
-1.267989	0.999928
-1.285828	0.999932
-1.294747	0.999954
-1.312586	0.999965
-1.321505	0.999969
-1.330424	0.999974
-1.339344	0.999976
-1.348263	0.999978
-1.357182	0.99998
-1.366102	0.999982
-1.410698	0.999987
-1.419618	0.999989
-1.446376	0.999991
-1.473133	0.999996
-1.517730	1
&
18.461539	3.81066e-18
18.452620	3.87914e-18
18.443700	3.94885e-18
18.434781	4.01982e-18
18.425862	4.09205e-18
18.416942	4.16559e-18
18.408023	4.24045e-18
18.399104	4.31665e-18
18.390184	4.39422e-18
18.381265	4.47318e-18
18.372346	4.55357e-18
18.363426	4.63539e-18
18.354507	4.71869e-18
18.345588	4.80348e-18
18.336668	4.8898e-18
18.327749	4.97766e-18
18.318830	5.06711e-18
18.309910	5.15816e-18
18.300991	5.25084e-18
18.292072	5.34519e-18
18.283153	5.44124e-18
18.274233	5.53901e-18
18.265314	5.63853e-18
18.256395	5.73985e-18
18.247475	5.84298e-18
18.238556	5.94797e-18
18.229637	6.05484e-18
18.220717	6.16363e-18
18.211798	6.27437e-18
18.202879	6.38711e-18
18.193959	6.50187e-18
18.185040	6.61869e-18
18.176121	6.7376e-18
18.167201	6.85866e-18
18.158282	6.98188e-18
18.149363	7.10732e-18
18.140443	7.23502e-18
18.131524	7.365e-18
18.122605	7.49732e-18
18.113685	7.63202e-18
18.104766	7.76914e-18
18.095847	7.90871e-18
18.086928	8.0508e-18
18.078008	8.19543e-18
18.069089	8.34267e-18
18.060170	8.49254e-18
18.051250	8.64511e-18
18.042331	8.80042e-18
18.033412	8.95852e-18
18.024492	9.11946e-18
18.015573	9.28328e-18
18.006654	9.45005e-18
17.997734	9.61981e-18
17.988815	9.79262e-18
17.979896	9.96854e-18
17.970976	1.01476e-17
17.962057	1.03299e-17
17.953138	1.05155e-17
17.944218	1.07044e-17
17.935299	1.08966e-17
17.926380	1.10924e-17
17.917461	1.12916e-17
17.908541	1.14945e-17
17.899622	1.17009e-17
17.890703	1.19111e-17
17.881783	1.21251e-17
17.872864	1.23429e-17
17.863945	1.25646e-17
17.855025	1.27902e-17
17.846106	1.302e-17
17.837187	1.32538e-17
17.828267	1.34919e-17
17.819348	1.37342e-17
17.810429	1.39809e-17
17.801509	1.4232e-17
17.792590	1.44877e-17
17.783671	1.47479e-17
17.774751	1.50127e-17
17.765832	1.52824e-17
17.756913	1.55569e-17
17.747994	1.58363e-17
17.739074	1.61207e-17
17.730155	1.64102e-17
17.721236	1.67049e-17
17.712316	1.7005e-17
17.703397	1.73104e-17
17.694478	1.76212e-17
17.685558	1.79377e-17
17.676639	1.82599e-17
17.667720	1.85878e-17
17.658800	1.89216e-17
17.649881	1.92614e-17
17.640962	1.96073e-17
17.632042	1.99594e-17
17.623123	2.03179e-17
17.614204	2.06827e-17
17.605284	2.10542e-17
17.596365	2.14323e-17
17.587446	2.18171e-17
17.578527	2.22089e-17
17.569607	2.26077e-17
17.560688	2.30137e-17
17.551769	2.3427e-17
17.542849	2.38476e-17
17.533930	2.42759e-17
17.525011	2.47118e-17
17.516091	2.51555e-17
17.507172	2.56072e-17
17.498253	2.6067e-17
17.489333	2.65351e-17
17.480414	2.70116e-17
17.471495	2.74966e-17
17.462575	2.79903e-17
17.453656	2.84929e-17
17.444737	2.90045e-17
17.435817	2.95253e-17
17.426898	3.00554e-17
17.417979	3.0595e-17
17.409059	3.11444e-17
17.400140	3.17036e-17
17.391221	3.22728e-17
17.382302	3.28522e-17
17.373382	3.34421e-17
17.364463	3.40425e-17
17.355544	3.46537e-17
17.346624	3.52758e-17
17.337705	3.59092e-17
17.328786	3.65539e-17
17.319866	3.72101e-17
17.310947	3.78782e-17
17.302028	3.85582e-17
17.293108	3.92504e-17
17.284189	3.99551e-17
17.275270	4.06724e-17
17.266350	4.14026e-17
17.257431	4.21458e-17
17.248512	4.29024e-17
17.239592	4.36726e-17
17.230673	4.44566e-17
17.221754	4.52547e-17
17.212835	4.60671e-17
17.203915	4.68941e-17
17.194996	4.77359e-17
17.186077	4.85928e-17
17.177157	4.94651e-17
17.168238	5.0353e-17
17.159319	5.12569e-17
17.150399	5.2177e-17
17.141480	5.31135e-17
17.132561	5.40669e-17
17.123641	5.50375e-17
17.114722	5.60254e-17
17.105803	5.7031e-17
17.096883	5.80547e-17
17.087964	5.90967e-17
17.079045	6.01575e-17
17.070125	6.12373e-17
17.061206	6.23364e-17
17.052287	6.34553e-17
17.043368	6.45942e-17
17.034448	6.57536e-17
17.025529	6.69337e-17
17.016610	6.81351e-17
17.007690	6.9358e-17
16.998771	7.06028e-17
16.989852	7.187e-17
16.980932	7.31599e-17
16.972013	7.44729e-17
16.963094	7.58095e-17
16.954174	7.717e-17
16.945255	7.8555e-17
16.936336	7.99648e-17
16.927416	8.13999e-17
16.918497	8.28608e-17
16.909578	8.43478e-17
16.900658	8.58615e-17
16.891739	8.74024e-17
16.882820	8.89709e-17
16.873901	9.05675e-17
16.864981	9.21928e-17
16.856062	9.38473e-17
16.847143	9.55314e-17
16.838223	9.72457e-17
16.829304	9.89908e-17
16.820385	1.00767e-16
16.811465	1.02575e-16
16.802546	1.04416e-16
16.793627	1.0629e-16
16.784707	1.08197e-16
16.775788	1.10138e-16
16.766869	1.12115e-16
16.757949	1.14126e-16
16.749030	1.16174e-16
16.740111	1.18259e-16
16.731191	1.20381e-16
16.722272	1.22541e-16
16.713353	1.2474e-16
16.704433	1.26978e-16
16.695514	1.29256e-16
16.686595	1.31575e-16
16.677676	1.33936e-16
16.668756	1.36339e-16
16.659837	1.38785e-16
16.650918	1.41275e-16
16.641998	1.4381e-16
16.633079	1.4639e-16
16.624160	1.49016e-16
16.615240	1.5169e-16
16.606321	1.54411e-16
16.597402	1.57182e-16
16.588482	1.60002e-16
16.579563	1.62872e-16
16.570644	1.65794e-16
16.561724	1.68768e-16
16.552805	1.71796e-16
16.543886	1.74878e-16
16.534966	1.78015e-16
16.526047	1.81209e-16
16.517128	1.8446e-16
16.508209	1.87769e-16
16.499289	1.91137e-16
16.490370	1.94566e-16
16.481451	1.98056e-16
16.472531	2.01609e-16
16.463612	2.05225e-16
16.454693	2.08907e-16
16.445773	2.12654e-16
16.436854	2.16469e-16
16.427935	2.20352e-16
16.419015	2.24304e-16
16.410096	2.28328e-16
16.401177	2.32423e-16
16.392257	2.36592e-16
16.383338	2.40836e-16
16.374419	2.45155e-16
16.365499	2.49553e-16
16.356580	2.54029e-16
16.347661	2.58585e-16
16.338742	2.63223e-16
16.329822	2.67944e-16
16.320903	2.7275e-16
16.311984	2.77642e-16
16.303064	2.82621e-16
16.294145	2.8769e-16
16.285226	2.9285e-16
16.276306	2.98102e-16
16.267387	3.03448e-16
16.258468	3.08891e-16
16.249548	3.1443e-16
16.240629	3.20069e-16
16.231710	3.25809e-16
16.222790	3.31652e-16
16.213871	3.376e-16
16.204952	3.43654e-16
16.196032	3.49817e-16
16.187113	3.56091e-16
16.178194	3.62476e-16
16.169275	3.68976e-16
16.160355	3.75593e-16
16.151436	3.82328e-16
16.142517	3.89184e-16
16.133597	3.96163e-16
16.124678	4.03267e-16
16.115759	4.10498e-16
16.106839	4.17859e-16
16.097920	4.25352e-16
16.089001	4.32979e-16
16.080081	4.40743e-16
16.071162	4.48646e-16
16.062243	4.5669e-16
16.053323	4.64879e-16
16.044404	4.73214e-16
16.035485	4.81699e-16
16.026565	4.90336e-16
16.017646	4.99128e-16
16.008727	5.08077e-16
15.999807	5.17186e-16
15.990888	5.26459e-16
15.981969	5.35898e-16
15.973050	5.45506e-16
15.964130	5.55286e-16
15.955211	5.65242e-16
15.946292	5.75375e-16
15.937372	5.85691e-16
15.928453	5.96191e-16
15.919534	6.06879e-16
15.910614	6.17759e-16
15.901695	6.28834e-16
15.892776	6.40108e-16
15.883856	6.51583e-16
15.874937	6.63264e-16
15.866018	6.75154e-16
15.857098	6.87257e-16
15.848179	6.99577e-16
15.839260	7.12118e-16
15.830340	7.24883e-16
15.821421	7.37877e-16
15.812502	7.51104e-16
15.803583	7.64568e-16
15.794663	7.78273e-16
15.785744	7.92224e-16
15.776825	8.06424e-16
15.767905	8.20879e-16
15.758986	8.35593e-16
15.750067	8.50571e-16
15.741147	8.65817e-16
15.732228	8.81336e-16
15.723309	8.97132e-16
15.714389	9.13212e-16
15.705470	9.2958e-16
15.696551	9.46241e-16
15.687631	9.63201e-16
15.678712	9.80464e-16
15.669793	9.98037e-16
15.660873	1.01592e-15
15.651954	1.03413e-15
15.643035	1.05267e-15
15.634116	1.07153e-15
15.625196	1.09074e-15
15.616277	1.11028e-15
15.607358	1.13018e-15
15.598438	1.15044e-15
15.589519	1.17105e-15
15.580600	1.19204e-15
15.571680	1.2134e-15
15.562761	1.23515e-15
15.553842	1.25728e-15
15.544922	1.27981e-15
15.536003	1.30275e-15
15.527084	1.32609e-15
15.518164	1.34985e-15
15.509245	1.37404e-15
15.500326	1.39866e-15
15.491406	1.42373e-15
15.482487	1.44924e-15
15.473568	1.47521e-15
15.464649	1.50164e-15
15.455729	1.52855e-15
15.446810	1.55593e-15
15.437891	1.58381e-15
15.428971	1.61219e-15
15.420052	1.64108e-15
15.411133	1.67048e-15
15.402213	1.70041e-15
15.393294	1.73088e-15
15.384375	1.76189e-15
15.375455	1.79346e-15
15.366536	1.82559e-15
15.357617	1.8583e-15
15.348697	1.89159e-15
15.339778	1.92548e-15
15.330859	1.95998e-15
15.321939	1.99509e-15
15.313020	2.03083e-15
15.304101	2.06721e-15
15.295181	2.10425e-15
15.286262	2.14194e-15
15.277343	2.18032e-15
15.268424	2.21937e-15
15.259504	2.25913e-15
15.250585	2.2996e-15
15.241666	2.3408e-15
15.232746	2.38273e-15
15.223827	2.42541e-15
15.214908	2.46886e-15
15.205988	2.51308e-15
15.197069	2.5581e-15
15.188150	2.60392e-15
15.179230	2.65056e-15
15.170311	2.69804e-15
15.161392	2.74637e-15
15.152472	2.79556e-15
15.143553	2.84563e-15
15.134634	2.8966e-15
15.125714	2.94848e-15
15.116795	3.00129e-15
15.107876	3.05504e-15
15.098957	3.10976e-15
15.090037	3.16546e-15
15.081118	3.22215e-15
15.072199	3.27986e-15
15.063279	3.3386e-15
15.054360	3.39839e-15
15.045441	3.45926e-15
15.036521	3.52121e-15
15.027602	3.58427e-15
15.018683	3.64846e-15
15.009763	3.7138e-15
15.000844	3.78031e-15
14.991925	3.848e-15
14.983005	3.91691e-15
14.974086	3.98706e-15
14.965167	4.05845e-15
14.956247	4.13113e-15
14.947328	4.20511e-15
14.938409	4.28041e-15
14.929490	4.35705e-15
14.920570	4.43507e-15
14.911651	4.51449e-15
14.902732	4.59533e-15
14.893812	4.67761e-15
14.884893	4.76136e-15
14.875974	4.84662e-15
14.867054	4.9334e-15
14.858135	5.02173e-15
14.849216	5.11164e-15
14.840296	5.20317e-15
14.831377	5.29633e-15
14.822458	5.39115e-15
14.813538	5.48768e-15
14.804619	5.58593e-15
14.795700	5.68593e-15
14.786780	5.78773e-15
14.777861	5.89135e-15
14.768942	5.99682e-15
14.760023	6.10418e-15
14.751103	6.21346e-15
14.742184	6.3247e-15
14.733265	6.43792e-15
14.724345	6.55317e-15
14.715426	6.67049e-15
14.706507	6.7899e-15
14.697587	6.91144e-15
14.688668	7.03517e-15
14.679749	7.1611e-15
14.670829	7.28929e-15
14.661910	7.41977e-15
14.652991	7.55259e-15
14.644071	7.68778e-15
14.635152	7.82539e-15
14.626233	7.96546e-15
14.617313	8.10803e-15
14.608394	8.25316e-15
14.599475	8.40088e-15
14.590555	8.55125e-15
14.581636	8.7043e-15
14.572717	8.86009e-15
14.563798	9.01867e-15
14.554878	9.18009e-15
14.545959	9.34439e-15
14.537040	9.51163e-15
14.528120	9.68186e-15
14.519201	9.85514e-15
14.510282	1.00315e-14
14.501362	1.0211e-14
14.492443	1.03938e-14
14.483524	1.05798e-14
14.474604	1.07691e-14
14.465685	1.09618e-14
14.456766	1.1158e-14
14.447846	1.13577e-14
14.438927	1.15609e-14
14.430008	1.17678e-14
14.421088	1.19784e-14
14.412169	1.21927e-14
14.403250	1.24109e-14
14.394331	1.2633e-14
14.385411	1.2859e-14
14.376492	1.30891e-14
14.367573	1.33233e-14
14.358653	1.35617e-14
14.349734	1.38044e-14
14.340815	1.40514e-14
14.331895	1.43028e-14
14.322976	1.45587e-14
14.314057	1.48192e-14
14.305137	1.50843e-14
14.296218	1.53542e-14
14.287299	1.56289e-14
14.278379	1.59085e-14
14.269460	1.61932e-14
14.260541	1.64829e-14
14.251621	1.67778e-14
14.242702	1.70779e-14
14.233783	1.73834e-14
14.224864	1.76944e-14
14.215944	1.8011e-14
14.207025	1.83332e-14
14.198106	1.86611e-14
14.189186	1.89949e-14
14.180267	1.93347e-14
14.171348	1.96806e-14
14.162428	2.00326e-14
14.153509	2.0391e-14
14.144590	2.07557e-14
14.135670	2.1127e-14
14.126751	2.15049e-14
14.117832	2.18896e-14
14.108912	2.22811e-14
14.099993	2.26796e-14
14.091074	2.30853e-14
14.082154	2.34982e-14
14.073235	2.39185e-14
14.064316	2.43463e-14
14.055397	2.47817e-14
14.046477	2.52249e-14
14.037558	2.56761e-14
14.028639	2.61353e-14
14.019719	2.66027e-14
14.010800	2.70784e-14
14.001881	2.75627e-14
13.992961	2.80556e-14
13.984042	2.85574e-14
13.975123	2.90681e-14
13.966203	2.95879e-14
13.957284	3.0117e-14
13.948365	3.06556e-14
13.939445	3.12038e-14
13.930526	3.17617e-14
13.921607	3.23297e-14
13.912687	3.29078e-14
13.903768	3.34962e-14
13.894849	3.40952e-14
13.885929	3.47048e-14
13.877010	3.53254e-14
13.868091	3.5957e-14
13.859172	3.65999e-14
13.850252	3.72543e-14
13.841333	3.79204e-14
13.832414	3.85984e-14
13.823494	3.92885e-14
13.814575	3.9991e-14
13.805656	4.07059e-14
13.796736	4.14337e-14
13.787817	4.21745e-14
13.778898	4.29284e-14
13.769978	4.36959e-14
13.761059	4.44771e-14
13.752140	4.52722e-14
13.743220	4.60815e-14
13.734301	4.69053e-14
13.725382	4.77438e-14
13.716462	4.85973e-14
13.707543	4.9466e-14
13.698624	5.03503e-14
13.689705	5.12503e-14
13.680785	5.21664e-14
13.671866	5.30989e-14
13.662947	5.4048e-14
13.654027	5.50141e-14
13.645108	5.59974e-14
13.636189	5.69983e-14
13.627269	5.80171e-14
13.618350	5.90541e-14
13.609431	6.01096e-14
13.600511	6.11839e-14
13.591592	6.22774e-14
13.582673	6.33905e-14
13.573753	6.45234e-14
13.564834	6.56766e-14
13.555915	6.68504e-14
13.546995	6.80451e-14
13.538076	6.92611e-14
13.529157	7.04989e-14
13.520238	7.17588e-14
13.511318	7.30411e-14
13.502399	7.43464e-14
13.493480	7.5675e-14
13.484560	7.70272e-14
13.475641	7.84037e-14
13.466722	7.98047e-14
13.457802	8.12307e-14
13.448883	8.26822e-14
13.439964	8.41596e-14
13.431044	8.56634e-14
13.422125	8.7194e-14
13.413206	8.8752e-14
13.404286	9.03378e-14
13.395367	9.19518e-14
13.386448	9.35947e-14
13.377528	9.5267e-14
13.368609	9.6969e-14
13.359690	9.87015e-14
13.350771	1.00465e-13
13.341851	1.0226e-13
13.332932	1.04087e-13
13.324013	1.05946e-13
13.315093	1.07839e-13
13.306174	1.09765e-13
13.297255	1.11726e-13
13.288335	1.13722e-13
13.279416	1.15754e-13
13.270497	1.17821e-13
13.261577	1.19926e-13
13.252658	1.22068e-13
13.243739	1.24249e-13
13.234819	1.26468e-13
13.225900	1.28727e-13
13.216981	1.31027e-13
13.208061	1.33367e-13
13.199142	1.35749e-13
13.190223	1.38174e-13
13.181303	1.40642e-13
13.172384	1.43154e-13
13.163465	1.4571e-13
13.154546	1.48313e-13
13.145626	1.50962e-13
13.136707	1.53658e-13
13.127788	1.56402e-13
13.118868	1.59195e-13
13.109949	1.62038e-13
13.101030	1.64932e-13
13.092110	1.67877e-13
13.083191	1.70875e-13
13.074272	1.73927e-13
13.065352	1.77032e-13
13.056433	1.80194e-13
13.047514	1.83411e-13
13.038594	1.86687e-13
13.029675	1.9002e-13
13.020756	1.93413e-13
13.011836	1.96867e-13
13.002917	2.00382e-13
12.993998	2.0396e-13
12.985079	2.07601e-13
12.976159	2.11308e-13
12.967240	2.15081e-13
12.958321	2.18921e-13
12.949401	2.22829e-13
12.940482	2.26808e-13
12.931563	2.30857e-13
12.922643	2.34978e-13
12.913724	2.39173e-13
12.904805	2.43443e-13
12.895885	2.47789e-13
12.886966	2.52213e-13
12.878047	2.56715e-13
12.869127	2.61298e-13
12.860208	2.65962e-13
12.851289	2.7071e-13
12.842369	2.75542e-13
12.833450	2.80461e-13
12.824531	2.85467e-13
12.815612	2.90562e-13
12.806692	2.95749e-13
12.797773	3.01027e-13
12.788854	3.064e-13
12.779934	3.11869e-13
12.771015	3.17435e-13
12.762096	3.23101e-13
12.753176	3.28868e-13
12.744257	3.34737e-13
12.735338	3.40711e-13
12.726418	3.46792e-13
12.717499	3.52981e-13
12.708580	3.5928e-13
12.699660	3.65692e-13
12.690741	3.72218e-13
12.681822	3.7886e-13
12.672902	3.85621e-13
12.663983	3.92502e-13
12.655064	3.99506e-13
12.646145	4.06635e-13
12.637225	4.13891e-13
12.628306	4.21276e-13
12.619387	4.28793e-13
12.610467	4.36444e-13
12.601548	4.44231e-13
12.592629	4.52157e-13
12.583709	4.60225e-13
12.574790	4.68436e-13
12.565871	4.76793e-13
12.556951	4.853e-13
12.548032	4.93958e-13
12.539113	5.02771e-13
12.530193	5.1174e-13
12.521274	5.2087e-13
12.512355	5.30162e-13
12.503435	5.3962e-13
12.494516	5.49246e-13
12.485597	5.59044e-13
12.476677	5.69016e-13
12.467758	5.79167e-13
12.458839	5.89498e-13
12.449920	6.00013e-13
12.441000	6.10716e-13
12.432081	6.21609e-13
12.423162	6.32696e-13
12.414242	6.43981e-13
12.405323	6.55467e-13
12.396404	6.67158e-13
12.387484	6.79057e-13
12.378565	6.91168e-13
12.369646	7.03495e-13
12.360726	7.16042e-13
12.351807	7.28812e-13
12.342888	7.41809e-13
12.333968	7.55039e-13
12.325049	7.68503e-13
12.316130	7.82208e-13
12.307210	7.96157e-13
12.298291	8.10354e-13
12.289372	8.24805e-13
12.280453	8.39512e-13
12.271533	8.54482e-13
12.262614	8.69719e-13
12.253695	8.85226e-13
12.244775	9.0101e-13
12.235856	9.17076e-13
12.226937	9.33427e-13
12.218017	9.5007e-13
12.209098	9.67009e-13
12.200179	9.84249e-13
12.191259	1.0018e-12
12.182340	1.01966e-12
12.173421	1.03784e-12
12.164501	1.05634e-12
12.155582	1.07517e-12
12.146663	1.09434e-12
12.137743	1.11385e-12
12.128824	1.1337e-12
12.119905	1.15391e-12
12.110986	1.17448e-12
12.102066	1.19542e-12
12.093147	1.21672e-12
12.084228	1.23841e-12
12.075308	1.26049e-12
12.066389	1.28295e-12
12.057470	1.30582e-12
12.048550	1.32909e-12
12.039631	1.35278e-12
12.030712	1.37689e-12
12.021792	1.40143e-12
12.012873	1.42641e-12
12.003954	1.45183e-12
11.995034	1.47771e-12
11.986115	1.50404e-12
11.977196	1.53084e-12
11.968276	1.55812e-12
11.959357	1.58589e-12
11.950438	1.61415e-12
11.941519	1.64291e-12
11.932599	1.67219e-12
11.923680	1.70199e-12
11.914761	1.73231e-12
11.905841	1.76318e-12
11.896922	1.7946e-12
11.888003	1.82657e-12
11.879083	1.85912e-12
11.870164	1.89224e-12
11.861245	1.92595e-12
11.852325	1.96027e-12
11.843406	1.99519e-12
11.834487	2.03073e-12
11.825567	2.06691e-12
11.816648	2.10373e-12
11.807729	2.14121e-12
11.798809	2.17936e-12
11.789890	2.21818e-12
11.780971	2.25769e-12
11.772051	2.29791e-12
11.763132	2.33884e-12
11.754213	2.3805e-12
11.745294	2.4229e-12
11.736374	2.46606e-12
11.727455	2.50998e-12
11.718536	2.55469e-12
11.709616	2.60019e-12
11.700697	2.6465e-12
11.691778	2.69363e-12
11.682858	2.74161e-12
11.673939	2.79043e-12
11.665020	2.84013e-12
11.656100	2.89071e-12
11.647181	2.94219e-12
11.638262	2.99458e-12
11.629342	3.04791e-12
11.620423	3.10218e-12
11.611504	3.15742e-12
11.602584	3.21365e-12
11.593665	3.27087e-12
11.584746	3.32911e-12
11.575827	3.38839e-12
11.566907	3.44872e-12
11.557988	3.51012e-12
11.549069	3.57262e-12
11.540149	3.63622e-12
11.531230	3.70096e-12
11.522311	3.76685e-12
11.513391	3.83391e-12
11.504472	3.90217e-12
11.495553	3.97163e-12
11.486633	4.04234e-12
11.477714	4.1143e-12
11.468795	4.18754e-12
11.459875	4.26208e-12
11.450956	4.33795e-12
11.442037	4.41516e-12
11.433117	4.49375e-12
11.424198	4.57374e-12
11.415279	4.65515e-12
11.406360	4.738e-12
11.397440	4.82233e-12
11.388521	4.90816e-12
11.379602	4.99551e-12
11.370682	5.08442e-12
11.361763	5.1749e-12
11.352844	5.267e-12
11.343924	5.36073e-12
11.335005	5.45613e-12
11.326086	5.55322e-12
11.317166	5.65204e-12
11.308247	5.75262e-12
11.299328	5.85498e-12
11.290408	5.95916e-12
11.281489	6.0652e-12
11.272570	6.17312e-12
11.263650	6.28295e-12
11.254731	6.39474e-12
11.245812	6.50852e-12
11.236893	6.62431e-12
11.227973	6.74217e-12
11.219054	6.86212e-12
11.210135	6.9842e-12
11.201215	7.10845e-12
11.192296	7.23491e-12
11.183377	7.36361e-12
11.174457	7.4946e-12
11.165538	7.62792e-12
11.156619	7.76361e-12
11.147699	7.9017e-12
11.138780	8.04225e-12
11.129861	8.1853e-12
11.120941	8.33089e-12
11.112022	8.47907e-12
11.103103	8.62987e-12
11.094183	8.78336e-12
11.085264	8.93957e-12
11.076345	9.09856e-12
11.067425	9.26037e-12
11.058506	9.42506e-12
11.049587	9.59267e-12
11.040668	9.76326e-12
11.031748	9.93687e-12
11.022829	1.01136e-11
11.013910	1.02934e-11
11.004990	1.04764e-11
10.996071	1.06627e-11
10.987152	1.08523e-11
10.978232	1.10453e-11
10.969313	1.12417e-11
10.960394	1.14415e-11
10.951474	1.1645e-11
10.942555	1.1852e-11
10.933636	1.20627e-11
10.924716	1.22772e-11
10.915797	1.24954e-11
10.906878	1.27175e-11
10.897958	1.29436e-11
10.889039	1.31737e-11
10.880120	1.34079e-11
10.871201	1.36462e-11
10.862281	1.38888e-11
10.853362	1.41356e-11
10.844443	1.43869e-11
10.835523	1.46426e-11
10.826604	1.49029e-11
10.817685	1.51677e-11
10.808765	1.54373e-11
10.799846	1.57117e-11
10.790927	1.59909e-11
10.782007	1.62751e-11
10.773088	1.65643e-11
10.764169	1.68586e-11
10.755249	1.71582e-11
10.746330	1.74631e-11
10.737411	1.77734e-11
10.728491	1.80892e-11
10.719572	1.84107e-11
10.710653	1.87378e-11
10.701734	1.90707e-11
10.692814	1.94096e-11
10.683895	1.97544e-11
10.674976	2.01054e-11
10.666056	2.04626e-11
10.657137	2.08261e-11
10.648218	2.11961e-11
10.639298	2.15726e-11
10.630379	2.19558e-11
10.621460	2.23458e-11
10.612540	2.27428e-11
10.603621	2.31468e-11
10.594702	2.35579e-11
10.585782	2.39763e-11
10.576863	2.44022e-11
10.567944	2.48356e-11
10.559024	2.52767e-11
10.550105	2.57256e-11
10.541186	2.61825e-11
10.532267	2.66475e-11
10.523347	2.71208e-11
10.514428	2.76024e-11
10.505509	2.80926e-11
10.496589	2.85914e-11
10.487670	2.90991e-11
10.478751	2.96158e-11
10.469831	3.01417e-11
10.460912	3.06769e-11
10.451993	3.12216e-11
10.443073	3.17759e-11
10.434154	3.23401e-11
10.425235	3.29143e-11
10.416315	3.34986e-11
10.407396	3.40933e-11
10.398477	3.46986e-11
10.389557	3.53146e-11
10.380638	3.59415e-11
10.371719	3.65795e-11
10.362799	3.72288e-11
10.353880	3.78897e-11
10.344961	3.85622e-11
10.336042	3.92467e-11
10.327122	3.99433e-11
10.318203	4.06522e-11
10.309284	4.13737e-11
10.300364	4.2108e-11
10.291445	4.28554e-11
10.282526	4.36159e-11
10.273606	4.43899e-11
10.264687	4.51777e-11
10.255768	4.59794e-11
10.246848	4.67953e-11
10.237929	4.76257e-11
10.229010	4.84707e-11
10.220090	4.93308e-11
10.211171	5.02061e-11
10.202252	5.10969e-11
10.193332	5.20035e-11
10.184413	5.29261e-11
10.175494	5.38651e-11
10.166575	5.48207e-11
10.157655	5.57932e-11
10.148736	5.6783e-11
10.139817	5.77903e-11
10.130897	5.88155e-11
10.121978	5.98588e-11
10.113059	6.09205e-11
10.104139	6.20011e-11
10.095220	6.31009e-11
10.086301	6.42201e-11
10.077381	6.53591e-11
10.068462	6.65183e-11
10.059543	6.7698e-11
10.050623	6.88986e-11
10.041704	7.01204e-11
10.032785	7.13639e-11
10.023865	7.26295e-11
10.014946	7.39174e-11
10.006027	7.52281e-11
9.997108	7.6562e-11
9.988188	7.79196e-11
9.979269	7.93012e-11
9.970350	8.07072e-11
9.961430	8.21381e-11
9.952511	8.35944e-11
9.943592	8.50764e-11
9.934672	8.65847e-11
9.925753	8.81196e-11
9.916834	8.96818e-11
9.907914	9.12715e-11
9.898995	9.28894e-11
9.890076	9.4536e-11
9.881156	9.62117e-11
9.872237	9.7917e-11
9.863318	9.96525e-11
9.854398	1.01419e-10
9.845479	1.03216e-10
9.836560	1.05046e-10
9.827641	1.06907e-10
9.818721	1.08802e-10
9.809802	1.1073e-10
9.800883	1.12692e-10
9.791963	1.14689e-10
9.783044	1.16721e-10
9.774125	1.18789e-10
9.765205	1.20894e-10
9.756286	1.23036e-10
9.747367	1.25216e-10
9.738447	1.27435e-10
9.729528	1.29692e-10
9.720609	1.3199e-10
9.711689	1.34328e-10
9.702770	1.36708e-10
9.693851	1.3913e-10
9.684931	1.41594e-10
9.676012	1.44102e-10
9.667093	1.46655e-10
9.658173	1.49252e-10
9.649254	1.51896e-10
9.640335	1.54586e-10
9.631416	1.57324e-10
9.622496	1.6011e-10
9.613577	1.62946e-10
9.604658	1.65832e-10
9.595738	1.68768e-10
9.586819	1.71757e-10
9.577900	1.74798e-10
9.568980	1.77893e-10
9.560061	1.81043e-10
9.551142	1.84249e-10
9.542222	1.87511e-10
9.533303	1.90831e-10
9.524384	1.9421e-10
9.515464	1.97648e-10
9.506545	2.01147e-10
9.497626	2.04708e-10
9.488706	2.08331e-10
9.479787	2.12019e-10
9.470868	2.15772e-10
9.461949	2.19592e-10
9.453029	2.23478e-10
9.444110	2.27434e-10
9.435191	2.31459e-10
9.426271	2.35556e-10
9.417352	2.39724e-10
9.408433	2.43967e-10
9.399513	2.48284e-10
9.390594	2.52678e-10
9.381675	2.57149e-10
9.372755	2.61699e-10
9.363836	2.6633e-10
9.354917	2.71042e-10
9.345997	2.75838e-10
9.337078	2.80718e-10
9.328159	2.85685e-10
9.319239	2.90739e-10
9.310320	2.95882e-10
9.301401	3.01117e-10
9.292482	3.06443e-10
9.283562	3.11864e-10
9.274643	3.17381e-10
9.265724	3.22994e-10
9.256804	3.28707e-10
9.247885	3.34521e-10
9.238966	3.40438e-10
9.230046	3.46459e-10
9.221127	3.52586e-10
9.212208	3.58821e-10
9.203288	3.65167e-10
9.194369	3.71624e-10
9.185450	3.78195e-10
9.176530	3.84883e-10
9.167611	3.91688e-10
9.158692	3.98613e-10
9.149772	4.05661e-10
9.140853	4.12833e-10
9.131934	4.20132e-10
9.123015	4.27559e-10
9.114095	4.35117e-10
9.105176	4.42809e-10
9.096257	4.50637e-10
9.087337	4.58602e-10
9.078418	4.66708e-10
9.069499	4.74957e-10
9.060579	4.83352e-10
9.051660	4.91895e-10
9.042741	5.00588e-10
9.033821	5.09435e-10
9.024902	5.18437e-10
9.015983	5.27599e-10
9.007063	5.36922e-10
8.998144	5.46409e-10
8.989225	5.56064e-10
8.980305	5.65889e-10
8.971386	5.75887e-10
8.962467	5.86062e-10
8.953547	5.96416e-10
8.944628	6.06952e-10
8.935709	6.17674e-10
8.926790	6.28586e-10
8.917870	6.39689e-10
8.908951	6.50989e-10
8.900032	6.62487e-10
8.891112	6.74188e-10
8.882193	6.86096e-10
8.873274	6.98213e-10
8.864354	7.10544e-10
8.855435	7.23092e-10
8.846516	7.35862e-10
8.837596	7.48856e-10
8.828677	7.62079e-10
8.819758	7.75536e-10
8.810838	7.89229e-10
8.801919	8.03164e-10
8.793000	8.17344e-10
8.784080	8.31774e-10
8.775161	8.46458e-10
8.766242	8.61401e-10
8.757323	8.76607e-10
8.748403	8.92081e-10
8.739484	9.07828e-10
8.730565	9.23852e-10
8.721645	9.40158e-10
8.712726	9.56751e-10
8.703807	9.73637e-10
8.694887	9.9082e-10
8.685968	1.00831e-09
8.677049	1.0261e-09
8.668129	1.04421e-09
8.659210	1.06263e-09
8.650291	1.08138e-09
8.641371	1.10046e-09
8.632452	1.11988e-09
8.623533	1.13963e-09
8.614613	1.15974e-09
8.605694	1.1802e-09
8.596775	1.20102e-09
8.587856	1.2222e-09
8.578936	1.24376e-09
8.570017	1.2657e-09
8.561098	1.28803e-09
8.552178	1.31074e-09
8.543259	1.33386e-09
8.534340	1.35738e-09
8.525420	1.38132e-09
8.516501	1.40568e-09
8.507582	1.43047e-09
8.498662	1.45569e-09
8.489743	1.48136e-09
8.480824	1.50748e-09
8.471904	1.53406e-09
8.462985	1.5611e-09
8.454066	1.58862e-09
8.445146	1.61663e-09
8.436227	1.64513e-09
8.427308	1.67413e-09
8.418389	1.70364e-09
8.409469	1.73366e-09
8.400550	1.76422e-09
8.391631	1.79531e-09
8.382711	1.82695e-09
8.373792	1.85915e-09
8.364873	1.89191e-09
8.355953	1.92525e-09
8.347034	1.95917e-09
8.338115	1.9937e-09
8.329195	2.02882e-09
8.320276	2.06457e-09
8.311357	2.10094e-09
8.302437	2.13795e-09
8.293518	2.17562e-09
8.284599	2.21394e-09
8.275679	2.25294e-09
8.266760	2.29262e-09
8.257841	2.333e-09
8.248921	2.37409e-09
8.240002	2.41591e-09
8.231083	2.45845e-09
8.222164	2.50175e-09
8.213244	2.5458e-09
8.204325	2.59063e-09
8.195406	2.63625e-09
8.186486	2.68266e-09
8.177567	2.7299e-09
8.168648	2.77796e-09
8.159728	2.82686e-09
8.150809	2.87663e-09
8.141890	2.92727e-09
8.132970	2.97879e-09
8.124051	3.03123e-09
8.115132	3.08458e-09
8.106212	3.13887e-09
8.097293	3.19411e-09
8.088374	3.25032e-09
8.079454	3.30752e-09
8.070535	3.36573e-09
8.061616	3.42495e-09
8.052697	3.48521e-09
8.043777	3.54654e-09
8.034858	3.60893e-09
8.025939	3.67243e-09
8.017019	3.73703e-09
8.008100	3.80277e-09
7.999181	3.86967e-09
7.990261	3.93773e-09
7.981342	4.00699e-09
7.972423	4.07747e-09
7.963503	4.14918e-09
7.954584	4.22215e-09
7.945665	4.2964e-09
7.936745	4.37195e-09
7.927826	4.44883e-09
7.918907	4.52706e-09
7.909987	4.60665e-09
7.901068	4.68765e-09
7.892149	4.77006e-09
7.883230	4.85392e-09
7.874310	4.93924e-09
7.865391	5.02607e-09
7.856472	5.11441e-09
7.847552	5.20431e-09
7.838633	5.29578e-09
7.829714	5.38885e-09
7.820794	5.48355e-09
7.811875	5.57992e-09
7.802956	5.67797e-09
7.794036	5.77774e-09
7.785117	5.87926e-09
7.776198	5.98256e-09
7.767278	6.08766e-09
7.758359	6.19461e-09
7.749440	6.30343e-09
7.740520	6.41416e-09
7.731601	6.52683e-09
7.722682	6.64147e-09
7.713762	6.75812e-09
7.704843	6.87681e-09
7.695924	6.99758e-09
7.687005	7.12046e-09
7.678085	7.2455e-09
7.669166	7.37273e-09
7.660247	7.50218e-09
7.651327	7.6339e-09
7.642408	7.76792e-09
7.633489	7.90429e-09
7.624569	8.04305e-09
7.615650	8.18424e-09
7.606731	8.3279e-09
7.597811	8.47407e-09
7.588892	8.6228e-09
7.579973	8.77413e-09
7.571053	8.92811e-09
7.562134	9.08478e-09
7.553215	9.2442e-09
7.544295	9.4064e-09
7.535376	9.57144e-09
7.526457	9.73937e-09
7.517538	9.91023e-09
7.508618	1.00841e-08
7.499699	1.0261e-08
7.490780	1.0441e-08
7.481860	1.06241e-08
7.472941	1.08104e-08
7.464022	1.1e-08
7.455102	1.11929e-08
7.446183	1.13892e-08
7.437264	1.15889e-08
7.428344	1.17921e-08
7.419425	1.19989e-08
7.410506	1.22093e-08
7.401586	1.24233e-08
7.392667	1.26411e-08
7.383748	1.28627e-08
7.374828	1.30881e-08
7.365909	1.33175e-08
7.356990	1.3551e-08
7.348071	1.37884e-08
7.339151	1.40301e-08
7.330232	1.42759e-08
7.321313	1.45261e-08
7.312393	1.47806e-08
7.303474	1.50396e-08
7.294555	1.5303e-08
7.285635	1.55711e-08
7.276716	1.58439e-08
7.267797	1.61214e-08
7.258877	1.64038e-08
7.249958	1.66911e-08
7.241039	1.69834e-08
7.232119	1.72808e-08
7.223200	1.75835e-08
7.214281	1.78914e-08
7.205361	1.82046e-08
7.196442	1.85233e-08
7.187523	1.88476e-08
7.178604	1.91776e-08
7.169684	1.95133e-08
7.160765	1.98549e-08
7.151846	2.02024e-08
7.142926	2.0556e-08
7.134007	2.09157e-08
7.125088	2.12817e-08
7.116168	2.16541e-08
7.107249	2.2033e-08
7.098330	2.24186e-08
7.089410	2.28108e-08
7.080491	2.32098e-08
7.071572	2.36159e-08
7.062652	2.4029e-08
7.053733	2.44493e-08
7.044814	2.48769e-08
7.035894	2.5312e-08
7.026975	2.57546e-08
7.018056	2.6205e-08
7.009136	2.66632e-08
7.000217	2.71294e-08
6.991298	2.76037e-08
6.982379	2.80863e-08
6.973459	2.85773e-08
6.964540	2.90769e-08
6.955621	2.95851e-08
6.946701	3.01022e-08
6.937782	3.06283e-08
6.928863	3.11635e-08
6.919943	3.17081e-08
6.911024	3.22622e-08
6.902105	3.28259e-08
6.893185	3.33994e-08
6.884266	3.39829e-08
6.875347	3.45765e-08
6.866427	3.51805e-08
6.857508	3.5795e-08
6.848589	3.64202e-08
6.839669	3.70562e-08
6.830750	3.77033e-08
6.821831	3.83617e-08
6.812912	3.90315e-08
6.803992	3.9713e-08
6.795073	4.04063e-08
6.786154	4.11117e-08
6.777234	4.18294e-08
6.768315	4.25595e-08
6.759396	4.33023e-08
6.750476	4.40581e-08
6.741557	4.48269e-08
6.732638	4.56092e-08
6.723718	4.6405e-08
6.714799	4.72147e-08
6.705880	4.80384e-08
6.696960	4.88764e-08
6.688041	4.9729e-08
6.679122	5.05964e-08
6.670202	5.14789e-08
6.661283	5.23767e-08
6.652364	5.32901e-08
6.643445	5.42194e-08
6.634525	5.51648e-08
6.625606	5.61266e-08
6.616687	5.71051e-08
6.607767	5.81006e-08
6.598848	5.91134e-08
6.589929	6.01438e-08
6.581009	6.1192e-08
6.572090	6.22585e-08
6.563171	6.33434e-08
6.554251	6.44472e-08
6.545332	6.55701e-08
6.536413	6.67125e-08
6.527493	6.78747e-08
6.518574	6.90571e-08
6.509655	7.026e-08
6.500735	7.14837e-08
6.491816	7.27287e-08
6.482897	7.39952e-08
6.473978	7.52837e-08
6.465058	7.65946e-08
6.456139	7.79281e-08
6.447220	7.92848e-08
6.438300	8.0665e-08
6.429381	8.20691e-08
6.420462	8.34975e-08
6.411542	8.49507e-08
6.402623	8.64291e-08
6.393704	8.79331e-08
6.384784	8.94631e-08
6.375865	9.10196e-08
6.366946	9.26031e-08
6.358026	9.4214e-08
6.349107	9.58528e-08
6.340188	9.75199e-08
6.331268	9.9216e-08
6.322349	1.00941e-07
6.313430	1.02697e-07
6.304510	1.04482e-07
6.295591	1.06299e-07
6.286672	1.08147e-07
6.277753	1.10027e-07
6.268833	1.11939e-07
6.259914	1.13885e-07
6.250995	1.15864e-07
6.242075	1.17877e-07
6.233156	1.19925e-07
6.224237	1.22009e-07
6.215317	1.24129e-07
6.206398	1.26285e-07
6.197479	1.28478e-07
6.188559	1.3071e-07
6.179640	1.3298e-07
6.170721	1.35289e-07
6.161801	1.37638e-07
6.152882	1.40028e-07
6.143963	1.42459e-07
6.135043	1.44932e-07
6.126124	1.47448e-07
6.117205	1.50007e-07
6.108286	1.52611e-07
6.099366	1.55259e-07
6.090447	1.57953e-07
6.081528	1.60693e-07
6.072608	1.63481e-07
6.063689	1.66317e-07
6.054770	1.69202e-07
6.045850	1.72137e-07
6.036931	1.75122e-07
6.028012	1.78159e-07
6.019092	1.81248e-07
6.010173	1.84391e-07
6.001254	1.87587e-07
5.992334	1.90839e-07
5.983415	1.94147e-07
5.974496	1.97512e-07
5.965576	2.00935e-07
5.956657	2.04416e-07
5.947738	2.07958e-07
5.938819	2.11561e-07
5.929899	2.15226e-07
5.920980	2.18954e-07
5.912061	2.22747e-07
5.903141	2.26604e-07
5.894222	2.30528e-07
5.885303	2.3452e-07
5.876383	2.3858e-07
5.867464	2.4271e-07
5.858545	2.46912e-07
5.849625	2.51185e-07
5.840706	2.55533e-07
5.831787	2.59955e-07
5.822867	2.64453e-07
5.813948	2.69028e-07
5.805029	2.73682e-07
5.796109	2.78416e-07
5.787190	2.83232e-07
5.778271	2.8813e-07
5.769352	2.93113e-07
5.760432	2.98181e-07
5.751513	3.03336e-07
5.742594	3.0858e-07
5.733674	3.13915e-07
5.724755	3.1934e-07
5.715836	3.24859e-07
5.706916	3.30473e-07
5.697997	3.36183e-07
5.689078	3.41991e-07
5.680158	3.47899e-07
5.671239	3.53908e-07
5.662320	3.60021e-07
5.653400	3.66238e-07
5.644481	3.72562e-07
5.635562	3.78995e-07
5.626642	3.85538e-07
5.617723	3.92193e-07
5.608804	3.98962e-07
5.599884	4.05848e-07
5.590965	4.12851e-07
5.582046	4.19975e-07
5.573127	4.2722e-07
5.564207	4.3459e-07
5.555288	4.42086e-07
5.546369	4.49711e-07
5.537449	4.57466e-07
5.528530	4.65354e-07
5.519611	4.73378e-07
5.510691	4.81538e-07
5.501772	4.89839e-07
5.492853	4.98281e-07
5.483933	5.06868e-07
5.475014	5.15602e-07
5.466095	5.24485e-07
5.457175	5.33521e-07
5.448256	5.42711e-07
5.439337	5.52058e-07
5.430417	5.61565e-07
5.421498	5.71235e-07
5.412579	5.8107e-07
5.403660	5.91073e-07
5.394740	6.01247e-07
5.385821	6.11595e-07
5.376902	6.2212e-07
5.367982	6.32824e-07
5.359063	6.43712e-07
5.350144	6.54785e-07
5.341224	6.66048e-07
5.332305	6.77502e-07
5.323386	6.89153e-07
5.314466	7.01002e-07
5.305547	7.13054e-07
5.296628	7.25311e-07
5.287708	7.37777e-07
5.278789	7.50456e-07
5.269870	7.63351e-07
5.260950	7.76466e-07
5.252031	7.89805e-07
5.243112	8.03371e-07
5.234193	8.17168e-07
5.225273	8.31201e-07
5.216354	8.45472e-07
5.207435	8.59987e-07
5.198515	8.74749e-07
5.189596	8.89762e-07
5.180677	9.05031e-07
5.171757	9.2056e-07
5.162838	9.36353e-07
5.153919	9.52415e-07
5.144999	9.68751e-07
5.136080	9.85364e-07
5.127161	1.00226e-06
5.118241	1.01944e-06
5.109322	1.03692e-06
5.100403	1.05469e-06
5.091483	1.07277e-06
5.082564	1.09115e-06
5.073645	1.10984e-06
5.064726	1.12885e-06
5.055806	1.14819e-06
5.046887	1.16785e-06
5.037968	1.18785e-06
5.029048	1.20818e-06
5.020129	1.22887e-06
5.011210	1.2499e-06
5.002290	1.27129e-06
4.993371	1.29304e-06
4.984452	1.31516e-06
4.975532	1.33766e-06
4.966613	1.36054e-06
4.957694	1.3838e-06
4.948774	1.40746e-06
4.939855	1.43152e-06
4.930936	1.45599e-06
4.922016	1.48087e-06
4.913097	1.50618e-06
4.904178	1.53191e-06
4.895258	1.55808e-06
4.886339	1.58469e-06
4.877420	1.61175e-06
4.868501	1.63927e-06
4.859581	1.66726e-06
4.850662	1.69571e-06
4.841743	1.72465e-06
4.832823	1.75408e-06
4.823904	1.78401e-06
4.814985	1.81444e-06
4.806065	1.84538e-06
4.797146	1.87685e-06
4.788227	1.90885e-06
4.779307	1.94139e-06
4.770388	1.97448e-06
4.761469	2.00813e-06
4.752549	2.04234e-06
4.743630	2.07713e-06
4.734711	2.11251e-06
4.725791	2.14849e-06
4.716872	2.18507e-06
4.707953	2.22227e-06
4.699034	2.26009e-06
4.690114	2.29856e-06
4.681195	2.33767e-06
4.672276	2.37743e-06
4.663356	2.41787e-06
4.654437	2.45899e-06
4.645518	2.5008e-06
4.636598	2.54332e-06
4.627679	2.58654e-06
4.618760	2.6305e-06
4.609840	2.67519e-06
4.600921	2.72064e-06
4.592002	2.76685e-06
4.583082	2.81384e-06
4.574163	2.86161e-06
4.565244	2.91019e-06
4.556324	2.95958e-06
4.547405	3.0098e-06
4.538486	3.06086e-06
4.529567	3.11278e-06
4.520647	3.16557e-06
4.511728	3.21925e-06
4.502809	3.27383e-06
4.493889	3.32932e-06
4.484970	3.38573e-06
4.476051	3.4431e-06
4.467131	3.50142e-06
4.458212	3.56072e-06
4.449293	3.62102e-06
4.440373	3.68232e-06
4.431454	3.74465e-06
4.422535	3.80802e-06
4.413615	3.87244e-06
4.404696	3.93795e-06
4.395777	4.00455e-06
4.386857	4.07226e-06
4.377938	4.1411e-06
4.369019	4.2111e-06
4.360100	4.28226e-06
4.351180	4.3546e-06
4.342261	4.42816e-06
4.333342	4.50294e-06
4.324422	4.57896e-06
4.315503	4.65626e-06
4.306584	4.73484e-06
4.297664	4.81473e-06
4.288745	4.89595e-06
4.279826	4.97852e-06
4.270906	5.06246e-06
4.261987	5.1478e-06
4.253068	5.23457e-06
4.244148	5.32277e-06
4.235229	5.41244e-06
4.226310	5.5036e-06
4.217390	5.59627e-06
4.208471	5.69048e-06
4.199552	5.78626e-06
4.190632	5.88362e-06
4.181713	5.9826e-06
4.172794	6.08322e-06
4.163875	6.18551e-06
4.154955	6.28949e-06
4.146036	6.3952e-06
4.137117	6.50265e-06
4.128197	6.61189e-06
4.119278	6.72293e-06
4.110359	6.83581e-06
4.101439	6.95055e-06
4.092520	7.0672e-06
4.083601	7.18577e-06
4.074681	7.3063e-06
4.065762	7.42882e-06
4.056843	7.55336e-06
4.047923	7.67996e-06
4.039004	7.80864e-06
4.030085	7.93945e-06
4.021165	8.07241e-06
4.012246	8.20757e-06
4.003327	8.34495e-06
3.994408	8.48459e-06
3.985488	8.62654e-06
3.976569	8.77081e-06
3.967650	8.91746e-06
3.958730	9.06652e-06
3.949811	9.21803e-06
3.940892	9.37203e-06
3.931972	9.52856e-06
3.923053	9.68766e-06
3.914134	9.84936e-06
3.905214	1.00137e-05
3.896295	1.01808e-05
3.887376	1.03506e-05
3.878456	1.05231e-05
3.869537	1.06985e-05
3.860618	1.08768e-05
3.851698	1.1058e-05
3.842779	1.12421e-05
3.833860	1.14293e-05
3.824941	1.16195e-05
3.816021	1.18128e-05
3.807102	1.20093e-05
3.798183	1.2209e-05
3.789263	1.2412e-05
3.780344	1.26182e-05
3.771425	1.28278e-05
3.762505	1.30408e-05
3.753586	1.32573e-05
3.744667	1.34774e-05
3.735747	1.37009e-05
3.726828	1.39282e-05
3.717909	1.41591e-05
3.708989	1.43938e-05
3.700070	1.46323e-05
3.691151	1.48746e-05
3.682231	1.51209e-05
3.673312	1.53712e-05
3.664393	1.56255e-05
3.655474	1.58839e-05
3.646554	1.61466e-05
3.637635	1.64134e-05
3.628716	1.66846e-05
3.619796	1.69602e-05
3.610877	1.72402e-05
3.601958	1.75248e-05
3.593038	1.78139e-05
3.584119	1.81077e-05
3.575200	1.84062e-05
3.566280	1.87096e-05
3.557361	1.90178e-05
3.548442	1.9331e-05
3.539522	1.96492e-05
3.530603	1.99725e-05
3.521684	2.03011e-05
3.512764	2.06349e-05
3.503845	2.0974e-05
3.494926	2.13186e-05
3.486006	2.16687e-05
3.477087	2.20244e-05
3.468168	2.23858e-05
3.459249	2.2753e-05
3.450329	2.31261e-05
3.441410	2.35051e-05
3.432491	2.38902e-05
3.423571	2.42814e-05
3.414652	2.46788e-05
3.405733	2.50826e-05
3.396813	2.54928e-05
3.387894	2.59095e-05
3.378975	2.63329e-05
3.370055	2.67629e-05
3.361136	2.71998e-05
3.352217	2.76437e-05
3.343297	2.80946e-05
3.334378	2.85526e-05
3.325459	2.90179e-05
3.316539	2.94905e-05
3.307620	2.99706e-05
3.298701	3.04583e-05
3.289782	3.09537e-05
3.280862	3.14569e-05
3.271943	3.1968e-05
3.263024	3.24872e-05
3.254104	3.30145e-05
3.245185	3.35501e-05
3.236266	3.40942e-05
3.227346	3.46468e-05
3.218427	3.5208e-05
3.209508	3.57781e-05
3.200588	3.63571e-05
3.191669	3.69451e-05
3.182750	3.75424e-05
3.173830	3.81489e-05
3.164911	3.8765e-05
3.155992	3.93906e-05
3.147072	4.0026e-05
3.138153	4.06712e-05
3.129234	4.13265e-05
3.120315	4.1992e-05
3.111395	4.26678e-05
3.102476	4.33541e-05
3.093557	4.4051e-05
3.084637	4.47587e-05
3.075718	4.54774e-05
3.066799	4.62071e-05
3.057879	4.69481e-05
3.048960	4.77005e-05
3.040041	4.84645e-05
3.031121	4.92403e-05
3.022202	5.00279e-05
3.013283	5.08277e-05
3.004363	5.16397e-05
2.995444	5.24642e-05
2.986525	5.33012e-05
2.977605	5.41511e-05
2.968686	5.50139e-05
2.959767	5.58899e-05
2.950848	5.67792e-05
2.941928	5.76821e-05
2.933009	5.85987e-05
2.924090	5.95291e-05
2.915170	6.04737e-05
2.906251	6.14325e-05
2.897332	6.24059e-05
2.888412	6.33939e-05
2.879493	6.43969e-05
2.870574	6.54149e-05
2.861654	6.64483e-05
2.852735	6.74971e-05
2.843816	6.85617e-05
2.834896	6.96422e-05
2.825977	7.07389e-05
2.817058	7.1852e-05
2.808138	7.29816e-05
2.799219	7.4128e-05
2.790300	7.52915e-05
2.781380	7.64723e-05
2.772461	7.76706e-05
2.763542	7.88865e-05
2.754623	8.01205e-05
2.745703	8.13726e-05
2.736784	8.26432e-05
2.727865	8.39324e-05
2.718945	8.52406e-05
2.710026	8.65679e-05
2.701107	8.79146e-05
2.692187	8.9281e-05
2.683268	9.06672e-05
2.674349	9.20737e-05
2.665429	9.35005e-05
2.656510	9.4948e-05
2.647591	9.64164e-05
2.638671	9.7906e-05
2.629752	9.94171e-05
2.620833	0.00010095
2.611913	0.000102505
2.602994	0.000104082
2.594075	0.000105681
2.585156	0.000107303
2.576236	0.000108949
2.567317	0.000110617
2.558398	0.00011231
2.549478	0.000114026
2.540559	0.000115766
2.531640	0.000117531
2.522720	0.00011932
2.513801	0.000121135
2.504882	0.000122975
2.495962	0.00012484
2.487043	0.000126731
2.478124	0.000128649
2.469204	0.000130592
2.460285	0.000132563
2.451366	0.00013456
2.442446	0.000136585
2.433527	0.000138637
2.424608	0.000140718
2.415689	0.000142826
2.406769	0.000144963
2.397850	0.000147128
2.388931	0.000149323
2.380011	0.000151547
2.371092	0.0001538
2.362173	0.000156083
2.353253	0.000158397
2.344334	0.000160741
2.335415	0.000163115
2.326495	0.000165521
2.317576	0.000167958
2.308657	0.000170426
2.299737	0.000172926
2.290818	0.000175458
2.281899	0.000178022
2.272979	0.00018062
2.264060	0.000183249
2.255141	0.000185912
2.246222	0.000188608
2.237302	0.000191338
2.228383	0.000194102
2.219464	0.000196899
2.210544	0.000199731
2.201625	0.000202597
2.192706	0.000205498
2.183786	0.000208434
2.174867	0.000211405
2.165948	0.000214411
2.157028	0.000217452
2.148109	0.000220529
2.139190	0.000223642
2.130270	0.00022679
2.121351	0.000229975
2.112432	0.000233195
2.103512	0.000236452
2.094593	0.000239744
2.085674	0.000243074
2.076754	0.000246439
2.067835	0.000249841
2.058916	0.000253279
2.049997	0.000256754
2.041077	0.000260265
2.032158	0.000263812
2.023239	0.000267396
2.014319	0.000271015
2.005400	0.000274671
1.996481	0.000278363
1.987561	0.00028209
1.978642	0.000285853
1.969723	0.000289651
1.960803	0.000293484
1.951884	0.000297351
1.942965	0.000301253
1.934045	0.000305188
1.925126	0.000309158
1.916207	0.00031316
1.907287	0.000317194
1.898368	0.00032126
1.889449	0.000325358
1.880530	0.000329486
1.871610	0.000333643
1.862691	0.00033783
1.853772	0.000342045
1.844852	0.000346287
1.835933	0.000350554
1.827014	0.000354847
1.818094	0.000359163
1.809175	0.000363502
1.800256	0.000367862
1.791336	0.000372241
1.782417	0.000376638
1.773498	0.000381051
1.764578	0.000385479
1.755659	0.000389918
1.746740	0.000394368
1.737820	0.000398826
1.728901	0.000403288
1.719982	0.000407753
1.711063	0.000412218
1.702143	0.00041668
1.693224	0.000421134
1.684305	0.000425578
1.675385	0.000430008
1.666466	0.000434419
1.657547	0.000438807
1.648627	0.000443167
1.639708	0.000447494
1.630789	0.000451781
1.621869	0.000456022
1.612950	0.00046021
1.604031	0.000464337
1.595111	0.000468395
1.586192	0.000472375
1.577273	0.000476264
1.568353	0.000480052
1.559434	0.000483724
1.550515	0.000487265
1.541596	0.000490656
1.532676	0.000493875
1.523757	0.000496895
1.514838	0.000499681
1.505918	0.000502189
1.496999	0.000504352
1.488080	0.000506062
&
```
