## Supplementary material for "All-at-once RNA folding with 3D motif prediction framed by evolutionary information": RF03761_mir-5897.cacofold.helixcov

```
# RMs = 2 L = 84

# RM_HELIX NESTED 13-38 50-75, nbp = 25 nbp_cov = 0
# pvals: 0.991103,0.991103,0.991103,0.991103,0.991103,0.991103,0.991103,0.991103,0.991103,0.991103,0.991103,0.991103,0.991103,0.998484,0.991103,0.991103,0.991103,0.991103,0.991103,0.991103,0.991103,0.991103,0.991103,0.991103,0.991103
# aggregated NONE
NESTED  ::::::::::::<<<<-<<<<<<<<<<<<<<<<<<<<<___________>>>>>>>>>>>>>>>>>>>>>->>>>:::::::::
        ::::::::::::::::::::::::::::::::::::::::::::::::::::::::::::::::::::::::::::::::::::

# RM_HELIX NESTED 2-6 80-84, nbp = 5 nbp_cov = 0
# pvals: 0.991103,0.991103,0.991103,0.991103,0.991103
# aggregated NONE
NESTED  :<<<<<_________________________________________________________________________>>>>>
        ::::::::::::::::::::::::::::::::::::::::::::::::::::::::::::::::::::::::::::::::::::
```
