## Supplementary material for "All-at-once RNA folding with 3D motif prediction framed by evolutionary information": RF03761_mir-5897.helixcov

```
# RMs = 3 L = 84

# RM_HELIX NESTED 42-42 47-47, nbp = 1 nbp_cov = 0
# pvals: 0.991103
# aggregated NONE
NESTED  :::::::::::::::::::::::::::::::::::::::::<____>:::::::::::::::::::::::::::::::::::::
        ::::::::::::::::::::::::::::::::::::::::::::::::::::::::::::::::::::::::::::::::::::

# RM_HELIX NESTED 12-39 50-76, nbp = 26 nbp_cov = 0
# pvals: 0.00324249,0.991103,0.991103,0.991103,0.991103,0.991103,0.991103,0.991103,0.991103,0.991103,0.991103,0.991103,0.991103,0.991103,0.998484,0.991103,0.991103,0.991103,0.991103,0.991103,0.991103,0.991103,0.991103,0.991103,0.991103,0.991103
# aggregated NONE
NESTED  :::::::::::<<<<<-<<<<<<<<<<<<<<<<<<<-<<__________>>>>>>>>>>>>>>>>>>>>>->>>>>::::::::
        ::::::::::::::::::::::::::::::::::::::::::::::::::::::::::::::::::::::::::::::::::::

# RM_HELIX NESTED 2-6 80-84, nbp = 5 nbp_cov = 0
# pvals: 0.991103,0.991103,0.991103,0.991103,0.991103
# aggregated NONE
NESTED  :<<<<<_________________________________________________________________________>>>>>
        ::::::::::::::::::::::::::::::::::::::::::::::::::::::::::::::::::::::::::::::::::::
```
