## Supplementary material for "All-at-once RNA folding with 3D motif prediction framed by evolutionary information": RF03761_mir-5897.surv

```
0.748173	0.03125
-0.005874	0.96875
-0.646217	1
&
1.059368	0.000289519
0.999523	0.000868558
0.808018	0.00231616
0.760142	0.00318471
0.748173	0.00347423
0.700297	0.00434279
0.688328	0.00607991
0.676359	0.00636943
0.520762	0.00665895
0.460917	0.00723798
0.454933	0.0075275
0.335242	0.00781702
0.299335	0.00810654
0.287366	0.00868558
-0.005874	0.990156
-0.035797	0.990446
-0.053751	0.991025
-0.065720	0.991314
-0.077689	0.991893
-0.263208	0.992183
-0.269193	0.992472
-0.281162	0.992762
-0.287146	0.993631
-0.293131	0.99421
-0.352976	0.994789
-0.358960	0.996526
-0.364945	0.997684
-0.646217	0.998263
-0.825752	0.998842
-0.861659	0.99971
-1.334435	1
&
2.004920	9.56206e-07
1.663803	1.91241e-06
1.502221	2.86862e-06
1.448361	4.78103e-06
1.406469	5.73723e-06
1.376547	6.69344e-06
1.292763	8.60585e-06
1.286779	9.56206e-06
1.274810	1.05183e-05
1.268825	1.14745e-05
1.256856	2.48614e-05
1.244887	3.15548e-05
1.238903	3.34672e-05
1.226934	4.20731e-05
1.220949	5.16351e-05
1.214965	5.25913e-05
1.208980	6.9803e-05
1.191027	7.64965e-05
1.179058	8.98833e-05
1.173073	9.17958e-05
1.167089	9.94454e-05
1.155120	0.000114745
1.143151	0.000128132
1.137166	0.000131
1.131182	0.000132913
1.125197	0.000144387
1.119213	0.000150124
1.113228	0.000171161
1.107244	0.000172117
1.101259	0.000193154
1.095275	0.00019411
1.083306	0.000211321
1.077321	0.000218015
1.071337	0.000224708
1.065352	0.000237139
1.059368	0.000424555
1.047399	0.000444636
1.041414	0.000465672
1.029445	0.000480015
1.023461	0.000495315
1.017476	0.000502964
1.011492	0.000516351
1.005507	0.000524957
0.999523	0.00092752
0.993538	0.000935169
0.987554	0.000956206
0.981569	0.000963855
0.975585	0.000977242
0.951647	0.000979155
0.945662	0.00100402
0.939678	0.00100593
0.933693	0.0010088
0.927709	0.00101071
0.921724	0.0010174
0.915740	0.0010327
0.909755	0.00104035
0.897786	0.00105469
0.891801	0.00106617
0.885817	0.00108242
0.879832	0.00111972
0.873848	0.00115892
0.867863	0.001179
0.861879	0.00119908
0.849910	0.00120386
0.843925	0.00121725
0.837941	0.00121821
0.831956	0.00124785
0.825972	0.00125741
0.819987	0.00128323
0.808018	0.00224135
0.802034	0.00224326
0.796049	0.00225569
0.790065	0.0022576
0.784080	0.0022643
0.778096	0.00226716
0.772111	0.00227003
0.766127	0.00227099
0.760142	0.00283706
0.754158	0.00283802
0.748173	0.00324249
0.742189	0.00326162
0.736204	0.00327979
0.730220	0.00328552
0.724235	0.00328648
0.718251	0.00332186
0.712266	0.00332282
0.700297	0.00388411
0.694313	0.00390801
0.688328	0.00504016
0.682344	0.00504877
0.676359	0.00523714
0.670375	0.00528399
0.658406	0.00531268
0.652421	0.0053538
0.646437	0.00535953
0.640452	0.00539969
0.634468	0.00541117
0.628483	0.00542551
0.622499	0.00544559
0.616514	0.00545611
0.604545	0.005524
0.598561	0.00552974
0.592576	0.00559954
0.586592	0.00561388
0.580607	0.00566074
0.574623	0.00566456
0.568638	0.00568177
0.562654	0.00569325
0.556669	0.00571524
0.550685	0.00572767
0.544700	0.00573819
0.538716	0.00576114
0.532731	0.00580608
0.526747	0.00581469
0.520762	0.0060021
0.514778	0.00608529
0.508793	0.00608721
0.502809	0.00611398
0.496824	0.00614936
0.490840	0.00617996
0.484855	0.00619526
0.478871	0.00621056
0.472886	0.00623351
0.466902	0.00625072
0.460917	0.00664563
0.454933	0.00685217
0.448948	0.00688373
0.442964	0.00689233
0.436979	0.00690572
0.425010	0.00692006
0.419025	0.0069344
0.413041	0.00694397
0.407056	0.00696118
0.401072	0.00696978
0.395087	0.00697361
0.389103	0.00697743
0.383118	0.00700038
0.377134	0.00700612
0.371149	0.00703002
0.365165	0.00706062
0.359180	0.00708644
0.353196	0.00708931
0.347211	0.00710748
0.341227	0.00711417
0.335242	0.00731115
0.329258	0.00731497
0.323273	0.00731784
0.317289	0.0073274
0.311304	0.00734366
0.305320	0.00735131
0.299335	0.00753777
0.287366	0.0079126
0.281382	0.0079193
0.269413	0.00792121
0.263428	0.00792503
0.257444	0.0079279
0.251459	0.00795085
0.239490	0.00796615
0.233506	0.00797189
0.227521	0.00797571
0.221537	0.00798719
0.209568	0.00798814
0.203583	0.00800344
0.197599	0.00800631
0.185630	0.00801492
0.179645	0.00804073
0.173661	0.00804743
0.167676	0.00805508
0.161692	0.00805699
0.155707	0.0080589
0.137754	0.00807325
0.113816	0.00807516
0.107831	0.00810098
0.101847	0.00810576
0.095862	0.00812106
0.089878	0.00812392
0.083893	0.00812584
0.077909	0.00812679
0.059955	0.00813349
0.053971	0.00814018
0.047986	0.00814783
0.042002	0.00814879
0.036017	0.0081507
0.030033	0.00815644
0.012079	0.00816122
-0.005874	0.991103
-0.011859	0.991122
-0.017843	0.991139
-0.023828	0.991157
-0.029812	0.99117
-0.035797	0.99136
-0.041781	0.991362
-0.047766	0.991366
-0.053751	0.991769
-0.059735	0.991788
-0.065720	0.992006
-0.071704	0.992019
-0.077689	0.992411
-0.083673	0.992453
-0.089658	0.992514
-0.095642	0.992535
-0.101627	0.992551
-0.107611	0.992578
-0.113596	0.992592
-0.119580	0.9926
-0.125565	0.992604
-0.131549	0.992609
-0.137534	0.992612
-0.149503	0.992645
-0.155487	0.992661
-0.161472	0.992689
-0.167456	0.992701
-0.179425	0.992733
-0.185410	0.992753
-0.191394	0.992755
-0.197379	0.992758
-0.203363	0.992763
-0.209348	0.992766
-0.215332	0.992789
-0.221317	0.992791
-0.227301	0.992797
-0.233286	0.992817
-0.239270	0.992826
-0.245255	0.992844
-0.251239	0.992853
-0.257224	0.992859
-0.263208	0.993047
-0.269193	0.993257
-0.275177	0.993262
-0.281162	0.993449
-0.287146	0.994047
-0.293131	0.994438
-0.299115	0.994452
-0.305100	0.994511
-0.311084	0.994528
-0.317069	0.994559
-0.323053	0.99457
-0.329038	0.994611
-0.335022	0.994665
-0.341007	0.994679
-0.346991	0.99472
-0.352976	0.995131
-0.358960	0.996276
-0.364945	0.997035
-0.370929	0.997085
-0.376914	0.997164
-0.382898	0.997177
-0.388883	0.997242
-0.394867	0.9973
-0.400852	0.997326
-0.406836	0.997346
-0.412821	0.997388
-0.418805	0.997436
-0.424790	0.997456
-0.430774	0.9975
-0.436759	0.997528
-0.442743	0.997572
-0.448728	0.997576
-0.454712	0.997577
-0.460697	0.997589
-0.466681	0.997628
-0.472666	0.997638
-0.478650	0.997644
-0.484635	0.99767
-0.490619	0.997719
-0.496604	0.997725
-0.502588	0.997729
-0.508573	0.997735
-0.514557	0.997744
-0.520542	0.997765
-0.526527	0.9978
-0.532511	0.997806
-0.538496	0.997814
-0.550465	0.997816
-0.556449	0.997821
-0.562434	0.997832
-0.574403	0.997834
-0.580387	0.997836
-0.586372	0.997842
-0.592356	0.997851
-0.598341	0.997878
-0.604325	0.997879
-0.610310	0.997888
-0.616294	0.997896
-0.622279	0.997902
-0.634248	0.997911
-0.640232	0.997924
-0.646217	0.998484
-0.652201	0.998488
-0.658186	0.998494
-0.664170	0.998496
-0.670155	0.998497
-0.676139	0.9985
-0.682124	0.998503
-0.688108	0.998505
-0.694093	0.998506
-0.700077	0.998544
-0.712046	0.998547
-0.718031	0.998548
-0.730000	0.99855
-0.735984	0.998564
-0.747953	0.998581
-0.753938	0.998609
-0.759922	0.998635
-0.771891	0.998646
-0.777876	0.998666
-0.783860	0.998674
-0.789845	0.998677
-0.795829	0.998689
-0.819767	0.998702
-0.825752	0.999075
-0.831736	0.999085
-0.855674	0.999086
-0.861659	0.999645
-0.873628	0.999647
-0.897566	0.999649
-0.903550	0.999662
-0.909535	0.999671
-0.915519	0.999673
-0.933473	0.999683
-0.939457	0.99969
-0.963395	0.999707
-0.969380	0.999714
-0.981349	0.999721
-1.005287	0.999725
-1.011272	0.999734
-1.029225	0.999741
-1.035210	0.999745
-1.041194	0.999752
-1.047179	0.999753
-1.089070	0.999755
-1.095055	0.999756
-1.101039	0.999761
-1.107024	0.999763
-1.124977	0.999772
-1.148915	0.999774
-1.160884	0.999775
-1.190807	0.999776
-1.232698	0.999777
-1.268605	0.99979
-1.274590	0.999794
-1.298528	0.999795
-1.334435	0.999983
-1.400264	0.999984
-1.484048	0.99999
-1.585784	0.999995
-1.645629	0.999996
-1.657598	1
&
```
