## Supplementary material for "All-at-once RNA folding with 3D motif prediction framed by evolutionary information": RF03762_MIR859.cacofold.helixcov

```
# RMs = 3 L = 128

# RM_HELIX NESTED 56-57 64-65, nbp = 2 nbp_cov = 0
# pvals: 0.990352,0.990352
# aggregated NONE
NESTED  :::::::::::::::::::::::::::::::::::::::::::::::::::::::<<______>>:::::::::::::::::::::::::::::::::::::::::::::::::::::::::::::::
        ::::::::::::::::::::::::::::::::::::::::::::::::::::::::::::::::::::::::::::::::::::::::::::::::::::::::::::::::::::::::::::::::

# RM_HELIX NESTED 45-55 71-81, nbp = 11 nbp_cov = 0
# pvals: 0.990352,0.990352,0.990352,0.990352,0.990352,0.990352,0.990352,0.990352,0.990352,0.990352,0.990352
# aggregated NONE
NESTED  ::::::::::::::::::::::::::::::::::::::::::::<<<<<<<<<<<_______________>>>>>>>>>>>:::::::::::::::::::::::::::::::::::::::::::::::
        ::::::::::::::::::::::::::::::::::::::::::::::::::::::::::::::::::::::::::::::::::::::::::::::::::::::::::::::::::::::::::::::::

# RM_HELIX NESTED 1-44 85-128, nbp = 42 nbp_cov = 0
# pvals: 0.990352,0.99192,0.990352,0.990352,0.990352,0.990352,0.990352,0.990352,0.990352,0.990352,0.990352,0.990352,0.990352,0.990352,0.990352,0.990352,0.990352,0.990352,0.990352,0.990352,0.990352,0.990352,0.990352,0.990352,0.990352,0.990352,0.990352,0.00248688,0.990352,0.990352,0.990352,0.990352,0.990352,0.990352,0.990352,0.990352,0.990352,0.990352,0.990352,0.990352,0.990352,0.990352
# aggregated NONE
NESTED  <<<<<<<<<<<<<<<-<<<<-<<<<<<<<<<<<<<<<<<<<<<<________________________________________>>>>>>>>>>>>>>>>>>>>>>>->>>>->>>>>>>>>>>>>>>
        ::::::::::::::::::::::::::::::::::::::::::::::::::::::::::::::::::::::::::::::::::::::::::::::::::::::::::::::::::::::::::::::::
```
