## Supplementary material for "All-at-once RNA folding with 3D motif prediction framed by evolutionary information": RF03762_MIR859.cacofold.power

```
# Power analysis of CaCoFold structure
#
# Powertype = SINGLE SUBSTITUTIONS
# covary left_pos right_pos substitutions power
#----------------------------------------------------------------
1		128		0		0.00
2		127		2		0.00
3		126		0		0.00
4		125		0		0.00
5		124		1		0.00
6		123		0		0.00
7		122		0		0.00
8		121		0		0.00
9		120		1		0.00
10		119		0		0.00
11		118		0		0.00
12		117		0		0.00
13		116		0		0.00
14		115		0		0.00
15		114		0		0.00
17		112		0		0.00
18		111		0		0.00
19		110		0		0.00
20		109		0		0.00
22		107		0		0.00
23		106		0		0.00
24		105		1		0.00
25		104		0		0.00
26		103		1		0.00
27		102		0		0.00
28		101		0		0.00
29		100		0		0.00
30		99		2		0.00
31		98		0		0.00
32		97		0		0.00
33		96		1		0.00
34		95		1		0.00
35		94		0		0.00
36		93		0		0.00
37		92		0		0.00
38		91		0		0.00
39		90		0		0.00
40		89		0		0.00
41		88		0		0.00
42		87		0		0.00
43		86		0		0.00
44		85		0		0.00
45		81		0		0.00
46		80		0		0.00
47		79		1		0.00
48		78		0		0.00
49		77		0		0.00
50		76		0		0.00
51		75		0		0.00
52		74		0		0.00
53		73		1		0.00
54		72		0		0.00
55		71		0		0.00
56		65		0		0.00
57		64		0		0.00
#
# BPAIRS 55
# avg substitutions per BP 0.2
# BPAIRS expected to covary 0.0 +/- 0.0
# BPAIRS observed to covary 0
#
```
