## Supplementary material for "All-at-once RNA folding with 3D motif prediction framed by evolutionary information": RF03762_MIR859.surv

```
0.820693	0.0196078
-0.008311	0.980392
-0.156660	1
&
1.553708	0.000123808
1.501350	0.000619042
1.483897	0.000866658
1.448992	0.000990467
1.065032	0.00160951
0.960315	0.00173332
0.820693	0.00259998
0.811967	0.0029714
0.803241	0.00334283
0.637440	0.00346663
0.619987	0.00359044
0.593808	0.00371425
0.462912	0.00396187
0.454186	0.00420948
0.428007	0.0044571
0.419280	0.00495233
0.384375	0.00532376
0.305838	0.00718088
0.192395	0.00779993
0.148763	0.00817135
-0.008311	0.989476
-0.130481	0.990714
-0.156660	0.991333
-0.182839	0.991952
-0.305008	0.993191
-0.400998	0.994429
-0.409724	0.994552
-0.418451	0.995791
-0.427177	0.995914
-0.462082	0.996038
-0.470809	0.99641
-0.549346	0.996657
-0.566799	0.997029
-0.575525	0.997276
-0.619157	0.997648
-0.680242	0.997895
-0.688968	0.998019
-0.706421	0.998267
-0.750053	0.99839
-0.784958	0.999133
-0.915853	0.999381
-0.924580	0.999629
-0.950759	0.999752
-1.046749	1
&
2.339081	4.10105e-07
2.304175	8.2021e-07
2.120922	2.87073e-06
2.112195	3.28084e-06
2.094743	3.69094e-06
1.963847	4.10105e-06
1.902763	4.92126e-06
1.885310	5.74147e-06
1.876584	6.15157e-06
1.859131	7.79199e-06
1.841678	8.6122e-06
1.832952	9.02231e-06
1.806773	9.84252e-06
1.736962	1.10728e-05
1.710783	1.23031e-05
1.702056	1.88648e-05
1.693330	2.54265e-05
1.675877	2.70669e-05
1.667151	2.7477e-05
1.658424	2.78871e-05
1.649698	3.40387e-05
1.640972	3.5269e-05
1.632245	4.38812e-05
1.623519	4.51115e-05
1.597340	4.92126e-05
1.588613	5.04429e-05
1.571161	5.29035e-05
1.562434	5.41339e-05
1.553708	0.00011688
1.544982	0.00011811
1.536255	0.000121801
1.527529	0.000125902
1.518803	0.000127543
1.510076	0.000128773
1.501350	0.000385499
1.492623	0.000387139
1.483897	0.000514272
1.475171	0.000516732
1.466444	0.000531086
1.457718	0.000541339
1.448992	0.000618438
1.440265	0.000633612
1.422812	0.000640994
1.414086	0.000642635
1.405360	0.000645095
1.387907	0.000646736
1.379181	0.000669701
1.370454	0.000672162
1.361728	0.000715633
1.353002	0.000718094
1.335549	0.000718504
1.326822	0.000725886
1.318096	0.000754593
1.309370	0.000776329
1.300643	0.000790272
1.291917	0.000795194
1.283191	0.000806266
1.274464	0.00082226
1.265738	0.000839895
1.257012	0.000848507
1.248285	0.000855069
1.239559	0.0008604
1.230832	0.000861631
1.222106	0.000863681
1.213380	0.000870243
1.204653	0.000871883
1.195927	0.000878035
1.187201	0.000882546
1.178474	0.000883366
1.169748	0.000885827
1.161022	0.000889928
1.152295	0.0008969
1.143569	0.000903051
1.134842	0.000932989
1.126116	0.000946112
1.117390	0.00097482
1.108663	0.00100271
1.099937	0.0010064
1.091211	0.00100763
1.082484	0.00101419
1.073758	0.00104741
1.065032	0.00136483
1.056305	0.00138533
1.047579	0.00139682
1.038852	0.00140789
1.030126	0.00140912
1.021400	0.00141117
1.012673	0.00141527
1.003947	0.00141773
0.995221	0.0014284
0.986494	0.00144316
0.977768	0.00145218
0.969041	0.00148048
0.960315	0.00154569
0.951589	0.00155758
0.942862	0.00156455
0.934136	0.00157193
0.925410	0.00158465
0.916683	0.00158957
0.907957	0.00159736
0.899231	0.00162935
0.890504	0.00163878
0.881778	0.00165887
0.873051	0.00172285
0.864325	0.00177657
0.855599	0.00180938
0.846872	0.00183686
0.838146	0.00188771
0.829420	0.00193365
0.820693	0.00248688
0.811967	0.00270505
0.803241	0.00290641
0.794514	0.00291749
0.785788	0.00293307
0.777061	0.00294824
0.768335	0.00298146
0.759609	0.00302863
0.750882	0.00306635
0.742156	0.00311106
0.733430	0.00312541
0.724703	0.00314427
0.715977	0.0031574
0.707251	0.00316724
0.698524	0.00317585
0.689798	0.00319103
0.681071	0.00320415
0.672345	0.00322917
0.663619	0.00323204
0.654892	0.00324598
0.646166	0.00325787
0.637440	0.00334277
0.628713	0.00336368
0.619987	0.00343996
0.611261	0.00344857
0.602534	0.00345719
0.593808	0.00353018
0.585081	0.00354249
0.576355	0.00355889
0.567629	0.00356545
0.558902	0.00357365
0.550176	0.00358801
0.541450	0.00359211
0.532723	0.0035958
0.523997	0.00362082
0.515270	0.00363066
0.506544	0.00363763
0.497818	0.00364829
0.489091	0.00365322
0.480365	0.00365486
0.471639	0.00366183
0.462912	0.00379265
0.454186	0.00392388
0.445460	0.00396613
0.436733	0.00399647
0.428007	0.00417446
0.419280	0.00445661
0.410554	0.00449188
0.401828	0.00450254
0.393101	0.00451074
0.384375	0.00471211
0.375649	0.00479126
0.366922	0.0048335
0.358196	0.00486426
0.349470	0.00493643
0.340743	0.00497949
0.332017	0.00508489
0.323290	0.0052637
0.314564	0.00528543
0.305838	0.00631275
0.297111	0.00632628
0.288385	0.00637877
0.279659	0.00654199
0.270932	0.00655881
0.262206	0.00658342
0.253480	0.00659449
0.244753	0.00662812
0.236027	0.00667364
0.227300	0.00668758
0.218574	0.00672449
0.209848	0.00677206
0.201121	0.00678232
0.192395	0.00710343
0.183669	0.0071346
0.174942	0.00714936
0.166216	0.00715879
0.157489	0.00718627
0.148763	0.00739993
0.140037	0.00740157
0.131310	0.00741142
0.122584	0.00746924
0.113858	0.00747252
0.105131	0.00748278
0.096405	0.00748688
0.087679	0.0074918
0.070226	0.00749221
0.061499	0.00749385
0.052773	0.0075082
0.044047	0.00751025
0.035320	0.0075242
0.026594	0.00753322
0.017868	0.00753363
0.009141	0.00753404
0.000415	0.00753814
-0.008311	0.990352
-0.017038	0.990358
-0.025764	0.990369
-0.034491	0.990376
-0.043217	0.990391
-0.051943	0.990397
-0.060670	0.990468
-0.069396	0.990485
-0.078122	0.990547
-0.086849	0.990576
-0.095575	0.99062
-0.104301	0.990663
-0.113028	0.990694
-0.121754	0.990712
-0.130481	0.991348
-0.139207	0.991433
-0.147933	0.991492
-0.156660	0.99192
-0.165386	0.991947
-0.174112	0.991979
-0.182839	0.992317
-0.191565	0.992403
-0.200291	0.992487
-0.209018	0.992501
-0.217744	0.992612
-0.226471	0.992639
-0.235197	0.992672
-0.243923	0.992784
-0.252650	0.992813
-0.261376	0.992838
-0.270102	0.992876
-0.278829	0.992916
-0.287555	0.992941
-0.296282	0.993045
-0.305008	0.993714
-0.313734	0.99378
-0.322461	0.993898
-0.331187	0.993924
-0.339913	0.994017
-0.348640	0.994075
-0.357366	0.994171
-0.366092	0.994215
-0.374819	0.994262
-0.383545	0.994287
-0.392272	0.994299
-0.400998	0.994969
-0.409724	0.995062
-0.418451	0.995801
-0.427177	0.99592
-0.435903	0.996088
-0.444630	0.996177
-0.453356	0.996223
-0.462082	0.996467
-0.470809	0.99669
-0.479535	0.996793
-0.488262	0.996845
-0.496988	0.996886
-0.505714	0.996908
-0.514441	0.996946
-0.523167	0.996975
-0.531893	0.99699
-0.540620	0.997023
-0.549346	0.997183
-0.558072	0.997237
-0.566799	0.997436
-0.575525	0.997609
-0.584252	0.997622
-0.592978	0.997654
-0.601704	0.997692
-0.610431	0.997718
-0.619157	0.997922
-0.627883	0.997933
-0.636610	0.997972
-0.645336	0.997982
-0.654063	0.998015
-0.662789	0.998023
-0.671515	0.998042
-0.680242	0.998184
-0.688968	0.998319
-0.697694	0.998325
-0.706421	0.998469
-0.715147	0.998488
-0.723873	0.998541
-0.732600	0.998593
-0.741326	0.998615
-0.750053	0.998687
-0.758779	0.99869
-0.767505	0.998696
-0.776232	0.998707
-0.784958	0.999102
-0.793684	0.999122
-0.802411	0.999145
-0.811137	0.999174
-0.819863	0.99919
-0.828590	0.9992
-0.837316	0.99921
-0.846043	0.999242
-0.854769	0.99925
-0.863495	0.999266
-0.872222	0.999273
-0.880948	0.999316
-0.889674	0.999344
-0.898401	0.999351
-0.907127	0.999356
-0.915853	0.999494
-0.924580	0.999622
-0.933306	0.999635
-0.942033	0.999637
-0.950759	0.999715
-0.959485	0.999731
-0.968212	0.999738
-0.976938	0.999741
-0.985664	0.999745
-0.994391	0.999747
-1.003117	0.999748
-1.011843	0.99975
-1.020570	0.999764
-1.029296	0.999782
-1.038023	0.99979
-1.046749	0.999917
-1.055475	0.999929
-1.064202	0.999932
-1.072928	0.999936
-1.081654	0.999946
-1.090381	0.999965
-1.099107	0.99997
-1.107834	0.999971
-1.116560	0.999976
-1.125286	0.999982
-1.134013	0.999984
-1.142739	0.999988
-1.151465	0.999989
-1.177644	0.99999
-1.186371	0.99999
-1.195097	0.999991
-1.203824	0.999992
-1.230003	0.999992
-1.238729	0.999995
-1.256182	0.999998
-1.264908	0.999999
-1.308540	0.999999
-1.474341	1
-1.500520	1
&
```
