## Supplementary material for "All-at-once RNA folding with 3D motif prediction framed by evolutionary information": RF03763_mir-2568.cacofold.helixcov

```
# RMs = 2 L = 88

# RM_HELIX NESTED 18-35 54-71, nbp = 17 nbp_cov = 0
# pvals: 0.964688,0.964688,0.964688,0.964688,0.964688,0.964688,0.964688,0.964688,0.964688,0.964688,0.964688,0.964688,0.964688,0.00818269,0.964688,0.00781087,0.964688
# aggregated NONE
NESTED  :::::::::::::::::<<<-<<<<<<<<<<<<<<__________________>>>>>>>>>>>>>>->>>:::::::::::::::::
        ::::::::::::::::::::::::::::::::::::::::::::::::::::::::::::::::::::::::::::::::::::::::

# RM_HELIX NESTED 1-15 74-88, nbp = 14 nbp_cov = 0
# pvals: 0.964688,0.964688,0.964688,0.964688,0.965536,0.964688,0.980548,0.964688,0.964688,0.964688,0.964688,0.970014,0.964688,0.964688
# aggregated NONE
NESTED  <<<<<<-<<<<<<<<__________________________________________________________>>>>>>>>->>>>>>
        ::::::::::::::::::::::::::::::::::::::::::::::::::::::::::::::::::::::::::::::::::::::::
```
