## Supplementary material for "All-at-once RNA folding with 3D motif prediction framed by evolutionary information": RF03763_mir-2568.surv

```
0.929540	0.0357143
0.923909	0.0714286
-0.005186	0.964286
-0.010817	1
&
1.053890	0.000263158
1.053420	0.00157895
1.042158	0.00289474
1.019634	0.00342105
1.008373	0.00473684
0.991480	0.00631579
0.929540	0.0113158
0.923909	0.0118421
0.901386	0.0121053
0.822554	0.0128947
0.816923	0.0136842
0.777506	0.0168421
0.614211	0.0173684
0.586057	0.0226316
0.473439	0.0236842
0.434023	0.0252632
0.405868	0.0263158
0.332667	0.0271053
0.265096	0.0281579
0.259465	0.0313158
0.231311	0.0326316
0.197526	0.0334211
0.191895	0.0342105
0.056754	0.0344737
-0.005186	0.956316
-0.010817	0.960789
-0.100911	0.961579
-0.106542	0.964211
-0.112173	0.965
-0.117804	0.967105
-0.213529	0.967895
-0.230421	0.968684
-0.258576	0.968947
-0.297992	0.973158
-0.343039	0.973684
-0.416240	0.976842
-0.438764	0.98
-0.523227	0.980526
-0.528858	0.984474
-0.540120	0.985526
-0.557012	0.989474
-0.703415	0.99
-0.720308	0.990263
-0.748462	0.991316
-0.754093	0.992368
-0.776617	0.993421
-0.844187	0.996053
-1.125731	0.997368
-1.165148	0.998421
-1.215825	1
&
1.813589	8.70777e-07
1.768542	1.74155e-06
1.723495	2.61233e-06
1.717864	3.48311e-06
1.633400	4.35388e-06
1.616508	6.09544e-06
1.605246	6.96621e-06
1.593984	8.70777e-06
1.577092	9.57854e-06
1.571461	1.21909e-05
1.565830	1.30617e-05
1.509521	1.48032e-05
1.503890	1.5674e-05
1.470105	1.65448e-05
1.453212	2.00279e-05
1.436320	2.17694e-05
1.419427	2.52525e-05
1.408165	3.48311e-05
1.402534	3.57018e-05
1.396903	3.83142e-05
1.385642	4.09265e-05
1.368749	4.35388e-05
1.363118	4.44096e-05
1.357487	4.52804e-05
1.351856	5.13758e-05
1.346225	5.22466e-05
1.323702	5.92128e-05
1.318071	6.44375e-05
1.312440	6.96621e-05
1.306809	8.01115e-05
1.295548	8.62069e-05
1.289917	0.000128004
1.284286	0.000128875
1.278655	0.000131487
1.273024	0.000136712
1.267393	0.000140195
1.261762	0.000157611
1.250500	0.000170672
1.244870	0.000173285
1.239239	0.000175897
1.227977	0.000196796
1.222346	0.000208116
1.216715	0.000215082
1.211084	0.000216823
1.205453	0.00022379
1.199823	0.00024643
1.194192	0.000250784
1.188561	0.000316963
1.182930	0.000373563
1.177299	0.00039272
1.171668	0.000399687
1.166037	0.000415361
1.160406	0.000450192
1.154776	0.000474573
1.149145	0.000563393
1.143514	0.000567746
1.137883	0.000585162
1.132252	0.000620864
1.126621	0.000645246
1.120990	0.000653083
1.115359	0.000670498
1.109728	0.000691397
1.104098	0.000711425
1.098467	0.000766284
1.092836	0.000785441
1.087205	0.000873389
1.081574	0.000917799
1.075943	0.000968304
1.070312	0.00106496
1.064681	0.00127569
1.059051	0.00139063
1.053420	0.00172414
1.047789	0.00182254
1.042158	0.00208725
1.036527	0.0022736
1.030896	0.00246865
1.025265	0.00264194
1.019634	0.00288924
1.014003	0.0031644
1.008373	0.00354842
1.002742	0.00388454
0.997111	0.00406827
0.991480	0.00440961
0.985849	0.00479276
0.980218	0.00487025
0.974587	0.00508447
0.968956	0.0051907
0.963326	0.00529519
0.957695	0.00575148
0.952064	0.00610066
0.946433	0.00624608
0.940802	0.00640282
0.935171	0.00676594
0.929540	0.00781087
0.923909	0.00818269
0.918279	0.00834204
0.912648	0.00859544
0.907017	0.00884622
0.901386	0.00919018
0.895755	0.00937304
0.890124	0.00949321
0.884493	0.00957854
0.878862	0.0096752
0.873231	0.00981104
0.867601	0.0100305
0.861970	0.0101315
0.856339	0.0102369
0.850708	0.0103901
0.845077	0.0105468
0.839446	0.0106905
0.833815	0.010768
0.828184	0.0109335
0.822554	0.0111538
0.816923	0.0113497
0.811292	0.0116022
0.805661	0.0118844
0.800030	0.0120333
0.794399	0.0122161
0.788768	0.0123885
0.783137	0.0125531
0.777506	0.0131714
0.771876	0.0133777
0.766245	0.0135519
0.760614	0.0136111
0.754983	0.0138096
0.749352	0.0139829
0.743721	0.014077
0.738090	0.0142424
0.732459	0.0143643
0.726829	0.0144775
0.721198	0.0145185
0.715567	0.0145925
0.709936	0.0146491
0.704305	0.0146865
0.698674	0.0147135
0.693043	0.0147605
0.687412	0.0148528
0.681781	0.0149199
0.676151	0.0149451
0.670520	0.0150749
0.664889	0.015155
0.659258	0.0152708
0.653627	0.0153457
0.647996	0.0153979
0.642365	0.015404
0.636734	0.0154206
0.631104	0.0154458
0.625473	0.0154902
0.619842	0.0155468
0.614211	0.0156897
0.608580	0.0157724
0.602949	0.0158377
0.597318	0.0159552
0.591687	0.0160293
0.586057	0.0170402
0.580426	0.0171169
0.574795	0.0171735
0.569164	0.017251
0.563533	0.0172823
0.557902	0.0174626
0.552271	0.0176968
0.546640	0.0177403
0.541009	0.0178152
0.535379	0.0178866
0.529748	0.0179633
0.524117	0.0180016
0.518486	0.018093
0.512855	0.0181522
0.507224	0.0182001
0.501593	0.0182828
0.495962	0.0184335
0.490332	0.0185258
0.484701	0.0185928
0.479070	0.0188741
0.473439	0.0191432
0.467808	0.0192598
0.462177	0.0196865
0.456546	0.0199469
0.450915	0.0201158
0.445284	0.0202891
0.439654	0.0203884
0.434023	0.0208133
0.428392	0.0209814
0.422761	0.0211677
0.417130	0.0213044
0.411499	0.0214141
0.405868	0.0216963
0.400237	0.0218478
0.394607	0.021961
0.388976	0.022035
0.383345	0.0221003
0.377714	0.0222301
0.372083	0.022426
0.366452	0.022527
0.360821	0.0227142
0.355190	0.0228649
0.349560	0.0229554
0.343929	0.0230974
0.338298	0.0232271
0.332667	0.0235867
0.327036	0.0236851
0.321405	0.0237809
0.315774	0.0238654
0.310143	0.0240221
0.304512	0.0240848
0.298882	0.0241823
0.293251	0.0243321
0.287620	0.0244723
0.281989	0.0247884
0.276358	0.024926
0.270727	0.0251001
0.265096	0.0254754
0.259465	0.0263201
0.253835	0.0266144
0.248204	0.0267537
0.242573	0.0268791
0.236942	0.0269967
0.231311	0.0274077
0.225680	0.0275758
0.220049	0.0278466
0.214418	0.028032
0.208787	0.0281461
0.203157	0.028295
0.197526	0.0284848
0.191895	0.0286956
0.186264	0.0287783
0.180633	0.0288445
0.175002	0.0289716
0.169371	0.0291144
0.163740	0.0292755
0.158110	0.0294331
0.152479	0.0295324
0.146848	0.0296195
0.141217	0.029697
0.135586	0.029764
0.129955	0.0298041
0.124324	0.029845
0.118693	0.0299112
0.113062	0.0299382
0.107432	0.0299626
0.101801	0.0299817
0.096170	0.0300017
0.090539	0.03002
0.084908	0.0300505
0.079277	0.0300949
0.073646	0.030256
0.068015	0.0302961
0.062385	0.0303335
0.056754	0.0304032
0.051123	0.0304467
0.045492	0.030465
0.039861	0.0305068
0.034230	0.0306043
0.028599	0.0307262
0.022968	0.0307959
0.017338	0.0308394
0.011707	0.0308847
0.006076	0.0309709
0.000445	0.0310179
-0.005186	0.964688
-0.010817	0.965536
-0.016448	0.965671
-0.022079	0.965791
-0.027710	0.965887
-0.033340	0.966012
-0.038971	0.966095
-0.044602	0.966203
-0.050233	0.966388
-0.055864	0.966728
-0.061495	0.966872
-0.067126	0.967067
-0.072757	0.967258
-0.078387	0.967449
-0.084018	0.967604
-0.089649	0.967733
-0.095280	0.967908
-0.100911	0.968298
-0.106542	0.968861
-0.112173	0.969377
-0.117804	0.970014
-0.123435	0.970276
-0.129065	0.970396
-0.134696	0.970782
-0.140327	0.97089
-0.145958	0.971129
-0.151589	0.971316
-0.157220	0.971621
-0.162851	0.971873
-0.168482	0.972177
-0.174112	0.97222
-0.179743	0.97241
-0.185374	0.972493
-0.191005	0.972702
-0.196636	0.972977
-0.202267	0.973069
-0.207898	0.973201
-0.213529	0.973525
-0.219159	0.973645
-0.224790	0.973855
-0.230421	0.974242
-0.236052	0.974316
-0.241683	0.974548
-0.247314	0.974667
-0.252945	0.974855
-0.258576	0.974987
-0.264207	0.975062
-0.269837	0.975198
-0.275468	0.975533
-0.281099	0.975589
-0.286730	0.975671
-0.292361	0.975794
-0.297992	0.97651
-0.303623	0.976723
-0.309254	0.976937
-0.314884	0.976951
-0.320515	0.977183
-0.326146	0.977248
-0.331777	0.977426
-0.337408	0.977537
-0.343039	0.97767
-0.348670	0.977755
-0.354301	0.977964
-0.359932	0.978143
-0.365562	0.978312
-0.371193	0.978676
-0.376824	0.978763
-0.382455	0.978864
-0.388086	0.979081
-0.393717	0.979193
-0.399348	0.979397
-0.404979	0.979505
-0.410609	0.979749
-0.416240	0.980548
-0.421871	0.980909
-0.427502	0.981025
-0.433133	0.981399
-0.438764	0.982301
-0.444395	0.982705
-0.450026	0.983039
-0.455656	0.983162
-0.461287	0.983615
-0.466918	0.984049
-0.472549	0.984315
-0.478180	0.984396
-0.483811	0.984615
-0.489442	0.984915
-0.495073	0.98507
-0.500704	0.985203
-0.506334	0.98533
-0.511965	0.985486
-0.517596	0.985628
-0.523227	0.985938
-0.528858	0.986727
-0.534489	0.987017
-0.540120	0.987405
-0.545751	0.987512
-0.551381	0.987636
-0.557012	0.988672
-0.562643	0.988765
-0.568274	0.989047
-0.573905	0.989335
-0.579536	0.989503
-0.585167	0.989554
-0.590798	0.989821
-0.596429	0.989882
-0.602059	0.990023
-0.607690	0.990271
-0.613321	0.990485
-0.618952	0.990557
-0.624583	0.990694
-0.630214	0.990861
-0.635845	0.991024
-0.641476	0.991113
-0.647106	0.991251
-0.652737	0.991445
-0.658368	0.991514
-0.663999	0.9916
-0.669630	0.991709
-0.675261	0.991859
-0.680892	0.991935
-0.686523	0.99208
-0.692154	0.992211
-0.697784	0.992257
-0.703415	0.992408
-0.709046	0.992498
-0.714677	0.992561
-0.720308	0.99268
-0.725939	0.992775
-0.731570	0.992914
-0.737201	0.992953
-0.742831	0.993103
-0.748462	0.993321
-0.754093	0.993562
-0.759724	0.993945
-0.765355	0.994053
-0.770986	0.994197
-0.776617	0.994444
-0.782248	0.994492
-0.787878	0.994525
-0.793509	0.994594
-0.799140	0.994717
-0.804771	0.994761
-0.810402	0.994813
-0.816033	0.994916
-0.821664	0.994965
-0.827295	0.995014
-0.832926	0.995058
-0.838556	0.995127
-0.844187	0.995641
-0.849818	0.99572
-0.855449	0.99576
-0.861080	0.995849
-0.866711	0.995888
-0.872342	0.995987
-0.877973	0.996053
-0.883603	0.996088
-0.889234	0.996188
-0.894865	0.996241
-0.900496	0.996348
-0.906127	0.9964
-0.911758	0.996459
-0.917389	0.996499
-0.923020	0.996506
-0.928651	0.996546
-0.934281	0.996616
-0.939912	0.996688
-0.945543	0.996715
-0.951174	0.996753
-0.956805	0.996782
-0.962436	0.996886
-0.968067	0.996939
-0.973698	0.996978
-0.979328	0.99707
-0.984959	0.997178
-0.990590	0.997214
-0.996221	0.997217
-1.001852	0.997242
-1.007483	0.997304
-1.013114	0.997343
-1.018745	0.997375
-1.024375	0.997397
-1.030006	0.997405
-1.035637	0.99749
-1.041268	0.997523
-1.046899	0.997596
-1.052530	0.997622
-1.058161	0.997633
-1.063792	0.997711
-1.069423	0.997739
-1.075053	0.997804
-1.080684	0.997903
-1.086315	0.997937
-1.091946	0.997943
-1.097577	0.997978
-1.103208	0.998016
-1.108839	0.998031
-1.114470	0.998056
-1.120100	0.998197
-1.125731	0.998433
-1.131362	0.998476
-1.136993	0.998542
-1.142624	0.998555
-1.148255	0.998594
-1.153886	0.998619
-1.159517	0.998664
-1.165148	0.998866
-1.170778	0.998892
-1.176409	0.998944
-1.182040	0.999101
-1.187671	0.99912
-1.193302	0.999125
-1.198933	0.999152
-1.204564	0.999174
-1.210195	0.99919
-1.215825	0.999453
-1.221456	0.999471
-1.227087	0.999491
-1.232718	0.999495
-1.238349	0.999586
-1.243980	0.999594
-1.249611	0.999602
-1.255242	0.999615
-1.260872	0.999703
-1.266503	0.999711
-1.272134	0.999734
-1.277765	0.999747
-1.283396	0.999758
-1.289027	0.999766
-1.300289	0.999771
-1.305920	0.999774
-1.311550	0.999778
-1.317181	0.999809
-1.322812	0.999817
-1.334074	0.999832
-1.339705	0.999835
-1.350967	0.999842
-1.356597	0.999863
-1.379121	0.999882
-1.384752	0.999889
-1.396014	0.999891
-1.401645	0.999894
-1.407275	0.999899
-1.418537	0.999929
-1.429799	0.999931
-1.435430	0.999936
-1.441061	0.999959
-1.446692	0.99997
-1.452322	0.999971
-1.474846	0.999977
-1.480477	0.999985
-1.503000	0.999988
-1.536786	0.999993
-1.542417	0.999997
-1.598725	0.999997
-1.818330	1
&
```
