## Supplementary material for "All-at-once RNA folding with 3D motif prediction framed by evolutionary information": RF03764_mir-647.cacofold.helixcov

```
# RMs = 4 L = 86

# RM_HELIX NESTED 21-26 35-40, nbp = 6 nbp_cov = 0
# pvals: 1,1,1,1,1,1
# aggregated NONE
NESTED  ::::::::::::::::::::<<<<<<________>>>>>>::::::::::::::::::::::::::::::::::::::::::::::
        ::::::::::::::::::::::::::::::::::::::::::::::::::::::::::::::::::::::::::::::::::::::

# RM_HELIX NESTED 12-15 48-51, nbp = 4 nbp_cov = 1
# pvals: 1,1,9.11993e-07,1
# aggregated NONE
NESTED  :::::::::::<<<<________________________________>>>>:::::::::::::::::::::::::::::::::::
        :::::::::::::<__________________________________>:::::::::::::::::::::::::::::::::::::

# RM_HELIX NESTED 5-9 53-57, nbp = 5 nbp_cov = 0
# pvals: 1,1,1,1,1
# aggregated NONE
NESTED  ::::<<<<<___________________________________________>>>>>:::::::::::::::::::::::::::::
        ::::::::::::::::::::::::::::::::::::::::::::::::::::::::::::::::::::::::::::::::::::::

# RM_HELIX NESTED 67-71 82-86, nbp = 5 nbp_cov = 0
# pvals: 1,1,1,1,1
# aggregated NONE
NESTED  ::::::::::::::::::::::::::::::::::::::::::::::::::::::::::::::::::<<<<<__________>>>>>
        ::::::::::::::::::::::::::::::::::::::::::::::::::::::::::::::::::::::::::::::::::::::
```
