## Supplementary material for "All-at-once RNA folding with 3D motif prediction framed by evolutionary information": RF03765_mir-2059.cacofold.power

```
# Power analysis of CaCoFold structure 
#
# Powertype = SINGLE SUBSTITUTIONS
# covary  left_pos      right_pos    substitutions      power
#----------------------------------------------------------------
          2		67		0		0.00
          3		66		0		0.00
          4		65		0		0.00
          5		64		0		0.00
          6		63		0		0.00
          7		62		0		0.00
          8		61		0		0.00
          9		60		0		0.00
          10		59		1		0.00
          11		58		0		0.00
          12		57		0		0.00
          13		56		0		0.00
          14		55		0		0.00
          15		54		0		0.00
          20		49		0		0.00
          21		48		0		0.00
          22		47		0		0.00
          23		46		0		0.00
          24		45		0		0.00
          25		44		0		0.00
          26		43		1		0.00
          27		42		0		0.00
          28		41		0		0.00
          29		40		0		0.00
#
# BPAIRS 24
# avg substitutions per BP  0.1
# BPAIRS expected to covary 0.0 +/- 0.0
# BPAIRS observed to covary 0
#
```
