## Supplementary material for "All-at-once RNA folding with 3D motif prediction framed by evolutionary information": RF03765_mir-2059.helixcov

```
# RMs = 2 L = 68

# RM_HELIX NESTED 20-32 38-49, nbp = 12 nbp_cov = 0
# pvals: 0.996718,0.996718,0.996718,0.996718,0.996718,0.996718,0.996718,0.996718,0.996718,0.996718,0.996718,0.996718
# aggregated NONE
NESTED  :::::::::::::::::::<<<<<<<<<<-<<_____>>>>>>>>>>>>:::::::::::::::::::
        ::::::::::::::::::::::::::::::::::::::::::::::::::::::::::::::::::::

# RM_HELIX NESTED 2-15 54-67, nbp = 14 nbp_cov = 0
# pvals: 0.996718,0.996718,0.996718,0.996718,0.996718,0.996718,0.996718,0.996718,0.996718,0.996718,0.996718,0.996718,0.996718,0.996718
# aggregated NONE
NESTED  :<<<<<<<<<<<<<<______________________________________>>>>>>>>>>>>>>:
        ::::::::::::::::::::::::::::::::::::::::::::::::::::::::::::::::::::
```
