## Supplementary material for "All-at-once RNA folding with 3D motif prediction framed by evolutionary information": RF03765_mir-2059.surv

```
0.000000	0.0384615
-0.002860	1
&
1.093941	0.00044405
0.732403	0.0017762
0.626785	0.00310835
0.565851	0.0035524
0.521167	0.00488455
0.403362	0.0053286
0.017451	0.00577265
-0.002860	0.996448
-0.214096	0.99778
-0.226283	0.998224
-0.234407	0.998668
-0.530950	1
&
1.446843	1.46327e-06
1.443292	4.38982e-06
1.301114	1.17062e-05
1.232057	2.78022e-05
1.171123	3.65818e-05
1.146750	5.12145e-05
1.122376	7.75534e-05
1.093941	0.000434592
1.085816	0.000450688
1.077692	0.000459467
1.057381	0.00046532
1.024883	0.0004741
1.020821	0.000481416
1.000510	0.000497512
0.976136	0.000506292
0.968012	0.000523851
0.911141	0.000539947
0.878643	0.000542874
0.854270	0.000573603
0.732403	0.00164472
0.728340	0.00167545
0.724278	0.00169301
0.691780	0.00170764
0.671469	0.00172227
0.626785	0.00279339
0.594287	0.00281095
0.582100	0.00286948
0.565851	0.00327919
0.521167	0.00435323
0.508980	0.00436055
0.480545	0.00436933
0.476482	0.0043986
0.472420	0.00441323
0.468358	0.00442347
0.452109	0.00446737
0.403362	0.00482441
0.378989	0.00485514
0.358678	0.0048844
0.277433	0.0049005
0.220562	0.00490928
0.151504	0.00491367
0.119006	0.00494293
0.037762	0.00494879
0.017451	0.00530582
-0.002860	0.996718
-0.035358	0.996725
-0.059731	0.99673
-0.100354	0.996747
-0.108478	0.996756
-0.116603	0.9968
-0.124727	0.996831
-0.132852	0.996848
-0.153163	0.996863
-0.161287	0.996866
-0.169412	0.996873
-0.181598	0.996879
-0.214096	0.99795
-0.226283	0.998323
-0.234407	0.99868
-0.279092	0.998698
-0.291278	0.998714
-0.307527	0.998728
-0.319714	0.998745
-0.335963	0.998753
-0.340025	0.998761
-0.344087	0.998813
-0.352212	0.998829
-0.392834	0.998838
-0.433456	0.998867
-0.486265	0.99887
-0.530950	0.999941
-0.612194	0.999956
-0.725937	0.999972
-0.827492	0.999981
-0.872177	0.99999
-1.063101	1
&
```
