## Supplementary material for "All-at-once RNA folding with 3D motif prediction framed by evolutionary information": RF03766_mir-3155.helixcov

```
# RMs = 1 L = 56

# RM_HELIX NESTED 1-20 33-52, nbp = 19 nbp_cov = 0
# pvals: 0.973108,0.973108,0.973108,0.973108,0.973108,0.973108,0.973108,0.973108,0.973108,0.973108,0.973108,0.973108,0.973108,0.973108,0.973108,0.973108,0.973108,0.973108,0.973108
# aggregated NONE
NESTED  <<<<<<<<<<<<<<<<<-<<____________>>->>>>>>>>>>>>>>>>>::::
        ::::::::::::::::::::::::::::::::::::::::::::::::::::::::
```
