## Supplementary material for "All-at-once RNA folding with 3D motif prediction framed by evolutionary information": RF03766_mir-3155.power

```
# Power analysis of given structure 
#
# Powertype = SINGLE SUBSTITUTIONS
# covary  left_pos      right_pos    substitutions      power
#----------------------------------------------------------------
          1		52		0		0.00
          2		51		0		0.00
          3		50		0		0.00
          4		49		0		0.00
          5		48		0		0.00
          6		47		0		0.00
          7		46		0		0.00
          8		45		0		0.00
          9		44		0		0.00
          10		43		0		0.00
          11		42		0		0.00
          12		41		0		0.00
          13		40		0		0.00
          14		39		0		0.00
          15		38		0		0.00
          16		37		0		0.00
          17		36		0		0.00
          19		34		0		0.00
          20		33		0		0.00
#
# BPAIRS 19
# avg substitutions per BP  0.0
# BPAIRS expected to covary 0.0 +/- 0.0
# BPAIRS observed to covary 0
#
```
