## Supplementary material for "All-at-once RNA folding with 3D motif prediction framed by evolutionary information": RF03766_mir-3155.surv

```
0.000000	0.0526316
-0.000309	1
&
1.570982	0.000657462
0.961321	0.00197239
0.911040	0.00460224
0.892184	0.00788955
0.816762	0.00854701
0.747625	0.0151216
0.691059	0.0164366
0.408227	0.0190664
0.307664	0.0203813
0.282524	0.0216963
0.106539	0.0282709
-0.000309	0.968442
-0.088301	0.969757
-0.107156	0.970414
-0.119727	0.971729
-0.144867	0.978304
-0.258000	0.978961
-0.371133	0.981591
-0.427700	0.982906
-0.459125	0.989481
-0.484266	0.990138
-0.521977	0.993425
-0.540833	0.994083
-0.666536	0.995398
-0.716817	0.998685
-0.968224	1
&
1.978833	2.1645e-06
1.973232	6.49351e-06
1.878954	8.65801e-06
1.816103	1.08225e-05
1.671544	2.1645e-05
1.646403	2.38095e-05
1.633833	4.7619e-05
1.602407	9.52381e-05
1.570982	0.00038961
1.533271	0.000398268
1.520700	0.000402597
1.508130	0.000448052
1.501845	0.000452381
1.438993	0.000458874
1.407567	0.000463203
1.363571	0.000467532
1.332145	0.000484848
1.325860	0.000497835
1.319575	0.000718615
1.307005	0.000787879
1.275579	0.000857143
1.263009	0.000859307
1.256723	0.000893939
1.200157	0.000906926
1.187587	0.000909091
1.181302	0.00095671
1.156161	0.000969697
1.137305	0.00097619
1.099594	0.000984848
1.087024	0.000987013
1.068169	0.000993506
1.061884	0.00100649
1.055598	0.00102381
1.036743	0.00106061
1.030458	0.00107359
1.024173	0.00108225
1.017887	0.0010974
1.011602	0.00111905
1.005317	0.00130952
0.999032	0.00133766
0.992747	0.00134632
0.986462	0.00151948
0.980176	0.00190043
0.973891	0.00191342
0.961321	0.00261905
0.948751	0.002671
0.942465	0.00269913
0.936180	0.00274675
0.929895	0.00279221
0.923610	0.00282251
0.917325	0.0028658
0.911040	0.00404978
0.904754	0.00408874
0.898469	0.00414069
0.892184	0.00561255
0.885899	0.00564719
0.879614	0.00572727
0.873329	0.0059632
0.867044	0.0060368
0.860758	0.00606277
0.854473	0.00616667
0.841903	0.00652381
0.835618	0.00658658
0.829333	0.00660823
0.823047	0.00662121
0.816762	0.00705411
0.810477	0.00708874
0.804192	0.0070974
0.797907	0.00710606
0.791622	0.00711039
0.779051	0.00717532
0.772766	0.0072013
0.766481	0.00725325
0.760196	0.00754329
0.753911	0.00754545
0.747625	0.0105
0.741340	0.0106039
0.735055	0.0106472
0.728770	0.0107165
0.722485	0.011171
0.716200	0.0111926
0.709914	0.011303
0.703629	0.0113506
0.697344	0.011368
0.691059	0.0121602
0.678489	0.0122035
0.672204	0.0122381
0.665918	0.0127035
0.659633	0.0128442
0.653348	0.0128918
0.647063	0.0129004
0.634493	0.0129134
0.628207	0.012974
0.621922	0.0130476
0.615637	0.0130606
0.609352	0.013355
0.603067	0.0134762
0.596782	0.013487
0.577926	0.0135087
0.571641	0.0135303
0.559071	0.013539
0.546500	0.0135866
0.540215	0.0136688
0.533930	0.0136861
0.527645	0.0136948
0.521360	0.0137597
0.515074	0.0137684
0.508789	0.0140065
0.502504	0.0140844
0.496219	0.0140887
0.489934	0.0141061
0.483649	0.0141385
0.477364	0.014158
0.471078	0.0141602
0.464793	0.0141645
0.458508	0.0143398
0.452223	0.014355
0.445938	0.0143723
0.439653	0.0144762
0.433367	0.0147013
0.427082	0.0147229
0.420797	0.0147316
0.414512	0.0147597
0.408227	0.0159524
0.395656	0.0160563
0.389371	0.0162294
0.383086	0.0162641
0.376801	0.0162835
0.370516	0.0162879
0.364231	0.0163593
0.357945	0.0165887
0.345375	0.0165974
0.339090	0.0166039
0.332805	0.0166299
0.326520	0.0166494
0.320234	0.0168095
0.313949	0.0171688
0.307664	0.0179177
0.301379	0.0180519
0.295094	0.0181017
0.282524	0.0186905
0.276238	0.0186948
0.269953	0.0188139
0.263668	0.0188398
0.257383	0.0188745
0.251098	0.019013
0.244813	0.0190671
0.238527	0.0191104
0.232242	0.0191126
0.219672	0.0192165
0.213387	0.0192381
0.200816	0.0194892
0.194531	0.019632
0.188246	0.0196926
0.181961	0.0197273
0.175676	0.0198723
0.169391	0.0198896
0.150535	0.0199113
0.144250	0.0200411
0.137965	0.0203312
0.131680	0.0206126
0.119109	0.0206407
0.112824	0.0206623
0.106539	0.0236061
0.100254	0.023987
0.081398	0.0240216
0.068828	0.0241234
0.062543	0.024171
0.056258	0.0242056
0.049973	0.0242489
0.043687	0.0244048
0.037402	0.0244091
0.031117	0.0244719
0.024832	0.024526
0.018547	0.0245476
-0.000309	0.973108
-0.006594	0.973119
-0.012879	0.973377
-0.019164	0.973604
-0.025449	0.973677
-0.031735	0.973734
-0.038020	0.973805
-0.044305	0.974035
-0.050590	0.974097
-0.056875	0.974509
-0.063160	0.974563
-0.069445	0.974567
-0.075731	0.974714
-0.082016	0.974753
-0.088301	0.9754
-0.094586	0.97542
-0.100871	0.975504
-0.107156	0.975812
-0.113442	0.975823
-0.119727	0.976446
-0.126012	0.976548
-0.132297	0.976558
-0.138582	0.976671
-0.144867	0.979628
-0.151153	0.979911
-0.157438	0.980022
-0.163723	0.980065
-0.170008	0.98008
-0.176293	0.980136
-0.182578	0.980506
-0.188864	0.980511
-0.195149	0.980688
-0.201434	0.980703
-0.207719	0.98074
-0.214004	0.980749
-0.220289	0.980758
-0.226575	0.980989
-0.232860	0.981147
-0.239145	0.981457
-0.245430	0.981701
-0.251715	0.981729
-0.258000	0.982043
-0.264285	0.982056
-0.270571	0.982078
-0.276856	0.98218
-0.283141	0.982212
-0.289426	0.982268
-0.295711	0.982857
-0.301996	0.983078
-0.308282	0.983102
-0.314567	0.983147
-0.320852	0.983167
-0.327137	0.983212
-0.333422	0.983314
-0.339707	0.983416
-0.345993	0.98374
-0.352278	0.983768
-0.358563	0.98381
-0.364848	0.984056
-0.371133	0.98526
-0.377418	0.98545
-0.383704	0.98547
-0.389989	0.985623
-0.396274	0.985647
-0.402559	0.985658
-0.408844	0.98569
-0.415129	0.985721
-0.421415	0.985829
-0.427700	0.986526
-0.433985	0.986561
-0.440270	0.98663
-0.446555	0.986647
-0.452840	0.986729
-0.459125	0.990006
-0.465411	0.990102
-0.471696	0.99021
-0.477981	0.990532
-0.484266	0.990922
-0.490551	0.991225
-0.496836	0.991329
-0.503122	0.991346
-0.509407	0.991563
-0.515692	0.991701
-0.521977	0.993275
-0.528262	0.993866
-0.534547	0.993879
-0.540833	0.994314
-0.547118	0.99471
-0.553403	0.994725
-0.559688	0.995069
-0.565973	0.99508
-0.572258	0.995223
-0.578544	0.99524
-0.584829	0.995418
-0.591114	0.995435
-0.597399	0.995444
-0.603684	0.995532
-0.609969	0.995569
-0.616255	0.995623
-0.622540	0.995764
-0.628825	0.99582
-0.635110	0.995842
-0.641395	0.995859
-0.647680	0.995894
-0.653965	0.996247
-0.660251	0.996264
-0.666536	0.996855
-0.679106	0.99689
-0.697962	0.996911
-0.704247	0.996913
-0.710532	0.996948
-0.716817	0.998472
-0.729387	0.998481
-0.735673	0.998494
-0.741958	0.998502
-0.754528	0.998513
-0.760813	0.998522
-0.767098	0.998569
-0.779669	0.998708
-0.785954	0.998734
-0.804809	0.998749
-0.829950	0.998794
-0.842520	0.998807
-0.848805	0.998816
-0.880231	0.998898
-0.899087	0.998952
-0.917942	0.998955
-0.924227	0.999002
-0.930513	0.999024
-0.943083	0.999063
-0.968224	0.999652
-0.999649	0.99979
-1.031075	0.999812
-1.043645	0.999816
-1.049931	0.999818
-1.062501	0.99982
-1.106497	0.999825
-1.112782	0.99992
-1.131638	0.999922
-1.156778	0.999924
-1.181919	0.999933
-1.200774	0.999978
-1.332763	0.999991
-1.433325	1
&
```
