## Supplementary material for "All-at-once RNA folding with 3D motif prediction framed by evolutionary information": RF03767_mir-3432.helixcov

```
# RMs = 4 L = 79

# RM_HELIX NESTED 32-36 45-49, nbp = 5 nbp_cov = 0
# pvals: 0.884383,0.884383,0.884383,0.884383,0.884383
# aggregated NONE
NESTED  :::::::::::::::::::::::::::::::<<<<<________>>>>>::::::::::::::::::::::::::::::
        :::::::::::::::::::::::::::::::::::::::::::::::::::::::::::::::::::::::::::::::

# RM_HELIX NESTED 25-27 50-52, nbp = 3 nbp_cov = 0
# pvals: 0.884383,0.884383,0.884383
# aggregated NONE
NESTED  ::::::::::::::::::::::::<<<______________________>>>:::::::::::::::::::::::::::
        :::::::::::::::::::::::::::::::::::::::::::::::::::::::::::::::::::::::::::::::

# RM_HELIX NESTED 14-22 55-63, nbp = 8 nbp_cov = 0
# pvals: 0.884383,0.884383,0.884383,0.884383,0.884383,0.884383,0.884383,0.884383
# aggregated NONE
NESTED  :::::::::::::<<<<<-<<<________________________________>>>->>>>>::::::::::::::::
        :::::::::::::::::::::::::::::::::::::::::::::::::::::::::::::::::::::::::::::::

# RM_HELIX NESTED 1-8 69-76, nbp = 8 nbp_cov = 0
# pvals: 0.884383,0.884383,0.0293525,0.0230153,0.0111506,0.884383,0.884383,0.990524
# aggregated NONE
NESTED  <<<<<<<<____________________________________________________________>>>>>>>>:::
        :::::::::::::::::::::::::::::::::::::::::::::::::::::::::::::::::::::::::::::::
```
