## Supplementary material for "All-at-once RNA folding with 3D motif prediction framed by evolutionary information": RF03767_mir-3432.power

```
# Power analysis of given structure 
#
# Powertype = SINGLE SUBSTITUTIONS
# covary  left_pos      right_pos    substitutions      power
#----------------------------------------------------------------
          1		76		1		0.00
          2		75		1		0.00
          3		74		2		0.00
          4		73		2		0.00
          5		72		2		0.00
          6		71		1		0.00
          7		70		0		0.00
          8		69		3		0.02
          14		63		1		0.00
          15		62		0		0.00
          16		61		0		0.00
          17		60		0		0.00
          18		59		0		0.00
          20		57		1		0.00
          21		56		1		0.00
          22		55		0		0.00
          25		52		1		0.00
          26		51		0		0.00
          27		50		0		0.00
          32		49		0		0.00
          33		48		0		0.00
          34		47		1		0.00
          35		46		1		0.00
          36		45		1		0.00
#
# BPAIRS 24
# avg substitutions per BP  0.8
# BPAIRS expected to covary 0.0 +/- 0.1
# BPAIRS observed to covary 0
#
```
