## Supplementary material for "All-at-once RNA folding with 3D motif prediction framed by evolutionary information": RF03767_mir-3432.surv

```
1.597420	0.0416667
0.701747	0.0833333
0.531878	0.125
-0.008614	0.958333
-0.842516	1
&
4.330767	0.000327118
3.604963	0.000654236
3.481422	0.000981354
3.435094	0.00130847
3.342438	0.00163559
3.218897	0.00196271
3.064471	0.00228983
3.002700	0.00294406
2.678405	0.00327118
2.523978	0.0035983
2.338667	0.00392542
2.153355	0.00425254
2.076142	0.00523389
2.045257	0.00556101
2.029814	0.00588813
1.952601	0.00621524
1.782732	0.0071966
1.720961	0.00752372
1.705519	0.00948642
1.628305	0.0107949
1.597420	0.0124305
1.520207	0.0130847
1.442994	0.013739
1.412109	0.0143932
1.396666	0.0147203
1.381223	0.0150474
1.319453	0.0157017
1.304010	0.0163559
1.242239	0.0193
1.226797	0.0199542
1.149584	0.0206084
1.134141	0.0215898
0.840731	0.0219169
0.794403	0.022244
0.763518	0.0225711
0.732632	0.0228983
0.717190	0.0232254
0.701747	0.0238796
0.655419	0.024861
0.639977	0.0255152
0.624534	0.0258423
0.578206	0.0281322
0.547321	0.0287864
0.531878	0.0297677
0.516436	0.0307491
0.485550	0.0317305
0.470108	0.0327118
0.454665	0.0340203
0.439222	0.0350016
0.408337	0.0366372
0.392894	0.0379457
0.377452	0.0389271
0.362009	0.0408898
0.346567	0.0412169
0.331124	0.0441609
0.315681	0.0444881
0.300239	0.0457965
0.269353	0.0461237
0.253911	0.0464508
0.238468	0.0480864
0.223025	0.0490677
0.192140	0.0493948
0.161255	0.0497219
0.145812	0.0500491
0.130370	0.0507033
0.114927	0.0520118
0.099484	0.0533202
0.084042	0.0569185
0.053156	0.058227
0.037714	0.0588813
0.022271	0.060844
0.006829	0.0621524
-0.008614	0.882565
-0.024057	0.883546
-0.039499	0.885182
-0.054942	0.886817
-0.085827	0.890088
-0.101270	0.891724
-0.116713	0.893032
-0.132155	0.894341
-0.147598	0.897612
-0.163040	0.900883
-0.178483	0.902519
-0.193926	0.903827
-0.209368	0.906771
-0.224811	0.909061
-0.240254	0.915604
-0.255696	0.91822
-0.271139	0.919856
-0.286582	0.921492
-0.302024	0.92509
-0.317467	0.928361
-0.332909	0.932941
-0.348352	0.938829
-0.363795	0.941446
-0.379237	0.947007
-0.394680	0.952568
-0.410123	0.954531
-0.425565	0.956166
-0.441008	0.958783
-0.456451	0.95911
-0.471893	0.960419
-0.502778	0.960746
-0.518221	0.962054
-0.533664	0.962709
-0.549106	0.96369
-0.564549	0.966307
-0.579992	0.967942
-0.595434	0.969905
-0.610877	0.971214
-0.626320	0.971868
-0.641762	0.972849
-0.657205	0.973176
-0.672647	0.976447
-0.688090	0.977429
-0.703533	0.97841
-0.718975	0.980373
-0.749861	0.981681
-0.765303	0.984298
-0.780746	0.986261
-0.796189	0.987242
-0.811631	0.988224
-0.827074	0.990186
-0.842516	0.990514
-0.873402	0.991495
-0.888844	0.991822
-0.904287	0.992803
-0.950615	0.994112
-0.966058	0.994439
-0.981500	0.994766
-1.074156	0.996402
-1.135927	0.997056
-1.166812	0.997383
-1.259468	0.998037
-1.290353	0.998364
-1.321238	0.998692
-1.413894	0.999019
-1.460222	0.999346
-1.630091	0.999673
-1.660976	1
&
5.411751	1.62285e-06
5.288210	3.2457e-06
4.794046	4.86855e-06
4.747718	1.29828e-05
4.608734	1.46056e-05
4.562406	1.78513e-05
4.516078	1.94742e-05
4.500636	2.1097e-05
4.469751	2.43427e-05
4.438865	2.59656e-05
4.407980	3.08341e-05
4.392537	3.57027e-05
4.346209	4.05712e-05
4.330767	4.21941e-05
4.315324	4.38169e-05
4.268996	4.70626e-05
4.253554	5.03083e-05
4.160898	5.3554e-05
4.145455	5.67997e-05
4.130013	6.32911e-05
4.114570	6.4914e-05
4.099127	6.65368e-05
4.083685	6.81597e-05
4.068242	6.97825e-05
4.052799	7.30282e-05
4.037357	8.92567e-05
4.021914	9.25024e-05
4.006471	9.7371e-05
3.991029	0.000110354
3.975586	0.000123337
3.960144	0.000128205
3.944701	0.000142811
3.929258	0.000154171
3.913816	0.000163908
3.898373	0.000185005
3.882930	0.000204479
3.867488	0.000240182
3.852045	0.00025641
3.836602	0.000275884
3.821160	0.000295359
3.805717	0.000311587
3.790275	0.000332684
3.774832	0.00035865
3.759389	0.00038137
3.743947	0.000397598
3.728504	0.000425187
3.713061	0.000441415
3.697619	0.000454398
3.682176	0.000472249
3.666733	0.000488478
3.651291	0.000499838
3.635848	0.000514443
3.620406	0.000538786
3.604963	0.000564752
3.589520	0.00059234
3.574078	0.000606946
3.558635	0.000652386
3.543192	0.0006605
3.527750	0.000684843
3.512307	0.0007173
3.496864	0.000738397
3.481422	0.000764362
3.465979	0.000788705
3.450537	0.000816293
3.435094	0.000843882
3.419651	0.000864979
3.404209	0.000908796
3.388766	0.000955858
3.373323	0.000983447
3.357881	0.00102889
3.342438	0.00105972
3.326995	0.00108406
3.311553	0.00113437
3.296110	0.00117007
3.280668	0.00121227
3.265225	0.00124148
3.249782	0.00128043
3.234340	0.00131289
3.218897	0.0013421
3.203454	0.00138429
3.188012	0.00143135
3.172569	0.00146706
3.157126	0.001506
3.141684	0.00154333
3.126241	0.00157903
3.110799	0.00163583
3.095356	0.00171211
3.079913	0.00175755
3.064471	0.00180299
3.049028	0.0018468
3.033585	0.00189387
3.018143	0.00195391
3.002700	0.00199773
2.987257	0.00203343
2.971815	0.00206589
2.956372	0.00209672
2.940930	0.00215839
2.925487	0.00219572
2.910044	0.00224602
2.894602	0.00229958
2.879159	0.00235313
2.863716	0.00239533
2.848274	0.00244563
2.832831	0.00249594
2.817388	0.00252678
2.801946	0.0025641
2.786503	0.00262253
2.771061	0.00266634
2.755618	0.00271665
2.740175	0.0027556
2.724733	0.00278643
2.709290	0.00282863
2.693847	0.00288705
2.678405	0.00293411
2.662962	0.00296657
2.647519	0.00300876
2.632077	0.00305745
2.616634	0.00310127
2.601192	0.00312885
2.585749	0.00315644
2.570306	0.00319701
2.554864	0.00323109
2.539421	0.0032668
2.523978	0.00329763
2.508536	0.00332035
2.493093	0.00333982
2.477650	0.00339013
2.462208	0.00342097
2.446765	0.00343882
2.431323	0.00348101
2.415880	0.00350536
2.400437	0.00354106
2.384995	0.00355566
2.369552	0.00358001
2.354109	0.00361409
2.338667	0.00364654
2.323224	0.00369036
2.307781	0.00372444
2.292339	0.00375527
2.276896	0.00378449
2.261454	0.00383155
2.246011	0.00386238
2.230568	0.00389322
2.215126	0.00393216
2.199683	0.003963
2.184240	0.00402304
2.168798	0.00408309
2.153355	0.00413664
2.137912	0.00418533
2.122470	0.00425836
2.107027	0.0043395
2.091585	0.0044174
2.076142	0.00451152
2.060699	0.00457319
2.045257	0.00464135
2.029814	0.00468679
2.014371	0.00473223
1.998929	0.00477767
1.983486	0.00481824
1.968043	0.00487829
1.952601	0.00494158
1.937158	0.00497403
1.921716	0.00501623
1.906273	0.00505031
1.890830	0.00510873
1.875388	0.0051915
1.859945	0.00527913
1.844502	0.00538624
1.829060	0.00556151
1.813617	0.00578059
1.798174	0.00607108
1.782732	0.00637293
1.767289	0.0066618
1.751847	0.00695229
1.736404	0.00735151
1.720961	0.00770204
1.705519	0.00808017
1.690076	0.0084518
1.674633	0.00891431
1.659191	0.00939143
1.643748	0.00984907
1.628305	0.0102726
1.612863	0.0107676
1.597420	0.0111506
1.581978	0.0114476
1.566535	0.0118079
1.551092	0.0121016
1.535650	0.0123499
1.520207	0.012556
1.504764	0.0127864
1.489322	0.0129195
1.473879	0.0130867
1.458436	0.0132895
1.442994	0.013421
1.427551	0.0135946
1.412109	0.0137423
1.396666	0.013937
1.381223	0.0141253
1.365781	0.0143022
1.350338	0.0144937
1.334895	0.0146803
1.319453	0.0149838
1.304010	0.015297
1.288567	0.0157157
1.273125	0.0160776
1.257682	0.0163356
1.242239	0.0167235
1.226797	0.0171892
1.211354	0.0174262
1.195912	0.0177929
1.180469	0.0181337
1.165026	0.0183788
1.149584	0.0186238
1.134141	0.0188007
1.118698	0.0190133
1.103256	0.0191886
1.087813	0.0193265
1.072370	0.0194482
1.056928	0.0195943
1.041485	0.0197046
1.026043	0.0198182
1.010600	0.0199156
0.995157	0.020013
0.979715	0.0201282
0.964272	0.0201818
0.948829	0.0202451
0.933387	0.0202905
0.917944	0.0203603
0.902501	0.0204268
0.887059	0.0204787
0.871616	0.0205745
0.856174	0.020654
0.840731	0.0207611
0.825288	0.0208715
0.809846	0.0209672
0.794403	0.0211474
0.778960	0.0212999
0.763518	0.0215368
0.748075	0.0218403
0.732632	0.0221519
0.717190	0.0226241
0.701747	0.0230153
0.686305	0.0234323
0.670862	0.0239695
0.655419	0.0245829
0.639977	0.0253862
0.624534	0.0260013
0.609091	0.0265677
0.593649	0.0270772
0.578206	0.0275755
0.562763	0.0282295
0.547321	0.028838
0.531878	0.0293525
0.516436	0.0299156
0.500993	0.0303635
0.485550	0.0308974
0.470108	0.0313762
0.454665	0.0317397
0.439222	0.0322704
0.423780	0.0327799
0.408337	0.0333918
0.392894	0.0340214
0.377452	0.0347825
0.362009	0.0356005
0.346567	0.0363161
0.331124	0.0369912
0.315681	0.0376745
0.300239	0.0384031
0.284796	0.0390555
0.269353	0.0396316
0.253911	0.0401818
0.238468	0.0406832
0.223025	0.0412106
0.207583	0.0417364
0.192140	0.0423921
0.176698	0.0430234
0.161255	0.0437309
0.145812	0.0445618
0.130370	0.0455161
0.114927	0.0465174
0.099484	0.0476939
0.084042	0.0490961
0.068599	0.0506735
0.053156	0.0523239
0.037714	0.0539549
0.022271	0.055766
0.006829	0.0575365
-0.008614	0.884383
-0.024057	0.886048
-0.039499	0.887749
-0.054942	0.889654
-0.070385	0.891741
-0.085827	0.894043
-0.101270	0.896813
-0.116713	0.899984
-0.132155	0.903311
-0.147598	0.90654
-0.163040	0.909796
-0.178483	0.913103
-0.193926	0.916245
-0.209368	0.919309
-0.224811	0.92233
-0.240254	0.925255
-0.255696	0.928113
-0.271139	0.930944
-0.286582	0.934163
-0.302024	0.937384
-0.317467	0.940336
-0.332909	0.943252
-0.348352	0.945975
-0.363795	0.948905
-0.379237	0.951443
-0.394680	0.953666
-0.410123	0.955906
-0.425565	0.958001
-0.441008	0.959997
-0.456451	0.961756
-0.471893	0.963411
-0.487336	0.964938
-0.502778	0.96648
-0.518221	0.968056
-0.533664	0.969468
-0.549106	0.970794
-0.564549	0.972092
-0.579992	0.973309
-0.595434	0.974684
-0.610877	0.975943
-0.626320	0.977154
-0.641762	0.978231
-0.657205	0.979325
-0.672647	0.980307
-0.688090	0.981345
-0.703533	0.982431
-0.718975	0.983385
-0.734418	0.984557
-0.749861	0.985566
-0.765303	0.986498
-0.780746	0.987376
-0.796189	0.988121
-0.811631	0.988966
-0.827074	0.989732
-0.842516	0.990524
-0.857959	0.991207
-0.873402	0.9919
-0.888844	0.992592
-0.904287	0.993139
-0.919730	0.993676
-0.935172	0.994125
-0.950615	0.994528
-0.966058	0.99499
-0.981500	0.995424
-0.996943	0.995763
-1.012385	0.996113
-1.027828	0.996431
-1.043271	0.996715
-1.058713	0.99693
-1.074156	0.997085
-1.089599	0.997254
-1.105041	0.99741
-1.120484	0.997561
-1.135927	0.997689
-1.151369	0.997812
-1.166812	0.997949
-1.182254	0.998035
-1.197697	0.998135
-1.213140	0.998244
-1.228582	0.998327
-1.244025	0.99839
-1.259468	0.998478
-1.274910	0.998565
-1.290353	0.998611
-1.305796	0.998671
-1.321238	0.99872
-1.336681	0.998789
-1.352123	0.998869
-1.367566	0.998927
-1.383009	0.998969
-1.398451	0.999021
-1.413894	0.999065
-1.429337	0.999114
-1.444779	0.999184
-1.460222	0.999239
-1.475665	0.999302
-1.491107	0.999351
-1.506550	0.999388
-1.521992	0.999435
-1.537435	0.999482
-1.552878	0.999526
-1.568320	0.999546
-1.583763	0.999586
-1.599206	0.999619
-1.614648	0.999656
-1.630091	0.999677
-1.645534	0.999708
-1.660976	0.999745
-1.676419	0.999774
-1.691861	0.999804
-1.707304	0.99983
-1.722747	0.999839
-1.738189	0.999859
-1.753632	0.99987
-1.769075	0.99988
-1.784517	0.999888
-1.799960	0.999904
-1.815403	0.999922
-1.830845	0.999932
-1.846288	0.999948
-1.861730	0.999955
-1.877173	0.999963
-1.892616	0.999969
-1.923501	0.999974
-1.938944	0.999977
-1.969829	0.999979
-2.000714	0.999981
-2.016157	0.999984
-2.031599	0.999985
-2.062485	0.999987
-2.093370	0.99999
-2.108813	0.999992
-2.124255	0.999994
-2.170583	0.999995
-2.186026	0.999997
-2.201468	0.999998
-2.556649	1
&
20.962487	5.15826e-48
20.947044	5.65859e-48
20.931601	6.20745e-48
20.916159	6.80954e-48
20.900716	7.47002e-48
20.885273	8.19456e-48
20.869831	8.98938e-48
20.854388	9.86128e-48
20.838945	1.08177e-47
20.823503	1.1867e-47
20.808060	1.30179e-47
20.792618	1.42805e-47
20.777175	1.56656e-47
20.761732	1.7185e-47
20.746290	1.88517e-47
20.730847	2.06801e-47
20.715404	2.26858e-47
20.699962	2.4886e-47
20.684519	2.72996e-47
20.669076	2.99472e-47
20.653634	3.28516e-47
20.638191	3.60377e-47
20.622749	3.95327e-47
20.607306	4.33667e-47
20.591863	4.75725e-47
20.576421	5.21861e-47
20.560978	5.72472e-47
20.545535	6.2799e-47
20.530093	6.88892e-47
20.514650	7.557e-47
20.499207	8.28986e-47
20.483765	9.09379e-47
20.468322	9.97567e-47
20.452880	1.09431e-46
20.437437	1.20043e-46
20.421994	1.31684e-46
20.406552	1.44454e-46
20.391109	1.58462e-46
20.375666	1.73829e-46
20.360224	1.90685e-46
20.344781	2.09176e-46
20.329338	2.2946e-46
20.313896	2.51711e-46
20.298453	2.7612e-46
20.283011	3.02895e-46
20.267568	3.32266e-46
20.252125	3.64485e-46
20.236683	3.99828e-46
20.221240	4.38598e-46
20.205797	4.81127e-46
20.190355	5.2778e-46
20.174912	5.78956e-46
20.159469	6.35093e-46
20.144027	6.96674e-46
20.128584	7.64225e-46
20.113142	8.38326e-46
20.097699	9.19611e-46
20.082256	1.00878e-45
20.066814	1.10659e-45
20.051371	1.21388e-45
20.035928	1.33158e-45
20.020486	1.46069e-45
20.005043	1.60231e-45
19.989600	1.75767e-45
19.974158	1.92808e-45
19.958715	2.11502e-45
19.943273	2.32008e-45
19.927830	2.54502e-45
19.912387	2.79177e-45
19.896945	3.06244e-45
19.881502	3.35935e-45
19.866059	3.68504e-45
19.850617	4.04231e-45
19.835174	4.43421e-45
19.819731	4.86411e-45
19.804289	5.33567e-45
19.788846	5.85296e-45
19.773404	6.42038e-45
19.757961	7.04282e-45
19.742518	7.72559e-45
19.727076	8.47455e-45
19.711633	9.29611e-45
19.696190	1.01973e-44
19.680748	1.11859e-44
19.665305	1.22703e-44
19.649862	1.34598e-44
19.634420	1.47646e-44
19.618977	1.61958e-44
19.603535	1.77659e-44
19.588092	1.94881e-44
19.572649	2.13772e-44
19.557207	2.34495e-44
19.541764	2.57226e-44
19.526321	2.8216e-44
19.510879	3.09511e-44
19.495436	3.39514e-44
19.479993	3.72424e-44
19.464551	4.08525e-44
19.449108	4.48124e-44
19.433665	4.91562e-44
19.418223	5.39209e-44
19.402780	5.91475e-44
19.387338	6.48806e-44
19.371895	7.11695e-44
19.356452	7.80678e-44
19.341010	8.56347e-44
19.325567	9.3935e-44
19.310124	1.0304e-43
19.294682	1.13027e-43
19.279239	1.23982e-43
19.263796	1.35999e-43
19.248354	1.4918e-43
19.232911	1.63639e-43
19.217469	1.795e-43
19.202026	1.96897e-43
19.186583	2.1598e-43
19.171141	2.36913e-43
19.155698	2.59874e-43
19.140255	2.85061e-43
19.124813	3.12688e-43
19.109370	3.42993e-43
19.093927	3.76234e-43
19.078485	4.12697e-43
19.063042	4.52693e-43
19.047600	4.96565e-43
19.032157	5.44689e-43
19.016714	5.97476e-43
19.001272	6.55378e-43
18.985829	7.18891e-43
18.970386	7.88559e-43
18.954944	8.64977e-43
18.939501	9.48801e-43
18.924058	1.04075e-42
18.908616	1.1416e-42
18.893173	1.25223e-42
18.877731	1.37358e-42
18.862288	1.50668e-42
18.846845	1.65269e-42
18.831403	1.81284e-42
18.815960	1.98851e-42
18.800517	2.18119e-42
18.785075	2.39255e-42
18.769632	2.62439e-42
18.754189	2.87869e-42
18.738747	3.15763e-42
18.723304	3.4636e-42
18.707862	3.79921e-42
18.692419	4.16734e-42
18.676976	4.57114e-42
18.661534	5.01406e-42
18.646091	5.49989e-42
18.630648	6.03279e-42
18.615206	6.61731e-42
18.599763	7.25847e-42
18.584320	7.96175e-42
18.568878	8.73316e-42
18.553435	9.57931e-42
18.537993	1.05074e-41
18.522550	1.15255e-41
18.507107	1.26421e-41
18.491665	1.3867e-41
18.476222	1.52105e-41
18.460779	1.66841e-41
18.445337	1.83005e-41
18.429894	2.00735e-41
18.414451	2.20183e-41
18.399009	2.41514e-41
18.383566	2.64912e-41
18.368124	2.90577e-41
18.352681	3.18728e-41
18.337238	3.49605e-41
18.321796	3.83474e-41
18.306353	4.20623e-41
18.290910	4.61371e-41
18.275468	5.06066e-41
18.260025	5.5509e-41
18.244582	6.08863e-41
18.229140	6.67845e-41
18.213697	7.3254e-41
18.198255	8.03501e-41
18.182812	8.81336e-41
18.167369	9.66709e-41
18.151927	1.06035e-40
18.136484	1.16306e-40
18.121041	1.27573e-40
18.105599	1.3993e-40
18.090156	1.53484e-40
18.074713	1.68351e-40
18.059271	1.84658e-40
18.043828	2.02544e-40
18.028386	2.22163e-40
18.012943	2.43682e-40
17.997500	2.67284e-40
17.982058	2.93173e-40
17.966615	3.21569e-40
17.951172	3.52715e-40
17.935730	3.86878e-40
17.920287	4.24348e-40
17.904844	4.65448e-40
17.889402	5.10528e-40
17.873959	5.59974e-40
17.858517	6.14208e-40
17.843074	6.73695e-40
17.827631	7.38942e-40
17.812189	8.10507e-40
17.796746	8.89003e-40
17.781303	9.751e-40
17.765861	1.06953e-39
17.750418	1.17311e-39
17.734975	1.28672e-39
17.719533	1.41133e-39
17.704090	1.54801e-39
17.688648	1.69792e-39
17.673205	1.86235e-39
17.657762	2.0427e-39
17.642320	2.24051e-39
17.626877	2.45748e-39
17.611434	2.69545e-39
17.595992	2.95647e-39
17.580549	3.24276e-39
17.565106	3.55677e-39
17.549664	3.90118e-39
17.534221	4.27895e-39
17.518779	4.69328e-39
17.503336	5.14773e-39
17.487893	5.64619e-39
17.472451	6.1929e-39
17.457008	6.79255e-39
17.441565	7.45025e-39
17.426123	8.17163e-39
17.410680	8.96284e-39
17.395237	9.83066e-39
17.379795	1.07825e-38
17.364352	1.18265e-38
17.348910	1.29715e-38
17.333467	1.42274e-38
17.318024	1.56049e-38
17.302582	1.71158e-38
17.287139	1.87729e-38
17.271696	2.05904e-38
17.256254	2.25839e-38
17.240811	2.47703e-38
17.225368	2.71684e-38
17.209926	2.97987e-38
17.194483	3.26836e-38
17.179041	3.58477e-38
17.163598	3.93181e-38
17.148155	4.31244e-38
17.132713	4.72992e-38
17.117270	5.18781e-38
17.101827	5.69002e-38
17.086385	6.24084e-38
17.070942	6.84498e-38
17.055499	7.5076e-38
17.040057	8.23435e-38
17.024614	9.03144e-38
17.009172	9.90568e-38
16.993729	1.08645e-37
16.978286	1.19162e-37
16.962844	1.30697e-37
16.947401	1.43348e-37
16.931958	1.57223e-37
16.916516	1.72441e-37
16.901073	1.89132e-37
16.885630	2.07439e-37
16.870188	2.27517e-37
16.854745	2.49538e-37
16.839303	2.73691e-37
16.823860	3.00181e-37
16.808417	3.29234e-37
16.792975	3.611e-37
16.777532	3.96049e-37
16.762089	4.3438e-37
16.746647	4.7642e-37
16.731204	5.22529e-37
16.715761	5.731e-37
16.700319	6.28564e-37
16.684876	6.89396e-37
16.669434	7.56114e-37
16.653991	8.29288e-37
16.638548	9.09543e-37
16.623106	9.97564e-37
16.607663	1.0941e-36
16.592220	1.19998e-36
16.576778	1.3161e-36
16.561335	1.44346e-36
16.545892	1.58315e-36
16.530450	1.73634e-36
16.515007	1.90437e-36
16.499565	2.08864e-36
16.484122	2.29075e-36
16.468679	2.51241e-36
16.453237	2.75552e-36
16.437794	3.02215e-36
16.422351	3.31458e-36
16.406909	3.63529e-36
16.391466	3.98704e-36
16.376023	4.37282e-36
16.360581	4.79591e-36
16.345138	5.25994e-36
16.329696	5.76886e-36
16.314253	6.32702e-36
16.298810	6.93917e-36
16.283368	7.61054e-36
16.267925	8.34686e-36
16.252482	9.15441e-36
16.237040	1.00401e-35
16.221597	1.10114e-35
16.206154	1.20767e-35
16.190712	1.32451e-35
16.175269	1.45264e-35
16.159827	1.59318e-35
16.144384	1.7473e-35
16.128941	1.91633e-35
16.113499	2.10172e-35
16.098056	2.30503e-35
16.082613	2.52801e-35
16.067171	2.77256e-35
16.051728	3.04076e-35
16.036285	3.3349e-35
16.020843	3.65749e-35
16.005400	4.01128e-35
15.989958	4.39929e-35
15.974515	4.82483e-35
15.959072	5.29152e-35
15.943630	5.80334e-35
15.928187	6.36467e-35
15.912744	6.98028e-35
15.897302	7.65543e-35
15.881859	8.39588e-35
15.866416	9.20793e-35
15.850974	1.00985e-34
15.835531	1.10752e-34
15.820089	1.21464e-34
15.804646	1.33211e-34
15.789203	1.46094e-34
15.773761	1.60224e-34
15.758318	1.75719e-34
15.742875	1.92713e-34
15.727433	2.1135e-34
15.711990	2.31789e-34
15.696547	2.54205e-34
15.681105	2.78788e-34
15.665662	3.05748e-34
15.650220	3.35315e-34
15.634777	3.6774e-34
15.619334	4.03301e-34
15.603892	4.423e-34
15.588449	4.8507e-34
15.573006	5.31975e-34
15.557564	5.83414e-34
15.542121	6.39827e-34
15.526678	7.01695e-34
15.511236	7.69543e-34
15.495793	8.43951e-34
15.480351	9.25552e-34
15.464908	1.01504e-33
15.449465	1.11318e-33
15.434023	1.22081e-33
15.418580	1.33885e-33
15.403137	1.46829e-33
15.387695	1.61025e-33
15.372252	1.76593e-33
15.356809	1.93665e-33
15.341367	2.12389e-33
15.325924	2.32922e-33
15.310482	2.5544e-33
15.295039	2.80134e-33
15.279596	3.07215e-33
15.264154	3.36914e-33
15.248711	3.69484e-33
15.233268	4.05202e-33
15.217826	4.44372e-33
15.202383	4.87327e-33
15.186940	5.34435e-33
15.171498	5.86095e-33
15.156055	6.42749e-33
15.140613	7.04877e-33
15.125170	7.73011e-33
15.109727	8.47729e-33
15.094285	9.29668e-33
15.078842	1.01953e-32
15.063399	1.11807e-32
15.047957	1.22613e-32
15.032514	1.34464e-32
15.017071	1.4746e-32
15.001629	1.61712e-32
14.986186	1.77341e-32
14.970743	1.9448e-32
14.955301	2.13276e-32
14.939858	2.33887e-32
14.924416	2.56491e-32
14.908973	2.81278e-32
14.893530	3.08461e-32
14.878088	3.3827e-32
14.862645	3.70959e-32
14.847202	4.06806e-32
14.831760	4.46118e-32
14.816317	4.89227e-32
14.800874	5.36501e-32
14.785432	5.88343e-32
14.769989	6.45194e-32
14.754547	7.07537e-32
14.739104	7.75903e-32
14.723661	8.50873e-32
14.708219	9.33087e-32
14.692776	1.02324e-31
14.677333	1.12211e-31
14.661891	1.23052e-31
14.646448	1.34941e-31
14.631005	1.47979e-31
14.615563	1.62275e-31
14.600120	1.77953e-31
14.584678	1.95145e-31
14.569235	2.13998e-31
14.553792	2.34672e-31
14.538350	2.57343e-31
14.522907	2.82203e-31
14.507464	3.09465e-31
14.492022	3.3936e-31
14.476579	3.72142e-31
14.461136	4.08091e-31
14.445694	4.47511e-31
14.430251	4.90739e-31
14.414809	5.38142e-31
14.399366	5.90122e-31
14.383923	6.47123e-31
14.368481	7.09629e-31
14.353038	7.7817e-31
14.337595	8.53331e-31
14.322153	9.3575e-31
14.306710	1.02613e-30
14.291267	1.12523e-30
14.275825	1.23391e-30
14.260382	1.35308e-30
14.244940	1.48376e-30
14.229497	1.62705e-30
14.214054	1.78418e-30
14.198612	1.95649e-30
14.183169	2.14543e-30
14.167726	2.35261e-30
14.152284	2.5798e-30
14.136841	2.82892e-30
14.121398	3.10209e-30
14.105956	3.40164e-30
14.090513	3.73011e-30
14.075071	4.09029e-30
14.059628	4.48524e-30
14.044185	4.91832e-30
14.028743	5.39321e-30
14.013300	5.91394e-30
13.997857	6.48494e-30
13.982415	7.11106e-30
13.966972	7.79763e-30
13.951529	8.55046e-30
13.936087	9.37597e-30
13.920644	1.02812e-29
13.905202	1.12737e-29
13.889759	1.23621e-29
13.874316	1.35555e-29
13.858874	1.48641e-29
13.843431	1.6299e-29
13.827988	1.78724e-29
13.812546	1.95977e-29
13.797103	2.14895e-29
13.781660	2.35638e-29
13.766218	2.58383e-29
13.750775	2.83324e-29
13.735333	3.10671e-29
13.719890	3.40658e-29
13.704447	3.73538e-29
13.689005	4.09591e-29
13.673562	4.49124e-29
13.658119	4.92471e-29
13.642677	5.4e-29
13.627234	5.92116e-29
13.611791	6.49261e-29
13.596349	7.1192e-29
13.580906	7.80624e-29
13.565464	8.55958e-29
13.550021	9.3856e-29
13.534578	1.02913e-28
13.519136	1.12844e-28
13.503693	1.23733e-28
13.488250	1.35673e-28
13.472808	1.48764e-28
13.457365	1.63119e-28
13.441922	1.78858e-28
13.426480	1.96116e-28
13.411037	2.15038e-28
13.395595	2.35786e-28
13.380152	2.58535e-28
13.364709	2.83479e-28
13.349267	3.10829e-28
13.333824	3.40816e-28
13.318381	3.73697e-28
13.302939	4.09748e-28
13.287496	4.49277e-28
13.272053	4.92619e-28
13.256611	5.4014e-28
13.241168	5.92245e-28
13.225726	6.49375e-28
13.210283	7.12015e-28
13.194840	7.80696e-28
13.179398	8.56e-28
13.163955	9.38566e-28
13.148512	1.02909e-27
13.133070	1.12835e-27
13.117627	1.23718e-27
13.102184	1.35651e-27
13.086742	1.48734e-27
13.071299	1.63078e-27
13.055857	1.78806e-27
13.040414	1.9605e-27
13.024971	2.14957e-27
13.009529	2.35686e-27
12.994086	2.58415e-27
12.978643	2.83334e-27
12.963201	3.10656e-27
12.947758	3.40612e-27
12.932315	3.73456e-27
12.916873	4.09466e-27
12.901430	4.48948e-27
12.885988	4.92236e-27
12.870545	5.39696e-27
12.855102	5.91732e-27
12.839660	6.48783e-27
12.824217	7.11333e-27
12.808774	7.79913e-27
12.793332	8.55103e-27
12.777889	9.37539e-27
12.762446	1.02792e-26
12.747004	1.12701e-26
12.731561	1.23566e-26
12.716119	1.35477e-26
12.700676	1.48537e-26
12.685233	1.62855e-26
12.669791	1.78552e-26
12.654348	1.95763e-26
12.638905	2.14632e-26
12.623463	2.35319e-26
12.608020	2.57999e-26
12.592577	2.82865e-26
12.577135	3.10127e-26
12.561692	3.40016e-26
12.546250	3.72785e-26
12.530807	4.0871e-26
12.515364	4.48097e-26
12.499922	4.91279e-26
12.484479	5.38621e-26
12.469036	5.90524e-26
12.453594	6.47427e-26
12.438151	7.09812e-26
12.422708	7.78206e-26
12.407266	8.53189e-26
12.391823	9.35395e-26
12.376381	1.02552e-25
12.360938	1.12432e-25
12.345495	1.23265e-25
12.330053	1.3514e-25
12.314610	1.4816e-25
12.299167	1.62433e-25
12.283725	1.78081e-25
12.268282	1.95236e-25
12.252839	2.14043e-25
12.237397	2.34662e-25
12.221954	2.57265e-25
12.206512	2.82046e-25
12.191069	3.09213e-25
12.175626	3.38996e-25
12.160184	3.71647e-25
12.144741	4.07441e-25
12.129298	4.46683e-25
12.113856	4.89702e-25
12.098413	5.36864e-25
12.082970	5.88566e-25
12.067528	6.45246e-25
12.052085	7.07382e-25
12.036643	7.75501e-25
12.021200	8.50177e-25
12.005757	9.32042e-25
11.990315	1.02179e-24
11.974872	1.12017e-24
11.959429	1.22803e-24
11.943987	1.34626e-24
11.928544	1.47588e-24
11.913101	1.61797e-24
11.897659	1.77374e-24
11.882216	1.9445e-24
11.866774	2.1317e-24
11.851331	2.33691e-24
11.835888	2.56187e-24
11.820446	2.80848e-24
11.805003	3.07882e-24
11.789560	3.37518e-24
11.774118	3.70005e-24
11.758675	4.05618e-24
11.743232	4.44658e-24
11.727790	4.87454e-24
11.712347	5.34369e-24
11.696905	5.85796e-24
11.681462	6.42172e-24
11.666019	7.03971e-24
11.650577	7.71716e-24
11.635134	8.45977e-24
11.619691	9.27383e-24
11.604249	1.01662e-23
11.588806	1.11444e-23
11.573363	1.22167e-23
11.557921	1.33921e-23
11.542478	1.46806e-23
11.527036	1.60931e-23
11.511593	1.76413e-23
11.496150	1.93385e-23
11.480708	2.11989e-23
11.465265	2.32382e-23
11.449822	2.54736e-23
11.434380	2.7924e-23
11.418937	3.061e-23
11.403494	3.35543e-23
11.388052	3.67818e-23
11.372609	4.03195e-23
11.357167	4.41974e-23
11.341724	4.84481e-23
11.326281	5.31075e-23
11.310839	5.82148e-23
11.295396	6.38132e-23
11.279953	6.99497e-23
11.264511	7.66762e-23
11.249068	8.40492e-23
11.233625	9.2131e-23
11.218183	1.0099e-22
11.202740	1.107e-22
11.187298	1.21343e-22
11.171855	1.33009e-22
11.156412	1.45797e-22
11.140970	1.59813e-22
11.125527	1.75177e-22
11.110084	1.92017e-22
11.094642	2.10475e-22
11.079199	2.30706e-22
11.063756	2.52882e-22
11.048314	2.77189e-22
11.032871	3.03831e-22
11.017429	3.33033e-22
11.001986	3.6504e-22
10.986543	4.00122e-22
10.971101	4.38575e-22
10.955658	4.80722e-22
10.940215	5.26917e-22
10.924773	5.7755e-22
10.909330	6.33046e-22
10.893887	6.93873e-22
10.878445	7.60543e-22
10.863002	8.33615e-22
10.847560	9.13706e-22
10.832117	1.00149e-21
10.816674	1.0977e-21
10.801232	1.20315e-21
10.785789	1.31873e-21
10.770346	1.44541e-21
10.754904	1.58425e-21
10.739461	1.73642e-21
10.724018	1.9032e-21
10.708576	2.08599e-21
10.693133	2.28634e-21
10.677691	2.50591e-21
10.662248	2.74657e-21
10.646805	3.01033e-21
10.631363	3.2994e-21
10.615920	3.61623e-21
10.600477	3.96346e-21
10.585035	4.34403e-21
10.569592	4.76111e-21
10.554149	5.21823e-21
10.538707	5.71921e-21
10.523264	6.26828e-21
10.507822	6.87003e-21
10.492379	7.52952e-21
10.476936	8.2523e-21
10.461494	9.04442e-21
10.446051	9.91255e-21
10.430608	1.0864e-20
10.415166	1.19067e-20
10.399723	1.30494e-20
10.384280	1.43017e-20
10.368838	1.56742e-20
10.353395	1.71783e-20
10.337952	1.88268e-20
10.322510	2.06333e-20
10.307067	2.2613e-20
10.291625	2.47827e-20
10.276182	2.71604e-20
10.260739	2.97662e-20
10.245297	3.26218e-20
10.229854	3.57512e-20
10.214411	3.91807e-20
10.198969	4.29391e-20
10.183526	4.70578e-20
10.168083	5.15713e-20
10.152641	5.65176e-20
10.137198	6.1938e-20
10.121756	6.7878e-20
10.106313	7.43875e-20
10.090870	8.15208e-20
10.075428	8.93379e-20
10.059985	9.79042e-20
10.044542	1.07292e-19
10.029100	1.17578e-19
10.013657	1.28851e-19
9.998214	1.41204e-19
9.982772	1.54741e-19
9.967329	1.69574e-19
9.951887	1.85829e-19
9.936444	2.03641e-19
9.921001	2.2316e-19
9.905559	2.44548e-19
9.890116	2.67986e-19
9.874673	2.93668e-19
9.859231	3.21811e-19
9.843788	3.52649e-19
9.828345	3.8644e-19
9.812903	4.23468e-19
9.797460	4.64041e-19
9.782018	5.085e-19
9.766575	5.57216e-19
9.751132	6.10597e-19
9.735690	6.69089e-19
9.720247	7.33181e-19
9.704804	8.03409e-19
9.689362	8.8036e-19
9.673919	9.64677e-19
9.658476	1.05707e-18
9.643034	1.1583e-18
9.627591	1.26922e-18
9.612149	1.39075e-18
9.596706	1.52392e-18
9.581263	1.66983e-18
9.565821	1.82971e-18
9.550378	2.00488e-18
9.534935	2.19681e-18
9.519493	2.40711e-18
9.504050	2.63752e-18
9.488607	2.88998e-18
9.473165	3.16659e-18
9.457722	3.46966e-18
9.442280	3.80171e-18
9.426837	4.16553e-18
9.411394	4.56414e-18
9.395952	5.00087e-18
9.380509	5.47937e-18
9.365066	6.00362e-18
9.349624	6.57799e-18
9.334181	7.20729e-18
9.318738	7.89675e-18
9.303296	8.65212e-18
9.287853	9.47971e-18
9.272411	1.03864e-17
9.256968	1.13798e-17
9.241525	1.24681e-17
9.226083	1.36604e-17
9.210640	1.49666e-17
9.195197	1.63977e-17
9.179755	1.79655e-17
9.164312	1.96832e-17
9.148869	2.15649e-17
9.133427	2.36264e-17
9.117984	2.58849e-17
9.102542	2.83591e-17
9.087099	3.10696e-17
9.071656	3.4039e-17
9.056214	3.72921e-17
9.040771	4.08558e-17
9.025328	4.47598e-17
9.009886	4.90366e-17
8.994443	5.37217e-17
8.979000	5.88542e-17
8.963558	6.44767e-17
8.948115	7.06359e-17
8.932673	7.7383e-17
8.917230	8.47742e-17
8.901787	9.28708e-17
8.886345	1.0174e-16
8.870902	1.11456e-16
8.855459	1.22099e-16
8.840017	1.33757e-16
8.824574	1.46528e-16
8.809131	1.60517e-16
8.793689	1.75841e-16
8.778246	1.92626e-16
8.762804	2.11012e-16
8.747361	2.31153e-16
8.731918	2.53213e-16
8.716476	2.77378e-16
8.701033	3.03847e-16
8.685590	3.3284e-16
8.670148	3.64597e-16
8.654705	3.99381e-16
8.639262	4.37482e-16
8.623820	4.79214e-16
8.608377	5.24924e-16
8.592935	5.7499e-16
8.577492	6.29828e-16
8.562049	6.89891e-16
8.546607	7.55677e-16
8.531164	8.27732e-16
8.515721	9.0665e-16
8.500279	9.93087e-16
8.484836	1.08776e-15
8.469393	1.19144e-15
8.453951	1.30501e-15
8.438508	1.42938e-15
8.423066	1.5656e-15
8.407623	1.71479e-15
8.392180	1.87819e-15
8.376738	2.05714e-15
8.361295	2.25312e-15
8.345852	2.46776e-15
8.330410	2.70283e-15
8.314967	2.96027e-15
8.299524	3.2422e-15
8.284082	3.55097e-15
8.268639	3.8891e-15
8.253197	4.25941e-15
8.237754	4.66494e-15
8.222311	5.10905e-15
8.206869	5.59539e-15
8.191426	6.12798e-15
8.175983	6.71122e-15
8.160541	7.34992e-15
8.145098	8.04934e-15
8.129655	8.81525e-15
8.114213	9.65396e-15
8.098770	1.05724e-14
8.083328	1.15781e-14
8.067885	1.26794e-14
8.052442	1.38853e-14
8.037000	1.52058e-14
8.021557	1.66518e-14
8.006114	1.82351e-14
7.990672	1.99688e-14
7.975229	2.18671e-14
7.959786	2.39458e-14
7.944344	2.62218e-14
7.928901	2.87138e-14
7.913459	3.14425e-14
7.898016	3.44302e-14
7.882573	3.77015e-14
7.867131	4.12832e-14
7.851688	4.52048e-14
7.836245	4.94985e-14
7.820803	5.41996e-14
7.805360	5.93466e-14
7.789917	6.49819e-14
7.774475	7.11516e-14
7.759032	7.79064e-14
7.743590	8.53017e-14
7.728147	9.33982e-14
7.712704	1.02262e-13
7.697262	1.11966e-13
7.681819	1.2259e-13
7.666376	1.34221e-13
7.650934	1.46954e-13
7.635491	1.60893e-13
7.620048	1.76153e-13
7.604606	1.92859e-13
7.589163	2.11146e-13
7.573721	2.31165e-13
7.558278	2.5308e-13
7.542835	2.7707e-13
7.527393	3.03331e-13
7.511950	3.32077e-13
7.496507	3.63544e-13
7.481065	3.97989e-13
7.465622	4.35693e-13
7.450179	4.76964e-13
7.434737	5.22138e-13
7.419294	5.71586e-13
7.403852	6.25709e-13
7.388409	6.8495e-13
7.372966	7.49792e-13
7.357524	8.20763e-13
7.342081	8.98443e-13
7.326638	9.83463e-13
7.311196	1.07652e-12
7.295753	1.17836e-12
7.280310	1.28983e-12
7.264868	1.41182e-12
7.249425	1.54534e-12
7.233983	1.69146e-12
7.218540	1.85138e-12
7.203097	2.02639e-12
7.187655	2.21792e-12
7.172212	2.42752e-12
7.156769	2.6569e-12
7.141327	2.90792e-12
7.125884	3.18262e-12
7.110441	3.48322e-12
7.094999	3.81217e-12
7.079556	4.17213e-12
7.064114	4.56602e-12
7.048671	4.99704e-12
7.033228	5.46867e-12
7.017786	5.98473e-12
7.002343	6.54942e-12
6.986900	7.16728e-12
6.971458	7.84333e-12
6.956015	8.58304e-12
6.940572	9.39237e-12
6.925130	1.02779e-11
6.909687	1.12467e-11
6.894245	1.23067e-11
6.878802	1.34664e-11
6.863359	1.47352e-11
6.847917	1.61233e-11
6.832474	1.7642e-11
6.817031	1.93033e-11
6.801589	2.11208e-11
6.786146	2.31091e-11
6.770703	2.52842e-11
6.755261	2.76636e-11
6.739818	3.02665e-11
6.724376	3.31137e-11
6.708933	3.62282e-11
6.693490	3.96351e-11
6.678048	4.33616e-11
6.662605	4.74377e-11
6.647162	5.18962e-11
6.631720	5.67728e-11
6.616277	6.21066e-11
6.600834	6.79403e-11
6.585392	7.43208e-11
6.569949	8.12991e-11
6.554507	8.89312e-11
6.539064	9.7278e-11
6.523621	1.06406e-10
6.508179	1.16389e-10
6.492736	1.27306e-10
6.477293	1.39245e-10
6.461851	1.52301e-10
6.446408	1.66577e-10
6.430965	1.82189e-10
6.415523	1.99259e-10
6.400080	2.17925e-10
6.384638	2.38335e-10
6.369195	2.60652e-10
6.353752	2.85053e-10
6.338310	3.11731e-10
6.322867	3.409e-10
6.307424	3.72791e-10
6.291982	4.07656e-10
6.276539	4.45773e-10
6.261096	4.87445e-10
6.245654	5.33e-10
6.230211	5.828e-10
6.214769	6.37239e-10
6.199326	6.96749e-10
6.183883	7.61799e-10
6.168441	8.32903e-10
6.152998	9.10624e-10
6.137555	9.95574e-10
6.122113	1.08842e-09
6.106670	1.18991e-09
6.091227	1.30082e-09
6.075785	1.42203e-09
6.060342	1.55451e-09
6.044900	1.69928e-09
6.029457	1.85749e-09
6.014014	2.03038e-09
5.998572	2.21931e-09
5.983129	2.42575e-09
5.967686	2.65133e-09
5.952244	2.89781e-09
5.936801	3.16711e-09
5.921358	3.46135e-09
5.905916	3.78283e-09
5.890473	4.13404e-09
5.875030	4.51774e-09
5.859588	4.93691e-09
5.844145	5.39481e-09
5.828703	5.89502e-09
5.813260	6.44141e-09
5.797817	7.03824e-09
5.782375	7.69013e-09
5.766932	8.40214e-09
5.751489	9.17979e-09
5.736047	1.00291e-08
5.720604	1.09566e-08
5.705161	1.19695e-08
5.689719	1.30757e-08
5.674276	1.42836e-08
5.658834	1.56025e-08
5.643391	1.70426e-08
5.627948	1.86151e-08
5.612506	2.03318e-08
5.597063	2.22061e-08
5.581620	2.42523e-08
5.566178	2.64861e-08
5.550735	2.89246e-08
5.535292	3.15863e-08
5.519850	3.44917e-08
5.504407	3.76628e-08
5.488965	4.11238e-08
5.473522	4.49011e-08
5.458079	4.90233e-08
5.442637	5.35218e-08
5.427194	5.84305e-08
5.411751	6.37868e-08
5.396309	6.9631e-08
5.380866	7.60072e-08
5.365423	8.29636e-08
5.349981	9.05526e-08
5.334538	9.88311e-08
5.319096	1.07861e-07
5.303653	1.17711e-07
5.288210	1.28454e-07
5.272768	1.4017e-07
5.257325	1.52948e-07
5.241882	1.66881e-07
5.226440	1.82075e-07
5.210997	1.9864e-07
5.195554	2.16702e-07
5.180112	2.36392e-07
5.164669	2.57858e-07
5.149227	2.81256e-07
5.133784	3.0676e-07
5.118341	3.34556e-07
5.102899	3.64849e-07
5.087456	3.97861e-07
5.072013	4.33832e-07
5.056571	4.73025e-07
5.041128	5.15725e-07
5.025685	5.62242e-07
5.010243	6.12914e-07
4.994800	6.68106e-07
4.979358	7.28216e-07
4.963915	7.93678e-07
4.948472	8.6496e-07
4.933030	9.42573e-07
4.917587	1.02707e-06
4.902144	1.11906e-06
4.886702	1.21919e-06
4.871259	1.32816e-06
4.855816	1.44676e-06
4.840374	1.57581e-06
4.824931	1.71623e-06
4.809489	1.86899e-06
4.794046	2.03516e-06
4.778603	2.21589e-06
4.763161	2.41245e-06
4.747718	2.62618e-06
4.732275	2.85856e-06
4.716833	3.11118e-06
4.701390	3.38577e-06
4.685947	3.6842e-06
4.670505	4.00848e-06
4.655062	4.36081e-06
4.639620	4.74355e-06
4.624177	5.15927e-06
4.608734	5.61073e-06
4.593292	6.10092e-06
4.577849	6.63308e-06
4.562406	7.21068e-06
4.546964	7.83751e-06
4.531521	8.51762e-06
4.516078	9.25539e-06
4.500636	1.00556e-05
4.485193	1.09232e-05
4.469751	1.18639e-05
4.454308	1.28834e-05
4.438865	1.39881e-05
4.423423	1.5185e-05
4.407980	1.64812e-05
4.392537	1.78848e-05
4.377095	1.94041e-05
4.361652	2.10483e-05
4.346209	2.28271e-05
4.330767	2.47509e-05
4.315324	2.68309e-05
4.299882	2.9079e-05
4.284439	3.15079e-05
4.268996	3.41312e-05
4.253554	3.69634e-05
4.238111	4.00199e-05
4.222668	4.33169e-05
4.207226	4.6872e-05
4.191783	5.07034e-05
4.176340	5.48306e-05
4.160898	5.92741e-05
4.145455	6.40556e-05
4.130013	6.91976e-05
4.114570	7.4724e-05
4.099127	8.06595e-05
4.083685	8.70301e-05
4.068242	9.38624e-05
4.052799	0.000101184
4.037357	0.000109023
4.021914	0.000117409
4.006471	0.000126371
3.991029	0.000135937
3.975586	0.000146138
3.960144	0.000157001
3.944701	0.000168553
3.929258	0.00018082
3.913816	0.000193824
3.898373	0.000207584
3.882930	0.000222114
3.867488	0.000237424
3.852045	0.000253512
3.836602	0.00027037
3.821160	0.000287976
3.805717	0.000306293
3.790275	0.000325264
3.774832	0.000344808
3.759389	0.000364817
3.743947	0.000385141
3.728504	0.000405586
3.713061	0.000425897
3.697619	0.000445739
3.682176	0.000464673
3.666733	0.000482109
3.651291	0.000497231
3.635848	0.000508815
&
```
