## Supplementary material for "All-at-once RNA folding with 3D motif prediction framed by evolutionary information": RF03768_mir-1329.cacofold.helixcov

```
# RMs = 2 L = 85

# RM_HELIX NESTED 18-35 52-68, nbp = 17 nbp_cov = 0
# pvals: 0.975133,0.975133,0.975133,0.975133,0.975133,0.975133,0.975133,0.975133,0.975133,0.975133,0.975133,0.975133,0.975133,0.975133,0.975133,0.975133,0.975133
# aggregated NONE
NESTED  :::::::::::::::::<<<<<<<<<<<<<<<-<<________________>>>>>>>>>>>>>>>>>:::::::::::::::::
        :::::::::::::::::::::::::::::::::::::::::::::::::::::::::::::::::::::::::::::::::::::

# RM_HELIX NESTED 1-15 71-85, nbp = 15 nbp_cov = 1
# pvals: 0.975133,0.986378,0.975133,0.00146078,0.975133,0.975133,0.975133,0.975133,0.975133,0.975133,0.975133,0.975133,0.975133,0.975133,0.975133
# aggregated NONE
NESTED  <<<<<<<<<<<<<<<_______________________________________________________>>>>>>>>>>>>>>>
        :::<_____________________________________________________________________________>:::
```
