## Supplementary material for "All-at-once RNA folding with 3D motif prediction framed by evolutionary information": RF03768_mir-1329.surv

```
1.727229	0.0333333
-0.006424	1
&
1.927817	0.000282486
1.856178	0.000847458
1.820359	0.00112994
1.806031	0.00141243
1.770212	0.00169492
1.612607	0.0019774
1.576788	0.00225989
1.569624	0.00254237
1.519477	0.00282486
1.490822	0.00310734
1.404855	0.00338983
1.254414	0.00367232
0.889058	0.0039548
0.867566	0.00451977
0.846075	0.00480226
0.767272	0.00536723
0.688470	0.00564972
0.659814	0.0059322
0.516537	0.00621469
0.502210	0.00649718
0.495046	0.00677966
0.473554	0.00706215
0.437735	0.00762712
0.401916	0.0079096
0.380424	0.00875706
0.358933	0.00903955
0.301622	0.00988701
0.251475	0.0101695
0.215656	0.010452
0.208492	0.0107345
0.201328	0.0110169
0.165509	0.0112994
0.129689	0.0115819
0.122525	0.0118644
0.108198	0.0121469
0.101034	0.0124294
0.029395	0.0127119
0.015068	0.0129944
0.007904	0.0132768
-0.006424	0.970339
-0.020752	0.970621
-0.027915	0.970904
-0.085226	0.971469
-0.113882	0.971751
-0.142537	0.972034
-0.149701	0.972316
-0.156865	0.972881
-0.164029	0.973446
-0.171193	0.973729
-0.178356	0.974011
-0.185520	0.974576
-0.192684	0.975424
-0.199848	0.975989
-0.207012	0.977684
-0.214176	0.979096
-0.221340	0.979661
-0.228503	0.979944
-0.242831	0.980791
-0.249995	0.982203
-0.257159	0.983333
-0.264323	0.983898
-0.271487	0.984463
-0.278650	0.985593
-0.285814	0.987288
-0.300142	0.987853
-0.307306	0.988136
-0.314470	0.989266
-0.321633	0.990395
-0.328797	0.990678
-0.335961	0.99096
-0.350289	0.991525
-0.357453	0.99209
-0.364617	0.992373
-0.378944	0.992938
-0.393272	0.99322
-0.414764	0.994068
-0.429091	0.995198
-0.436255	0.99548
-0.443419	0.995763
-0.472074	0.996045
-0.486402	0.996328
-0.507894	0.99661
-0.550877	0.996893
-0.565205	0.997175
-0.572368	0.99774
-0.629679	0.998023
-0.651171	0.998305
-0.679826	0.998588
-0.737137	0.99887
-0.772956	0.999153
-0.794448	0.999435
-0.866086	0.999718
-0.937725	1
&
5.237517	1.40056e-06
5.216026	4.20168e-06
5.144387	5.60224e-06
5.094240	7.0028e-06
4.972454	8.40336e-06
4.184431	9.80392e-06
4.162939	1.12045e-05
4.119956	1.40056e-05
4.105628	1.54062e-05
3.976679	2.2409e-05
3.912204	2.38095e-05
3.382079	2.66106e-05
3.367751	3.08123e-05
3.296113	3.22129e-05
3.281785	3.36134e-05
3.260293	3.5014e-05
3.238802	3.64146e-05
3.224474	3.92157e-05
3.217310	4.06162e-05
3.210146	4.20168e-05
3.195819	4.34174e-05
3.188655	4.62185e-05
3.045378	4.90196e-05
3.016722	5.04202e-05
3.009559	5.18207e-05
2.988067	5.32213e-05
2.916428	5.46218e-05
2.909265	5.7423e-05
2.887773	5.88235e-05
2.837626	6.02241e-05
2.773151	6.16246e-05
2.758824	6.30252e-05
2.672857	6.58263e-05
2.651366	6.72269e-05
2.622710	6.86275e-05
2.579727	7.0028e-05
2.572563	7.14286e-05
2.558236	7.28291e-05
2.543908	7.56303e-05
2.508089	7.70308e-05
2.500925	7.84314e-05
2.479433	7.98319e-05
2.472270	8.12325e-05
2.436450	8.26331e-05
2.422123	8.40336e-05
2.350484	8.54342e-05
2.343320	8.68347e-05
2.321829	8.82353e-05
2.271682	8.96359e-05
2.164224	9.2437e-05
2.149896	9.38375e-05
2.135568	9.52381e-05
2.121241	9.66387e-05
2.114077	9.94398e-05
2.106913	0.00010084
2.099749	0.000105042
2.078258	0.000106443
2.035274	0.000114846
2.028111	0.000116246
2.020947	0.000120448
2.013783	0.000123249
2.006619	0.000133053
1.999455	0.000147059
1.977964	0.000151261
1.970800	0.000162465
1.963636	0.000165266
1.956472	0.000166667
1.949308	0.000168067
1.942144	0.000170868
1.934980	0.000201681
1.927817	0.000266106
1.920653	0.000284314
1.913489	0.00030112
1.906325	0.000312325
1.899161	0.000327731
1.891997	0.000359944
1.884834	0.000372549
1.877670	0.00040056
1.870506	0.000436975
1.863342	0.000455182
1.856178	0.000572829
1.849014	0.00060084
1.841850	0.000637255
1.834687	0.00069888
1.827523	0.000746499
1.820359	0.000879552
1.813195	0.000942577
1.806031	0.00102941
1.798867	0.00107843
1.791703	0.00113025
1.784540	0.00116387
1.777376	0.00120308
1.770212	0.00127731
1.763048	0.00130672
1.755884	0.00132353
1.748720	0.00134454
1.741556	0.00135714
1.734393	0.00137815
1.727229	0.00146078
1.720065	0.00147619
1.712901	0.00148459
1.705737	0.0015112
1.698573	0.00153641
1.691409	0.00156303
1.684246	0.00158123
1.677082	0.00159664
1.669918	0.00160504
1.662754	0.00162605
1.655590	0.00163305
1.648426	0.00165546
1.641262	0.00167647
1.634099	0.00168487
1.626935	0.00170868
1.619771	0.00172409
1.612607	0.00178571
1.605443	0.00180672
1.598279	0.00181933
1.591115	0.00184174
1.583952	0.00185854
1.576788	0.00192857
1.569624	0.00201681
1.562460	0.00203641
1.555296	0.00206723
1.548132	0.00209804
1.540969	0.00212605
1.533805	0.00215546
1.526641	0.00217787
1.519477	0.0022591
1.512313	0.00235014
1.505149	0.00238095
1.497985	0.00243137
1.490822	0.00252381
1.483658	0.00256022
1.476494	0.00257283
1.469330	0.00260364
1.462166	0.00263445
1.455002	0.00266527
1.447838	0.00269188
1.440675	0.00270868
1.433511	0.00271289
1.426347	0.00272969
1.419183	0.0027577
1.412019	0.00277031
1.404855	0.00284034
1.397691	0.00285994
1.390528	0.00286275
1.383364	0.00287535
1.376200	0.00288375
1.369036	0.00289496
1.361872	0.00290336
1.354708	0.00290476
1.347544	0.00292577
1.340381	0.00294538
1.333217	0.00295098
1.326053	0.00295238
1.318889	0.00295798
1.311725	0.00296359
1.304561	0.00297619
1.297397	0.00298179
1.290234	0.00298599
1.283070	0.002993
1.275906	0.0029972
1.268742	0.0029986
1.261578	0.0030056
1.254414	0.00306303
1.247251	0.00306863
1.240087	0.00308543
1.232923	0.00308683
1.225759	0.00309244
1.218595	0.00309524
1.211431	0.00309804
1.204267	0.00310084
1.197104	0.00310784
1.189940	0.00310924
1.182776	0.00312045
1.168448	0.00313025
1.161284	0.00313585
1.154120	0.00314846
1.146957	0.00315686
1.139793	0.00318067
1.132629	0.00318487
1.125465	0.00319468
1.118301	0.00319748
1.111137	0.00320448
1.103973	0.00321849
1.096810	0.00322969
1.089646	0.0032577
1.082482	0.00328011
1.075318	0.00328431
1.068154	0.00328571
1.060990	0.00330112
1.053826	0.00331232
1.046663	0.00331933
1.039499	0.00333053
1.032335	0.00334874
1.025171	0.00336134
1.018007	0.00336835
1.010843	0.00337955
1.003679	0.00338796
0.996516	0.00340476
0.989352	0.00341317
0.982188	0.00342577
0.975024	0.00343417
0.967860	0.00344118
0.960696	0.00344678
0.953533	0.00346359
0.946369	0.0034888
0.939205	0.003507
0.932041	0.00352101
0.924877	0.00353641
0.917713	0.00355182
0.910549	0.00356723
0.903386	0.00359244
0.896222	0.00361765
0.889058	0.00369048
0.881894	0.0037381
0.874730	0.00378291
0.867566	0.00393277
0.860402	0.0040028
0.853239	0.00408403
0.846075	0.00418487
0.838911	0.00423249
0.831747	0.0042591
0.824583	0.00427451
0.817419	0.00431933
0.810255	0.00433894
0.803092	0.00435714
0.795928	0.00440896
0.788764	0.00446078
0.781600	0.0045
0.774436	0.00452941
0.767272	0.00468067
0.760108	0.00470308
0.752945	0.00473249
0.745781	0.00476471
0.738617	0.00478291
0.731453	0.00482773
0.724289	0.00485574
0.717125	0.00488655
0.709961	0.00490196
0.702798	0.00494958
0.695634	0.00496218
0.688470	0.00507283
0.681306	0.00509944
0.674142	0.00511485
0.666978	0.00513725
0.659814	0.00521148
0.652651	0.0052395
0.645487	0.00527591
0.638323	0.00528711
0.631159	0.00531933
0.623995	0.00535014
0.616831	0.00536415
0.609668	0.00539776
0.602504	0.00541597
0.595340	0.00544118
0.588176	0.00546078
0.581012	0.00548179
0.573848	0.00552381
0.566684	0.00556303
0.559521	0.00558263
0.552357	0.00560784
0.545193	0.00564566
0.538029	0.00570028
0.530865	0.00571569
0.523701	0.0057591
0.516537	0.00586134
0.509374	0.00588936
0.502210	0.00596779
0.495046	0.00604482
0.487882	0.00608263
0.480718	0.00611204
0.473554	0.00621709
0.466390	0.00627731
0.459227	0.00631653
0.452063	0.00636555
0.444899	0.00645798
0.437735	0.00664566
0.430571	0.00671148
0.423407	0.00676751
0.416243	0.00683754
0.409080	0.00691737
0.401916	0.00706303
0.394752	0.00714146
0.387588	0.00722689
0.380424	0.00745238
0.373260	0.00752521
0.366096	0.00757143
0.358933	0.00766807
0.351769	0.00772409
0.344605	0.00778291
0.337441	0.00785714
0.330277	0.00790476
0.323113	0.0079888
0.315950	0.00802381
0.308786	0.00805742
0.301622	0.00828431
0.294458	0.00832773
0.287294	0.00839076
0.280130	0.00847759
0.272966	0.0085084
0.265803	0.00854902
0.258639	0.00860504
0.251475	0.00871989
0.244311	0.00881092
0.237147	0.00887955
0.229983	0.00894258
0.222819	0.00896639
0.215656	0.00909804
0.208492	0.0092465
0.201328	0.00936975
0.194164	0.00945238
0.187000	0.0095
0.179836	0.00956443
0.172672	0.00962885
0.165509	0.00972129
0.158345	0.00980812
0.151181	0.00985994
0.144017	0.00990616
0.136853	0.00996359
0.129689	0.0100882
0.122525	0.0102325
0.115362	0.0102801
0.108198	0.010388
0.101034	0.0105028
0.093870	0.0105462
0.086706	0.0106176
0.079542	0.0106737
0.072378	0.0107381
0.065215	0.0107927
0.058051	0.0108431
0.050887	0.0109062
0.043723	0.0109734
0.036559	0.0110448
0.029395	0.0111443
0.022232	0.0111919
0.015068	0.0113123
0.007904	0.0114804
0.000740	0.0115574
-0.006424	0.975133
-0.013588	0.975204
-0.020752	0.975329
-0.027915	0.975476
-0.035079	0.975564
-0.042243	0.975664
-0.049407	0.975739
-0.056571	0.975847
-0.063735	0.975968
-0.070899	0.97607
-0.078062	0.976192
-0.085226	0.976454
-0.092390	0.976549
-0.099554	0.976717
-0.106718	0.976884
-0.113882	0.977127
-0.121046	0.977342
-0.128209	0.977489
-0.135373	0.977723
-0.142537	0.977987
-0.149701	0.978272
-0.156865	0.978616
-0.164029	0.979074
-0.171193	0.97944
-0.178356	0.979842
-0.185520	0.980301
-0.192684	0.980805
-0.199848	0.981326
-0.207012	0.982087
-0.214176	0.982793
-0.221340	0.983384
-0.228503	0.983899
-0.235667	0.984436
-0.242831	0.985031
-0.249995	0.985707
-0.257159	0.986378
-0.264323	0.986889
-0.271487	0.987455
-0.278650	0.988042
-0.285814	0.9887
-0.292978	0.989133
-0.300142	0.989576
-0.307306	0.98991
-0.314470	0.990458
-0.321633	0.99099
-0.328797	0.991338
-0.335961	0.991637
-0.343125	0.991959
-0.350289	0.992328
-0.357453	0.992724
-0.364617	0.992985
-0.371780	0.993214
-0.378944	0.993548
-0.386108	0.993724
-0.393272	0.993954
-0.400436	0.994165
-0.407600	0.994303
-0.414764	0.994626
-0.421927	0.994782
-0.429091	0.995141
-0.436255	0.995349
-0.443419	0.995514
-0.450583	0.995632
-0.457747	0.99578
-0.464911	0.995899
-0.472074	0.996056
-0.479238	0.996154
-0.486402	0.996301
-0.493566	0.996385
-0.500730	0.996487
-0.507894	0.996623
-0.515058	0.996746
-0.522221	0.996821
-0.529385	0.996898
-0.536549	0.996965
-0.543713	0.997018
-0.550877	0.997141
-0.558041	0.997185
-0.565205	0.997298
-0.572368	0.997457
-0.579532	0.997539
-0.586696	0.997597
-0.593860	0.997641
-0.601024	0.99772
-0.608188	0.997819
-0.615351	0.997894
-0.622515	0.997938
-0.629679	0.998063
-0.636843	0.998144
-0.644007	0.998214
-0.651171	0.998319
-0.658335	0.998352
-0.665498	0.998398
-0.672662	0.998429
-0.679826	0.998531
-0.686990	0.99858
-0.694154	0.998626
-0.701318	0.998682
-0.708482	0.99872
-0.715645	0.998769
-0.722809	0.998831
-0.729973	0.998874
-0.737137	0.998968
-0.744301	0.998999
-0.751465	0.999032
-0.758629	0.999066
-0.765792	0.999099
-0.772956	0.999185
-0.780120	0.999214
-0.787284	0.999227
-0.794448	0.999317
-0.801612	0.999324
-0.808776	0.999361
-0.815939	0.999395
-0.823103	0.999423
-0.830267	0.999443
-0.837431	0.999461
-0.844595	0.999501
-0.851759	0.999527
-0.858923	0.999538
-0.866086	0.999598
-0.873250	0.999619
-0.880414	0.999629
-0.887578	0.999644
-0.894742	0.999661
-0.901906	0.999689
-0.909069	0.999703
-0.916233	0.999716
-0.923397	0.999728
-0.930561	0.999762
-0.937725	0.999817
-0.944889	0.999831
-0.952053	0.999838
-0.959216	0.99984
-0.966380	0.999853
-0.973544	0.999864
-0.980708	0.999873
-0.987872	0.999884
-0.995036	0.999885
-1.002200	0.999888
-1.009363	0.999891
-1.016527	0.999896
-1.023691	0.999906
-1.030855	0.999913
-1.038019	0.999916
-1.045183	0.999923
-1.052347	0.99993
-1.059510	0.999936
-1.066674	0.999951
-1.073838	0.999954
-1.088166	0.999957
-1.095330	0.999958
-1.109657	0.999961
-1.116821	0.999962
-1.123985	0.999973
-1.131149	0.999975
-1.145477	0.999976
-1.152641	0.999978
-1.174132	0.999983
-1.181296	0.999985
-1.195624	0.999986
-1.231443	0.999989
-1.245771	0.99999
-1.260098	0.999993
-1.267262	0.999996
-1.274426	0.999997
-1.288754	0.999999
-1.475014	1
&
20.539509	2.35317e-17
20.532345	2.37962e-17
20.525181	2.40636e-17
20.518017	2.43341e-17
20.510853	2.46076e-17
20.503690	2.48842e-17
20.496526	2.51639e-17
20.489362	2.54467e-17
20.482198	2.57328e-17
20.475034	2.6022e-17
20.467870	2.63145e-17
20.460706	2.66103e-17
20.453543	2.69094e-17
20.446379	2.72119e-17
20.439215	2.75177e-17
20.432051	2.78271e-17
20.424887	2.81398e-17
20.417723	2.84562e-17
20.410559	2.8776e-17
20.403396	2.90995e-17
20.396232	2.94266e-17
20.389068	2.97574e-17
20.381904	3.00919e-17
20.374740	3.04302e-17
20.367576	3.07722e-17
20.360413	3.11181e-17
20.353249	3.14679e-17
20.346085	3.18217e-17
20.338921	3.21794e-17
20.331757	3.25412e-17
20.324593	3.2907e-17
20.317429	3.32769e-17
20.310266	3.3651e-17
20.303102	3.40293e-17
20.295938	3.44118e-17
20.288774	3.47987e-17
20.281610	3.51899e-17
20.274446	3.55855e-17
20.267282	3.59855e-17
20.260119	3.63901e-17
20.252955	3.67992e-17
20.245791	3.72129e-17
20.238627	3.76313e-17
20.231463	3.80543e-17
20.224299	3.84822e-17
20.217135	3.89148e-17
20.209972	3.93523e-17
20.202808	3.97947e-17
20.195644	4.02421e-17
20.188480	4.06946e-17
20.181316	4.11521e-17
20.174152	4.16148e-17
20.166988	4.20827e-17
20.159825	4.25558e-17
20.152661	4.30343e-17
20.145497	4.35181e-17
20.138333	4.40074e-17
20.131169	4.45022e-17
20.124005	4.50025e-17
20.116841	4.55085e-17
20.109678	4.60202e-17
20.102514	4.65376e-17
20.095350	4.70609e-17
20.088186	4.759e-17
20.081022	4.81251e-17
20.073858	4.86663e-17
20.066695	4.92135e-17
20.059531	4.97668e-17
20.052367	5.03264e-17
20.045203	5.08923e-17
20.038039	5.14645e-17
20.030875	5.20432e-17
20.023711	5.26284e-17
20.016548	5.32202e-17
20.009384	5.38186e-17
20.002220	5.44238e-17
19.995056	5.50358e-17
19.987892	5.56546e-17
19.980728	5.62805e-17
19.973564	5.69133e-17
19.966401	5.75533e-17
19.959237	5.82005e-17
19.952073	5.8855e-17
19.944909	5.95168e-17
19.937745	6.01861e-17
19.930581	6.08629e-17
19.923417	6.15473e-17
19.916254	6.22395e-17
19.909090	6.29394e-17
19.901926	6.36472e-17
19.894762	6.43629e-17
19.887598	6.50867e-17
19.880434	6.58187e-17
19.873270	6.65589e-17
19.866107	6.73074e-17
19.858943	6.80644e-17
19.851779	6.88298e-17
19.844615	6.96039e-17
19.837451	7.03867e-17
19.830287	7.11783e-17
19.823123	7.19788e-17
19.815960	7.27883e-17
19.808796	7.36069e-17
19.801632	7.44347e-17
19.794468	7.52718e-17
19.787304	7.61184e-17
19.780140	7.69745e-17
19.772977	7.78402e-17
19.765813	7.87157e-17
19.758649	7.9601e-17
19.751485	8.04963e-17
19.744321	8.14016e-17
19.737157	8.23172e-17
19.729993	8.3243e-17
19.722830	8.41793e-17
19.715666	8.51261e-17
19.708502	8.60836e-17
19.701338	8.70518e-17
19.694174	8.80309e-17
19.687010	8.90211e-17
19.679846	9.00224e-17
19.672683	9.10349e-17
19.665519	9.20589e-17
19.658355	9.30944e-17
19.651191	9.41415e-17
19.644027	9.52004e-17
19.636863	9.62713e-17
19.629699	9.73541e-17
19.622536	9.84492e-17
19.615372	9.95566e-17
19.608208	1.00676e-16
19.601044	1.01809e-16
19.593880	1.02954e-16
19.586716	1.04112e-16
19.579552	1.05283e-16
19.572389	1.06468e-16
19.565225	1.07665e-16
19.558061	1.08877e-16
19.550897	1.10101e-16
19.543733	1.1134e-16
19.536569	1.12592e-16
19.529405	1.13859e-16
19.522242	1.1514e-16
19.515078	1.16435e-16
19.507914	1.17745e-16
19.500750	1.19069e-16
19.493586	1.20409e-16
19.486422	1.21764e-16
19.479259	1.23133e-16
19.472095	1.24519e-16
19.464931	1.25919e-16
19.457767	1.27336e-16
19.450603	1.28769e-16
19.443439	1.30217e-16
19.436275	1.31682e-16
19.429112	1.33164e-16
19.421948	1.34662e-16
19.414784	1.36177e-16
19.407620	1.37709e-16
19.400456	1.39258e-16
19.393292	1.40825e-16
19.386128	1.42409e-16
19.378965	1.44012e-16
19.371801	1.45632e-16
19.364637	1.4727e-16
19.357473	1.48927e-16
19.350309	1.50603e-16
19.343145	1.52297e-16
19.335981	1.54011e-16
19.328818	1.55744e-16
19.321654	1.57496e-16
19.314490	1.59268e-16
19.307326	1.6106e-16
19.300162	1.62873e-16
19.292998	1.64705e-16
19.285834	1.66558e-16
19.278671	1.68433e-16
19.271507	1.70328e-16
19.264343	1.72244e-16
19.257179	1.74182e-16
19.250015	1.76142e-16
19.242851	1.78124e-16
19.235687	1.80129e-16
19.228524	1.82156e-16
19.221360	1.84205e-16
19.214196	1.86278e-16
19.207032	1.88374e-16
19.199868	1.90494e-16
19.192704	1.92638e-16
19.185540	1.94805e-16
19.178377	1.96997e-16
19.171213	1.99214e-16
19.164049	2.01456e-16
19.156885	2.03723e-16
19.149721	2.06016e-16
19.142557	2.08334e-16
19.135394	2.10678e-16
19.128230	2.13049e-16
19.121066	2.15447e-16
19.113902	2.17871e-16
19.106738	2.20323e-16
19.099574	2.22803e-16
19.092410	2.2531e-16
19.085247	2.27846e-16
19.078083	2.3041e-16
19.070919	2.33003e-16
19.063755	2.35625e-16
19.056591	2.38277e-16
19.049427	2.40959e-16
19.042263	2.43671e-16
19.035100	2.46413e-16
19.027936	2.49186e-16
19.020772	2.51991e-16
19.013608	2.54827e-16
19.006444	2.57695e-16
18.999280	2.60595e-16
18.992116	2.63528e-16
18.984953	2.66494e-16
18.977789	2.69494e-16
18.970625	2.72527e-16
18.963461	2.75594e-16
18.956297	2.78696e-16
18.949133	2.81833e-16
18.941969	2.85005e-16
18.934806	2.88213e-16
18.927642	2.91457e-16
18.920478	2.94738e-16
18.913314	2.98055e-16
18.906150	3.0141e-16
18.898986	3.04803e-16
18.891822	3.08234e-16
18.884659	3.11703e-16
18.877495	3.15212e-16
18.870331	3.1876e-16
18.863167	3.22348e-16
18.856003	3.25977e-16
18.848839	3.29646e-16
18.841676	3.33357e-16
18.834512	3.37109e-16
18.827348	3.40904e-16
18.820184	3.44742e-16
18.813020	3.48622e-16
18.805856	3.52547e-16
18.798692	3.56516e-16
18.791529	3.60529e-16
18.784365	3.64588e-16
18.777201	3.68692e-16
18.770037	3.72842e-16
18.762873	3.7704e-16
18.755709	3.81284e-16
18.748545	3.85577e-16
18.741382	3.89917e-16
18.734218	3.94307e-16
18.727054	3.98746e-16
18.719890	4.03235e-16
18.712726	4.07775e-16
18.705562	4.12366e-16
18.698398	4.17008e-16
18.691235	4.21703e-16
18.684071	4.26451e-16
18.676907	4.31252e-16
18.669743	4.36107e-16
18.662579	4.41017e-16
18.655415	4.45982e-16
18.648251	4.51004e-16
18.641088	4.56081e-16
18.633924	4.61216e-16
18.626760	4.66409e-16
18.619596	4.71661e-16
18.612432	4.76971e-16
18.605268	4.82341e-16
18.598104	4.87772e-16
18.590941	4.93264e-16
18.583777	4.98818e-16
18.576613	5.04435e-16
18.569449	5.10115e-16
18.562285	5.15858e-16
18.555121	5.21667e-16
18.547958	5.27541e-16
18.540794	5.33481e-16
18.533630	5.39488e-16
18.526466	5.45563e-16
18.519302	5.51706e-16
18.512138	5.57918e-16
18.504974	5.64201e-16
18.497811	5.70554e-16
18.490647	5.76979e-16
18.483483	5.83476e-16
18.476319	5.90046e-16
18.469155	5.96691e-16
18.461991	6.0341e-16
18.454827	6.10205e-16
18.447664	6.17076e-16
18.440500	6.24025e-16
18.433336	6.31053e-16
18.426172	6.38159e-16
18.419008	6.45346e-16
18.411844	6.52613e-16
18.404680	6.59963e-16
18.397517	6.67395e-16
18.390353	6.74911e-16
18.383189	6.82512e-16
18.376025	6.90198e-16
18.368861	6.97971e-16
18.361697	7.05832e-16
18.354533	7.13781e-16
18.347370	7.2182e-16
18.340206	7.29949e-16
18.333042	7.3817e-16
18.325878	7.46484e-16
18.318714	7.54891e-16
18.311550	7.63394e-16
18.304386	7.71991e-16
18.297223	7.80686e-16
18.290059	7.89479e-16
18.282895	7.98371e-16
18.275731	8.07363e-16
18.268567	8.16457e-16
18.261403	8.25653e-16
18.254239	8.34952e-16
18.247076	8.44357e-16
18.239912	8.53867e-16
18.232748	8.63485e-16
18.225584	8.73211e-16
18.218420	8.83046e-16
18.211256	8.92993e-16
18.204093	9.03052e-16
18.196929	9.13224e-16
18.189765	9.2351e-16
18.182601	9.33913e-16
18.175437	9.44433e-16
18.168273	9.55071e-16
18.161109	9.65829e-16
18.153946	9.76709e-16
18.146782	9.87711e-16
18.139618	9.98838e-16
18.132454	1.01009e-15
18.125290	1.02147e-15
18.118126	1.03297e-15
18.110962	1.04461e-15
18.103799	1.05638e-15
18.096635	1.06828e-15
18.089471	1.08031e-15
18.082307	1.09248e-15
18.075143	1.10479e-15
18.067979	1.11724e-15
18.060815	1.12982e-15
18.053652	1.14255e-15
18.046488	1.15542e-15
18.039324	1.16844e-15
18.032160	1.1816e-15
18.024996	1.19492e-15
18.017832	1.20838e-15
18.010668	1.22199e-15
18.003505	1.23576e-15
17.996341	1.24968e-15
17.989177	1.26376e-15
17.982013	1.278e-15
17.974849	1.2924e-15
17.967685	1.30696e-15
17.960521	1.32169e-15
17.953358	1.33658e-15
17.946194	1.35164e-15
17.939030	1.36687e-15
17.931866	1.38227e-15
17.924702	1.39784e-15
17.917538	1.41359e-15
17.910375	1.42952e-15
17.903211	1.44563e-15
17.896047	1.46192e-15
17.888883	1.47839e-15
17.881719	1.49505e-15
17.874555	1.51189e-15
17.867391	1.52893e-15
17.860228	1.54616e-15
17.853064	1.56358e-15
17.845900	1.5812e-15
17.838736	1.59902e-15
17.831572	1.61703e-15
17.824408	1.63526e-15
17.817244	1.65368e-15
17.810081	1.67232e-15
17.802917	1.69116e-15
17.795753	1.71022e-15
17.788589	1.72949e-15
17.781425	1.74898e-15
17.774261	1.76869e-15
17.767097	1.78862e-15
17.759934	1.80878e-15
17.752770	1.82916e-15
17.745606	1.84978e-15
17.738442	1.87062e-15
17.731278	1.89171e-15
17.724114	1.91303e-15
17.716950	1.93458e-15
17.709787	1.95639e-15
17.702623	1.97844e-15
17.695459	2.00073e-15
17.688295	2.02328e-15
17.681131	2.04609e-15
17.673967	2.06915e-15
17.666803	2.09247e-15
17.659640	2.11605e-15
17.652476	2.1399e-15
17.645312	2.16402e-15
17.638148	2.18841e-15
17.630984	2.21307e-15
17.623820	2.23802e-15
17.616657	2.26324e-15
17.609493	2.28875e-15
17.602329	2.31455e-15
17.595165	2.34064e-15
17.588001	2.36702e-15
17.580837	2.3937e-15
17.573673	2.42068e-15
17.566510	2.44797e-15
17.559346	2.47556e-15
17.552182	2.50346e-15
17.545018	2.53168e-15
17.537854	2.56022e-15
17.530690	2.58908e-15
17.523526	2.61827e-15
17.516363	2.64778e-15
17.509199	2.67763e-15
17.502035	2.70781e-15
17.494871	2.73834e-15
17.487707	2.76921e-15
17.480543	2.80042e-15
17.473379	2.83199e-15
17.466216	2.86392e-15
17.459052	2.8962e-15
17.451888	2.92885e-15
17.444724	2.96187e-15
17.437560	2.99526e-15
17.430396	3.02903e-15
17.423232	3.06318e-15
17.416069	3.09771e-15
17.408905	3.13263e-15
17.401741	3.16795e-15
17.394577	3.20367e-15
17.387413	3.23979e-15
17.380249	3.27631e-15
17.373085	3.31325e-15
17.365922	3.3506e-15
17.358758	3.38838e-15
17.351594	3.42658e-15
17.344430	3.46522e-15
17.337266	3.50429e-15
17.330102	3.5438e-15
17.322938	3.58375e-15
17.315775	3.62416e-15
17.308611	3.66502e-15
17.301447	3.70635e-15
17.294283	3.74814e-15
17.287119	3.7904e-15
17.279955	3.83314e-15
17.272792	3.87636e-15
17.265628	3.92007e-15
17.258464	3.96427e-15
17.251300	4.00897e-15
17.244136	4.05418e-15
17.236972	4.09989e-15
17.229808	4.14613e-15
17.222645	4.19288e-15
17.215481	4.24016e-15
17.208317	4.28797e-15
17.201153	4.33633e-15
17.193989	4.38523e-15
17.186825	4.43468e-15
17.179661	4.48469e-15
17.172498	4.53526e-15
17.165334	4.58641e-15
17.158170	4.63813e-15
17.151006	4.69043e-15
17.143842	4.74333e-15
17.136678	4.79682e-15
17.129514	4.85092e-15
17.122351	4.90563e-15
17.115187	4.96095e-15
17.108023	5.0169e-15
17.100859	5.07348e-15
17.093695	5.1307e-15
17.086531	5.18856e-15
17.079367	5.24708e-15
17.072204	5.30626e-15
17.065040	5.36611e-15
17.057876	5.42663e-15
17.050712	5.48783e-15
17.043548	5.54973e-15
17.036384	5.61232e-15
17.029220	5.67563e-15
17.022057	5.73964e-15
17.014893	5.80438e-15
17.007729	5.86985e-15
17.000565	5.93606e-15
16.993401	6.00301e-15
16.986237	6.07072e-15
16.979074	6.1392e-15
16.971910	6.20845e-15
16.964746	6.27848e-15
16.957582	6.3493e-15
16.950418	6.42092e-15
16.943254	6.49335e-15
16.936090	6.5666e-15
16.928927	6.64067e-15
16.921763	6.71558e-15
16.914599	6.79133e-15
16.907435	6.86794e-15
16.900271	6.94542e-15
16.893107	7.02377e-15
16.885943	7.103e-15
16.878780	7.18313e-15
16.871616	7.26417e-15
16.864452	7.34612e-15
16.857288	7.42899e-15
16.850124	7.5128e-15
16.842960	7.59756e-15
16.835796	7.68327e-15
16.828633	7.76995e-15
16.821469	7.85761e-15
16.814305	7.94626e-15
16.807141	8.03591e-15
16.799977	8.12657e-15
16.792813	8.21826e-15
16.785649	8.31098e-15
16.778486	8.40475e-15
16.771322	8.49957e-15
16.764158	8.59547e-15
16.756994	8.69245e-15
16.749830	8.79053e-15
16.742666	8.88971e-15
16.735502	8.99001e-15
16.728339	9.09145e-15
16.721175	9.19403e-15
16.714011	9.29777e-15
16.706847	9.40268e-15
16.699683	9.50878e-15
16.692519	9.61607e-15
16.685356	9.72458e-15
16.678192	9.83431e-15
16.671028	9.94528e-15
16.663864	1.00575e-14
16.656700	1.0171e-14
16.649536	1.02858e-14
16.642372	1.04018e-14
16.635209	1.05192e-14
16.628045	1.06379e-14
16.620881	1.0758e-14
16.613717	1.08794e-14
16.606553	1.10021e-14
16.599389	1.11263e-14
16.592225	1.12519e-14
16.585062	1.13788e-14
16.577898	1.15073e-14
16.570734	1.16371e-14
16.563570	1.17685e-14
16.556406	1.19013e-14
16.549242	1.20356e-14
16.542078	1.21714e-14
16.534915	1.23088e-14
16.527751	1.24477e-14
16.520587	1.25882e-14
16.513423	1.27303e-14
16.506259	1.28739e-14
16.499095	1.30192e-14
16.491931	1.31662e-14
16.484768	1.33148e-14
16.477604	1.34651e-14
16.470440	1.3617e-14
16.463276	1.37707e-14
16.456112	1.39262e-14
16.448948	1.40834e-14
16.441784	1.42423e-14
16.434621	1.44031e-14
16.427457	1.45657e-14
16.420293	1.47301e-14
16.413129	1.48963e-14
16.405965	1.50645e-14
16.398801	1.52345e-14
16.391638	1.54065e-14
16.384474	1.55804e-14
16.377310	1.57563e-14
16.370146	1.59342e-14
16.362982	1.6114e-14
16.355818	1.62959e-14
16.348654	1.64799e-14
16.341491	1.66659e-14
16.334327	1.68541e-14
16.327163	1.70443e-14
16.319999	1.72368e-14
16.312835	1.74313e-14
16.305671	1.76281e-14
16.298507	1.78271e-14
16.291344	1.80284e-14
16.284180	1.82319e-14
16.277016	1.84378e-14
16.269852	1.86459e-14
16.262688	1.88565e-14
16.255524	1.90693e-14
16.248360	1.92846e-14
16.241197	1.95024e-14
16.234033	1.97226e-14
16.226869	1.99452e-14
16.219705	2.01704e-14
16.212541	2.03982e-14
16.205377	2.06285e-14
16.198213	2.08614e-14
16.191050	2.1097e-14
16.183886	2.13352e-14
16.176722	2.15761e-14
16.169558	2.18197e-14
16.162394	2.20661e-14
16.155230	2.23152e-14
16.148066	2.25672e-14
16.140903	2.2822e-14
16.133739	2.30797e-14
16.126575	2.33404e-14
16.119411	2.36039e-14
16.112247	2.38705e-14
16.105083	2.414e-14
16.097919	2.44126e-14
16.090756	2.46883e-14
16.083592	2.49671e-14
16.076428	2.52491e-14
16.069264	2.55342e-14
16.062100	2.58226e-14
16.054936	2.61142e-14
16.047773	2.64091e-14
16.040609	2.67073e-14
16.033445	2.7009e-14
16.026281	2.7314e-14
16.019117	2.76225e-14
16.011953	2.79344e-14
16.004789	2.82499e-14
15.997626	2.8569e-14
15.990462	2.88917e-14
15.983298	2.9218e-14
15.976134	2.9548e-14
15.968970	2.98817e-14
15.961806	3.02192e-14
15.954642	3.05605e-14
15.947479	3.09057e-14
15.940315	3.12548e-14
15.933151	3.16078e-14
15.925987	3.19648e-14
15.918823	3.23259e-14
15.911659	3.2691e-14
15.904495	3.30603e-14
15.897332	3.34337e-14
15.890168	3.38114e-14
15.883004	3.41933e-14
15.875840	3.45796e-14
15.868676	3.49702e-14
15.861512	3.53652e-14
15.854348	3.57647e-14
15.847185	3.61687e-14
15.840021	3.65773e-14
15.832857	3.69905e-14
15.825693	3.74084e-14
15.818529	3.7831e-14
15.811365	3.82584e-14
15.804201	3.86906e-14
15.797038	3.91277e-14
15.789874	3.95697e-14
15.782710	4.00168e-14
15.775546	4.04689e-14
15.768382	4.09261e-14
15.761218	4.13884e-14
15.754055	4.18561e-14
15.746891	4.23289e-14
15.739727	4.28072e-14
15.732563	4.32908e-14
15.725399	4.378e-14
15.718235	4.42746e-14
15.711071	4.47749e-14
15.703908	4.52808e-14
15.696744	4.57924e-14
15.689580	4.63098e-14
15.682416	4.68331e-14
15.675252	4.73622e-14
15.668088	4.78974e-14
15.660924	4.84386e-14
15.653761	4.8986e-14
15.646597	4.95395e-14
15.639433	5.00993e-14
15.632269	5.06654e-14
15.625105	5.12379e-14
15.617941	5.18169e-14
15.610777	5.24025e-14
15.603614	5.29947e-14
15.596450	5.35935e-14
15.589286	5.41992e-14
15.582122	5.48117e-14
15.574958	5.54311e-14
15.567794	5.60575e-14
15.560630	5.6691e-14
15.553467	5.73317e-14
15.546303	5.79797e-14
15.539139	5.86349e-14
15.531975	5.92976e-14
15.524811	5.99678e-14
15.517647	6.06455e-14
15.510483	6.13309e-14
15.503320	6.20241e-14
15.496156	6.27251e-14
15.488992	6.34341e-14
15.481828	6.4151e-14
15.474664	6.48761e-14
15.467500	6.56094e-14
15.460337	6.63509e-14
15.453173	6.71009e-14
15.446009	6.78594e-14
15.438845	6.86264e-14
15.431681	6.94021e-14
15.424517	7.01866e-14
15.417353	7.098e-14
15.410190	7.17823e-14
15.403026	7.25937e-14
15.395862	7.34143e-14
15.388698	7.42442e-14
15.381534	7.50835e-14
15.374370	7.59322e-14
15.367206	7.67906e-14
15.360043	7.76587e-14
15.352879	7.85366e-14
15.345715	7.94244e-14
15.338551	8.03223e-14
15.331387	8.12304e-14
15.324223	8.21487e-14
15.317059	8.30774e-14
15.309896	8.40167e-14
15.302732	8.49665e-14
15.295568	8.59271e-14
15.288404	8.68986e-14
15.281240	8.78811e-14
15.274076	8.88747e-14
15.266912	8.98795e-14
15.259749	9.08957e-14
15.252585	9.19234e-14
15.245421	9.29628e-14
15.238257	9.40139e-14
15.231093	9.50769e-14
15.223929	9.61519e-14
15.216765	9.72391e-14
15.209602	9.83386e-14
15.202438	9.94505e-14
15.195274	1.00575e-13
15.188110	1.01712e-13
15.180946	1.02862e-13
15.173782	1.04026e-13
15.166618	1.05202e-13
15.159455	1.06392e-13
15.152291	1.07595e-13
15.145127	1.08811e-13
15.137963	1.10042e-13
15.130799	1.11286e-13
15.123635	1.12545e-13
15.116472	1.13818e-13
15.109308	1.15105e-13
15.102144	1.16406e-13
15.094980	1.17723e-13
15.087816	1.19054e-13
15.080652	1.20401e-13
15.073488	1.21762e-13
15.066325	1.2314e-13
15.059161	1.24532e-13
15.051997	1.25941e-13
15.044833	1.27365e-13
15.037669	1.28806e-13
15.030505	1.30262e-13
15.023341	1.31736e-13
15.016178	1.33226e-13
15.009014	1.34733e-13
15.001850	1.36257e-13
14.994686	1.37798e-13
14.987522	1.39356e-13
14.980358	1.40933e-13
14.973194	1.42527e-13
14.966031	1.44139e-13
14.958867	1.4577e-13
14.951703	1.47419e-13
14.944539	1.49086e-13
14.937375	1.50773e-13
14.930211	1.52478e-13
14.923047	1.54203e-13
14.915884	1.55947e-13
14.908720	1.57712e-13
14.901556	1.59496e-13
14.894392	1.613e-13
14.887228	1.63125e-13
14.880064	1.6497e-13
14.872900	1.66837e-13
14.865737	1.68724e-13
14.858573	1.70633e-13
14.851409	1.72564e-13
14.844245	1.74516e-13
14.837081	1.7649e-13
14.829917	1.78487e-13
14.822754	1.80507e-13
14.815590	1.82549e-13
14.808426	1.84614e-13
14.801262	1.86703e-13
14.794098	1.88816e-13
14.786934	1.90952e-13
14.779770	1.93113e-13
14.772607	1.95298e-13
14.765443	1.97508e-13
14.758279	1.99743e-13
14.751115	2.02003e-13
14.743951	2.04289e-13
14.736787	2.066e-13
14.729623	2.08938e-13
14.722460	2.11302e-13
14.715296	2.13694e-13
14.708132	2.16112e-13
14.700968	2.18557e-13
14.693804	2.21031e-13
14.686640	2.23532e-13
14.679476	2.26062e-13
14.672313	2.2862e-13
14.665149	2.31208e-13
14.657985	2.33824e-13
14.650821	2.3647e-13
14.643657	2.39147e-13
14.636493	2.41853e-13
14.629329	2.44591e-13
14.622166	2.47359e-13
14.615002	2.50158e-13
14.607838	2.5299e-13
14.600674	2.55853e-13
14.593510	2.58749e-13
14.586346	2.61678e-13
14.579182	2.6464e-13
14.572019	2.67635e-13
14.564855	2.70665e-13
14.557691	2.73728e-13
14.550527	2.76827e-13
14.543363	2.7996e-13
14.536199	2.83129e-13
14.529036	2.86334e-13
14.521872	2.89575e-13
14.514708	2.92853e-13
14.507544	2.96169e-13
14.500380	2.99521e-13
14.493216	3.02912e-13
14.486052	3.06341e-13
14.478889	3.09809e-13
14.471725	3.13317e-13
14.464561	3.16864e-13
14.457397	3.20451e-13
14.450233	3.24079e-13
14.443069	3.27748e-13
14.435905	3.31458e-13
14.428742	3.35211e-13
14.421578	3.39006e-13
14.414414	3.42845e-13
14.407250	3.46726e-13
14.400086	3.50652e-13
14.392922	3.54622e-13
14.385758	3.58638e-13
14.378595	3.62698e-13
14.371431	3.66805e-13
14.364267	3.70958e-13
14.357103	3.75159e-13
14.349939	3.79407e-13
14.342775	3.83703e-13
14.335611	3.88048e-13
14.328448	3.92442e-13
14.321284	3.96886e-13
14.314120	4.0138e-13
14.306956	4.05926e-13
14.299792	4.10523e-13
14.292628	4.15171e-13
14.285464	4.19873e-13
14.278301	4.24628e-13
14.271137	4.29437e-13
14.263973	4.343e-13
14.256809	4.39219e-13
14.249645	4.44193e-13
14.242481	4.49224e-13
14.235317	4.54312e-13
14.228154	4.59457e-13
14.220990	4.64661e-13
14.213826	4.69923e-13
14.206662	4.75246e-13
14.199498	4.80629e-13
14.192334	4.86073e-13
14.185171	4.91578e-13
14.178007	4.97146e-13
14.170843	5.02777e-13
14.163679	5.08472e-13
14.156515	5.14232e-13
14.149351	5.20057e-13
14.142187	5.25948e-13
14.135024	5.31905e-13
14.127860	5.37931e-13
14.120696	5.44024e-13
14.113532	5.50187e-13
14.106368	5.5642e-13
14.099204	5.62723e-13
14.092040	5.69098e-13
14.084877	5.75545e-13
14.077713	5.82065e-13
14.070549	5.8866e-13
14.063385	5.95329e-13
14.056221	6.02073e-13
14.049057	6.08894e-13
14.041893	6.15793e-13
14.034730	6.2277e-13
14.027566	6.29826e-13
14.020402	6.36961e-13
14.013238	6.44178e-13
14.006074	6.51477e-13
13.998910	6.58859e-13
13.991746	6.66324e-13
13.984583	6.73874e-13
13.977419	6.8151e-13
13.970255	6.89232e-13
13.963091	6.97042e-13
13.955927	7.0494e-13
13.948763	7.12928e-13
13.941599	7.21007e-13
13.934436	7.29177e-13
13.927272	7.3744e-13
13.920108	7.45797e-13
13.912944	7.54249e-13
13.905780	7.62796e-13
13.898616	7.71441e-13
13.891453	7.80183e-13
13.884289	7.89025e-13
13.877125	7.97967e-13
13.869961	8.07011e-13
13.862797	8.16157e-13
13.855633	8.25407e-13
13.848469	8.34762e-13
13.841306	8.44223e-13
13.834142	8.53791e-13
13.826978	8.63468e-13
13.819814	8.73255e-13
13.812650	8.83153e-13
13.805486	8.93163e-13
13.798322	9.03287e-13
13.791159	9.13525e-13
13.783995	9.2388e-13
13.776831	9.34353e-13
13.769667	9.44944e-13
13.762503	9.55655e-13
13.755339	9.66489e-13
13.748175	9.77445e-13
13.741012	9.88525e-13
13.733848	9.99731e-13
13.726684	1.01106e-12
13.719520	1.02253e-12
13.712356	1.03412e-12
13.705192	1.04584e-12
13.698028	1.0577e-12
13.690865	1.06969e-12
13.683701	1.08182e-12
13.676537	1.09408e-12
13.669373	1.10649e-12
13.662209	1.11903e-12
13.655045	1.13172e-12
13.647881	1.14455e-12
13.640718	1.15753e-12
13.633554	1.17065e-12
13.626390	1.18393e-12
13.619226	1.19735e-12
13.612062	1.21093e-12
13.604898	1.22466e-12
13.597735	1.23854e-12
13.590571	1.25259e-12
13.583407	1.26679e-12
13.576243	1.28116e-12
13.569079	1.29569e-12
13.561915	1.31038e-12
13.554751	1.32524e-12
13.547588	1.34027e-12
13.540424	1.35547e-12
13.533260	1.37084e-12
13.526096	1.38638e-12
13.518932	1.40211e-12
13.511768	1.41801e-12
13.504604	1.43409e-12
13.497441	1.45036e-12
13.490277	1.46681e-12
13.483113	1.48344e-12
13.475949	1.50027e-12
13.468785	1.51728e-12
13.461621	1.53449e-12
13.454457	1.5519e-12
13.447294	1.5695e-12
13.440130	1.5873e-12
13.432966	1.60531e-12
13.425802	1.62352e-12
13.418638	1.64193e-12
13.411474	1.66056e-12
13.404310	1.67939e-12
13.397147	1.69845e-12
13.389983	1.71771e-12
13.382819	1.7372e-12
13.375655	1.75691e-12
13.368491	1.77684e-12
13.361327	1.79699e-12
13.354163	1.81738e-12
13.347000	1.838e-12
13.339836	1.85885e-12
13.332672	1.87994e-12
13.325508	1.90127e-12
13.318344	1.92284e-12
13.311180	1.94466e-12
13.304017	1.96672e-12
13.296853	1.98904e-12
13.289689	2.0116e-12
13.282525	2.03443e-12
13.275361	2.05751e-12
13.268197	2.08086e-12
13.261033	2.10447e-12
13.253870	2.12835e-12
13.246706	2.1525e-12
13.239542	2.17693e-12
13.232378	2.20163e-12
13.225214	2.22661e-12
13.218050	2.25188e-12
13.210886	2.27744e-12
13.203723	2.30328e-12
13.196559	2.32942e-12
13.189395	2.35586e-12
13.182231	2.38259e-12
13.175067	2.40963e-12
13.167903	2.43698e-12
13.160739	2.46464e-12
13.153576	2.49261e-12
13.146412	2.5209e-12
13.139248	2.54951e-12
13.132084	2.57845e-12
13.124920	2.60772e-12
13.117756	2.63731e-12
13.110592	2.66725e-12
13.103429	2.69752e-12
13.096265	2.72814e-12
13.089101	2.75911e-12
13.081937	2.79043e-12
13.074773	2.82211e-12
13.067609	2.85414e-12
13.060445	2.88654e-12
13.053282	2.91931e-12
13.046118	2.95245e-12
13.038954	2.98597e-12
13.031790	3.01987e-12
13.024626	3.05415e-12
13.017462	3.08882e-12
13.010298	3.12389e-12
13.003135	3.15936e-12
12.995971	3.19523e-12
12.988807	3.2315e-12
12.981643	3.26819e-12
12.974479	3.3053e-12
12.967315	3.34283e-12
12.960152	3.38079e-12
12.952988	3.41917e-12
12.945824	3.458e-12
12.938660	3.49726e-12
12.931496	3.53697e-12
12.924332	3.57714e-12
12.917168	3.61776e-12
12.910005	3.65884e-12
12.902841	3.70039e-12
12.895677	3.74241e-12
12.888513	3.78491e-12
12.881349	3.82789e-12
12.874185	3.87136e-12
12.867021	3.91533e-12
12.859858	3.95979e-12
12.852694	4.00476e-12
12.845530	4.05025e-12
12.838366	4.09625e-12
12.831202	4.14277e-12
12.824038	4.18982e-12
12.816874	4.23741e-12
12.809711	4.28554e-12
12.802547	4.33422e-12
12.795383	4.38345e-12
12.788219	4.43324e-12
12.781055	4.48359e-12
12.773891	4.53452e-12
12.766727	4.58603e-12
12.759564	4.63813e-12
12.752400	4.69081e-12
12.745236	4.7441e-12
12.738072	4.79799e-12
12.730908	4.8525e-12
12.723744	4.90763e-12
12.716580	4.96338e-12
12.709417	5.01977e-12
12.702253	5.0768e-12
12.695089	5.13447e-12
12.687925	5.19281e-12
12.680761	5.25181e-12
12.673597	5.31147e-12
12.666434	5.37182e-12
12.659270	5.43286e-12
12.652106	5.49459e-12
12.644942	5.55702e-12
12.637778	5.62016e-12
12.630614	5.68402e-12
12.623450	5.74861e-12
12.616287	5.81393e-12
12.609123	5.88e-12
12.601959	5.94682e-12
12.594795	6.01439e-12
12.587631	6.08274e-12
12.580467	6.15187e-12
12.573303	6.22178e-12
12.566140	6.29248e-12
12.558976	6.364e-12
12.551812	6.43632e-12
12.544648	6.50947e-12
12.537484	6.58345e-12
12.530320	6.65828e-12
12.523156	6.73395e-12
12.515993	6.81049e-12
12.508829	6.8879e-12
12.501665	6.96619e-12
12.494501	7.04537e-12
12.487337	7.12545e-12
12.480173	7.20645e-12
12.473009	7.28836e-12
12.465846	7.37121e-12
12.458682	7.455e-12
12.451518	7.53975e-12
12.444354	7.62546e-12
12.437190	7.71214e-12
12.430026	7.79982e-12
12.422862	7.88849e-12
12.415699	7.97817e-12
12.408535	8.06887e-12
12.401371	8.16061e-12
12.394207	8.25339e-12
12.387043	8.34722e-12
12.379879	8.44213e-12
12.372716	8.53811e-12
12.365552	8.63519e-12
12.358388	8.73337e-12
12.351224	8.83268e-12
12.344060	8.93311e-12
12.336896	9.03469e-12
12.329732	9.13742e-12
12.322569	9.24132e-12
12.315405	9.34641e-12
12.308241	9.45269e-12
12.301077	9.56019e-12
12.293913	9.6689e-12
12.286749	9.77886e-12
12.279585	9.89007e-12
12.272422	1.00025e-11
12.265258	1.01163e-11
12.258094	1.02314e-11
12.250930	1.03477e-11
12.243766	1.04654e-11
12.236602	1.05844e-11
12.229438	1.07048e-11
12.222275	1.08266e-11
12.215111	1.09497e-11
12.207947	1.10743e-11
12.200783	1.12002e-11
12.193619	1.13276e-11
12.186455	1.14565e-11
12.179291	1.15868e-11
12.172128	1.17186e-11
12.164964	1.18519e-11
12.157800	1.19867e-11
12.150636	1.21231e-11
12.143472	1.2261e-11
12.136308	1.24005e-11
12.129144	1.25416e-11
12.121981	1.26843e-11
12.114817	1.28286e-11
12.107653	1.29745e-11
12.100489	1.31222e-11
12.093325	1.32715e-11
12.086161	1.34225e-11
12.078997	1.35752e-11
12.071834	1.37296e-11
12.064670	1.38859e-11
12.057506	1.40439e-11
12.050342	1.42037e-11
12.043178	1.43653e-11
12.036014	1.45288e-11
12.028851	1.46941e-11
12.021687	1.48613e-11
12.014523	1.50304e-11
12.007359	1.52015e-11
12.000195	1.53745e-11
11.993031	1.55495e-11
11.985867	1.57264e-11
11.978704	1.59054e-11
11.971540	1.60864e-11
11.964376	1.62695e-11
11.957212	1.64547e-11
11.950048	1.6642e-11
11.942884	1.68314e-11
11.935720	1.7023e-11
11.928557	1.72168e-11
11.921393	1.74127e-11
11.914229	1.76109e-11
11.907065	1.78114e-11
11.899901	1.80142e-11
11.892737	1.82192e-11
11.885573	1.84266e-11
11.878410	1.86364e-11
11.871246	1.88486e-11
11.864082	1.90632e-11
11.856918	1.92802e-11
11.849754	1.94997e-11
11.842590	1.97217e-11
11.835426	1.99462e-11
11.828263	2.01733e-11
11.821099	2.0403e-11
11.813935	2.06353e-11
11.806771	2.08703e-11
11.799607	2.11079e-11
11.792443	2.13483e-11
11.785279	2.15914e-11
11.778116	2.18373e-11
11.770952	2.20859e-11
11.763788	2.23374e-11
11.756624	2.25918e-11
11.749460	2.28491e-11
11.742296	2.31093e-11
11.735133	2.33725e-11
11.727969	2.36387e-11
11.720805	2.39079e-11
11.713641	2.41802e-11
11.706477	2.44556e-11
11.699313	2.47341e-11
11.692149	2.50158e-11
11.684986	2.53008e-11
11.677822	2.5589e-11
11.670658	2.58804e-11
11.663494	2.61752e-11
11.656330	2.64734e-11
11.649166	2.6775e-11
11.642002	2.708e-11
11.634839	2.73884e-11
11.627675	2.77005e-11
11.620511	2.8016e-11
11.613347	2.83352e-11
11.606183	2.8658e-11
11.599019	2.89845e-11
11.591855	2.93147e-11
11.584692	2.96487e-11
11.577528	2.99865e-11
11.570364	3.03282e-11
11.563200	3.06737e-11
11.556036	3.10232e-11
11.548872	3.13767e-11
11.541708	3.17343e-11
11.534545	3.20959e-11
11.527381	3.24616e-11
11.520217	3.28315e-11
11.513053	3.32057e-11
11.505889	3.35841e-11
11.498725	3.39668e-11
11.491561	3.43539e-11
11.484398	3.47454e-11
11.477234	3.51414e-11
11.470070	3.55419e-11
11.462906	3.5947e-11
11.455742	3.63567e-11
11.448578	3.67711e-11
11.441415	3.71902e-11
11.434251	3.76141e-11
11.427087	3.80428e-11
11.419923	3.84765e-11
11.412759	3.89151e-11
11.405595	3.93587e-11
11.398431	3.98073e-11
11.391268	4.02611e-11
11.384104	4.07201e-11
11.376940	4.11843e-11
11.369776	4.16538e-11
11.362612	4.21287e-11
11.355448	4.2609e-11
11.348284	4.30948e-11
11.341121	4.35861e-11
11.333957	4.40831e-11
11.326793	4.45857e-11
11.319629	4.50941e-11
11.312465	4.56082e-11
11.305301	4.61283e-11
11.298137	4.66543e-11
11.290974	4.71863e-11
11.283810	4.77244e-11
11.276646	4.82686e-11
11.269482	4.8819e-11
11.262318	4.93758e-11
11.255154	4.99388e-11
11.247990	5.05084e-11
11.240827	5.10844e-11
11.233663	5.1667e-11
11.226499	5.22563e-11
11.219335	5.28523e-11
11.212171	5.34551e-11
11.205007	5.40648e-11
11.197843	5.46815e-11
11.190680	5.53052e-11
11.183516	5.59361e-11
11.176352	5.65741e-11
11.169188	5.72195e-11
11.162024	5.78722e-11
11.154860	5.85324e-11
11.147696	5.92002e-11
11.140533	5.98755e-11
11.133369	6.05586e-11
11.126205	6.12495e-11
11.119041	6.19483e-11
11.111877	6.26551e-11
11.104713	6.337e-11
11.097550	6.4093e-11
11.090386	6.48243e-11
11.083222	6.5564e-11
11.076058	6.63121e-11
11.068894	6.70687e-11
11.061730	6.78341e-11
11.054566	6.86081e-11
11.047403	6.93911e-11
11.040239	7.01829e-11
11.033075	7.09839e-11
11.025911	7.1794e-11
11.018747	7.26133e-11
11.011583	7.3442e-11
11.004419	7.42802e-11
10.997256	7.5128e-11
10.990092	7.59855e-11
10.982928	7.68528e-11
10.975764	7.773e-11
10.968600	7.86172e-11
10.961436	7.95146e-11
10.954272	8.04223e-11
10.947109	8.13403e-11
10.939945	8.22688e-11
10.932781	8.3208e-11
10.925617	8.41579e-11
10.918453	8.51187e-11
10.911289	8.60904e-11
10.904125	8.70733e-11
10.896962	8.80674e-11
10.889798	8.90729e-11
10.882634	9.00899e-11
10.875470	9.11185e-11
10.868306	9.21589e-11
10.861142	9.32112e-11
10.853978	9.42755e-11
10.846815	9.53521e-11
10.839651	9.64409e-11
10.832487	9.75422e-11
10.825323	9.86561e-11
10.818159	9.97827e-11
10.810995	1.00922e-10
10.803832	1.02075e-10
10.796668	1.03241e-10
10.789504	1.0442e-10
10.782340	1.05612e-10
10.775176	1.06819e-10
10.768012	1.08039e-10
10.760848	1.09273e-10
10.753685	1.10521e-10
10.746521	1.11783e-10
10.739357	1.1306e-10
10.732193	1.14352e-10
10.725029	1.15658e-10
10.717865	1.16979e-10
10.710701	1.18316e-10
10.703538	1.19667e-10
10.696374	1.21034e-10
10.689210	1.22417e-10
10.682046	1.23816e-10
10.674882	1.25231e-10
10.667718	1.26661e-10
10.660554	1.28109e-10
10.653391	1.29572e-10
10.646227	1.31053e-10
10.639063	1.3255e-10
10.631899	1.34065e-10
10.624735	1.35597e-10
10.617571	1.37147e-10
10.610407	1.38714e-10
10.603244	1.40299e-10
10.596080	1.41903e-10
10.588916	1.43524e-10
10.581752	1.45165e-10
10.574588	1.46824e-10
10.567424	1.48502e-10
10.560260	1.50199e-10
10.553097	1.51916e-10
10.545933	1.53653e-10
10.538769	1.55409e-10
10.531605	1.57186e-10
10.524441	1.58982e-10
10.517277	1.608e-10
10.510114	1.62638e-10
10.502950	1.64497e-10
10.495786	1.66378e-10
10.488622	1.6828e-10
10.481458	1.70204e-10
10.474294	1.7215e-10
10.467130	1.74118e-10
10.459967	1.76109e-10
10.452803	1.78123e-10
10.445639	1.8016e-10
10.438475	1.8222e-10
10.431311	1.84303e-10
10.424147	1.86411e-10
10.416983	1.88543e-10
10.409820	1.90699e-10
10.402656	1.9288e-10
10.395492	1.95086e-10
10.388328	1.97317e-10
10.381164	1.99574e-10
10.374000	2.01856e-10
10.366836	2.04165e-10
10.359673	2.065e-10
10.352509	2.08862e-10
10.345345	2.11251e-10
10.338181	2.13668e-10
10.331017	2.16112e-10
10.323853	2.18584e-10
10.316689	2.21085e-10
10.309526	2.23614e-10
10.302362	2.26172e-10
10.295198	2.2876e-10
10.288034	2.31377e-10
10.280870	2.34024e-10
10.273706	2.36702e-10
10.266542	2.3941e-10
10.259379	2.4215e-10
10.252215	2.4492e-10
10.245051	2.47723e-10
10.237887	2.50558e-10
10.230723	2.53425e-10
10.223559	2.56325e-10
10.216396	2.59259e-10
10.209232	2.62226e-10
10.202068	2.65227e-10
10.194904	2.68262e-10
10.187740	2.71333e-10
10.180576	2.74438e-10
10.173412	2.77579e-10
10.166249	2.80757e-10
10.159085	2.8397e-10
10.151921	2.87221e-10
10.144757	2.90509e-10
10.137593	2.93834e-10
10.130429	2.97198e-10
10.123265	3.006e-10
10.116102	3.04042e-10
10.108938	3.07523e-10
10.101774	3.11044e-10
10.094610	3.14605e-10
10.087446	3.18207e-10
10.080282	3.2185e-10
10.073118	3.25536e-10
10.065955	3.29263e-10
10.058791	3.33034e-10
10.051627	3.36847e-10
10.044463	3.40705e-10
10.037299	3.44606e-10
10.030135	3.48553e-10
10.022971	3.52545e-10
10.015808	3.56582e-10
10.008644	3.60666e-10
10.001480	3.64797e-10
9.994316	3.68976e-10
9.987152	3.73202e-10
9.979988	3.77477e-10
9.972824	3.81801e-10
9.965661	3.86174e-10
9.958497	3.90598e-10
9.951333	3.95073e-10
9.944169	3.99599e-10
9.937005	4.04177e-10
9.929841	4.08807e-10
9.922677	4.13491e-10
9.915514	4.18228e-10
9.908350	4.2302e-10
9.901186	4.27867e-10
9.894022	4.3277e-10
9.886858	4.37729e-10
9.879694	4.42745e-10
9.872531	4.47819e-10
9.865367	4.5295e-10
9.858203	4.58141e-10
9.851039	4.63392e-10
9.843875	4.68703e-10
9.836711	4.74074e-10
9.829547	4.79508e-10
9.822384	4.85004e-10
9.815220	4.90563e-10
9.808056	4.96186e-10
9.800892	5.01874e-10
9.793728	5.07627e-10
9.786564	5.13446e-10
9.779400	5.19332e-10
9.772237	5.25286e-10
9.765073	5.31308e-10
9.757909	5.37399e-10
9.750745	5.4356e-10
9.743581	5.49793e-10
9.736417	5.56096e-10
9.729253	5.62473e-10
9.722090	5.68922e-10
9.714926	5.75446e-10
9.707762	5.82045e-10
9.700598	5.88719e-10
9.693434	5.95471e-10
9.686270	6.023e-10
9.679106	6.09207e-10
9.671943	6.16194e-10
9.664779	6.23261e-10
9.657615	6.3041e-10
9.650451	6.37641e-10
9.643287	6.44955e-10
9.636123	6.52353e-10
9.628959	6.59836e-10
9.621796	6.67405e-10
9.614632	6.75061e-10
9.607468	6.82806e-10
9.600304	6.90639e-10
9.593140	6.98563e-10
9.585976	7.06578e-10
9.578813	7.14684e-10
9.571649	7.22885e-10
9.564485	7.31179e-10
9.557321	7.39569e-10
9.550157	7.48056e-10
9.542993	7.5664e-10
9.535829	7.65323e-10
9.528666	7.74105e-10
9.521502	7.82989e-10
9.514338	7.91976e-10
9.507174	8.01065e-10
9.500010	8.10259e-10
9.492846	8.19559e-10
9.485682	8.28966e-10
9.478519	8.38482e-10
9.471355	8.48107e-10
9.464191	8.57842e-10
9.457027	8.6769e-10
9.449863	8.77651e-10
9.442699	8.87727e-10
9.435535	8.97919e-10
9.428372	9.08228e-10
9.421208	9.18655e-10
9.414044	9.29203e-10
9.406880	9.39873e-10
9.399716	9.50665e-10
9.392552	9.61581e-10
9.385388	9.72623e-10
9.378225	9.83793e-10
9.371061	9.95091e-10
9.363897	1.00652e-09
9.356733	1.01808e-09
9.349569	1.02977e-09
9.342405	1.0416e-09
9.335241	1.05356e-09
9.328078	1.06566e-09
9.320914	1.07791e-09
9.313750	1.09029e-09
9.306586	1.10281e-09
9.299422	1.11548e-09
9.292258	1.1283e-09
9.285095	1.14126e-09
9.277931	1.15437e-09
9.270767	1.16763e-09
9.263603	1.18105e-09
9.256439	1.19462e-09
9.249275	1.20835e-09
9.242111	1.22223e-09
9.234948	1.23628e-09
9.227784	1.25048e-09
9.220620	1.26485e-09
9.213456	1.27939e-09
9.206292	1.29409e-09
9.199128	1.30897e-09
9.191964	1.32401e-09
9.184801	1.33923e-09
9.177637	1.35462e-09
9.170473	1.3702e-09
9.163309	1.38595e-09
9.156145	1.40188e-09
9.148981	1.418e-09
9.141817	1.4343e-09
9.134654	1.45079e-09
9.127490	1.46747e-09
9.120326	1.48434e-09
9.113162	1.50141e-09
9.105998	1.51867e-09
9.098834	1.53613e-09
9.091670	1.5538e-09
9.084507	1.57167e-09
9.077343	1.58974e-09
9.070179	1.60802e-09
9.063015	1.62652e-09
9.055851	1.64522e-09
9.048687	1.66415e-09
9.041523	1.68329e-09
9.034360	1.70265e-09
9.027196	1.72223e-09
9.020032	1.74205e-09
9.012868	1.76209e-09
9.005704	1.78236e-09
8.998540	1.80286e-09
8.991376	1.8236e-09
8.984213	1.84459e-09
8.977049	1.86581e-09
8.969885	1.88728e-09
8.962721	1.90899e-09
8.955557	1.93096e-09
8.948393	1.95318e-09
8.941230	1.97566e-09
8.934066	1.99839e-09
8.926902	2.02139e-09
8.919738	2.04466e-09
8.912574	2.06819e-09
8.905410	2.092e-09
8.898246	2.11607e-09
8.891083	2.14043e-09
8.883919	2.16507e-09
8.876755	2.19e-09
8.869591	2.21521e-09
8.862427	2.24071e-09
8.855263	2.26651e-09
8.848099	2.2926e-09
8.840936	2.319e-09
8.833772	2.3457e-09
8.826608	2.37271e-09
8.819444	2.40003e-09
8.812280	2.42767e-09
8.805116	2.45563e-09
8.797952	2.48391e-09
8.790789	2.51251e-09
8.783625	2.54145e-09
8.776461	2.57072e-09
8.769297	2.60033e-09
8.762133	2.63028e-09
8.754969	2.66058e-09
8.747805	2.69123e-09
8.740642	2.72223e-09
8.733478	2.75359e-09
8.726314	2.78532e-09
8.719150	2.81741e-09
8.711986	2.84987e-09
8.704822	2.88271e-09
8.697658	2.91592e-09
8.690495	2.94952e-09
8.683331	2.98351e-09
8.676167	3.01789e-09
8.669003	3.05267e-09
8.661839	3.08785e-09
8.654675	3.12344e-09
8.647512	3.15944e-09
8.640348	3.19586e-09
8.633184	3.2327e-09
8.626020	3.26996e-09
8.618856	3.30765e-09
8.611692	3.34578e-09
8.604528	3.38436e-09
8.597365	3.42337e-09
8.590201	3.46284e-09
8.583037	3.50277e-09
8.575873	3.54316e-09
8.568709	3.58401e-09
8.561545	3.62534e-09
8.554381	3.66715e-09
8.547218	3.70944e-09
8.540054	3.75222e-09
8.532890	3.79549e-09
8.525726	3.83927e-09
8.518562	3.88355e-09
8.511398	3.92834e-09
8.504234	3.97366e-09
8.497071	4.0195e-09
8.489907	4.06586e-09
8.482743	4.11277e-09
8.475579	4.16022e-09
8.468415	4.20822e-09
8.461251	4.25677e-09
8.454087	4.30589e-09
8.446924	4.35557e-09
8.439760	4.40583e-09
8.432596	4.45667e-09
8.425432	4.5081e-09
8.418268	4.56013e-09
8.411104	4.61276e-09
8.403940	4.666e-09
8.396777	4.71985e-09
8.389613	4.77433e-09
8.382449	4.82944e-09
8.375285	4.88519e-09
8.368121	4.94159e-09
8.360957	4.99864e-09
8.353794	5.05635e-09
8.346630	5.11473e-09
8.339466	5.17378e-09
8.332302	5.23352e-09
8.325138	5.29395e-09
8.317974	5.35508e-09
8.310810	5.41692e-09
8.303647	5.47948e-09
8.296483	5.54276e-09
8.289319	5.60678e-09
8.282155	5.67154e-09
8.274991	5.73705e-09
8.267827	5.80332e-09
8.260663	5.87036e-09
8.253500	5.93817e-09
8.246336	6.00677e-09
8.239172	6.07617e-09
8.232008	6.14637e-09
8.224844	6.21739e-09
8.217680	6.28923e-09
8.210516	6.3619e-09
8.203353	6.43541e-09
8.196189	6.50978e-09
8.189025	6.58501e-09
8.181861	6.66112e-09
8.174697	6.73811e-09
8.167533	6.81599e-09
8.160369	6.89477e-09
8.153206	6.97447e-09
8.146042	7.05509e-09
8.138878	7.13665e-09
8.131714	7.21916e-09
8.124550	7.30262e-09
8.117386	7.38705e-09
8.110222	7.47247e-09
8.103059	7.55887e-09
8.095895	7.64628e-09
8.088731	7.7347e-09
8.081567	7.82415e-09
8.074403	7.91463e-09
8.067239	8.00617e-09
8.060075	8.09877e-09
8.052912	8.19245e-09
8.045748	8.28721e-09
8.038584	8.38308e-09
8.031420	8.48005e-09
8.024256	8.57816e-09
8.017092	8.6774e-09
8.009929	8.7778e-09
8.002765	8.87936e-09
7.995601	8.98211e-09
7.988437	9.08604e-09
7.981273	9.19119e-09
7.974109	9.29756e-09
7.966945	9.40516e-09
7.959782	9.51401e-09
7.952618	9.62413e-09
7.945454	9.73553e-09
7.938290	9.84822e-09
7.931126	9.96222e-09
7.923962	1.00776e-08
7.916798	1.01942e-08
7.909635	1.03122e-08
7.902471	1.04316e-08
7.895307	1.05524e-08
7.888143	1.06746e-08
7.880979	1.07982e-08
7.873815	1.09233e-08
7.866651	1.10498e-08
7.859488	1.11778e-08
7.852324	1.13072e-08
7.845160	1.14382e-08
7.837996	1.15707e-08
7.830832	1.17047e-08
7.823668	1.18403e-08
7.816504	1.19775e-08
7.809341	1.21162e-08
7.802177	1.22566e-08
7.795013	1.23986e-08
7.787849	1.25423e-08
7.780685	1.26877e-08
7.773521	1.28347e-08
7.766357	1.29834e-08
7.759194	1.31339e-08
7.752030	1.32861e-08
7.744866	1.34401e-08
7.737702	1.35959e-08
7.730538	1.37535e-08
7.723374	1.3913e-08
7.716211	1.40743e-08
7.709047	1.42374e-08
7.701883	1.44025e-08
7.694719	1.45695e-08
7.687555	1.47385e-08
7.680391	1.49094e-08
7.673227	1.50823e-08
7.666064	1.52572e-08
7.658900	1.54341e-08
7.651736	1.56132e-08
7.644572	1.57943e-08
7.637408	1.59775e-08
7.630244	1.61628e-08
7.623080	1.63503e-08
7.615917	1.654e-08
7.608753	1.67319e-08
7.601589	1.69261e-08
7.594425	1.71225e-08
7.587261	1.73212e-08
7.580097	1.75222e-08
7.572933	1.77255e-08
7.565770	1.79313e-08
7.558606	1.81394e-08
7.551442	1.83499e-08
7.544278	1.85629e-08
7.537114	1.87784e-08
7.529950	1.89964e-08
7.522786	1.9217e-08
7.515623	1.94401e-08
7.508459	1.96658e-08
7.501295	1.98942e-08
7.494131	2.01252e-08
7.486967	2.03589e-08
7.479803	2.05954e-08
7.472639	2.08346e-08
7.465476	2.10766e-08
7.458312	2.13214e-08
7.451148	2.1569e-08
7.443984	2.18196e-08
7.436820	2.20731e-08
7.429656	2.23296e-08
7.422493	2.2589e-08
7.415329	2.28515e-08
7.408165	2.3117e-08
7.401001	2.33857e-08
7.393837	2.36574e-08
7.386673	2.39324e-08
7.379509	2.42106e-08
7.372346	2.4492e-08
7.365182	2.47767e-08
7.358018	2.50647e-08
7.350854	2.53561e-08
7.343690	2.56509e-08
7.336526	2.59491e-08
7.329362	2.62509e-08
7.322199	2.65561e-08
7.315035	2.68649e-08
7.307871	2.71774e-08
7.300707	2.74934e-08
7.293543	2.78132e-08
7.286379	2.81367e-08
7.279215	2.8464e-08
7.272052	2.87951e-08
7.264888	2.91301e-08
7.257724	2.94691e-08
7.250560	2.98119e-08
7.243396	3.01588e-08
7.236232	3.05098e-08
7.229068	3.08648e-08
7.221905	3.1224e-08
7.214741	3.15874e-08
7.207577	3.19551e-08
7.200413	3.2327e-08
7.193249	3.27034e-08
7.186085	3.30841e-08
7.178921	3.34692e-08
7.171758	3.38589e-08
7.164594	3.42532e-08
7.157430	3.4652e-08
7.150266	3.50555e-08
7.143102	3.54638e-08
7.135938	3.58768e-08
7.128775	3.62947e-08
7.121611	3.67174e-08
7.114447	3.71451e-08
7.107283	3.75779e-08
7.100119	3.80157e-08
7.092955	3.84586e-08
7.085791	3.89067e-08
7.078628	3.936e-08
7.071464	3.98187e-08
7.064300	4.02827e-08
7.057136	4.07522e-08
7.049972	4.12272e-08
7.042808	4.17077e-08
7.035644	4.21939e-08
7.028481	4.26858e-08
7.021317	4.31834e-08
7.014153	4.36869e-08
7.006989	4.41963e-08
6.999825	4.47116e-08
6.992661	4.5233e-08
6.985497	4.57606e-08
6.978334	4.62943e-08
6.971170	4.68342e-08
6.964006	4.73805e-08
6.956842	4.79332e-08
6.949678	4.84924e-08
6.942514	4.90581e-08
6.935350	4.96305e-08
6.928187	5.02096e-08
6.921023	5.07955e-08
6.913859	5.13883e-08
6.906695	5.1988e-08
6.899531	5.25948e-08
6.892367	5.32087e-08
6.885203	5.38298e-08
6.878040	5.44582e-08
6.870876	5.5094e-08
6.863712	5.57372e-08
6.856548	5.6388e-08
6.849384	5.70465e-08
6.842220	5.77126e-08
6.835056	5.83866e-08
6.827893	5.90685e-08
6.820729	5.97585e-08
6.813565	6.04565e-08
6.806401	6.11628e-08
6.799237	6.18773e-08
6.792073	6.26002e-08
6.784910	6.33317e-08
6.777746	6.40717e-08
6.770582	6.48204e-08
6.763418	6.5578e-08
6.756254	6.63444e-08
6.749090	6.71199e-08
6.741926	6.79045e-08
6.734763	6.86983e-08
6.727599	6.95014e-08
6.720435	7.0314e-08
6.713271	7.11362e-08
6.706107	7.1968e-08
6.698943	7.28096e-08
6.691779	7.36611e-08
6.684616	7.45226e-08
6.677452	7.53943e-08
6.670288	7.62763e-08
6.663124	7.71686e-08
6.655960	7.80714e-08
6.648796	7.89849e-08
6.641632	7.99091e-08
6.634469	8.08442e-08
6.627305	8.17903e-08
6.620141	8.27475e-08
6.612977	8.3716e-08
6.605813	8.4696e-08
6.598649	8.56875e-08
6.591485	8.66906e-08
6.584322	8.77056e-08
6.577158	8.87326e-08
6.569994	8.97716e-08
6.562830	9.08229e-08
6.555666	9.18866e-08
6.548502	9.29628e-08
6.541338	9.40517e-08
6.534175	9.51535e-08
6.527011	9.62682e-08
6.519847	9.73961e-08
6.512683	9.85373e-08
6.505519	9.9692e-08
6.498355	1.0086e-07
6.491192	1.02042e-07
6.484028	1.03238e-07
6.476864	1.04449e-07
6.469700	1.05673e-07
6.462536	1.06912e-07
6.455372	1.08165e-07
6.448208	1.09434e-07
6.441045	1.10717e-07
6.433881	1.12015e-07
6.426717	1.13329e-07
6.419553	1.14658e-07
6.412389	1.16003e-07
6.405225	1.17364e-07
6.398061	1.18741e-07
6.390898	1.20134e-07
6.383734	1.21544e-07
6.376570	1.2297e-07
6.369406	1.24413e-07
6.362242	1.25873e-07
6.355078	1.27351e-07
6.347914	1.28846e-07
6.340751	1.30358e-07
6.333587	1.31889e-07
6.326423	1.33438e-07
6.319259	1.35004e-07
6.312095	1.3659e-07
6.304931	1.38194e-07
6.297767	1.39817e-07
6.290604	1.4146e-07
6.283440	1.43121e-07
6.276276	1.44803e-07
6.269112	1.46504e-07
6.261948	1.48226e-07
6.254784	1.49968e-07
6.247620	1.5173e-07
6.240457	1.53514e-07
6.233293	1.55318e-07
6.226129	1.57144e-07
6.218965	1.58992e-07
6.211801	1.60861e-07
6.204637	1.62752e-07
6.197474	1.64666e-07
6.190310	1.66603e-07
6.183146	1.68563e-07
6.175982	1.70545e-07
6.168818	1.72552e-07
6.161654	1.74582e-07
6.154490	1.76636e-07
6.147327	1.78714e-07
6.140163	1.80818e-07
6.132999	1.82946e-07
6.125835	1.85099e-07
6.118671	1.87278e-07
6.111507	1.89483e-07
6.104343	1.91713e-07
6.097180	1.93971e-07
6.090016	1.96255e-07
6.082852	1.98566e-07
6.075688	2.00905e-07
6.068524	2.03271e-07
6.061360	2.05666e-07
6.054196	2.08089e-07
6.047033	2.10541e-07
6.039869	2.13022e-07
6.032705	2.15532e-07
6.025541	2.18072e-07
6.018377	2.20642e-07
6.011213	2.23243e-07
6.004049	2.25875e-07
5.996886	2.28538e-07
5.989722	2.31233e-07
5.982558	2.3396e-07
5.975394	2.36719e-07
5.968230	2.39511e-07
5.961066	2.42336e-07
5.953902	2.45195e-07
5.946739	2.48088e-07
5.939575	2.51015e-07
5.932411	2.53977e-07
5.925247	2.56975e-07
5.918083	2.60008e-07
5.910919	2.63077e-07
5.903755	2.66182e-07
5.896592	2.69325e-07
5.889428	2.72505e-07
5.882264	2.75723e-07
5.875100	2.78979e-07
5.867936	2.82274e-07
5.860772	2.85608e-07
5.853609	2.88982e-07
5.846445	2.92397e-07
5.839281	2.95852e-07
5.832117	2.99348e-07
5.824953	3.02885e-07
5.817789	3.06465e-07
5.810625	3.10088e-07
5.803462	3.13754e-07
5.796298	3.17463e-07
5.789134	3.21217e-07
5.781970	3.25016e-07
5.774806	3.2886e-07
5.767642	3.32749e-07
5.760478	3.36686e-07
5.753315	3.40669e-07
5.746151	3.447e-07
5.738987	3.48779e-07
5.731823	3.52906e-07
5.724659	3.57083e-07
5.717495	3.6131e-07
5.710331	3.65587e-07
5.703168	3.69915e-07
5.696004	3.74296e-07
5.688840	3.78728e-07
5.681676	3.83214e-07
5.674512	3.87753e-07
5.667348	3.92346e-07
5.660184	3.96994e-07
5.653021	4.01698e-07
5.645857	4.06458e-07
5.638693	4.11275e-07
5.631529	4.1615e-07
5.624365	4.21083e-07
5.617201	4.26075e-07
5.610037	4.31127e-07
5.602874	4.36239e-07
5.595710	4.41413e-07
5.588546	4.46648e-07
5.581382	4.51947e-07
5.574218	4.57308e-07
5.567054	4.62734e-07
5.559891	4.68225e-07
5.552727	4.73782e-07
5.545563	4.79405e-07
5.538399	4.85096e-07
5.531235	4.90855e-07
5.524071	4.96683e-07
5.516907	5.02581e-07
5.509744	5.08549e-07
5.502580	5.1459e-07
5.495416	5.20702e-07
5.488252	5.26889e-07
5.481088	5.33149e-07
5.473924	5.39484e-07
5.466760	5.45896e-07
5.459597	5.52385e-07
5.452433	5.58951e-07
5.445269	5.65596e-07
5.438105	5.72322e-07
5.430941	5.79128e-07
5.423777	5.86015e-07
5.416613	5.92986e-07
5.409450	6.0004e-07
5.402286	6.07179e-07
5.395122	6.14405e-07
5.387958	6.21716e-07
5.380794	6.29116e-07
5.373630	6.36605e-07
5.366466	6.44184e-07
5.359303	6.51855e-07
5.352139	6.59617e-07
5.344975	6.67473e-07
5.337811	6.75424e-07
5.330647	6.8347e-07
5.323483	6.91613e-07
5.316319	6.99855e-07
5.309156	7.08196e-07
5.301992	7.16637e-07
5.294828	7.2518e-07
5.287664	7.33826e-07
5.280500	7.42576e-07
5.273336	7.51432e-07
5.266173	7.60394e-07
5.259009	7.69465e-07
5.251845	7.78645e-07
5.244681	7.87936e-07
5.237517	7.97339e-07
5.230353	8.06855e-07
5.223189	8.16487e-07
5.216026	8.26234e-07
5.208862	8.361e-07
5.201698	8.46084e-07
5.194534	8.5619e-07
5.187370	8.66417e-07
5.180206	8.76768e-07
5.173042	8.87244e-07
5.165879	8.97847e-07
5.158715	9.08578e-07
5.151551	9.19439e-07
5.144387	9.30431e-07
5.137223	9.41557e-07
5.130059	9.52817e-07
5.122895	9.64213e-07
5.115732	9.75747e-07
5.108568	9.87421e-07
5.101404	9.99236e-07
5.094240	1.01119e-06
5.087076	1.0233e-06
5.079912	1.03555e-06
5.072748	1.04795e-06
5.065585	1.0605e-06
5.058421	1.0732e-06
5.051257	1.08605e-06
5.044093	1.09906e-06
5.036929	1.11223e-06
5.029765	1.12556e-06
5.022601	1.13905e-06
5.015438	1.1527e-06
5.008274	1.16652e-06
5.001110	1.18051e-06
4.993946	1.19467e-06
4.986782	1.209e-06
4.979618	1.2235e-06
4.972454	1.23818e-06
4.965291	1.25304e-06
4.958127	1.26808e-06
4.950963	1.2833e-06
4.943799	1.29871e-06
4.936635	1.31431e-06
4.929471	1.33009e-06
4.922308	1.34607e-06
4.915144	1.36224e-06
4.907980	1.37861e-06
4.900816	1.39517e-06
4.893652	1.41194e-06
4.886488	1.42892e-06
4.879324	1.4461e-06
4.872161	1.46349e-06
4.864997	1.48109e-06
4.857833	1.49891e-06
4.850669	1.51694e-06
4.843505	1.5352e-06
4.836341	1.55367e-06
4.829177	1.57238e-06
4.822014	1.59131e-06
4.814850	1.61047e-06
4.807686	1.62987e-06
4.800522	1.6495e-06
4.793358	1.66937e-06
4.786194	1.68949e-06
4.779030	1.70985e-06
4.771867	1.73046e-06
4.764703	1.75133e-06
4.757539	1.77245e-06
4.750375	1.79382e-06
4.743211	1.81546e-06
4.736047	1.83737e-06
4.728883	1.85954e-06
4.721720	1.88198e-06
4.714556	1.9047e-06
4.707392	1.9277e-06
4.700228	1.95098e-06
4.693064	1.97454e-06
4.685900	1.9984e-06
4.678736	2.02254e-06
4.671573	2.04698e-06
4.664409	2.07173e-06
4.657245	2.09677e-06
4.650081	2.12213e-06
4.642917	2.14779e-06
4.635753	2.17377e-06
4.628590	2.20007e-06
4.621426	2.2267e-06
4.614262	2.25365e-06
4.607098	2.28093e-06
4.599934	2.30855e-06
4.592770	2.33651e-06
4.585606	2.36481e-06
4.578443	2.39346e-06
4.571279	2.42246e-06
4.564115	2.45182e-06
4.556951	2.48154e-06
4.549787	2.51163e-06
4.542623	2.54209e-06
4.535459	2.57293e-06
4.528296	2.60414e-06
4.521132	2.63574e-06
4.513968	2.66774e-06
4.506804	2.70012e-06
4.499640	2.73291e-06
4.492476	2.7661e-06
4.485312	2.7997e-06
4.478149	2.83371e-06
4.470985	2.86815e-06
4.463821	2.90301e-06
4.456657	2.93831e-06
4.449493	2.97404e-06
4.442329	3.01021e-06
4.435165	3.04683e-06
4.428002	3.08391e-06
4.420838	3.12144e-06
4.413674	3.15944e-06
4.406510	3.19791e-06
4.399346	3.23686e-06
4.392182	3.27629e-06
4.385018	3.31621e-06
4.377855	3.35662e-06
4.370691	3.39754e-06
4.363527	3.43896e-06
4.356363	3.4809e-06
4.349199	3.52336e-06
4.342035	3.56635e-06
4.334872	3.60987e-06
4.327708	3.65394e-06
4.320544	3.69855e-06
4.313380	3.74372e-06
4.306216	3.78945e-06
4.299052	3.83575e-06
4.291888	3.88262e-06
4.284725	3.93009e-06
4.277561	3.97814e-06
4.270397	4.02679e-06
4.263233	4.07605e-06
4.256069	4.12592e-06
4.248905	4.17642e-06
4.241741	4.22754e-06
4.234578	4.27931e-06
4.227414	4.33172e-06
4.220250	4.38479e-06
4.213086	4.43852e-06
4.205922	4.49292e-06
4.198758	4.54801e-06
4.191594	4.60378e-06
4.184431	4.66025e-06
4.177267	4.71743e-06
4.170103	4.77533e-06
4.162939	4.83395e-06
4.155775	4.89331e-06
4.148611	4.95341e-06
4.141447	5.01427e-06
4.134284	5.07589e-06
4.127120	5.13828e-06
4.119956	5.20146e-06
4.112792	5.26543e-06
4.105628	5.33021e-06
4.098464	5.3958e-06
4.091300	5.46221e-06
4.084137	5.52947e-06
4.076973	5.59757e-06
4.069809	5.66652e-06
4.062645	5.73635e-06
4.055481	5.80706e-06
4.048317	5.87866e-06
4.041154	5.95116e-06
4.033990	6.02458e-06
4.026826	6.09892e-06
4.019662	6.17421e-06
4.012498	6.25044e-06
4.005334	6.32764e-06
3.998170	6.40582e-06
3.991007	6.48498e-06
3.983843	6.56515e-06
3.976679	6.64633e-06
3.969515	6.72854e-06
3.962351	6.8118e-06
3.955187	6.89611e-06
3.948023	6.98148e-06
3.940860	7.06795e-06
3.933696	7.15551e-06
3.926532	7.24418e-06
3.919368	7.33398e-06
3.912204	7.42492e-06
3.905040	7.51702e-06
3.897876	7.61029e-06
3.890713	7.70475e-06
3.883549	7.80041e-06
3.876385	7.89729e-06
3.869221	7.99541e-06
3.862057	8.09477e-06
3.854893	8.19541e-06
3.847729	8.29733e-06
3.840566	8.40055e-06
3.833402	8.50509e-06
3.826238	8.61097e-06
3.819074	8.71821e-06
3.811910	8.82681e-06
3.804746	8.93681e-06
3.797582	9.04821e-06
3.790419	9.16105e-06
3.783255	9.27533e-06
3.776091	9.39107e-06
3.768927	9.50831e-06
3.761763	9.62705e-06
3.754599	9.74731e-06
3.747435	9.86912e-06
3.740272	9.9925e-06
3.733108	1.01175e-05
3.725944	1.0244e-05
3.718780	1.03723e-05
3.711616	1.05021e-05
3.704452	1.06336e-05
3.697289	1.07669e-05
3.690125	1.09018e-05
3.682961	1.10385e-05
3.675797	1.1177e-05
3.668633	1.13172e-05
3.661469	1.14593e-05
3.654305	1.16032e-05
3.647142	1.1749e-05
3.639978	1.18967e-05
3.632814	1.20463e-05
3.625650	1.21978e-05
3.618486	1.23513e-05
3.611322	1.25068e-05
3.604158	1.26643e-05
3.596995	1.28238e-05
3.589831	1.29855e-05
3.582667	1.31492e-05
3.575503	1.33151e-05
3.568339	1.34831e-05
3.561175	1.36533e-05
3.554011	1.38258e-05
3.546848	1.40005e-05
3.539684	1.41775e-05
3.532520	1.43568e-05
3.525356	1.45385e-05
3.518192	1.47225e-05
3.511028	1.4909e-05
3.503864	1.50979e-05
3.496701	1.52892e-05
3.489537	1.54831e-05
3.482373	1.56796e-05
3.475209	1.58786e-05
3.468045	1.60803e-05
3.460881	1.62846e-05
3.453717	1.64916e-05
3.446554	1.67013e-05
3.439390	1.69138e-05
3.432226	1.71291e-05
3.425062	1.73473e-05
3.417898	1.75683e-05
3.410734	1.77923e-05
3.403571	1.80192e-05
3.396407	1.82492e-05
3.389243	1.84822e-05
3.382079	1.87183e-05
3.374915	1.89575e-05
3.367751	1.91999e-05
3.360587	1.94456e-05
3.353424	1.96945e-05
3.346260	1.99467e-05
3.339096	2.02023e-05
3.331932	2.04614e-05
3.324768	2.07239e-05
3.317604	2.09899e-05
3.310440	2.12594e-05
3.303277	2.15326e-05
3.296113	2.18094e-05
3.288949	2.209e-05
3.281785	2.23743e-05
3.274621	2.26625e-05
3.267457	2.29545e-05
3.260293	2.32505e-05
3.253130	2.35504e-05
3.245966	2.38544e-05
3.238802	2.41626e-05
3.231638	2.44748e-05
3.224474	2.47913e-05
3.217310	2.51121e-05
3.210146	2.54373e-05
3.202983	2.57669e-05
3.195819	2.61009e-05
3.188655	2.64395e-05
3.181491	2.67827e-05
3.174327	2.71306e-05
3.167163	2.74832e-05
3.159999	2.78407e-05
3.152836	2.8203e-05
3.145672	2.85703e-05
3.138508	2.89426e-05
3.131344	2.932e-05
3.124180	2.97027e-05
3.117016	3.00905e-05
3.109853	3.04837e-05
3.102689	3.08824e-05
3.095525	3.12865e-05
3.088361	3.16962e-05
3.081197	3.21116e-05
3.074033	3.25327e-05
3.066869	3.29597e-05
3.059706	3.33925e-05
3.052542	3.38314e-05
3.045378	3.42764e-05
3.038214	3.47276e-05
3.031050	3.51851e-05
3.023886	3.5649e-05
3.016722	3.61193e-05
3.009559	3.65963e-05
3.002395	3.70799e-05
2.995231	3.75703e-05
2.988067	3.80676e-05
2.980903	3.85719e-05
2.973739	3.90833e-05
2.966575	3.96019e-05
2.959412	4.01278e-05
2.952248	4.06612e-05
2.945084	4.12021e-05
2.937920	4.17507e-05
2.930756	4.23071e-05
2.923592	4.28714e-05
2.916428	4.34438e-05
2.909265	4.40243e-05
2.902101	4.46131e-05
2.894937	4.52104e-05
2.887773	4.58162e-05
2.880609	4.64307e-05
2.873445	4.70541e-05
2.866281	4.76864e-05
2.859118	4.83278e-05
2.851954	4.89786e-05
2.844790	4.96387e-05
2.837626	5.03084e-05
2.830462	5.09879e-05
2.823298	5.16772e-05
2.816134	5.23766e-05
2.808971	5.30862e-05
2.801807	5.38062e-05
2.794643	5.45367e-05
2.787479	5.52779e-05
2.780315	5.60301e-05
2.773151	5.67934e-05
2.765988	5.75679e-05
2.758824	5.83539e-05
2.751660	5.91515e-05
2.744496	5.9961e-05
2.737332	6.07825e-05
2.730168	6.16163e-05
2.723004	6.24626e-05
2.715841	6.33215e-05
2.708677	6.41933e-05
2.701513	6.50783e-05
2.694349	6.59766e-05
2.687185	6.68885e-05
2.680021	6.78142e-05
2.672857	6.87539e-05
2.665694	6.9708e-05
2.658530	7.06766e-05
2.651366	7.166e-05
2.644202	7.26585e-05
2.637038	7.36724e-05
2.629874	7.47018e-05
2.622710	7.57472e-05
2.615547	7.68088e-05
2.608383	7.78868e-05
2.601219	7.89817e-05
2.594055	8.00936e-05
2.586891	8.1223e-05
2.579727	8.23701e-05
2.572563	8.35353e-05
2.565400	8.47189e-05
2.558236	8.59212e-05
2.551072	8.71427e-05
2.543908	8.83836e-05
2.536744	8.96444e-05
2.529580	9.09254e-05
2.522416	9.2227e-05
2.515253	9.35496e-05
2.508089	9.48937e-05
2.500925	9.62597e-05
2.493761	9.76479e-05
2.486597	9.90589e-05
2.479433	0.000100493
2.472270	0.000101951
2.465106	0.000103433
2.457942	0.000104939
2.450778	0.000106471
2.443614	0.000108029
2.436450	0.000109612
2.429286	0.000111223
2.422123	0.000112861
2.414959	0.000114526
2.407795	0.00011622
2.400631	0.000117944
2.393467	0.000119697
2.386303	0.00012148
2.379139	0.000123295
2.371976	0.000125141
2.364812	0.00012702
2.357648	0.000128933
2.350484	0.000130879
2.343320	0.00013286
2.336156	0.000134877
2.328992	0.00013693
2.321829	0.000139021
2.314665	0.00014115
2.307501	0.000143319
2.300337	0.000145527
2.293173	0.000147777
2.286009	0.000150069
2.278845	0.000152404
2.271682	0.000154784
2.264518	0.00015721
2.257354	0.000159682
2.250190	0.000162203
2.243026	0.000164773
2.235862	0.000167393
2.228698	0.000170066
2.221535	0.000172793
2.214371	0.000175575
2.207207	0.000178414
2.200043	0.000181312
2.192879	0.00018427
2.185715	0.000187291
2.178552	0.000190375
2.171388	0.000193526
2.164224	0.000196745
2.157060	0.000200036
2.149896	0.000203399
2.142732	0.000206838
2.135568	0.000210355
2.128405	0.000213953
2.121241	0.000217635
2.114077	0.000221405
2.106913	0.000225265
2.099749	0.00022922
2.092585	0.000233273
2.085421	0.000237427
2.078258	0.000241688
2.071094	0.000246061
2.063930	0.000250549
2.056766	0.00025516
2.049602	0.000259897
2.042438	0.000264769
2.035274	0.000269781
2.028111	0.000274942
2.020947	0.000280259
2.013783	0.000285742
2.006619	0.000291401
1.999455	0.000297246
1.992291	0.00030329
1.985127	0.000309548
1.977964	0.000316033
1.970800	0.000322765
1.963636	0.000329763
1.956472	0.000337051
1.949308	0.000344654
1.942144	0.000352606
1.934980	0.000360944
1.927817	0.000369712
1.920653	0.000378967
1.913489	0.000388778
1.906325	0.000399232
1.899161	0.000410447
1.891997	0.00042258
1.884834	0.000435858
1.877670	0.000450624
1.870506	0.00046745
1.863342	0.000487437
1.856178	0.000513384
&
```
