## Supplementary material for "All-at-once RNA folding with 3D motif prediction framed by evolutionary information": RF03769_mir-3913.cacofold.cov

```
#
# Method Target_E-val [cov_min,cov_max] [FP | TP True Found | Sen PPV F] 
# GTp    0.05           [-0.45,0.70]    [0 | 4 8 4 | 50.00 100.00 66.67] 
#
# in_CaCoFold in_given  left_pos      right_pos  score            E-value       pvalue       substitutions    power
#------------------------------------------------------------------------------------------------------------------------
*	 	         4	        49	0.70367	0.00330101	6.73401e-07	2		0.00
*	 	         4	        50	0.70367	0.00330101	6.73401e-07	2		0.00
*	~	        51	        97	0.70367	0.00330101	6.73401e-07	2		0.00
*	~	        52	        97	0.70367	0.00330101	6.73401e-07	2		0.00
```
