## Supplementary material for "All-at-once RNA folding with 3D motif prediction framed by evolutionary information": RF03769_mir-3913.cacofold.helixcov

```
# RMs = 4 L = 100

# RM_HELIX NESTED 4-4 50-50, nbp = 1 nbp_cov = 1
# pvals: 6.73401e-07
# aggregated NONE
NESTED  :::<_____________________________________________>::::::::::::::::::::::::::::::::::::::::::::::::::
        :::<_____________________________________________>::::::::::::::::::::::::::::::::::::::::::::::::::

# RM_HELIX NESTED 51-51 97-97, nbp = 1 nbp_cov = 1
# pvals: 6.73401e-07
# aggregated NONE
NESTED  ::::::::::::::::::::::::::::::::::::::::::::::::::<_____________________________________________>:::
        ::::::::::::::::::::::::::::::::::::::::::::::::::<_____________________________________________>:::

# RM_HELIX TRIPLET 2-5 48-51, nbp = 4 nbp_cov = 1
# pvals: 0.998838,0.998838,6.73401e-07,0.998838
# aggregated NONE
TRIPLET :<<<<__________________________________________>>>>:::::::::::::::::::::::::::::::::::::::::::::::::
        :::<____________________________________________>:::::::::::::::::::::::::::::::::::::::::::::::::::

# RM_HELIX TRIPLET 52-53 96-97, nbp = 2 nbp_cov = 1
# pvals: 6.73401e-07,0.998838
# aggregated NONE
TRIPLET :::::::::::::::::::::::::::::::::::::::::::::::::::<<__________________________________________>>:::
        :::::::::::::::::::::::::::::::::::::::::::::::::::<____________________________________________>:::
```
