## Supplementary material for "All-at-once RNA folding with 3D motif prediction framed by evolutionary information": RF03769_mir-3913.cacofold.power

```
# Power analysis of CaCoFold structure 
#
# Powertype = SINGLE SUBSTITUTIONS
# covary  left_pos      right_pos    substitutions      power
#----------------------------------------------------------------
          2		51		1		0.00
          3		50		1		0.00
     *    4		49		2		0.00
     *    4		50		2		0.00
          5		48		0		0.00
     *    51		97		2		0.00
     *    52		97		2		0.00
          53		96		0		0.00
#
# BPAIRS 8
# avg substitutions per BP  1.2
# BPAIRS expected to covary 0.0 +/- 0.0
# BPAIRS observed to covary 4
#
```
