## Supplementary material for "All-at-once RNA folding with 3D motif prediction framed by evolutionary information": RF03769_mir-3913.power

```
# Power analysis of given structure
#
# Powertype = SINGLE SUBSTITUTIONS
# covary left_pos right_pos substitutions power
#----------------------------------------------------------------
1		100		0		0.00
2		99		0		0.00
3		98		0		0.00
4		97		2		0.00
5		96		0		0.00
6		95		0		0.00
7		94		0		0.00
8		93		0		0.00
9		92		0		0.00
10		91		0		0.00
11		90		0		0.00
12		89		0		0.00
13		88		0		0.00
14		87		0		0.00
15		86		0		0.00
16		85		0		0.00
17		84		0		0.00
18		83		0		0.00
19		82		0		0.00
20		81		0		0.00
21		80		0		0.00
22		79		0		0.00
23		78		0		0.00
24		77		0		0.00
25		76		0		0.00
26		75		0		0.00
27		74		0		0.00
28		73		0		0.00
29		72		0		0.00
30		71		0		0.00
31		70		0		0.00
32		69		0		0.00
33		68		0		0.00
34		67		0		0.00
35		66		0		0.00
36		65		0		0.00
37		64		0		0.00
38		63		0		0.00
39		62		0		0.00
40		61		0		0.00
41		60		0		0.00
42		59		0		0.00
43		58		0		0.00
44		57		0		0.00
45		56		0		0.00
46		55		0		0.00
47		54		0		0.00
48		53		0		0.00
#
# BPAIRS 48
# avg substitutions per BP 0.0
# BPAIRS expected to covary 0.0 +/- 0.0
# BPAIRS observed to covary 0
#
```
