## Supplementary material for "All-at-once RNA folding with 3D motif prediction framed by evolutionary information": RF03769_mir-3913.sorted.cov

```
#
# Method Target_E-val [cov_min,cov_max] [FP | TP True Found | Sen PPV F] 
# GTp    0.05         [-0.45,0.70]     [4 | 0 48 4 | 0.00 0.00 0.00] 
#
#       left_pos       right_pos        score          E-value           pvalue       substitutions      power
#--------------------------------------------------------------------------------------------------------------
~	      51	      97	0.70367	0.00330101	6.73401e-07	2		0.00
~	      52	      97	0.70367	0.00330101	6.73401e-07	2		0.00
 	       4	      50	0.70367	0.00330101	6.73401e-07	2		0.00
 	       4	      49	0.70367	0.00330101	6.73401e-07	2		0.00
```
