## Supplementary material for "All-at-once RNA folding with 3D motif prediction framed by evolutionary information": RF03769_mir-3913.surv

```
0.014213	0.0208333
-0.000172	1
&
0.703670	0.000203998
0.701773	0.000815993
0.215590	0.00163199
-0.000172	0.998776
-0.359774	0.999184
-0.448956	1
&
0.703670	6.73401e-07
0.701773	0.000740741
0.569439	0.000757576
0.284634	0.000791246
0.215590	0.00153199
0.014213	0.00171717
-0.000172	0.998838
-0.074969	0.998855
-0.146889	0.998889
-0.359774	0.999259
-0.448956	1
&
```
