## Supplementary material for "All-at-once RNA folding with 3D motif prediction framed by evolutionary information": RF03770_mir-125.cacofold.helixcov

```
# RMs = 3 L = 84

# RM_HELIX NESTED 14-38 46-70, nbp = 22 nbp_cov = 0
# pvals: 0.983279,0.983279,0.983279,0.983279,0.983279,0.983279,0.983279,0.983279,0.983279,0.983279,0.983279,0.983279,0.983279,0.983279,0.983279,0.993822,0.00630044,0.084519,0.00630044,0.983279,0.983279,0.983279
# aggregated NONE
NESTED  :::::::::::::<<<<<-<<<<<<-<<<<<<<-<<<<_______>>>>->>>>>>>->>>>>>->>>>>::::::::::::::
        ::::::::::::::::::::::::::::::::::::::::::::::::::::::::::::::::::::::::::::::::::::

# RM_HELIX NESTED 5-10 74-79, nbp = 6 nbp_cov = 0
# pvals: 0.983279,0.983279,0.983279,0.983279,0.983279,0.983279
# aggregated NONE
NESTED  ::::<<<<<<_______________________________________________________________>>>>>>:::::
        ::::::::::::::::::::::::::::::::::::::::::::::::::::::::::::::::::::::::::::::::::::

# RM_HELIX NESTED 1-2 83-84, nbp = 2 nbp_cov = 0
# pvals: 0.983279,0.983279
# aggregated NONE
NESTED  <<________________________________________________________________________________>>
        ::::::::::::::::::::::::::::::::::::::::::::::::::::::::::::::::::::::::::::::::::::
```
