## Supplementary material for "All-at-once RNA folding with 3D motif prediction framed by evolutionary information": RF03770_mir-125.helixcov

```
# RMs = 4 L = 84

# RM_HELIX NESTED 34-36 41-43, nbp = 3 nbp_cov = 0
# pvals: 0.983279,0.00389845,0.983279
# aggregated NONE
NESTED  :::::::::::::::::::::::::::::::::<<<____>>>:::::::::::::::::::::::::::::::::::::::::
        ::::::::::::::::::::::::::::::::::::::::::::::::::::::::::::::::::::::::::::::::::::

# RM_HELIX NESTED 26-29 50-53, nbp = 4 nbp_cov = 0
# pvals: 0.00222031,0.983279,0.983279,0.983279
# aggregated NONE
NESTED  :::::::::::::::::::::::::<<<<____________________>>>>:::::::::::::::::::::::::::::::
        ::::::::::::::::::::::::::::::::::::::::::::::::::::::::::::::::::::::::::::::::::::

# RM_HELIX NESTED 5-25 59-79, nbp = 18 nbp_cov = 0
# pvals: 0.983279,0.983279,0.983279,0.983279,0.983279,0.983279,0.983279,0.983279,0.983279,0.983279,0.983279,0.983279,0.983279,0.983279,0.983279,0.983279,0.983279,0.983279
# aggregated NONE
NESTED  ::::<<<<<<-<-<<<<<-<<<<<<_________________________________>>>>>>->>>>>->->>>>>>:::::
        ::::::::::::::::::::::::::::::::::::::::::::::::::::::::::::::::::::::::::::::::::::

# RM_HELIX NESTED 1-2 83-84, nbp = 2 nbp_cov = 0
# pvals: 0.983279,0.983279
# aggregated NONE
NESTED  <<________________________________________________________________________________>>
        ::::::::::::::::::::::::::::::::::::::::::::::::::::::::::::::::::::::::::::::::::::
```
