## Supplementary material for "All-at-once RNA folding with 3D motif prediction framed by evolutionary information": RF03770_mir-125.power

```
# Power analysis of given structure 
#
# Powertype = SINGLE SUBSTITUTIONS
# covary  left_pos      right_pos    substitutions      power
#----------------------------------------------------------------
          1		84		0		0.00
          2		83		0		0.00
          5		79		0		0.00
          6		78		0		0.00
          7		77		0		0.00
          8		76		0		0.00
          9		75		0		0.00
          10		74		0		0.00
          12		72		0		0.00
          14		70		0		0.00
          15		69		0		0.00
          16		68		0		0.00
          17		67		0		0.00
          18		66		0		0.00
          20		64		0		0.00
          21		63		0		0.00
          22		62		0		0.00
          23		61		1		0.00
          24		60		0		0.00
          25		59		0		0.00
          26		53		2		0.00
          27		52		1		0.00
          28		51		0		0.00
          29		50		0		0.00
          34		43		0		0.00
          35		42		2		0.00
          36		41		0		0.00
#
# BPAIRS 27
# avg substitutions per BP  0.2
# BPAIRS expected to covary 0.0 +/- 0.0
# BPAIRS observed to covary 0
#
```
