## Supplementary material for "All-at-once RNA folding with 3D motif prediction framed by evolutionary information": RF03770_mir-125.surv

```
0.787520	0.037037
0.762345	0.0740741
-0.005495	1
&
1.630885	0.000289101
1.077033	0.000578202
1.045564	0.000867303
0.787520	0.00231281
0.762345	0.00433651
0.586119	0.00664932
0.567238	0.00780572
0.384719	0.00838393
0.359544	0.00896213
0.328075	0.0124313
0.265137	0.0135877
0.239962	0.0141659
0.082618	0.0153223
0.000799	0.0893322
-0.005495	0.981208
-0.106195	0.982076
-0.118783	0.982654
-0.181721	0.98381
-0.188014	0.984389
-0.206896	0.985256
-0.225777	0.987569
-0.238364	0.988147
-0.250952	0.988436
-0.282421	0.989592
-0.427178	0.991327
-0.446059	0.992194
-0.471234	0.993351
-0.496409	0.993929
-0.515290	0.994796
-0.571934	0.995374
-0.597109	0.997109
-0.615991	0.999422
-0.634872	0.999711
-0.886623	1
&
2.021292	9.56206e-07
2.021099	4.78103e-06
1.958161	7.64965e-06
1.939280	1.24307e-05
1.888929	1.33869e-05
1.825992	1.43431e-05
1.769348	1.62555e-05
1.681235	1.72117e-05
1.630885	0.000164467
1.618297	0.000187416
1.410603	0.000196022
1.404309	0.000228533
1.360253	0.000230446
1.341372	0.00024957
1.184027	0.000255307
1.165146	0.000262957
1.139971	0.000267738
1.133677	0.000272519
1.127383	0.000274431
1.114796	0.0002773
1.095915	0.000279212
1.089621	0.000282081
1.083327	0.000288774
1.077033	0.000441767
1.070739	0.000443679
1.058152	0.000450373
1.051858	0.000452285
1.045564	0.000599541
1.039271	0.000626315
1.032977	0.000658826
1.026683	0.000665519
1.020389	0.000706636
1.014096	0.000717154
1.001508	0.000718111
0.995214	0.000746797
0.988920	0.00078887
0.982627	0.000789826
0.976333	0.000831899
0.963745	0.000835724
0.957452	0.00083668
0.951158	0.000838592
0.944864	0.000851979
0.932277	0.00086441
0.919689	0.000871103
0.900808	0.000873016
0.894514	0.000874928
0.888220	0.000885447
0.875633	0.000887359
0.863045	0.000891184
0.856751	0.000895009
0.837870	0.000923695
0.831576	0.00102123
0.825282	0.0010241
0.818989	0.00110729
0.812695	0.00111015
0.806401	0.00112832
0.800107	0.00115797
0.793814	0.0013253
0.787520	0.00222031
0.781226	0.00234653
0.774932	0.00251004
0.768639	0.00267738
0.762345	0.00389845
0.756051	0.00393766
0.743463	0.00395774
0.737170	0.00402658
0.730876	0.00407439
0.724582	0.00408109
0.718288	0.00410595
0.711995	0.00410786
0.705701	0.00411838
0.699407	0.00413655
0.693113	0.00420348
0.686820	0.00421113
0.680526	0.00427998
0.674232	0.00428763
0.667938	0.00436604
0.661644	0.00446357
0.655351	0.00449225
0.649057	0.00449799
0.642763	0.0045305
0.636469	0.00456493
0.630176	0.00461656
0.623882	0.00491681
0.611294	0.0050765
0.605001	0.00510423
0.598707	0.00511092
0.592413	0.00511474
0.586119	0.00630044
0.579825	0.00648977
0.567238	0.00707879
0.560944	0.00726143
0.548357	0.0072643
0.535769	0.00731976
0.523182	0.00732358
0.516888	0.00734366
0.498006	0.00734557
0.491713	0.00739147
0.485419	0.00740008
0.479125	0.00740581
0.472831	0.00740677
0.466538	0.00742016
0.460244	0.00742398
0.453950	0.00742972
0.447656	0.0074345
0.428775	0.00747657
0.422481	0.00748135
0.416188	0.00748422
0.409894	0.00749283
0.403600	0.0074957
0.397306	0.00752438
0.391012	0.00754733
0.384719	0.00791356
0.372131	0.00797858
0.365837	0.00821572
0.359544	0.00862402
0.346956	0.00863549
0.340662	0.00892522
0.334369	0.00911647
0.328075	0.0108835
0.321781	0.0109313
0.315487	0.0109696
0.309193	0.0111054
0.302900	0.0111589
0.296606	0.0112354
0.284018	0.0112909
0.271431	0.0113138
0.265137	0.0119057
0.258843	0.011921
0.252550	0.0119669
0.246256	0.0119755
0.239962	0.0123073
0.233668	0.0123714
0.214787	0.0123943
0.202199	0.0124001
0.195906	0.012467
0.183318	0.0124852
0.177024	0.012512
0.170731	0.0125378
0.164437	0.0125406
0.158143	0.012555
0.145555	0.012576
0.139262	0.0125837
0.132968	0.0126066
0.120380	0.0126831
0.101499	0.0127606
0.095205	0.0127644
0.088912	0.0128734
0.082618	0.0134624
0.076324	0.0134634
0.070030	0.0134653
0.057443	0.0135131
0.051149	0.0135246
0.044855	0.0135284
0.032268	0.0135322
0.025974	0.0135953
0.019680	0.0136183
0.013386	0.0136298
0.007093	0.0136374
0.000799	0.084519
-0.005495	0.983279
-0.011789	0.983283
-0.018083	0.983292
-0.024376	0.983296
-0.030670	0.983301
-0.036964	0.98332
-0.043258	0.983321
-0.049551	0.983327
-0.055845	0.98333
-0.062139	0.98333
-0.074726	0.983378
-0.081020	0.983396
-0.087314	0.983413
-0.093608	0.983517
-0.099902	0.98356
-0.106195	0.984007
-0.112489	0.984066
-0.118783	0.984521
-0.125077	0.984565
-0.131370	0.984655
-0.137664	0.984793
-0.143958	0.985026
-0.150252	0.985138
-0.156545	0.985204
-0.162839	0.985314
-0.169133	0.985362
-0.175427	0.985765
-0.181721	0.986402
-0.188014	0.986789
-0.194308	0.986837
-0.200602	0.986864
-0.206896	0.987338
-0.213189	0.987379
-0.219483	0.9875
-0.225777	0.988703
-0.232071	0.988756
-0.238364	0.989118
-0.244658	0.989289
-0.250952	0.989556
-0.257246	0.989669
-0.263540	0.989762
-0.269833	0.989865
-0.276127	0.989961
-0.282421	0.990764
-0.288715	0.990842
-0.295008	0.99093
-0.301302	0.990954
-0.307596	0.990963
-0.313890	0.99097
-0.320183	0.991014
-0.326477	0.991059
-0.332771	0.991097
-0.339065	0.99122
-0.345359	0.991232
-0.351652	0.991359
-0.357946	0.991399
-0.364240	0.991429
-0.370534	0.991465
-0.376827	0.991505
-0.383121	0.991515
-0.389415	0.99161
-0.395709	0.991686
-0.402002	0.991716
-0.408296	0.991767
-0.414590	0.991839
-0.420884	0.991946
-0.427178	0.992882
-0.433471	0.993053
-0.446059	0.993822
-0.452353	0.993864
-0.458646	0.993868
-0.464940	0.993938
-0.471234	0.994542
-0.477528	0.994836
-0.483821	0.994949
-0.490115	0.994968
-0.496409	0.995315
-0.502703	0.995325
-0.508997	0.995519
-0.515290	0.995972
-0.521584	0.996043
-0.527878	0.996064
-0.534172	0.996171
-0.540465	0.996182
-0.546759	0.996202
-0.553053	0.996239
-0.559347	0.996279
-0.565640	0.996344
-0.571934	0.996664
-0.578228	0.996682
-0.584522	0.996694
-0.590816	0.99676
-0.597109	0.9977
-0.603403	0.997722
-0.609697	0.997757
-0.615991	0.999004
-0.622284	0.999043
-0.628578	0.999046
-0.634872	0.999199
-0.647459	0.99928
-0.653753	0.999296
-0.660047	0.999302
-0.666341	0.999313
-0.672635	0.999327
-0.685222	0.999383
-0.691516	0.999407
-0.697810	0.99941
-0.704103	0.999429
-0.710397	0.999434
-0.716691	0.999521
-0.722985	0.999542
-0.729278	0.999566
-0.735572	0.999576
-0.748160	0.999582
-0.754454	0.999595
-0.760747	0.999596
-0.767041	0.999611
-0.785922	0.999618
-0.792216	0.999619
-0.804804	0.999621
-0.817391	0.999634
-0.823685	0.999703
-0.829979	0.999709
-0.836273	0.999711
-0.848860	0.99978
-0.867741	0.999781
-0.880329	0.999783
-0.886623	0.999932
-0.911798	0.999936
-0.936973	0.999937
-0.943267	0.999938
-0.962148	0.99994
-0.993617	0.999942
-1.018792	0.999943
-1.031379	0.999947
-1.043967	0.999953
-1.050261	0.999955
-1.062848	0.999987
-1.069142	0.999988
-1.081729	0.999992
-1.088023	0.999999
-1.352362	1
&
```
