## Supplementary material for "All-at-once RNA folding with 3D motif prediction framed by evolutionary information": RF03771_mir-341.cacofold.helixcov

```
# RMs = 1 L = 96

# RM_HELIX NESTED 12-42 55-85, nbp = 29 nbp_cov = 0
# pvals: -1,-1,-1,-1,-1,-1,-1,-1,-1,-1,-1,-1,-1,-1,-1,-1,-1,-1,-1,-1,-1,-1,-1,-1,-1,-1,-1,-1,-1
# aggregated NONE
NESTED  :::::::::::<<<-<<<<<<<<<<<<<<<<<<<<-<<<<<<____________>>>>>>->>>>>>>>>>>>>>>>>>>>->>>:::::::::::
        ::::::::::::::::::::::::::::::::::::::::::::::::::::::::::::::::::::::::::::::::::::::::::::::::
```
