## Supplementary material for "All-at-once RNA folding with 3D motif prediction framed by evolutionary information": RF03772_mir-4867.cacofold.helixcov

```
# RMs = 3 L = 73

# RM_HELIX NESTED 29-31 43-45, nbp = 3 nbp_cov = 0
# pvals: 0.987698,0.987698,0.987698
# aggregated NONE
NESTED  ::::::::::::::::::::::::::::<<<___________>>>::::::::::::::::::::::::::::
        :::::::::::::::::::::::::::::::::::::::::::::::::::::::::::::::::::::::::

# RM_HELIX NESTED 25-26 48-49, nbp = 2 nbp_cov = 0
# pvals: 0.987698,0.987698
# aggregated NONE
NESTED  ::::::::::::::::::::::::<<_____________________>>::::::::::::::::::::::::
        :::::::::::::::::::::::::::::::::::::::::::::::::::::::::::::::::::::::::

# RM_HELIX NESTED 6-21 52-66, nbp = 15 nbp_cov = 0
# pvals: 0.987698,0.987698,0.987698,0.987698,0.987698,0.987698,0.987698,0.987698,0.987698,0.987698,0.987698,0.987698,0.987698,0.987698,0.987698
# aggregated NONE
NESTED  :::::<<<<<<<<-<<<<<<<______________________________>>>>>>>>>>>>>>>:::::::
        :::::::::::::::::::::::::::::::::::::::::::::::::::::::::::::::::::::::::
```
