## Supplementary material for "All-at-once RNA folding with 3D motif prediction framed by evolutionary information": RF03772_mir-4867.power

```
# Power analysis of given structure 
#
# Powertype = SINGLE SUBSTITUTIONS
# covary  left_pos      right_pos    substitutions      power
#----------------------------------------------------------------
          6		66		1		0.00
          7		65		1		0.00
          8		64		0		0.00
          9		63		1		0.00
          10		62		1		0.00
          11		61		0		0.00
          12		60		0		0.00
          13		59		1		0.00
          15		58		0		0.00
          16		57		0		0.00
          17		56		1		0.00
          18		55		0		0.00
          19		54		0		0.00
          20		53		0		0.00
          21		52		0		0.00
          25		49		0		0.00
          26		48		0		0.00
          28		46		0		0.00
          29		45		0		0.00
          30		44		0		0.00
          31		43		0		0.00
          32		41		2		0.00
          33		40		0		0.00
          34		39		1		0.00
#
# BPAIRS 24
# avg substitutions per BP  0.4
# BPAIRS expected to covary 0.0 +/- 0.0
# BPAIRS observed to covary 0
#
```
