## Supplementary material for "All-at-once RNA folding with 3D motif prediction framed by evolutionary information": RF03772_mir-4867.surv

```
0.000000	0.0416667
-0.000930	0.958333
-0.051848	1
&
1.747304	0.000384025
1.743020	0.000768049
1.545711	0.00115207
1.342038	0.00192012
1.272026	0.00230415
0.801032	0.00384025
0.731020	0.00460829
0.495523	0.00614439
0.425510	0.00768049
0.342768	0.00921659
0.139095	0.0107527
0.069082	0.0111367
-0.000930	0.986175
-0.032754	0.986943
-0.051848	0.987327
-0.128226	0.987711
-0.191874	0.989247
-0.204603	0.990783
-0.287345	0.991167
-0.331899	0.991935
-0.395547	0.993472
-0.427370	0.993856
-0.497383	0.994624
-0.561031	0.995392
-0.592855	0.996928
-0.713786	0.997696
-0.764704	0.998464
-0.802893	1
&
2.090568	1.26839e-06
2.086718	3.80518e-06
2.035799	6.34196e-06
2.003976	7.61035e-06
1.959422	8.87874e-06
1.940328	1.01471e-05
1.902139	1.14155e-05
1.857586	2.66362e-05
1.832127	3.67834e-05
1.793938	3.80518e-05
1.743020	0.00049721
1.698466	0.000506088
1.622089	0.00053653
1.590265	0.000537798
1.583900	0.00054414
1.552076	0.000569508
1.545711	0.000799087
1.526617	0.000819381
1.520252	0.00087519
1.507523	0.000932268
1.482064	0.000934805
1.450240	0.000936073
1.431145	0.000963978
1.405686	0.000979198
1.386592	0.000988077
1.380227	0.00102613
1.342038	0.00148782
1.335674	0.0014929
1.329309	0.00149543
1.303850	0.00151446
1.291120	0.00151953
1.284755	0.00152968
1.278391	0.00155758
1.272026	0.00179224
1.265661	0.00180492
1.233837	0.00181761
1.227472	0.00182141
1.221108	0.00182648
1.202013	0.00184551
1.189284	0.00185058
1.176554	0.00185312
1.170189	0.00189878
1.144730	0.00190132
1.138365	0.00190259
1.132001	0.00191654
1.125636	0.00191908
1.119271	0.00192796
1.106542	0.00193049
1.087447	0.00194444
1.074718	0.00197615
1.061988	0.00197996
1.049259	0.00199899
1.036529	0.00200152
1.030164	0.00200406
1.023799	0.0020066
1.004705	0.00201294
0.998340	0.0020307
0.985611	0.00203323
0.972881	0.00203577
0.953787	0.00207382
0.941057	0.00209285
0.934692	0.00213217
0.921963	0.00213724
0.915598	0.00215753
0.909233	0.00216514
0.902869	0.00216768
0.890139	0.00217402
0.877409	0.00217656
0.871045	0.00221969
0.864680	0.00222095
0.851950	0.00222476
0.845586	0.00228184
0.839221	0.00235033
0.826491	0.0023516
0.820126	0.00236809
0.813762	0.00239346
0.807397	0.00240233
0.801032	0.00332065
0.794667	0.00332192
0.788303	0.00332319
0.781938	0.00334729
0.775573	0.00334855
0.769208	0.00335616
0.762843	0.003379
0.756479	0.00351852
0.750114	0.00356164
0.743749	0.00364028
0.737384	0.00364155
0.731020	0.00410705
0.724655	0.00417428
0.718290	0.00420218
0.711925	0.00420726
0.686466	0.00422248
0.667372	0.00424023
0.661007	0.00424404
0.654642	0.0042618
0.648277	0.00426306
0.622818	0.00427321
0.616453	0.00427448
0.603724	0.00432268
0.578265	0.00435312
0.571900	0.00437849
0.565535	0.00439751
0.559170	0.00440512
0.552806	0.00443557
0.546441	0.00446601
0.533711	0.00446981
0.527347	0.00447742
0.508252	0.00458904
0.495523	0.00550736
0.489158	0.00550989
0.463699	0.00559107
0.450969	0.00559234
0.438240	0.0056101
0.431875	0.00561771
0.425510	0.00656139
0.419145	0.00659691
0.400051	0.00664257
0.387321	0.00666794
0.368227	0.00680238
0.349133	0.00687341
0.342768	0.00779427
0.336403	0.00779807
0.330038	0.00780441
0.323674	0.00781456
0.317309	0.00789827
0.310944	0.00799087
0.304579	0.0079934
0.298214	0.00800989
0.291850	0.00804414
0.279120	0.00820396
0.272755	0.00820523
0.266391	0.00826611
0.260026	0.00827372
0.253661	0.00831938
0.240931	0.00832699
0.228202	0.00832826
0.221837	0.0083308
0.209108	0.00833333
0.202743	0.00833841
0.196378	0.00835616
0.190013	0.00843734
0.183648	0.00843988
0.177284	0.0084551
0.170919	0.00848808
0.164554	0.00849061
0.151825	0.00849569
0.145460	0.00849696
0.139095	0.00942288
0.120001	0.00947869
0.100906	0.00951421
0.094541	0.00951674
0.088177	0.00960934
0.081812	0.00963978
0.075447	0.00965119
0.069082	0.00988331
0.056353	0.00988584
0.049988	0.00990107
0.037258	0.00995687
0.030894	0.00998605
0.024529	0.0100025
0.018164	0.0100228
0.011799	0.0100254
-0.000930	0.987698
-0.007295	0.987789
-0.013660	0.98779
-0.020025	0.987799
-0.026389	0.987818
-0.032754	0.988321
-0.045484	0.988327
-0.051848	0.988786
-0.058213	0.988817
-0.064578	0.988839
-0.070943	0.988869
-0.077308	0.98889
-0.083672	0.988997
-0.090037	0.989002
-0.096402	0.989055
-0.102767	0.989077
-0.109131	0.989082
-0.115496	0.98914
-0.121861	0.989163
-0.128226	0.989394
-0.134591	0.989409
-0.140955	0.98942
-0.153685	0.989423
-0.160050	0.989433
-0.166414	0.989463
-0.172779	0.989482
-0.185509	0.989504
-0.191874	0.99043
-0.198238	0.990453
-0.204603	0.991395
-0.210968	0.991416
-0.217333	0.991451
-0.223698	0.991473
-0.230062	0.991478
-0.236427	0.991566
-0.242792	0.99164
-0.249157	0.991663
-0.255521	0.991682
-0.261886	0.991794
-0.268251	0.991797
-0.274616	0.9918
-0.280981	0.99188
-0.287345	0.99215
-0.293710	0.992203
-0.300075	0.992344
-0.306440	0.99242
-0.319169	0.992456
-0.325534	0.992462
-0.331899	0.992926
-0.338264	0.992936
-0.344628	0.992967
-0.350993	0.993028
-0.357358	0.99308
-0.363723	0.993085
-0.370087	0.9931
-0.376452	0.993153
-0.382817	0.993242
-0.395547	0.99416
-0.401911	0.994184
-0.408276	0.994257
-0.414641	0.994301
-0.421006	0.994311
-0.427370	0.99457
-0.433735	0.994585
-0.440100	0.994661
-0.446465	0.994732
-0.459194	0.994755
-0.465559	0.994775
-0.471924	0.994862
-0.478289	0.994905
-0.484654	0.994966
-0.491018	0.99498
-0.497383	0.995445
-0.503748	0.995448
-0.510113	0.995459
-0.516477	0.995462
-0.522842	0.995477
-0.529207	0.995482
-0.535572	0.995502
-0.541937	0.995512
-0.548301	0.995515
-0.554666	0.995583
-0.561031	0.996043
-0.567396	0.996058
-0.573760	0.996139
-0.580125	0.99621
-0.586490	0.996213
-0.592855	0.997136
-0.599220	0.997141
-0.605584	0.997179
-0.611949	0.997348
-0.618314	0.997364
-0.624679	0.997385
-0.631043	0.997397
-0.637408	0.99744
-0.643773	0.997442
-0.656503	0.997473
-0.662867	0.997552
-0.669232	0.997553
-0.694691	0.997556
-0.701056	0.997562
-0.707421	0.997563
-0.713786	0.998029
-0.720150	0.998049
-0.726515	0.998176
-0.732880	0.998191
-0.745609	0.998257
-0.758339	0.998316
-0.764704	0.998775
-0.771069	0.998866
-0.777433	0.998871
-0.783798	0.998875
-0.790163	0.998877
-0.796528	0.998908
-0.802893	0.999835
-0.815622	0.999838
-0.821987	0.99984
-0.828352	0.999845
-0.841081	0.999866
-0.847446	0.999873
-0.860176	0.999876
-0.879270	0.999895
-0.898364	0.999899
-0.904729	0.999958
-0.942918	0.999966
-0.968377	0.999975
-1.019295	0.999976
-1.025660	0.999977
-1.032025	0.999996
-1.044754	0.999997
-1.070213	0.999999
-1.165685	1
&
```
