## Supplementary material for "All-at-once RNA folding with 3D motif prediction framed by evolutionary information": RF03773_mir-978.cacofold.cov

```
#
# Method Target_E-val [cov_min,cov_max] [FP | TP True Found | Sen PPV F] 
# GTp    0.05           [-0.10,0.57]    [0 | 1 105 1 | 0.95 100.00 1.89] 
#
# in_CaCoFold in_given  left_pos      right_pos  score            E-value       pvalue       substitutions    power
#------------------------------------------------------------------------------------------------------------------------
*	~	        39	        66	0.56860	0.00330597	9.11993e-07	2		0.00
```
