## Supplementary material for "All-at-once RNA folding with 3D motif prediction framed by evolutionary information": RF03773_mir-978.cacofold.helixcov

```
# RMs = 5 L = 86

# RM_HELIX NESTED 22-23 29-30, nbp = 2 nbp_cov = 0
# pvals: 0.997264,0.997264
# aggregated NONE
NESTED  :::::::::::::::::::::<<_____>>::::::::::::::::::::::::::::::::::::::::::::::::::::::::
        ::::::::::::::::::::::::::::::::::::::::::::::::::::::::::::::::::::::::::::::::::::::

# RM_HELIX NESTED 39-40 65-66, nbp = 2 nbp_cov = 1
# pvals: 9.11993e-07,0.997264
# aggregated NONE
NESTED  ::::::::::::::::::::::::::::::::::::::<<________________________>>::::::::::::::::::::
        ::::::::::::::::::::::::::::::::::::::<__________________________>::::::::::::::::::::

# RM_HELIX NESTED 4-17 67-79, nbp = 13 nbp_cov = 0
# pvals: 0.997264,0.997264,0.997264,0.997264,0.997264,0.997264,0.997264,0.997264,0.997264,0.997264,0.997264,0.997264,0.997264
# aggregated NONE
NESTED  :::<<<<<<-<<<<<<<_________________________________________________>>>>>>>>>>>>>:::::::
        ::::::::::::::::::::::::::::::::::::::::::::::::::::::::::::::::::::::::::::::::::::::

# RM_HELIX NESTED 1-3 83-85, nbp = 3 nbp_cov = 0
# pvals: 0.997264,0.997264,0.997264
# aggregated NONE
NESTED  <<<_______________________________________________________________________________>>>:
        ::::::::::::::::::::::::::::::::::::::::::::::::::::::::::::::::::::::::::::::::::::::

# RM_BS T-loop.rev 32-36, nbp = 0 nbp_cov = 0 nhl_b_cov 1/2
# aggregated NONE
RM_BS   :::::::::::::::::::::::::::::::XXXXX:::::::::::::::::::::::::::::::::::::::::::::::::: T-loop.rev
```
