## Supplementary material for "All-at-once RNA folding with 3D motif prediction framed by evolutionary information": RF03773_mir-978.surv

```
0.000000	0.0333333
-0.000761	1
&
0.568342	0.000275862
0.283791	0.00137931
-0.000761	0.997241
-0.049018	0.998897
-0.097275	1
&
0.568595	9.11993e-07
0.568342	0.000273598
0.283791	0.00136799
-0.000761	0.997264
-0.049018	0.998906
-0.097275	1
&
```
