## Supplementary material for "All-at-once RNA folding with 3D motif prediction framed by evolutionary information": RF03775_mir-7578.helixcov

```
# RMs = 3 L = 82

# RM_HELIX NESTED 19-32 54-67, nbp = 13 nbp_cov = 0
# pvals: 0.994855,0.994855,0.994855,0.994855,0.994855,0.994855,0.994855,0.994855,0.994855,0.994855,0.994855,0.994855,0.994855
# aggregated NONE
NESTED  ::::::::::::::::::<<<<<<<-<<<<<<_____________________>>>>>>->>>>>>>:::::::::::::::
        ::::::::::::::::::::::::::::::::::::::::::::::::::::::::::::::::::::::::::::::::::

# RM_HELIX NESTED 6-16 69-78, nbp = 9 nbp_cov = 0
# pvals: 0.994855,0.994855,0.994855,0.994855,0.994855,0.994855,0.994855,0.994855,0.994855
# aggregated NONE
NESTED  :::::<<-<-<<<<<<____________________________________________________>>>>>>->>>::::
        ::::::::::::::::::::::::::::::::::::::::::::::::::::::::::::::::::::::::::::::::::

# RM_HELIX NESTED 1-3 80-82, nbp = 3 nbp_cov = 0
# pvals: 0.994855,0.994855,0.994855
# aggregated NONE
NESTED  <<<____________________________________________________________________________>>>
        ::::::::::::::::::::::::::::::::::::::::::::::::::::::::::::::::::::::::::::::::::
```
