## Supplementary material for "All-at-once RNA folding with 3D motif prediction framed by evolutionary information": RF03775_mir-7578.surv

```
-0.000000	0.04
-0.001875	1
&
0.978334	0.000303398
0.842612	0.000910194
0.819992	0.00121359
0.665421	0.00182039
0.491999	0.00242718
0.356278	0.00273058
0.254487	0.00394417
0.220557	0.00455097
0.118766	0.00485437
0.069756	0.00515777
0.035826	0.00546117
-0.001875	0.994539
-0.035805	0.995146
-0.201686	0.995449
-0.209227	0.996056
-0.220537	0.996359
-0.284627	0.996663
-0.288397	0.996966
-0.303477	0.997573
-0.329868	0.99818
-0.412808	0.998786
-0.491979	0.999393
-0.563610	0.999697
-0.567380	1
&
1.615469	1.00371e-06
1.570229	3.01114e-06
1.532528	1.30483e-05
0.978334	0.000265984
0.967024	0.000269999
0.959483	0.000272006
0.895393	0.000292081
0.891623	0.000299107
0.872773	0.000313159
0.869003	0.000325203
0.865233	0.000327211
0.846382	0.000331226
0.842612	0.000837097
0.819992	0.00109003
0.808682	0.00109806
0.789832	0.00111814
0.767212	0.0011362
0.763442	0.00113821
0.755902	0.00115226
0.706891	0.00116632
0.665421	0.00167219
0.646571	0.00167921
0.631491	0.00168724
0.623951	0.00170832
0.608870	0.00171535
0.574940	0.00171735
0.571170	0.00171936
0.541010	0.00172639
0.514620	0.00175449
0.510850	0.00176152
0.491999	0.0022694
0.480689	0.0022714
0.465609	0.00227542
0.450529	0.00231758
0.412829	0.00233163
0.405289	0.00233363
0.371358	0.00234066
0.363818	0.00234468
0.360048	0.00235271
0.356278	0.00260564
0.352508	0.00261969
0.344968	0.00262672
0.329888	0.00264278
0.322348	0.00264479
0.318578	0.00264679
0.314808	0.00266687
0.307268	0.0026749
0.295958	0.00268694
0.277108	0.00269096
0.269568	0.00269497
0.265798	0.00272308
0.254487	0.00373482
0.220557	0.00425474
0.213017	0.00428285
0.194167	0.00428485
0.171547	0.00430493
0.164007	0.00430694
0.130076	0.00431396
0.126306	0.00433203
0.118766	0.00459299
0.092376	0.00460705
0.081066	0.00460905
0.069756	0.00486199
0.039596	0.00487604
0.035826	0.00512898
-0.001875	0.994855
-0.028265	0.994859
-0.035805	0.995365
-0.065965	0.995372
-0.081045	0.995374
-0.088585	0.995381
-0.103666	0.995382
-0.107436	0.995402
-0.111206	0.995412
-0.126286	0.995426
-0.130056	0.995433
-0.141366	0.99544
-0.148906	0.995454
-0.152676	0.995468
-0.156446	0.995482
-0.163986	0.995483
-0.167756	0.995493
-0.171526	0.995513
-0.190376	0.995517
-0.194146	0.995519
-0.201686	0.995788
-0.209227	0.996294
-0.220537	0.996547
-0.228077	0.996551
-0.231847	0.996555
-0.235617	0.996564
-0.243157	0.996584
-0.246927	0.996588
-0.254467	0.996592
-0.262007	0.996614
-0.277087	0.996651
-0.284627	0.99691
-0.288397	0.997163
-0.295937	0.99717
-0.299707	0.997174
-0.303477	0.997681
-0.318557	0.997738
-0.326098	0.99774
-0.329868	0.998246
-0.341178	0.998264
-0.344948	0.998276
-0.348718	0.998278
-0.352488	0.998282
-0.356258	0.998302
-0.371338	0.998342
-0.386418	0.998343
-0.390188	0.998345
-0.393958	0.998355
-0.397728	0.998362
-0.412808	0.998868
-0.424118	0.998872
-0.431658	0.998878
-0.439198	0.998892
-0.442969	0.998906
-0.454279	0.998916
-0.491979	0.999422
-0.552299	0.999424
-0.563610	0.999677
-0.567380	0.99993
-0.597540	0.999937
-0.635240	0.999959
-0.661630	0.99998
-0.669170	0.999981
-0.676711	0.999991
-0.778501	0.999998
-0.789811	0.999999
-1.068794	1
&
```
