## Supplementary material for "All-at-once RNA folding with 3D motif prediction framed by evolutionary information": RF03776_mir-2068.cacofold.helixcov

```
# RMs = 4 L = 68

# RM_HELIX NESTED 32-33 34-35, nbp = 2 nbp_cov = 1
# pvals: 0.998771,1.46327e-06
# aggregated NONE
NESTED  :::::::::::::::::::::::::::::::<<>>:::::::::::::::::::::::::::::::::
        ::::::::::::::::::::::::::::::::<>::::::::::::::::::::::::::::::::::

# RM_HELIX NESTED 2-28 40-64, nbp = 24 nbp_cov = 0
# pvals: 0.998771,0.998771,0.998771,0.998771,0.998771,0.998771,0.998771,0.998771,0.998771,0.998771,0.998771,0.998771,0.998771,0.998771,0.998771,0.998771,0.998771,0.998771,0.998771,0.998771,0.998771,0.998771,0.998771,0.998771
# aggregated NONE
NESTED  :<<<<<<--<<<<<<<<<<<-<<<<<<<___________>>>>>>>->>>>>>>>>>>>>>>>>::::
        ::::::::::::::::::::::::::::::::::::::::::::::::::::::::::::::::::::

# RM_HELIX TRIPLET 34-34 37-37, nbp = 1 nbp_cov = 1
# pvals: 1.46327e-06
# aggregated NONE
TRIPLET :::::::::::::::::::::::::::::::::<__>:::::::::::::::::::::::::::::::
        :::::::::::::::::::::::::::::::::<__>:::::::::::::::::::::::::::::::

# RM_IL Hook-turn.rot 29-31 36-39, nbp = 0 nbp_cov = 0 nhl_b_cov 1/2
# aggregated NONE
RM_IL   ::::::::::::::::::::::::::::xxx::::XXXX::::::::::::::::::::::::::::: Hook-turn.rot
```
