## Supplementary material for "All-at-once RNA folding with 3D motif prediction framed by evolutionary information": RF03776_mir-2068.surv

```
0.000000	0.0384615
-0.001536	1
&
0.566777	0.00044405
0.566718	0.000888099
0.282591	0.00133215
-0.001536	0.998668
-0.117587	0.999556
-0.233639	1
&
0.566777	1.46327e-06
0.566718	0.000848698
0.282591	0.00125841
-0.001536	0.998771
-0.117587	0.99959
-0.233639	1
&
```
