## Supplementary material for "All-at-once RNA folding with 3D motif prediction framed by evolutionary information": RF03777_MIR533.cacofold.cov

```
#
# Method Target_E-val [cov_min,cov_max] [FP | TP True Found | Sen PPV F] 
# GTp    0.05           [-2.09,6.63]    [0 | 1 55 1 | 1.82 100.00 3.57] 
#
# in_CaCoFold in_given  left_pos      right_pos  score            E-value       pvalue       substitutions    power
#------------------------------------------------------------------------------------------------------------------------
*	~	        45	        68	6.62808	0.0375336	4.78684e-06	5		0.11
```
