## Supplementary material for "All-at-once RNA folding with 3D motif prediction framed by evolutionary information": RF03777_MIR533.cacofold.helixcov

```
# RMs = 3 L = 147

# RM_HELIX NESTED 44-50 63-69, nbp = 7 nbp_cov = 1
# pvals: 0.0805048,4.78684e-06,0.749471,0.0577143,0.0917276,0.991829,0.621178
# aggregated NONE
NESTED  :::::::::::::::::::::::::::::::::::::::::::<<<<<<<_________>>>>>>>::::::::::::::::::::::::::::::::::::::::::::::::::::::::::::
        ::::::::::::::::::::::::::::::::::::::::::::<___________________>:::::::::::::::::::::::::::::::::::::::::::::::::::::::::::::

# RM_HELIX NESTED 70-75 81-104, nbp = 6 nbp_cov = 0
# pvals: 0.621178,0.88603,0.0285733,0.996756,0.995126,0.919964
# aggregated NONE
NESTED  ::::::::::::::::::::::::::::::::::::::::::::::::::::::::::::::::::<<<<<<_____>>>>>>:::::::::::::::::::::::::::::::::::::::::::
        ::::::::::::::::::::::::::::::::::::::::::::::::::::::::::::::::::::::::::::::::::::::::::::::::::::::::::::::::::::::::::::::

# RM_HELIX NESTED 1-43 105-147, nbp = 42 nbp_cov = 0
# pvals: 0.646241,0.0656317,0.694999,0.749471,0.88603,0.621178,0.804064,0.804064,0.0277575,0.646241,0.0755194,0.307368,0.621178,0.646241,0.307368,0.621178,0.307368,0.307368,0.307368,0.307368,0.621178,0.621178,0.307368,0.307368,0.307368,0.307368,0.621178,0.307368,0.307368,0.621178,0.307368,0.307368,0.307368,0.307368,0.0483879,0.646241,0.815156,0.958059,0.851284,0.911823,0.976861,0.307368
# aggregated NONE
NESTED  <<<<<<<<<<<<<<<<<<<<<<<-<<<<<<<<<<<<<<<<<<<________________________________________>>>>>>>>>>>>>>>>>>>->>>>>>>>>>>>>>>>>>>>>>>
        ::::::::::::::::::::::::::::::::::::::::::::::::::::::::::::::::::::::::::::::::::::::::::::::::::::::::::::::::::::::::::::::
```
