## Supplementary material for "All-at-once RNA folding with 3D motif prediction framed by evolutionary information": RF03777_MIR533.helixcov

```
# RMs = 1 L = 147

# RM_HELIX NESTED 1-37 111-147, nbp = 34 nbp_cov = 0
# pvals: 0.646241,0.0656317,0.694999,0.749471,0.621178,0.804064,0.0277575,0.646241,0.0755194,0.307368,0.621178,0.646241,0.307368,0.621178,0.307368,0.307368,0.307368,0.307368,0.621178,0.621178,0.307368,0.307368,0.307368,0.307368,0.621178,0.307368,0.307368,0.621178,0.307368,0.307368,0.307368,0.307368,0.0483879,0.646241
# aggregated NONE
NESTED  <<<<-<<-<<<<<<<<<<<<<<<-<<<<<<<<<<<<<____________________________________________________>>>>>>>>>>>>>->>>>>>>>>>>>>>>->>->>>>
        ::::::::::::::::::::::::::::::::::::::::::::::::::::::::::::::::::::::::::::::::::::::::::::::::::::::::::::::::::::::::::::::
```
