## Supplementary material for "All-at-once RNA folding with 3D motif prediction framed by evolutionary information": RF03777_MIR533.surv

```
1.410756	0.0294118
0.759598	0.0588235
0.403012	0.0882353
0.278982	0.117647
-0.000085	0.588235
-0.015589	0.794118
-0.031092	0.911765
-0.062100	0.941176
-0.108611	0.970588
-0.170626	1
&
6.620014	0.000127535
6.325443	0.00025507
5.937849	0.000382604
5.441729	0.000510139
4.697550	0.000765209
4.604527	0.000892743
4.589023	0.00102028
4.573520	0.00114781
4.558016	0.00127535
4.542512	0.00140288
4.464993	0.00165795
4.433986	0.00178549
4.402978	0.00191302
4.278948	0.00204056
4.046392	0.00229563
4.030889	0.00242316
3.860347	0.0025507
3.782829	0.00267823
3.751821	0.00280576
3.643295	0.0029333
3.627791	0.00318837
3.534769	0.0033159
3.519265	0.00344344
3.488257	0.00357097
3.472754	0.00369851
3.457250	0.00382604
3.426242	0.00395358
3.410739	0.00408111
3.379731	0.00420865
3.333220	0.00446372
3.317716	0.00459125
3.255701	0.00471879
3.193686	0.00484632
3.178183	0.00497386
3.162679	0.00510139
3.147175	0.00522892
3.100664	0.00548399
3.085160	0.00573906
3.069656	0.0058666
3.054153	0.00612167
3.038649	0.0062492
3.023145	0.00637674
3.007641	0.00650427
2.992138	0.00663181
2.976634	0.00688688
2.961130	0.00714195
2.930123	0.00739702
2.914619	0.00765209
2.883611	0.00777962
2.852604	0.00803469
2.837100	0.00816222
2.821596	0.00841729
2.806093	0.00867236
2.790589	0.00892743
2.775085	0.0091825
2.759581	0.00931004
2.744078	0.00969264
2.728574	0.0100752
2.713070	0.0103303
2.682063	0.0107129
2.666559	0.0108405
2.620048	0.0110955
2.604544	0.0112231
2.589040	0.0114781
2.542529	0.0118607
2.527025	0.0122433
2.511522	0.0127535
2.496018	0.0130085
2.480514	0.0131361
2.449507	0.0132636
2.402995	0.0135187
2.387492	0.0136462
2.247958	0.0139013
2.232454	0.0140288
2.216950	0.0141564
2.185943	0.0144114
2.170439	0.014539
2.139432	0.0149216
2.123928	0.0154317
2.108424	0.0159418
2.092920	0.0161969
2.077417	0.016452
2.061913	0.0165795
2.046409	0.0169621
2.030905	0.0170897
1.999898	0.0173447
1.984394	0.0175998
1.968891	0.0178549
1.937883	0.0179824
1.922379	0.018365
1.906876	0.0186201
1.891372	0.0190027
1.844861	0.0195128
1.829357	0.0197679
1.813853	0.020023
1.798349	0.0201505
1.767342	0.0206606
1.751838	0.0209157
1.720831	0.0210432
1.705327	0.0214258
1.689823	0.0216809
1.674319	0.022191
1.658816	0.0225737
1.643312	0.0227012
1.627808	0.0229563
1.612304	0.0230838
1.581297	0.0233389
1.565793	0.0235939
1.534786	0.0237215
1.519282	0.0239765
1.503778	0.0242316
1.488274	0.0243591
1.457267	0.0244867
1.441763	0.0249968
1.426259	0.025507
1.410756	0.0258896
1.395252	0.02742
1.379748	0.0288229
1.364244	0.0294605
1.348741	0.0307359
1.333237	0.0313735
1.302230	0.0316286
1.286726	0.0326489
1.271222	0.032904
1.255718	0.033159
1.240215	0.0334141
1.224711	0.0335416
1.209207	0.0337967
1.193703	0.0339242
1.178200	0.0341793
1.162696	0.0343068
1.147192	0.0349445
1.131688	0.0351996
1.116185	0.0353271
1.100681	0.0359648
1.085177	0.0360923
1.069673	0.0364749
1.038666	0.0369851
1.007658	0.0371126
0.992155	0.0374952
0.976651	0.0381329
0.961147	0.038388
0.945643	0.0391532
0.930140	0.0396633
0.914636	0.0400459
0.899132	0.0405561
0.883628	0.0406836
0.868125	0.0410662
0.852621	0.0413213
0.837117	0.0417039
0.821613	0.0420865
0.806110	0.0423415
0.790606	0.0427241
0.775102	0.0433618
0.759598	0.0436169
0.744095	0.0439995
0.728591	0.0442546
0.713087	0.045785
0.697583	0.0459125
0.682080	0.0471879
0.666576	0.0475705
0.651072	0.0479531
0.635569	0.0484632
0.620065	0.0492284
0.604561	0.0505038
0.589057	0.051269
0.573554	0.0516516
0.558050	0.0526719
0.542546	0.0536921
0.527042	0.0552225
0.511539	0.0559878
0.496035	0.0561153
0.480531	0.0568805
0.465027	0.0577732
0.449524	0.058666
0.434020	0.0590486
0.418516	0.0603239
0.403012	0.0609616
0.387509	0.0615993
0.372005	0.062492
0.356501	0.0636398
0.340997	0.0644051
0.325494	0.0654253
0.309990	0.0667007
0.294486	0.0686137
0.278982	0.0697615
0.263479	0.0711644
0.247975	0.0726948
0.232471	0.0755006
0.216967	0.077031
0.201464	0.078944
0.185960	0.0802194
0.170456	0.082515
0.154952	0.0854483
0.139449	0.0895294
0.123945	0.0919526
0.108441	0.0943757
0.092937	0.0961612
0.077434	0.0990945
0.061930	0.102283
0.046426	0.106874
0.030922	0.110955
0.015419	0.123964
-0.000085	0.334014
-0.015589	0.66114
-0.031092	0.680525
-0.046596	0.702079
-0.062100	0.717383
-0.077604	0.736641
-0.093107	0.749267
-0.108611	0.764698
-0.124115	0.777962
-0.139619	0.78842
-0.155122	0.798878
-0.170626	0.810738
-0.186130	0.820304
-0.201634	0.829996
-0.217137	0.837521
-0.232641	0.848361
-0.248145	0.856651
-0.263649	0.865196
-0.279152	0.874251
-0.294656	0.881265
-0.310160	0.88879
-0.325664	0.895039
-0.341167	0.899248
-0.356671	0.904476
-0.372175	0.90843
-0.387679	0.914297
-0.403182	0.917613
-0.418686	0.921311
-0.434190	0.92552
-0.449694	0.928453
-0.465197	0.931641
-0.480701	0.935212
-0.496205	0.937508
-0.511709	0.939166
-0.527212	0.941334
-0.542716	0.943247
-0.558220	0.944267
-0.573724	0.945798
-0.589227	0.947201
-0.604731	0.948986
-0.620235	0.951027
-0.635739	0.95243
-0.651242	0.955235
-0.666746	0.956766
-0.682250	0.957914
-0.697753	0.960337
-0.713257	0.96174
-0.728761	0.963015
-0.744265	0.96378
-0.759768	0.965566
-0.775272	0.966841
-0.790776	0.968499
-0.806280	0.970029
-0.821783	0.970667
-0.837287	0.972708
-0.852791	0.974621
-0.868295	0.976534
-0.883798	0.977554
-0.899302	0.978319
-0.914806	0.979594
-0.930310	0.98087
-0.945813	0.98189
-0.961317	0.982655
-0.976821	0.983548
-0.992325	0.984441
-1.007828	0.985206
-1.023332	0.986099
-1.038836	0.986609
-1.054340	0.987119
-1.069843	0.987374
-1.085347	0.987884
-1.100851	0.988139
-1.116355	0.989542
-1.131858	0.989925
-1.147362	0.99069
-1.162866	0.990945
-1.178370	0.991455
-1.193873	0.991965
-1.209377	0.992093
-1.224881	0.992603
-1.240385	0.992731
-1.255888	0.993113
-1.286896	0.993241
-1.302400	0.993496
-1.317903	0.993751
-1.333407	0.994133
-1.348911	0.994516
-1.364414	0.994644
-1.379918	0.995026
-1.395422	0.995536
-1.410926	0.995919
-1.426429	0.996046
-1.441933	0.996557
-1.457437	0.996684
-1.472941	0.996812
-1.488444	0.996939
-1.519452	0.997194
-1.534956	0.997577
-1.550459	0.997832
-1.565963	0.998087
-1.581467	0.998215
-1.596971	0.998342
-1.612474	0.998597
-1.627978	0.998725
-1.689993	0.998852
-1.705497	0.999107
-1.752008	0.999235
-1.767512	0.999362
-1.798519	0.99949
-1.829527	0.999617
-1.876038	0.999745
-2.077587	0.999872
-2.108594	1
&
7.209156	6.34921e-07
6.651021	1.26984e-06
6.620014	1.90476e-06
6.604510	2.53968e-06
6.557999	3.80952e-06
6.495984	4.44444e-06
6.480480	5.07937e-06
6.433969	5.71429e-06
6.387458	7.61905e-06
6.356450	8.25397e-06
6.309939	8.88889e-06
6.278931	9.52381e-06
6.247924	1.01587e-05
6.232420	1.07937e-05
6.201413	1.14286e-05
6.185909	1.20635e-05
6.170405	1.5873e-05
6.139398	1.71429e-05
6.123894	1.77778e-05
6.108390	2.03175e-05
6.092886	2.09524e-05
6.077383	2.15873e-05
6.061879	2.22222e-05
6.015368	2.34921e-05
5.999864	2.53968e-05
5.984360	2.66667e-05
5.953353	2.79365e-05
5.937849	2.92063e-05
5.922345	3.04762e-05
5.906842	3.1746e-05
5.891338	3.30159e-05
5.875834	3.42857e-05
5.860330	3.61905e-05
5.844827	3.68254e-05
5.829323	3.74603e-05
5.813819	3.80952e-05
5.782812	3.87302e-05
5.767308	4e-05
5.751804	4.12698e-05
5.736300	4.50794e-05
5.720797	4.63492e-05
5.705293	4.8254e-05
5.689789	4.88889e-05
5.674285	5.07937e-05
5.658782	5.26984e-05
5.643278	5.46032e-05
5.627774	5.52381e-05
5.612270	5.65079e-05
5.596767	5.84127e-05
5.581263	6.03175e-05
5.565759	6.34921e-05
5.550255	6.47619e-05
5.534752	6.53968e-05
5.519248	6.66667e-05
5.503744	6.79365e-05
5.488240	6.92063e-05
5.472737	7.11111e-05
5.457233	7.30159e-05
5.441729	7.42857e-05
5.426225	7.49206e-05
5.410722	7.93651e-05
5.395218	8e-05
5.379714	8.25397e-05
5.364211	8.57143e-05
5.348707	8.88889e-05
5.333203	9.14286e-05
5.302196	9.26984e-05
5.286692	9.5873e-05
5.255684	9.90476e-05
5.240181	0.000100317
5.209173	0.000103492
5.193669	0.000106667
5.178166	0.000107937
5.162662	0.000109206
5.147158	0.000116825
5.131654	0.00011873
5.116151	0.000121905
5.100647	0.000126349
5.085143	0.000130159
5.069639	0.000132698
5.054136	0.000138413
5.038632	0.000142857
5.023128	0.000147937
5.007624	0.000151111
4.992121	0.000153016
4.976617	0.000154921
4.961113	0.00015873
4.945609	0.000164444
4.930106	0.000168889
4.914602	0.000177143
4.899098	0.000181587
4.883594	0.000187302
4.868091	0.00019619
4.852587	0.000200635
4.837083	0.000208889
4.821579	0.000220317
4.806076	0.000225397
4.790572	0.000234921
4.775068	0.000238095
4.759564	0.000241905
4.744061	0.000252063
4.728557	0.000265397
4.713053	0.00027619
4.697550	0.00028381
4.682046	0.000291429
4.666542	0.000304762
4.651038	0.000316825
4.635535	0.000325714
4.620031	0.000338413
4.604527	0.000349841
4.589023	0.000367619
4.573520	0.000384127
4.558016	0.0004
4.542512	0.000410159
4.527008	0.000417778
4.511505	0.000433651
4.496001	0.000449524
4.480497	0.000462222
4.464993	0.000474286
4.449490	0.000502222
4.433986	0.000528254
4.418482	0.000544762
4.402978	0.000565714
4.387475	0.000581587
4.371971	0.00060127
4.356467	0.000614603
4.340963	0.000631746
4.325460	0.000656508
4.309956	0.000681905
4.294452	0.000699048
4.278948	0.000726984
4.263445	0.000750476
4.247941	0.000775873
4.232437	0.000798095
4.216933	0.000817143
4.201430	0.000848254
4.185926	0.00088127
4.170422	0.000911111
4.154918	0.000937143
4.139415	0.000965079
4.123911	0.00100444
4.108407	0.00103619
4.092903	0.00106286
4.077400	0.00109079
4.061896	0.00114159
4.046392	0.00118603
4.030889	0.00123302
4.015385	0.00128317
3.999881	0.00133206
3.984377	0.00138667
3.968874	0.00143175
3.953370	0.00148571
3.937866	0.0015473
3.922362	0.0015854
3.906859	0.0016546
3.891355	0.0017219
3.875851	0.00179429
3.860347	0.00185397
3.844844	0.00192381
3.829340	0.00199619
3.813836	0.00206857
3.798332	0.00215238
3.782829	0.00223302
3.767325	0.00230667
3.751821	0.00239365
3.736317	0.00247111
3.720814	0.00254667
3.705310	0.00262095
3.689806	0.00269524
3.674302	0.00277016
3.658799	0.00284254
3.643295	0.00292508
3.627791	0.00304635
3.612287	0.00314794
3.596784	0.00322794
3.581280	0.00333206
3.565776	0.00344254
3.550272	0.00354984
3.534769	0.00366476
3.519265	0.00378095
3.503761	0.00387619
3.488257	0.00398794
3.472754	0.00409778
3.457250	0.00418984
3.441746	0.00428698
3.426242	0.00438159
3.410739	0.00450667
3.395235	0.00460381
3.379731	0.00472
3.364228	0.00483429
3.348724	0.00494413
3.333220	0.0050254
3.317716	0.00512127
3.302213	0.00522222
3.286709	0.00533206
3.271205	0.00541524
3.255701	0.00551746
3.240198	0.00563238
3.224694	0.00575238
3.209190	0.00586857
3.193686	0.00597841
3.178183	0.00609206
3.162679	0.00619873
3.147175	0.00631365
3.131671	0.00644444
3.116168	0.0065581
3.100664	0.00665841
3.085160	0.00677397
3.069656	0.0069219
3.054153	0.00702984
3.038649	0.00714286
3.023145	0.00725016
3.007641	0.00738159
2.992138	0.00751175
2.976634	0.00763238
2.961130	0.0077454
2.945626	0.00789016
2.930123	0.00800444
2.914619	0.00813905
2.899115	0.00825143
2.883611	0.00838667
2.868108	0.00853714
2.852604	0.00864952
2.837100	0.00876889
2.821596	0.00889143
2.806093	0.00902349
2.790589	0.00913778
2.775085	0.00924889
2.759581	0.00938349
2.744078	0.00950603
2.728574	0.00962095
2.713070	0.00974222
2.697566	0.00986857
2.682063	0.00997206
2.666559	0.0100908
2.651055	0.0102343
2.635552	0.0103625
2.620048	0.0105048
2.604544	0.0106311
2.589040	0.0107759
2.573537	0.0109689
2.558033	0.0111581
2.542529	0.0113416
2.527025	0.0115384
2.511522	0.0117581
2.496018	0.0119676
2.480514	0.0121492
2.465010	0.0123397
2.449507	0.0125441
2.434003	0.0127251
2.418499	0.01288
2.402995	0.0130394
2.387492	0.0131816
2.371988	0.0133137
2.356484	0.0134324
2.340980	0.0135556
2.325477	0.0136806
2.309973	0.0137879
2.294469	0.0139035
2.278965	0.01404
2.263462	0.0141625
2.247958	0.0142965
2.232454	0.0144254
2.216950	0.0145765
2.201447	0.0147111
2.185943	0.014847
2.170439	0.0150102
2.154935	0.0152032
2.139432	0.0153676
2.123928	0.0155638
2.108424	0.0157562
2.092920	0.0159562
2.077417	0.0161752
2.061913	0.016374
2.046409	0.0166102
2.030905	0.0168298
2.015402	0.0170419
1.999898	0.0172222
1.984394	0.0174203
1.968891	0.017607
1.953387	0.0178114
1.937883	0.0180197
1.922379	0.0182451
1.906876	0.0184667
1.891372	0.0186876
1.875868	0.0188863
1.860364	0.0190794
1.844861	0.0192705
1.829357	0.0194584
1.813853	0.0196724
1.798349	0.0198749
1.782846	0.0200844
1.767342	0.0203467
1.751838	0.0206025
1.736334	0.0208629
1.720831	0.0211327
1.705327	0.0213949
1.689823	0.0217194
1.674319	0.0220425
1.658816	0.0223124
1.643312	0.0225454
1.627808	0.0227835
1.612304	0.0230673
1.596801	0.02336
1.581297	0.0236737
1.565793	0.0239429
1.550289	0.0241816
1.534786	0.0244102
1.519282	0.0247073
1.503778	0.0250825
1.488274	0.0254914
1.472771	0.0258654
1.457267	0.0262952
1.441763	0.026741
1.426259	0.0272044
1.410756	0.0277575
1.395252	0.0285733
1.379748	0.0294203
1.364244	0.0302406
1.348741	0.0308768
1.333237	0.0314178
1.317733	0.0319187
1.302230	0.0323822
1.286726	0.0328946
1.271222	0.033414
1.255718	0.0339263
1.240215	0.0344432
1.224711	0.034859
1.209207	0.0352483
1.193703	0.0356241
1.178200	0.0360514
1.162696	0.0364311
1.147192	0.0368127
1.131688	0.0372051
1.116185	0.0376152
1.100681	0.0380337
1.085177	0.0384349
1.069673	0.0389162
1.054170	0.0393898
1.038666	0.0398178
1.023162	0.0402159
1.007658	0.0406686
0.992155	0.0411797
0.976651	0.0416654
0.961147	0.0421219
0.945643	0.0425625
0.930140	0.0430311
0.914636	0.043407
0.899132	0.0438787
0.883628	0.0443613
0.868125	0.0448578
0.852621	0.0453714
0.837117	0.0458679
0.821613	0.0463752
0.806110	0.0468914
0.790606	0.0473498
0.775102	0.0478895
0.759598	0.0483879
0.744095	0.0488705
0.728591	0.0494095
0.713087	0.0500254
0.697583	0.0506368
0.682080	0.0512235
0.666576	0.0518368
0.651072	0.0524476
0.635569	0.0531289
0.620065	0.0537708
0.604561	0.0545016
0.589057	0.0552578
0.573554	0.0560095
0.558050	0.0568902
0.542546	0.0577143
0.527042	0.058506
0.511539	0.0593435
0.496035	0.060127
0.480531	0.0610451
0.465027	0.0619422
0.449524	0.0628451
0.434020	0.0637644
0.418516	0.064673
0.403012	0.0656317
0.387509	0.0665968
0.372005	0.067527
0.356501	0.0685498
0.340997	0.0697371
0.325494	0.0710571
0.309990	0.0724692
0.294486	0.0740216
0.278982	0.0755194
0.263479	0.0770343
0.247975	0.0786546
0.232471	0.0805048
0.216967	0.0826273
0.201464	0.0847403
0.185960	0.086854
0.170456	0.0892019
0.154952	0.0917276
0.139449	0.0946927
0.123945	0.0980133
0.108441	0.101465
0.092937	0.104867
0.077434	0.108463
0.061930	0.112403
0.046426	0.117186
0.030922	0.12673
0.015419	0.143882
-0.000085	0.307368
-0.015589	0.621178
-0.031092	0.646241
-0.046596	0.671387
-0.062100	0.694999
-0.077604	0.714905
-0.093107	0.732935
-0.108611	0.749471
-0.124115	0.765038
-0.139619	0.779005
-0.155122	0.792048
-0.170626	0.804064
-0.186130	0.815156
-0.201634	0.825389
-0.217137	0.834609
-0.232641	0.843284
-0.248145	0.851284
-0.263649	0.859169
-0.279152	0.866262
-0.294656	0.87317
-0.310160	0.879764
-0.325664	0.88603
-0.341167	0.891931
-0.356671	0.897417
-0.372175	0.902527
-0.387679	0.907311
-0.403182	0.911823
-0.418686	0.915977
-0.434190	0.919964
-0.449694	0.923644
-0.465197	0.927171
-0.480701	0.930488
-0.496205	0.933613
-0.511709	0.936577
-0.527212	0.939469
-0.542716	0.942126
-0.558220	0.94477
-0.573724	0.947191
-0.589227	0.949527
-0.604731	0.951836
-0.620235	0.953956
-0.635739	0.95605
-0.651242	0.958059
-0.666746	0.959947
-0.682250	0.961838
-0.697753	0.963604
-0.713257	0.965168
-0.728761	0.966745
-0.744265	0.96831
-0.759768	0.969744
-0.775272	0.971077
-0.790776	0.972317
-0.806280	0.973573
-0.821783	0.974698
-0.837287	0.975801
-0.852791	0.976861
-0.868295	0.977849
-0.883798	0.978786
-0.899302	0.979733
-0.914806	0.980604
-0.930310	0.981431
-0.945813	0.982234
-0.961317	0.982973
-0.976821	0.983731
-0.992325	0.984465
-1.007828	0.985171
-1.023332	0.985862
-1.038836	0.986481
-1.054340	0.987103
-1.069843	0.987682
-1.085347	0.988281
-1.100851	0.98889
-1.116355	0.989457
-1.131858	0.99001
-1.147362	0.990484
-1.162866	0.990979
-1.178370	0.991394
-1.193873	0.991829
-1.209377	0.992291
-1.224881	0.992697
-1.240385	0.993078
-1.255888	0.993462
-1.271392	0.99384
-1.286896	0.994195
-1.302400	0.994518
-1.317903	0.994822
-1.333407	0.995126
-1.348911	0.995413
-1.364414	0.995667
-1.379918	0.995905
-1.395422	0.996121
-1.410926	0.996357
-1.426429	0.996561
-1.441933	0.996756
-1.457437	0.99697
-1.472941	0.997163
-1.488444	0.997345
-1.503948	0.997539
-1.519452	0.997686
-1.534956	0.997869
-1.550459	0.998013
-1.565963	0.998121
-1.581467	0.998235
-1.596971	0.998363
-1.612474	0.998488
-1.627978	0.998584
-1.643482	0.998686
-1.658986	0.998769
-1.674489	0.998863
-1.689993	0.998946
-1.705497	0.999023
-1.721001	0.99909
-1.736504	0.999157
-1.752008	0.999228
-1.767512	0.999276
-1.783016	0.999333
-1.798519	0.999387
-1.814023	0.99944
-1.829527	0.999483
-1.845031	0.999523
-1.860534	0.999566
-1.876038	0.999611
-1.891542	0.999636
-1.907046	0.999669
-1.922549	0.999695
-1.938053	0.99973
-1.953557	0.999757
-1.969061	0.999775
-1.984564	0.999797
-2.000068	0.999807
-2.015572	0.999822
-2.031075	0.999837
-2.046579	0.999855
-2.062083	0.999869
-2.077587	0.999884
-2.093090	0.999894
-2.108594	0.99991
-2.124098	0.999916
-2.139602	0.999922
-2.155105	0.999927
-2.170609	0.999931
-2.186113	0.999934
-2.201617	0.999939
-2.217120	0.999943
-2.232624	0.999947
-2.248128	0.999953
-2.263632	0.999957
-2.279135	0.999961
-2.294639	0.999964
-2.310143	0.999966
-2.325647	0.999968
-2.341150	0.99997
-2.356654	0.999973
-2.372158	0.999974
-2.387662	0.999977
-2.403165	0.999979
-2.418669	0.99998
-2.434173	0.999982
-2.465180	0.999983
-2.480684	0.999983
-2.496188	0.999985
-2.511692	0.999986
-2.527195	0.999987
-2.542699	0.999987
-2.604714	0.99999
-2.620218	0.99999
-2.635722	0.999993
-2.651225	0.999994
-2.713240	0.999996
-2.806263	0.999996
-2.821766	0.999999
-2.914789	0.999999
-2.992308	1
&
24.557846	3.87936e-23
24.542342	4.01404e-23
24.526838	4.15339e-23
24.511335	4.29758e-23
24.495831	4.44677e-23
24.480327	4.60114e-23
24.464823	4.76087e-23
24.449320	4.92615e-23
24.433816	5.09716e-23
24.418312	5.27411e-23
24.402808	5.4572e-23
24.387305	5.64665e-23
24.371801	5.84267e-23
24.356297	6.0455e-23
24.340793	6.25537e-23
24.325290	6.47253e-23
24.309786	6.69722e-23
24.294282	6.92971e-23
24.278778	7.17028e-23
24.263275	7.41919e-23
24.247771	7.67675e-23
24.232267	7.94324e-23
24.216763	8.21899e-23
24.201260	8.50431e-23
24.185756	8.79953e-23
24.170252	9.10501e-23
24.154748	9.42108e-23
24.139245	9.74813e-23
24.123741	1.00865e-22
24.108237	1.04367e-22
24.092733	1.0799e-22
24.077230	1.11739e-22
24.061726	1.15617e-22
24.046222	1.19631e-22
24.030719	1.23784e-22
24.015215	1.28081e-22
23.999711	1.32527e-22
23.984207	1.37128e-22
23.968704	1.41888e-22
23.953200	1.46813e-22
23.937696	1.5191e-22
23.922192	1.57183e-22
23.906689	1.6264e-22
23.891185	1.68285e-22
23.875681	1.74127e-22
23.860177	1.80172e-22
23.844674	1.86426e-22
23.829170	1.92898e-22
23.813666	1.99594e-22
23.798162	2.06522e-22
23.782659	2.13691e-22
23.767155	2.21109e-22
23.751651	2.28785e-22
23.736147	2.36726e-22
23.720644	2.44944e-22
23.705140	2.53447e-22
23.689636	2.62245e-22
23.674132	2.71348e-22
23.658629	2.80767e-22
23.643125	2.90513e-22
23.627621	3.00598e-22
23.612117	3.11032e-22
23.596614	3.21829e-22
23.581110	3.33001e-22
23.565606	3.4456e-22
23.550102	3.5652e-22
23.534599	3.68896e-22
23.519095	3.81701e-22
23.503591	3.94951e-22
23.488087	4.08661e-22
23.472584	4.22846e-22
23.457080	4.37524e-22
23.441576	4.52712e-22
23.426072	4.68426e-22
23.410569	4.84686e-22
23.395065	5.0151e-22
23.379561	5.18919e-22
23.364058	5.36931e-22
23.348554	5.55569e-22
23.333050	5.74854e-22
23.317546	5.94808e-22
23.302043	6.15455e-22
23.286539	6.36818e-22
23.271035	6.58923e-22
23.255531	6.81795e-22
23.240028	7.05461e-22
23.224524	7.29949e-22
23.209020	7.55286e-22
23.193516	7.81503e-22
23.178013	8.0863e-22
23.162509	8.36699e-22
23.147005	8.65741e-22
23.131501	8.95792e-22
23.115998	9.26886e-22
23.100494	9.59059e-22
23.084990	9.92349e-22
23.069486	1.02679e-21
23.053983	1.06243e-21
23.038479	1.09931e-21
23.022975	1.13747e-21
23.007471	1.17695e-21
22.991968	1.21781e-21
22.976464	1.26008e-21
22.960960	1.30381e-21
22.945456	1.34907e-21
22.929953	1.3959e-21
22.914449	1.44435e-21
22.898945	1.49448e-21
22.883441	1.54635e-21
22.867938	1.60003e-21
22.852434	1.65557e-21
22.836930	1.71303e-21
22.821426	1.77249e-21
22.805923	1.83401e-21
22.790419	1.89767e-21
22.774915	1.96354e-21
22.759411	2.03169e-21
22.743908	2.10221e-21
22.728404	2.17518e-21
22.712900	2.25068e-21
22.697397	2.3288e-21
22.681893	2.40963e-21
22.666389	2.49326e-21
22.650885	2.5798e-21
22.635382	2.66935e-21
22.619878	2.762e-21
22.604374	2.85786e-21
22.588870	2.95706e-21
22.573367	3.05969e-21
22.557863	3.16589e-21
22.542359	3.27578e-21
22.526855	3.38948e-21
22.511352	3.50712e-21
22.495848	3.62885e-21
22.480344	3.7548e-21
22.464840	3.88512e-21
22.449337	4.01997e-21
22.433833	4.1595e-21
22.418329	4.30387e-21
22.402825	4.45325e-21
22.387322	4.60781e-21
22.371818	4.76774e-21
22.356314	4.93322e-21
22.340810	5.10444e-21
22.325307	5.28161e-21
22.309803	5.46492e-21
22.294299	5.6546e-21
22.278795	5.85085e-21
22.263292	6.05392e-21
22.247788	6.26404e-21
22.232284	6.48145e-21
22.216780	6.70641e-21
22.201277	6.93917e-21
22.185773	7.18001e-21
22.170269	7.42921e-21
22.154765	7.68706e-21
22.139262	7.95386e-21
22.123758	8.22991e-21
22.108254	8.51555e-21
22.092750	8.8111e-21
22.077247	9.11691e-21
22.061743	9.43333e-21
22.046239	9.76073e-21
22.030736	1.00995e-20
22.015232	1.045e-20
21.999728	1.08127e-20
21.984224	1.1188e-20
21.968721	1.15763e-20
21.953217	1.1978e-20
21.937713	1.23938e-20
21.922209	1.28239e-20
21.906706	1.3269e-20
21.891202	1.37295e-20
21.875698	1.4206e-20
21.860194	1.4699e-20
21.844691	1.52092e-20
21.829187	1.5737e-20
21.813683	1.62832e-20
21.798179	1.68483e-20
21.782676	1.7433e-20
21.767172	1.80381e-20
21.751668	1.86641e-20
21.736164	1.93118e-20
21.720661	1.99821e-20
21.705157	2.06756e-20
21.689653	2.13931e-20
21.674149	2.21356e-20
21.658646	2.29038e-20
21.643142	2.36987e-20
21.627638	2.45211e-20
21.612134	2.53722e-20
21.596631	2.62527e-20
21.581127	2.71638e-20
21.565623	2.81065e-20
21.550119	2.90819e-20
21.534616	3.00912e-20
21.519112	3.11355e-20
21.503608	3.22161e-20
21.488104	3.33341e-20
21.472601	3.4491e-20
21.457097	3.5688e-20
21.441593	3.69265e-20
21.426089	3.8208e-20
21.410586	3.9534e-20
21.395082	4.0906e-20
21.379578	4.23256e-20
21.364075	4.37945e-20
21.348571	4.53143e-20
21.333067	4.68869e-20
21.317563	4.85141e-20
21.302060	5.01977e-20
21.286556	5.19397e-20
21.271052	5.37422e-20
21.255548	5.56073e-20
21.240045	5.7537e-20
21.224541	5.95338e-20
21.209037	6.15998e-20
21.193533	6.37375e-20
21.178030	6.59494e-20
21.162526	6.82381e-20
21.147022	7.06062e-20
21.131518	7.30564e-20
21.116015	7.55917e-20
21.100511	7.82149e-20
21.085007	8.09292e-20
21.069503	8.37377e-20
21.054000	8.66436e-20
21.038496	8.96504e-20
21.022992	9.27615e-20
21.007488	9.59805e-20
20.991985	9.93113e-20
20.976481	1.02758e-19
20.960977	1.06324e-19
20.945473	1.10013e-19
20.929970	1.13831e-19
20.914466	1.17781e-19
20.898962	1.21868e-19
20.883458	1.26097e-19
20.867955	1.30473e-19
20.852451	1.35001e-19
20.836947	1.39686e-19
20.821443	1.44533e-19
20.805940	1.49548e-19
20.790436	1.54738e-19
20.774932	1.60108e-19
20.759428	1.65664e-19
20.743925	1.71412e-19
20.728421	1.77361e-19
20.712917	1.83515e-19
20.697414	1.89883e-19
20.681910	1.96473e-19
20.666406	2.0329e-19
20.650902	2.10345e-19
20.635399	2.17644e-19
20.619895	2.25196e-19
20.604391	2.33011e-19
20.588887	2.41096e-19
20.573384	2.49462e-19
20.557880	2.58119e-19
20.542376	2.67076e-19
20.526872	2.76343e-19
20.511369	2.85932e-19
20.495865	2.95854e-19
20.480361	3.0612e-19
20.464857	3.16743e-19
20.449354	3.27734e-19
20.433850	3.39106e-19
20.418346	3.50873e-19
20.402842	3.63048e-19
20.387339	3.75646e-19
20.371835	3.88681e-19
20.356331	4.02168e-19
20.340827	4.16123e-19
20.325324	4.30562e-19
20.309820	4.45502e-19
20.294316	4.6096e-19
20.278812	4.76955e-19
20.263309	4.93505e-19
20.247805	5.10629e-19
20.232301	5.28348e-19
20.216797	5.46681e-19
20.201294	5.6565e-19
20.185790	5.85277e-19
20.170286	6.05585e-19
20.154782	6.26598e-19
20.139279	6.4834e-19
20.123775	6.70836e-19
20.108271	6.94113e-19
20.092767	7.18198e-19
20.077264	7.43118e-19
20.061760	7.68902e-19
20.046256	7.95582e-19
20.030753	8.23187e-19
20.015249	8.51749e-19
19.999745	8.81303e-19
19.984241	9.11882e-19
19.968738	9.43522e-19
19.953234	9.7626e-19
19.937730	1.01013e-18
19.922226	1.04518e-18
19.906723	1.08145e-18
19.891219	1.11897e-18
19.875715	1.1578e-18
19.860211	1.19797e-18
19.844708	1.23953e-18
19.829204	1.28254e-18
19.813700	1.32704e-18
19.798196	1.37309e-18
19.782693	1.42073e-18
19.767189	1.47002e-18
19.751685	1.52103e-18
19.736181	1.5738e-18
19.720678	1.6284e-18
19.705174	1.6849e-18
19.689670	1.74336e-18
19.674166	1.80385e-18
19.658663	1.86644e-18
19.643159	1.93119e-18
19.627655	1.9982e-18
19.612151	2.06753e-18
19.596648	2.13926e-18
19.581144	2.21348e-18
19.565640	2.29028e-18
19.550136	2.36974e-18
19.534633	2.45196e-18
19.519129	2.53703e-18
19.503625	2.62506e-18
19.488121	2.71613e-18
19.472618	2.81037e-18
19.457114	2.90787e-18
19.441610	3.00876e-18
19.426106	3.11315e-18
19.410603	3.22116e-18
19.395099	3.33292e-18
19.379595	3.44855e-18
19.364092	3.5682e-18
19.348588	3.69199e-18
19.333084	3.82008e-18
19.317580	3.95262e-18
19.302077	4.08975e-18
19.286573	4.23164e-18
19.271069	4.37845e-18
19.255565	4.53035e-18
19.240062	4.68753e-18
19.224558	4.85015e-18
19.209054	5.01842e-18
19.193550	5.19253e-18
19.178047	5.37267e-18
19.162543	5.55907e-18
19.147039	5.75193e-18
19.131535	5.95148e-18
19.116032	6.15796e-18
19.100528	6.37159e-18
19.085024	6.59264e-18
19.069520	6.82136e-18
19.054017	7.05801e-18
19.038513	7.30287e-18
19.023009	7.55622e-18
19.007505	7.81837e-18
18.992002	8.0896e-18
18.976498	8.37025e-18
18.960994	8.66063e-18
18.945490	8.96108e-18
18.929987	9.27196e-18
18.914483	9.59362e-18
18.898979	9.92644e-18
18.883475	1.02708e-17
18.867972	1.06271e-17
18.852468	1.09958e-17
18.836964	1.13772e-17
18.821460	1.17719e-17
18.805957	1.21803e-17
18.790453	1.26029e-17
18.774949	1.30401e-17
18.759445	1.34924e-17
18.743942	1.39605e-17
18.728438	1.44448e-17
18.712934	1.49459e-17
18.697431	1.54644e-17
18.681927	1.60008e-17
18.666423	1.65559e-17
18.650919	1.71302e-17
18.635416	1.77245e-17
18.619912	1.83394e-17
18.604408	1.89755e-17
18.588904	1.96338e-17
18.573401	2.03149e-17
18.557897	2.10196e-17
18.542393	2.17488e-17
18.526889	2.25032e-17
18.511386	2.32838e-17
18.495882	2.40915e-17
18.480378	2.49273e-17
18.464874	2.5792e-17
18.449371	2.66867e-17
18.433867	2.76124e-17
18.418363	2.85702e-17
18.402859	2.95613e-17
18.387356	3.05867e-17
18.371852	3.16477e-17
18.356348	3.27455e-17
18.340844	3.38814e-17
18.325341	3.50567e-17
18.309837	3.62728e-17
18.294333	3.7531e-17
18.278829	3.88329e-17
18.263326	4.01799e-17
18.247822	4.15736e-17
18.232318	4.30157e-17
18.216814	4.45078e-17
18.201311	4.60517e-17
18.185807	4.76491e-17
18.170303	4.93019e-17
18.154799	5.10121e-17
18.139296	5.27815e-17
18.123792	5.46123e-17
18.108288	5.65067e-17
18.092784	5.84667e-17
18.077281	6.04947e-17
18.061777	6.25931e-17
18.046273	6.47642e-17
18.030770	6.70106e-17
18.015266	6.93349e-17
17.999762	7.17399e-17
17.984258	7.42283e-17
17.968755	7.68029e-17
17.953251	7.94669e-17
17.937747	8.22233e-17
17.922243	8.50752e-17
17.906740	8.80261e-17
17.891236	9.10793e-17
17.875732	9.42384e-17
17.860228	9.75071e-17
17.844725	1.00889e-16
17.829221	1.04388e-16
17.813717	1.08009e-16
17.798213	1.11755e-16
17.782710	1.15632e-16
17.767206	1.19642e-16
17.751702	1.23792e-16
17.736198	1.28086e-16
17.720695	1.32528e-16
17.705191	1.37125e-16
17.689687	1.41881e-16
17.674183	1.46802e-16
17.658680	1.51893e-16
17.643176	1.57162e-16
17.627672	1.62613e-16
17.612168	1.68252e-16
17.596665	1.74088e-16
17.581161	1.80126e-16
17.565657	1.86373e-16
17.550153	1.92837e-16
17.534650	1.99525e-16
17.519146	2.06446e-16
17.503642	2.13606e-16
17.488138	2.21014e-16
17.472635	2.28679e-16
17.457131	2.3661e-16
17.441627	2.44817e-16
17.426123	2.53307e-16
17.410620	2.62093e-16
17.395116	2.71182e-16
17.379612	2.80587e-16
17.364109	2.90319e-16
17.348605	3.00387e-16
17.333101	3.10805e-16
17.317597	3.21584e-16
17.302094	3.32737e-16
17.286590	3.44277e-16
17.271086	3.56217e-16
17.255582	3.68571e-16
17.240079	3.81353e-16
17.224575	3.94579e-16
17.209071	4.08263e-16
17.193567	4.22421e-16
17.178064	4.37071e-16
17.162560	4.52229e-16
17.147056	4.67912e-16
17.131552	4.84139e-16
17.116049	5.00929e-16
17.100545	5.18301e-16
17.085041	5.36276e-16
17.069537	5.54873e-16
17.054034	5.74116e-16
17.038530	5.94026e-16
17.023026	6.14626e-16
17.007522	6.35941e-16
16.992019	6.57995e-16
16.976515	6.80813e-16
16.961011	7.04423e-16
16.945507	7.28851e-16
16.930004	7.54126e-16
16.914500	7.80278e-16
16.898996	8.07337e-16
16.883492	8.35334e-16
16.867989	8.64301e-16
16.852485	8.94273e-16
16.836981	9.25284e-16
16.821477	9.57371e-16
16.805974	9.9057e-16
16.790470	1.02492e-15
16.774966	1.06046e-15
16.759462	1.09724e-15
16.743959	1.13528e-15
16.728455	1.17465e-15
16.712951	1.21539e-15
16.697448	1.25753e-15
16.681944	1.30114e-15
16.666440	1.34626e-15
16.650936	1.39294e-15
16.635433	1.44124e-15
16.619929	1.49122e-15
16.604425	1.54293e-15
16.588921	1.59643e-15
16.573418	1.65178e-15
16.557914	1.70906e-15
16.542410	1.76832e-15
16.526906	1.82964e-15
16.511403	1.89308e-15
16.495899	1.95872e-15
16.480395	2.02664e-15
16.464891	2.09692e-15
16.449388	2.16963e-15
16.433884	2.24486e-15
16.418380	2.32269e-15
16.402876	2.40323e-15
16.387373	2.48656e-15
16.371869	2.57278e-15
16.356365	2.66199e-15
16.340861	2.75429e-15
16.325358	2.84979e-15
16.309854	2.9486e-15
16.294350	3.05084e-15
16.278846	3.15662e-15
16.263343	3.26607e-15
16.247839	3.37931e-15
16.232335	3.49648e-15
16.216831	3.61771e-15
16.201328	3.74315e-15
16.185824	3.87293e-15
16.170320	4.00722e-15
16.154816	4.14615e-15
16.139313	4.28991e-15
16.123809	4.43865e-15
16.108305	4.59254e-15
16.092801	4.75177e-15
16.077298	4.91652e-15
16.061794	5.08698e-15
16.046290	5.26335e-15
16.030787	5.44584e-15
16.015283	5.63465e-15
15.999779	5.83e-15
15.984275	6.03213e-15
15.968772	6.24127e-15
15.953268	6.45766e-15
15.937764	6.68154e-15
15.922260	6.91319e-15
15.906757	7.15287e-15
15.891253	7.40086e-15
15.875749	7.65744e-15
15.860245	7.92292e-15
15.844742	8.1976e-15
15.829238	8.4818e-15
15.813734	8.77585e-15
15.798230	9.0801e-15
15.782727	9.3949e-15
15.767223	9.7206e-15
15.751719	1.00576e-14
15.736215	1.04063e-14
15.720712	1.0767e-14
15.705208	1.11403e-14
15.689704	1.15265e-14
15.674200	1.19261e-14
15.658697	1.23396e-14
15.643193	1.27673e-14
15.627689	1.321e-14
15.612185	1.36679e-14
15.596682	1.41417e-14
15.581178	1.4632e-14
15.565674	1.51392e-14
15.550170	1.5664e-14
15.534667	1.6207e-14
15.519163	1.67689e-14
15.503659	1.73502e-14
15.488155	1.79516e-14
15.472652	1.85739e-14
15.457148	1.92178e-14
15.441644	1.9884e-14
15.426140	2.05733e-14
15.410637	2.12865e-14
15.395133	2.20244e-14
15.379629	2.27878e-14
15.364126	2.35777e-14
15.348622	2.43951e-14
15.333118	2.52407e-14
15.317614	2.61156e-14
15.302111	2.70209e-14
15.286607	2.79575e-14
15.271103	2.89267e-14
15.255599	2.99294e-14
15.240096	3.09668e-14
15.224592	3.20402e-14
15.209088	3.31508e-14
15.193584	3.42999e-14
15.178081	3.54888e-14
15.162577	3.6719e-14
15.147073	3.79917e-14
15.131569	3.93086e-14
15.116066	4.06711e-14
15.100562	4.20808e-14
15.085058	4.35394e-14
15.069554	4.50486e-14
15.054051	4.661e-14
15.038547	4.82256e-14
15.023043	4.98971e-14
15.007539	5.16266e-14
14.992036	5.3416e-14
14.976532	5.52674e-14
14.961028	5.7183e-14
14.945524	5.9165e-14
14.930021	6.12156e-14
14.914517	6.33374e-14
14.899013	6.55326e-14
14.883509	6.78039e-14
14.868006	7.0154e-14
14.852502	7.25854e-14
14.836998	7.51012e-14
14.821494	7.77041e-14
14.805991	8.03972e-14
14.790487	8.31836e-14
14.774983	8.60666e-14
14.759479	8.90495e-14
14.743976	9.21358e-14
14.728472	9.5329e-14
14.712968	9.86329e-14
14.697465	1.02051e-13
14.681961	1.05588e-13
14.666457	1.09247e-13
14.650953	1.13034e-13
14.635450	1.16951e-13
14.619946	1.21004e-13
14.604442	1.25198e-13
14.588938	1.29536e-13
14.573435	1.34026e-13
14.557931	1.3867e-13
14.542427	1.43476e-13
14.526923	1.48448e-13
14.511420	1.53593e-13
14.495916	1.58916e-13
14.480412	1.64423e-13
14.464908	1.70121e-13
14.449405	1.76016e-13
14.433901	1.82116e-13
14.418397	1.88427e-13
14.402893	1.94957e-13
14.387390	2.01713e-13
14.371886	2.08703e-13
14.356382	2.15935e-13
14.340878	2.23418e-13
14.325375	2.3116e-13
14.309871	2.3917e-13
14.294367	2.47458e-13
14.278863	2.56033e-13
14.263360	2.64905e-13
14.247856	2.74085e-13
14.232352	2.83583e-13
14.216848	2.93409e-13
14.201345	3.03576e-13
14.185841	3.14095e-13
14.170337	3.24979e-13
14.154833	3.3624e-13
14.139330	3.47891e-13
14.123826	3.59946e-13
14.108322	3.72418e-13
14.092818	3.85322e-13
14.077315	3.98673e-13
14.061811	4.12487e-13
14.046307	4.2678e-13
14.030804	4.41567e-13
14.015300	4.56867e-13
13.999796	4.72697e-13
13.984292	4.89076e-13
13.968789	5.06021e-13
13.953285	5.23554e-13
13.937781	5.41694e-13
13.922277	5.60463e-13
13.906774	5.79882e-13
13.891270	5.99973e-13
13.875766	6.2076e-13
13.860262	6.42268e-13
13.844759	6.6452e-13
13.829255	6.87544e-13
13.813751	7.11365e-13
13.798247	7.36011e-13
13.782744	7.61511e-13
13.767240	7.87894e-13
13.751736	8.15191e-13
13.736232	8.43433e-13
13.720729	8.72654e-13
13.705225	9.02887e-13
13.689721	9.34167e-13
13.674217	9.66531e-13
13.658714	1.00002e-12
13.643210	1.03466e-12
13.627706	1.07051e-12
13.612202	1.10759e-12
13.596699	1.14596e-12
13.581195	1.18566e-12
13.565691	1.22674e-12
13.550187	1.26923e-12
13.534684	1.3132e-12
13.519180	1.3587e-12
13.503676	1.40576e-12
13.488172	1.45446e-12
13.472669	1.50485e-12
13.457165	1.55698e-12
13.441661	1.61091e-12
13.426157	1.66672e-12
13.410654	1.72445e-12
13.395150	1.78419e-12
13.379646	1.84599e-12
13.364143	1.90994e-12
13.348639	1.9761e-12
13.333135	2.04455e-12
13.317631	2.11537e-12
13.302128	2.18865e-12
13.286624	2.26446e-12
13.271120	2.3429e-12
13.255616	2.42405e-12
13.240113	2.50802e-12
13.224609	2.59489e-12
13.209105	2.68477e-12
13.193601	2.77776e-12
13.178098	2.87398e-12
13.162594	2.97352e-12
13.147090	3.07652e-12
13.131586	3.18308e-12
13.116083	3.29333e-12
13.100579	3.40739e-12
13.085075	3.52541e-12
13.069571	3.64752e-12
13.054068	3.77385e-12
13.038564	3.90456e-12
13.023060	4.03979e-12
13.007556	4.1797e-12
12.992053	4.32447e-12
12.976549	4.47424e-12
12.961045	4.6292e-12
12.945541	4.78953e-12
12.930038	4.9554e-12
12.914534	5.12702e-12
12.899030	5.30459e-12
12.883526	5.4883e-12
12.868023	5.67837e-12
12.852519	5.87502e-12
12.837015	6.07848e-12
12.821511	6.28899e-12
12.806008	6.50679e-12
12.790504	6.73212e-12
12.775000	6.96526e-12
12.759496	7.20647e-12
12.743993	7.45603e-12
12.728489	7.71424e-12
12.712985	7.98138e-12
12.697482	8.25777e-12
12.681978	8.54373e-12
12.666474	8.83959e-12
12.650970	9.14569e-12
12.635467	9.46239e-12
12.619963	9.79005e-12
12.604459	1.01291e-11
12.588955	1.04798e-11
12.573452	1.08427e-11
12.557948	1.12181e-11
12.542444	1.16066e-11
12.526940	1.20085e-11
12.511437	1.24243e-11
12.495933	1.28545e-11
12.480429	1.32996e-11
12.464925	1.37601e-11
12.449422	1.42365e-11
12.433918	1.47295e-11
12.418414	1.52395e-11
12.402910	1.57671e-11
12.387407	1.6313e-11
12.371903	1.68778e-11
12.356399	1.74622e-11
12.340895	1.80668e-11
12.325392	1.86923e-11
12.309888	1.93395e-11
12.294384	2.00091e-11
12.278880	2.07018e-11
12.263377	2.14186e-11
12.247873	2.21601e-11
12.232369	2.29273e-11
12.216865	2.37211e-11
12.201362	2.45423e-11
12.185858	2.53919e-11
12.170354	2.6271e-11
12.154850	2.71805e-11
12.139347	2.81215e-11
12.123843	2.9095e-11
12.108339	3.01022e-11
12.092835	3.11443e-11
12.077332	3.22224e-11
12.061828	3.33379e-11
12.046324	3.4492e-11
12.030821	3.5686e-11
12.015317	3.69213e-11
11.999813	3.81994e-11
11.984309	3.95217e-11
11.968806	4.08898e-11
11.953302	4.23052e-11
11.937798	4.37696e-11
11.922294	4.52847e-11
11.906791	4.68522e-11
11.891287	4.84739e-11
11.875783	5.01518e-11
11.860279	5.18877e-11
11.844776	5.36837e-11
11.829272	5.55418e-11
11.813768	5.74643e-11
11.798264	5.94532e-11
11.782761	6.1511e-11
11.767257	6.364e-11
11.751753	6.58426e-11
11.736249	6.81215e-11
11.720746	7.04792e-11
11.705242	7.29185e-11
11.689738	7.54422e-11
11.674234	7.80532e-11
11.658731	8.07546e-11
11.643227	8.35494e-11
11.627723	8.64409e-11
11.612219	8.94324e-11
11.596716	9.25275e-11
11.581212	9.57296e-11
11.565708	9.90425e-11
11.550204	1.0247e-10
11.534701	1.06016e-10
11.519197	1.09685e-10
11.503693	1.13481e-10
11.488189	1.17408e-10
11.472686	1.21471e-10
11.457182	1.25674e-10
11.441678	1.30023e-10
11.426174	1.34522e-10
11.410671	1.39177e-10
11.395167	1.43993e-10
11.379663	1.48976e-10
11.364160	1.5413e-10
11.348656	1.59464e-10
11.333152	1.64981e-10
11.317648	1.7069e-10
11.302145	1.76596e-10
11.286641	1.82706e-10
11.271137	1.89028e-10
11.255633	1.95568e-10
11.240130	2.02335e-10
11.224626	2.09335e-10
11.209122	2.16578e-10
11.193618	2.24071e-10
11.178115	2.31823e-10
11.162611	2.39844e-10
11.147107	2.48142e-10
11.131603	2.56726e-10
11.116100	2.65608e-10
11.100596	2.74797e-10
11.085092	2.84304e-10
11.069588	2.94139e-10
11.054085	3.04315e-10
11.038581	3.14842e-10
11.023077	3.25734e-10
11.007573	3.37002e-10
10.992070	3.4866e-10
10.976566	3.60721e-10
10.961062	3.73199e-10
10.945558	3.86109e-10
10.930055	3.99465e-10
10.914551	4.13282e-10
10.899047	4.27578e-10
10.883543	4.42368e-10
10.868040	4.57669e-10
10.852536	4.73499e-10
10.837032	4.89877e-10
10.821528	5.06821e-10
10.806025	5.24351e-10
10.790521	5.42487e-10
10.775017	5.6125e-10
10.759513	5.80661e-10
10.744010	6.00744e-10
10.728506	6.21521e-10
10.713002	6.43017e-10
10.697499	6.65255e-10
10.681995	6.88262e-10
10.666491	7.12065e-10
10.650987	7.36691e-10
10.635484	7.62168e-10
10.619980	7.88525e-10
10.604476	8.15794e-10
10.588972	8.44005e-10
10.573469	8.73192e-10
10.557965	9.03387e-10
10.542461	9.34626e-10
10.526957	9.66945e-10
10.511454	1.00038e-09
10.495950	1.03497e-09
10.480446	1.07076e-09
10.464942	1.10779e-09
10.449439	1.14609e-09
10.433935	1.18572e-09
10.418431	1.22671e-09
10.402927	1.26913e-09
10.387424	1.31301e-09
10.371920	1.35841e-09
10.356416	1.40537e-09
10.340912	1.45396e-09
10.325409	1.50423e-09
10.309905	1.55623e-09
10.294401	1.61004e-09
10.278897	1.6657e-09
10.263394	1.72328e-09
10.247890	1.78286e-09
10.232386	1.84449e-09
10.216882	1.90826e-09
10.201379	1.97422e-09
10.185875	2.04247e-09
10.170371	2.11307e-09
10.154867	2.18612e-09
10.139364	2.26168e-09
10.123860	2.33986e-09
10.108356	2.42074e-09
10.092852	2.50442e-09
10.077349	2.59098e-09
10.061845	2.68054e-09
10.046341	2.77318e-09
10.030838	2.86903e-09
10.015334	2.9682e-09
9.999830	3.07078e-09
9.984326	3.17691e-09
9.968823	3.28671e-09
9.953319	3.4003e-09
9.937815	3.51781e-09
9.922311	3.63939e-09
9.906808	3.76516e-09
9.891304	3.89528e-09
9.875800	4.02989e-09
9.860296	4.16915e-09
9.844793	4.31322e-09
9.829289	4.46226e-09
9.813785	4.61646e-09
9.798281	4.77598e-09
9.782778	4.941e-09
9.767274	5.11173e-09
9.751770	5.28836e-09
9.736266	5.47108e-09
9.720763	5.66011e-09
9.705259	5.85567e-09
9.689755	6.05799e-09
9.674251	6.26729e-09
9.658748	6.48382e-09
9.643244	6.70782e-09
9.627740	6.93956e-09
9.612236	7.1793e-09
9.596733	7.42732e-09
9.581229	7.6839e-09
9.565725	7.94934e-09
9.550221	8.22395e-09
9.534718	8.50803e-09
9.519214	8.80193e-09
9.503710	9.10597e-09
9.488206	9.4205e-09
9.472703	9.7459e-09
9.457199	1.00825e-08
9.441695	1.04308e-08
9.426191	1.0791e-08
9.410688	1.11637e-08
9.395184	1.15493e-08
9.379680	1.19482e-08
9.364177	1.23608e-08
9.348673	1.27877e-08
9.333169	1.32293e-08
9.317665	1.36862e-08
9.302162	1.41588e-08
9.286658	1.46478e-08
9.271154	1.51536e-08
9.255650	1.56769e-08
9.240147	1.62182e-08
9.224643	1.67782e-08
9.209139	1.73575e-08
9.193635	1.79569e-08
9.178132	1.85769e-08
9.162628	1.92183e-08
9.147124	1.98818e-08
9.131620	2.05682e-08
9.116117	2.12783e-08
9.100613	2.20129e-08
9.085109	2.27729e-08
9.069605	2.35591e-08
9.054102	2.43724e-08
9.038598	2.52137e-08
9.023094	2.60841e-08
9.007590	2.69845e-08
8.992087	2.79159e-08
8.976583	2.88795e-08
8.961079	2.98763e-08
8.945575	3.09075e-08
8.930072	3.19743e-08
8.914568	3.30778e-08
8.899064	3.42194e-08
8.883560	3.54004e-08
8.868057	3.66222e-08
8.852553	3.7886e-08
8.837049	3.91934e-08
8.821545	4.0546e-08
8.806042	4.19451e-08
8.790538	4.33925e-08
8.775034	4.48898e-08
8.759530	4.64388e-08
8.744027	4.80411e-08
8.728523	4.96987e-08
8.713019	5.14134e-08
8.697516	5.31873e-08
8.682012	5.50223e-08
8.666508	5.69205e-08
8.651004	5.88842e-08
8.635501	6.09156e-08
8.619997	6.3017e-08
8.604493	6.51908e-08
8.588989	6.74396e-08
8.573486	6.97659e-08
8.557982	7.21723e-08
8.542478	7.46617e-08
8.526974	7.72368e-08
8.511471	7.99007e-08
8.495967	8.26564e-08
8.480463	8.55071e-08
8.464959	8.8456e-08
8.449456	9.15065e-08
8.433952	9.46621e-08
8.418448	9.79264e-08
8.402944	1.01303e-07
8.387441	1.04796e-07
8.371937	1.0841e-07
8.356433	1.12148e-07
8.340929	1.16014e-07
8.325426	1.20014e-07
8.309922	1.24152e-07
8.294418	1.28432e-07
8.278914	1.3286e-07
8.263411	1.3744e-07
8.247907	1.42178e-07
8.232403	1.47079e-07
8.216899	1.52149e-07
8.201396	1.57393e-07
8.185892	1.62818e-07
8.170388	1.6843e-07
8.154884	1.74235e-07
8.139381	1.80239e-07
8.123877	1.86451e-07
8.108373	1.92876e-07
8.092869	1.99523e-07
8.077366	2.06398e-07
8.061862	2.1351e-07
8.046358	2.20867e-07
8.030855	2.28477e-07
8.015351	2.36349e-07
7.999847	2.44492e-07
7.984343	2.52915e-07
7.968840	2.61628e-07
7.953336	2.70641e-07
7.937832	2.79964e-07
7.922328	2.89608e-07
7.906825	2.99584e-07
7.891321	3.09902e-07
7.875817	3.20576e-07
7.860313	3.31617e-07
7.844810	3.43038e-07
7.829306	3.54852e-07
7.813802	3.67072e-07
7.798298	3.79712e-07
7.782795	3.92787e-07
7.767291	4.06312e-07
7.751787	4.20301e-07
7.736283	4.34772e-07
7.720780	4.49741e-07
7.705276	4.65224e-07
7.689772	4.81239e-07
7.674268	4.97805e-07
7.658765	5.14941e-07
7.643261	5.32665e-07
7.627757	5.50999e-07
7.612253	5.69963e-07
7.596750	5.89579e-07
7.581246	6.09869e-07
7.565742	6.30856e-07
7.550238	6.52565e-07
7.534735	6.75019e-07
7.519231	6.98246e-07
7.503727	7.2227e-07
7.488223	7.47119e-07
7.472720	7.72822e-07
7.457216	7.99408e-07
7.441712	8.26907e-07
7.426208	8.55351e-07
7.410705	8.84771e-07
7.395201	9.15202e-07
7.379697	9.46679e-07
7.364194	9.79235e-07
7.348690	1.01291e-06
7.333186	1.04774e-06
7.317682	1.08377e-06
7.302179	1.12103e-06
7.286675	1.15957e-06
7.271171	1.19944e-06
7.255667	1.24067e-06
7.240164	1.28332e-06
7.224660	1.32743e-06
7.209156	1.37306e-06
7.193652	1.42025e-06
7.178149	1.46906e-06
7.162645	1.51955e-06
7.147141	1.57176e-06
7.131637	1.62577e-06
7.116134	1.68163e-06
7.100630	1.73941e-06
7.085126	1.79917e-06
7.069622	1.86097e-06
7.054119	1.9249e-06
7.038615	1.99101e-06
7.023111	2.0594e-06
7.007607	2.13013e-06
6.992104	2.20328e-06
6.976600	2.27894e-06
6.961096	2.35719e-06
6.945592	2.43812e-06
6.930089	2.52183e-06
6.914585	2.6084e-06
6.899081	2.69794e-06
6.883577	2.79055e-06
6.868074	2.88632e-06
6.852570	2.98538e-06
6.837066	3.08783e-06
6.821562	3.19379e-06
6.806059	3.30337e-06
6.790555	3.41671e-06
6.775051	3.53393e-06
6.759547	3.65515e-06
6.744044	3.78053e-06
6.728540	3.9102e-06
6.713036	4.0443e-06
6.697533	4.18299e-06
6.682029	4.32642e-06
6.666525	4.47476e-06
6.651021	4.62818e-06
6.635518	4.78684e-06
6.620014	4.95092e-06
6.604510	5.12061e-06
6.589006	5.29611e-06
6.573503	5.4776e-06
6.557999	5.66529e-06
6.542495	5.8594e-06
6.526991	6.06014e-06
6.511488	6.26773e-06
6.495984	6.48242e-06
6.480480	6.70444e-06
6.464976	6.93403e-06
6.449473	7.17147e-06
6.433969	7.41701e-06
6.418465	7.67094e-06
6.402961	7.93353e-06
6.387458	8.20507e-06
6.371954	8.48589e-06
6.356450	8.77628e-06
6.340946	9.07657e-06
6.325443	9.38711e-06
6.309939	9.70823e-06
6.294435	1.00403e-05
6.278931	1.03837e-05
6.263428	1.07388e-05
6.247924	1.1106e-05
6.232420	1.14857e-05
6.216916	1.18783e-05
6.201413	1.22843e-05
6.185909	1.27041e-05
6.170405	1.31382e-05
6.154901	1.35871e-05
6.139398	1.40513e-05
6.123894	1.45312e-05
6.108390	1.50275e-05
6.092886	1.55407e-05
6.077383	1.60713e-05
6.061879	1.66199e-05
6.046375	1.71872e-05
6.030872	1.77737e-05
6.015368	1.83802e-05
5.999864	1.90073e-05
5.984360	1.96557e-05
5.968857	2.0326e-05
5.953353	2.10192e-05
5.937849	2.17358e-05
5.922345	2.24768e-05
5.906842	2.32428e-05
5.891338	2.40349e-05
5.875834	2.48538e-05
5.860330	2.57004e-05
5.844827	2.65758e-05
5.829323	2.74807e-05
5.813819	2.84163e-05
5.798315	2.93836e-05
5.782812	3.03836e-05
5.767308	3.14174e-05
5.751804	3.24862e-05
5.736300	3.35911e-05
5.720797	3.47333e-05
5.705293	3.59141e-05
5.689789	3.71348e-05
5.674285	3.83966e-05
5.658782	3.97011e-05
5.643278	4.10495e-05
5.627774	4.24434e-05
5.612270	4.38843e-05
5.596767	4.53737e-05
5.581263	4.69133e-05
5.565759	4.85047e-05
5.550255	5.01496e-05
5.534752	5.18498e-05
5.519248	5.36072e-05
5.503744	5.54236e-05
5.488240	5.7301e-05
5.472737	5.92414e-05
5.457233	6.12469e-05
5.441729	6.33196e-05
5.426225	6.54617e-05
5.410722	6.76756e-05
5.395218	6.99636e-05
5.379714	7.23281e-05
5.364211	7.47716e-05
5.348707	7.72967e-05
5.333203	7.99061e-05
5.317699	8.26025e-05
5.302196	8.53888e-05
5.286692	8.82678e-05
5.271188	9.12427e-05
5.255684	9.43165e-05
5.240181	9.74924e-05
5.224677	0.000100774
5.209173	0.000104164
5.193669	0.000107666
5.178166	0.000111285
5.162662	0.000115023
5.147158	0.000118884
5.131654	0.000122873
5.116151	0.000126993
5.100647	0.000131249
5.085143	0.000135644
5.069639	0.000140184
5.054136	0.000144873
5.038632	0.000149715
5.023128	0.000154716
5.007624	0.000159879
4.992121	0.000165211
4.976617	0.000170716
4.961113	0.000176399
4.945609	0.000182267
4.930106	0.000188324
4.914602	0.000194576
4.899098	0.00020103
4.883594	0.00020769
4.868091	0.000214563
4.852587	0.000221656
4.837083	0.000228973
4.821579	0.000236523
4.806076	0.00024431
4.790572	0.000252342
4.775068	0.000260625
4.759564	0.000269166
4.744061	0.000277972
4.728557	0.000287048
4.713053	0.000296402
4.697550	0.00030604
4.682046	0.000315968
4.666542	0.000326192
4.651038	0.000336718
4.635535	0.000347551
4.620031	0.000358696
4.604527	0.000370156
4.589023	0.000381935
4.573520	0.000394033
4.558016	0.00040645
4.542512	0.000419184
4.527008	0.000432226
4.511505	0.000445565
4.496001	0.000459181
4.480497	0.000473042
4.464993	0.000487092
4.449490	0.000501234
4.433986	0.000515259
&
```
