## Supplementary material for "All-at-once RNA folding with 3D motif prediction framed by evolutionary information": RF03778_mir-483.cacofold.helixcov

```
# RMs = 1 L = 76

# RM_HELIX NESTED 1-34 42-76, nbp = 32 nbp_cov = 0
# pvals: 0.876165,0.0177281,0.924805,0.799865,0.853116,0.853116,0.799865,0.799865,0.799865,0.799865,0.799865,0.799865,0.799865,0.799865,0.799865,0.799865,0.799865,0.799865,0.046314,0.799865,0.799865,0.799865,0.799865,0.799865,0.799865,0.909274,0.0547912,0.799865,0.799865,0.799865,0.799865,0.0451228
# aggregated NONE
NESTED  <<<<<<<<<<<<<<<<<<<<<<<<<-<<<-<<<<_______>>>>->>>->>>>>>>>>>>>>>>>>>>>>>->>>
        ::::::::::::::::::::::::::::::::::::::::::::::::::::::::::::::::::::::::::::
```
