## Supplementary material for "All-at-once RNA folding with 3D motif prediction framed by evolutionary information": RF03778_mir-483.cacofold.power

```
# Power analysis of CaCoFold structure 
#
# Powertype = SINGLE SUBSTITUTIONS
# covary  left_pos      right_pos    substitutions      power
#----------------------------------------------------------------
          1		76		1		0.00
          2		75		2		0.00
          3		74		1		0.00
          4		72		0		0.00
          5		71		2		0.00
          6		70		1		0.00
          7		69		1		0.00
          8		68		0		0.00
          9		67		1		0.00
          10		66		0		0.00
          11		65		1		0.00
          12		64		0		0.00
          13		63		0		0.00
          14		62		0		0.00
          15		61		0		0.00
          16		60		0		0.00
          17		59		1		0.00
          18		58		1		0.00
          19		57		3		0.02
          20		56		2		0.00
          21		55		0		0.00
          22		54		0		0.00
          23		53		1		0.00
          24		52		0		0.00
          25		51		0		0.00
          27		49		1		0.00
          28		48		1		0.00
          29		47		0		0.00
          31		45		0		0.00
          32		44		1		0.00
          33		43		1		0.00
          34		42		2		0.00
#
# BPAIRS 32
# avg substitutions per BP  0.8
# BPAIRS expected to covary 0.0 +/- 0.1
# BPAIRS observed to covary 0
#
```
