## Supplementary material for "All-at-once RNA folding with 3D motif prediction framed by evolutionary information": RF03778_mir-483.surv

```
0.009537	0.0434783
-0.007617	0.913043
-0.070594	1
&
4.841628	0.000353732
4.799644	0.000707464
4.274834	0.0010612
4.190864	0.00141493
3.645061	0.00176866
3.330175	0.00247612
2.973305	0.00282985
2.952312	0.00318359
2.889335	0.00353732
2.868343	0.00389105
2.742388	0.00459851
2.616434	0.00530598
2.595441	0.00672091
2.490479	0.00707464
2.406510	0.00742837
2.322540	0.00813583
2.259563	0.0088433
2.196586	0.00990449
2.133608	0.0102582
2.112616	0.010612
2.091624	0.0109657
1.923684	0.0116732
1.776738	0.0120269
1.713760	0.0123806
1.608798	0.0127343
1.566814	0.0130881
1.545821	0.0134418
1.503836	0.0137955
1.419867	0.014503
1.377882	0.0148567
1.293912	0.0152105
1.167958	0.0159179
1.125973	0.0162717
1.104981	0.0173329
1.062996	0.0176866
1.042004	0.0187478
1.000019	0.0194553
0.979026	0.0201627
0.937042	0.0212239
0.895057	0.0222851
0.874064	0.0233463
0.853072	0.0237
0.832080	0.0240538
0.790095	0.0254687
0.769102	0.0258224
0.706125	0.0268836
0.685133	0.0275911
0.664140	0.0282985
0.643148	0.029006
0.580171	0.0293597
0.559178	0.0297135
0.538186	0.0304209
0.496201	0.0307747
0.454216	0.0311284
0.412232	0.0318359
0.391239	0.0339583
0.370247	0.0346657
0.349254	0.0364344
0.328262	0.0371418
0.307269	0.0385568
0.286277	0.0403254
0.265285	0.0410329
0.244292	0.043509
0.223300	0.0445702
0.202307	0.0456314
0.181315	0.0474001
0.160323	0.0481075
0.139330	0.048815
0.118338	0.0502299
0.097345	0.0516449
0.076353	0.0523523
0.055361	0.0537672
0.034368	0.0544747
0.013376	0.0562434
-0.007617	0.829855
-0.028609	0.837637
-0.049601	0.845773
-0.070594	0.856739
-0.091586	0.863813
-0.112579	0.872303
-0.133571	0.884683
-0.154563	0.892112
-0.175556	0.89954
-0.196548	0.905554
-0.217541	0.911567
-0.238533	0.917934
-0.259525	0.921472
-0.280518	0.927839
-0.301510	0.933498
-0.322503	0.936682
-0.343495	0.940573
-0.364487	0.943757
-0.385480	0.94694
-0.406472	0.949063
-0.427465	0.953307
-0.448457	0.95543
-0.469449	0.957906
-0.490442	0.960382
-0.511434	0.963566
-0.532427	0.965688
-0.553419	0.968872
-0.574411	0.969933
-0.595404	0.970287
-0.616396	0.973824
-0.637389	0.977007
-0.658381	0.97913
-0.679373	0.980898
-0.700366	0.982667
-0.721358	0.983728
-0.742351	0.984082
-0.763343	0.985851
-0.784335	0.986204
-0.805328	0.988327
-0.826320	0.989742
-0.868305	0.99151
-0.931282	0.992218
-0.952275	0.993279
-0.973267	0.993633
-1.015252	0.99434
-1.057237	0.994694
-1.099221	0.996463
-1.162199	0.99717
-1.204183	0.997524
-1.267161	0.997878
-1.288153	0.998231
-1.330138	0.998585
-1.372123	0.998939
-1.519069	0.999293
-1.687009	0.999646
-1.812963	1
&
8.683238	1.75439e-06
8.515299	3.50877e-06
8.494306	7.01754e-06
8.473314	8.77193e-06
8.452322	1.05263e-05
8.431329	1.22807e-05
8.389344	1.40351e-05
8.368352	1.75439e-05
8.326367	2.10526e-05
8.242398	2.2807e-05
8.221405	2.63158e-05
8.200413	3.15789e-05
8.158428	3.68421e-05
8.137436	4.21053e-05
8.116443	4.38596e-05
8.095451	4.73684e-05
8.074458	4.91228e-05
8.032474	5.08772e-05
8.011481	5.26316e-05
7.990489	5.61404e-05
7.948504	5.96491e-05
7.927512	6.14035e-05
7.906519	7.01754e-05
7.885527	7.54386e-05
7.864534	7.7193e-05
7.843542	7.89474e-05
7.822549	8.42105e-05
7.801557	8.77193e-05
7.759572	9.12281e-05
7.738580	0.000101754
7.717587	0.000103509
7.696595	0.000110526
7.675603	0.000126316
7.654610	0.000129825
7.633618	0.000131579
7.612625	0.000138596
7.591633	0.000150877
7.570641	0.000154386
7.549648	0.000157895
7.528656	0.000161404
7.486671	0.000166667
7.465679	0.000170175
7.444686	0.000173684
7.423694	0.000180702
7.402701	0.000182456
7.381709	0.000185965
7.360717	0.000189474
7.339724	0.000192982
7.318732	0.000196491
7.276747	0.000198246
7.255755	0.0002
7.234762	0.000203509
7.192777	0.000205263
7.129800	0.000207018
7.108808	0.000210526
7.066823	0.000212281
7.045831	0.000214035
7.024838	0.000221053
6.982853	0.000222807
6.961861	0.00022807
6.940869	0.000231579
6.919876	0.000233333
6.835907	0.000240351
6.814914	0.000242105
6.772929	0.000247368
6.751937	0.000249123
6.730945	0.000250877
6.709952	0.000259649
6.625983	0.000261404
6.604990	0.000268421
6.583998	0.000282456
6.563005	0.000284211
6.542013	0.000289474
6.521021	0.000303509
6.500028	0.000310526
6.479036	0.000319298
6.458043	0.000322807
6.437051	0.000336842
6.416059	0.000352632
6.395066	0.000357895
6.374074	0.000364912
6.353081	0.000377193
6.332089	0.000385965
6.311097	0.000389474
6.290104	0.000394737
6.269112	0.000407018
6.248119	0.000414035
6.227127	0.000417544
6.206135	0.000436842
6.185142	0.00044386
6.164150	0.000454386
6.143157	0.000463158
6.122165	0.000473684
6.101173	0.000477193
6.080180	0.000487719
6.059188	0.000494737
6.038195	0.0005
6.017203	0.000507018
5.996211	0.000512281
5.975218	0.000515789
5.954226	0.000521053
5.933233	0.000524561
5.912241	0.000535088
5.891248	0.000540351
5.870256	0.000549123
5.849264	0.000557895
5.828271	0.000566667
5.807279	0.000578947
5.786286	0.000587719
5.765294	0.000594737
5.744302	0.000608772
5.723309	0.000614035
5.702317	0.000619298
5.681324	0.00062807
5.660332	0.000635088
5.639340	0.000642105
5.618347	0.00064386
5.597355	0.000649123
5.576362	0.000661404
5.555370	0.000664912
5.534378	0.000668421
5.513385	0.000677193
5.492393	0.000691228
5.471400	0.000701754
5.450408	0.000707018
5.429416	0.000714035
5.408423	0.000724561
5.387431	0.000740351
5.366438	0.000754386
5.345446	0.000763158
5.324454	0.00077193
5.303461	0.000775439
5.282469	0.000782456
5.261476	0.000785965
5.240484	0.000796491
5.219492	0.0008
5.198499	0.000803509
5.177507	0.000805263
5.156514	0.000807018
5.135522	0.000812281
5.114530	0.000817544
5.093537	0.000826316
5.072545	0.000831579
5.051552	0.000833333
5.030560	0.000840351
5.009568	0.000854386
4.988575	0.000857895
4.967583	0.000863158
4.946590	0.000873684
4.925598	0.000885965
4.904606	0.000894737
4.883613	0.000896491
4.862621	0.000905263
4.841628	0.000914035
4.820636	0.000924561
4.799644	0.00092807
4.778651	0.000933333
4.757659	0.000938596
4.736666	0.000942105
4.715674	0.000945614
4.673689	0.000950877
4.652697	0.000952632
4.631704	0.000957895
4.610712	0.000966667
4.589720	0.000978947
4.568727	0.000992982
4.547735	0.00100351
4.526742	0.00101404
4.505750	0.00102456
4.484758	0.00104035
4.463765	0.00105614
4.442773	0.00108246
4.421780	0.00109649
4.400788	0.00110877
4.379796	0.0011193
4.358803	0.00114211
4.337811	0.00115789
4.316818	0.00117544
4.295826	0.00119474
4.274834	0.00121404
4.253841	0.00122982
4.232849	0.00124561
4.211856	0.00125789
4.190864	0.0012614
4.169872	0.00127719
4.148879	0.00130175
4.127887	0.00132807
4.106894	0.00134035
4.085902	0.00134737
4.064909	0.00136667
4.043917	0.00139123
4.022925	0.00140351
4.001932	0.00141404
3.980940	0.00142456
3.959947	0.00144035
3.938955	0.00145439
3.917963	0.00147368
3.896970	0.00149474
3.875978	0.00152456
3.854985	0.00154035
3.833993	0.00156667
3.813001	0.00159298
3.792008	0.00162807
3.771016	0.00165965
3.750023	0.00169649
3.729031	0.00172456
3.708039	0.00176842
3.687046	0.00182105
3.666054	0.00185965
3.645061	0.00189123
3.624069	0.00193333
3.603077	0.00196316
3.582084	0.002
3.561092	0.00202807
3.540099	0.00206316
3.519107	0.00209123
3.498115	0.00213509
3.477122	0.00216842
3.456130	0.0022
3.435137	0.00222456
3.414145	0.00227895
3.393153	0.00232456
3.372160	0.00234737
3.351168	0.00236667
3.330175	0.00239474
3.309183	0.0024193
3.288191	0.0024614
3.267198	0.00249298
3.246206	0.00251754
3.225213	0.00254737
3.204221	0.00258772
3.183229	0.00262982
3.162236	0.00264737
3.141244	0.00268421
3.120251	0.00270702
3.099259	0.00274912
3.078267	0.00278421
3.057274	0.00281053
3.036282	0.00286316
3.015289	0.00289298
2.994297	0.00295263
2.973305	0.0030193
2.952312	0.00312105
2.931320	0.00320526
2.910327	0.00333684
2.889335	0.00350351
2.868343	0.00365965
2.847350	0.00382105
2.826358	0.00399474
2.805365	0.00420351
2.784373	0.0043807
2.763381	0.00457193
2.742388	0.00481228
2.721396	0.00501053
2.700403	0.00520702
2.679411	0.0054193
2.658419	0.00556842
2.637426	0.00582807
2.616434	0.00625965
2.595441	0.00663684
2.574449	0.00697193
2.553457	0.00722105
2.532464	0.00739825
2.511472	0.00755789
2.490479	0.00769123
2.469487	0.00785263
2.448495	0.00808947
2.427502	0.00821228
2.406510	0.00838246
2.385517	0.0085386
2.364525	0.00868421
2.343533	0.00879825
2.322540	0.00890175
2.301548	0.0090193
2.280555	0.00917018
2.259563	0.00932105
2.238571	0.00946667
2.217578	0.00966491
2.196586	0.0099193
2.175593	0.0102211
2.154601	0.010586
2.133608	0.0108754
2.112616	0.0111316
2.091624	0.0112754
2.070631	0.0114982
2.049639	0.0116737
2.028646	0.0118281
2.007654	0.0119684
1.986662	0.0121018
1.965669	0.0122088
1.944677	0.012307
1.923684	0.0124193
1.902692	0.0124912
1.881700	0.0125807
1.860707	0.0126789
1.839715	0.0127702
1.818722	0.0128509
1.797730	0.0129526
1.776738	0.0130561
1.755745	0.0131509
1.734753	0.0132579
1.713760	0.0133491
1.692768	0.0134526
1.671776	0.0135544
1.650783	0.013686
1.629791	0.0137982
1.608798	0.0139386
1.587806	0.0140667
1.566814	0.014193
1.545821	0.014314
1.524829	0.0144649
1.503836	0.0145614
1.482844	0.0146877
1.461852	0.0148246
1.440859	0.0149263
1.419867	0.0150754
1.398874	0.0151719
1.377882	0.015307
1.356890	0.0154807
1.335897	0.015614
1.314905	0.0157667
1.293912	0.0159105
1.272920	0.0160702
1.251928	0.016214
1.230935	0.0163737
1.209943	0.0165509
1.188950	0.0167474
1.167958	0.0170579
1.146966	0.0173667
1.125973	0.0177281
1.104981	0.0181228
1.083988	0.0184789
1.062996	0.0189211
1.042004	0.0193456
1.021011	0.0196719
1.000019	0.0201053
0.979026	0.0205193
0.958034	0.0210105
0.937042	0.0214456
0.916049	0.0219719
0.895057	0.0225614
0.874064	0.0230018
0.853072	0.0233807
0.832080	0.0237474
0.811087	0.0241211
0.790095	0.0244579
0.769102	0.0248544
0.748110	0.0252105
0.727118	0.0255298
0.706125	0.0258351
0.685133	0.0261491
0.664140	0.0264561
0.643148	0.0267789
0.622156	0.027107
0.601163	0.0274298
0.580171	0.0278193
0.559178	0.0282404
0.538186	0.0287684
0.517194	0.0293632
0.496201	0.0300404
0.475209	0.0308702
0.454216	0.031593
0.433224	0.0323947
0.412232	0.033214
0.391239	0.0342281
0.370247	0.0351421
0.349254	0.0361263
0.328262	0.0371421
0.307269	0.0382632
0.286277	0.0392965
0.265285	0.0404439
0.244292	0.0415649
0.223300	0.0427228
0.202307	0.0438965
0.181315	0.0451228
0.160323	0.046314
0.139330	0.0474614
0.118338	0.0485667
0.097345	0.0504772
0.076353	0.0526982
0.055361	0.0547912
0.034368	0.0574649
0.013376	0.0634386
-0.007617	0.799865
-0.028609	0.825633
-0.049601	0.840411
-0.070594	0.853116
-0.091586	0.865358
-0.112579	0.876165
-0.133571	0.886058
-0.154563	0.895214
-0.175556	0.902832
-0.196548	0.909274
-0.217541	0.914837
-0.238533	0.920068
-0.259525	0.924805
-0.280518	0.929161
-0.301510	0.933014
-0.322503	0.936619
-0.343495	0.939937
-0.364487	0.943179
-0.385480	0.946225
-0.406472	0.949356
-0.427465	0.952286
-0.448457	0.955065
-0.469449	0.957677
-0.490442	0.96014
-0.511434	0.962568
-0.532427	0.964884
-0.553419	0.967088
-0.574411	0.969035
-0.595404	0.970989
-0.616396	0.972772
-0.637389	0.974486
-0.658381	0.976104
-0.679373	0.977679
-0.700366	0.979028
-0.721358	0.980467
-0.742351	0.981744
-0.763343	0.982805
-0.784335	0.983944
-0.805328	0.985002
-0.826320	0.985981
-0.847313	0.986946
-0.868305	0.987807
-0.889297	0.988589
-0.910290	0.989391
-0.931282	0.990105
-0.952275	0.990746
-0.973267	0.991367
-0.994259	0.991988
-1.015252	0.992563
-1.036244	0.993046
-1.057237	0.993479
-1.078229	0.993921
-1.099221	0.994319
-1.120214	0.994714
-1.141206	0.995056
-1.162199	0.995416
-1.183191	0.995796
-1.204183	0.996082
-1.225176	0.996363
-1.246168	0.996596
-1.267161	0.996854
-1.288153	0.997061
-1.309145	0.997242
-1.330138	0.997368
-1.351130	0.99756
-1.372123	0.997709
-1.393115	0.997833
-1.414107	0.997954
-1.435100	0.998079
-1.456092	0.998191
-1.477085	0.998298
-1.498077	0.998398
-1.519069	0.998502
-1.540062	0.998602
-1.561054	0.998693
-1.582047	0.998754
-1.603039	0.998835
-1.624032	0.998912
-1.645024	0.998968
-1.666016	0.999021
-1.687009	0.99906
-1.708001	0.999105
-1.728994	0.999151
-1.749986	0.999196
-1.770978	0.99924
-1.791971	0.999305
-1.812963	0.999349
-1.833956	0.999389
-1.854948	0.999428
-1.875940	0.999454
-1.896933	0.999486
-1.917925	0.999521
-1.938918	0.999551
-1.959910	0.999565
-1.980902	0.999584
-2.001895	0.999598
-2.022887	0.999616
-2.043880	0.999637
-2.064872	0.999654
-2.085864	0.999665
-2.106857	0.999675
-2.127849	0.999684
-2.148842	0.999707
-2.169834	0.999712
-2.190826	0.999726
-2.211819	0.999735
-2.232811	0.999751
-2.253804	0.99976
-2.274796	0.999765
-2.295788	0.999779
-2.316781	0.999786
-2.337773	0.999791
-2.358766	0.999796
-2.379758	0.999807
-2.400750	0.999816
-2.421743	0.999819
-2.463728	0.999825
-2.484720	0.999835
-2.505712	0.999837
-2.526705	0.999842
-2.547697	0.999844
-2.568690	0.999849
-2.589682	0.999854
-2.610674	0.999858
-2.631667	0.999863
-2.673652	0.999867
-2.694644	0.999872
-2.715636	0.999874
-2.736629	0.999877
-2.757621	0.999882
-2.778614	0.999888
-2.799606	0.999889
-2.841591	0.999893
-2.862583	0.999895
-2.883576	0.999898
-2.904568	0.9999
-2.925560	0.999905
-2.946553	0.999909
-2.967545	0.999911
-2.988538	0.999912
-3.009530	0.999914
-3.030522	0.999918
-3.051515	0.999923
-3.072507	0.999925
-3.093500	0.999928
-3.156477	0.99993
-3.198462	0.999933
-3.219454	0.999935
-3.240446	0.99994
-3.261439	0.999942
-3.282431	0.999946
-3.303424	0.999947
-3.324416	0.999951
-3.345408	0.999956
-3.366401	0.99996
-3.387393	0.999963
-3.408386	0.999965
-3.450371	0.999967
-3.471363	0.999968
-3.513348	0.99997
-3.534340	0.999975
-3.576325	0.999977
-3.660295	0.999979
-3.681287	0.999981
-3.765257	0.999982
-3.786249	0.999984
-3.870219	0.999986
-3.933196	0.999988
-3.954188	0.999989
-4.080143	0.999991
-4.311059	0.999993
-4.332051	0.999996
-4.541975	0.999998
-4.814877	1
&
27.555408	3.02857e-16
27.534415	3.1155e-16
27.513423	3.20493e-16
27.492430	3.29692e-16
27.471438	3.39156e-16
27.450446	3.48891e-16
27.429453	3.58905e-16
27.408461	3.69207e-16
27.387468	3.79804e-16
27.366476	3.90705e-16
27.345484	4.01919e-16
27.324491	4.13455e-16
27.303499	4.25322e-16
27.282506	4.37529e-16
27.261514	4.50086e-16
27.240522	4.63004e-16
27.219529	4.76292e-16
27.198537	4.89962e-16
27.177544	5.04023e-16
27.156552	5.18488e-16
27.135560	5.33368e-16
27.114567	5.48675e-16
27.093575	5.64421e-16
27.072582	5.80619e-16
27.051590	5.97282e-16
27.030598	6.14422e-16
27.009605	6.32054e-16
26.988613	6.50192e-16
26.967620	6.6885e-16
26.946628	6.88044e-16
26.925636	7.07787e-16
26.904643	7.28098e-16
26.883651	7.48991e-16
26.862658	7.70483e-16
26.841666	7.92592e-16
26.820674	8.15334e-16
26.799681	8.38729e-16
26.778689	8.62796e-16
26.757696	8.87552e-16
26.736704	9.13019e-16
26.715712	9.39215e-16
26.694719	9.66164e-16
26.673727	9.93885e-16
26.652734	1.0224e-15
26.631742	1.05174e-15
26.610749	1.08191e-15
26.589757	1.11295e-15
26.568765	1.14488e-15
26.547772	1.17773e-15
26.526780	1.21152e-15
26.505787	1.24628e-15
26.484795	1.28203e-15
26.463803	1.31881e-15
26.442810	1.35664e-15
26.421818	1.39556e-15
26.400825	1.4356e-15
26.379833	1.47678e-15
26.358841	1.51915e-15
26.337848	1.56273e-15
26.316856	1.60756e-15
26.295863	1.65367e-15
26.274871	1.70111e-15
26.253879	1.7499e-15
26.232886	1.8001e-15
26.211894	1.85174e-15
26.190901	1.90485e-15
26.169909	1.95949e-15
26.148917	2.0157e-15
26.127924	2.07351e-15
26.106932	2.13299e-15
26.085939	2.19417e-15
26.064947	2.2571e-15
26.043955	2.32184e-15
26.022962	2.38844e-15
26.001970	2.45694e-15
25.980977	2.52741e-15
25.959985	2.59989e-15
25.938993	2.67446e-15
25.918000	2.75116e-15
25.897008	2.83007e-15
25.876015	2.91123e-15
25.855023	2.99472e-15
25.834031	3.08061e-15
25.813038	3.16895e-15
25.792046	3.25983e-15
25.771053	3.35332e-15
25.750061	3.44948e-15
25.729069	3.5484e-15
25.708076	3.65016e-15
25.687084	3.75483e-15
25.666091	3.8625e-15
25.645099	3.97326e-15
25.624107	4.08719e-15
25.603114	4.20439e-15
25.582122	4.32495e-15
25.561129	4.44896e-15
25.540137	4.57653e-15
25.519145	4.70776e-15
25.498152	4.84274e-15
25.477160	4.9816e-15
25.456167	5.12443e-15
25.435175	5.27136e-15
25.414183	5.42249e-15
25.393190	5.57796e-15
25.372198	5.73789e-15
25.351205	5.9024e-15
25.330213	6.07162e-15
25.309221	6.24569e-15
25.288228	6.42475e-15
25.267236	6.60894e-15
25.246243	6.79841e-15
25.225251	6.99331e-15
25.204259	7.19379e-15
25.183266	7.40002e-15
25.162274	7.61215e-15
25.141281	7.83037e-15
25.120289	8.05484e-15
25.099297	8.28574e-15
25.078304	8.52325e-15
25.057312	8.76757e-15
25.036319	9.0189e-15
25.015327	9.27742e-15
24.994335	9.54335e-15
24.973342	9.81689e-15
24.952350	1.00983e-14
24.931357	1.03877e-14
24.910365	1.06855e-14
24.889373	1.09917e-14
24.868380	1.13068e-14
24.847388	1.16308e-14
24.826395	1.19642e-14
24.805403	1.23071e-14
24.784411	1.26598e-14
24.763418	1.30227e-14
24.742426	1.33959e-14
24.721433	1.37798e-14
24.700441	1.41747e-14
24.679448	1.45809e-14
24.658456	1.49988e-14
24.637464	1.54286e-14
24.616471	1.58707e-14
24.595479	1.63256e-14
24.574486	1.67934e-14
24.553494	1.72746e-14
24.532502	1.77696e-14
24.511509	1.82788e-14
24.490517	1.88026e-14
24.469524	1.93414e-14
24.448532	1.98956e-14
24.427540	2.04657e-14
24.406547	2.10521e-14
24.385555	2.16553e-14
24.364562	2.22757e-14
24.343570	2.2914e-14
24.322578	2.35705e-14
24.301585	2.42458e-14
24.280593	2.49405e-14
24.259600	2.5655e-14
24.238608	2.63901e-14
24.217616	2.71461e-14
24.196623	2.79238e-14
24.175631	2.87238e-14
24.154638	2.95467e-14
24.133646	3.03931e-14
24.112654	3.12638e-14
24.091661	3.21594e-14
24.070669	3.30807e-14
24.049676	3.40283e-14
24.028684	3.50031e-14
24.007692	3.60058e-14
23.986699	3.70372e-14
23.965707	3.80981e-14
23.944714	3.91894e-14
23.923722	4.03119e-14
23.902730	4.14666e-14
23.881737	4.26543e-14
23.860745	4.3876e-14
23.839752	4.51327e-14
23.818760	4.64254e-14
23.797768	4.7755e-14
23.776775	4.91228e-14
23.755783	5.05297e-14
23.734790	5.19768e-14
23.713798	5.34654e-14
23.692806	5.49966e-14
23.671813	5.65716e-14
23.650821	5.81917e-14
23.629828	5.98582e-14
23.608836	6.15724e-14
23.587844	6.33356e-14
23.566851	6.51493e-14
23.545859	6.70149e-14
23.524866	6.89339e-14
23.503874	7.09078e-14
23.482882	7.29382e-14
23.461889	7.50268e-14
23.440897	7.71751e-14
23.419904	7.93848e-14
23.398912	8.16578e-14
23.377920	8.39959e-14
23.356927	8.64009e-14
23.335935	8.88746e-14
23.314942	9.14192e-14
23.293950	9.40366e-14
23.272958	9.67289e-14
23.251965	9.94982e-14
23.230973	1.02347e-13
23.209980	1.05277e-13
23.188988	1.08291e-13
23.167996	1.11391e-13
23.147003	1.1458e-13
23.126011	1.1786e-13
23.105018	1.21234e-13
23.084026	1.24704e-13
23.063034	1.28274e-13
23.042041	1.31946e-13
23.021049	1.35722e-13
23.000056	1.39607e-13
22.979064	1.43603e-13
22.958072	1.47714e-13
22.937079	1.51942e-13
22.916087	1.56291e-13
22.895094	1.60764e-13
22.874102	1.65365e-13
22.853109	1.70098e-13
22.832117	1.74966e-13
22.811125	1.79974e-13
22.790132	1.85125e-13
22.769140	1.90423e-13
22.748147	1.95872e-13
22.727155	2.01478e-13
22.706163	2.07243e-13
22.685170	2.13174e-13
22.664178	2.19274e-13
22.643185	2.25549e-13
22.622193	2.32003e-13
22.601201	2.38642e-13
22.580208	2.45471e-13
22.559216	2.52495e-13
22.538223	2.59719e-13
22.517231	2.67151e-13
22.496239	2.74794e-13
22.475246	2.82657e-13
22.454254	2.90744e-13
22.433261	2.99063e-13
22.412269	3.07619e-13
22.391277	3.1642e-13
22.370284	3.25472e-13
22.349292	3.34784e-13
22.328299	3.44362e-13
22.307307	3.54213e-13
22.286315	3.64346e-13
22.265322	3.74769e-13
22.244330	3.8549e-13
22.223337	3.96517e-13
22.202345	4.0786e-13
22.181353	4.19526e-13
22.160360	4.31527e-13
22.139368	4.4387e-13
22.118375	4.56566e-13
22.097383	4.69625e-13
22.076391	4.83058e-13
22.055398	4.96874e-13
22.034406	5.11085e-13
22.013413	5.25703e-13
21.992421	5.40738e-13
21.971429	5.56203e-13
21.950436	5.7211e-13
21.929444	5.88471e-13
21.908451	6.053e-13
21.887459	6.2261e-13
21.866467	6.40415e-13
21.845474	6.58729e-13
21.824482	6.77566e-13
21.803489	6.96941e-13
21.782497	7.1687e-13
21.761505	7.37368e-13
21.740512	7.58453e-13
21.719520	7.80139e-13
21.698527	8.02445e-13
21.677535	8.25389e-13
21.656543	8.48988e-13
21.635550	8.73262e-13
21.614558	8.98229e-13
21.593565	9.23909e-13
21.572573	9.50323e-13
21.551581	9.77492e-13
21.530588	1.00544e-12
21.509596	1.03418e-12
21.488603	1.06374e-12
21.467611	1.09415e-12
21.446619	1.12543e-12
21.425626	1.1576e-12
21.404634	1.19069e-12
21.383641	1.22473e-12
21.362649	1.25973e-12
21.341657	1.29574e-12
21.320664	1.33278e-12
21.299672	1.37087e-12
21.278679	1.41005e-12
21.257687	1.45035e-12
21.236695	1.4918e-12
21.215702	1.53444e-12
21.194710	1.57829e-12
21.173717	1.6234e-12
21.152725	1.66979e-12
21.131733	1.71751e-12
21.110740	1.76659e-12
21.089748	1.81707e-12
21.068755	1.869e-12
21.047763	1.9224e-12
21.026771	1.97733e-12
21.005778	2.03383e-12
20.984786	2.09195e-12
20.963793	2.15172e-12
20.942801	2.2132e-12
20.921808	2.27643e-12
20.900816	2.34147e-12
20.879824	2.40837e-12
20.858831	2.47718e-12
20.837839	2.54795e-12
20.816846	2.62074e-12
20.795854	2.69561e-12
20.774862	2.77261e-12
20.753869	2.85182e-12
20.732877	2.93328e-12
20.711884	3.01707e-12
20.690892	3.10325e-12
20.669900	3.19189e-12
20.648907	3.28307e-12
20.627915	3.37684e-12
20.606922	3.47329e-12
20.585930	3.57249e-12
20.564938	3.67453e-12
20.543945	3.77947e-12
20.522953	3.88741e-12
20.501960	3.99843e-12
20.480968	4.11262e-12
20.459976	4.23007e-12
20.438983	4.35087e-12
20.417991	4.47512e-12
20.396998	4.60291e-12
20.376006	4.73434e-12
20.355014	4.86953e-12
20.334021	5.00857e-12
20.313029	5.15159e-12
20.292036	5.29868e-12
20.271044	5.44996e-12
20.250052	5.60557e-12
20.229059	5.76561e-12
20.208067	5.93022e-12
20.187074	6.09952e-12
20.166082	6.27366e-12
20.145090	6.45276e-12
20.124097	6.63697e-12
20.103105	6.82643e-12
20.082112	7.0213e-12
20.061120	7.22172e-12
20.040128	7.42786e-12
20.019135	7.63988e-12
19.998143	7.85795e-12
19.977150	8.08224e-12
19.956158	8.31292e-12
19.935166	8.55018e-12
19.914173	8.79421e-12
19.893181	9.0452e-12
19.872188	9.30334e-12
19.851196	9.56884e-12
19.830204	9.84191e-12
19.809211	1.01228e-11
19.788219	1.04116e-11
19.767226	1.07087e-11
19.746234	1.10143e-11
19.725242	1.13286e-11
19.704249	1.16519e-11
19.683257	1.19843e-11
19.662264	1.23262e-11
19.641272	1.26779e-11
19.620280	1.30396e-11
19.599287	1.34117e-11
19.578295	1.37943e-11
19.557302	1.41878e-11
19.536310	1.45926e-11
19.515318	1.50089e-11
19.494325	1.5437e-11
19.473333	1.58774e-11
19.452340	1.63303e-11
19.431348	1.67961e-11
19.410356	1.72751e-11
19.389363	1.77679e-11
19.368371	1.82747e-11
19.347378	1.87959e-11
19.326386	1.93319e-11
19.305394	1.98833e-11
19.284401	2.04503e-11
19.263409	2.10335e-11
19.242416	2.16334e-11
19.221424	2.22503e-11
19.200432	2.28848e-11
19.179439	2.35373e-11
19.158447	2.42085e-11
19.137454	2.48987e-11
19.116462	2.56087e-11
19.095469	2.63388e-11
19.074477	2.70898e-11
19.053485	2.78621e-11
19.032492	2.86565e-11
19.011500	2.94735e-11
18.990507	3.03137e-11
18.969515	3.11779e-11
18.948523	3.20666e-11
18.927530	3.29807e-11
18.906538	3.39208e-11
18.885545	3.48877e-11
18.864553	3.58822e-11
18.843561	3.69049e-11
18.822568	3.79567e-11
18.801576	3.90386e-11
18.780583	4.01512e-11
18.759591	4.12955e-11
18.738599	4.24723e-11
18.717606	4.36827e-11
18.696614	4.49275e-11
18.675621	4.62078e-11
18.654629	4.75245e-11
18.633637	4.88787e-11
18.612644	5.02714e-11
18.591652	5.17038e-11
18.570659	5.31769e-11
18.549667	5.4692e-11
18.528675	5.62502e-11
18.507682	5.78527e-11
18.486690	5.95009e-11
18.465697	6.11959e-11
18.444705	6.29392e-11
18.423713	6.47321e-11
18.402720	6.6576e-11
18.381728	6.84724e-11
18.360735	7.04228e-11
18.339743	7.24286e-11
18.318751	7.44915e-11
18.297758	7.66131e-11
18.276766	7.8795e-11
18.255773	8.1039e-11
18.234781	8.33469e-11
18.213789	8.57204e-11
18.192796	8.81614e-11
18.171804	9.06719e-11
18.150811	9.32537e-11
18.129819	9.5909e-11
18.108827	9.86399e-11
18.087834	1.01448e-10
18.066842	1.04337e-10
18.045849	1.07307e-10
18.024857	1.10362e-10
18.003865	1.13504e-10
17.982872	1.16735e-10
17.961880	1.20058e-10
17.940887	1.23476e-10
17.919895	1.26991e-10
17.898903	1.30605e-10
17.877910	1.34323e-10
17.856918	1.38146e-10
17.835925	1.42077e-10
17.814933	1.46121e-10
17.793941	1.50279e-10
17.772948	1.54556e-10
17.751956	1.58954e-10
17.730963	1.63478e-10
17.709971	1.6813e-10
17.688979	1.72914e-10
17.667986	1.77834e-10
17.646994	1.82893e-10
17.626001	1.88097e-10
17.605009	1.93448e-10
17.584017	1.98952e-10
17.563024	2.04612e-10
17.542032	2.10433e-10
17.521039	2.16419e-10
17.500047	2.22575e-10
17.479055	2.28906e-10
17.458062	2.35417e-10
17.437070	2.42113e-10
17.416077	2.48999e-10
17.395085	2.56081e-10
17.374093	2.63364e-10
17.353100	2.70853e-10
17.332108	2.78556e-10
17.311115	2.86477e-10
17.290123	2.94623e-10
17.269131	3.03001e-10
17.248138	3.11616e-10
17.227146	3.20476e-10
17.206153	3.29588e-10
17.185161	3.38958e-10
17.164168	3.48594e-10
17.143176	3.58504e-10
17.122184	3.68696e-10
17.101191	3.79176e-10
17.080199	3.89954e-10
17.059206	4.01039e-10
17.038214	4.12437e-10
17.017222	4.2416e-10
16.996229	4.36215e-10
16.975237	4.48612e-10
16.954244	4.61361e-10
16.933252	4.74472e-10
16.912260	4.87955e-10
16.891267	5.0182e-10
16.870275	5.16079e-10
16.849282	5.30742e-10
16.828290	5.45822e-10
16.807298	5.61329e-10
16.786305	5.77277e-10
16.765313	5.93677e-10
16.744320	6.10542e-10
16.723328	6.27885e-10
16.702336	6.4572e-10
16.681343	6.64062e-10
16.660351	6.82923e-10
16.639358	7.0232e-10
16.618366	7.22266e-10
16.597374	7.42778e-10
16.576381	7.63872e-10
16.555389	7.85564e-10
16.534396	8.07871e-10
16.513404	8.30811e-10
16.492412	8.54401e-10
16.471419	8.7866e-10
16.450427	9.03606e-10
16.429434	9.2926e-10
16.408442	9.55641e-10
16.387450	9.8277e-10
16.366457	1.01067e-09
16.345465	1.03936e-09
16.324472	1.06886e-09
16.303480	1.0992e-09
16.282488	1.13039e-09
16.261495	1.16247e-09
16.240503	1.19546e-09
16.219510	1.22939e-09
16.198518	1.26428e-09
16.177526	1.30015e-09
16.156533	1.33704e-09
16.135541	1.37498e-09
16.114548	1.41399e-09
16.093556	1.45411e-09
16.072564	1.49536e-09
16.051571	1.53778e-09
16.030579	1.5814e-09
16.009586	1.62626e-09
15.988594	1.67239e-09
15.967602	1.71982e-09
15.946609	1.7686e-09
15.925617	1.81876e-09
15.904624	1.87033e-09
15.883632	1.92337e-09
15.862640	1.97791e-09
15.841647	2.034e-09
15.820655	2.09167e-09
15.799662	2.15097e-09
15.778670	2.21196e-09
15.757678	2.27467e-09
15.736685	2.33915e-09
15.715693	2.40546e-09
15.694700	2.47364e-09
15.673708	2.54376e-09
15.652716	2.61585e-09
15.631723	2.68999e-09
15.610731	2.76623e-09
15.589738	2.84462e-09
15.568746	2.92523e-09
15.547754	3.00812e-09
15.526761	3.09335e-09
15.505769	3.181e-09
15.484776	3.27112e-09
15.463784	3.36379e-09
15.442792	3.45909e-09
15.421799	3.55707e-09
15.400807	3.65783e-09
15.379814	3.76144e-09
15.358822	3.86798e-09
15.337829	3.97752e-09
15.316837	4.09017e-09
15.295845	4.206e-09
15.274852	4.3251e-09
15.253860	4.44757e-09
15.232867	4.5735e-09
15.211875	4.70299e-09
15.190883	4.83614e-09
15.169890	4.97305e-09
15.148898	5.11383e-09
15.127905	5.25859e-09
15.106913	5.40743e-09
15.085921	5.56048e-09
15.064928	5.71786e-09
15.043936	5.87968e-09
15.022943	6.04607e-09
15.001951	6.21716e-09
14.980959	6.39308e-09
14.959966	6.57397e-09
14.938974	6.75996e-09
14.917981	6.95121e-09
14.896989	7.14786e-09
14.875997	7.35006e-09
14.855004	7.55796e-09
14.834012	7.77174e-09
14.813019	7.99155e-09
14.792027	8.21756e-09
14.771035	8.44996e-09
14.750042	8.68891e-09
14.729050	8.9346e-09
14.708057	9.18722e-09
14.687065	9.44698e-09
14.666073	9.71406e-09
14.645080	9.98867e-09
14.624088	1.0271e-08
14.603095	1.05614e-08
14.582103	1.08599e-08
14.561111	1.11668e-08
14.540118	1.14824e-08
14.519126	1.18069e-08
14.498133	1.21405e-08
14.477141	1.24836e-08
14.456149	1.28363e-08
14.435156	1.3199e-08
14.414164	1.35718e-08
14.393171	1.39552e-08
14.372179	1.43494e-08
14.351187	1.47547e-08
14.330194	1.51715e-08
14.309202	1.55999e-08
14.288209	1.60405e-08
14.267217	1.64934e-08
14.246225	1.69591e-08
14.225232	1.7438e-08
14.204240	1.79303e-08
14.183247	1.84365e-08
14.162255	1.89569e-08
14.141263	1.9492e-08
14.120270	2.00422e-08
14.099278	2.06078e-08
14.078285	2.11894e-08
14.057293	2.17874e-08
14.036301	2.24022e-08
14.015308	2.30343e-08
13.994316	2.36841e-08
13.973323	2.43523e-08
13.952331	2.50393e-08
13.931339	2.57456e-08
13.910346	2.64718e-08
13.889354	2.72184e-08
13.868361	2.7986e-08
13.847369	2.87752e-08
13.826377	2.95865e-08
13.805384	3.04208e-08
13.784392	3.12784e-08
13.763399	3.21602e-08
13.742407	3.30668e-08
13.721415	3.39989e-08
13.700422	3.49571e-08
13.679430	3.59423e-08
13.658437	3.69552e-08
13.637445	3.79966e-08
13.616453	3.90672e-08
13.595460	4.01679e-08
13.574468	4.12995e-08
13.553475	4.2463e-08
13.532483	4.36591e-08
13.511491	4.48888e-08
13.490498	4.6153e-08
13.469506	4.74528e-08
13.448513	4.8789e-08
13.427521	5.01628e-08
13.406528	5.15751e-08
13.385536	5.30271e-08
13.364544	5.45198e-08
13.343551	5.60544e-08
13.322559	5.76321e-08
13.301566	5.92541e-08
13.280574	6.09216e-08
13.259582	6.26358e-08
13.238589	6.43982e-08
13.217597	6.621e-08
13.196604	6.80726e-08
13.175612	6.99874e-08
13.154620	7.1956e-08
13.133627	7.39797e-08
13.112635	7.60602e-08
13.091642	7.8199e-08
13.070650	8.03977e-08
13.049658	8.26581e-08
13.028665	8.49818e-08
13.007673	8.73706e-08
12.986680	8.98264e-08
12.965688	9.23509e-08
12.944696	9.49462e-08
12.923703	9.76142e-08
12.902711	1.00357e-07
12.881718	1.03176e-07
12.860726	1.06075e-07
12.839734	1.09054e-07
12.818741	1.12117e-07
12.797749	1.15266e-07
12.776756	1.18503e-07
12.755764	1.2183e-07
12.734772	1.25251e-07
12.713779	1.28767e-07
12.692787	1.32382e-07
12.671794	1.36098e-07
12.650802	1.39917e-07
12.629810	1.43844e-07
12.608817	1.4788e-07
12.587825	1.52029e-07
12.566832	1.56294e-07
12.545840	1.60678e-07
12.524848	1.65185e-07
12.503855	1.69818e-07
12.482863	1.7458e-07
12.461870	1.79475e-07
12.440878	1.84507e-07
12.419886	1.8968e-07
12.398893	1.94997e-07
12.377901	2.00462e-07
12.356908	2.0608e-07
12.335916	2.11855e-07
12.314924	2.17791e-07
12.293931	2.23893e-07
12.272939	2.30165e-07
12.251946	2.36612e-07
12.230954	2.43239e-07
12.209962	2.50051e-07
12.188969	2.57052e-07
12.167977	2.64249e-07
12.146984	2.71647e-07
12.125992	2.79251e-07
12.105000	2.87066e-07
12.084007	2.951e-07
12.063015	3.03357e-07
12.042022	3.11845e-07
12.021030	3.20569e-07
12.000038	3.29536e-07
11.979045	3.38753e-07
11.958053	3.48226e-07
11.937060	3.57963e-07
11.916068	3.67971e-07
11.895076	3.78258e-07
11.874083	3.88831e-07
11.853091	3.99698e-07
11.832098	4.10868e-07
11.811106	4.22348e-07
11.790114	4.34147e-07
11.769121	4.46275e-07
11.748129	4.5874e-07
11.727136	4.71551e-07
11.706144	4.84719e-07
11.685152	4.98252e-07
11.664159	5.12161e-07
11.643167	5.26457e-07
11.622174	5.4115e-07
11.601182	5.56251e-07
11.580189	5.71771e-07
11.559197	5.87722e-07
11.538205	6.04116e-07
11.517212	6.20964e-07
11.496220	6.38281e-07
11.475227	6.56077e-07
11.454235	6.74368e-07
11.433243	6.93165e-07
11.412250	7.12484e-07
11.391258	7.32338e-07
11.370265	7.52743e-07
11.349273	7.73713e-07
11.328281	7.95264e-07
11.307288	8.17412e-07
11.286296	8.40174e-07
11.265303	8.63566e-07
11.244311	8.87605e-07
11.223319	9.1231e-07
11.202326	9.37699e-07
11.181334	9.6379e-07
11.160341	9.90603e-07
11.139349	1.01816e-06
11.118357	1.04647e-06
11.097364	1.07557e-06
11.076372	1.10548e-06
11.055379	1.13621e-06
11.034387	1.16779e-06
11.013395	1.20024e-06
10.992402	1.23359e-06
10.971410	1.26786e-06
10.950417	1.30307e-06
10.929425	1.33926e-06
10.908433	1.37644e-06
10.887440	1.41466e-06
10.866448	1.45392e-06
10.845455	1.49427e-06
10.824463	1.53573e-06
10.803471	1.57834e-06
10.782478	1.62211e-06
10.761486	1.6671e-06
10.740493	1.71332e-06
10.719501	1.76082e-06
10.698509	1.80962e-06
10.677516	1.85977e-06
10.656524	1.91129e-06
10.635531	1.96424e-06
10.614539	2.01864e-06
10.593547	2.07454e-06
10.572554	2.13197e-06
10.551562	2.19098e-06
10.530569	2.25161e-06
10.509577	2.31391e-06
10.488585	2.37792e-06
10.467592	2.44369e-06
10.446600	2.51126e-06
10.425607	2.58069e-06
10.404615	2.65202e-06
10.383623	2.72531e-06
10.362630	2.8006e-06
10.341638	2.87796e-06
10.320645	2.95744e-06
10.299653	3.0391e-06
10.278661	3.123e-06
10.257668	3.20919e-06
10.236676	3.29774e-06
10.215683	3.38871e-06
10.194691	3.48217e-06
10.173699	3.57819e-06
10.152706	3.67683e-06
10.131714	3.77817e-06
10.110721	3.88227e-06
10.089729	3.98922e-06
10.068737	4.09909e-06
10.047744	4.21196e-06
10.026752	4.3279e-06
10.005759	4.44701e-06
9.984767	4.56937e-06
9.963775	4.69506e-06
9.942782	4.82418e-06
9.921790	4.95681e-06
9.900797	5.09306e-06
9.879805	5.23301e-06
9.858813	5.37678e-06
9.837820	5.52445e-06
9.816828	5.67613e-06
9.795835	5.83194e-06
9.774843	5.99199e-06
9.753851	6.15638e-06
9.732858	6.32523e-06
9.711866	6.49866e-06
9.690873	6.6768e-06
9.669881	6.85977e-06
9.648888	7.0477e-06
9.627896	7.24072e-06
9.606904	7.43897e-06
9.585911	7.64258e-06
9.564919	7.85171e-06
9.543926	8.06649e-06
9.522934	8.28708e-06
9.501942	8.51363e-06
9.480949	8.74629e-06
9.459957	8.98525e-06
9.438964	9.23065e-06
9.417972	9.48267e-06
9.396980	9.74148e-06
9.375987	1.00073e-05
9.354995	1.02802e-05
9.334002	1.05605e-05
9.313010	1.08484e-05
9.292018	1.11439e-05
9.271025	1.14475e-05
9.250033	1.17592e-05
9.229040	1.20792e-05
9.208048	1.24079e-05
9.187056	1.27453e-05
9.166063	1.30919e-05
9.145071	1.34477e-05
9.124078	1.3813e-05
9.103086	1.41881e-05
9.082094	1.45732e-05
9.061101	1.49687e-05
9.040109	1.53747e-05
9.019116	1.57916e-05
8.998124	1.62195e-05
8.977132	1.66589e-05
8.956139	1.711e-05
8.935147	1.75732e-05
8.914154	1.80486e-05
8.893162	1.85367e-05
8.872170	1.90378e-05
8.851177	1.95522e-05
8.830185	2.00803e-05
8.809192	2.06223e-05
8.788200	2.11788e-05
8.767208	2.175e-05
8.746215	2.23363e-05
8.725223	2.29381e-05
8.704230	2.35558e-05
8.683238	2.41899e-05
8.662246	2.48407e-05
8.641253	2.55086e-05
8.620261	2.61942e-05
8.599268	2.68978e-05
8.578276	2.76199e-05
8.557284	2.83611e-05
8.536291	2.91216e-05
8.515299	2.99022e-05
8.494306	3.07032e-05
8.473314	3.15252e-05
8.452322	3.23687e-05
8.431329	3.32342e-05
8.410337	3.41224e-05
8.389344	3.50338e-05
8.368352	3.59689e-05
8.347360	3.69284e-05
8.326367	3.79128e-05
8.305375	3.89228e-05
8.284382	3.99591e-05
8.263390	4.10222e-05
8.242398	4.21129e-05
8.221405	4.32318e-05
8.200413	4.43796e-05
8.179420	4.55571e-05
8.158428	4.67649e-05
8.137436	4.80038e-05
8.116443	4.92746e-05
8.095451	5.0578e-05
8.074458	5.19149e-05
8.053466	5.32861e-05
8.032474	5.46923e-05
8.011481	5.61344e-05
7.990489	5.76134e-05
7.969496	5.913e-05
7.948504	6.06852e-05
7.927512	6.228e-05
7.906519	6.39151e-05
7.885527	6.55917e-05
7.864534	6.73107e-05
7.843542	6.9073e-05
7.822549	7.08797e-05
7.801557	7.27319e-05
7.780565	7.46306e-05
7.759572	7.65768e-05
7.738580	7.85718e-05
7.717587	8.06165e-05
7.696595	8.27122e-05
7.675603	8.48599e-05
7.654610	8.7061e-05
7.633618	8.93165e-05
7.612625	9.16277e-05
7.591633	9.39959e-05
7.570641	9.64223e-05
7.549648	9.89082e-05
7.528656	0.000101455
7.507663	0.000104064
7.486671	0.000106736
7.465679	0.000109473
7.444686	0.000112277
7.423694	0.000115148
7.402701	0.000118088
7.381709	0.000121098
7.360717	0.000124181
7.339724	0.000127337
7.318732	0.000130568
7.297739	0.000133875
7.276747	0.000137261
7.255755	0.000140726
7.234762	0.000144271
7.213770	0.0001479
7.192777	0.000151612
7.171785	0.00015541
7.150793	0.000159296
7.129800	0.00016327
7.108808	0.000167335
7.087815	0.000171492
7.066823	0.000175742
7.045831	0.000180087
7.024838	0.000184529
7.003846	0.000189069
6.982853	0.000193709
6.961861	0.00019845
6.940869	0.000203293
6.919876	0.000208241
6.898884	0.000213293
6.877891	0.000218453
6.856899	0.00022372
6.835907	0.000229097
6.814914	0.000234583
6.793922	0.000240181
6.772929	0.000245891
6.751937	0.000251715
6.730945	0.000257652
6.709952	0.000263703
6.688960	0.000269869
6.667967	0.00027615
6.646975	0.000282547
6.625983	0.000289058
6.604990	0.000295683
6.583998	0.000302423
6.563005	0.000309275
6.542013	0.000316239
6.521021	0.000323312
6.500028	0.000330493
6.479036	0.000337779
6.458043	0.000345167
6.437051	0.000352653
6.416059	0.000360232
6.395066	0.000367899
6.374074	0.000375648
6.353081	0.000383472
6.332089	0.00039136
6.311097	0.000399304
6.290104	0.000407292
6.269112	0.000415308
6.248119	0.000423338
6.227127	0.00043136
6.206135	0.000439351
6.185142	0.000447283
6.164150	0.00045512
6.143157	0.000462819
6.122165	0.000470323
6.101173	0.000477558
6.080180	0.000484418
6.059188	0.000490742
6.038195	0.000496242
&
```
