## Supplementary material for "All-at-once RNA folding with 3D motif prediction framed by evolutionary information": RF03779_mir-1805.surv

```
0.112659	0.0357143
-0.002695	0.821429
-0.021920	0.857143
-0.079597	1
&
4.534544	0.000289184
1.362322	0.000578369
1.208518	0.00347021
1.131615	0.00780798
0.843231	0.00809717
0.824006	0.00838635
0.708652	0.00867553
0.650975	0.00896472
0.535622	0.0092539
0.497171	0.00954309
0.477945	0.00983227
0.381817	0.0106998
0.343366	0.0124349
0.324140	0.0127241
0.285689	0.0133025
0.266464	0.0135917
0.208787	0.0138809
0.189561	0.0147484
0.170336	0.0176403
0.112659	0.0390399
0.093433	0.0401966
0.074208	0.0410642
0.054982	0.0419318
0.035757	0.0497397
0.016531	0.0613071
-0.002695	0.687102
-0.021920	0.890977
-0.041146	0.934933
-0.060371	0.943031
-0.079597	0.96443
-0.118048	0.968768
-0.137274	0.982938
-0.156499	0.983227
-0.194950	0.985252
-0.233402	0.990457
-0.252627	0.990746
-0.271853	0.992481
-0.329529	0.99277
-0.348755	0.99306
-0.406432	0.994505
-0.425657	0.995373
-0.560237	0.99653
-0.771718	0.998265
-0.963974	0.998554
-1.213907	0.998843
-1.252358	0.999132
-2.059832	1
&
5.355802	1.43431e-06
5.342019	2.86862e-06
5.322793	4.30293e-06
5.303568	1.00402e-05
5.284342	1.72117e-05
5.265116	2.86862e-05
5.245891	4.44636e-05
5.226665	5.5938e-05
5.207440	7.02811e-05
5.188214	7.8887e-05
5.168989	8.46242e-05
5.149763	9.17958e-05
5.130537	9.7533e-05
5.111312	0.000100402
5.092086	0.000101836
5.053635	0.000104705
5.034409	0.000106139
5.015184	0.000109007
4.995958	0.000110442
4.976733	0.000111876
4.957507	0.00011331
4.822928	0.000116179
4.784477	0.000117613
4.765251	0.000119048
4.746026	0.000120482
4.707574	0.000121916
4.611446	0.000123351
4.592221	0.000124785
4.572995	0.000127653
4.553770	0.000129088
4.534544	0.000133391
4.515319	0.000136259
4.496093	0.000139128
4.476867	0.000140562
4.457642	0.000143431
4.438416	0.000144865
4.419191	0.000146299
4.399965	0.000152037
4.380739	0.00015634
4.361514	0.000164945
4.342288	0.00017642
4.323063	0.000182157
4.303837	0.000189329
4.265386	0.0001965
4.246160	0.000199369
4.226935	0.00020654
4.207709	0.000215146
4.188484	0.000219449
4.169258	0.000223752
4.150032	0.000236661
4.111581	0.00023953
4.073130	0.000248135
4.053904	0.000252438
4.034679	0.000255307
4.015453	0.00025961
3.996228	0.000261044
3.977002	0.000262478
3.900100	0.000263913
3.765521	0.000265347
3.727069	0.000266781
3.573265	0.000268216
3.381009	0.00026965
3.342558	0.000271084
3.304107	0.000272519
3.284881	0.000273953
3.246430	0.000275387
3.207979	0.000276822
3.169527	0.000278256
3.131076	0.00027969
2.900369	0.000281124
2.746565	0.000282559
2.535083	0.000283993
2.458181	0.000285427
2.438955	0.000286862
2.400504	0.000295468
2.381278	0.000296902
2.342827	0.000304073
2.323602	0.000305508
2.304376	0.000308376
2.285150	0.000312679
2.265925	0.000315548
2.246699	0.000321285
2.227474	0.000322719
2.208248	0.00033276
2.189022	0.0003428
2.169797	0.000345668
2.131346	0.000349971
2.035218	0.000351406
2.015992	0.00035284
1.977541	0.000354274
1.900639	0.000355709
1.881413	0.000371486
1.862187	0.000391566
1.842962	0.000410212
1.823736	0.000413081
1.804511	0.00041595
1.785285	0.000420252
1.746834	0.000423121
1.727608	0.000437464
1.708383	0.000447504
1.689157	0.000450373
1.669932	0.000451807
1.593029	0.000461847
1.573804	0.000471888
1.554578	0.000474756
1.535352	0.00047619
1.516127	0.000489099
1.496901	0.000516351
1.477676	0.000542169
1.458450	0.000566552
1.439225	0.000573723
1.419999	0.000578026
1.400773	0.000580895
1.381548	0.000586632
1.362322	0.00060241
1.343097	0.000692771
1.323871	0.000745841
1.304645	0.000800344
1.285420	0.000925129
1.266194	0.00126506
1.246969	0.00163941
1.227743	0.00219736
1.208518	0.00291595
1.189292	0.00347676
1.170066	0.00413368
1.150841	0.00489673
1.131615	0.00602123
1.112390	0.00669966
1.093164	0.00719019
1.073938	0.00763052
1.054713	0.00804647
1.035487	0.00814544
1.016262	0.00828887
0.997036	0.00842656
0.977810	0.00849398
0.958585	0.00853987
0.939359	0.00861159
0.920134	0.00867183
0.900908	0.00871343
0.881683	0.00874785
0.862457	0.00878371
0.843231	0.0088296
0.824006	0.00888411
0.804780	0.00896013
0.785555	0.0090175
0.766329	0.00910212
0.747103	0.00918101
0.727878	0.00925273
0.708652	0.00932157
0.689427	0.00943201
0.670201	0.00949225
0.650975	0.00960413
0.631750	0.00972031
0.612524	0.00982071
0.593299	0.00992972
0.574073	0.010076
0.554848	0.0102496
0.535622	0.0103887
0.516396	0.0105752
0.497171	0.0107616
0.477945	0.0109796
0.458720	0.011202
0.439494	0.0114917
0.420268	0.0116882
0.401043	0.0119119
0.381817	0.0120353
0.362592	0.0122633
0.343366	0.0124025
0.324140	0.0126578
0.304915	0.0129088
0.285689	0.0131756
0.266464	0.0134882
0.247238	0.0141423
0.228013	0.0144636
0.208787	0.0146099
0.189561	0.0148896
0.170336	0.0153643
0.151110	0.0164573
0.131885	0.0174182
0.112659	0.0279174
0.093433	0.0351922
0.074208	0.0365318
0.054982	0.0381483
0.035757	0.0490261
0.016531	0.0607975
-0.002695	0.658523
-0.021920	0.902371
-0.041146	0.930587
-0.060371	0.954918
-0.079597	0.961979
-0.098822	0.965128
-0.118048	0.969412
-0.137274	0.976083
-0.156499	0.979989
-0.175725	0.982289
-0.194950	0.984888
-0.214176	0.987423
-0.233402	0.988959
-0.252627	0.990208
-0.271853	0.99108
-0.291078	0.991737
-0.310304	0.992233
-0.329529	0.99258
-0.348755	0.993064
-0.367981	0.993484
-0.387206	0.993881
-0.406432	0.994352
-0.425657	0.994746
-0.444883	0.995039
-0.464109	0.99524
-0.483334	0.995397
-0.502560	0.995584
-0.521785	0.9957
-0.541011	0.995786
-0.560237	0.995856
-0.579462	0.995958
-0.598688	0.996037
-0.617913	0.996129
-0.637139	0.996162
-0.656364	0.996282
-0.675590	0.996384
-0.694816	0.996517
-0.714041	0.996642
-0.733267	0.996773
-0.752492	0.996888
-0.771718	0.997024
-0.790944	0.99712
-0.810169	0.99723
-0.829395	0.997335
-0.848620	0.997445
-0.867846	0.997562
-0.887072	0.997662
-0.906297	0.997771
-0.925523	0.997877
-0.944748	0.997966
-0.963974	0.998062
-0.983199	0.998135
-1.002425	0.998199
-1.021651	0.998275
-1.040876	0.998355
-1.060102	0.998418
-1.079327	0.998467
-1.098553	0.99852
-1.117779	0.998556
-1.137004	0.998592
-1.156230	0.998629
-1.175455	0.99866
-1.194681	0.998693
-1.213907	0.998722
-1.233132	0.998762
-1.252358	0.998788
-1.271583	0.998812
-1.290809	0.998847
-1.310034	0.99888
-1.329260	0.998904
-1.348486	0.998929
-1.367711	0.998954
-1.386937	0.998974
-1.406162	0.998995
-1.425388	0.99902
-1.444614	0.999038
-1.463839	0.999058
-1.483065	0.999078
-1.502290	0.999092
-1.521516	0.999102
-1.540742	0.999118
-1.559967	0.999138
-1.579193	0.999157
-1.598418	0.999181
-1.617644	0.999204
-1.636869	0.999215
-1.656095	0.999224
-1.675321	0.999237
-1.694546	0.999251
-1.713772	0.999257
-1.732997	0.999263
-1.752223	0.999286
-1.771449	0.99929
-1.790674	0.999299
-1.809900	0.999301
-1.829125	0.99931
-1.848351	0.999317
-1.867576	0.999326
-1.886802	0.999332
-1.906028	0.999339
-1.925253	0.999353
-1.944479	0.999363
-1.963704	0.999375
-1.982930	0.999385
-2.002156	0.999395
-2.021381	0.999405
-2.040607	0.999409
-2.059832	0.999423
-2.079058	0.999446
-2.098284	0.999459
-2.117509	0.999472
-2.136735	0.999508
-2.155960	0.999522
-2.175186	0.999527
-2.194411	0.99955
-2.213637	0.999575
-2.232863	0.999606
-2.252088	0.999621
-2.271314	0.999647
-2.290539	0.999684
-2.309765	0.999713
-2.328991	0.999736
-2.348216	0.999753
-2.367442	0.999769
-2.386667	0.999786
-2.405893	0.999811
-2.425119	0.999819
-2.444344	0.999822
-2.463570	0.999838
-2.482795	0.999845
-2.502021	0.999857
-2.521246	0.999875
-2.540472	0.999887
-2.559698	0.99989
-2.578923	0.999901
-2.598149	0.999907
-2.636600	0.999915
-2.655826	0.999931
-2.675051	0.99994
-2.694277	0.999945
-2.713502	0.99995
-2.732728	0.999954
-2.751954	0.999963
-2.771179	0.999967
-2.809630	0.999971
-2.848081	0.999973
-2.886533	0.999983
-2.905758	0.999987
-2.944209	0.99999
-3.059563	0.999993
-3.078789	0.999994
-3.136465	0.999996
-3.194142	0.999997
-3.290270	0.999999
-3.501751	1
&
20.857068	5.34649e-09
20.837842	5.41061e-09
20.818617	5.4755e-09
20.799391	5.54116e-09
20.780166	5.60762e-09
20.760940	5.67486e-09
20.741714	5.74292e-09
20.722489	5.81178e-09
20.703263	5.88147e-09
20.684038	5.952e-09
20.664812	6.02337e-09
20.645586	6.09559e-09
20.626361	6.16868e-09
20.607135	6.24265e-09
20.587910	6.31749e-09
20.568684	6.39324e-09
20.549459	6.46989e-09
20.530233	6.54746e-09
20.511007	6.62595e-09
20.491782	6.70539e-09
20.472556	6.78577e-09
20.453331	6.86712e-09
20.434105	6.94944e-09
20.414879	7.03275e-09
20.395654	7.11705e-09
20.376428	7.20236e-09
20.357203	7.2887e-09
20.337977	7.37606e-09
20.318751	7.46447e-09
20.299526	7.55394e-09
20.280300	7.64448e-09
20.261075	7.7361e-09
20.241849	7.82882e-09
20.222624	7.92265e-09
20.203398	8.0176e-09
20.184172	8.11368e-09
20.164947	8.21091e-09
20.145721	8.30931e-09
20.126496	8.40889e-09
20.107270	8.50965e-09
20.088044	8.61162e-09
20.068819	8.71481e-09
20.049593	8.81923e-09
20.030368	8.92491e-09
20.011142	9.03184e-09
19.991916	9.14006e-09
19.972691	9.24957e-09
19.953465	9.36039e-09
19.934240	9.47253e-09
19.915014	9.58601e-09
19.895789	9.70086e-09
19.876563	9.81707e-09
19.857337	9.93468e-09
19.838112	1.00537e-08
19.818886	1.01741e-08
19.799661	1.0296e-08
19.780435	1.04193e-08
19.761209	1.05441e-08
19.741984	1.06704e-08
19.722758	1.07982e-08
19.703533	1.09276e-08
19.684307	1.10584e-08
19.665082	1.11909e-08
19.645856	1.13249e-08
19.626630	1.14605e-08
19.607405	1.15978e-08
19.588179	1.17367e-08
19.568954	1.18772e-08
19.549728	1.20195e-08
19.530502	1.21634e-08
19.511277	1.2309e-08
19.492051	1.24564e-08
19.472826	1.26056e-08
19.453600	1.27565e-08
19.434374	1.29093e-08
19.415149	1.30638e-08
19.395923	1.32202e-08
19.376698	1.33785e-08
19.357472	1.35387e-08
19.338247	1.37007e-08
19.319021	1.38648e-08
19.299795	1.40307e-08
19.280570	1.41987e-08
19.261344	1.43687e-08
19.242119	1.45407e-08
19.222893	1.47147e-08
19.203667	1.48909e-08
19.184442	1.50691e-08
19.165216	1.52494e-08
19.145991	1.5432e-08
19.126765	1.56167e-08
19.107539	1.58036e-08
19.088314	1.59927e-08
19.069088	1.61841e-08
19.049863	1.63778e-08
19.030637	1.65738e-08
19.011412	1.67721e-08
18.992186	1.69728e-08
18.972960	1.71759e-08
18.953735	1.73814e-08
18.934509	1.75894e-08
18.915284	1.77999e-08
18.896058	1.80128e-08
18.876832	1.82283e-08
18.857607	1.84464e-08
18.838381	1.86671e-08
18.819156	1.88904e-08
18.799930	1.91164e-08
18.780704	1.93451e-08
18.761479	1.95765e-08
18.742253	1.98107e-08
18.723028	2.00477e-08
18.703802	2.02875e-08
18.684577	2.05302e-08
18.665351	2.07757e-08
18.646125	2.10242e-08
18.626900	2.12757e-08
18.607674	2.15301e-08
18.588449	2.17876e-08
18.569223	2.20482e-08
18.549997	2.23119e-08
18.530772	2.25787e-08
18.511546	2.28487e-08
18.492321	2.31219e-08
18.473095	2.33984e-08
18.453869	2.36782e-08
18.434644	2.39613e-08
18.415418	2.42478e-08
18.396193	2.45377e-08
18.376967	2.48311e-08
18.357742	2.5128e-08
18.338516	2.54284e-08
18.319290	2.57324e-08
18.300065	2.60401e-08
18.280839	2.63513e-08
18.261614	2.66664e-08
18.242388	2.69851e-08
18.223162	2.73077e-08
18.203937	2.76341e-08
18.184711	2.79644e-08
18.165486	2.82987e-08
18.146260	2.86369e-08
18.127035	2.89791e-08
18.107809	2.93255e-08
18.088583	2.9676e-08
18.069358	3.00306e-08
18.050132	3.03895e-08
18.030907	3.07527e-08
18.011681	3.11201e-08
17.992455	3.1492e-08
17.973230	3.18683e-08
17.954004	3.22491e-08
17.934779	3.26344e-08
17.915553	3.30244e-08
17.896327	3.34189e-08
17.877102	3.38182e-08
17.857876	3.42222e-08
17.838651	3.46311e-08
17.819425	3.50448e-08
17.800200	3.54634e-08
17.780974	3.58871e-08
17.761748	3.63157e-08
17.742523	3.67495e-08
17.723297	3.71885e-08
17.704072	3.76327e-08
17.684846	3.80821e-08
17.665620	3.8537e-08
17.646395	3.89972e-08
17.627169	3.9463e-08
17.607944	3.99343e-08
17.588718	4.04112e-08
17.569492	4.08937e-08
17.550267	4.13821e-08
17.531041	4.18762e-08
17.511816	4.23762e-08
17.492590	4.28822e-08
17.473365	4.33942e-08
17.454139	4.39123e-08
17.434913	4.44366e-08
17.415688	4.49671e-08
17.396462	4.5504e-08
17.377237	4.60472e-08
17.358011	4.65969e-08
17.338785	4.71532e-08
17.319560	4.7716e-08
17.300334	4.82856e-08
17.281109	4.88619e-08
17.261883	4.94452e-08
17.242657	5.00353e-08
17.223432	5.06325e-08
17.204206	5.12368e-08
17.184981	5.18482e-08
17.165755	5.2467e-08
17.146530	5.30931e-08
17.127304	5.37267e-08
17.108078	5.43678e-08
17.088853	5.50166e-08
17.069627	5.5673e-08
17.050402	5.63373e-08
17.031176	5.70095e-08
17.011950	5.76897e-08
16.992725	5.83779e-08
16.973499	5.90744e-08
16.954274	5.97791e-08
16.935048	6.04923e-08
16.915822	6.12139e-08
16.896597	6.19441e-08
16.877371	6.2683e-08
16.858146	6.34306e-08
16.838920	6.41872e-08
16.819695	6.49528e-08
16.800469	6.57274e-08
16.781243	6.65113e-08
16.762018	6.73045e-08
16.742792	6.81072e-08
16.723567	6.89194e-08
16.704341	6.97412e-08
16.685115	7.05728e-08
16.665890	7.14143e-08
16.646664	7.22658e-08
16.627439	7.31275e-08
16.608213	7.39993e-08
16.588988	7.48816e-08
16.569762	7.57743e-08
16.550536	7.66777e-08
16.531311	7.75917e-08
16.512085	7.85167e-08
16.492860	7.94526e-08
16.473634	8.03997e-08
16.454408	8.1358e-08
16.435183	8.23277e-08
16.415957	8.33089e-08
16.396732	8.43018e-08
16.377506	8.53065e-08
16.358280	8.63232e-08
16.339055	8.73519e-08
16.319829	8.83928e-08
16.300604	8.94461e-08
16.281378	9.05119e-08
16.262153	9.15904e-08
16.242927	9.26817e-08
16.223701	9.37859e-08
16.204476	9.49033e-08
16.185250	9.60339e-08
16.166025	9.7178e-08
16.146799	9.83357e-08
16.127573	9.95071e-08
16.108348	1.00692e-07
16.089122	1.01892e-07
16.069897	1.03105e-07
16.050671	1.04333e-07
16.031445	1.05576e-07
16.012220	1.06833e-07
15.992994	1.08106e-07
15.973769	1.09393e-07
15.954543	1.10696e-07
15.935318	1.12014e-07
15.916092	1.13348e-07
15.896866	1.14698e-07
15.877641	1.16063e-07
15.858415	1.17445e-07
15.839190	1.18843e-07
15.819964	1.20258e-07
15.800738	1.2169e-07
15.781513	1.23139e-07
15.762287	1.24604e-07
15.743062	1.26088e-07
15.723836	1.27588e-07
15.704610	1.29107e-07
15.685385	1.30644e-07
15.666159	1.32199e-07
15.646934	1.33772e-07
15.627708	1.35364e-07
15.608483	1.36975e-07
15.589257	1.38605e-07
15.570031	1.40254e-07
15.550806	1.41923e-07
15.531580	1.43612e-07
15.512355	1.4532e-07
15.493129	1.47049e-07
15.473903	1.48799e-07
15.454678	1.50569e-07
15.435452	1.5236e-07
15.416227	1.54173e-07
15.397001	1.56007e-07
15.377775	1.57862e-07
15.358550	1.5974e-07
15.339324	1.6164e-07
15.320099	1.63562e-07
15.300873	1.65508e-07
15.281648	1.67476e-07
15.262422	1.69467e-07
15.243196	1.71483e-07
15.223971	1.73522e-07
15.204745	1.75585e-07
15.185520	1.77673e-07
15.166294	1.79785e-07
15.147068	1.81923e-07
15.127843	1.84085e-07
15.108617	1.86274e-07
15.089392	1.88488e-07
15.070166	1.90729e-07
15.050941	1.92996e-07
15.031715	1.9529e-07
15.012489	1.97611e-07
14.993264	1.9996e-07
14.974038	2.02336e-07
14.954813	2.04741e-07
14.935587	2.07174e-07
14.916361	2.09636e-07
14.897136	2.12127e-07
14.877910	2.14647e-07
14.858685	2.17198e-07
14.839459	2.19778e-07
14.820233	2.22389e-07
14.801008	2.25031e-07
14.781782	2.27704e-07
14.762557	2.30409e-07
14.743331	2.33146e-07
14.724106	2.35916e-07
14.704880	2.38718e-07
14.685654	2.41553e-07
14.666429	2.44422e-07
14.647203	2.47325e-07
14.627978	2.50262e-07
14.608752	2.53233e-07
14.589526	2.5624e-07
14.570301	2.59283e-07
14.551075	2.62362e-07
14.531850	2.65477e-07
14.512624	2.68628e-07
14.493398	2.71817e-07
14.474173	2.75044e-07
14.454947	2.78309e-07
14.435722	2.81613e-07
14.416496	2.84955e-07
14.397271	2.88338e-07
14.378045	2.9176e-07
14.358819	2.95222e-07
14.339594	2.98726e-07
14.320368	3.02271e-07
14.301143	3.05858e-07
14.281917	3.09487e-07
14.262691	3.13159e-07
14.243466	3.16875e-07
14.224240	3.20634e-07
14.205015	3.24438e-07
14.185789	3.28287e-07
14.166563	3.32181e-07
14.147338	3.36122e-07
14.128112	3.40108e-07
14.108887	3.44142e-07
14.089661	3.48224e-07
14.070436	3.52354e-07
14.051210	3.56532e-07
14.031984	3.6076e-07
14.012759	3.65038e-07
13.993533	3.69367e-07
13.974308	3.73746e-07
13.955082	3.78178e-07
13.935856	3.82661e-07
13.916631	3.87198e-07
13.897405	3.91788e-07
13.878180	3.96432e-07
13.858954	4.01131e-07
13.839728	4.05886e-07
13.820503	4.10696e-07
13.801277	4.15564e-07
13.782052	4.20488e-07
13.762826	4.25471e-07
13.743601	4.30513e-07
13.724375	4.35614e-07
13.705149	4.40776e-07
13.685924	4.45998e-07
13.666698	4.51282e-07
13.647473	4.56629e-07
13.628247	4.62038e-07
13.609021	4.67511e-07
13.589796	4.73049e-07
13.570570	4.78652e-07
13.551345	4.84321e-07
13.532119	4.90057e-07
13.512894	4.9586e-07
13.493668	5.01732e-07
13.474442	5.07674e-07
13.455217	5.13685e-07
13.435991	5.19767e-07
13.416766	5.25921e-07
13.397540	5.32147e-07
13.378314	5.38447e-07
13.359089	5.44821e-07
13.339863	5.5127e-07
13.320638	5.57795e-07
13.301412	5.64397e-07
13.282186	5.71077e-07
13.262961	5.77835e-07
13.243735	5.84673e-07
13.224510	5.91592e-07
13.205284	5.98592e-07
13.186059	6.05674e-07
13.166833	6.1284e-07
13.147607	6.2009e-07
13.128382	6.27426e-07
13.109156	6.34848e-07
13.089931	6.42358e-07
13.070705	6.49955e-07
13.051479	6.57643e-07
13.032254	6.6542e-07
13.013028	6.7329e-07
12.993803	6.81252e-07
12.974577	6.89307e-07
12.955351	6.97458e-07
12.936126	7.05704e-07
12.916900	7.14047e-07
12.897675	7.22489e-07
12.878449	7.3103e-07
12.859224	7.39671e-07
12.839998	7.48414e-07
12.820772	7.5726e-07
12.801547	7.6621e-07
12.782321	7.75265e-07
12.763096	7.84426e-07
12.743870	7.93695e-07
12.724644	8.03074e-07
12.705419	8.12562e-07
12.686193	8.22162e-07
12.666968	8.31875e-07
12.647742	8.41702e-07
12.628516	8.51645e-07
12.609291	8.61704e-07
12.590065	8.71881e-07
12.570840	8.82179e-07
12.551614	8.92597e-07
12.532389	9.03137e-07
12.513163	9.13802e-07
12.493937	9.24591e-07
12.474712	9.35508e-07
12.455486	9.46552e-07
12.436261	9.57727e-07
12.417035	9.69032e-07
12.397809	9.8047e-07
12.378584	9.92043e-07
12.359358	1.00375e-06
12.340133	1.0156e-06
12.320907	1.02758e-06
12.301681	1.03971e-06
12.282456	1.05198e-06
12.263230	1.06439e-06
12.244005	1.07694e-06
12.224779	1.08965e-06
12.205554	1.1025e-06
12.186328	1.11551e-06
12.167102	1.12867e-06
12.147877	1.14198e-06
12.128651	1.15544e-06
12.109426	1.16907e-06
12.090200	1.18286e-06
12.070974	1.1968e-06
12.051749	1.21091e-06
12.032523	1.22519e-06
12.013298	1.23963e-06
11.994072	1.25425e-06
11.974847	1.26903e-06
11.955621	1.28399e-06
11.936395	1.29912e-06
11.917170	1.31443e-06
11.897944	1.32992e-06
11.878719	1.34559e-06
11.859493	1.36144e-06
11.840267	1.37748e-06
11.821042	1.39371e-06
11.801816	1.41013e-06
11.782591	1.42674e-06
11.763365	1.44354e-06
11.744139	1.46054e-06
11.724914	1.47774e-06
11.705688	1.49515e-06
11.686463	1.51275e-06
11.667237	1.53056e-06
11.648012	1.54858e-06
11.628786	1.56681e-06
11.609560	1.58526e-06
11.590335	1.60392e-06
11.571109	1.6228e-06
11.551884	1.6419e-06
11.532658	1.66122e-06
11.513432	1.68077e-06
11.494207	1.70054e-06
11.474981	1.72055e-06
11.455756	1.74079e-06
11.436530	1.76127e-06
11.417304	1.78199e-06
11.398079	1.80295e-06
11.378853	1.82416e-06
11.359628	1.84561e-06
11.340402	1.86731e-06
11.321177	1.88927e-06
11.301951	1.91148e-06
11.282725	1.93396e-06
11.263500	1.95669e-06
11.244274	1.9797e-06
11.225049	2.00297e-06
11.205823	2.02651e-06
11.186597	2.05032e-06
11.167372	2.07442e-06
11.148146	2.09879e-06
11.128921	2.12345e-06
11.109695	2.1484e-06
11.090469	2.17364e-06
11.071244	2.19918e-06
11.052018	2.22501e-06
11.032793	2.25114e-06
11.013567	2.27758e-06
10.994342	2.30433e-06
10.975116	2.33138e-06
10.955890	2.35876e-06
10.936665	2.38645e-06
10.917439	2.41447e-06
10.898214	2.44281e-06
10.878988	2.47148e-06
10.859762	2.50049e-06
10.840537	2.52984e-06
10.821311	2.55952e-06
10.802086	2.58956e-06
10.782860	2.61994e-06
10.763634	2.65068e-06
10.744409	2.68177e-06
10.725183	2.71323e-06
10.705958	2.74505e-06
10.686732	2.77724e-06
10.667507	2.80981e-06
10.648281	2.84276e-06
10.629055	2.87609e-06
10.609830	2.90981e-06
10.590604	2.94392e-06
10.571379	2.97843e-06
10.552153	3.01334e-06
10.532927	3.04866e-06
10.513702	3.08438e-06
10.494476	3.12053e-06
10.475251	3.15709e-06
10.456025	3.19408e-06
10.436800	3.23149e-06
10.417574	3.26935e-06
10.398348	3.30764e-06
10.379123	3.34638e-06
10.359897	3.38556e-06
10.340672	3.42521e-06
10.321446	3.46531e-06
10.302220	3.50588e-06
10.282995	3.54692e-06
10.263769	3.58844e-06
10.244544	3.63044e-06
10.225318	3.67293e-06
10.206092	3.71591e-06
10.186867	3.75939e-06
10.167641	3.80337e-06
10.148416	3.84786e-06
10.129190	3.89287e-06
10.109965	3.93841e-06
10.090739	3.98447e-06
10.071513	4.03106e-06
10.052288	4.0782e-06
10.033062	4.12588e-06
10.013837	4.17411e-06
9.994611	4.22291e-06
9.975385	4.27227e-06
9.956160	4.3222e-06
9.936934	4.37271e-06
9.917709	4.4238e-06
9.898483	4.47549e-06
9.879257	4.52778e-06
9.860032	4.58067e-06
9.840806	4.63417e-06
9.821581	4.6883e-06
9.802355	4.74305e-06
9.783130	4.79843e-06
9.763904	4.85445e-06
9.744678	4.91113e-06
9.725453	4.96846e-06
9.706227	5.02645e-06
9.687002	5.08511e-06
9.667776	5.14445e-06
9.648550	5.20448e-06
9.629325	5.2652e-06
9.610099	5.32662e-06
9.590874	5.38876e-06
9.571648	5.45161e-06
9.552422	5.51518e-06
9.533197	5.5795e-06
9.513971	5.64455e-06
9.494746	5.71036e-06
9.475520	5.77692e-06
9.456295	5.84426e-06
9.437069	5.91237e-06
9.417843	5.98127e-06
9.398618	6.05096e-06
9.379392	6.12146e-06
9.360167	6.19277e-06
9.340941	6.2649e-06
9.321715	6.33787e-06
9.302490	6.41168e-06
9.283264	6.48634e-06
9.264039	6.56185e-06
9.244813	6.63824e-06
9.225587	6.71551e-06
9.206362	6.79367e-06
9.187136	6.87273e-06
9.167911	6.9527e-06
9.148685	7.0336e-06
9.129460	7.11542e-06
9.110234	7.19819e-06
9.091008	7.2819e-06
9.071783	7.36659e-06
9.052557	7.45224e-06
9.033332	7.53888e-06
9.014106	7.62652e-06
8.994880	7.71517e-06
8.975655	7.80484e-06
8.956429	7.89553e-06
8.937204	7.98727e-06
8.917978	8.08007e-06
8.898753	8.17393e-06
8.879527	8.26887e-06
8.860301	8.36489e-06
8.841076	8.46203e-06
8.821850	8.56027e-06
8.802625	8.65965e-06
8.783399	8.76017e-06
8.764173	8.86184e-06
8.744948	8.96467e-06
8.725722	9.06869e-06
8.706497	9.1739e-06
8.687271	9.28032e-06
8.668045	9.38795e-06
8.648820	9.49682e-06
8.629594	9.60694e-06
8.610369	9.71832e-06
8.591143	9.83098e-06
8.571918	9.94493e-06
8.552692	1.00602e-05
8.533466	1.01767e-05
8.514241	1.02947e-05
8.495015	1.04139e-05
8.475790	1.05345e-05
8.456564	1.06565e-05
8.437338	1.07799e-05
8.418113	1.09047e-05
8.398887	1.1031e-05
8.379662	1.11587e-05
8.360436	1.12878e-05
8.341210	1.14184e-05
8.321985	1.15505e-05
8.302759	1.16841e-05
8.283534	1.18193e-05
8.264308	1.19559e-05
8.245083	1.20942e-05
8.225857	1.2234e-05
8.206631	1.23754e-05
8.187406	1.25185e-05
8.168180	1.26631e-05
8.148955	1.28094e-05
8.129729	1.29574e-05
8.110503	1.31071e-05
8.091278	1.32585e-05
8.072052	1.34115e-05
8.052827	1.35664e-05
8.033601	1.3723e-05
8.014375	1.38814e-05
7.995150	1.40416e-05
7.975924	1.42036e-05
7.956699	1.43674e-05
7.937473	1.45332e-05
7.918248	1.47008e-05
7.899022	1.48703e-05
7.879796	1.50417e-05
7.860571	1.52151e-05
7.841345	1.53904e-05
7.822120	1.55678e-05
7.802894	1.57472e-05
7.783668	1.59286e-05
7.764443	1.6112e-05
7.745217	1.62975e-05
7.725992	1.64852e-05
7.706766	1.6675e-05
7.687540	1.68669e-05
7.668315	1.7061e-05
7.649089	1.72573e-05
7.629864	1.74558e-05
7.610638	1.76566e-05
7.591413	1.78596e-05
7.572187	1.80649e-05
7.552961	1.82726e-05
7.533736	1.84826e-05
7.514510	1.8695e-05
7.495285	1.89098e-05
7.476059	1.9127e-05
7.456833	1.93467e-05
7.437608	1.95689e-05
7.418382	1.97935e-05
7.399157	2.00207e-05
7.379931	2.02505e-05
7.360706	2.04829e-05
7.341480	2.07178e-05
7.322254	2.09555e-05
7.303029	2.11958e-05
7.283803	2.14388e-05
7.264578	2.16846e-05
7.245352	2.19331e-05
7.226126	2.21844e-05
7.206901	2.24386e-05
7.187675	2.26956e-05
7.168450	2.29555e-05
7.149224	2.32184e-05
7.129998	2.34842e-05
7.110773	2.37529e-05
7.091547	2.40247e-05
7.072322	2.42996e-05
7.053096	2.45775e-05
7.033871	2.48586e-05
7.014645	2.51428e-05
6.995419	2.54302e-05
6.976194	2.57208e-05
6.956968	2.60147e-05
6.937743	2.63119e-05
6.918517	2.66124e-05
6.899291	2.69163e-05
6.880066	2.72236e-05
6.860840	2.75343e-05
6.841615	2.78485e-05
6.822389	2.81662e-05
6.803163	2.84875e-05
6.783938	2.88123e-05
6.764712	2.91408e-05
6.745487	2.9473e-05
6.726261	2.98088e-05
6.707036	3.01484e-05
6.687810	3.04918e-05
6.668584	3.08391e-05
6.649359	3.11902e-05
6.630133	3.15452e-05
6.610908	3.19042e-05
6.591682	3.22671e-05
6.572456	3.26341e-05
6.553231	3.30052e-05
6.534005	3.33805e-05
6.514780	3.37598e-05
6.495554	3.41435e-05
6.476328	3.45313e-05
6.457103	3.49235e-05
6.437877	3.532e-05
6.418652	3.5721e-05
6.399426	3.61263e-05
6.380201	3.65362e-05
6.360975	3.69506e-05
6.341749	3.73696e-05
6.322524	3.77933e-05
6.303298	3.82216e-05
6.284073	3.86547e-05
6.264847	3.90925e-05
6.245621	3.95352e-05
6.226396	3.99828e-05
6.207170	4.04354e-05
6.187945	4.08929e-05
6.168719	4.13555e-05
6.149493	4.18232e-05
6.130268	4.2296e-05
6.111042	4.2774e-05
6.091817	4.32573e-05
6.072591	4.3746e-05
6.053366	4.424e-05
6.034140	4.47394e-05
6.014914	4.52443e-05
5.995689	4.57548e-05
5.976463	4.62709e-05
5.957238	4.67926e-05
5.938012	4.732e-05
5.918786	4.78533e-05
5.899561	4.83924e-05
5.880335	4.89374e-05
5.861110	4.94883e-05
5.841884	5.00453e-05
5.822659	5.06083e-05
5.803433	5.11776e-05
5.784207	5.1753e-05
5.764982	5.23347e-05
5.745756	5.29228e-05
5.726531	5.35172e-05
5.707305	5.41182e-05
5.688079	5.47257e-05
5.668854	5.53398e-05
5.649628	5.59606e-05
5.630403	5.65881e-05
5.611177	5.72224e-05
5.591951	5.78637e-05
5.572726	5.85119e-05
5.553500	5.91671e-05
5.534275	5.98294e-05
5.515049	6.04989e-05
5.495824	6.11756e-05
5.476598	6.18597e-05
5.457372	6.25511e-05
5.438147	6.325e-05
5.418921	6.39565e-05
5.399696	6.46706e-05
5.380470	6.53924e-05
5.361244	6.61219e-05
5.342019	6.68593e-05
5.322793	6.76046e-05
5.303568	6.8358e-05
5.284342	6.91194e-05
5.265116	6.9889e-05
5.245891	7.06669e-05
5.226665	7.14531e-05
5.207440	7.22477e-05
5.188214	7.30508e-05
5.168989	7.38625e-05
5.149763	7.46829e-05
5.130537	7.5512e-05
5.111312	7.635e-05
5.092086	7.71969e-05
5.072861	7.80528e-05
5.053635	7.89178e-05
5.034409	7.97921e-05
5.015184	8.06756e-05
4.995958	8.15685e-05
4.976733	8.24708e-05
4.957507	8.33827e-05
4.938281	8.43043e-05
4.919056	8.52356e-05
4.899830	8.61767e-05
4.880605	8.71278e-05
4.861379	8.80889e-05
4.842154	8.90602e-05
4.822928	9.00416e-05
4.803702	9.10334e-05
4.784477	9.20356e-05
4.765251	9.30483e-05
4.746026	9.40716e-05
4.726800	9.51057e-05
4.707574	9.61505e-05
4.688349	9.72063e-05
4.669123	9.82731e-05
4.649898	9.9351e-05
4.630672	0.00010044
4.611446	0.000101541
4.592221	0.000102653
4.572995	0.000103776
4.553770	0.000104911
4.534544	0.000106058
4.515319	0.000107217
4.496093	0.000108387
4.476867	0.00010957
4.457642	0.000110765
4.438416	0.000111972
4.419191	0.000113192
4.399965	0.000114424
4.380739	0.000115669
4.361514	0.000116927
4.342288	0.000118197
4.323063	0.000119481
4.303837	0.000120777
4.284612	0.000122087
4.265386	0.00012341
4.246160	0.000124746
4.226935	0.000126096
4.207709	0.00012746
4.188484	0.000128837
4.169258	0.000130228
4.150032	0.000131634
4.130807	0.000133053
4.111581	0.000134487
4.092356	0.000135935
4.073130	0.000137398
4.053904	0.000138875
4.034679	0.000140367
4.015453	0.000141874
3.996228	0.000143395
3.977002	0.000144932
3.957777	0.000146484
3.938551	0.000148052
3.919325	0.000149634
3.900100	0.000151233
3.880874	0.000152847
3.861649	0.000154477
3.842423	0.000156123
3.823197	0.000157784
3.803972	0.000159463
3.784746	0.000161157
3.765521	0.000162868
3.746295	0.000164595
3.727069	0.000166339
3.707844	0.0001681
3.688618	0.000169878
3.669393	0.000171672
3.650167	0.000173484
3.630942	0.000175313
3.611716	0.00017716
3.592490	0.000179024
3.573265	0.000180905
3.554039	0.000182805
3.534814	0.000184722
3.515588	0.000186657
3.496362	0.00018861
3.477137	0.000190582
3.457911	0.000192571
3.438686	0.000194579
3.419460	0.000196606
3.400234	0.000198651
3.381009	0.000200715
3.361783	0.000202797
3.342558	0.000204899
3.323332	0.00020702
3.304107	0.000209159
3.284881	0.000211318
3.265655	0.000213497
3.246430	0.000215694
3.227204	0.000217911
3.207979	0.000220148
3.188753	0.000222404
3.169527	0.00022468
3.150302	0.000226976
3.131076	0.000229292
3.111851	0.000231628
3.092625	0.000233983
3.073399	0.000236359
3.054174	0.000238755
3.034948	0.000241171
3.015723	0.000243607
2.996497	0.000246064
2.977272	0.000248541
2.958046	0.000251038
2.938820	0.000253556
2.919595	0.000256094
2.900369	0.000258652
2.881144	0.000261231
2.861918	0.00026383
2.842692	0.00026645
2.823467	0.00026909
2.804241	0.00027175
2.785016	0.000274431
2.765790	0.000277132
2.746565	0.000279853
2.727339	0.000282595
2.708113	0.000285356
2.688888	0.000288138
2.669662	0.000290939
2.650437	0.000293761
2.631211	0.000296602
2.611985	0.000299462
2.592760	0.000302342
2.573534	0.000305242
2.554309	0.00030816
2.535083	0.000311097
2.515857	0.000314053
2.496632	0.000317027
2.477406	0.00032002
2.458181	0.00032303
2.438955	0.000326058
2.419730	0.000329104
2.400504	0.000332166
2.381278	0.000335244
2.362053	0.000338339
2.342827	0.00034145
2.323602	0.000344575
2.304376	0.000347715
2.285150	0.00035087
2.265925	0.000354038
2.246699	0.000357218
2.227474	0.000360411
2.208248	0.000363616
2.189022	0.000366831
2.169797	0.000370055
2.150571	0.000373289
2.131346	0.00037653
2.112120	0.000379779
2.092895	0.000383032
2.073669	0.000386291
2.054443	0.000389552
2.035218	0.000392815
2.015992	0.000396077
1.996767	0.000399338
1.977541	0.000402595
1.958315	0.000405847
1.939090	0.00040909
1.919864	0.000412323
1.900639	0.000415543
1.881413	0.000418747
1.862187	0.000421931
1.842962	0.000425091
1.823736	0.000428224
1.804511	0.000431325
1.785285	0.000434388
1.766060	0.000437407
1.746834	0.000440375
1.727608	0.000443283
1.708383	0.00044612
1.689157	0.000448874
1.669932	0.000451529
1.650706	0.000454062
1.631480	0.000456443
1.612255	0.000458626
1.593029	0.000460524
&
```
