## Supplementary material for "All-at-once RNA folding with 3D motif prediction framed by evolutionary information": RF03780_mir-3389.helixcov

```
# RMs = 2 L = 69

# RM_HELIX NESTED 24-34 40-49, nbp = 9 nbp_cov = 0
# pvals: 0.987917,0.987917,0.987917,0.987917,0.987917,0.987917,0.01,0.987917,0.998159
# aggregated NONE
NESTED  :::::::::::::::::::::::<<<<-<<<-<<_____>>->>>>>>>::::::::::::::::::::
        :::::::::::::::::::::::::::::::::::::::::::::::::::::::::::::::::::::

# RM_HELIX NESTED 4-20 50-66, nbp = 14 nbp_cov = 0
# pvals: 0.987917,0.987917,0.987917,0.987917,0.987917,0.987917,0.987917,0.987917,0.987917,0.987917,0.987917,0.987917,0.987917,0.987917
# aggregated NONE
NESTED  :::<<<<<-<<-<-<<<<<<_____________________________>>>>>>>->>>>-->>>:::
        :::::::::::::::::::::::::::::::::::::::::::::::::::::::::::::::::::::
```
