## Supplementary material for "All-at-once RNA folding with 3D motif prediction framed by evolutionary information": RF03780_mir-3389.power

```
# Power analysis of given structure 
#
# Powertype = SINGLE SUBSTITUTIONS
# covary  left_pos      right_pos    substitutions      power
#----------------------------------------------------------------
          4		66		0		0.00
          5		65		0		0.00
          6		64		0		0.00
          7		61		0		0.00
          8		60		1		0.00
          10		59		0		0.00
          11		58		0		0.00
          13		56		0		0.00
          15		55		0		0.00
          16		54		0		0.00
          17		53		0		0.00
          18		52		1		0.00
          19		51		0		0.00
          20		50		0		0.00
          24		49		0		0.00
          25		48		1		0.00
          26		47		0		0.00
          27		46		0		0.00
          29		45		0		0.00
          30		44		0		0.00
          31		43		2		0.00
          33		41		0		0.00
          34		40		2		0.00
#
# BPAIRS 23
# avg substitutions per BP  0.3
# BPAIRS expected to covary 0.0 +/- 0.0
# BPAIRS observed to covary 0
#
```
