## Supplementary material for "All-at-once RNA folding with 3D motif prediction framed by evolutionary information": RF03780_mir-3389.surv

```
0.350757	0.0434783
-0.002628	0.956522
-0.635301	1
&
1.479309	0.000430478
0.863735	0.00172191
0.715541	0.00258287
0.709842	0.00301334
0.487551	0.00559621
0.379256	0.00688765
0.356457	0.00817908
0.350757	0.0116229
0.333658	0.0142058
0.231062	0.0159277
0.219663	0.0163582
0.213963	0.0176496
0.168365	0.018941
-0.002628	0.986225
-0.042526	0.987947
-0.122323	0.989238
-0.156521	0.990529
-0.213519	0.991821
-0.259117	0.993112
-0.270516	0.995695
-0.367412	0.996126
-0.373112	0.996987
-0.635301	0.997848
-0.658100	0.998278
-0.766395	0.99957
-0.772095	1
&
1.568645	1.42086e-06
1.564805	1.42086e-05
1.530607	1.56294e-05
1.524907	1.84712e-05
1.490708	4.26257e-05
1.479309	0.000269963
1.428011	0.000301222
1.405212	0.000346689
1.399512	0.000349531
1.371013	0.000355215
1.336815	0.00036374
1.325415	0.000365161
1.296917	0.000368002
1.291217	0.000369423
1.268418	0.000383632
1.228519	0.000386473
1.205720	0.000389315
1.171522	0.000393578
1.097425	0.000396419
0.977730	0.00039784
0.972030	0.000400682
0.932132	0.000403524
0.920733	0.000417732
0.903633	0.000420574
0.897934	0.000439045
0.892234	0.000448991
0.886534	0.000474567
0.880834	0.000490196
0.875135	0.000537084
0.869435	0.000582552
0.863735	0.00126456
0.858035	0.00128303
0.852336	0.00137397
0.846636	0.00137965
0.840936	0.00139528
0.835236	0.0013967
0.812437	0.00141802
0.806738	0.00150043
0.795338	0.00153169
0.789638	0.00154589
0.778239	0.00155158
0.772539	0.00156721
0.766839	0.00157005
0.761139	0.00159989
0.755440	0.00160131
0.749740	0.00165246
0.744040	0.00167803
0.732641	0.00170929
0.726941	0.0017164
0.721241	0.00176755
0.715541	0.00228474
0.709842	0.00251208
0.704142	0.0025135
0.698442	0.00251776
0.692742	0.0025746
0.681343	0.00260727
0.675643	0.00267263
0.669943	0.00276925
0.664244	0.00278204
0.658544	0.00297812
0.652844	0.00298238
0.647144	0.00299659
0.641445	0.00300938
0.635745	0.00301364
0.630045	0.00304206
0.618646	0.00304774
0.612946	0.00305627
0.607246	0.00309037
0.601546	0.00309747
0.595847	0.00311452
0.590147	0.00312163
0.584447	0.00313299
0.578747	0.00322109
0.573048	0.00322393
0.567348	0.00322819
0.561648	0.00324382
0.555948	0.00326513
0.544549	0.00326939
0.538849	0.00329213
0.533149	0.00331486
0.527449	0.00333618
0.521750	0.00336743
0.516050	0.00342427
0.504650	0.00352231
0.498951	0.00356493
0.493251	0.00400682
0.487551	0.00538363
0.481851	0.00539216
0.476152	0.0054362
0.470452	0.00548451
0.464752	0.0054902
0.459052	0.00549588
0.453353	0.00550156
0.447653	0.00551293
0.441953	0.00553851
0.436253	0.00556408
0.430554	0.00592356
0.424854	0.00593635
0.419154	0.00593919
0.413454	0.00600881
0.407755	0.00603438
0.402055	0.00605996
0.396355	0.00608269
0.390655	0.00611822
0.384956	0.0061239
0.379256	0.00695368
0.367856	0.00698494
0.362157	0.00701194
0.356457	0.00774368
0.350757	0.01
0.345057	0.0100085
0.339358	0.0100156
0.333658	0.0114138
0.327958	0.0114507
0.322258	0.011526
0.316559	0.0117334
0.310859	0.0118755
0.305159	0.0119991
0.299459	0.012056
0.293759	0.0120844
0.288060	0.0120929
0.282360	0.0121128
0.276660	0.0122364
0.270960	0.0123132
0.265261	0.0123316
0.259561	0.0124382
0.253861	0.012495
0.248161	0.0127536
0.242462	0.0128559
0.236762	0.0129852
0.231062	0.0139429
0.225362	0.0141205
0.219663	0.0143592
0.213963	0.0150583
0.208263	0.015135
0.202563	0.0152643
0.196864	0.0153566
0.191164	0.0154533
0.185464	0.0155172
0.179764	0.0155413
0.168365	0.0162404
0.162665	0.0162475
0.156965	0.0163058
0.151266	0.0164564
0.139866	0.0164734
0.134166	0.0164862
0.128467	0.0164876
0.122767	0.0166439
0.117067	0.0166965
0.111367	0.0167136
0.105668	0.0167192
0.094268	0.0167491
0.088568	0.0168429
0.077169	0.0168642
0.065769	0.0168713
0.060069	0.0169338
0.054370	0.0169679
0.048670	0.0169764
0.042970	0.0169963
0.037270	0.0170034
0.031571	0.0170261
0.020171	0.0170347
0.014471	0.0170574
-0.002628	0.987917
-0.008328	0.987926
-0.014027	0.987951
-0.019727	0.987977
-0.025427	0.988267
-0.031127	0.988285
-0.036826	0.988316
-0.042526	0.989236
-0.048226	0.989241
-0.059625	0.989275
-0.065325	0.989322
-0.076725	0.989366
-0.082424	0.989417
-0.088124	0.989432
-0.093824	0.989517
-0.099524	0.989572
-0.105223	0.989658
-0.110923	0.98968
-0.116623	0.989849
-0.122323	0.99054
-0.128022	0.990639
-0.133722	0.990708
-0.139422	0.990732
-0.150821	0.990757
-0.156521	0.991454
-0.162221	0.991475
-0.167921	0.991527
-0.179320	0.991539
-0.185020	0.99154
-0.190720	0.991583
-0.202119	0.99159
-0.207819	0.99163
-0.213519	0.99233
-0.219219	0.992336
-0.224918	0.992343
-0.230618	0.99236
-0.236318	0.992363
-0.242018	0.992633
-0.247717	0.992654
-0.253417	0.992749
-0.259117	0.993487
-0.264817	0.99349
-0.270516	0.994869
-0.276216	0.994883
-0.281916	0.994901
-0.287616	0.994991
-0.293315	0.995
-0.299015	0.995064
-0.304715	0.995082
-0.310415	0.995122
-0.316114	0.99524
-0.321814	0.995286
-0.327514	0.995418
-0.333214	0.995438
-0.338913	0.995475
-0.344613	0.995686
-0.350313	0.995722
-0.356013	0.995845
-0.361712	0.995847
-0.367412	0.996074
-0.373112	0.996537
-0.384511	0.996557
-0.390211	0.996577
-0.395911	0.996591
-0.401611	0.996603
-0.407311	0.996681
-0.413010	0.996682
-0.418710	0.996684
-0.424410	0.996685
-0.430110	0.996704
-0.435809	0.996721
-0.441509	0.996722
-0.447209	0.996802
-0.452909	0.996888
-0.458608	0.996932
-0.464308	0.996948
-0.470008	0.996972
-0.475708	0.996975
-0.481407	0.996978
-0.492807	0.997039
-0.498507	0.997046
-0.504206	0.997082
-0.509906	0.997087
-0.515606	0.997089
-0.521306	0.997093
-0.527005	0.99714
-0.532705	0.997154
-0.549804	0.997168
-0.555504	0.99717
-0.561204	0.997209
-0.572603	0.997212
-0.578303	0.997242
-0.584003	0.997256
-0.589703	0.997342
-0.595402	0.997352
-0.601102	0.997363
-0.606802	0.997371
-0.612502	0.997415
-0.618201	0.997441
-0.623901	0.997451
-0.629601	0.997472
-0.635301	0.998159
-0.641001	0.998183
-0.646700	0.998237
-0.652400	0.998319
-0.658100	0.998549
-0.663800	0.998551
-0.669499	0.998555
-0.675199	0.998558
-0.680899	0.998586
-0.686599	0.998602
-0.692298	0.99861
-0.703698	0.998704
-0.709398	0.998711
-0.715097	0.998765
-0.726497	0.998768
-0.732197	0.998785
-0.737896	0.998876
-0.749296	0.998878
-0.754996	0.998889
-0.766395	0.999571
-0.772095	0.999808
-0.789194	0.99981
-0.794894	0.999811
-0.811993	0.999817
-0.829092	0.99982
-0.846192	0.999862
-0.874691	0.999908
-0.880390	0.999909
-0.891790	0.999928
-0.908889	0.999936
-0.931688	0.99995
-0.937388	0.99999
-1.017184	0.999996
-1.039983	0.999997
-1.171078	1
&
```
