## Supplementary material for "All-at-once RNA folding with 3D motif prediction framed by evolutionary information": RF03781_mir-4524.cacofold.helixcov

```
# RMs = 1 L = 84

# RM_HELIX NESTED 3-34 51-82, nbp = 31 nbp_cov = 0
# pvals: 0.921344,0.921344,0.921344,0.921344,0.921344,0.899433,0.899433,0.899433,0.96331,0.899433,0.899433,0.899433,0.899433,0.899433,0.899433,0.899433,0.899433,0.899433,0.899433,0.899433,0.0248881,0.899433,0.0191408,0.899433,0.899433,0.899433,0.899433,0.899433,0.899433,0.899433,0.899433
# aggregated NONE
NESTED  ::<<<<<-<<<<<<<<<<<<<<<<<<<<<<<<<<________________>>>>>>>>>>>>>>>>>>>>>>>>>>->>>>>::
        ::::::::::::::::::::::::::::::::::::::::::::::::::::::::::::::::::::::::::::::::::::
```
