## Supplementary material for "All-at-once RNA folding with 3D motif prediction framed by evolutionary information": RF03781_mir-4524.surv

```
0.417846	0.0322581
-0.009616	0.806452
-0.021829	0.967742
-0.192813	1
&
2.604006	0.000289436
2.469661	0.000578871
2.420808	0.00173661
2.359742	0.00202605
2.323103	0.00260492
2.274250	0.00289436
2.237610	0.00318379
2.176544	0.00347323
2.078839	0.0040521
1.920067	0.00463097
1.871215	0.00549928
1.846788	0.00723589
1.785722	0.00752533
1.749083	0.00984081
1.651377	0.0101302
1.590311	0.0107091
1.431540	0.011288
1.382687	0.0121563
1.346048	0.0124457
1.321621	0.0127352
1.309408	0.0141823
1.260556	0.0144718
1.223916	0.0147612
1.211703	0.0153401
1.138424	0.0162084
1.113997	0.0167873
1.089571	0.0173661
1.028505	0.0182344
0.979652	0.0193922
0.918586	0.022576
0.833094	0.0231548
0.784241	0.0240232
0.710962	0.0248915
0.625470	0.0251809
0.588830	0.0260492
0.503338	0.0269175
0.442272	0.0272069
0.417846	0.0295224
0.393419	0.0301013
0.356780	0.0318379
0.344567	0.0327062
0.283501	0.0329957
0.271288	0.033864
0.185795	0.0350217
0.161369	0.0434153
0.149156	0.0439942
0.136943	0.0442836
0.088090	0.0454414
0.075877	0.0500724
0.063663	0.0503618
0.051450	0.0529667
0.039237	0.0654124
0.027024	0.069754
0.014811	0.0726483
0.002598	0.186397
-0.009616	0.900145
-0.021829	0.915195
-0.058468	0.920984
-0.070682	0.929088
-0.082895	0.932272
-0.095108	0.943849
-0.107321	0.947902
-0.131747	0.951954
-0.143961	0.956006
-0.168387	0.956295
-0.180600	0.958032
-0.192813	0.9589
-0.205027	0.959479
-0.217240	0.959768
-0.253879	0.960347
-0.339372	0.961216
-0.351585	0.962084
-0.400437	0.962663
-0.412651	0.963242
-0.424864	0.964978
-0.437077	0.965557
-0.449290	0.966136
-0.498143	0.967004
-0.510356	0.96932
-0.522569	0.970478
-0.559209	0.971346
-0.583635	0.973951
-0.595848	0.97424
-0.717980	0.975977
-0.754620	0.976556
-0.766833	0.976845
-0.779046	0.977424
-0.803473	0.978003
-0.840112	0.978871
-0.864538	0.97945
-0.876752	0.982634
-0.937818	0.982923
-0.950031	0.983213
-0.986670	0.985239
-0.998884	0.985528
-1.035523	0.986107
-1.047736	0.988712
-1.096589	0.98987
-1.108802	0.990449
-1.145442	0.991896
-1.157655	0.992475
-1.169868	0.993343
-1.206508	0.994501
-1.279787	0.995658
-1.389705	0.996237
-1.426345	0.996816
-1.511837	0.997106
-1.524050	0.997974
-1.536264	0.998553
-1.719461	0.999132
-1.975938	0.999711
-2.623237	1
&
4.092002	1.43431e-06
4.081801	4.30293e-06
3.813111	5.73723e-06
3.800898	7.17154e-06
3.739832	1.00402e-05
3.678766	1.14745e-05
3.654340	1.29088e-05
3.642126	1.43431e-05
3.629913	1.57774e-05
3.617700	1.8646e-05
3.605487	2.29489e-05
3.593274	2.43832e-05
3.581060	2.58176e-05
3.568847	2.72519e-05
3.556634	3.01205e-05
3.532208	3.15548e-05
3.495568	3.44234e-05
3.434502	4.44636e-05
3.422289	5.16351e-05
3.397863	5.5938e-05
3.385649	5.73723e-05
3.373436	5.88067e-05
3.361223	6.16753e-05
3.336797	6.74125e-05
3.324584	7.17154e-05
3.312370	7.31497e-05
3.300157	7.74527e-05
3.287944	9.7533e-05
3.275731	0.000100402
3.263518	0.000104705
3.251304	0.000106139
3.239091	0.000120482
3.226878	0.000123351
3.214665	0.000134825
3.190239	0.000146299
3.178025	0.00015634
3.165812	0.000163511
3.153599	0.000177854
3.141386	0.000195066
3.129173	0.000203672
3.116959	0.000210843
3.104746	0.000218015
3.092533	0.000225186
3.080320	0.000236661
3.068107	0.000255307
3.055894	0.000258176
3.043680	0.000263913
3.031467	0.000273953
3.019254	0.00028973
3.007041	0.000298336
2.994828	0.000316982
2.982614	0.000327022
2.970401	0.000335628
2.958188	0.000349971
2.945975	0.000357143
2.933762	0.000368617
2.921549	0.000384395
2.909335	0.000401606
2.897122	0.000441767
2.884909	0.000461847
2.872696	0.000477625
2.860483	0.000500574
2.848269	0.000507745
2.836056	0.000516351
2.823843	0.000542169
2.811630	0.000569421
2.799417	0.000593804
2.787203	0.000626793
2.774990	0.000654045
2.762777	0.000676994
2.750564	0.000694205
2.738351	0.00071572
2.726138	0.000737235
2.713924	0.000758749
2.701711	0.000771658
2.689498	0.000796041
2.677285	0.000823293
2.665072	0.000844808
2.652858	0.000873494
2.640645	0.00090218
2.628432	0.000927998
2.616219	0.000959552
2.604006	0.00099541
2.591793	0.00103414
2.579579	0.00106999
2.567366	0.00109725
2.555153	0.00114888
2.542940	0.00118187
2.530727	0.00124498
2.518513	0.00129518
2.506300	0.00134108
2.494087	0.00138124
2.481874	0.00146299
2.469661	0.00151606
2.457448	0.00154762
2.445234	0.00159925
2.433021	0.00163081
2.420808	0.00167671
2.408595	0.00174986
2.396382	0.00181727
2.384168	0.00188325
2.371955	0.00194205
2.359742	0.0020152
2.347529	0.00208548
2.335316	0.00214142
2.323103	0.00221601
2.310889	0.00228342
2.298676	0.00233362
2.286463	0.00244119
2.274250	0.00253729
2.262037	0.00261618
2.249823	0.0026965
2.237610	0.00277826
2.225397	0.00283133
2.213184	0.00292169
2.200971	0.00300344
2.188757	0.00310958
2.176544	0.0031899
2.164331	0.00325731
2.152118	0.00333046
2.139905	0.00342369
2.127692	0.00349541
2.115478	0.00356569
2.103265	0.00366753
2.091052	0.00371773
2.078839	0.00380952
2.066626	0.00388841
2.054412	0.00394578
2.042199	0.00399312
2.029986	0.00406627
2.017773	0.00414659
2.005560	0.00419679
1.993347	0.00427998
1.981133	0.00434596
1.968920	0.00444779
1.956707	0.00453815
1.944494	0.00463855
1.932281	0.00477625
1.920067	0.00486231
1.907854	0.00493976
1.895641	0.00508319
1.883428	0.00524383
1.871215	0.00541595
1.859002	0.00559954
1.846788	0.00581612
1.834575	0.00606569
1.822362	0.00628514
1.810149	0.00649455
1.797936	0.00671113
1.785722	0.00689616
1.773509	0.00705823
1.761296	0.0073035
1.749083	0.00755164
1.736870	0.00778112
1.724656	0.00797476
1.712443	0.00813683
1.700230	0.00830465
1.688017	0.00842943
1.675804	0.00851692
1.663591	0.00865605
1.651377	0.00877653
1.639164	0.00892427
1.626951	0.00906053
1.614738	0.00917384
1.602525	0.00924986
1.590311	0.00935886
1.578098	0.00945496
1.565885	0.00949225
1.553672	0.00959696
1.541459	0.00962851
1.529246	0.00968732
1.517032	0.00975043
1.504819	0.00983505
1.492606	0.00989386
1.480393	0.00996127
1.468180	0.0100344
1.455966	0.010109
1.443753	0.0101779
1.431540	0.0102295
1.419327	0.0103141
1.407114	0.0103858
1.394901	0.0104475
1.382687	0.0105207
1.370474	0.0106282
1.358261	0.0107587
1.346048	0.0108964
1.333835	0.0110212
1.321621	0.0111962
1.309408	0.0115261
1.297195	0.0120496
1.284982	0.0128399
1.272769	0.0133376
1.260556	0.013603
1.248342	0.0138526
1.236129	0.0140333
1.223916	0.0142283
1.211703	0.0144048
1.199490	0.0145711
1.187276	0.0147963
1.175063	0.0149842
1.162850	0.0151592
1.150637	0.0153657
1.138424	0.0155508
1.126210	0.0157315
1.113997	0.015885
1.101784	0.0161288
1.089571	0.0162737
1.077358	0.0165304
1.065145	0.0167255
1.052931	0.0169421
1.040718	0.017206
1.028505	0.0174498
1.016292	0.0175975
1.004079	0.0176865
0.991865	0.0178729
0.979652	0.0179934
0.967439	0.0181928
0.955226	0.018471
0.943013	0.0186403
0.930800	0.0188798
0.918586	0.0191408
0.906373	0.0193904
0.894160	0.0195654
0.881947	0.0197619
0.869734	0.0199727
0.857520	0.0201334
0.845307	0.0203213
0.833094	0.0205034
0.820881	0.0207114
0.808668	0.0208563
0.796455	0.0210284
0.784241	0.0211431
0.772028	0.0213124
0.759815	0.0214286
0.747602	0.0215218
0.735389	0.0216308
0.723175	0.0217255
0.710962	0.0218488
0.698749	0.0219205
0.686536	0.0219779
0.674323	0.0220625
0.662109	0.0221601
0.649896	0.0222174
0.637683	0.022292
0.625470	0.0223523
0.613257	0.0224154
0.601044	0.0224756
0.588830	0.0225516
0.576617	0.0226162
0.564404	0.0227051
0.552191	0.0227969
0.539978	0.0229102
0.527764	0.0230106
0.515551	0.0231512
0.503338	0.0232731
0.491125	0.0234151
0.478912	0.023613
0.466699	0.0238138
0.454485	0.0240204
0.442272	0.0242972
0.430059	0.0245525
0.417846	0.0248881
0.405633	0.0252008
0.393419	0.0254977
0.381206	0.0258305
0.368993	0.0261116
0.356780	0.0263956
0.344567	0.026648
0.332354	0.0269363
0.320140	0.0272131
0.307927	0.0275072
0.295714	0.0278586
0.283501	0.0280823
0.271288	0.0282917
0.259074	0.0285585
0.246861	0.0288024
0.234648	0.0289945
0.222435	0.0291867
0.210222	0.0294464
0.198009	0.0297289
0.185795	0.0302295
0.173582	0.0321902
0.161369	0.0350172
0.149156	0.0366179
0.136943	0.0378084
0.124729	0.0389157
0.112516	0.0397906
0.100303	0.0409323
0.088090	0.042381
0.075877	0.0436159
0.063663	0.0449469
0.051450	0.0461948
0.039237	0.0574168
0.027024	0.0598537
0.014811	0.062183
0.002598	0.166274
-0.009616	0.899433
-0.021829	0.921344
-0.034042	0.922616
-0.046255	0.925545
-0.058468	0.930179
-0.070682	0.934791
-0.082895	0.940777
-0.095108	0.948012
-0.107321	0.952923
-0.119534	0.955427
-0.131747	0.957377
-0.143961	0.959399
-0.156174	0.960753
-0.168387	0.961826
-0.180600	0.962536
-0.192813	0.96331
-0.205027	0.964165
-0.217240	0.964977
-0.229453	0.965538
-0.241666	0.965922
-0.253879	0.966249
-0.266092	0.966566
-0.278306	0.966793
-0.290519	0.967015
-0.302732	0.967289
-0.314945	0.967543
-0.327158	0.96786
-0.339372	0.96815
-0.351585	0.968409
-0.363798	0.968745
-0.376011	0.969069
-0.388224	0.969532
-0.400437	0.969862
-0.412651	0.970245
-0.424864	0.970614
-0.437077	0.971114
-0.449290	0.971542
-0.461503	0.972065
-0.473717	0.972524
-0.485930	0.97296
-0.498143	0.973485
-0.510356	0.973954
-0.522569	0.974373
-0.534783	0.974835
-0.546996	0.9753
-0.559209	0.975668
-0.571422	0.976127
-0.583635	0.976596
-0.595848	0.976988
-0.608062	0.977314
-0.620275	0.977605
-0.632488	0.977844
-0.644701	0.97812
-0.656914	0.978395
-0.669128	0.978645
-0.681341	0.978865
-0.693554	0.979102
-0.705767	0.979319
-0.717980	0.979591
-0.730193	0.979834
-0.742407	0.980105
-0.754620	0.980363
-0.766833	0.98063
-0.779046	0.980858
-0.791259	0.981123
-0.803473	0.981429
-0.815686	0.981704
-0.827899	0.981991
-0.840112	0.982334
-0.852325	0.98262
-0.864538	0.98294
-0.876752	0.983219
-0.888965	0.983442
-0.901178	0.983719
-0.913391	0.983949
-0.925604	0.984194
-0.937818	0.98437
-0.950031	0.98462
-0.962244	0.984839
-0.974457	0.985092
-0.986670	0.985374
-0.998884	0.985703
-1.011097	0.985951
-1.023310	0.98632
-1.035523	0.986651
-1.047736	0.987017
-1.059949	0.987347
-1.072163	0.987737
-1.084376	0.988088
-1.096589	0.988478
-1.108802	0.988805
-1.121015	0.9892
-1.133229	0.989588
-1.145442	0.989925
-1.157655	0.990308
-1.169868	0.99062
-1.182081	0.990987
-1.194294	0.991378
-1.206508	0.991741
-1.218721	0.992097
-1.230934	0.992368
-1.243147	0.992595
-1.255360	0.992781
-1.267574	0.992991
-1.279787	0.993276
-1.292000	0.993537
-1.304213	0.99387
-1.316426	0.994085
-1.328639	0.994323
-1.340853	0.994521
-1.353066	0.99474
-1.365279	0.994934
-1.377492	0.995142
-1.389705	0.995364
-1.401919	0.995562
-1.414132	0.995744
-1.426345	0.995879
-1.438558	0.996073
-1.450771	0.996235
-1.462984	0.996403
-1.475198	0.996576
-1.487411	0.99674
-1.499624	0.996931
-1.511837	0.997097
-1.524050	0.997262
-1.536264	0.997375
-1.548477	0.997464
-1.560690	0.997625
-1.572903	0.997744
-1.585116	0.997864
-1.597330	0.997992
-1.609543	0.998088
-1.621756	0.998147
-1.633969	0.998226
-1.646182	0.998366
-1.658395	0.998468
-1.670609	0.998534
-1.682822	0.998629
-1.695035	0.998708
-1.707248	0.998784
-1.719461	0.998903
-1.731675	0.999007
-1.743888	0.999091
-1.756101	0.999137
-1.768314	0.999237
-1.780527	0.999303
-1.792740	0.999337
-1.804954	0.999388
-1.817167	0.999435
-1.829380	0.999456
-1.841593	0.999512
-1.853806	0.999531
-1.866020	0.999563
-1.878233	0.999616
-1.890446	0.999646
-1.902659	0.999662
-1.914872	0.999679
-1.927085	0.999687
-1.939299	0.999693
-1.951512	0.999702
-1.963725	0.999712
-1.975938	0.999716
-1.988151	0.999732
-2.000365	0.999736
-2.012578	0.999742
-2.024791	0.99976
-2.037004	0.999762
-2.049217	0.999779
-2.061431	0.999788
-2.073644	0.999799
-2.085857	0.999803
-2.098070	0.999808
-2.110283	0.999815
-2.122496	0.999816
-2.146923	0.999819
-2.159136	0.999824
-2.171349	0.999826
-2.183562	0.999835
-2.195776	0.999841
-2.207989	0.999844
-2.220202	0.999848
-2.232415	0.999857
-2.244628	0.999858
-2.256841	0.999861
-2.281268	0.999865
-2.293481	0.999874
-2.305694	0.99988
-2.317907	0.999884
-2.330121	0.999887
-2.342334	0.999897
-2.354547	0.999902
-2.366760	0.999905
-2.378973	0.999917
-2.391186	0.999924
-2.403400	0.999933
-2.427826	0.999934
-2.440039	0.999935
-2.452252	0.999947
-2.464466	0.999951
-2.476679	0.999957
-2.501105	0.99996
-2.513318	0.999963
-2.537745	0.999967
-2.549958	0.999968
-2.562171	0.999971
-2.574384	0.999974
-2.586597	0.999976
-2.598811	0.999978
-2.623237	0.999981
-2.635450	0.999983
-2.659877	0.999984
-2.769795	0.999987
-2.806435	0.999989
-2.818648	0.999991
-2.830861	0.999993
-2.843074	0.999994
-2.867501	0.999996
-2.989632	0.999997
-3.026272	0.999999
-3.233896	1
&
18.273521	1.02198e-37
18.261307	1.08788e-37
18.249094	1.15804e-37
18.236881	1.23272e-37
18.224668	1.31222e-37
18.212455	1.39685e-37
18.200241	1.48693e-37
18.188028	1.58282e-37
18.175815	1.68489e-37
18.163602	1.79355e-37
18.151389	1.90921e-37
18.139176	2.03233e-37
18.126962	2.16339e-37
18.114749	2.3029e-37
18.102536	2.45141e-37
18.090323	2.6095e-37
18.078110	2.77778e-37
18.065896	2.9569e-37
18.053683	3.14758e-37
18.041470	3.35056e-37
18.029257	3.56662e-37
18.017044	3.79662e-37
18.004831	4.04145e-37
17.992617	4.30206e-37
17.980404	4.57948e-37
17.968191	4.87478e-37
17.955978	5.18913e-37
17.943765	5.52375e-37
17.931551	5.87994e-37
17.919338	6.2591e-37
17.907125	6.66271e-37
17.894912	7.09234e-37
17.882699	7.54967e-37
17.870486	8.0365e-37
17.858272	8.55471e-37
17.846059	9.10634e-37
17.833846	9.69353e-37
17.821633	1.03186e-36
17.809420	1.09839e-36
17.797206	1.16922e-36
17.784993	1.24461e-36
17.772780	1.32487e-36
17.760567	1.41029e-36
17.748354	1.50123e-36
17.736141	1.59803e-36
17.723927	1.70107e-36
17.711714	1.81075e-36
17.699501	1.92751e-36
17.687288	2.05179e-36
17.675075	2.18409e-36
17.662861	2.32491e-36
17.650648	2.47482e-36
17.638435	2.63439e-36
17.626222	2.80425e-36
17.614009	2.98506e-36
17.601795	3.17753e-36
17.589582	3.3824e-36
17.577369	3.60049e-36
17.565156	3.83264e-36
17.552943	4.07975e-36
17.540730	4.34279e-36
17.528516	4.6228e-36
17.516303	4.92085e-36
17.504090	5.23812e-36
17.491877	5.57585e-36
17.479664	5.93535e-36
17.467450	6.31803e-36
17.455237	6.72537e-36
17.443024	7.15898e-36
17.430811	7.62055e-36
17.418598	8.11187e-36
17.406385	8.63486e-36
17.394171	9.19157e-36
17.381958	9.78418e-36
17.369745	1.0415e-35
17.357532	1.10865e-35
17.345319	1.18012e-35
17.333105	1.25621e-35
17.320892	1.33719e-35
17.308679	1.4234e-35
17.296466	1.51517e-35
17.284253	1.61285e-35
17.272040	1.71683e-35
17.259826	1.82752e-35
17.247613	1.94534e-35
17.235400	2.07075e-35
17.223187	2.20425e-35
17.210974	2.34635e-35
17.198760	2.49762e-35
17.186547	2.65864e-35
17.174334	2.83003e-35
17.162121	3.01248e-35
17.149908	3.20668e-35
17.137695	3.41341e-35
17.125481	3.63346e-35
17.113268	3.86769e-35
17.101055	4.11703e-35
17.088842	4.38244e-35
17.076629	4.66495e-35
17.064415	4.96568e-35
17.052202	5.28579e-35
17.039989	5.62654e-35
17.027776	5.98925e-35
17.015563	6.37534e-35
17.003349	6.78632e-35
16.991136	7.22379e-35
16.978923	7.68946e-35
16.966710	8.18514e-35
16.954497	8.71278e-35
16.942284	9.27442e-35
16.930070	9.87227e-35
16.917857	1.05087e-34
16.905644	1.11861e-34
16.893431	1.19071e-34
16.881218	1.26747e-34
16.869004	1.34917e-34
16.856791	1.43614e-34
16.844578	1.52871e-34
16.832365	1.62725e-34
16.820152	1.73214e-34
16.807939	1.84379e-34
16.795725	1.96264e-34
16.783512	2.08915e-34
16.771299	2.22382e-34
16.759086	2.36716e-34
16.746873	2.51974e-34
16.734659	2.68216e-34
16.722446	2.85504e-34
16.710233	3.03907e-34
16.698020	3.23496e-34
16.685807	3.44347e-34
16.673594	3.66542e-34
16.661380	3.90168e-34
16.649167	4.15316e-34
16.636954	4.42086e-34
16.624741	4.7058e-34
16.612528	5.00911e-34
16.600314	5.33197e-34
16.588101	5.67564e-34
16.575888	6.04145e-34
16.563675	6.43084e-34
16.551462	6.84533e-34
16.539248	7.28653e-34
16.527035	7.75616e-34
16.514822	8.25607e-34
16.502609	8.78818e-34
16.490396	9.3546e-34
16.478183	9.95751e-34
16.465969	1.05993e-33
16.453756	1.12824e-33
16.441543	1.20096e-33
16.429330	1.27836e-33
16.417117	1.36075e-33
16.404903	1.44845e-33
16.392690	1.5418e-33
16.380477	1.64117e-33
16.368264	1.74694e-33
16.356051	1.85952e-33
16.343838	1.97936e-33
16.331624	2.10693e-33
16.319411	2.24272e-33
16.307198	2.38725e-33
16.294985	2.5411e-33
16.282772	2.70487e-33
16.270558	2.87918e-33
16.258345	3.06474e-33
16.246132	3.26224e-33
16.233919	3.47248e-33
16.221706	3.69626e-33
16.209493	3.93446e-33
16.197279	4.18802e-33
16.185066	4.45791e-33
16.172853	4.74519e-33
16.160640	5.05099e-33
16.148427	5.37649e-33
16.136213	5.72296e-33
16.124000	6.09176e-33
16.111787	6.48433e-33
16.099574	6.90219e-33
16.087361	7.34697e-33
16.075148	7.82042e-33
16.062934	8.32437e-33
16.050721	8.86079e-33
16.038508	9.43178e-33
16.026295	1.00396e-32
16.014082	1.06865e-32
16.001868	1.13751e-32
15.989655	1.21081e-32
15.977442	1.28884e-32
15.965229	1.37189e-32
15.953016	1.46029e-32
15.940802	1.55438e-32
15.928589	1.65454e-32
15.916376	1.76116e-32
15.904163	1.87464e-32
15.891950	1.99543e-32
15.879737	2.12401e-32
15.867523	2.26087e-32
15.855310	2.40655e-32
15.843097	2.56162e-32
15.830884	2.72667e-32
15.818671	2.90236e-32
15.806457	3.08937e-32
15.794244	3.28843e-32
15.782031	3.50031e-32
15.769818	3.72585e-32
15.757605	3.96591e-32
15.745392	4.22144e-32
15.733178	4.49344e-32
15.720965	4.78296e-32
15.708752	5.09113e-32
15.696539	5.41915e-32
15.684326	5.76831e-32
15.672112	6.13996e-32
15.659899	6.53556e-32
15.647686	6.95664e-32
15.635473	7.40485e-32
15.623260	7.88193e-32
15.611047	8.38975e-32
15.598833	8.93028e-32
15.586620	9.50564e-32
15.574407	1.01181e-31
15.562194	1.07699e-31
15.549981	1.14638e-31
15.537767	1.22024e-31
15.525554	1.29885e-31
15.513341	1.38253e-31
15.501128	1.4716e-31
15.488915	1.56641e-31
15.476702	1.66732e-31
15.464488	1.77474e-31
15.452275	1.88907e-31
15.440062	2.01077e-31
15.427849	2.14031e-31
15.415636	2.2782e-31
15.403422	2.42497e-31
15.391209	2.58119e-31
15.378996	2.74747e-31
15.366783	2.92447e-31
15.354570	3.11286e-31
15.342356	3.31339e-31
15.330143	3.52684e-31
15.317930	3.75404e-31
15.305717	3.99587e-31
15.293504	4.25328e-31
15.281291	4.52728e-31
15.269077	4.81891e-31
15.256864	5.12934e-31
15.244651	5.45976e-31
15.232438	5.81146e-31
15.220225	6.18582e-31
15.208011	6.58428e-31
15.195798	7.00842e-31
15.183585	7.45987e-31
15.171372	7.9404e-31
15.159159	8.45188e-31
15.146946	8.99631e-31
15.134732	9.5758e-31
15.122519	1.01926e-30
15.110306	1.08492e-30
15.098093	1.1548e-30
15.085880	1.22918e-30
15.073666	1.30836e-30
15.061453	1.39263e-30
15.049240	1.48233e-30
15.037027	1.57781e-30
15.024814	1.67944e-30
15.012601	1.78761e-30
15.000387	1.90275e-30
14.988174	2.02531e-30
14.975961	2.15576e-30
14.963748	2.29461e-30
14.951535	2.4424e-30
14.939321	2.59971e-30
14.927108	2.76715e-30
14.914895	2.94538e-30
14.902682	3.13508e-30
14.890469	3.337e-30
14.878255	3.55192e-30
14.866042	3.78069e-30
14.853829	4.02418e-30
14.841616	4.28336e-30
14.829403	4.55923e-30
14.817190	4.85286e-30
14.804976	5.16541e-30
14.792763	5.49808e-30
14.780550	5.85217e-30
14.768337	6.22907e-30
14.756124	6.63023e-30
14.743910	7.05723e-30
14.731697	7.51173e-30
14.719484	7.99549e-30
14.707271	8.51041e-30
14.695058	9.05848e-30
14.682845	9.64185e-30
14.670631	1.02628e-29
14.658418	1.09237e-29
14.646205	1.16272e-29
14.633992	1.23759e-29
14.621779	1.31729e-29
14.609565	1.40212e-29
14.597352	1.49241e-29
14.585139	1.58852e-29
14.572926	1.69082e-29
14.560713	1.7997e-29
14.548500	1.91559e-29
14.536286	2.03894e-29
14.524073	2.17024e-29
14.511860	2.30999e-29
14.499647	2.45874e-29
14.487434	2.61707e-29
14.475220	2.78559e-29
14.463007	2.96496e-29
14.450794	3.15588e-29
14.438581	3.35909e-29
14.426368	3.57539e-29
14.414155	3.80561e-29
14.401941	4.05066e-29
14.389728	4.31148e-29
14.377515	4.5891e-29
14.365302	4.88458e-29
14.353089	5.1991e-29
14.340875	5.53386e-29
14.328662	5.89017e-29
14.316449	6.26943e-29
14.304236	6.6731e-29
14.292023	7.10275e-29
14.279809	7.56007e-29
14.267596	8.04684e-29
14.255383	8.56493e-29
14.243170	9.11639e-29
14.230957	9.70334e-29
14.218744	1.03281e-28
14.206530	1.0993e-28
14.194317	1.17008e-28
14.182104	1.24541e-28
14.169891	1.3256e-28
14.157678	1.41094e-28
14.145464	1.50178e-28
14.133251	1.59847e-28
14.121038	1.70138e-28
14.108825	1.81091e-28
14.096612	1.9275e-28
14.084399	2.05159e-28
14.072185	2.18367e-28
14.059972	2.32425e-28
14.047759	2.47388e-28
14.035546	2.63314e-28
14.023333	2.80265e-28
14.011119	2.98308e-28
13.998906	3.17512e-28
13.986693	3.37952e-28
13.974480	3.59707e-28
13.962267	3.82864e-28
13.950054	4.0751e-28
13.937840	4.33743e-28
13.925627	4.61665e-28
13.913414	4.91383e-28
13.901201	5.23015e-28
13.888988	5.56683e-28
13.876774	5.92517e-28
13.864561	6.30658e-28
13.852348	6.71254e-28
13.840135	7.14463e-28
13.827922	7.60452e-28
13.815708	8.09402e-28
13.803495	8.61502e-28
13.791282	9.16956e-28
13.779069	9.75978e-28
13.766856	1.0388e-27
13.754643	1.10566e-27
13.742429	1.17683e-27
13.730216	1.25258e-27
13.718003	1.3332e-27
13.705790	1.41901e-27
13.693577	1.51035e-27
13.681363	1.60756e-27
13.669150	1.71103e-27
13.656937	1.82116e-27
13.644724	1.93837e-27
13.632511	2.06313e-27
13.620298	2.19591e-27
13.608084	2.33725e-27
13.595871	2.48767e-27
13.583658	2.64778e-27
13.571445	2.81819e-27
13.559232	2.99957e-27
13.547018	3.19262e-27
13.534805	3.39809e-27
13.522592	3.61678e-27
13.510379	3.84955e-27
13.498166	4.09729e-27
13.485953	4.36098e-27
13.473739	4.64163e-27
13.461526	4.94035e-27
13.449313	5.25828e-27
13.437100	5.59668e-27
13.424887	5.95684e-27
13.412673	6.34019e-27
13.400460	6.74819e-27
13.388247	7.18246e-27
13.376034	7.64466e-27
13.363821	8.1366e-27
13.351608	8.6602e-27
13.339394	9.21749e-27
13.327181	9.81063e-27
13.314968	1.04419e-26
13.302755	1.11139e-26
13.290542	1.1829e-26
13.278328	1.25902e-26
13.266115	1.34003e-26
13.253902	1.42626e-26
13.241689	1.51804e-26
13.229476	1.61571e-26
13.217262	1.71968e-26
13.205049	1.83033e-26
13.192836	1.9481e-26
13.180623	2.07345e-26
13.168410	2.20686e-26
13.156197	2.34886e-26
13.143983	2.49999e-26
13.131770	2.66084e-26
13.119557	2.83204e-26
13.107344	3.01425e-26
13.095131	3.20819e-26
13.082917	3.4146e-26
13.070704	3.6343e-26
13.058491	3.86812e-26
13.046278	4.11699e-26
13.034065	4.38186e-26
13.021852	4.66378e-26
13.009638	4.96383e-26
12.997425	5.28318e-26
12.985212	5.62307e-26
12.972999	5.98483e-26
12.960786	6.36985e-26
12.948572	6.77965e-26
12.936359	7.2158e-26
12.924146	7.68001e-26
12.911933	8.17408e-26
12.899720	8.69993e-26
12.887507	9.2596e-26
12.875293	9.85528e-26
12.863080	1.04893e-25
12.850867	1.1164e-25
12.838654	1.18822e-25
12.826441	1.26465e-25
12.814227	1.34601e-25
12.802014	1.43259e-25
12.789801	1.52474e-25
12.777588	1.62282e-25
12.765375	1.72721e-25
12.753162	1.83831e-25
12.740948	1.95656e-25
12.728735	2.08241e-25
12.716522	2.21636e-25
12.704309	2.35892e-25
12.692096	2.51065e-25
12.679882	2.67214e-25
12.667669	2.84401e-25
12.655456	3.02694e-25
12.643243	3.22163e-25
12.631030	3.42884e-25
12.618816	3.64938e-25
12.606603	3.8841e-25
12.594390	4.13391e-25
12.582177	4.39979e-25
12.569964	4.68277e-25
12.557751	4.98394e-25
12.545537	5.30448e-25
12.533324	5.64563e-25
12.521111	6.00872e-25
12.508898	6.39516e-25
12.496685	6.80645e-25
12.484471	7.24418e-25
12.472258	7.71006e-25
12.460045	8.2059e-25
12.447832	8.73362e-25
12.435619	9.29527e-25
12.423406	9.89304e-25
12.411192	1.05292e-24
12.398979	1.12064e-24
12.386766	1.1927e-24
12.374553	1.2694e-24
12.362340	1.35103e-24
12.350126	1.4379e-24
12.337913	1.53037e-24
12.325700	1.62878e-24
12.313487	1.73351e-24
12.301274	1.84498e-24
12.289061	1.96362e-24
12.276847	2.08988e-24
12.264634	2.22426e-24
12.252421	2.36728e-24
12.240208	2.5195e-24
12.227995	2.6815e-24
12.215781	2.85391e-24
12.203568	3.03741e-24
12.191355	3.23271e-24
12.179142	3.44056e-24
12.166929	3.66177e-24
12.154715	3.8972e-24
12.142502	4.14777e-24
12.130289	4.41444e-24
12.118076	4.69826e-24
12.105863	5.00032e-24
12.093650	5.3218e-24
12.081436	5.66395e-24
12.069223	6.02808e-24
12.057010	6.41563e-24
12.044797	6.82808e-24
12.032584	7.26705e-24
12.020370	7.73423e-24
12.008157	8.23144e-24
11.995944	8.76061e-24
11.983731	9.3238e-24
11.971518	9.92318e-24
11.959305	1.05611e-23
11.947091	1.124e-23
11.934878	1.19625e-23
11.922665	1.27315e-23
11.910452	1.35499e-23
11.898239	1.44209e-23
11.886025	1.53479e-23
11.873812	1.63345e-23
11.861599	1.73844e-23
11.849386	1.85019e-23
11.837173	1.96911e-23
11.824960	2.09568e-23
11.812746	2.23038e-23
11.800533	2.37374e-23
11.788320	2.52631e-23
11.776107	2.68869e-23
11.763894	2.8615e-23
11.751680	3.04542e-23
11.739467	3.24115e-23
11.727254	3.44947e-23
11.715041	3.67117e-23
11.702828	3.90711e-23
11.690615	4.15822e-23
11.678401	4.42546e-23
11.666188	4.70988e-23
11.653975	5.01257e-23
11.641762	5.3347e-23
11.629549	5.67754e-23
11.617335	6.04241e-23
11.605122	6.43072e-23
11.592909	6.84398e-23
11.580696	7.28379e-23
11.568483	7.75187e-23
11.556269	8.25001e-23
11.544056	8.78016e-23
11.531843	9.34437e-23
11.519630	9.94483e-23
11.507417	1.05839e-22
11.495204	1.1264e-22
11.482990	1.19878e-22
11.470777	1.2758e-22
11.458564	1.35778e-22
11.446351	1.44503e-22
11.434138	1.53787e-22
11.421924	1.63669e-22
11.409711	1.74185e-22
11.397498	1.85376e-22
11.385285	1.97287e-22
11.373072	2.09963e-22
11.360859	2.23453e-22
11.348645	2.37809e-22
11.336432	2.53088e-22
11.324219	2.69348e-22
11.312006	2.86653e-22
11.299793	3.05069e-22
11.287579	3.24668e-22
11.275366	3.45526e-22
11.263153	3.67724e-22
11.250940	3.91347e-22
11.238727	4.16488e-22
11.226514	4.43243e-22
11.214300	4.71717e-22
11.202087	5.0202e-22
11.189874	5.34269e-22
11.177661	5.68589e-22
11.165448	6.05113e-22
11.153234	6.43984e-22
11.141021	6.8535e-22
11.128808	7.29373e-22
11.116595	7.76223e-22
11.104382	8.26082e-22
11.092169	8.79143e-22
11.079955	9.35612e-22
11.067742	9.95706e-22
11.055529	1.05966e-21
11.043316	1.12772e-21
11.031103	1.20015e-21
11.018889	1.27723e-21
11.006676	1.35927e-21
10.994463	1.44656e-21
10.982250	1.53947e-21
10.970037	1.63834e-21
10.957823	1.74356e-21
10.945610	1.85553e-21
10.933397	1.9747e-21
10.921184	2.10151e-21
10.908971	2.23647e-21
10.896758	2.3801e-21
10.884544	2.53294e-21
10.872331	2.6956e-21
10.860118	2.8687e-21
10.847905	3.05291e-21
10.835692	3.24895e-21
10.823478	3.45758e-21
10.811265	3.6796e-21
10.799052	3.91587e-21
10.786839	4.16732e-21
10.774626	4.4349e-21
10.762413	4.71966e-21
10.750199	5.0227e-21
10.737986	5.3452e-21
10.725773	5.68839e-21
10.713560	6.05362e-21
10.701347	6.44229e-21
10.689133	6.85591e-21
10.676920	7.29608e-21
10.664707	7.7645e-21
10.652494	8.26299e-21
10.640281	8.79347e-21
10.628068	9.35801e-21
10.615854	9.95877e-21
10.603641	1.05981e-20
10.591428	1.12785e-20
10.579215	1.20025e-20
10.567002	1.2773e-20
10.554788	1.35929e-20
10.542575	1.44655e-20
10.530362	1.53941e-20
10.518149	1.63822e-20
10.505936	1.74338e-20
10.493722	1.85529e-20
10.481509	1.97437e-20
10.469296	2.1011e-20
10.457083	2.23596e-20
10.444870	2.37948e-20
10.432657	2.53221e-20
10.420443	2.69473e-20
10.408230	2.86768e-20
10.396017	3.05174e-20
10.383804	3.2476e-20
10.371591	3.45603e-20
10.359377	3.67783e-20
10.347164	3.91386e-20
10.334951	4.16504e-20
10.322738	4.43234e-20
10.310525	4.71678e-20
10.298312	5.01947e-20
10.286098	5.34158e-20
10.273885	5.68436e-20
10.261672	6.04913e-20
10.249459	6.4373e-20
10.237246	6.85037e-20
10.225032	7.28994e-20
10.212819	7.75771e-20
10.200606	8.25549e-20
10.188393	8.7852e-20
10.176180	9.34889e-20
10.163967	9.94874e-20
10.151753	1.05871e-19
10.139540	1.12663e-19
10.127327	1.19892e-19
10.115114	1.27584e-19
10.102901	1.35769e-19
10.090687	1.4448e-19
10.078474	1.53749e-19
10.066261	1.63612e-19
10.054048	1.74109e-19
10.041835	1.85278e-19
10.029622	1.97164e-19
10.017408	2.09812e-19
10.005195	2.23271e-19
9.992982	2.37593e-19
9.980769	2.52834e-19
9.968556	2.69052e-19
9.956342	2.8631e-19
9.944129	3.04675e-19
9.931916	3.24218e-19
9.919703	3.45014e-19
9.907490	3.67143e-19
9.895276	3.90691e-19
9.883063	4.15749e-19
9.870850	4.42414e-19
9.858637	4.70788e-19
9.846424	5.00982e-19
9.834211	5.33112e-19
9.821997	5.67302e-19
9.809784	6.03683e-19
9.797571	6.42398e-19
9.785358	6.83594e-19
9.773145	7.27431e-19
9.760931	7.74079e-19
9.748718	8.23717e-19
9.736505	8.76537e-19
9.724292	9.32744e-19
9.712079	9.92553e-19
9.699866	1.0562e-18
9.687652	1.12392e-18
9.675439	1.19598e-18
9.663226	1.27267e-18
9.651013	1.35426e-18
9.638800	1.44109e-18
9.626586	1.53349e-18
9.614373	1.6318e-18
9.602160	1.73642e-18
9.589947	1.84774e-18
9.577734	1.9662e-18
9.565521	2.09225e-18
9.553307	2.22637e-18
9.541094	2.3691e-18
9.528881	2.52096e-18
9.516668	2.68257e-18
9.504455	2.85452e-18
9.492241	3.0375e-18
9.480028	3.2322e-18
9.467815	3.43938e-18
9.455602	3.65983e-18
9.443389	3.89441e-18
9.431175	4.14401e-18
9.418962	4.40962e-18
9.406749	4.69223e-18
9.394536	4.99296e-18
9.382323	5.31296e-18
9.370110	5.65345e-18
9.357896	6.01576e-18
9.345683	6.40128e-18
9.333470	6.8115e-18
9.321257	7.248e-18
9.309044	7.71246e-18
9.296830	8.20667e-18
9.284617	8.73254e-18
9.272404	9.2921e-18
9.260191	9.8875e-18
9.247978	1.0521e-17
9.235765	1.11952e-17
9.223551	1.19125e-17
9.211338	1.26757e-17
9.199125	1.34878e-17
9.186912	1.43519e-17
9.174699	1.52714e-17
9.162485	1.62498e-17
9.150272	1.72908e-17
9.138059	1.83985e-17
9.125846	1.95771e-17
9.113633	2.08312e-17
9.101420	2.21657e-17
9.089206	2.35855e-17
9.076993	2.50963e-17
9.064780	2.67038e-17
9.052567	2.84143e-17
9.040354	3.02342e-17
9.028140	3.21707e-17
9.015927	3.42312e-17
9.003714	3.64236e-17
8.991501	3.87564e-17
8.979288	4.12385e-17
8.967075	4.38795e-17
8.954861	4.66896e-17
8.942648	4.96796e-17
8.930435	5.2861e-17
8.918222	5.6246e-17
8.906009	5.98478e-17
8.893795	6.368e-17
8.881582	6.77576e-17
8.869369	7.20962e-17
8.857156	7.67125e-17
8.844943	8.16242e-17
8.832729	8.68503e-17
8.820516	9.24108e-17
8.808303	9.83273e-17
8.796090	1.04622e-16
8.783877	1.1132e-16
8.771664	1.18447e-16
8.759450	1.26029e-16
8.747237	1.34097e-16
8.735024	1.42681e-16
8.722811	1.51815e-16
8.710598	1.61533e-16
8.698384	1.71872e-16
8.686171	1.82873e-16
8.673958	1.94578e-16
8.661745	2.07032e-16
8.649532	2.20283e-16
8.637319	2.34381e-16
8.625105	2.49381e-16
8.612892	2.65341e-16
8.600679	2.82322e-16
8.588466	3.00389e-16
8.576253	3.19612e-16
8.564039	3.40064e-16
8.551826	3.61825e-16
8.539613	3.84977e-16
8.527400	4.0961e-16
8.515187	4.35819e-16
8.502974	4.63704e-16
8.490760	4.93373e-16
8.478547	5.24938e-16
8.466334	5.58523e-16
8.454121	5.94255e-16
8.441908	6.32272e-16
8.429694	6.7272e-16
8.417481	7.15754e-16
8.405268	7.6154e-16
8.393055	8.10254e-16
8.380842	8.62083e-16
8.368629	9.17225e-16
8.356415	9.75892e-16
8.344202	1.03831e-15
8.331989	1.10472e-15
8.319776	1.17537e-15
8.307563	1.25054e-15
8.295349	1.33052e-15
8.283136	1.41561e-15
8.270923	1.50614e-15
8.258710	1.60245e-15
8.246497	1.70492e-15
8.234283	1.81394e-15
8.222070	1.92993e-15
8.209857	2.05332e-15
8.197644	2.18461e-15
8.185431	2.32429e-15
8.173218	2.47289e-15
8.161004	2.63099e-15
8.148791	2.79919e-15
8.136578	2.97814e-15
8.124365	3.16852e-15
8.112152	3.37106e-15
8.099938	3.58655e-15
8.087725	3.81581e-15
8.075512	4.05971e-15
8.063299	4.31919e-15
8.051086	4.59526e-15
8.038873	4.88895e-15
8.026659	5.20141e-15
8.014446	5.53383e-15
8.002233	5.88748e-15
7.990020	6.26371e-15
7.977807	6.66398e-15
7.965593	7.08982e-15
7.953380	7.54285e-15
7.941167	8.02481e-15
7.928954	8.53755e-15
7.916741	9.08304e-15
7.904528	9.66335e-15
7.892314	1.02807e-14
7.880101	1.09375e-14
7.867888	1.16363e-14
7.855675	1.23796e-14
7.843462	1.31704e-14
7.831248	1.40117e-14
7.819035	1.49067e-14
7.806822	1.58588e-14
7.794609	1.68718e-14
7.782396	1.79493e-14
7.770182	1.90957e-14
7.757969	2.03152e-14
7.745756	2.16126e-14
7.733543	2.29928e-14
7.721330	2.44611e-14
7.709117	2.6023e-14
7.696903	2.76847e-14
7.684690	2.94524e-14
7.672477	3.13329e-14
7.660264	3.33334e-14
7.648051	3.54615e-14
7.635837	3.77254e-14
7.623624	4.01338e-14
7.611411	4.26958e-14
7.599198	4.54213e-14
7.586985	4.83206e-14
7.574772	5.14049e-14
7.562558	5.46859e-14
7.550345	5.81763e-14
7.538132	6.18892e-14
7.525919	6.5839e-14
7.513706	7.00407e-14
7.501492	7.45103e-14
7.489279	7.92651e-14
7.477066	8.4323e-14
7.464853	8.97034e-14
7.452640	9.5427e-14
7.440427	1.01515e-13
7.428213	1.07992e-13
7.416000	1.14882e-13
7.403787	1.22211e-13
7.391574	1.30007e-13
7.379361	1.383e-13
7.367147	1.47122e-13
7.354934	1.56506e-13
7.342721	1.66488e-13
7.330508	1.77107e-13
7.318295	1.88402e-13
7.306082	2.00417e-13
7.293868	2.13198e-13
7.281655	2.26793e-13
7.269442	2.41255e-13
7.257229	2.56638e-13
7.245016	2.73001e-13
7.232802	2.90407e-13
7.220589	3.08922e-13
7.208376	3.28617e-13
7.196163	3.49566e-13
7.183950	3.71849e-13
7.171736	3.95552e-13
7.159523	4.20765e-13
7.147310	4.47584e-13
7.135097	4.76111e-13
7.122884	5.06454e-13
7.110671	5.3873e-13
7.098457	5.73061e-13
7.086244	6.09579e-13
7.074031	6.48421e-13
7.061818	6.89737e-13
7.049605	7.33683e-13
7.037391	7.80427e-13
7.025178	8.30147e-13
7.012965	8.83032e-13
7.000752	9.39283e-13
6.988539	9.99115e-13
6.976326	1.06275e-12
6.964112	1.13044e-12
6.951899	1.20244e-12
6.939686	1.27902e-12
6.927473	1.36047e-12
6.915260	1.44711e-12
6.903046	1.53926e-12
6.890833	1.63727e-12
6.878620	1.74151e-12
6.866407	1.85239e-12
6.854194	1.97032e-12
6.841981	2.09576e-12
6.829767	2.22917e-12
6.817554	2.37106e-12
6.805341	2.52198e-12
6.793128	2.6825e-12
6.780915	2.85323e-12
6.768701	3.03481e-12
6.756488	3.22793e-12
6.744275	3.43334e-12
6.732062	3.6518e-12
6.719849	3.88416e-12
6.707636	4.13128e-12
6.695422	4.39411e-12
6.683209	4.67365e-12
6.670996	4.97095e-12
6.658783	5.28715e-12
6.646570	5.62344e-12
6.634356	5.9811e-12
6.622143	6.36148e-12
6.609930	6.76604e-12
6.597717	7.19629e-12
6.585504	7.65388e-12
6.573290	8.14054e-12
6.561077	8.65811e-12
6.548864	9.20855e-12
6.536651	9.79396e-12
6.524438	1.04165e-11
6.512225	1.10787e-11
6.500011	1.17828e-11
6.487798	1.25317e-11
6.475585	1.33281e-11
6.463372	1.41751e-11
6.451159	1.50758e-11
6.438945	1.60337e-11
6.426732	1.70524e-11
6.414519	1.81358e-11
6.402306	1.92879e-11
6.390093	2.05132e-11
6.377880	2.18162e-11
6.365666	2.32018e-11
6.353453	2.46754e-11
6.341240	2.62425e-11
6.329027	2.79089e-11
6.316814	2.96811e-11
6.304600	3.15657e-11
6.292387	3.35697e-11
6.280174	3.57009e-11
6.267961	3.79672e-11
6.255748	4.03772e-11
6.243535	4.29401e-11
6.231321	4.56653e-11
6.219108	4.85634e-11
6.206895	5.16451e-11
6.194682	5.49222e-11
6.182469	5.84069e-11
6.170255	6.21125e-11
6.158042	6.60529e-11
6.145829	7.02429e-11
6.133616	7.46984e-11
6.121403	7.94362e-11
6.109189	8.4474e-11
6.096976	8.9831e-11
6.084763	9.55272e-11
6.072550	1.01584e-10
6.060337	1.08025e-10
6.048124	1.14873e-10
6.035910	1.22155e-10
6.023697	1.29897e-10
6.011484	1.3813e-10
5.999271	1.46884e-10
5.987058	1.56192e-10
5.974844	1.66089e-10
5.962631	1.76613e-10
5.950418	1.87802e-10
5.938205	1.99699e-10
5.925992	2.12348e-10
5.913779	2.25798e-10
5.901565	2.40098e-10
5.889352	2.55303e-10
5.877139	2.71469e-10
5.864926	2.88657e-10
5.852713	3.06932e-10
5.840499	3.26362e-10
5.828286	3.4702e-10
5.816073	3.68984e-10
5.803860	3.92336e-10
5.791647	4.17163e-10
5.779434	4.43559e-10
5.767220	4.71623e-10
5.755007	5.01459e-10
5.742794	5.3318e-10
5.730581	5.66904e-10
5.718368	6.02757e-10
5.706154	6.40875e-10
5.693941	6.81399e-10
5.681728	7.24481e-10
5.669515	7.70282e-10
5.657302	8.18974e-10
5.645089	8.70738e-10
5.632875	9.25769e-10
5.620662	9.84271e-10
5.608449	1.04646e-09
5.596236	1.11258e-09
5.584023	1.18287e-09
5.571809	1.25758e-09
5.559596	1.33701e-09
5.547383	1.42145e-09
5.535170	1.51121e-09
5.522957	1.60662e-09
5.510743	1.70805e-09
5.498530	1.81587e-09
5.486317	1.93048e-09
5.474104	2.05232e-09
5.461891	2.18182e-09
5.449678	2.31949e-09
5.437464	2.46582e-09
5.425251	2.62136e-09
5.413038	2.7867e-09
5.400825	2.96244e-09
5.388612	3.14925e-09
5.376398	3.3478e-09
5.364185	3.55885e-09
5.351972	3.78318e-09
5.339759	4.02162e-09
5.327546	4.27505e-09
5.315333	4.54442e-09
5.303119	4.83072e-09
5.290906	5.13502e-09
5.278693	5.45845e-09
5.266480	5.8022e-09
5.254267	6.16755e-09
5.242053	6.55585e-09
5.229840	6.96854e-09
5.217627	7.40714e-09
5.205414	7.87329e-09
5.193201	8.3687e-09
5.180988	8.89521e-09
5.168774	9.45477e-09
5.156561	1.00494e-08
5.144348	1.06814e-08
5.132135	1.1353e-08
5.119922	1.20667e-08
5.107708	1.28252e-08
5.095495	1.36313e-08
5.083282	1.44878e-08
5.071069	1.53981e-08
5.058856	1.63654e-08
5.046642	1.73933e-08
5.034429	1.84855e-08
5.022216	1.96462e-08
5.010003	2.08795e-08
4.997790	2.219e-08
4.985577	2.35826e-08
4.973363	2.50623e-08
4.961150	2.66345e-08
4.948937	2.83052e-08
4.936724	3.00802e-08
4.924511	3.19663e-08
4.912297	3.39702e-08
4.900084	3.60994e-08
4.887871	3.83616e-08
4.875658	4.07652e-08
4.863445	4.33188e-08
4.851232	4.60319e-08
4.839018	4.89143e-08
4.826805	5.19767e-08
4.814592	5.52301e-08
4.802379	5.86865e-08
4.790166	6.23584e-08
4.777952	6.62593e-08
4.765739	7.04033e-08
4.753526	7.48056e-08
4.741313	7.94822e-08
4.729100	8.445e-08
4.716887	8.97272e-08
4.704673	9.5333e-08
4.692460	1.01288e-07
4.680247	1.07613e-07
4.668034	1.14331e-07
4.655821	1.21468e-07
4.643607	1.29048e-07
4.631394	1.37099e-07
4.619181	1.4565e-07
4.606968	1.54733e-07
4.594755	1.64379e-07
4.582542	1.74625e-07
4.570328	1.85506e-07
4.558115	1.97062e-07
4.545902	2.09335e-07
4.533689	2.22369e-07
4.521476	2.3621e-07
4.509262	2.50909e-07
4.497049	2.66519e-07
4.484836	2.83095e-07
4.472623	3.00697e-07
4.460410	3.19388e-07
4.448196	3.39236e-07
4.435983	3.6031e-07
4.423770	3.82687e-07
4.411557	4.06446e-07
4.399344	4.31673e-07
4.387131	4.58457e-07
4.374917	4.86894e-07
4.362704	5.17085e-07
4.350491	5.49138e-07
4.338278	5.83166e-07
4.326065	6.19291e-07
4.313851	6.57641e-07
4.301638	6.98351e-07
4.289425	7.41566e-07
4.277212	7.87439e-07
4.264999	8.36132e-07
4.252786	8.87816e-07
4.240572	9.42675e-07
4.228359	1.0009e-06
4.216146	1.0627e-06
4.203933	1.12829e-06
4.191720	1.1979e-06
4.179506	1.27177e-06
4.167293	1.35017e-06
4.155080	1.43337e-06
4.142867	1.52165e-06
4.130654	1.61533e-06
4.118441	1.71473e-06
4.106227	1.82021e-06
4.094014	1.93212e-06
4.081801	2.05085e-06
4.069588	2.17682e-06
4.057375	2.31047e-06
4.045161	2.45224e-06
4.032948	2.60265e-06
4.020735	2.76219e-06
4.008522	2.93143e-06
3.996309	3.11095e-06
3.984096	3.30135e-06
3.971882	3.50329e-06
3.959669	3.71747e-06
3.947456	3.94461e-06
3.935243	4.18549e-06
3.923030	4.44092e-06
3.910816	4.71178e-06
3.898603	4.99898e-06
3.886390	5.30349e-06
3.874177	5.62634e-06
3.861964	5.96861e-06
3.849750	6.33147e-06
3.837537	6.71611e-06
3.825324	7.12384e-06
3.813111	7.556e-06
3.800898	8.01404e-06
3.788685	8.49949e-06
3.776471	9.01393e-06
3.764258	9.55909e-06
3.752045	1.01367e-05
3.739832	1.07488e-05
3.727619	1.13972e-05
3.715405	1.20842e-05
3.703192	1.2812e-05
3.690979	1.35828e-05
3.678766	1.43993e-05
3.666553	1.5264e-05
3.654340	1.61797e-05
3.642126	1.71494e-05
3.629913	1.81761e-05
3.617700	1.92631e-05
3.605487	2.04138e-05
3.593274	2.16319e-05
3.581060	2.29212e-05
3.568847	2.42857e-05
3.556634	2.57296e-05
3.544421	2.72575e-05
3.532208	2.88739e-05
3.519995	3.05839e-05
3.507781	3.23926e-05
3.495568	3.43055e-05
3.483355	3.63283e-05
3.471142	3.84671e-05
3.458929	4.07283e-05
3.446715	4.31184e-05
3.434502	4.56445e-05
3.422289	4.83138e-05
3.410076	5.11341e-05
3.397863	5.41134e-05
3.385649	5.726e-05
3.373436	6.05829e-05
3.361223	6.4091e-05
3.349010	6.77941e-05
3.336797	7.17022e-05
3.324584	7.58256e-05
3.312370	8.01752e-05
3.300157	8.47623e-05
3.287944	8.95986e-05
3.275731	9.46963e-05
3.263518	0.000100068
3.251304	0.000105726
3.239091	0.000111685
3.226878	0.000117958
3.214665	0.000124559
3.202452	0.000131502
3.190239	0.000138803
3.178025	0.000146476
3.165812	0.000154536
3.153599	0.000162999
3.141386	0.000171879
3.129173	0.000181191
3.116959	0.000190951
3.104746	0.000201172
3.092533	0.000211867
3.080320	0.000223048
3.068107	0.000234727
3.055894	0.000246913
3.043680	0.000259613
3.031467	0.000272829
3.019254	0.000286563
3.007041	0.000300809
2.994828	0.000315558
2.982614	0.00033079
2.970401	0.000346479
2.958188	0.000362584
2.945975	0.000379048
2.933762	0.000395794
2.921549	0.000412714
2.909335	0.000429662
2.897122	0.000446428
2.884909	0.000462706
2.872696	0.000478018
2.860483	0.000491501
&
```
