## Supplementary material for "All-at-once RNA folding with 3D motif prediction framed by evolutionary information": RF03782_mir-3661.surv

```
0.000000	0.0322581
-0.000545	1
&
0.283672	0.000289436
-0.000545	1
&
0.284217	9.56206e-07
0.283672	0.000286862
-0.000545	1
&
```
