## Supplementary material for "All-at-once RNA folding with 3D motif prediction framed by evolutionary information": RF03783_mir-4854.cacofold.helixcov

```
# RMs = 3 L = 89

# RM_HELIX NESTED 16-34 55-73, nbp = 17 nbp_cov = 0
# pvals: 0.999508,0.999508,0.999508,0.999508,0.999508,0.999508,0.999508,0.999508,0.999508,0.999508,0.999508,0.999508,0.999508,0.999508,0.999508,0.999508,0.999508
# aggregated NONE
NESTED  :::::::::::::::<<-<<<<-<<<<<<<<<<<____________________>>>>>>>>>>>->>>>->>::::::::::::::::
        :::::::::::::::::::::::::::::::::::::::::::::::::::::::::::::::::::::::::::::::::::::::::

# RM_HELIX NESTED 1-13 76-88, nbp = 12 nbp_cov = 1
# pvals: 0.999508,0.999508,0.999508,0.999508,0.999508,0.999508,0.999508,0.999508,0.999508,8.51209e-07,0.999508,0.999508
# aggregated NONE
NESTED  <<<<<<<-<<<<<______________________________________________________________>>->>>>>>>>>>:
        ::::::::::<___________________________________________________________________>::::::::::

# RM_HELIX TRIPLET 40-42 81-83, nbp = 3 nbp_cov = 1
# pvals: 8.51209e-07,0.999508,0.999508
# aggregated NONE
TRIPLET :::::::::::::::::::::::::::::::::::::::<<<______________________________________>>>::::::
        :::::::::::::::::::::::::::::::::::::::<__________________________________________>::::::
```
