## Supplementary material for "All-at-once RNA folding with 3D motif prediction framed by evolutionary information": RF03783_mir-4854.sorted.cacofold.cov

```
# The predicted CaCoFold structure
# BPAIRS observed to covary 2
#
#
# Method Target_E-val [cov_min,cov_max] [FP | TP True Found | Sen PPV F] 
# GTp    0.05         [-0.44,0.71]     [0 | 2 32 2 | 6.25 100.00 11.76] 
#
# in_fold in_given   left_pos       right_pos      score           E-value    pvalue       substitutions      power
#-----------------------------------------------------------------------------------------------------------------------
*	~	        40	        83	0.71430	0.00330524	8.51209e-07	2		0.00
*	 	        11	        79	0.71430	0.00330524	8.51209e-07	2		0.00
```
