## Supplementary material for "All-at-once RNA folding with 3D motif prediction framed by evolutionary information": RF03783_mir-4854.surv

```
0.000000	0.030303
-0.000172	1
&
0.714302	0.000257533
0.713280	0.000515066
0.137916	0.00103013
-0.000172	0.999485
-0.437448	1
&
0.714302	8.51209e-07
0.713280	0.000480082
0.566562	0.000491999
0.281757	0.000503916
0.137916	0.000983997
-0.000172	0.999508
-0.388542	0.999514
-0.437448	1
&
```
