## Supplementary material for "All-at-once RNA folding with 3D motif prediction framed by evolutionary information": RF03784_mir-2240.cacofold.cov

```
#
# Method Target_E-val [cov_min,cov_max] [FP | TP True Found | Sen PPV F] 
# GTp    0.05           [-2.58,5.35]    [0 | 2 132 2 | 1.52 100.00 2.99] 
#
# in_CaCoFold in_given  left_pos      right_pos  score            E-value       pvalue       substitutions    power
#------------------------------------------------------------------------------------------------------------------------
*	*	        27	        72	3.00658	0.0493686	0.00137135	2		0.00
*	*	        35	        63	5.34315	0.00421042	0.000116956	2		0.00
```
