## Supplementary material for "All-at-once RNA folding with 3D motif prediction framed by evolutionary information": RF03784_mir-2240.cacofold.helixcov

```
# RMs = 5 L = 97

# RM_HELIX NESTED 41-46 55-60, nbp = 6 nbp_cov = 0
# pvals: 0.926591,0.926591,0.926591,0.926591,0.926591,0.926591
# aggregated NONE
NESTED  ::::::::::::::::::::::::::::::::::::::::<<<<<<________>>>>>>:::::::::::::::::::::::::::::::::::::
        :::::::::::::::::::::::::::::::::::::::::::::::::::::::::::::::::::::::::::::::::::::::::::::::::

# RM_HELIX NESTED 20-37 61-79, nbp = 18 nbp_cov = 2
# pvals: 0.926591,0.926591,0.926591,0.0230165,0.926591,0.926591,0.00753222,0.00137135,0.926591,0.926591,0.926591,0.926591,0.926591,0.926591,0.926591,0.000116956,0.926591,0.926591
# aggregated NONE
NESTED  :::::::::::::::::::<<<<<<<<<<<<<<<<<<_______________________>>>>>>>>>>->>>>>>>>::::::::::::::::::
        ::::::::::::::::::::::::::<-------<___________________________>-------->:::::::::::::::::::::::::

# RM_HELIX NESTED 13-16 82-85, nbp = 4 nbp_cov = 0
# pvals: 0.926591,0.926591,0.926591,0.926591
# aggregated NONE
NESTED  ::::::::::::<<<<_________________________________________________________________>>>>::::::::::::
        :::::::::::::::::::::::::::::::::::::::::::::::::::::::::::::::::::::::::::::::::::::::::::::::::

# RM_HELIX NESTED 2-9 87-94, nbp = 8 nbp_cov = 0
# pvals: 0.926591,0.962806,0.926591,0.926591,0.926591,0.926591,0.926591,0.926591
# aggregated NONE
NESTED  :<<<<<<<<_____________________________________________________________________________>>>>>>>>:::
        :::::::::::::::::::::::::::::::::::::::::::::::::::::::::::::::::::::::::::::::::::::::::::::::::

# RM_IL C-loop 10-12 86-86, nbp = 0 nbp_cov = 0 nhl_b_cov 0/2
# aggregated NONE
RM_IL   :::::::::xxx:::::::::::::::::::::::::::::::::::::::::::::::::::::::::::::::::::::::::x::::::::::: C-loop
```
