## Supplementary material for "All-at-once RNA folding with 3D motif prediction framed by evolutionary information": RF03784_mir-2240.helixcov

```
# RMs = 3 L = 97

# RM_HELIX NESTED 41-46 55-60, nbp = 6 nbp_cov = 0
# pvals: 0.926591,0.926591,0.926591,0.926591,0.926591,0.926591
# aggregated NONE
NESTED  ::::::::::::::::::::::::::::::::::::::::<<<<<<________>>>>>>:::::::::::::::::::::::::::::::::::::
        :::::::::::::::::::::::::::::::::::::::::::::::::::::::::::::::::::::::::::::::::::::::::::::::::

# RM_HELIX NESTED 13-37 61-85, nbp = 22 nbp_cov = 2
# pvals: 0.926591,0.926591,0.926591,0.926591,0.00753222,0.926591,0.926591,0.926591,0.0230165,0.926591,0.00753222,0.00137135,0.926591,0.926591,0.926591,0.926591,0.926591,0.926591,0.926591,0.000116956,0.926591,0.926591
# aggregated NONE
NESTED  ::::::::::::<-<<<<-<<<<-<<<<<<<<<<<<<_______________________>>>>>>>>>->>>>->>>>->>>>>::::::::::::
        ::::::::::::::::::::::::::<-------<___________________________>-------->:::::::::::::::::::::::::

# RM_HELIX NESTED 1-8 88-96, nbp = 8 nbp_cov = 0
# pvals: 0.926591,0.926591,0.940069,0.926591,0.926591,0.926591,0.926591,0.926591
# aggregated NONE
NESTED  <<<<<<<<_______________________________________________________________________________>>>>>->>>:
        :::::::::::::::::::::::::::::::::::::::::::::::::::::::::::::::::::::::::::::::::::::::::::::::::
```
