## Supplementary material for "All-at-once RNA folding with 3D motif prediction framed by evolutionary information": RF03784_mir-2240.power

```
# Power analysis of given structure 
#
# Powertype = SINGLE SUBSTITUTIONS
# covary  left_pos      right_pos    substitutions      power
#----------------------------------------------------------------
          1		96		0		0.00
          2		95		0		0.00
          3		94		2		0.00
          4		92		1		0.00
          5		91		0		0.00
          6		90		0		0.00
          7		89		0		0.00
          8		88		0		0.00
          13		85		0		0.00
          15		84		0		0.00
          16		83		0		0.00
          17		82		0		0.00
          18		81		2		0.00
          20		79		0		0.00
          21		78		0		0.00
          22		77		0		0.00
          23		76		3		0.02
          25		74		0		0.00
          26		73		2		0.00
     *    27		72		2		0.00
          28		71		1		0.00
          29		69		0		0.00
          30		68		0		0.00
          31		67		0		0.00
          32		66		0		0.00
          33		65		1		0.00
          34		64		2		0.00
     *    35		63		2		0.00
          36		62		0		0.00
          37		61		1		0.00
          41		60		0		0.00
          42		59		0		0.00
          43		58		0		0.00
          44		57		0		0.00
          45		56		0		0.00
          46		55		0		0.00
#
# BPAIRS 36
# avg substitutions per BP  0.5
# BPAIRS expected to covary 0.0 +/- 0.1
# BPAIRS observed to covary 2
#
```
