## Supplementary material for "All-at-once RNA folding with 3D motif prediction framed by evolutionary information": RF03784_mir-2240.sorted.cov

```
#
# Method Target_E-val [cov_min,cov_max] [FP | TP True Found | Sen PPV F] 
# GTp    0.05         [-2.58,5.35]     [0 | 2 36 2 | 5.56 100.00 10.53] 
#
#       left_pos       right_pos        score          E-value           pvalue       substitutions      power
#--------------------------------------------------------------------------------------------------------------
*	      35	      63	5.34315	0.00421042	0.000116956	2		0.00
*	      27	      72	3.00658	0.0493686	0.00137135	2		0.00
```
