## Supplementary material for "All-at-once RNA folding with 3D motif prediction framed by evolutionary information": RF03784_mir-2240.surv

```
5.333471	0.0277778
3.004835	0.0555556
1.801049	0.111111
0.498592	0.138889
-0.014497	0.972222
-0.073699	1
&
5.333471	0.00021645
3.853406	0.0004329
3.004835	0.000649351
2.531215	0.000865801
2.254936	0.00108225
2.175999	0.0021645
1.958923	0.00367965
1.801049	0.00649351
1.781315	0.00670996
1.662910	0.00692641
1.623442	0.00909091
1.485302	0.00930736
1.445834	0.00995671
1.347163	0.011039
1.287960	0.0112554
1.189289	0.0116883
1.149821	0.0119048
1.090618	0.0125541
1.051150	0.0136364
0.952479	0.0142857
0.913011	0.0145022
0.873542	0.0151515
0.853808	0.0168831
0.834074	0.0177489
0.774871	0.0179654
0.715669	0.0181818
0.695934	0.0190476
0.656466	0.0194805
0.636732	0.0199134
0.616998	0.0203463
0.597263	0.0205628
0.577529	0.0207792
0.557795	0.0212121
0.538061	0.021645
0.518327	0.0227273
0.498592	0.0251082
0.478858	0.0255411
0.439390	0.0257576
0.419656	0.0261905
0.399921	0.0264069
0.360453	0.0266234
0.320985	0.0274892
0.301250	0.0279221
0.281516	0.0296537
0.261782	0.030303
0.242048	0.0307359
0.222314	0.0311688
0.202579	0.0313853
0.182845	0.0329004
0.163111	0.0341991
0.143377	0.034632
0.123643	0.0352814
0.103909	0.0361472
0.084174	0.0378788
0.064440	0.0391775
0.044706	0.0396104
0.024972	0.0419913
0.005238	0.0439394
-0.014497	0.934632
-0.034231	0.939827
-0.053965	0.943939
-0.073699	0.950433
-0.093433	0.952814
-0.113168	0.954113
-0.132902	0.956061
-0.152636	0.956926
-0.172370	0.957576
-0.192104	0.957792
-0.211839	0.958874
-0.231573	0.959524
-0.251307	0.961688
-0.271041	0.962771
-0.290775	0.963636
-0.310510	0.967316
-0.349978	0.967532
-0.369712	0.967749
-0.389446	0.968182
-0.428915	0.968398
-0.448649	0.968615
-0.468383	0.968831
-0.488117	0.970346
-0.507852	0.970563
-0.527586	0.971645
-0.547320	0.97381
-0.567054	0.974892
-0.586788	0.975974
-0.606523	0.976407
-0.626257	0.977922
-0.645991	0.979221
-0.665725	0.980303
-0.685459	0.980952
-0.784130	0.981169
-0.863067	0.981818
-0.882801	0.983117
-0.902536	0.985065
-0.922270	0.985281
-0.942004	0.986147
-0.961738	0.986364
-0.981472	0.990476
-1.020941	0.991775
-1.060409	0.992208
-1.119612	0.99329
-1.178814	0.994589
-1.238017	0.996753
-1.297219	0.998052
-1.415625	0.998485
-1.494561	0.998701
-1.810309	0.999134
-1.889245	0.999351
-2.264195	0.999567
-2.579942	1
&
5.747889	1.07388e-06
5.649218	2.14777e-06
5.530812	3.22165e-06
5.511078	4.29553e-06
5.412407	5.36942e-06
5.392673	9.66495e-06
5.372939	1.28866e-05
5.353205	1.71821e-05
5.333471	2.57732e-05
5.313736	4.6177e-05
5.294002	6.65808e-05
5.274268	0.000100945
5.254534	0.000131014
5.234800	0.000157861
5.215065	0.000184708
5.195331	0.000210481
5.175597	0.000227663
5.155863	0.000249141
5.136129	0.000263101
5.116394	0.000280284
5.096660	0.000292096
5.076926	0.000301761
5.057192	0.000311426
5.037458	0.000316796
5.017723	0.000323239
4.997989	0.000330756
4.978255	0.000341495
4.958521	0.000349012
4.938787	0.000353308
4.919052	0.000355455
4.899318	0.000356529
4.879584	0.000358677
4.859850	0.000361899
4.840116	0.000362973
4.820381	0.000364046
4.800647	0.000366194
4.780913	0.000368342
4.761179	0.000369416
4.741445	0.00037049
4.721710	0.000371564
4.701976	0.000372637
4.682242	0.000374785
4.662508	0.000375859
4.642774	0.000376933
4.623039	0.000378007
4.603305	0.000380155
4.583571	0.000382302
4.563837	0.000383376
4.524368	0.00038445
4.484900	0.000385524
4.346761	0.000386598
4.327027	0.000387672
4.228356	0.000388746
4.208621	0.00038982
4.188887	0.000391967
4.169153	0.000394115
4.129685	0.000398411
4.109950	0.000400558
4.090216	0.000401632
4.070482	0.00040378
4.050748	0.000408076
4.031014	0.000410223
4.011279	0.000411297
3.991545	0.000418814
3.971811	0.000419888
3.952077	0.00042311
3.932343	0.000426332
3.912608	0.000428479
3.892874	0.000433849
3.873140	0.00044244
3.853406	0.000455326
3.833672	0.000472509
3.813937	0.0004811
3.794203	0.000492912
3.774469	0.000505799
3.754735	0.000521907
3.735001	0.000539089
3.715266	0.000560567
3.695532	0.000582045
3.675798	0.000613187
3.656064	0.000630369
3.636330	0.000641108
3.616595	0.000667955
3.596861	0.000692655
3.577127	0.000721649
3.557393	0.000742053
3.537659	0.000766753
3.517924	0.000777491
3.498190	0.000804338
3.478456	0.000832259
3.458722	0.000838703
3.438988	0.000858033
3.419253	0.000870919
3.399519	0.000876289
3.379785	0.00088488
3.360051	0.000921392
3.340317	0.000961125
3.320583	0.000987973
3.300848	0.00100408
3.281114	0.00102341
3.261380	0.00104918
3.241646	0.001061
3.221912	0.00107496
3.202177	0.0011018
3.182443	0.00111576
3.162709	0.00112865
3.142975	0.00114046
3.123241	0.00115979
3.103506	0.00118664
3.083772	0.00122315
3.064038	0.00126826
3.044304	0.00129832
3.024570	0.00134343
3.004835	0.00137135
2.985101	0.00141645
2.965367	0.00145619
2.945633	0.00147981
2.925899	0.0015131
2.906164	0.00155069
2.886430	0.00157002
2.866696	0.00160868
2.846962	0.00163552
2.827228	0.00165378
2.807493	0.00167311
2.787759	0.00169459
2.768025	0.00172466
2.748291	0.00173754
2.728557	0.00175365
2.708822	0.00176654
2.689088	0.00179016
2.669354	0.00182345
2.649620	0.00186748
2.629886	0.00191259
2.610151	0.00194588
2.590417	0.0019695
2.570683	0.00198883
2.550949	0.00201568
2.531215	0.00202964
2.511480	0.00207904
2.491746	0.00210052
2.472012	0.00213058
2.452278	0.00219502
2.432544	0.00224334
2.412809	0.00229918
2.393075	0.00234214
2.373341	0.00239261
2.353607	0.00244845
2.333873	0.00253436
2.314138	0.00261168
2.294404	0.00270619
2.274670	0.00279639
2.254936	0.00290378
2.235202	0.00306271
2.215468	0.0031948
2.195733	0.00340528
2.175999	0.00355455
2.156265	0.00372637
2.136531	0.00390893
2.116797	0.0041076
2.097062	0.00431486
2.077328	0.0045436
2.057594	0.00475623
2.037860	0.00493127
2.018126	0.00521263
1.998391	0.00542848
1.978657	0.00565507
1.958923	0.00594609
1.939189	0.00616516
1.919455	0.00637672
1.899720	0.00660975
1.879986	0.00679124
1.860252	0.00698561
1.840518	0.00716065
1.820784	0.00736147
1.801049	0.00753222
1.781315	0.00771585
1.761581	0.00784149
1.741847	0.00803909
1.722113	0.00827212
1.702378	0.00847938
1.682644	0.00872637
1.662910	0.00899807
1.643176	0.00918277
1.623442	0.00943406
1.603707	0.00962521
1.583973	0.00984858
1.564239	0.00995919
1.544505	0.0101009
1.524771	0.0102223
1.505036	0.0103726
1.485302	0.0105702
1.465568	0.0107968
1.445834	0.0113402
1.426100	0.0118621
1.406365	0.0121445
1.386631	0.0123819
1.366897	0.0125816
1.347163	0.0128308
1.327429	0.0130326
1.307694	0.0131765
1.287960	0.0133312
1.268226	0.0134128
1.248492	0.0134901
1.228758	0.0136158
1.209024	0.0137232
1.189289	0.0138327
1.169555	0.0139573
1.149821	0.014084
1.130087	0.0142053
1.110353	0.0143761
1.090618	0.0145425
1.070884	0.014739
1.051150	0.0148872
1.031416	0.0151095
1.011682	0.0153479
0.991947	0.0155917
0.972213	0.015916
0.952479	0.0161308
0.932745	0.016308
0.913011	0.0165228
0.893276	0.0167053
0.873542	0.0169255
0.853808	0.0171649
0.834074	0.0173765
0.814340	0.0176042
0.794605	0.0178061
0.774871	0.0180853
0.755137	0.0183183
0.735403	0.0185213
0.715669	0.0187393
0.695934	0.0190013
0.676200	0.0192579
0.656466	0.0196639
0.636732	0.019986
0.616998	0.0203018
0.597263	0.0206927
0.577529	0.0211362
0.557795	0.0216012
0.538061	0.0220049
0.518327	0.022457
0.498592	0.0230165
0.478858	0.0234901
0.459124	0.0241302
0.439390	0.0246284
0.419656	0.0252073
0.399921	0.0256787
0.380187	0.0261136
0.360453	0.026584
0.340719	0.0269985
0.320985	0.0273808
0.301250	0.0277878
0.281516	0.0283505
0.261782	0.0292998
0.242048	0.0303984
0.222314	0.0311738
0.202579	0.0318406
0.182845	0.0324624
0.163111	0.0332517
0.143377	0.0340099
0.123643	0.0345833
0.103909	0.0353608
0.084174	0.0361072
0.064440	0.0376514
0.044706	0.0387403
0.024972	0.0400376
0.005238	0.0421445
-0.014497	0.926591
-0.034231	0.930837
-0.053965	0.935145
-0.073699	0.940069
-0.093433	0.944197
-0.113168	0.947097
-0.132902	0.950425
-0.152636	0.955113
-0.172370	0.957789
-0.192104	0.95923
-0.211839	0.960468
-0.231573	0.961718
-0.251307	0.962806
-0.271041	0.963725
-0.290775	0.964748
-0.310510	0.965696
-0.330244	0.96666
-0.349978	0.967491
-0.369712	0.968342
-0.389446	0.969001
-0.409181	0.969712
-0.428915	0.970397
-0.448649	0.971114
-0.468383	0.971797
-0.488117	0.972503
-0.507852	0.973259
-0.527586	0.973952
-0.547320	0.974532
-0.567054	0.975057
-0.586788	0.975596
-0.606523	0.976053
-0.626257	0.976567
-0.645991	0.977041
-0.665725	0.977492
-0.685459	0.977984
-0.705194	0.978534
-0.724928	0.979064
-0.744662	0.979633
-0.764396	0.980265
-0.784130	0.980895
-0.803865	0.98152
-0.823599	0.982172
-0.843333	0.982764
-0.863067	0.983526
-0.882801	0.984227
-0.902536	0.984986
-0.922270	0.985642
-0.942004	0.986328
-0.961738	0.986902
-0.981472	0.987537
-1.001206	0.988123
-1.020941	0.988796
-1.040675	0.989315
-1.060409	0.989934
-1.080143	0.990562
-1.099877	0.991155
-1.119612	0.991671
-1.139346	0.992189
-1.159080	0.992758
-1.178814	0.993238
-1.198548	0.993731
-1.218283	0.994181
-1.238017	0.994684
-1.257751	0.995037
-1.277485	0.995453
-1.297219	0.995853
-1.316954	0.996192
-1.336688	0.99652
-1.356422	0.996831
-1.376156	0.997066
-1.395890	0.997293
-1.415625	0.997458
-1.435359	0.997596
-1.455093	0.997718
-1.474827	0.997849
-1.494561	0.997971
-1.514296	0.998079
-1.534030	0.998193
-1.553764	0.998316
-1.573498	0.9984
-1.593232	0.998497
-1.612967	0.998578
-1.632701	0.998665
-1.652435	0.998764
-1.672169	0.998817
-1.691903	0.998879
-1.711638	0.998934
-1.731372	0.99896
-1.751106	0.999013
-1.770840	0.999082
-1.790574	0.999131
-1.810309	0.999187
-1.830043	0.999219
-1.849777	0.999249
-1.869511	0.999275
-1.889245	0.999301
-1.908980	0.999306
-1.928714	0.999322
-1.948448	0.999342
-1.968182	0.999358
-1.987916	0.999373
-2.007650	0.999394
-2.027385	0.999412
-2.047119	0.999446
-2.066853	0.999461
-2.086587	0.999471
-2.106321	0.999487
-2.126056	0.999496
-2.145790	0.999503
-2.165524	0.999516
-2.185258	0.999532
-2.204992	0.999544
-2.224727	0.999558
-2.244461	0.999576
-2.264195	0.999592
-2.283929	0.999614
-2.303663	0.999622
-2.323398	0.999631
-2.343132	0.999648
-2.362866	0.999661
-2.382600	0.999678
-2.402334	0.999693
-2.422069	0.999703
-2.441803	0.999725
-2.461537	0.999741
-2.481271	0.999767
-2.501005	0.999778
-2.520740	0.999787
-2.540474	0.9998
-2.560208	0.999803
-2.579942	0.999811
-2.599676	0.999824
-2.619411	0.999835
-2.639145	0.999844
-2.658879	0.999857
-2.678613	0.999867
-2.698347	0.999878
-2.718082	0.99988
-2.737816	0.999892
-2.757550	0.999897
-2.777284	0.999909
-2.797018	0.999917
-2.816753	0.999925
-2.836487	0.999933
-2.856221	0.999939
-2.875955	0.999947
-2.895689	0.999952
-2.915424	0.999954
-2.935158	0.999962
-2.954892	0.999968
-2.974626	0.999974
-2.994360	0.999977
-3.014095	0.999979
-3.073297	0.999986
-3.093031	0.999987
-3.112765	0.999994
-3.152234	0.999997
-3.191702	0.999998
-3.448247	0.999999
-3.507449	1
&
21.673385	1.68094e-14
21.653651	1.72934e-14
21.633917	1.77913e-14
21.614182	1.83035e-14
21.594448	1.88305e-14
21.574714	1.93726e-14
21.554980	1.99303e-14
21.535246	2.0504e-14
21.515512	2.10943e-14
21.495777	2.17015e-14
21.476043	2.23262e-14
21.456309	2.29688e-14
21.436575	2.36299e-14
21.416841	2.43101e-14
21.397106	2.50098e-14
21.377372	2.57296e-14
21.357638	2.64701e-14
21.337904	2.72319e-14
21.318170	2.80156e-14
21.298435	2.88218e-14
21.278701	2.96513e-14
21.258967	3.05045e-14
21.239233	3.13823e-14
21.219499	3.22853e-14
21.199764	3.32143e-14
21.180030	3.417e-14
21.160296	3.51532e-14
21.140562	3.61646e-14
21.120828	3.72051e-14
21.101093	3.82755e-14
21.081359	3.93766e-14
21.061625	4.05094e-14
21.041891	4.16748e-14
21.022157	4.28737e-14
21.002422	4.4107e-14
20.982688	4.53757e-14
20.962954	4.66809e-14
20.943220	4.80236e-14
20.923486	4.94049e-14
20.903751	5.08259e-14
20.884017	5.22877e-14
20.864283	5.37915e-14
20.844549	5.53385e-14
20.824815	5.693e-14
20.805080	5.85672e-14
20.785346	6.02514e-14
20.765612	6.1984e-14
20.745878	6.37664e-14
20.726144	6.55999e-14
20.706409	6.74861e-14
20.686675	6.94266e-14
20.666941	7.14227e-14
20.647207	7.34762e-14
20.627473	7.55886e-14
20.607738	7.77617e-14
20.588004	7.99973e-14
20.568270	8.2297e-14
20.548536	8.46628e-14
20.528802	8.70965e-14
20.509067	8.96001e-14
20.489333	9.21755e-14
20.469599	9.4825e-14
20.449865	9.75505e-14
20.430131	1.00354e-13
20.410397	1.03238e-13
20.390662	1.06205e-13
20.370928	1.09258e-13
20.351194	1.12398e-13
20.331460	1.15628e-13
20.311726	1.1895e-13
20.291991	1.22368e-13
20.272257	1.25885e-13
20.252523	1.29502e-13
20.232789	1.33223e-13
20.213055	1.3705e-13
20.193320	1.40988e-13
20.173586	1.45038e-13
20.153852	1.49205e-13
20.134118	1.53492e-13
20.114384	1.57901e-13
20.094649	1.62437e-13
20.074915	1.67103e-13
20.055181	1.71903e-13
20.035447	1.76841e-13
20.015713	1.8192e-13
19.995978	1.87145e-13
19.976244	1.9252e-13
19.956510	1.98049e-13
19.936776	2.03737e-13
19.917042	2.09588e-13
19.897307	2.15607e-13
19.877573	2.21798e-13
19.857839	2.28167e-13
19.838105	2.34719e-13
19.818371	2.41458e-13
19.798636	2.48391e-13
19.778902	2.55523e-13
19.759168	2.62859e-13
19.739434	2.70406e-13
19.719700	2.78169e-13
19.699965	2.86154e-13
19.680231	2.94369e-13
19.660497	3.02819e-13
19.640763	3.11511e-13
19.621029	3.20453e-13
19.601294	3.29651e-13
19.581560	3.39112e-13
19.561826	3.48845e-13
19.542092	3.58857e-13
19.522358	3.69156e-13
19.502623	3.7975e-13
19.482889	3.90648e-13
19.463155	4.01858e-13
19.443421	4.13389e-13
19.423687	4.25251e-13
19.403953	4.37453e-13
19.384218	4.50004e-13
19.364484	4.62915e-13
19.344750	4.76196e-13
19.325016	4.89858e-13
19.305282	5.03911e-13
19.285547	5.18367e-13
19.265813	5.33237e-13
19.246079	5.48533e-13
19.226345	5.64267e-13
19.206611	5.80452e-13
19.186876	5.97101e-13
19.167142	6.14226e-13
19.147408	6.31842e-13
19.127674	6.49963e-13
19.107940	6.68602e-13
19.088205	6.87776e-13
19.068471	7.07499e-13
19.048737	7.27786e-13
19.029003	7.48655e-13
19.009269	7.70121e-13
18.989534	7.92201e-13
18.969800	8.14914e-13
18.950066	8.38278e-13
18.930332	8.6231e-13
18.910598	8.87031e-13
18.890863	9.12459e-13
18.871129	9.38615e-13
18.851395	9.6552e-13
18.831661	9.93195e-13
18.811927	1.02166e-12
18.792192	1.05094e-12
18.772458	1.08106e-12
18.752724	1.11205e-12
18.732990	1.14392e-12
18.713256	1.1767e-12
18.693521	1.21042e-12
18.673787	1.2451e-12
18.654053	1.28078e-12
18.634319	1.31748e-12
18.614585	1.35522e-12
18.594850	1.39405e-12
18.575116	1.43399e-12
18.555382	1.47507e-12
18.535648	1.51733e-12
18.515914	1.56079e-12
18.496179	1.6055e-12
18.476445	1.65149e-12
18.456711	1.69879e-12
18.436977	1.74745e-12
18.417243	1.7975e-12
18.397508	1.84898e-12
18.377774	1.90193e-12
18.358040	1.95639e-12
18.338306	2.01242e-12
18.318572	2.07004e-12
18.298838	2.12932e-12
18.279103	2.19028e-12
18.259369	2.253e-12
18.239635	2.3175e-12
18.219901	2.38385e-12
18.200167	2.45209e-12
18.180432	2.52229e-12
18.160698	2.59449e-12
18.140964	2.66876e-12
18.121230	2.74515e-12
18.101496	2.82372e-12
18.081761	2.90454e-12
18.062027	2.98766e-12
18.042293	3.07317e-12
18.022559	3.16111e-12
18.002825	3.25157e-12
17.983090	3.34462e-12
17.963356	3.44032e-12
17.943622	3.53876e-12
17.923888	3.64001e-12
17.904154	3.74415e-12
17.884419	3.85127e-12
17.864685	3.96144e-12
17.844951	4.07477e-12
17.825217	4.19133e-12
17.805483	4.31122e-12
17.785748	4.43453e-12
17.766014	4.56137e-12
17.746280	4.69183e-12
17.726546	4.82601e-12
17.706812	4.96403e-12
17.687077	5.10599e-12
17.667343	5.25199e-12
17.647609	5.40217e-12
17.627875	5.55664e-12
17.608141	5.71552e-12
17.588406	5.87893e-12
17.568672	6.047e-12
17.548938	6.21988e-12
17.529204	6.39768e-12
17.509470	6.58057e-12
17.489735	6.76867e-12
17.470001	6.96214e-12
17.450267	7.16113e-12
17.430533	7.3658e-12
17.410799	7.57631e-12
17.391064	7.79283e-12
17.371330	8.01552e-12
17.351596	8.24457e-12
17.331862	8.48015e-12
17.312128	8.72246e-12
17.292393	8.97167e-12
17.272659	9.228e-12
17.252925	9.49163e-12
17.233191	9.76279e-12
17.213457	1.00417e-11
17.193723	1.03285e-11
17.173988	1.06235e-11
17.154254	1.0927e-11
17.134520	1.12391e-11
17.114786	1.156e-11
17.095052	1.18902e-11
17.075317	1.22297e-11
17.055583	1.2579e-11
17.035849	1.29381e-11
17.016115	1.33076e-11
16.996381	1.36875e-11
16.976646	1.40783e-11
16.956912	1.44802e-11
16.937178	1.48936e-11
16.917444	1.53188e-11
16.897710	1.5756e-11
16.877975	1.62058e-11
16.858241	1.66683e-11
16.838507	1.7144e-11
16.818773	1.76333e-11
16.799039	1.81365e-11
16.779304	1.86541e-11
16.759570	1.91864e-11
16.739836	1.97338e-11
16.720102	2.02969e-11
16.700368	2.0876e-11
16.680633	2.14715e-11
16.660899	2.20841e-11
16.641165	2.27141e-11
16.621431	2.3362e-11
16.601697	2.40284e-11
16.581962	2.47137e-11
16.562228	2.54185e-11
16.542494	2.61435e-11
16.522760	2.6889e-11
16.503026	2.76558e-11
16.483291	2.84444e-11
16.463557	2.92555e-11
16.443823	3.00896e-11
16.424089	3.09475e-11
16.404355	3.18297e-11
16.384620	3.27371e-11
16.364886	3.36703e-11
16.345152	3.46301e-11
16.325418	3.56172e-11
16.305684	3.66323e-11
16.285949	3.76763e-11
16.266215	3.87501e-11
16.246481	3.98543e-11
16.226747	4.099e-11
16.207013	4.2158e-11
16.187279	4.33591e-11
16.167544	4.45945e-11
16.147810	4.58649e-11
16.128076	4.71715e-11
16.108342	4.85153e-11
16.088608	4.98972e-11
16.068873	5.13185e-11
16.049139	5.27801e-11
16.029405	5.42833e-11
16.009671	5.58292e-11
15.989937	5.7419e-11
15.970202	5.9054e-11
15.950468	6.07355e-11
15.930734	6.24648e-11
15.911000	6.42432e-11
15.891266	6.60721e-11
15.871531	6.7953e-11
15.851797	6.98874e-11
15.832063	7.18766e-11
15.812329	7.39224e-11
15.792595	7.60263e-11
15.772860	7.819e-11
15.753126	8.04151e-11
15.733392	8.27034e-11
15.713658	8.50566e-11
15.693924	8.74767e-11
15.674189	8.99655e-11
15.654455	9.2525e-11
15.634721	9.51571e-11
15.614987	9.78639e-11
15.595253	1.00648e-10
15.575518	1.0351e-10
15.555784	1.06454e-10
15.536050	1.09482e-10
15.516316	1.12595e-10
15.496582	1.15797e-10
15.476847	1.19089e-10
15.457113	1.22475e-10
15.437379	1.25957e-10
15.417645	1.29538e-10
15.397911	1.33221e-10
15.378176	1.37007e-10
15.358442	1.40902e-10
15.338708	1.44906e-10
15.318974	1.49025e-10
15.299240	1.5326e-10
15.279505	1.57615e-10
15.259771	1.62093e-10
15.240037	1.66699e-10
15.220303	1.71435e-10
15.200569	1.76306e-10
15.180834	1.81314e-10
15.161100	1.86464e-10
15.141366	1.91761e-10
15.121632	1.97207e-10
15.101898	2.02808e-10
15.082164	2.08568e-10
15.062429	2.1449e-10
15.042695	2.20581e-10
15.022961	2.26844e-10
15.003227	2.33284e-10
14.983493	2.39907e-10
14.963758	2.46717e-10
14.944024	2.5372e-10
14.924290	2.60922e-10
14.904556	2.68327e-10
14.884822	2.75943e-10
14.865087	2.83773e-10
14.845353	2.91826e-10
14.825619	3.00106e-10
14.805885	3.08621e-10
14.786151	3.17377e-10
14.766416	3.2638e-10
14.746682	3.35638e-10
14.726948	3.45159e-10
14.707214	3.54948e-10
14.687480	3.65015e-10
14.667745	3.75366e-10
14.648011	3.86011e-10
14.628277	3.96956e-10
14.608543	4.08211e-10
14.588809	4.19784e-10
14.569074	4.31684e-10
14.549340	4.43921e-10
14.529606	4.56504e-10
14.509872	4.69443e-10
14.490138	4.82748e-10
14.470403	4.96428e-10
14.450669	5.10495e-10
14.430935	5.2496e-10
14.411201	5.39834e-10
14.391467	5.55128e-10
14.371732	5.70854e-10
14.351998	5.87024e-10
14.332264	6.03651e-10
14.312530	6.20748e-10
14.292796	6.38328e-10
14.273061	6.56404e-10
14.253327	6.74991e-10
14.233593	6.94103e-10
14.213859	7.13754e-10
14.194125	7.3396e-10
14.174390	7.54737e-10
14.154656	7.761e-10
14.134922	7.98066e-10
14.115188	8.20652e-10
14.095454	8.43876e-10
14.075719	8.67755e-10
14.055985	8.92308e-10
14.036251	9.17553e-10
14.016517	9.43511e-10
13.996783	9.70201e-10
13.977049	9.97644e-10
13.957314	1.02586e-09
13.937580	1.05487e-09
13.917846	1.0847e-09
13.898112	1.11538e-09
13.878378	1.14691e-09
13.858643	1.17934e-09
13.838909	1.21268e-09
13.819175	1.24696e-09
13.799441	1.28221e-09
13.779707	1.31844e-09
13.759972	1.35571e-09
13.740238	1.39402e-09
13.720504	1.43341e-09
13.700770	1.4739e-09
13.681036	1.51554e-09
13.661301	1.55836e-09
13.641567	1.60238e-09
13.621833	1.64763e-09
13.602099	1.69417e-09
13.582365	1.74201e-09
13.562630	1.7912e-09
13.542896	1.84177e-09
13.523162	1.89377e-09
13.503428	1.94723e-09
13.483694	2.0022e-09
13.463959	2.05871e-09
13.444225	2.11681e-09
13.424491	2.17655e-09
13.404757	2.23797e-09
13.385023	2.30111e-09
13.365288	2.36604e-09
13.345554	2.43278e-09
13.325820	2.50141e-09
13.306086	2.57196e-09
13.286352	2.6445e-09
13.266617	2.71907e-09
13.246883	2.79574e-09
13.227149	2.87457e-09
13.207415	2.95561e-09
13.187681	3.03893e-09
13.167946	3.12459e-09
13.148212	3.21266e-09
13.128478	3.3032e-09
13.108744	3.39628e-09
13.089010	3.49198e-09
13.069275	3.59036e-09
13.049541	3.69151e-09
13.029807	3.7955e-09
13.010073	3.9024e-09
12.990339	4.01231e-09
12.970605	4.1253e-09
12.950870	4.24146e-09
12.931136	4.36088e-09
12.911402	4.48365e-09
12.891668	4.60987e-09
12.871934	4.73962e-09
12.852199	4.87302e-09
12.832465	5.01016e-09
12.812731	5.15114e-09
12.792997	5.29607e-09
12.773263	5.44507e-09
12.753528	5.59824e-09
12.733794	5.75571e-09
12.714060	5.91759e-09
12.694326	6.08401e-09
12.674592	6.25508e-09
12.654857	6.43095e-09
12.635123	6.61175e-09
12.615389	6.79761e-09
12.595655	6.98868e-09
12.575921	7.1851e-09
12.556186	7.38701e-09
12.536452	7.59458e-09
12.516718	7.80796e-09
12.496984	8.02731e-09
12.477250	8.2528e-09
12.457515	8.48459e-09
12.437781	8.72288e-09
12.418047	8.96782e-09
12.398313	9.21962e-09
12.378579	9.47846e-09
12.358844	9.74454e-09
12.339110	1.00181e-08
12.319376	1.02992e-08
12.299642	1.05883e-08
12.279908	1.08854e-08
12.260173	1.11908e-08
12.240439	1.15047e-08
12.220705	1.18274e-08
12.200971	1.21591e-08
12.181237	1.25001e-08
12.161502	1.28506e-08
12.141768	1.32109e-08
12.122034	1.35813e-08
12.102300	1.3962e-08
12.082566	1.43533e-08
12.062831	1.47556e-08
12.043097	1.5169e-08
12.023363	1.5594e-08
12.003629	1.60309e-08
11.983895	1.64799e-08
11.964160	1.69415e-08
11.944426	1.74159e-08
11.924692	1.79036e-08
11.904958	1.84049e-08
11.885224	1.89201e-08
11.865490	1.94497e-08
11.845755	1.99941e-08
11.826021	2.05536e-08
11.806287	2.11287e-08
11.786553	2.17198e-08
11.766819	2.23274e-08
11.747084	2.29519e-08
11.727350	2.35938e-08
11.707616	2.42535e-08
11.687882	2.49317e-08
11.668148	2.56287e-08
11.648413	2.6345e-08
11.628679	2.70814e-08
11.608945	2.78382e-08
11.589211	2.8616e-08
11.569477	2.94155e-08
11.549742	3.02372e-08
11.530008	3.10817e-08
11.510274	3.19497e-08
11.490540	3.28419e-08
11.470806	3.37588e-08
11.451071	3.47012e-08
11.431337	3.56698e-08
11.411603	3.66653e-08
11.391869	3.76884e-08
11.372135	3.87399e-08
11.352400	3.98206e-08
11.332666	4.09313e-08
11.312932	4.20729e-08
11.293198	4.32461e-08
11.273464	4.44518e-08
11.253729	4.5691e-08
11.233995	4.69646e-08
11.214261	4.82734e-08
11.194527	4.96186e-08
11.174793	5.1001e-08
11.155058	5.24218e-08
11.135324	5.38819e-08
11.115590	5.53824e-08
11.095856	5.69245e-08
11.076122	5.85094e-08
11.056387	6.01381e-08
11.036653	6.18119e-08
11.016919	6.3532e-08
10.997185	6.52997e-08
10.977451	6.71163e-08
10.957716	6.89832e-08
10.937982	7.09017e-08
10.918248	7.28733e-08
10.898514	7.48994e-08
10.878780	7.69815e-08
10.859045	7.91211e-08
10.839311	8.13199e-08
10.819577	8.35794e-08
10.799843	8.59013e-08
10.780109	8.82873e-08
10.760375	9.07392e-08
10.740640	9.32588e-08
10.720906	9.5848e-08
10.701172	9.85086e-08
10.681438	1.01243e-07
10.661704	1.04052e-07
10.641969	1.06939e-07
10.622235	1.09905e-07
10.602501	1.12954e-07
10.582767	1.16086e-07
10.563033	1.19305e-07
10.543298	1.22612e-07
10.523564	1.2601e-07
10.503830	1.29502e-07
10.484096	1.3309e-07
10.464362	1.36777e-07
10.444627	1.40566e-07
10.424893	1.44458e-07
10.405159	1.48458e-07
10.385425	1.52568e-07
10.365691	1.5679e-07
10.345956	1.61129e-07
10.326222	1.65587e-07
10.306488	1.70168e-07
10.286754	1.74874e-07
10.267020	1.7971e-07
10.247285	1.84678e-07
10.227551	1.89783e-07
10.207817	1.95028e-07
10.188083	2.00417e-07
10.168349	2.05954e-07
10.148614	2.11643e-07
10.128880	2.17487e-07
10.109146	2.23492e-07
10.089412	2.29662e-07
10.069678	2.36e-07
10.049943	2.42513e-07
10.030209	2.49203e-07
10.010475	2.56077e-07
9.990741	2.63139e-07
9.971007	2.70395e-07
9.951272	2.77848e-07
9.931538	2.85506e-07
9.911804	2.93373e-07
9.892070	3.01456e-07
9.872336	3.09759e-07
9.852601	3.18289e-07
9.832867	3.27053e-07
9.813133	3.36055e-07
9.793399	3.45304e-07
9.773665	3.54805e-07
9.753931	3.64565e-07
9.734196	3.74592e-07
9.714462	3.84892e-07
9.694728	3.95473e-07
9.674994	4.06343e-07
9.655260	4.17509e-07
9.635525	4.28979e-07
9.615791	4.40762e-07
9.596057	4.52865e-07
9.576323	4.65298e-07
9.556589	4.7807e-07
9.536854	4.91189e-07
9.517120	5.04664e-07
9.497386	5.18507e-07
9.477652	5.32725e-07
9.457918	5.47331e-07
9.438183	5.62333e-07
9.418449	5.77742e-07
9.398715	5.9357e-07
9.378981	6.09828e-07
9.359247	6.26526e-07
9.339512	6.43678e-07
9.319778	6.61295e-07
9.300044	6.7939e-07
9.280310	6.97975e-07
9.260576	7.17064e-07
9.240841	7.3667e-07
9.221107	7.56806e-07
9.201373	7.77488e-07
9.181639	7.9873e-07
9.161905	8.20546e-07
9.142170	8.42952e-07
9.122436	8.65964e-07
9.102702	8.89597e-07
9.082968	9.1387e-07
9.063234	9.38797e-07
9.043499	9.64398e-07
9.023765	9.9069e-07
9.004031	1.01769e-06
8.984297	1.04542e-06
8.964563	1.0739e-06
8.944828	1.10314e-06
8.925094	1.13317e-06
8.905360	1.16401e-06
8.885626	1.19568e-06
8.865892	1.22821e-06
8.846157	1.26161e-06
8.826423	1.2959e-06
8.806689	1.33112e-06
8.786955	1.36729e-06
8.767221	1.40442e-06
8.747486	1.44255e-06
8.727752	1.48171e-06
8.708018	1.52192e-06
8.688284	1.5632e-06
8.668550	1.60559e-06
8.648816	1.64912e-06
8.629081	1.69382e-06
8.609347	1.73971e-06
8.589613	1.78683e-06
8.569879	1.8352e-06
8.550145	1.88488e-06
8.530410	1.93588e-06
8.510676	1.98824e-06
8.490942	2.042e-06
8.471208	2.0972e-06
8.451474	2.15387e-06
8.431739	2.21205e-06
8.412005	2.27178e-06
8.392271	2.3331e-06
8.372537	2.39606e-06
8.352803	2.46069e-06
8.333068	2.52705e-06
8.313334	2.59516e-06
8.293600	2.66509e-06
8.273866	2.73688e-06
8.254132	2.81057e-06
8.234397	2.88622e-06
8.214663	2.96388e-06
8.194929	3.04359e-06
8.175195	3.12542e-06
8.155461	3.20942e-06
8.135726	3.29564e-06
8.115992	3.38415e-06
8.096258	3.47499e-06
8.076524	3.56824e-06
8.056790	3.66395e-06
8.037055	3.76218e-06
8.017321	3.86302e-06
7.997587	3.96651e-06
7.977853	4.07273e-06
7.958119	4.18175e-06
7.938384	4.29364e-06
7.918650	4.40847e-06
7.898916	4.52633e-06
7.879182	4.64728e-06
7.859448	4.77142e-06
7.839713	4.89881e-06
7.819979	5.02955e-06
7.800245	5.16372e-06
7.780511	5.3014e-06
7.760777	5.44269e-06
7.741042	5.58768e-06
7.721308	5.73647e-06
7.701574	5.88914e-06
7.681840	6.0458e-06
7.662106	6.20656e-06
7.642372	6.37151e-06
7.622637	6.54076e-06
7.602903	6.71443e-06
7.583169	6.89261e-06
7.563435	7.07544e-06
7.543701	7.26302e-06
7.523966	7.45547e-06
7.504232	7.65293e-06
7.484498	7.85551e-06
7.464764	8.06334e-06
7.445030	8.27656e-06
7.425295	8.4953e-06
7.405561	8.7197e-06
7.385827	8.94991e-06
7.366093	9.18606e-06
7.346359	9.42831e-06
7.326624	9.67681e-06
7.306890	9.93171e-06
7.287156	1.01932e-05
7.267422	1.04614e-05
7.247688	1.07365e-05
7.227953	1.10186e-05
7.208219	1.13081e-05
7.188485	1.16049e-05
7.168751	1.19093e-05
7.149017	1.22216e-05
7.129282	1.25418e-05
7.109548	1.28702e-05
7.089814	1.3207e-05
7.070080	1.35524e-05
7.050346	1.39066e-05
7.030611	1.42698e-05
7.010877	1.46422e-05
6.991143	1.50241e-05
6.971409	1.54158e-05
6.951675	1.58173e-05
6.931940	1.6229e-05
6.912206	1.66512e-05
6.892472	1.7084e-05
6.872738	1.75278e-05
6.853004	1.79827e-05
6.833269	1.84491e-05
6.813535	1.89273e-05
6.793801	1.94175e-05
6.774067	1.992e-05
6.754333	2.04351e-05
6.734598	2.09632e-05
6.714864	2.15044e-05
6.695130	2.20592e-05
6.675396	2.26279e-05
6.655662	2.32107e-05
6.635927	2.38081e-05
6.616193	2.44203e-05
6.596459	2.50477e-05
6.576725	2.56907e-05
6.556991	2.63497e-05
6.537257	2.7025e-05
6.517522	2.77169e-05
6.497788	2.8426e-05
6.478054	2.91525e-05
6.458320	2.98969e-05
6.438586	3.06596e-05
6.418851	3.1441e-05
6.399117	3.22416e-05
6.379383	3.30617e-05
6.359649	3.3902e-05
6.339915	3.47627e-05
6.320180	3.56443e-05
6.300446	3.65474e-05
6.280712	3.74725e-05
6.260978	3.84199e-05
6.241244	3.93903e-05
6.221509	4.03841e-05
6.201775	4.14019e-05
6.182041	4.24442e-05
6.162307	4.35115e-05
6.142573	4.46044e-05
6.122838	4.57234e-05
6.103104	4.68692e-05
6.083370	4.80423e-05
6.063636	4.92433e-05
6.043902	5.04728e-05
6.024167	5.17314e-05
6.004433	5.30198e-05
5.984699	5.43386e-05
5.964965	5.56885e-05
5.945231	5.707e-05
5.925496	5.84839e-05
5.905762	5.99309e-05
5.886028	6.14116e-05
5.866294	6.29267e-05
5.846560	6.4477e-05
5.826825	6.60632e-05
5.807091	6.7686e-05
5.787357	6.93462e-05
5.767623	7.10444e-05
5.747889	7.27816e-05
5.728154	7.45584e-05
5.708420	7.63757e-05
5.688686	7.82342e-05
5.668952	8.01348e-05
5.649218	8.20782e-05
5.629483	8.40653e-05
5.609749	8.6097e-05
5.590015	8.8174e-05
5.570281	9.02973e-05
5.550547	9.24676e-05
5.530812	9.4686e-05
5.511078	9.69531e-05
5.491344	9.927e-05
5.471610	0.000101638
5.451876	0.000104057
5.432142	0.000106528
5.412407	0.000109053
5.392673	0.000111632
5.372939	0.000114266
5.353205	0.000116956
5.333471	0.000119703
5.313736	0.000122509
5.294002	0.000125373
5.274268	0.000128296
5.254534	0.000131281
5.234800	0.000134327
5.215065	0.000137436
5.195331	0.000140608
5.175597	0.000143844
5.155863	0.000147145
5.136129	0.000150513
5.116394	0.000153948
5.096660	0.00015745
5.076926	0.000161021
5.057192	0.000164662
5.037458	0.000168373
5.017723	0.000172155
4.997989	0.000176009
4.978255	0.000179935
4.958521	0.000183934
4.938787	0.000188008
4.919052	0.000192156
4.899318	0.000196379
4.879584	0.000200677
4.859850	0.000205052
4.840116	0.000209503
4.820381	0.000214031
4.800647	0.000218637
4.780913	0.000223319
4.761179	0.00022808
4.741445	0.000232918
4.721710	0.000237834
4.701976	0.000242827
4.682242	0.000247898
4.662508	0.000253046
4.642774	0.000258271
4.623039	0.000263571
4.603305	0.000268948
4.583571	0.000274399
4.563837	0.000279923
4.544103	0.00028552
4.524368	0.000291189
4.504634	0.000296927
4.484900	0.000302733
4.465166	0.000308605
4.445432	0.000314541
4.425698	0.000320539
4.405963	0.000326595
4.386229	0.000332706
4.366495	0.000338871
4.346761	0.000345084
4.327027	0.000351341
4.307292	0.000357639
4.287558	0.000363972
4.267824	0.000370335
4.248090	0.000376723
4.228356	0.000383128
4.208621	0.000389544
4.188887	0.000395963
4.169153	0.000402376
4.149419	0.000408776
4.129685	0.000415151
4.109950	0.000421491
4.090216	0.000427784
4.070482	0.000434016
4.050748	0.000440174
4.031014	0.000446242
4.011279	0.000452202
3.991545	0.000458035
3.971811	0.00046372
3.952077	0.000469232
3.932343	0.000474546
3.912608	0.00047963
3.892874	0.000484451
3.873140	0.000488967
3.853406	0.000493133
3.833672	0.000496891
3.813937	0.000500169
3.794203	0.000502872
3.774469	0.000504854
&
```
