## Supplementary material for "All-at-once RNA folding with 3D motif prediction framed by evolutionary information": RF03785_mir-974.cacofold.power

```
# Power analysis of CaCoFold structure 
#
# Powertype = SINGLE SUBSTITUTIONS
# covary  left_pos      right_pos    substitutions      power
#----------------------------------------------------------------
          1		91		0		0.00
          2		90		1		0.00
          3		89		1		0.00
          4		88		0		0.00
          5		87		0		0.00
          6		86		1		0.00
          7		85		0		0.00
          8		84		2		0.00
          9		83		1		0.00
          10		82		0		0.00
          11		81		0		0.00
          12		80		1		0.00
          13		79		1		0.00
          15		77		0		0.00
          16		76		1		0.00
          17		75		0		0.00
          18		74		0		0.00
          19		73		0		0.00
          20		72		0		0.00
          21		71		0		0.00
          22		69		0		0.00
          23		68		1		0.00
          24		67		1		0.00
          25		66		0		0.00
          26		65		0		0.00
          27		64		0		0.00
          28		63		0		0.00
          29		62		0		0.00
          31		60		1		0.00
          32		59		0		0.00
          33		58		0		0.00
          34		57		0		0.00
          35		56		0		0.00
          36		55		0		0.00
          37		54		0		0.00
          38		53		1		0.00
          39		52		1		0.00
#
# BPAIRS 37
# avg substitutions per BP  0.4
# BPAIRS expected to covary 0.0 +/- 0.0
# BPAIRS observed to covary 0
#
```
