## Supplementary material for "All-at-once RNA folding with 3D motif prediction framed by evolutionary information": RF03785_mir-974.surv

```
0.911426	0.0294118
-0.002537	0.970588
-0.114778	1
&
2.170128	0.000246245
1.673061	0.00123122
0.919443	0.0022162
0.911426	0.0049249
0.895391	0.00541738
0.879357	0.00763359
0.783150	0.00787983
0.767116	0.00837232
0.678926	0.00984979
0.558668	0.0105885
0.534617	0.011081
0.502548	0.0115735
0.454444	0.0123122
0.414358	0.0162522
0.390307	0.0164984
0.334186	0.0172371
-0.002537	0.970943
-0.050640	0.972421
-0.082709	0.972913
-0.114778	0.975622
-0.130812	0.977838
-0.210984	0.978577
-0.219001	0.980054
-0.227019	0.980793
-0.235036	0.983748
-0.251070	0.984487
-0.291156	0.985472
-0.307191	0.985718
-0.315208	0.986457
-0.363311	0.988426
-0.387363	0.989904
-0.499604	0.990643
-0.579776	0.99212
-0.643914	0.992859
-0.651931	0.994829
-0.692017	0.995321
-0.700034	0.996799
-0.724086	0.997538
-0.772189	0.997784
-0.796241	0.999261
-1.036757	1
&
2.468579	8.14001e-07
2.466765	1.628e-06
2.410644	2.442e-06
2.370558	4.07e-06
2.354524	4.884e-06
2.314438	5.69801e-06
2.298403	6.51201e-06
2.290386	7.32601e-06
2.282369	8.14001e-06
2.250300	8.95401e-06
2.242283	9.76801e-06
2.202197	1.0582e-05
2.170128	9.52381e-05
2.162111	9.60521e-05
2.154093	9.68661e-05
2.146076	9.76801e-05
2.130042	9.84941e-05
2.114007	0.000105006
2.097973	0.000141636
2.089956	0.000156288
2.081939	0.000166056
2.073921	0.00016687
2.065904	0.000167684
2.057887	0.000174196
2.033835	0.000176638
2.017801	0.000177452
2.009784	0.00017908
2.001766	0.000186406
1.993749	0.000196988
1.985732	0.000201872
1.977715	0.000204314
1.969698	0.000210012
1.961680	0.00021164
1.929612	0.000213268
1.921594	0.000214082
1.913577	0.000223036
1.905560	0.00022385
1.897543	0.000225478
1.889525	0.000226292
1.881508	0.000229548
1.873491	0.000230362
1.857457	0.000233618
1.849439	0.00023606
1.825388	0.00024013
1.817371	0.000241758
1.809353	0.000254782
1.785302	0.000255596
1.777284	0.000257224
1.713147	0.000262108
1.705130	0.000262922
1.697112	0.000289784
1.689095	0.000295482
1.681078	0.000297924
1.673061	0.000637363
1.665044	0.000673179
1.649009	0.000674807
1.632975	0.000676435
1.608923	0.000678877
1.584871	0.000698413
1.576854	0.000701669
1.568837	0.000723647
1.552803	0.000725275
1.544785	0.000868539
1.536768	0.000884819
1.528751	0.000891331
1.520734	0.000901099
1.512716	0.000936915
1.504699	0.000964591
1.480648	0.000970289
1.464613	0.00100122
1.432544	0.00101099
1.424527	0.0010118
1.416510	0.00101832
1.408493	0.00102076
1.384441	0.00103297
1.376424	0.00106634
1.368407	0.00107041
1.360389	0.00107855
1.352372	0.00108018
1.344355	0.00108262
1.328321	0.00108832
1.320303	0.00110134
1.304269	0.00110867
1.296252	0.00111355
1.288235	0.00111844
1.280217	0.00113797
1.272200	0.00113879
1.248148	0.00114937
1.240131	0.00115425
1.232114	0.00115588
1.224097	0.00116239
1.216080	0.00116321
1.200045	0.00116728
1.192028	0.00116891
1.167976	0.00118112
1.159959	0.00118763
1.151942	0.00119007
1.143925	0.00119414
1.135908	0.00119658
1.127890	0.00119984
1.119873	0.00120798
1.111856	0.00120879
1.103839	0.00121286
1.087804	0.00121612
1.079787	0.001221
1.071770	0.00122996
1.063753	0.00123403
1.055735	0.00124705
1.047718	0.00126333
1.039701	0.00127961
1.031684	0.00131787
1.023667	0.00133659
1.015649	0.00135531
1.007632	0.00137648
0.999615	0.00147578
0.991598	0.00152625
0.983580	0.00160521
0.975563	0.00161986
0.967546	0.00180627
0.959529	0.00184046
0.951512	0.00192348
0.943494	0.00210419
0.935477	0.00253805
0.927460	0.00267155
0.919443	0.00327798
0.911426	0.0044827
0.903408	0.00477167
0.895391	0.0050175
0.887374	0.00513065
0.879357	0.00607489
0.871340	0.00612129
0.863322	0.00618559
0.855305	0.00621897
0.847288	0.00627025
0.839271	0.00636304
0.831253	0.00642572
0.823236	0.00649166
0.815219	0.00656654
0.807202	0.00665934
0.799185	0.00666748
0.791167	0.00671062
0.783150	0.00683354
0.775133	0.00687179
0.767116	0.00709972
0.759099	0.0071103
0.751081	0.00717216
0.743064	0.00720472
0.735047	0.0072267
0.727030	0.00724786
0.719012	0.00729019
0.710995	0.00730077
0.702978	0.00733171
0.694961	0.00735775
0.686944	0.00739438
0.678926	0.00794221
0.670909	0.00798209
0.662892	0.00804965
0.654875	0.00810989
0.646858	0.00813268
0.638840	0.00819536
0.630823	0.00824094
0.622806	0.00832886
0.614789	0.00853317
0.606772	0.0085812
0.598754	0.00862352
0.590737	0.00874807
0.582720	0.00878714
0.574703	0.0089825
0.566685	0.00915018
0.558668	0.00947985
0.550651	0.00951648
0.542634	0.0096044
0.534617	0.00981441
0.526599	0.0098486
0.518582	0.00990395
0.510565	0.0099886
0.502548	0.0102214
0.494531	0.0103183
0.486513	0.0104078
0.478496	0.0104518
0.470479	0.0104884
0.462462	0.0106284
0.454444	0.0110053
0.446427	0.0110655
0.438410	0.0111062
0.430393	0.0111901
0.422376	0.0113537
0.414358	0.0128628
0.406341	0.0130273
0.398324	0.0131266
0.390307	0.0133431
0.382290	0.0135067
0.374272	0.0137957
0.366255	0.0138877
0.358238	0.0140147
0.350221	0.0140684
0.342204	0.0141547
0.334186	0.0144737
0.326169	0.0145389
0.318152	0.0146512
0.310135	0.0147066
0.302117	0.0147578
0.294100	0.0147725
0.286083	0.0148335
0.278066	0.0149011
0.270049	0.0149206
0.262031	0.0149801
0.254014	0.0150053
0.245997	0.0150322
0.237980	0.0150525
0.229963	0.0150834
0.221945	0.0151225
0.213928	0.0151306
0.205911	0.015142
0.197894	0.0151461
0.189876	0.0151502
0.181859	0.0151526
0.173842	0.0151534
0.165825	0.0151746
0.157808	0.0152023
0.149790	0.0152096
0.141773	0.0152291
0.125739	0.0152438
0.117722	0.015304
0.109704	0.0153154
0.101687	0.0153862
0.093670	0.015409
0.085653	0.0154449
0.077636	0.0154628
0.069618	0.0155393
0.061601	0.015558
0.053584	0.0156671
0.045567	0.0160081
0.037549	0.0161148
0.029532	0.0162344
0.021515	0.0164811
0.013498	0.0165153
0.005481	0.0165812
-0.002537	0.976569
-0.010554	0.97665
-0.018571	0.976832
-0.026588	0.976922
-0.034605	0.976962
-0.042623	0.976985
-0.050640	0.977667
-0.058657	0.977753
-0.066674	0.977849
-0.074692	0.977881
-0.082709	0.978096
-0.090726	0.978139
-0.098743	0.978177
-0.106760	0.978266
-0.114778	0.979475
-0.122795	0.979556
-0.130812	0.980476
-0.138829	0.980628
-0.146846	0.981031
-0.154864	0.981179
-0.162881	0.981417
-0.170898	0.981486
-0.178915	0.981642
-0.186932	0.981714
-0.194950	0.981881
-0.202967	0.98208
-0.210984	0.982457
-0.219001	0.983152
-0.227019	0.983618
-0.235036	0.984724
-0.243053	0.984963
-0.251070	0.985596
-0.259087	0.985968
-0.267105	0.986113
-0.275122	0.986385
-0.283139	0.986493
-0.291156	0.986959
-0.299173	0.987039
-0.307191	0.987337
-0.315208	0.987691
-0.323225	0.98782
-0.331242	0.988019
-0.339260	0.988106
-0.347277	0.988259
-0.355294	0.988378
-0.363311	0.989154
-0.371328	0.989404
-0.379346	0.989559
-0.387363	0.990124
-0.395380	0.990254
-0.403397	0.990601
-0.411414	0.990787
-0.419432	0.990856
-0.427449	0.99093
-0.435466	0.991157
-0.443483	0.991231
-0.451500	0.991263
-0.459518	0.991331
-0.467535	0.99139
-0.475552	0.991429
-0.483569	0.991468
-0.491587	0.991494
-0.499604	0.991849
-0.507621	0.991875
-0.515638	0.991954
-0.523655	0.991974
-0.531673	0.992
-0.539690	0.992024
-0.547707	0.992084
-0.555724	0.992203
-0.563741	0.992374
-0.571759	0.992416
-0.579776	0.993005
-0.587793	0.993084
-0.595810	0.993193
-0.603827	0.993381
-0.611845	0.9936
-0.619862	0.993768
-0.627879	0.993898
-0.635896	0.9941
-0.643914	0.994497
-0.651931	0.995302
-0.659948	0.995327
-0.667965	0.99539
-0.675982	0.995431
-0.684000	0.995569
-0.692017	0.995783
-0.700034	0.996392
-0.708051	0.996463
-0.716068	0.996528
-0.724086	0.996824
-0.732103	0.997096
-0.740120	0.997148
-0.748137	0.997373
-0.756155	0.9975
-0.764172	0.997669
-0.772189	0.997839
-0.780206	0.997888
-0.788223	0.998113
-0.796241	0.998748
-0.804258	0.998767
-0.812275	0.998825
-0.820292	0.998873
-0.828309	0.99893
-0.836327	0.999091
-0.844344	0.999157
-0.852361	0.999214
-0.860378	0.999233
-0.868395	0.999304
-0.876413	0.999319
-0.884430	0.999346
-0.892447	0.999379
-0.900464	0.999403
-0.908482	0.999432
-0.916499	0.99948
-0.924516	0.999483
-0.932533	0.999485
-0.940550	0.999489
-0.956585	0.999522
-0.964602	0.999548
-0.972619	0.999555
-0.980636	0.999586
-0.988654	0.999596
-0.996671	0.999604
-1.004688	0.999613
-1.012705	0.999615
-1.020723	0.999643
-1.028740	0.999666
-1.036757	0.99992
-1.044774	0.999921
-1.052791	0.99993
-1.060809	0.999935
-1.068826	0.999936
-1.084860	0.99994
-1.092877	0.999945
-1.100895	0.999974
-1.108912	0.999975
-1.116929	0.999981
-1.132963	0.999987
-1.157015	0.999988
-1.165032	0.999989
-1.173050	0.99999
-1.181067	0.999993
-1.197101	0.999994
-1.237187	0.999996
-1.253222	0.999998
-1.349428	0.999999
-1.437618	1
&
```
