## Supplementary material for "All-at-once RNA folding with 3D motif prediction framed by evolutionary information": RF03787_mir-2010.cacofold.helixcov

```
# RMs = 2 L = 76

# RM_HELIX NESTED 20-27 48-55, nbp = 8 nbp_cov = 0
# pvals: 1,1,1,1,1,1,1,1
# aggregated NONE
NESTED  :::::::::::::::::::<<<<<<<<____________________>>>>>>>>:::::::::::::::::::::
        ::::::::::::::::::::::::::::::::::::::::::::::::::::::::::::::::::::::::::::

# RM_HELIX NESTED 1-17 58-75, nbp = 16 nbp_cov = 1
# pvals: 1,1,1,1.16959e-06,1,1,1,1,1,1,1,1,1,1,1,1
# aggregated NONE
NESTED  <<<<<<<<<<<<<<-<<________________________________________>>->>>>>>>->>>>>>>:
        :::<___________________________________________________________________>::::
```
