## Supplementary material for "All-at-once RNA folding with 3D motif prediction framed by evolutionary information": RF03787_mir-2010.sorted.cov

```
#
# Method Target_E-val [cov_min,cov_max] [FP | TP True Found | Sen PPV F] 
# GTp    0.05         [-0.00,1.37]     [0 | 1 26 1 | 3.85 100.00 7.41] 
#
#       left_pos       right_pos        score          E-value           pvalue       substitutions      power
#--------------------------------------------------------------------------------------------------------------
*	       4	      72	1.36781	3.04094e-05	1.16959e-06	2		0.00
```
