## Supplementary material for "All-at-once RNA folding with 3D motif prediction framed by evolutionary information": RF03787_mir-2010.surv

```
1.366509	0.0384615
-0.001302	1
&
0.000000	0.000354108
-0.001302	1
&
1.367811	1.16959e-06
1.366509	0.00034386
-0.001302	1
&
```
