## Supplementary material for "All-at-once RNA folding with 3D motif prediction framed by evolutionary information": RF03788_MIR5304.cacofold.helixcov

```
# RMs = 2 L = 80

# RM_HELIX NESTED 24-34 45-55, nbp = 11 nbp_cov = 0
# pvals: 0.996988,0.996988,0.996988,0.996988,0.996988,0.996988,0.996988,0.996988,0.996988,0.996988,0.996988
# aggregated NONE
NESTED  :::::::::::::::::::::::<<<<<<<<<<<__________>>>>>>>>>>>:::::::::::::::::::::::::
        ::::::::::::::::::::::::::::::::::::::::::::::::::::::::::::::::::::::::::::::::

# RM_HELIX NESTED 1-21 58-78, nbp = 19 nbp_cov = 0
# pvals: 0.996988,0.996988,0.996988,0.996988,0.996988,0.996988,0.996988,0.996988,0.996988,0.996988,0.996988,0.996988,0.996988,0.996988,0.996988,0.996988,0.996988,0.996988,0.996988
# aggregated NONE
NESTED  <<<<<<<-<<<<<<<<<<-<<____________________________________>>->>>>>>>>>>->>>>>>>::
        ::::::::::::::::::::::::::::::::::::::::::::::::::::::::::::::::::::::::::::::::
```
