## Supplementary material for "All-at-once RNA folding with 3D motif prediction framed by evolutionary information": RF03788_MIR5304.helixcov

```
# RMs = 1 L = 80

# RM_HELIX NESTED 1-34 45-78, nbp = 31 nbp_cov = 0
# pvals: 0.996988,0.996988,0.996988,0.996988,0.996988,0.996988,0.996988,0.996988,0.996988,0.996988,0.996988,0.996988,0.996988,0.996988,0.996988,0.996988,0.996988,0.996988,0.996988,0.996988,0.996988,0.996988,0.996988,0.996988,0.996988,0.996988,0.996988,0.996988,0.996988,0.996988,0.996988
# aggregated NONE
NESTED  <<<<<<<-<<<<<<<<<<-<<<-<<<<<<<<<<<__________>>>>>>>>>>>->>>->>>>>>>>>>->>>>>>>::
        ::::::::::::::::::::::::::::::::::::::::::::::::::::::::::::::::::::::::::::::::
```
