## Supplementary material for "All-at-once RNA folding with 3D motif prediction framed by evolutionary information": RF03788_MIR5304.surv

```
0.000000	0.0322581
-0.000571	1
&
1.283033	0.000319591
1.187951	0.000639182
1.166822	0.000958773
1.071740	0.00127836
0.865729	0.00159795
0.633307	0.00191755
0.601614	0.00223714
0.427297	0.00255673
0.374474	0.00287632
0.326933	0.00319591
0.057535	0.0035155
-0.000571	0.996804
-0.016418	0.997124
-0.196017	0.997443
-0.285816	0.997763
-0.359768	0.998082
-0.549932	0.998402
-0.581626	0.999041
-0.592190	0.999361
-0.814048	0.99968
-0.829895	1
&
1.806802	1.05485e-06
1.805982	3.16456e-06
1.737312	8.43882e-06
1.695053	9.49367e-06
1.605254	1.16034e-05
1.568278	1.37131e-05
1.309444	2.42616e-05
1.283033	0.000311181
1.261903	0.000315401
1.187951	0.000592827
1.166822	0.000870253
1.145692	0.000875527
1.071740	0.00115295
1.066458	0.00116245
0.923835	0.00118038
0.913270	0.00118987
0.865729	0.0014673
0.849882	0.00147574
0.812906	0.00147785
0.786495	0.00148101
0.765365	0.00148523
0.749518	0.00149473
0.738954	0.00149684
0.728389	0.00150316
0.717825	0.00150738
0.712542	0.00150949
0.701978	0.0015116
0.696695	0.00151899
0.691413	0.00152004
0.643872	0.00152532
0.633307	0.00181329
0.601614	0.00209072
0.591049	0.00209283
0.585767	0.00210127
0.527661	0.00210549
0.522379	0.0021097
0.501249	0.00212236
0.485403	0.00212764
0.443144	0.00213186
0.427297	0.00240928
0.422015	0.00242194
0.416732	0.00242616
0.390321	0.00243249
0.379756	0.00244304
0.374474	0.00272046
0.348062	0.00272468
0.342780	0.00272996
0.326933	0.00300738
0.252980	0.00300844
0.247698	0.0030211
0.221287	0.00303165
0.189593	0.00303586
0.173746	0.00304219
0.168463	0.00304747
0.157899	0.00305274
0.152616	0.00305485
0.126205	0.00305591
0.120923	0.00305802
0.068099	0.00306329
0.057535	0.00334072
0.031123	0.00334177
0.009994	0.00334705
-0.000571	0.996988
-0.005853	0.996991
-0.011135	0.996995
-0.016418	0.997276
-0.032265	0.997278
-0.042829	0.997284
-0.085088	0.997286
-0.090370	0.997294
-0.095653	0.99731
-0.127346	0.997314
-0.137911	0.997323
-0.143193	0.997327
-0.185452	0.997334
-0.196017	0.997612
-0.222428	0.997629
-0.243557	0.997637
-0.259404	0.997647
-0.280534	0.997656
-0.285816	0.997939
-0.317510	0.997944
-0.349204	0.997954
-0.359768	0.998231
-0.407309	0.998257
-0.439003	0.998265
-0.449568	0.998269
-0.502391	0.998271
-0.518238	0.998275
-0.523520	0.998277
-0.549932	0.998556
-0.576344	0.998561
-0.581626	0.999116
-0.592190	0.999393
-0.602755	0.999399
-0.623884	0.999403
-0.666143	0.999408
-0.681990	0.999418
-0.798201	0.999423
-0.803483	0.999426
-0.814048	0.999704
-0.829895	0.999986
-0.924977	0.999988
-0.993647	0.999994
-1.025341	0.999996
-1.078164	0.999998
-1.167963	1
&
```
