## Supplementary material for "All-at-once RNA folding with 3D motif prediction framed by evolutionary information": RF03789_MIR5269.cacofold.helixcov

```
# RMs = 3 L = 80

# RM_HELIX NESTED 5-5 7-7, nbp = 1 nbp_cov = 1
# pvals: 1.05485e-06
# aggregated NONE
NESTED  ::::<_>:::::::::::::::::::::::::::::::::::::::::::::::::::::::::::::::::::::::::
        ::::<_>:::::::::::::::::::::::::::::::::::::::::::::::::::::::::::::::::::::::::

# RM_HELIX NESTED 22-32 48-59, nbp = 11 nbp_cov = 0
# pvals: 0.0045654,0.980539,0.980539,0.980539,0.980539,0.980539,0.980539,0.980539,0.980539,0.980539,0.980539
# aggregated NONE
NESTED  :::::::::::::::::::::<<<<<<<<<<<_______________>>>>>>->>>>>:::::::::::::::::::::
        ::::::::::::::::::::::::::::::::::::::::::::::::::::::::::::::::::::::::::::::::

# RM_HELIX NESTED 8-18 63-73, nbp = 11 nbp_cov = 0
# pvals: 0.980539,0.980539,0.980539,0.980539,0.980539,0.980539,0.980539,0.980539,0.980539,0.980539,0.980539
# aggregated NONE
NESTED  :::::::<<<<<<<<<<<____________________________________________>>>>>>>>>>>:::::::
        ::::::::::::::::::::::::::::::::::::::::::::::::::::::::::::::::::::::::::::::::
```
