## Supplementary material for "All-at-once RNA folding with 3D motif prediction framed by evolutionary information": RF03789_MIR5269.helixcov

```
# RMs = 2 L = 80

# RM_HELIX NESTED 23-32 48-58, nbp = 10 nbp_cov = 0
# pvals: 0.980539,0.980539,0.980539,0.980539,0.980539,0.980539,0.980539,0.980539,0.980539,0.980539
# aggregated NONE
NESTED  ::::::::::::::::::::::<<<<<<<<<<_______________>>>>>>>->>>::::::::::::::::::::::
        ::::::::::::::::::::::::::::::::::::::::::::::::::::::::::::::::::::::::::::::::

# RM_HELIX NESTED 1-18 63-80, nbp = 18 nbp_cov = 0
# pvals: 0.980539,0.980539,0.00740612,0.980539,0.996338,0.980539,0.980539,0.980539,0.980539,0.980539,0.980539,0.980539,0.980539,0.980539,0.980539,0.980539,0.980539,0.980539
# aggregated NONE
NESTED  <<<<<<<<<<<<<<<<<<____________________________________________>>>>>>>>>>>>>>>>>>
        ::::::::::::::::::::::::::::::::::::::::::::::::::::::::::::::::::::::::::::::::
```
