## Supplementary material for "All-at-once RNA folding with 3D motif prediction framed by evolutionary information": RF03789_MIR5269.power

```
# Power analysis of given structure 
#
# Powertype = SINGLE SUBSTITUTIONS
# covary  left_pos      right_pos    substitutions      power
#----------------------------------------------------------------
          1		80		0		0.00
          2		79		0		0.00
          3		78		2		0.00
          4		77		0		0.00
          5		76		2		0.00
          6		75		0		0.00
          7		74		1		0.00
          8		73		0		0.00
          9		72		0		0.00
          10		71		0		0.00
          11		70		0		0.00
          12		69		0		0.00
          13		68		0		0.00
          14		67		1		0.00
          15		66		0		0.00
          16		65		0		0.00
          17		64		0		0.00
          18		63		1		0.00
          23		58		0		0.00
          24		57		0		0.00
          25		56		0		0.00
          26		54		0		0.00
          27		53		1		0.00
          28		52		0		0.00
          29		51		0		0.00
          30		50		0		0.00
          31		49		0		0.00
          32		48		1		0.00
#
# BPAIRS 28
# avg substitutions per BP  0.3
# BPAIRS expected to covary 0.0 +/- 0.0
# BPAIRS observed to covary 0
#
```
