## Supplementary material for "All-at-once RNA folding with 3D motif prediction framed by evolutionary information": RF03789_MIR5269.surv

```
0.761098	0.0357143
-0.001896	0.964286
-0.620929	1
&
2.013560	0.000319285
1.768826	0.00159642
1.444913	0.00191571
0.897861	0.00383142
0.833078	0.00510856
0.761098	0.00862069
0.509166	0.00925926
0.322016	0.0137292
0.199649	0.015645
-0.001896	0.977969
-0.059481	0.979246
-0.225036	0.979566
-0.261026	0.98212
-0.275423	0.982439
-0.297017	0.984355
-0.376195	0.986271
-0.412186	0.987548
-0.455374	0.988825
-0.469770	0.991379
-0.512959	0.992976
-0.548949	0.994253
-0.620929	0.995849
-0.628127	0.998404
-0.700108	0.999361
-1.124794	1
&
2.018874	1.05485e-06
2.013560	0.000163502
1.991966	0.000172996
1.912787	0.000191983
1.891193	0.000196203
1.883995	0.000227848
1.862401	0.000231013
1.855203	0.000242616
1.848005	0.00028692
1.840807	0.00028903
1.819213	0.000291139
1.804816	0.000317511
1.797618	0.00031962
1.768826	0.000975738
1.761628	0.000979958
1.732836	0.0010211
1.725638	0.00102532
1.711242	0.00102848
1.689647	0.00103059
1.682449	0.00103376
1.675251	0.00104325
1.660855	0.00114873
1.653657	0.0011519
1.639261	0.00115401
1.624865	0.00116245
1.610469	0.00116561
1.596073	0.00119409
1.574479	0.00119726
1.552884	0.00137553
1.524092	0.00137658
1.516894	0.00137975
1.509696	0.00138924
1.502498	0.00139873
1.488102	0.00142616
1.480904	0.00143249
1.473706	0.0014789
1.459310	0.00148312
1.452112	0.00150211
1.444913	0.00170042
1.437715	0.00170359
1.430517	0.00170781
1.394527	0.00174895
1.329745	0.00175316
1.286556	0.00175633
1.279358	0.00176477
1.243368	0.00177532
1.236170	0.00178165
1.221774	0.00179747
1.156991	0.00184177
1.085011	0.00184494
1.063416	0.00184705
1.041822	0.0018481
1.034624	0.00185021
1.020228	0.00185654
1.005832	0.00186076
0.998634	0.00188608
0.991436	0.00190928
0.984238	0.00191983
0.969842	0.00193776
0.962644	0.00193987
0.955445	0.00200211
0.948247	0.0020654
0.941049	0.00208017
0.933851	0.00231224
0.926653	0.00232595
0.919455	0.00237658
0.912257	0.00241878
0.905059	0.00245464
0.897861	0.00343565
0.890663	0.00343987
0.883465	0.00355485
0.876267	0.00368987
0.861871	0.00374367
0.854673	0.00374789
0.847475	0.00374895
0.840277	0.00377215
0.833078	0.0045654
0.825880	0.00465084
0.818682	0.00473734
0.811484	0.00476266
0.804286	0.00476688
0.797088	0.00499051
0.782692	0.00500105
0.775494	0.0054019
0.768296	0.00544409
0.761098	0.00740612
0.753900	0.007423
0.746702	0.00742616
0.739504	0.00746308
0.732306	0.00748207
0.725108	0.00749156
0.717910	0.00777954
0.703513	0.00781857
0.689117	0.00782173
0.667523	0.00782806
0.660325	0.00783439
0.653127	0.00785654
0.645929	0.00786287
0.638731	0.0078692
0.631533	0.00789241
0.588344	0.00798101
0.559552	0.0079884
0.537958	0.00799156
0.530760	0.00799262
0.523562	0.00799684
0.516364	0.00799895
0.509166	0.008327
0.501968	0.00832806
0.487572	0.00835338
0.465977	0.00837131
0.458779	0.00839979
0.444383	0.00843882
0.429987	0.00844409
0.422789	0.00847574
0.415591	0.0084789
0.408393	0.00848523
0.401195	0.0085
0.393997	0.00855696
0.386799	0.00856857
0.372403	0.00862447
0.365205	0.00892616
0.358007	0.00920148
0.350809	0.00930696
0.343610	0.00949473
0.336412	0.00950844
0.329214	0.0095116
0.322016	0.0118766
0.314818	0.0118797
0.307620	0.0118935
0.300422	0.0119061
0.293224	0.0119441
0.286026	0.0119873
0.278828	0.0120591
0.264432	0.0120759
0.257234	0.0121709
0.250036	0.0121772
0.242838	0.0122954
0.235640	0.012307
0.228442	0.0125981
0.221243	0.0126108
0.214045	0.01275
0.206847	0.0127553
0.199649	0.0137363
0.178055	0.0137521
0.170857	0.0137584
0.163659	0.0137996
0.134867	0.0138112
0.127669	0.0138133
0.120471	0.0138196
0.113273	0.0138238
0.098876	0.0138291
0.091678	0.0138312
0.084480	0.0139103
0.077282	0.0139114
0.070084	0.0139177
0.062886	0.0139462
0.055688	0.0139473
0.048490	0.0139494
0.041292	0.0139536
0.026896	0.0141593
0.019698	0.0141624
0.012500	0.0141677
-0.001896	0.980539
-0.009094	0.980541
-0.016292	0.980643
-0.023491	0.980665
-0.037887	0.980709
-0.052283	0.98071
-0.059481	0.981364
-0.066679	0.981369
-0.073877	0.981397
-0.081075	0.981415
-0.088273	0.981422
-0.095471	0.981429
-0.102669	0.981434
-0.109867	0.981444
-0.117065	0.981538
-0.124263	0.981552
-0.131461	0.981617
-0.138659	0.981656
-0.145858	0.981673
-0.153056	0.981701
-0.160254	0.981944
-0.167452	0.982078
-0.174650	0.982095
-0.181848	0.982114
-0.189046	0.982315
-0.196244	0.982332
-0.203442	0.982334
-0.210640	0.982355
-0.217838	0.982417
-0.225036	0.982613
-0.232234	0.98263
-0.239432	0.982653
-0.246630	0.982666
-0.253828	0.983009
-0.261026	0.984417
-0.268225	0.984553
-0.275423	0.984723
-0.282621	0.984725
-0.289819	0.984731
-0.297017	0.985747
-0.304215	0.985948
-0.311413	0.986111
-0.318611	0.986141
-0.325809	0.986233
-0.340205	0.986251
-0.347403	0.986291
-0.354601	0.986319
-0.361799	0.986617
-0.368997	0.986669
-0.376195	0.987799
-0.383393	0.987877
-0.390592	0.9883
-0.397790	0.988313
-0.404988	0.988343
-0.412186	0.989118
-0.419384	0.989171
-0.426582	0.989507
-0.433780	0.989537
-0.440978	0.98955
-0.448176	0.989592
-0.455374	0.990293
-0.462572	0.99031
-0.469770	0.991648
-0.476968	0.991651
-0.484166	0.991842
-0.491364	0.99213
-0.498562	0.992142
-0.505760	0.992415
-0.512959	0.993247
-0.520157	0.993353
-0.527355	0.99348
-0.534553	0.993533
-0.541751	0.993658
-0.548949	0.994405
-0.556147	0.994438
-0.563345	0.994442
-0.570543	0.99475
-0.577741	0.994757
-0.584939	0.994972
-0.592137	0.994981
-0.599335	0.99528
-0.606533	0.995282
-0.613731	0.995326
-0.620929	0.996338
-0.628127	0.99771
-0.635326	0.997712
-0.642524	0.997835
-0.649722	0.998003
-0.656920	0.998062
-0.664118	0.998154
-0.678514	0.998157
-0.685712	0.998176
-0.692910	0.99822
-0.700108	0.99872
-0.707306	0.99873
-0.714504	0.998739
-0.721702	0.998774
-0.728900	0.998806
-0.736098	0.998822
-0.743296	0.998823
-0.750494	0.998857
-0.757693	0.999194
-0.764891	0.9992
-0.772089	0.999207
-0.793683	0.999217
-0.800881	0.999329
-0.808079	0.99933
-0.822475	0.999334
-0.829673	0.999341
-0.851267	0.999344
-0.872861	0.999385
-0.887258	0.999387
-0.894456	0.999442
-0.916050	0.999444
-0.923248	0.999448
-0.959238	0.999458
-0.980832	0.999461
-0.988030	0.999465
-1.024021	0.999466
-1.031219	0.999568
-1.045615	0.999569
-1.103199	0.999571
-1.117595	0.999588
-1.124794	0.999915
-1.131992	0.999916
-1.218368	0.999918
-1.239962	0.999919
-1.247161	0.999973
-1.290349	0.999974
-1.319141	0.999983
-1.412716	0.999986
-1.470300	0.999988
-1.484696	0.999998
-1.715034	0.999999
-1.736629	1
&
```
