## Supplementary material for "All-at-once RNA folding with 3D motif prediction framed by evolutionary information": RF03790_MIR8008.cacofold.power

```
# Power analysis of CaCoFold structure 
#
# Powertype = SINGLE SUBSTITUTIONS
# covary  left_pos      right_pos    substitutions      power
#----------------------------------------------------------------
          1		53		0		0.00
          2		52		1		0.00
     *    3		51		2		0.00
          4		50		2		0.00
          5		49		0		0.00
          6		48		0		0.00
          7		47		0		0.00
          8		46		0		0.00
          9		45		0		0.00
          10		44		0		0.00
          11		43		0		0.00
          12		42		0		0.00
          13		41		1		0.00
          14		40		1		0.00
          15		39		1		0.00
          16		38		0		0.00
          17		37		1		0.00
          18		36		0		0.00
          19		35		0		0.00
          20		34		0		0.00
          21		33		0		0.00
#
# BPAIRS 21
# avg substitutions per BP  0.4
# BPAIRS expected to covary 0.0 +/- 0.0
# BPAIRS observed to covary 1
#
```
