## Supplementary material for "All-at-once RNA folding with 3D motif prediction framed by evolutionary information": RF03790_MIR8008.helixcov

```
# RMs = 1 L = 55

# RM_HELIX NESTED 1-21 33-53, nbp = 21 nbp_cov = 1
# pvals: 0.986355,0.986355,0.00091358,0.00834792,0.986355,0.986355,0.986355,0.986355,0.986355,0.986355,0.986355,0.986355,0.986355,0.986355,0.986355,0.986355,0.986355,0.986355,0.986355,0.986355,0.986355
# aggregated NONE
NESTED  <<<<<<<<<<<<<<<<<<<<<___________>>>>>>>>>>>>>>>>>>>>>::
        ::<_______________________________________________>::::
```
