## Supplementary material for "All-at-once RNA folding with 3D motif prediction framed by evolutionary information": RF03790_MIR8008.surv

```
1.528757	0.047619
0.266030	0.0952381
-0.000106	1
&
1.528757	0.00068306
1.358884	0.00136612
0.917212	0.00204918
0.719026	0.00478142
0.611440	0.00614754
0.475541	0.0068306
0.266030	0.00751366
0.249042	0.00887978
0.232055	0.0102459
0.192418	0.010929
0.130131	0.0136612
-0.000106	0.98429
-0.113355	0.984973
-0.124680	0.986339
-0.181304	0.987705
-0.192629	0.989071
-0.254916	0.989754
-0.322865	0.99112
-0.373828	0.991803
-0.424790	0.993169
-0.526714	0.994536
-0.549364	0.995219
-0.555026	0.996585
-0.594663	0.999317
-0.736225	1
&
2.100665	2.24467e-06
2.032716	1.57127e-05
1.942116	2.0202e-05
1.930791	3.367e-05
1.868504	3.81594e-05
1.817542	4.26487e-05
1.783568	5.38721e-05
1.760918	5.61167e-05
1.528757	0.00091358
1.494782	0.000962963
1.483458	0.00100337
1.421171	0.00102132
1.381533	0.00106173
1.370208	0.00107071
1.358884	0.00149944
1.324909	0.00150842
1.307921	0.00154882
1.290934	0.0015982
1.273947	0.00162514
1.245634	0.00163861
1.217322	0.00164759
1.200335	0.00173737
1.138048	0.00174635
1.058773	0.0017486
1.036124	0.00175758
0.990824	0.00177553
0.985162	0.00182043
0.979499	0.0019349
0.968174	0.00193715
0.934199	0.00201347
0.922875	0.00203143
0.917212	0.00246016
0.883237	0.00246465
0.877575	0.00246914
0.866250	0.00250505
0.843600	0.0025275
0.837938	0.00253872
0.826613	0.00254097
0.809625	0.00262177
0.803963	0.002633
0.786976	0.00268687
0.764326	0.00279012
0.758663	0.00281706
0.753001	0.00285297
0.747338	0.00286195
0.741676	0.00291582
0.736014	0.00292929
0.719026	0.00464422
0.696376	0.0046532
0.690714	0.00469809
0.679389	0.00470707
0.673727	0.00470932
0.628427	0.00476768
0.611440	0.00563861
0.605777	0.00567901
0.583127	0.00570595
0.566140	0.00571942
0.554815	0.00588103
0.526503	0.00592144
0.520840	0.00602918
0.503853	0.00603816
0.486866	0.00606958
0.475541	0.00654321
0.452891	0.00660382
0.447228	0.00662402
0.430241	0.006633
0.424579	0.00664198
0.418916	0.00664646
0.413254	0.00668238
0.379279	0.00681257
0.373616	0.00683053
0.367954	0.00683502
0.362292	0.00685297
0.356629	0.00693378
0.345304	0.00694276
0.339642	0.00704153
0.328317	0.00716723
0.316992	0.0072211
0.305667	0.00724355
0.300005	0.00727048
0.288680	0.00738721
0.283017	0.00740067
0.277355	0.00744108
0.271692	0.00748597
0.266030	0.00834792
0.260367	0.0084018
0.254705	0.00841975
0.249042	0.00927722
0.243380	0.00929068
0.237718	0.00929966
0.232055	0.0101571
0.226393	0.0101751
0.215068	0.0102649
0.203743	0.0103187
0.198080	0.0103232
0.192418	0.010752
0.186755	0.010826
0.181093	0.0109338
0.175431	0.0110191
0.169768	0.0110236
0.158443	0.0110258
0.147118	0.0110976
0.141456	0.011156
0.130131	0.0128709
0.124468	0.0129248
0.118806	0.0129562
0.113144	0.0129697
0.107481	0.0130236
0.101819	0.0130303
0.096156	0.0130393
0.090494	0.0130797
0.073506	0.0130887
0.056519	0.0131156
0.033869	0.0131178
0.028207	0.0131627
0.016882	0.0131672
0.005557	0.0131942
-0.000106	0.986355
-0.011430	0.986379
-0.017093	0.986384
-0.022755	0.986397
-0.034080	0.986415
-0.056730	0.986474
-0.068055	0.986523
-0.073717	0.986586
-0.079380	0.986642
-0.102030	0.986682
-0.107692	0.986709
-0.113355	0.987143
-0.119017	0.987205
-0.124680	0.988123
-0.130342	0.988148
-0.136004	0.988292
-0.141667	0.988346
-0.147329	0.988357
-0.164317	0.988361
-0.169979	0.98846
-0.175642	0.988496
-0.181304	0.989407
-0.192629	0.99029
-0.203954	0.990319
-0.209616	0.990357
-0.215279	0.990397
-0.220941	0.990447
-0.226604	0.990467
-0.232266	0.99048
-0.243591	0.990489
-0.249254	0.990503
-0.254916	0.990941
-0.260578	0.990994
-0.266241	0.990999
-0.271903	0.991012
-0.277566	0.991075
-0.283228	0.991093
-0.288891	0.991098
-0.294553	0.991104
-0.300216	0.991109
-0.305878	0.991154
-0.311541	0.99138
-0.317203	0.991385
-0.322865	0.992249
-0.328528	0.992263
-0.334190	0.992346
-0.339853	0.992364
-0.345515	0.992444
-0.351178	0.992588
-0.362503	0.992644
-0.373828	0.993077
-0.379490	0.993127
-0.390815	0.993183
-0.407802	0.993192
-0.413465	0.993255
-0.419127	0.993268
-0.424790	0.994126
-0.436115	0.994139
-0.441777	0.994278
-0.447439	0.994359
-0.453102	0.99437
-0.458764	0.994415
-0.464427	0.994525
-0.470089	0.994613
-0.475752	0.994633
-0.481414	0.994642
-0.509726	0.994691
-0.515389	0.994763
-0.526714	0.995661
-0.538039	0.995697
-0.543701	0.995715
-0.549364	0.99626
-0.555026	0.997118
-0.560689	0.997154
-0.572013	0.997174
-0.589001	0.997178
-0.594663	0.998898
-0.617313	0.998981
-0.622976	0.999021
-0.634300	0.999042
-0.656950	0.999095
-0.662613	0.99914
-0.673938	0.999167
-0.685262	0.999178
-0.702250	0.999259
-0.707912	0.9993
-0.724900	0.999304
-0.736225	0.999733
-0.741887	0.999742
-0.753212	0.999832
-0.758874	0.999834
-0.770199	0.999861
-0.775862	0.999888
-0.798512	0.999892
-0.815499	0.99991
-0.832486	0.999951
-0.838149	0.999955
-0.866461	0.99996
-0.917423	0.999962
-0.945735	0.999991
-1.019347	1
&
```
