## Supplementary material for "All-at-once RNA folding with 3D motif prediction framed by evolutionary information": RF03791_mir-4526.cacofold.helixcov

```
# RMs = 4 L = 87

# RM_HELIX NESTED 23-41 50-66, nbp = 17 nbp_cov = 0
# pvals: 1,1,1,1,1,1,1,1,1,1,1,1,1,1,1,1,1
# aggregated NONE
NESTED  ::::::::::::::::::::::<<<<<<<<<<<-<<<-<<<________>>>>>>>>>>>>>>>>>:::::::::::::::::::::
        :::::::::::::::::::::::::::::::::::::::::::::::::::::::::::::::::::::::::::::::::::::::

# RM_HELIX NESTED 68-70 71-73, nbp = 3 nbp_cov = 1
# pvals: 8.91027e-07,1,1
# aggregated NONE
NESTED  :::::::::::::::::::::::::::::::::::::::::::::::::::::::::::::::::::<<<>>>::::::::::::::
        :::::::::::::::::::::::::::::::::::::::::::::::::::::::::::::::::::<____>::::::::::::::

# RM_HELIX NESTED 13-14 74-75, nbp = 2 nbp_cov = 0
# pvals: 1,1
# aggregated NONE
NESTED  ::::::::::::<<___________________________________________________________>>::::::::::::
        :::::::::::::::::::::::::::::::::::::::::::::::::::::::::::::::::::::::::::::::::::::::

# RM_HELIX NESTED 2-9 79-86, nbp = 8 nbp_cov = 0
# pvals: 1,1,1,1,1,1,1,1
# aggregated NONE
NESTED  :<<<<<<<<_____________________________________________________________________>>>>>>>>:
        :::::::::::::::::::::::::::::::::::::::::::::::::::::::::::::::::::::::::::::::::::::::
```
