## Supplementary material for "All-at-once RNA folding with 3D motif prediction framed by evolutionary information": RF03791_mir-4526.surv

```
0.000000	0.030303
-0.000554	1
&
0.283784	0.000269687
-0.000554	1
&
0.284338	8.91027e-07
0.283784	0.000267308
-0.000554	1
&
```
