## Supplementary material for "All-at-once RNA folding with 3D motif prediction framed by evolutionary information": RF03792_MIR6462.cacofold.helixcov

```
# RMs = 2 L = 119

# RM_HELIX NESTED 41-47 76-82, nbp = 7 nbp_cov = 0
# pvals: 0.920202,0.920202,0.920202,0.920202,0.937946,0.985511,0.920202
# aggregated NONE
NESTED  ::::::::::::::::::::::::::::::::::::::::<<<<<<<____________________________>>>>>>>:::::::::::::::::::::::::::::::::::::
        :::::::::::::::::::::::::::::::::::::::::::::::::::::::::::::::::::::::::::::::::::::::::::::::::::::::::::::::::::::::

# RM_HELIX NESTED 2-34 87-118, nbp = 32 nbp_cov = 0
# pvals: 0.920202,0.920202,0.920202,0.920202,0.0195627,0.920202,0.920202,0.920202,0.920202,0.920202,0.00909415,0.920202,0.920202,0.920202,0.920202,0.920202,0.920202,0.920202,0.920202,0.920202,0.920202,0.920202,0.920202,0.920202,0.920202,0.920202,0.920202,0.920202,0.920202,0.920202,0.920202,0.920202
# aggregated NONE
NESTED  :<<<<<<<<<<<<<<<<<<<<<-<<<<<<<<<<<____________________________________________________>>>>>>>>>>>>>>>>>>>>>>>>>>>>>>>>:
        :::::::::::::::::::::::::::::::::::::::::::::::::::::::::::::::::::::::::::::::::::::::::::::::::::::::::::::::::::::::
```
