## Supplementary material for "All-at-once RNA folding with 3D motif prediction framed by evolutionary information": RF03792_MIR6462.power

```
# Power analysis of given structure 
#
# Powertype = SINGLE SUBSTITUTIONS
# covary  left_pos      right_pos    substitutions      power
#----------------------------------------------------------------
          2		118		0		0.00
          3		117		0		0.00
          4		116		1		0.00
          6		114		2		0.00
          7		113		0		0.00
          8		112		0		0.00
          10		110		1		0.00
          11		109		0		0.00
          12		108		2		0.00
          13		107		0		0.00
          14		106		1		0.00
          15		105		0		0.00
          16		104		0		0.00
          17		103		0		0.00
          18		102		0		0.00
          19		101		1		0.00
          20		100		0		0.00
          21		99		1		0.00
          22		98		0		0.00
          24		97		0		0.00
          25		96		0		0.00
          26		95		0		0.00
          27		94		0		0.00
          28		93		0		0.00
          29		92		0		0.00
          30		91		0		0.00
          31		90		0		0.00
          32		89		0		0.00
          33		88		1		0.00
          34		87		0		0.00
          43		85		1		0.00
          44		84		0		0.00
          51		83		2		0.00
          52		82		1		0.00
          53		81		0		0.00
          54		80		0		0.00
          55		79		1		0.00
          57		77		3		0.02
          58		76		0		0.00
          59		74		1		0.00
          60		73		0		0.00
          61		72		0		0.00
          63		70		0		0.00
#
# BPAIRS 43
# avg substitutions per BP  0.4
# BPAIRS expected to covary 0.0 +/- 0.1
# BPAIRS observed to covary 0
#
```
