## Supplementary material for "All-at-once RNA folding with 3D motif prediction framed by evolutionary information": RF03792_MIR6462.surv

```
1.110841	0.0232558
0.702615	0.0465116
0.170146	0.0697674
-0.007343	0.976744
-0.167084	1
&
3.932923	0.000143308
3.595693	0.000286615
2.885735	0.000429923
2.442012	0.00100315
2.300020	0.00157638
2.211275	0.00214961
2.122531	0.00243623
2.051535	0.00257954
1.962790	0.00429923
1.874045	0.00458584
1.838547	0.00472915
1.785301	0.00530238
1.643309	0.00558899
1.590062	0.0057323
1.465820	0.00630553
1.394824	0.00716538
1.270581	0.0075953
1.128590	0.00773861
1.057594	0.00788191
0.951100	0.00802522
0.915602	0.00816853
0.880104	0.00831184
0.862355	0.00845514
0.826857	0.00874176
0.755862	0.00902837
0.738113	0.00917168
0.702615	0.0100315
0.684866	0.0101748
0.667117	0.0106048
0.631619	0.0107481
0.596121	0.0116079
0.578372	0.0120378
0.542874	0.0121811
0.454130	0.0123244
0.436381	0.0124678
0.418632	0.0137575
0.400883	0.0139008
0.383134	0.0140441
0.347636	0.0151906
0.329887	0.0160504
0.312138	0.0166237
0.294389	0.0176268
0.276640	0.0180567
0.258891	0.0184867
0.223393	0.0189166
0.187895	0.0190599
0.170146	0.0192032
0.152397	0.0193465
0.134649	0.0194898
0.116900	0.0196331
0.099151	0.0199197
0.081402	0.0202064
0.063653	0.0212095
0.045904	0.0217827
0.028155	0.0229292
0.010406	0.0292347
-0.007343	0.921324
-0.025092	0.932502
-0.042841	0.936945
-0.060590	0.940814
-0.078339	0.94669
-0.096088	0.951132
-0.113837	0.953282
-0.131586	0.957008
-0.149335	0.960734
-0.167084	0.964316
-0.184833	0.966466
-0.202581	0.972055
-0.220330	0.973775
-0.238079	0.975351
-0.255828	0.977931
-0.273577	0.978934
-0.291326	0.979937
-0.309075	0.98051
-0.326824	0.98309
-0.344573	0.98352
-0.362322	0.985813
-0.380071	0.986816
-0.397820	0.987389
-0.415569	0.989682
-0.451067	0.990542
-0.468816	0.990685
-0.486565	0.990972
-0.504314	0.991258
-0.522063	0.991688
-0.575309	0.993121
-0.593058	0.993408
-0.610807	0.993551
-0.646305	0.994698
-0.664054	0.994984
-0.735050	0.995128
-0.859293	0.996131
-0.930288	0.996274
-0.965786	0.996561
-1.019033	0.996847
-1.090029	0.996991
-1.107778	0.997134
-1.161025	0.997277
-1.232020	0.99742
-1.249769	0.997564
-1.356263	0.99785
-1.409510	0.997994
-1.427259	0.99828
-1.640246	0.998424
-1.782238	0.99871
-1.799987	0.998997
-1.959727	0.999283
-2.119468	0.999427
-2.172715	0.99957
-2.793928	0.999713
-3.308647	1
&
5.832060	7.12149e-07
5.796562	1.4243e-06
5.104354	2.13645e-06
4.678379	2.8486e-06
4.554136	3.56075e-06
4.536387	4.2729e-06
4.518638	4.98504e-06
4.483140	7.12149e-06
4.465391	1.13944e-05
4.447643	1.35308e-05
4.429894	2.20766e-05
4.412145	3.27589e-05
4.394396	4.91383e-05
4.376647	6.1957e-05
4.358898	7.40635e-05
4.341149	8.61701e-05
4.323400	0.000101125
4.305651	0.000106822
4.287902	0.000115368
4.270153	0.000124626
4.252404	0.000130323
4.234655	0.000133884
4.216906	0.000136733
4.181408	0.000138869
4.163659	0.00014243
4.145910	0.000143142
4.128161	0.000145278
4.110413	0.000147415
4.092664	0.000150263
4.074915	0.0001524
4.057166	0.000156673
4.039417	0.000159521
4.021668	0.000161658
4.003919	0.000163082
3.986170	0.000165931
3.968421	0.000170204
3.950672	0.000171628
3.932923	0.000175189
3.915174	0.000179462
3.897425	0.000183735
3.879676	0.000189432
3.861927	0.000193705
3.844178	0.000196553
3.826429	0.00019869
3.808680	0.000202963
3.790932	0.000207235
3.773183	0.000209372
3.755434	0.000215781
3.737685	0.000222191
3.719936	0.000227176
3.702187	0.000230736
3.684438	0.000235721
3.666689	0.000243555
3.648940	0.000250677
3.631191	0.000252813
3.613442	0.000255662
3.595693	0.000260647
3.577944	0.000264207
3.560195	0.00028486
3.542446	0.000307648
3.524697	0.000316906
3.506948	0.000335422
3.489199	0.000356787
3.471450	0.000382424
3.453702	0.000400228
3.435953	0.000429426
3.418204	0.000457912
3.400455	0.000479989
3.382706	0.000506338
3.364957	0.00052343
3.347208	0.000528415
3.329459	0.000534824
3.311710	0.000538385
3.293961	0.00054337
3.276212	0.000547643
3.258463	0.000552628
3.240714	0.000556901
3.222965	0.000561174
3.205216	0.000572568
3.187467	0.000578265
3.169718	0.000584675
3.151969	0.000588947
3.134220	0.000591796
3.116472	0.00059963
3.098723	0.000606039
3.080974	0.000612448
3.063225	0.000623843
3.045476	0.000644495
3.027727	0.000657314
3.009978	0.000681527
2.992229	0.000695058
2.974480	0.000707164
2.956731	0.000717134
2.921233	0.000719983
2.903484	0.000724256
2.885735	0.000729241
2.867986	0.000732089
2.850237	0.000734938
2.832488	0.000738499
2.814739	0.00074206
2.796990	0.000752742
2.779242	0.000762712
2.761493	0.000774818
2.743744	0.00078194
2.725995	0.000784788
2.708246	0.000788349
2.690497	0.000791198
2.672748	0.000793334
2.637250	0.000796183
2.619501	0.000798319
2.601752	0.000802592
2.584003	0.000806865
2.566254	0.000808289
2.548505	0.000809002
2.530756	0.000809714
2.513007	0.000816123
2.495258	0.000817547
2.477509	0.000822532
2.459761	0.000846745
2.442012	0.000863837
2.424263	0.000890187
2.406514	0.000929355
2.388765	0.000964962
2.371016	0.00100912
2.353267	0.00108389
2.335518	0.00118573
2.317769	0.00129682
2.300020	0.00146204
2.282271	0.00164293
2.264522	0.00178607
2.246773	0.0020104
2.229024	0.00214214
2.211275	0.00229312
2.193526	0.00246404
2.175777	0.00258439
2.158028	0.00272896
2.140279	0.00285928
2.122531	0.00301666
2.104782	0.00319328
2.087033	0.00343754
2.069284	0.00368324
2.051535	0.00390115
2.033786	0.00409771
2.016037	0.00429284
1.998288	0.00446518
1.980539	0.00462327
1.962790	0.00476998
1.945041	0.00487253
1.927292	0.00498291
1.909543	0.00506837
1.891794	0.00517733
1.874045	0.00532118
1.856296	0.00540664
1.838547	0.00556616
1.820798	0.00564948
1.803049	0.00576342
1.785301	0.0058852
1.767552	0.0059963
1.749803	0.00610027
1.732054	0.0061957
1.714305	0.00627902
1.696556	0.00636021
1.678807	0.00644638
1.661058	0.00654608
1.643309	0.00666785
1.625560	0.00681171
1.607811	0.0069698
1.590062	0.00706595
1.572313	0.00714428
1.554564	0.00724754
1.536815	0.00731164
1.519066	0.00738855
1.501317	0.00746119
1.483568	0.00753952
1.465820	0.00763851
1.448071	0.00774249
1.430322	0.0078194
1.412573	0.00788563
1.394824	0.00793619
1.377075	0.00801453
1.359326	0.00808361
1.341577	0.00813702
1.323828	0.00820538
1.306079	0.00827375
1.288330	0.00834853
1.270581	0.00843826
1.252832	0.00852443
1.235083	0.00859635
1.217334	0.00864478
1.199585	0.00869677
1.181836	0.00874591
1.164087	0.00881285
1.146338	0.0088862
1.128590	0.00899587
1.110841	0.00909415
1.093092	0.00919171
1.075343	0.00924227
1.057594	0.00928073
1.039845	0.00932488
1.022096	0.00934553
1.004347	0.00936405
0.986598	0.00941034
0.968849	0.00947942
0.951100	0.00955704
0.933351	0.00962968
0.915602	0.0097009
0.897853	0.0097949
0.880104	0.00989959
0.862355	0.0100036
0.844606	0.0101218
0.826857	0.0102087
0.809108	0.0103055
0.791360	0.0104472
0.773611	0.010574
0.755862	0.0106822
0.738113	0.0107962
0.720364	0.0108824
0.702615	0.0109621
0.684866	0.011039
0.667117	0.0111131
0.649368	0.0112292
0.631619	0.0114485
0.613870	0.0116543
0.596121	0.0118032
0.578372	0.011994
0.560623	0.0121628
0.542874	0.012296
0.525125	0.0124021
0.507376	0.0125246
0.489627	0.0126186
0.471878	0.0127532
0.454130	0.0129177
0.436381	0.0131456
0.418632	0.0134596
0.400883	0.0138385
0.383134	0.014196
0.365385	0.0146617
0.347636	0.0151652
0.329887	0.0156943
0.312138	0.0161971
0.294389	0.0166743
0.276640	0.0171607
0.258891	0.0176663
0.241142	0.0180886
0.223393	0.0185088
0.205644	0.0188627
0.187895	0.019206
0.170146	0.0195627
0.152397	0.019906
0.134649	0.0202101
0.116900	0.0205384
0.099151	0.0209187
0.081402	0.0213752
0.063653	0.0221585
0.045904	0.0229761
0.028155	0.0242366
0.010406	0.031007
-0.007343	0.920202
-0.025092	0.931048
-0.042841	0.934051
-0.060590	0.937946
-0.078339	0.942047
-0.096088	0.945384
-0.113837	0.948774
-0.131586	0.952156
-0.149335	0.954927
-0.167084	0.957692
-0.184833	0.960613
-0.202581	0.963431
-0.220330	0.966561
-0.238079	0.969582
-0.255828	0.972386
-0.273577	0.974892
-0.291326	0.977036
-0.309075	0.978934
-0.326824	0.980545
-0.344573	0.981951
-0.362322	0.983308
-0.380071	0.984548
-0.397820	0.985511
-0.415569	0.98629
-0.433318	0.986991
-0.451067	0.98762
-0.468816	0.988251
-0.486565	0.988819
-0.504314	0.989259
-0.522063	0.989732
-0.539811	0.990145
-0.557560	0.990547
-0.575309	0.99093
-0.593058	0.991382
-0.610807	0.991741
-0.628556	0.992121
-0.646305	0.992478
-0.664054	0.992745
-0.681803	0.993051
-0.699552	0.993277
-0.717301	0.993512
-0.735050	0.993707
-0.752799	0.993916
-0.770548	0.994101
-0.788297	0.994285
-0.806046	0.994477
-0.823795	0.994653
-0.841544	0.994873
-0.859293	0.995075
-0.877041	0.995309
-0.894790	0.995521
-0.912539	0.995739
-0.930288	0.995966
-0.948037	0.996159
-0.965786	0.996342
-0.983535	0.996514
-1.001284	0.996627
-1.019033	0.996753
-1.036782	0.996872
-1.054531	0.996998
-1.072280	0.997094
-1.090029	0.997177
-1.107778	0.997272
-1.125527	0.997337
-1.143276	0.997405
-1.161025	0.997466
-1.178774	0.997534
-1.196522	0.997598
-1.214271	0.997661
-1.232020	0.997745
-1.249769	0.997798
-1.267518	0.997866
-1.285267	0.99794
-1.303016	0.998006
-1.320765	0.998066
-1.338514	0.998123
-1.356263	0.99819
-1.374012	0.99824
-1.391761	0.998298
-1.409510	0.998358
-1.427259	0.998414
-1.445008	0.998458
-1.462757	0.998502
-1.480506	0.99855
-1.498255	0.998586
-1.516004	0.998615
-1.533752	0.998641
-1.551501	0.99868
-1.569250	0.998711
-1.586999	0.998735
-1.604748	0.99875
-1.622497	0.998778
-1.640246	0.998805
-1.657995	0.998827
-1.675744	0.998849
-1.693493	0.998876
-1.711242	0.998895
-1.728991	0.998925
-1.746740	0.998948
-1.764489	0.998972
-1.782238	0.998989
-1.799987	0.999003
-1.817736	0.999014
-1.835485	0.999037
-1.853234	0.999057
-1.870982	0.999066
-1.888731	0.999078
-1.906480	0.999089
-1.924229	0.999103
-1.941978	0.999115
-1.959727	0.999125
-1.977476	0.99913
-1.995225	0.99914
-2.012974	0.999148
-2.030723	0.99916
-2.048472	0.999166
-2.066221	0.999178
-2.083970	0.999189
-2.101719	0.999207
-2.119468	0.999221
-2.137217	0.999231
-2.154966	0.999247
-2.172715	0.999256
-2.190463	0.999268
-2.208212	0.999281
-2.225961	0.999289
-2.243710	0.999304
-2.261459	0.999326
-2.279208	0.999345
-2.296957	0.999354
-2.314706	0.99937
-2.332455	0.999383
-2.350204	0.999393
-2.367953	0.999412
-2.385702	0.999438
-2.403451	0.999457
-2.421200	0.999476
-2.438949	0.999487
-2.456698	0.999503
-2.474447	0.999519
-2.492196	0.999533
-2.509945	0.999546
-2.527693	0.999564
-2.545442	0.999582
-2.563191	0.9996
-2.580940	0.999614
-2.598689	0.999641
-2.616438	0.999659
-2.634187	0.999676
-2.651936	0.999696
-2.669685	0.999711
-2.687434	0.999723
-2.705183	0.999743
-2.722932	0.999751
-2.740681	0.999756
-2.758430	0.999761
-2.776179	0.999773
-2.793928	0.999784
-2.811677	0.999793
-2.829426	0.999799
-2.847175	0.999805
-2.864923	0.999815
-2.882672	0.999827
-2.900421	0.999835
-2.918170	0.999851
-2.935919	0.99986
-2.953668	0.999869
-2.971417	0.999885
-2.989166	0.999888
-3.006915	0.999895
-3.024664	0.9999
-3.042413	0.999912
-3.060162	0.999916
-3.077911	0.999917
-3.095660	0.999922
-3.113409	0.999924
-3.131158	0.999929
-3.148907	0.999932
-3.166656	0.999938
-3.184405	0.999941
-3.202153	0.999945
-3.219902	0.999951
-3.237651	0.999954
-3.255400	0.999958
-3.273149	0.999964
-3.290898	0.999968
-3.308647	0.99997
-3.326396	0.999973
-3.344145	0.999976
-3.361894	0.999979
-3.379643	0.999981
-3.397392	0.999985
-3.415141	0.999986
-3.450639	0.99999
-3.468388	0.999992
-3.503886	0.999994
-3.521634	0.999995
-3.557132	0.999996
-3.574881	0.999997
-3.645877	0.999998
-3.681375	0.999999
-3.929860	1
&
21.823861	1.04257e-22
21.806112	1.08682e-22
21.788363	1.13295e-22
21.770614	1.18105e-22
21.752865	1.23118e-22
21.735117	1.28344e-22
21.717368	1.33792e-22
21.699619	1.39471e-22
21.681870	1.45391e-22
21.664121	1.51562e-22
21.646372	1.57996e-22
21.628623	1.64702e-22
21.610874	1.71693e-22
21.593125	1.78981e-22
21.575376	1.86578e-22
21.557627	1.94498e-22
21.539878	2.02753e-22
21.522129	2.1136e-22
21.504380	2.20331e-22
21.486631	2.29683e-22
21.468882	2.39432e-22
21.451133	2.49595e-22
21.433384	2.6019e-22
21.415635	2.71234e-22
21.397887	2.82747e-22
21.380138	2.94748e-22
21.362389	3.07259e-22
21.344640	3.20301e-22
21.326891	3.33896e-22
21.309142	3.48069e-22
21.291393	3.62843e-22
21.273644	3.78244e-22
21.255895	3.94299e-22
21.238146	4.11035e-22
21.220397	4.28482e-22
21.202648	4.46669e-22
21.184899	4.65628e-22
21.167150	4.85392e-22
21.149401	5.05994e-22
21.131652	5.27471e-22
21.113903	5.4986e-22
21.096154	5.73199e-22
21.078405	5.97528e-22
21.060657	6.2289e-22
21.042908	6.49329e-22
21.025159	6.76889e-22
21.007410	7.0562e-22
20.989661	7.3557e-22
20.971912	7.66791e-22
20.954163	7.99337e-22
20.936414	8.33264e-22
20.918665	8.68632e-22
20.900916	9.055e-22
20.883167	9.43933e-22
20.865418	9.83998e-22
20.847669	1.02576e-21
20.829920	1.0693e-21
20.812171	1.11469e-21
20.794422	1.162e-21
20.776673	1.21132e-21
20.758924	1.26273e-21
20.741176	1.31633e-21
20.723427	1.3722e-21
20.705678	1.43044e-21
20.687929	1.49115e-21
20.670180	1.55444e-21
20.652431	1.62042e-21
20.634682	1.68919e-21
20.616933	1.76089e-21
20.599184	1.83562e-21
20.581435	1.91353e-21
20.563686	1.99475e-21
20.545937	2.07941e-21
20.528188	2.16767e-21
20.510439	2.25967e-21
20.492690	2.35558e-21
20.474941	2.45556e-21
20.457192	2.55978e-21
20.439443	2.66842e-21
20.421694	2.78168e-21
20.403946	2.89974e-21
20.386197	3.02281e-21
20.368448	3.15111e-21
20.350699	3.28485e-21
20.332950	3.42426e-21
20.315201	3.5696e-21
20.297452	3.7211e-21
20.279703	3.87903e-21
20.261954	4.04366e-21
20.244205	4.21528e-21
20.226456	4.39419e-21
20.208707	4.58068e-21
20.190958	4.7751e-21
20.173209	4.97776e-21
20.155460	5.18902e-21
20.137711	5.40925e-21
20.119962	5.63883e-21
20.102213	5.87815e-21
20.084464	6.12763e-21
20.066716	6.38769e-21
20.048967	6.65879e-21
20.031218	6.9414e-21
20.013469	7.236e-21
19.995720	7.5431e-21
19.977971	7.86324e-21
19.960222	8.19696e-21
19.942473	8.54485e-21
19.924724	8.9075e-21
19.906975	9.28554e-21
19.889226	9.67962e-21
19.871477	1.00904e-20
19.853728	1.05187e-20
19.835979	1.09651e-20
19.818230	1.14305e-20
19.800481	1.19156e-20
19.782732	1.24213e-20
19.764983	1.29484e-20
19.747234	1.34979e-20
19.729486	1.40708e-20
19.711737	1.4668e-20
19.693988	1.52905e-20
19.676239	1.59394e-20
19.658490	1.66159e-20
19.640741	1.7321e-20
19.622992	1.80561e-20
19.605243	1.88224e-20
19.587494	1.96212e-20
19.569745	2.04539e-20
19.551996	2.1322e-20
19.534247	2.22269e-20
19.516498	2.31702e-20
19.498749	2.41535e-20
19.481000	2.51785e-20
19.463251	2.62471e-20
19.445502	2.7361e-20
19.427753	2.85221e-20
19.410005	2.97326e-20
19.392256	3.09944e-20
19.374507	3.23097e-20
19.356758	3.36809e-20
19.339009	3.51102e-20
19.321260	3.66003e-20
19.303511	3.81535e-20
19.285762	3.97727e-20
19.268013	4.14605e-20
19.250264	4.322e-20
19.232515	4.50542e-20
19.214766	4.69662e-20
19.197017	4.89594e-20
19.179268	5.10371e-20
19.161519	5.3203e-20
19.143770	5.54608e-20
19.126021	5.78144e-20
19.108272	6.02678e-20
19.090523	6.28254e-20
19.072775	6.54916e-20
19.055026	6.82709e-20
19.037277	7.11681e-20
19.019528	7.41882e-20
19.001779	7.73365e-20
18.984030	8.06184e-20
18.966281	8.40396e-20
18.948532	8.7606e-20
18.930783	9.13237e-20
18.913034	9.51991e-20
18.895285	9.9239e-20
18.877536	1.0345e-19
18.859787	1.0784e-19
18.842038	1.12417e-19
18.824289	1.17187e-19
18.806540	1.2216e-19
18.788791	1.27344e-19
18.771042	1.32748e-19
18.753293	1.38381e-19
18.735545	1.44254e-19
18.717796	1.50375e-19
18.700047	1.56756e-19
18.682298	1.63408e-19
18.664549	1.70343e-19
18.646800	1.77571e-19
18.629051	1.85106e-19
18.611302	1.92961e-19
18.593553	2.0115e-19
18.575804	2.09686e-19
18.558055	2.18584e-19
18.540306	2.27859e-19
18.522557	2.37528e-19
18.504808	2.47608e-19
18.487059	2.58115e-19
18.469310	2.69068e-19
18.451561	2.80485e-19
18.433812	2.92387e-19
18.416064	3.04795e-19
18.398315	3.17728e-19
18.380566	3.31211e-19
18.362817	3.45265e-19
18.345068	3.59916e-19
18.327319	3.75189e-19
18.309570	3.91109e-19
18.291821	4.07706e-19
18.274072	4.25006e-19
18.256323	4.4304e-19
18.238574	4.6184e-19
18.220825	4.81437e-19
18.203076	5.01866e-19
18.185327	5.23162e-19
18.167578	5.45361e-19
18.149829	5.68502e-19
18.132080	5.92626e-19
18.114331	6.17772e-19
18.096582	6.43986e-19
18.078834	6.71312e-19
18.061085	6.99797e-19
18.043336	7.29491e-19
18.025587	7.60445e-19
18.007838	7.92712e-19
17.990089	8.26349e-19
17.972340	8.61412e-19
17.954591	8.97964e-19
17.936842	9.36066e-19
17.919093	9.75785e-19
17.901344	1.01719e-18
17.883595	1.06035e-18
17.865846	1.10534e-18
17.848097	1.15224e-18
17.830348	1.20113e-18
17.812599	1.2521e-18
17.794850	1.30523e-18
17.777101	1.36061e-18
17.759352	1.41834e-18
17.741604	1.47852e-18
17.723855	1.54126e-18
17.706106	1.60665e-18
17.688357	1.67482e-18
17.670608	1.74589e-18
17.652859	1.81997e-18
17.635110	1.89719e-18
17.617361	1.97769e-18
17.599612	2.0616e-18
17.581863	2.14907e-18
17.564114	2.24026e-18
17.546365	2.33531e-18
17.528616	2.4344e-18
17.510867	2.53769e-18
17.493118	2.64536e-18
17.475369	2.7576e-18
17.457620	2.8746e-18
17.439871	2.99657e-18
17.422122	3.12371e-18
17.404374	3.25625e-18
17.386625	3.39441e-18
17.368876	3.53843e-18
17.351127	3.68856e-18
17.333378	3.84506e-18
17.315629	4.0082e-18
17.297880	4.17826e-18
17.280131	4.35553e-18
17.262382	4.54033e-18
17.244633	4.73297e-18
17.226884	4.93378e-18
17.209135	5.14311e-18
17.191386	5.36132e-18
17.173637	5.58879e-18
17.155888	5.8259e-18
17.138139	6.07308e-18
17.120390	6.33075e-18
17.102641	6.59934e-18
17.084893	6.87933e-18
17.067144	7.1712e-18
17.049395	7.47546e-18
17.031646	7.79262e-18
17.013897	8.12323e-18
16.996148	8.46787e-18
16.978399	8.82714e-18
16.960650	9.20164e-18
16.942901	9.59203e-18
16.925152	9.99898e-18
16.907403	1.04232e-17
16.889654	1.08654e-17
16.871905	1.13264e-17
16.854156	1.18069e-17
16.836407	1.23078e-17
16.818658	1.283e-17
16.800909	1.33743e-17
16.783160	1.39417e-17
16.765411	1.45332e-17
16.747663	1.51498e-17
16.729914	1.57925e-17
16.712165	1.64625e-17
16.694416	1.71609e-17
16.676667	1.7889e-17
16.658918	1.86479e-17
16.641169	1.9439e-17
16.623420	2.02637e-17
16.605671	2.11234e-17
16.587922	2.20196e-17
16.570173	2.29537e-17
16.552424	2.39275e-17
16.534675	2.49426e-17
16.516926	2.60008e-17
16.499177	2.71038e-17
16.481428	2.82536e-17
16.463679	2.94523e-17
16.445930	3.07017e-17
16.428181	3.20042e-17
16.410433	3.33619e-17
16.392684	3.47772e-17
16.374935	3.62526e-17
16.357186	3.77905e-17
16.339437	3.93937e-17
16.321688	4.10648e-17
16.303939	4.28069e-17
16.286190	4.46229e-17
16.268441	4.65159e-17
16.250692	4.84892e-17
16.232943	5.05462e-17
16.215194	5.26904e-17
16.197445	5.49257e-17
16.179696	5.72557e-17
16.161947	5.96846e-17
16.144198	6.22165e-17
16.126449	6.48558e-17
16.108700	6.7607e-17
16.090951	7.0475e-17
16.073203	7.34646e-17
16.055454	7.6581e-17
16.037705	7.98296e-17
16.019956	8.3216e-17
16.002207	8.67461e-17
15.984458	9.04259e-17
15.966709	9.42618e-17
15.948960	9.82604e-17
15.931211	1.02429e-16
15.913462	1.06774e-16
15.895713	1.11303e-16
15.877964	1.16024e-16
15.860215	1.20946e-16
15.842466	1.26076e-16
15.824717	1.31424e-16
15.806968	1.36999e-16
15.789219	1.42811e-16
15.771470	1.48869e-16
15.753722	1.55183e-16
15.735973	1.61766e-16
15.718224	1.68628e-16
15.700475	1.75781e-16
15.682726	1.83237e-16
15.664977	1.9101e-16
15.647228	1.99112e-16
15.629479	2.07558e-16
15.611730	2.16362e-16
15.593981	2.2554e-16
15.576232	2.35106e-16
15.558483	2.45079e-16
15.540734	2.55474e-16
15.522985	2.66311e-16
15.505236	2.77607e-16
15.487487	2.89382e-16
15.469738	3.01657e-16
15.451989	3.14452e-16
15.434240	3.2779e-16
15.416492	3.41694e-16
15.398743	3.56187e-16
15.380994	3.71295e-16
15.363245	3.87044e-16
15.345496	4.03461e-16
15.327747	4.20574e-16
15.309998	4.38412e-16
15.292249	4.57008e-16
15.274500	4.76392e-16
15.256751	4.96598e-16
15.239002	5.17661e-16
15.221253	5.39618e-16
15.203504	5.62505e-16
15.185755	5.86364e-16
15.168006	6.11234e-16
15.150257	6.37159e-16
15.132508	6.64184e-16
15.114759	6.92354e-16
15.097010	7.2172e-16
15.079262	7.52331e-16
15.061513	7.8424e-16
15.043764	8.17502e-16
15.026015	8.52175e-16
15.008266	8.88318e-16
14.990517	9.25995e-16
14.972768	9.65269e-16
14.955019	1.00621e-15
14.937270	1.04888e-15
14.919521	1.09337e-15
14.901772	1.13974e-15
14.884023	1.18808e-15
14.866274	1.23847e-15
14.848525	1.291e-15
14.830776	1.34575e-15
14.813027	1.40282e-15
14.795278	1.46232e-15
14.777529	1.52434e-15
14.759781	1.58899e-15
14.742032	1.65638e-15
14.724283	1.72663e-15
14.706534	1.79986e-15
14.688785	1.87619e-15
14.671036	1.95576e-15
14.653287	2.0387e-15
14.635538	2.12516e-15
14.617789	2.21529e-15
14.600040	2.30924e-15
14.582291	2.40718e-15
14.564542	2.50926e-15
14.546793	2.61568e-15
14.529044	2.72661e-15
14.511295	2.84224e-15
14.493546	2.96278e-15
14.475797	3.08843e-15
14.458048	3.2194e-15
14.440299	3.35593e-15
14.422551	3.49825e-15
14.404802	3.6466e-15
14.387053	3.80125e-15
14.369304	3.96245e-15
14.351555	4.13049e-15
14.333806	4.30565e-15
14.316057	4.48825e-15
14.298308	4.67858e-15
14.280559	4.87698e-15
14.262810	5.0838e-15
14.245061	5.29939e-15
14.227312	5.52412e-15
14.209563	5.75838e-15
14.191814	6.00257e-15
14.174065	6.25711e-15
14.156316	6.52245e-15
14.138567	6.79904e-15
14.120818	7.08736e-15
14.103069	7.3879e-15
14.085321	7.70119e-15
14.067572	8.02776e-15
14.049823	8.36817e-15
14.032074	8.72302e-15
14.014325	9.09292e-15
13.996576	9.4785e-15
13.978827	9.88043e-15
13.961078	1.02994e-14
13.943329	1.07361e-14
13.925580	1.11914e-14
13.907831	1.16659e-14
13.890082	1.21606e-14
13.872333	1.26763e-14
13.854584	1.32138e-14
13.836835	1.37741e-14
13.819086	1.43581e-14
13.801337	1.4967e-14
13.783588	1.56016e-14
13.765839	1.62631e-14
13.748091	1.69527e-14
13.730342	1.76716e-14
13.712593	1.84209e-14
13.694844	1.92019e-14
13.677095	2.00161e-14
13.659346	2.08648e-14
13.641597	2.17495e-14
13.623848	2.26717e-14
13.606099	2.3633e-14
13.588350	2.46351e-14
13.570601	2.56796e-14
13.552852	2.67684e-14
13.535103	2.79034e-14
13.517354	2.90865e-14
13.499605	3.03197e-14
13.481856	3.16053e-14
13.464107	3.29453e-14
13.446358	3.43422e-14
13.428610	3.57982e-14
13.410861	3.7316e-14
13.393112	3.88982e-14
13.375363	4.05474e-14
13.357614	4.22665e-14
13.339865	4.40585e-14
13.322116	4.59265e-14
13.304367	4.78737e-14
13.286618	4.99034e-14
13.268869	5.20191e-14
13.251120	5.42246e-14
13.233371	5.65235e-14
13.215622	5.89199e-14
13.197873	6.14179e-14
13.180124	6.40218e-14
13.162375	6.67361e-14
13.144626	6.95654e-14
13.126877	7.25147e-14
13.109128	7.55889e-14
13.091380	7.87935e-14
13.073631	8.2134e-14
13.055882	8.5616e-14
13.038133	8.92457e-14
13.020384	9.30292e-14
13.002635	9.69731e-14
12.984886	1.01084e-13
12.967137	1.0537e-13
12.949388	1.09836e-13
12.931639	1.14493e-13
12.913890	1.19347e-13
12.896141	1.24406e-13
12.878392	1.2968e-13
12.860643	1.35177e-13
12.842894	1.40908e-13
12.825145	1.46881e-13
12.807396	1.53108e-13
12.789647	1.59598e-13
12.771898	1.66364e-13
12.754150	1.73416e-13
12.736401	1.80768e-13
12.718652	1.8843e-13
12.700903	1.96418e-13
12.683154	2.04744e-13
12.665405	2.13424e-13
12.647656	2.22471e-13
12.629907	2.31901e-13
12.612158	2.41731e-13
12.594409	2.51978e-13
12.576660	2.62659e-13
12.558911	2.73793e-13
12.541162	2.85399e-13
12.523413	2.97496e-13
12.505664	3.10107e-13
12.487915	3.23251e-13
12.470166	3.36953e-13
12.452417	3.51236e-13
12.434668	3.66124e-13
12.416920	3.81643e-13
12.399171	3.97819e-13
12.381422	4.14682e-13
12.363673	4.32259e-13
12.345924	4.5058e-13
12.328175	4.69679e-13
12.310426	4.89586e-13
12.292677	5.10338e-13
12.274928	5.31968e-13
12.257179	5.54516e-13
12.239430	5.78019e-13
12.221681	6.02518e-13
12.203932	6.28055e-13
12.186183	6.54675e-13
12.168434	6.82422e-13
12.150685	7.11346e-13
12.132936	7.41495e-13
12.115187	7.72922e-13
12.097439	8.05681e-13
12.079690	8.39827e-13
12.061941	8.75421e-13
12.044192	9.12523e-13
12.026443	9.51198e-13
12.008694	9.91511e-13
11.990945	1.03353e-12
11.973196	1.07734e-12
11.955447	1.12299e-12
11.937698	1.17059e-12
11.919949	1.2202e-12
11.902200	1.27191e-12
11.884451	1.32581e-12
11.866702	1.382e-12
11.848953	1.44057e-12
11.831204	1.50162e-12
11.813455	1.56525e-12
11.795706	1.63159e-12
11.777957	1.70073e-12
11.760209	1.7728e-12
11.742460	1.84793e-12
11.724711	1.92624e-12
11.706962	2.00787e-12
11.689213	2.09296e-12
11.671464	2.18165e-12
11.653715	2.2741e-12
11.635966	2.37047e-12
11.618217	2.47092e-12
11.600468	2.57563e-12
11.582719	2.68477e-12
11.564970	2.79854e-12
11.547221	2.91713e-12
11.529472	3.04074e-12
11.511723	3.16959e-12
11.493974	3.3039e-12
11.476225	3.44389e-12
11.458476	3.58982e-12
11.440727	3.74193e-12
11.422979	3.90049e-12
11.405230	4.06577e-12
11.387481	4.23804e-12
11.369732	4.41762e-12
11.351983	4.6048e-12
11.334234	4.79991e-12
11.316485	5.00329e-12
11.298736	5.21528e-12
11.280987	5.43625e-12
11.263238	5.66659e-12
11.245489	5.90668e-12
11.227740	6.15695e-12
11.209991	6.41781e-12
11.192242	6.68973e-12
11.174493	6.97316e-12
11.156744	7.26861e-12
11.138995	7.57656e-12
11.121246	7.89757e-12
11.103498	8.23217e-12
11.085749	8.58094e-12
11.068000	8.94449e-12
11.050251	9.32343e-12
11.032502	9.71843e-12
11.014753	1.01302e-11
10.997004	1.05593e-11
10.979255	1.10067e-11
10.961506	1.1473e-11
10.943757	1.1959e-11
10.926008	1.24657e-11
10.908259	1.29938e-11
10.890510	1.35442e-11
10.872761	1.4118e-11
10.855012	1.47161e-11
10.837263	1.53395e-11
10.819514	1.59893e-11
10.801765	1.66667e-11
10.784016	1.73727e-11
10.766268	1.81086e-11
10.748519	1.88757e-11
10.730770	1.96753e-11
10.713021	2.05088e-11
10.695272	2.13775e-11
10.677523	2.22831e-11
10.659774	2.3227e-11
10.642025	2.42109e-11
10.624276	2.52364e-11
10.606527	2.63054e-11
10.588778	2.74196e-11
10.571029	2.8581e-11
10.553280	2.97917e-11
10.535531	3.10535e-11
10.517782	3.23689e-11
10.500033	3.37399e-11
10.482284	3.5169e-11
10.464535	3.66586e-11
10.446786	3.82112e-11
10.429038	3.98297e-11
10.411289	4.15166e-11
10.393540	4.3275e-11
10.375791	4.51079e-11
10.358042	4.70184e-11
10.340293	4.90097e-11
10.322544	5.10854e-11
10.304795	5.3249e-11
10.287046	5.55042e-11
10.269297	5.78549e-11
10.251548	6.03051e-11
10.233799	6.2859e-11
10.216050	6.55211e-11
10.198301	6.8296e-11
10.180552	7.11883e-11
10.162803	7.4203e-11
10.145054	7.73454e-11
10.127305	8.06209e-11
10.109556	8.4035e-11
10.091808	8.75937e-11
10.074059	9.1303e-11
10.056310	9.51694e-11
10.038561	9.91995e-11
10.020812	1.034e-10
10.003063	1.07779e-10
9.985314	1.12343e-10
9.967565	1.171e-10
9.949816	1.22058e-10
9.932067	1.27227e-10
9.914318	1.32614e-10
9.896569	1.38229e-10
9.878820	1.44082e-10
9.861071	1.50183e-10
9.843322	1.56542e-10
9.825573	1.6317e-10
9.807824	1.70079e-10
9.790075	1.7728e-10
9.772327	1.84786e-10
9.754578	1.9261e-10
9.736829	2.00765e-10
9.719080	2.09265e-10
9.701331	2.18125e-10
9.683582	2.2736e-10
9.665833	2.36985e-10
9.648084	2.47019e-10
9.630335	2.57476e-10
9.612586	2.68377e-10
9.594837	2.79739e-10
9.577088	2.91582e-10
9.559339	3.03926e-10
9.541590	3.16792e-10
9.523841	3.30203e-10
9.506092	3.44181e-10
9.488343	3.58751e-10
9.470594	3.73938e-10
9.452845	3.89768e-10
9.435097	4.06267e-10
9.417348	4.23465e-10
9.399599	4.4139e-10
9.381850	4.60074e-10
9.364101	4.79548e-10
9.346352	4.99847e-10
9.328603	5.21005e-10
9.310854	5.43058e-10
9.293105	5.66044e-10
9.275356	5.90002e-10
9.257607	6.14975e-10
9.239858	6.41004e-10
9.222109	6.68135e-10
9.204360	6.96413e-10
9.186611	7.25888e-10
9.168862	7.56611e-10
9.151113	7.88633e-10
9.133364	8.2201e-10
9.115615	8.56799e-10
9.097867	8.9306e-10
9.080118	9.30855e-10
9.062369	9.70249e-10
9.044620	1.01131e-09
9.026871	1.05411e-09
9.009122	1.09872e-09
8.991373	1.14521e-09
8.973624	1.19367e-09
8.955875	1.24419e-09
8.938126	1.29684e-09
8.920377	1.35171e-09
8.902628	1.40891e-09
8.884879	1.46853e-09
8.867130	1.53067e-09
8.849381	1.59544e-09
8.831632	1.66294e-09
8.813883	1.73331e-09
8.796134	1.80665e-09
8.778385	1.88309e-09
8.760637	1.96276e-09
8.742888	2.04581e-09
8.725139	2.13236e-09
8.707390	2.22258e-09
8.689641	2.31661e-09
8.671892	2.41462e-09
8.654143	2.51678e-09
8.636394	2.62325e-09
8.618645	2.73423e-09
8.600896	2.8499e-09
8.583147	2.97047e-09
8.565398	3.09613e-09
8.547649	3.2271e-09
8.529900	3.36362e-09
8.512151	3.5059e-09
8.494402	3.65421e-09
8.476653	3.80878e-09
8.458904	3.96989e-09
8.441156	4.13781e-09
8.423407	4.31284e-09
8.405658	4.49526e-09
8.387909	4.68539e-09
8.370160	4.88357e-09
8.352411	5.09012e-09
8.334662	5.30541e-09
8.316913	5.5298e-09
8.299164	5.76367e-09
8.281415	6.00743e-09
8.263666	6.2615e-09
8.245917	6.5263e-09
8.228168	6.8023e-09
8.210419	7.08997e-09
8.192670	7.3898e-09
8.174921	7.7023e-09
8.157172	8.02801e-09
8.139423	8.36749e-09
8.121674	8.72132e-09
8.103926	9.0901e-09
8.086177	9.47447e-09
8.068428	9.87508e-09
8.050679	1.02926e-08
8.032930	1.07278e-08
8.015181	1.11814e-08
7.997432	1.16542e-08
7.979683	1.21469e-08
7.961934	1.26605e-08
7.944185	1.31957e-08
7.926436	1.37536e-08
7.908687	1.4335e-08
7.890938	1.49411e-08
7.873189	1.55727e-08
7.855440	1.6231e-08
7.837691	1.69171e-08
7.819942	1.76323e-08
7.802193	1.83776e-08
7.784444	1.91544e-08
7.766696	1.99641e-08
7.748947	2.08079e-08
7.731198	2.16874e-08
7.713449	2.26041e-08
7.695700	2.35595e-08
7.677951	2.45552e-08
7.660202	2.5593e-08
7.642453	2.66746e-08
7.624704	2.7802e-08
7.606955	2.89769e-08
7.589206	3.02015e-08
7.571457	3.14778e-08
7.553708	3.2808e-08
7.535959	3.41944e-08
7.518210	3.56393e-08
7.500461	3.71452e-08
7.482712	3.87148e-08
7.464963	4.03506e-08
7.447215	4.20555e-08
7.429466	4.38324e-08
7.411717	4.56844e-08
7.393968	4.76145e-08
7.376219	4.96261e-08
7.358470	5.17227e-08
7.340721	5.39078e-08
7.322972	5.61851e-08
7.305223	5.85586e-08
7.287474	6.10322e-08
7.269725	6.36104e-08
7.251976	6.62973e-08
7.234227	6.90977e-08
7.216478	7.20162e-08
7.198729	7.5058e-08
7.180980	7.82282e-08
7.163231	8.15321e-08
7.145482	8.49755e-08
7.127733	8.85642e-08
7.109985	9.23044e-08
7.092236	9.62025e-08
7.074487	1.00265e-07
7.056738	1.04499e-07
7.038989	1.08912e-07
7.021240	1.1351e-07
7.003491	1.18303e-07
6.985742	1.23298e-07
6.967993	1.28504e-07
6.950244	1.3393e-07
6.932495	1.39584e-07
6.914746	1.45477e-07
6.896997	1.51618e-07
6.879248	1.58019e-07
6.861499	1.6469e-07
6.843750	1.71641e-07
6.826001	1.78887e-07
6.808252	1.86437e-07
6.790503	1.94306e-07
6.772755	2.02507e-07
6.755006	2.11054e-07
6.737257	2.19962e-07
6.719508	2.29245e-07
6.701759	2.38919e-07
6.684010	2.49001e-07
6.666261	2.59508e-07
6.648512	2.70459e-07
6.630763	2.81871e-07
6.613014	2.93764e-07
6.595265	3.06158e-07
6.577516	3.19075e-07
6.559767	3.32536e-07
6.542018	3.46565e-07
6.524269	3.61185e-07
6.506520	3.76421e-07
6.488771	3.92299e-07
6.471022	4.08847e-07
6.453273	4.26091e-07
6.435525	4.44063e-07
6.417776	4.62791e-07
6.400027	4.82309e-07
6.382278	5.02648e-07
6.364529	5.23845e-07
6.346780	5.45935e-07
6.329031	5.68955e-07
6.311282	5.92945e-07
6.293533	6.17945e-07
6.275784	6.43998e-07
6.258035	6.71148e-07
6.240286	6.99442e-07
6.222537	7.28927e-07
6.204788	7.59653e-07
6.187039	7.91673e-07
6.169290	8.25042e-07
6.151541	8.59815e-07
6.133792	8.96052e-07
6.116044	9.33814e-07
6.098295	9.73166e-07
6.080546	1.01417e-06
6.062797	1.05691e-06
6.045048	1.10144e-06
6.027299	1.14785e-06
6.009550	1.1962e-06
5.991801	1.2466e-06
5.974052	1.29911e-06
5.956303	1.35383e-06
5.938554	1.41086e-06
5.920805	1.47028e-06
5.903056	1.5322e-06
5.885307	1.59673e-06
5.867558	1.66397e-06
5.849809	1.73404e-06
5.832060	1.80705e-06
5.814311	1.88314e-06
5.796562	1.96242e-06
5.778814	2.04503e-06
5.761065	2.13112e-06
5.743316	2.22083e-06
5.725567	2.3143e-06
5.707818	2.4117e-06
5.690069	2.5132e-06
5.672320	2.61896e-06
5.654571	2.72916e-06
5.636822	2.844e-06
5.619073	2.96365e-06
5.601324	3.08833e-06
5.583575	3.21825e-06
5.565826	3.35362e-06
5.548077	3.49468e-06
5.530328	3.64166e-06
5.512579	3.79481e-06
5.494830	3.95439e-06
5.477081	4.12066e-06
5.459332	4.29391e-06
5.441584	4.47443e-06
5.423835	4.66253e-06
5.406086	4.85851e-06
5.388337	5.06272e-06
5.370588	5.27549e-06
5.352839	5.49719e-06
5.335090	5.72818e-06
5.317341	5.96885e-06
5.299592	6.21962e-06
5.281843	6.48089e-06
5.264094	6.75311e-06
5.246345	7.03675e-06
5.228596	7.33226e-06
5.210847	7.64016e-06
5.193098	7.96095e-06
5.175349	8.29518e-06
5.157600	8.6434e-06
5.139851	9.0062e-06
5.122103	9.38419e-06
5.104354	9.778e-06
5.086605	1.01883e-05
5.068856	1.06157e-05
5.051107	1.10611e-05
5.033358	1.15251e-05
5.015609	1.20084e-05
4.997860	1.2512e-05
4.980111	1.30366e-05
4.962362	1.35832e-05
4.944613	1.41526e-05
4.926864	1.47458e-05
4.909115	1.53638e-05
4.891366	1.60076e-05
4.873617	1.66782e-05
4.855868	1.73769e-05
4.838119	1.81047e-05
4.820370	1.88629e-05
4.802621	1.96527e-05
4.784873	2.04755e-05
4.767124	2.13326e-05
4.749375	2.22254e-05
4.731626	2.31554e-05
4.713877	2.41242e-05
4.696128	2.51333e-05
4.678379	2.61845e-05
4.660630	2.72794e-05
4.642881	2.84199e-05
4.625132	2.96079e-05
4.607383	3.08453e-05
4.589634	3.21341e-05
4.571885	3.34765e-05
4.554136	3.48747e-05
4.536387	3.6331e-05
4.518638	3.78477e-05
4.500889	3.94274e-05
4.483140	4.10727e-05
4.465391	4.27862e-05
4.447643	4.45708e-05
4.429894	4.64294e-05
4.412145	4.83649e-05
4.394396	5.03806e-05
4.376647	5.24797e-05
4.358898	5.46657e-05
4.341149	5.69421e-05
4.323400	5.93126e-05
4.305651	6.1781e-05
4.287902	6.43513e-05
4.270153	6.70277e-05
4.252404	6.98144e-05
4.234655	7.27161e-05
4.216906	7.57372e-05
4.199157	7.88827e-05
4.181408	8.21575e-05
4.163659	8.5567e-05
4.145910	8.91165e-05
4.128161	9.28117e-05
4.110413	9.66584e-05
4.092664	0.000100663
4.074915	0.000104831
4.057166	0.000109169
4.039417	0.000113685
4.021668	0.000118385
4.003919	0.000123277
3.986170	0.000128368
3.968421	0.000133666
3.950672	0.000139179
3.932923	0.000144916
3.915174	0.000150884
3.897425	0.000157094
3.879676	0.000163555
3.861927	0.000170276
3.844178	0.000177267
3.826429	0.000184539
3.808680	0.000192101
3.790932	0.000199966
3.773183	0.000208144
3.755434	0.000216646
3.737685	0.000225485
3.719936	0.000234672
3.702187	0.00024422
3.684438	0.000254141
3.666689	0.000264449
3.648940	0.000275156
3.631191	0.000286274
3.613442	0.000297817
3.595693	0.000309798
3.577944	0.000322228
3.560195	0.00033512
3.542446	0.000348484
3.524697	0.00036233
3.506948	0.000376665
3.489199	0.000391493
3.471450	0.000406815
3.453702	0.000422623
3.435953	0.000438899
3.418204	0.000455602
3.400455	0.000472651
3.382706	0.000489858
&
```
