## Supplementary material for "All-at-once RNA folding with 3D motif prediction framed by evolutionary information": RF03793_MIR810.cacofold.cov

```
#
# Method Target_E-val [cov_min,cov_max] [FP | TP True Found | Sen PPV F] 
# GTp    0.05           [-0.04,0.56]    [0 | 11 125 11 | 8.80 100.00 16.18] 
#
# in_CaCoFold in_given  left_pos      right_pos  score            E-value       pvalue       substitutions    power
#------------------------------------------------------------------------------------------------------------------------
*	~	       114	       144	0.56384	0.00332148	1.34664e-07	1		0.00
*	~	       115	       144	0.56384	0.00332148	1.34664e-07	1		0.00
*	~	       117	       144	0.56384	0.00332148	1.34664e-07	1		0.00
*	~	       119	       144	0.56384	0.00332148	1.34664e-07	1		0.00
*	~	       123	       144	0.56384	0.00332148	1.34664e-07	1		0.00
*	~	       126	       144	0.56384	0.00332148	1.34664e-07	1		0.00
*	~	       129	       144	0.56384	0.00332148	1.34664e-07	1		0.00
*	~	       131	       144	0.56384	0.00332148	1.34664e-07	1		0.00
*	~	       133	       144	0.56384	0.00332148	1.34664e-07	1		0.00
*	~	       136	       144	0.56384	0.00332148	1.34664e-07	1		0.00
*	~	       138	       144	0.56384	0.00332148	1.34664e-07	1		0.00
```
