## Supplementary material for "All-at-once RNA folding with 3D motif prediction framed by evolutionary information": RF03793_MIR810.cacofold.power

```
# Power analysis of CaCoFold structure
#
# Powertype = SINGLE SUBSTITUTIONS
# covary left_pos right_pos substitutions power
#----------------------------------------------------------------
1		219		0		0.00
2		218		0		0.00
3		217		0		0.00
5		215		0		0.00
6		214		0		0.00
7		213		0		0.00
8		212		0		0.00
9		211		0		0.00
10		210		0		0.00
11		209		0		0.00
12		208		0		0.00
13		207		0		0.00
14		206		0		0.00
15		205		0		0.00
16		204		0		0.00
17		203		0		0.00
18		202		0		0.00
19		201		0		0.00
20		200		0		0.00
21		199		0		0.00
22		198		0		0.00
23		197		0		0.00
24		196		0		0.00
25		195		0		0.00
26		194		0		0.00
27		193		0		0.00
28		192		0		0.00
29		191		0		0.00
34		190		0		0.00
35		189		0		0.00
36		188		0		0.00
37		187		0		0.00
38		186		0		0.00
39		185		0		0.00
40		184		0		0.00
41		183		0		0.00
42		182		0		0.00
43		181		0		0.00
44		180		0		0.00
45		179		0		0.00
46		178		0		0.00
47		177		0		0.00
48		176		0		0.00
49		175		0		0.00
50		174		0		0.00
51		173		0		0.00
52		172		0		0.00
53		171		0		0.00
54		170		0		0.00
55		169		0		0.00
56		168		0		0.00
57		167		0		0.00
58		166		0		0.00
59		165		0		0.00
60		164		0		0.00
61		163		0		0.00
63		161		0		0.00
64		160		0		0.00
65		159		0		0.00
66		158		0		0.00
67		157		0		0.00
68		156		0		0.00
69		155		0		0.00
70		154		0		0.00
71		153		0		0.00
72		152		0		0.00
73		151		0		0.00
74		150		0		0.00
75		149		0		0.00
76		148		0		0.00
77		147		0		0.00
78		146		0		0.00
79		145		0		0.00
85		109		0		0.00
86		108		0		0.00
87		107		0		0.00
88		106		0		0.00
89		105		0		0.00
89		135		0		0.00
90		104		0		0.00
90		134		0		0.00
91		103		0		0.00
91		133		0		0.00
92		132		0		0.00
93		131		0		0.00
94		130		0		0.00
95		129		0		0.00
96		128		0		0.00
97		127		0		0.00
98		126		0		0.00
99		125		0		0.00
100		124		0		0.00
101		123		0		0.00
102		122		0		0.00
103		121		0		0.00
104		120		0		0.00
105		119		0		0.00
106		118		0		0.00
107		117		0		0.00
108		116		0		0.00
109		115		0		0.00
* 114		144		1		0.00
115		139		0		0.00
* 115		144		1		0.00
116		138		0		0.00
117		137		0		0.00
* 117		144		1		0.00
118		136		0		0.00
119		135		0		0.00
* 119		144		1		0.00
120		134		0		0.00
120		143		0		0.00
121		133		0		0.00
121		142		0		0.00
* 123		144		1		0.00
124		143		0		0.00
* 126		144		1		0.00
* 129		144		1		0.00
* 131		144		1		0.00
132		143		0		0.00
* 133		144		1		0.00
* 136		144		1		0.00
137		143		0		0.00
* 138		144		1		0.00
139		143		0		0.00
#
# BPAIRS 125
# avg substitutions per BP 0.1
# BPAIRS expected to covary 0.0 +/- 0.0
# BPAIRS observed to covary 11
#
```
