## Supplementary material for "All-at-once RNA folding with 3D motif prediction framed by evolutionary information": RF03793_MIR810.helixcov

```
# RMs = 3 L = 223

# RM_HELIX NESTED 85-94 99-109, nbp = 10 nbp_cov = 0
# pvals: 0.973366,0.973366,0.973366,0.973366,0.973366,0.973366,0.973366,0.973366,0.973366,0.973366
# aggregated NONE
NESTED  ::::::::::::::::::::::::::::::::::::::::::::::::::::::::::::::::::::::::::::::::::::<<<<<<<<<<____>>>->>>>>>>::::::::::::::::::::::::::::::::::::::::::::::::::::::::::::::::::::::::::::::::::::::::::::::::::::::::::::::::::
        :::::::::::::::::::::::::::::::::::::::::::::::::::::::::::::::::::::::::::::::::::::::::::::::::::::::::::::::::::::::::::::::::::::::::::::::::::::::::::::::::::::::::::::::::::::::::::::::::::::::::::::::::::::::::::::::

# RM_HELIX NESTED 33-84 140-191, nbp = 51 nbp_cov = 0
# pvals: 0.973366,0.973366,0.973366,0.973366,0.973366,0.973366,0.973366,0.973366,0.973366,0.973366,0.973366,0.973366,0.973366,0.973366,0.973366,0.973366,0.973366,0.973366,0.973366,0.973366,0.973366,0.973366,0.973366,0.973366,0.973366,0.973366,0.973366,0.973366,0.973366,0.973366,0.973366,0.973366,0.973366,0.973366,0.973366,0.973366,0.973366,0.973366,0.973366,0.973366,0.973366,0.973366,0.973366,0.973366,0.973366,0.973366,0.973366,0.973366,0.973366,0.973366,0.973366
# aggregated NONE
NESTED  ::::::::::::::::::::::::::::::::<<<<<<<<<<<<<<<<<<<<<<<<<<<<<-<<<<<<<<<<<<<<<<<<<<<<_______________________________________________________>>>>>>>>>>>>>>>>>>>>>>->>>>>>>>>>>>>>>>>>>>>>>>>>>>>::::::::::::::::::::::::::::::::
        :::::::::::::::::::::::::::::::::::::::::::::::::::::::::::::::::::::::::::::::::::::::::::::::::::::::::::::::::::::::::::::::::::::::::::::::::::::::::::::::::::::::::::::::::::::::::::::::::::::::::::::::::::::::::::::::

# RM_HELIX NESTED 1-28 192-219, nbp = 27 nbp_cov = 0
# pvals: 0.973366,0.973366,0.973366,0.973366,0.973366,0.973366,0.973366,0.973366,0.973366,0.973366,0.973366,0.973366,0.973366,0.973366,0.973366,0.973366,0.973366,0.973366,0.973366,0.973366,0.973366,0.973366,0.973366,0.973366,0.973366,0.973366,0.973366
# aggregated NONE
NESTED  <<<-<<<<<<<<<<<<<<<<<<<<<<<<___________________________________________________________________________________________________________________________________________________________________>>>>>>>>>>>>>>>>>>>>>>>>->>>::::
        :::::::::::::::::::::::::::::::::::::::::::::::::::::::::::::::::::::::::::::::::::::::::::::::::::::::::::::::::::::::::::::::::::::::::::::::::::::::::::::::::::::::::::::::::::::::::::::::::::::::::::::::::::::::::::::::
```
