## Supplementary material for "All-at-once RNA folding with 3D motif prediction framed by evolutionary information": RF03793_MIR810.sorted.cov

```
#
# Method Target_E-val [cov_min,cov_max] [FP | TP True Found | Sen PPV F] 
# GTp    0.05         [-0.04,0.56]     [11 | 0 88 11 | 0.00 0.00 0.00] 
#
#       left_pos       right_pos        score          E-value           pvalue       substitutions      power
#--------------------------------------------------------------------------------------------------------------
~	     138	     144	0.56384	0.00332148	1.34664e-07	1		0.00
~	     115	     144	0.56384	0.00332148	1.34664e-07	1		0.00
~	     117	     144	0.56384	0.00332148	1.34664e-07	1		0.00
~	     119	     144	0.56384	0.00332148	1.34664e-07	1		0.00
~	     123	     144	0.56384	0.00332148	1.34664e-07	1		0.00
~	     114	     144	0.56384	0.00332148	1.34664e-07	1		0.00
~	     129	     144	0.56384	0.00332148	1.34664e-07	1		0.00
~	     131	     144	0.56384	0.00332148	1.34664e-07	1		0.00
~	     133	     144	0.56384	0.00332148	1.34664e-07	1		0.00
~	     136	     144	0.56384	0.00332148	1.34664e-07	1		0.00
~	     126	     144	0.56384	0.00332148	1.34664e-07	1		0.00
```
