## Supplementary material for "All-at-once RNA folding with 3D motif prediction framed by evolutionary information": RF03793_MIR810.surv

```
0.000000	0.0113636
-0.001247	1
&
0.563845	4.05433e-05
0.562769	0.000445976
0.016996	0.00275694
-0.001247	0.972349
-0.002768	0.99777
-0.045335	1
&
0.563845	1.34664e-07
0.562769	0.000429578
0.016996	0.00265557
-0.001247	0.973366
-0.002768	0.997852
-0.045335	1
&
```
