## Supplementary material for "All-at-once RNA folding with 3D motif prediction framed by evolutionary information": RF03794_MIR5298.cacofold.helixcov

```
# RMs = 3 L = 90

# RM_HELIX NESTED 31-32 49-50, nbp = 2 nbp_cov = 0
# pvals: 0.822673,0.766675
# aggregated NONE
NESTED  ::::::::::::::::::::::::::::::<<________________>>::::::::::::::::::::::::::::::::::::::::
        ::::::::::::::::::::::::::::::::::::::::::::::::::::::::::::::::::::::::::::::::::::::::::

# RM_HELIX NESTED 6-19 70-83, nbp = 14 nbp_cov = 0
# pvals: 0.766675,0.822673,0.766675,0.766675,0.0435331,0.766675,0.143669,0.0790125,0.766675,0.766675,0.766675,0.766675,0.766675,0.766675
# aggregated NONE
NESTED  :::::<<<<<<<<<<<<<<__________________________________________________>>>>>>>>>>>>>>:::::::
        ::::::::::::::::::::::::::::::::::::::::::::::::::::::::::::::::::::::::::::::::::::::::::

# RM_HELIX NESTED 84-85 86-87, nbp = 2 nbp_cov = 1
# pvals: 9.59933e-06,0.822673
# aggregated NONE
NESTED  :::::::::::::::::::::::::::::::::::::::::::::::::::::::::::::::::::::::::::::::::::<<>>:::
        :::::::::::::::::::::::::::::::::::::::::::::::::::::::::::::::::::::::::::::::::::<__>:::
```
