## Supplementary material for "All-at-once RNA folding with 3D motif prediction framed by evolutionary information": RF03794_MIR5298.cacofold.power

```
# Power analysis of CaCoFold structure 
#
# Powertype = SINGLE SUBSTITUTIONS
# covary  left_pos      right_pos    substitutions      power
#----------------------------------------------------------------
          6		83		0		0.00
          7		82		1		0.00
          8		81		1		0.00
          9		80		0		0.00
          10		79		1		0.00
          11		78		0		0.00
          12		77		1		0.00
          13		76		1		0.00
          14		75		0		0.00
          15		74		0		0.00
          16		73		0		0.00
          17		72		0		0.00
          18		71		0		0.00
          19		70		1		0.00
          31		50		0		0.00
          32		49		1		0.00
     *    84		87		5		0.11
          85		86		1		0.00
#
# BPAIRS 18
# avg substitutions per BP  0.7
# BPAIRS expected to covary 0.1 +/- 0.3
# BPAIRS observed to covary 1
#
```
