## Supplementary material for "All-at-once RNA folding with 3D motif prediction framed by evolutionary information": RF03794_MIR5298.helixcov

```
# RMs = 2 L = 90

# RM_HELIX NESTED 36-42 49-55, nbp = 7 nbp_cov = 0
# pvals: 0.766675,0.766675,0.766675,0.766675,0.0464157,0.766675,0.766675
# aggregated NONE
NESTED  :::::::::::::::::::::::::::::::::::<<<<<<<______>>>>>>>:::::::::::::::::::::::::::::::::::
        ::::::::::::::::::::::::::::::::::::::::::::::::::::::::::::::::::::::::::::::::::::::::::

# RM_HELIX NESTED 5-19 70-84, nbp = 15 nbp_cov = 0
# pvals: 0.962141,0.766675,0.822673,0.766675,0.766675,0.0435331,0.766675,0.143669,0.0790125,0.766675,0.766675,0.766675,0.766675,0.766675,0.766675
# aggregated NONE
NESTED  ::::<<<<<<<<<<<<<<<__________________________________________________>>>>>>>>>>>>>>>::::::
        ::::::::::::::::::::::::::::::::::::::::::::::::::::::::::::::::::::::::::::::::::::::::::
```
