## Supplementary material for "All-at-once RNA folding with 3D motif prediction framed by evolutionary information": RF03794_MIR5298.power

```
# Power analysis of given structure 
#
# Powertype = SINGLE SUBSTITUTIONS
# covary  left_pos      right_pos    substitutions      power
#----------------------------------------------------------------
          5		84		4		0.07
          6		83		0		0.00
          7		82		1		0.00
          8		81		1		0.00
          9		80		0		0.00
          10		79		1		0.00
          11		78		0		0.00
          12		77		1		0.00
          13		76		1		0.00
          14		75		0		0.00
          15		74		0		0.00
          16		73		0		0.00
          17		72		0		0.00
          18		71		0		0.00
          19		70		1		0.00
          36		55		1		0.00
          37		54		0		0.00
          38		53		3		0.02
          39		52		2		0.00
          40		51		2		0.00
          41		50		0		0.00
          42		49		0		0.00
#
# BPAIRS 22
# avg substitutions per BP  0.8
# BPAIRS expected to covary 0.1 +/- 0.3
# BPAIRS observed to covary 0
#
```
