## Supplementary material for "All-at-once RNA folding with 3D motif prediction framed by evolutionary information": RF03794_MIR5298.surv

```
0.080579	0.0454545
0.051317	0.0909091
0.022056	0.136364
0.007425	0.181818
-0.007206	0.909091
-0.021836	0.954545
-0.255928	1
&
4.425908	0.000251067
3.621218	0.000502134
2.509281	0.000753201
1.953313	0.00125534
1.938683	0.0015064
1.909421	0.00251067
1.821637	0.00326387
1.777745	0.00351494
1.748483	0.00376601
1.733852	0.00426814
1.719222	0.00451921
1.689960	0.00477027
1.616806	0.00527241
1.543653	0.00552347
1.529022	0.00602561
1.514391	0.00627668
1.455868	0.00677881
1.426607	0.00702988
1.236407	0.00803415
1.177884	0.0100427
1.075469	0.0102937
1.046208	0.0105448
1.016946	0.0107959
0.987685	0.011298
0.943792	0.0115491
0.870639	0.0120512
0.797485	0.0123023
0.782854	0.0133066
0.768224	0.0135576
0.753593	0.0140598
0.738962	0.0143108
0.665808	0.0145619
0.651178	0.014813
0.621916	0.015064
0.607285	0.0155662
0.592655	0.0165704
0.563393	0.0170726
0.534132	0.0173236
0.519501	0.018579
0.490240	0.01883
0.475609	0.0193322
0.460978	0.0200854
0.446347	0.0220939
0.431717	0.0236003
0.417086	0.0243535
0.402455	0.0248556
0.387824	0.0256088
0.373194	0.0258599
0.358563	0.026362
0.329301	0.0266131
0.300040	0.0268642
0.285409	0.0271152
0.270778	0.0273663
0.256148	0.0278684
0.226886	0.0283706
0.212255	0.0286216
0.182994	0.029877
0.153733	0.030128
0.139102	0.0333919
0.124471	0.033894
0.109840	0.0364047
0.095210	0.0381622
0.080579	0.0391665
0.065948	0.0479538
0.051317	0.0577454
0.036687	0.0863671
0.022056	0.118002
0.007425	0.134321
-0.007206	0.70826
-0.021836	0.883505
-0.036467	0.89179
-0.051098	0.902586
-0.065729	0.907105
-0.080359	0.909616
-0.094990	0.914888
-0.109621	0.918905
-0.124251	0.927693
-0.138882	0.932212
-0.153513	0.938991
-0.168144	0.945016
-0.182774	0.951293
-0.197405	0.95531
-0.212036	0.958323
-0.226667	0.960834
-0.241297	0.965353
-0.255928	0.969119
-0.270559	0.970374
-0.285190	0.972383
-0.299820	0.973136
-0.314451	0.974391
-0.329082	0.975395
-0.343713	0.976651
-0.358343	0.977655
-0.372974	0.978659
-0.387605	0.981421
-0.402236	0.981672
-0.416866	0.982425
-0.431497	0.983681
-0.446128	0.984685
-0.460758	0.984936
-0.475389	0.986442
-0.490020	0.986945
-0.519281	0.987447
-0.533912	0.9882
-0.548543	0.988451
-0.577804	0.989204
-0.592435	0.989455
-0.607066	0.990711
-0.621697	0.991213
-0.636327	0.991715
-0.680220	0.992217
-0.694850	0.992719
-0.709481	0.993221
-0.724112	0.993472
-0.753373	0.993974
-0.797265	0.994728
-0.811896	0.99523
-0.870419	0.996234
-0.987465	0.996736
-1.060619	0.997489
-1.075249	0.99774
-1.104511	0.998243
-1.192295	0.998745
-1.206926	0.998996
-1.236188	0.999498
-1.280080	0.999749
-1.353234	1
&
4.894092	1.24844e-06
4.850200	2.49688e-06
4.747784	3.74532e-06
4.674631	4.99376e-06
4.586846	6.2422e-06
4.542954	7.49064e-06
4.513693	8.73908e-06
4.396647	9.98752e-06
4.382016	1.1236e-05
4.352755	1.24844e-05
4.338124	1.37328e-05
4.323493	1.62297e-05
4.308862	1.74782e-05
4.279601	2.24719e-05
4.264970	2.62172e-05
4.250339	2.87141e-05
4.235709	3.1211e-05
4.221078	3.24594e-05
4.206447	3.49563e-05
4.191816	3.62047e-05
4.177186	3.87016e-05
4.162555	3.99501e-05
4.133293	4.49438e-05
4.118663	4.86891e-05
4.104032	5.1186e-05
4.089401	5.36829e-05
4.060140	5.49313e-05
4.045509	5.86767e-05
4.030878	5.99251e-05
4.016248	6.36704e-05
4.001617	6.49189e-05
3.986986	7.24095e-05
3.972355	7.49064e-05
3.943094	7.61548e-05
3.928463	8.11486e-05
3.913832	8.36454e-05
3.899202	8.61423e-05
3.884571	8.86392e-05
3.869940	8.98876e-05
3.855309	9.11361e-05
3.826048	9.61298e-05
3.782156	9.73783e-05
3.767525	9.98752e-05
3.752894	0.000101124
3.738263	0.000104869
3.723633	0.000108614
3.709002	0.000111111
3.694371	0.00011236
3.665110	0.000114856
3.650479	0.000116105
3.635848	0.000117353
3.621218	0.000118602
3.606587	0.000121099
3.591956	0.000122347
3.577325	0.000124844
3.562695	0.000127341
3.548064	0.000128589
3.533433	0.000133583
3.518802	0.000134831
3.504172	0.000138577
3.489541	0.000141074
3.474910	0.000146067
3.460279	0.000148564
3.445649	0.000156055
3.431018	0.000167291
3.416387	0.00017603
3.401757	0.00019226
3.387126	0.000197253
3.372495	0.000203496
3.357864	0.000223471
3.343234	0.000243446
3.328603	0.000265918
3.313972	0.000307116
3.299341	0.000323346
3.284711	0.000344569
3.270080	0.000370787
3.255449	0.000394507
3.240818	0.000418227
3.226188	0.000446941
3.211557	0.000459426
3.196926	0.000490637
3.182295	0.000515605
3.167665	0.000539326
3.153034	0.000570537
3.138403	0.000588015
3.123772	0.000619226
3.109142	0.000649189
3.094511	0.000669164
3.079880	0.0006804
3.065250	0.000702871
3.050619	0.000717853
3.035988	0.000730337
3.021357	0.000742821
3.006727	0.000755306
2.992096	0.000770287
2.977465	0.000780275
2.962834	0.000785268
2.948204	0.000799001
2.933573	0.000802747
2.918942	0.000812734
2.904311	0.000821473
2.889681	0.000833958
2.875050	0.00084769
2.860419	0.000853933
2.845788	0.000870162
2.831158	0.000882647
2.816527	0.00089638
2.801896	0.000911361
2.787265	0.000928839
2.772635	0.000945069
2.758004	0.000958801
2.743373	0.000970037
2.728743	0.000988764
2.714112	0.00101498
2.699481	0.00103745
2.684850	0.00105743
2.670220	0.00108365
2.655589	0.00110612
2.640958	0.00113733
2.626327	0.00116479
2.611697	0.00118976
2.597066	0.00122472
2.582435	0.00124345
2.567804	0.00126717
2.553174	0.00128215
2.538543	0.0013196
2.523912	0.00135081
2.509281	0.00138202
2.494651	0.00140574
2.480020	0.00142572
2.465389	0.00144944
2.450758	0.00147191
2.436128	0.00149688
2.421497	0.0015181
2.406866	0.00153184
2.392236	0.00154682
2.377605	0.00156429
2.362974	0.00158801
2.348343	0.00160799
2.333713	0.00162797
2.319082	0.00164919
2.304451	0.00167416
2.289820	0.00169288
2.275190	0.00171036
2.260559	0.00173408
2.245928	0.00175281
2.231297	0.00177653
2.216667	0.00180275
2.202036	0.00182896
2.187405	0.00184519
2.172774	0.00188265
2.158144	0.00190137
2.143513	0.00192135
2.128882	0.00194881
2.114252	0.00197753
2.099621	0.00199376
2.084990	0.00201623
2.070359	0.00204869
2.055729	0.00207366
2.041098	0.00210737
2.026467	0.00213233
2.011836	0.00216105
1.997206	0.00218102
1.982575	0.00220225
1.967944	0.00224594
1.953313	0.0022809
1.938683	0.00230961
1.924052	0.00234082
1.909421	0.00239201
1.894790	0.00245069
1.880160	0.00248564
1.865529	0.00252684
1.850898	0.00258801
1.836267	0.00263421
1.821637	0.00271036
1.807006	0.00278152
1.792375	0.00287765
1.777745	0.00294007
1.763114	0.00302247
1.748483	0.00307865
1.733852	0.00313358
1.719222	0.00318727
1.704591	0.00322472
1.689960	0.00327715
1.675329	0.00332584
1.660699	0.00337828
1.646068	0.00343196
1.631437	0.00350687
1.616806	0.00358302
1.602176	0.00374032
1.587545	0.00393383
1.572914	0.00414107
1.558283	0.00442447
1.543653	0.00478777
1.529022	0.00510112
1.514391	0.00550312
1.499760	0.00583021
1.485130	0.00620225
1.470499	0.00645693
1.455868	0.00673159
1.441238	0.00701373
1.426607	0.00725218
1.411976	0.00755431
1.397345	0.00779276
1.382715	0.00797378
1.368084	0.00818477
1.353453	0.00838452
1.338822	0.00859176
1.324192	0.00875531
1.309561	0.00903121
1.294930	0.00925343
1.280299	0.0094794
1.265669	0.00978901
1.251038	0.0101323
1.236407	0.0104569
1.221776	0.0108464
1.207146	0.0113446
1.192515	0.0117778
1.177884	0.0122534
1.163254	0.0125818
1.148623	0.0130449
1.133992	0.0137603
1.119361	0.014221
1.104731	0.0147116
1.090100	0.015231
1.075469	0.0159625
1.060838	0.0165243
1.046208	0.0169338
1.031577	0.0174482
1.016946	0.0180712
1.002315	0.0185618
0.987685	0.0189613
0.973054	0.0195056
0.958423	0.01996
0.943792	0.0203009
0.929162	0.0207316
0.914531	0.0210687
0.899900	0.0214569
0.885269	0.0217353
0.870639	0.0221361
0.856008	0.0224694
0.841377	0.0227328
0.826747	0.0230375
0.812116	0.0232984
0.797485	0.0235568
0.782854	0.0237978
0.768224	0.0240387
0.753593	0.0242884
0.738962	0.0244869
0.724331	0.0247591
0.709701	0.0250087
0.695070	0.0252547
0.680439	0.0254719
0.665808	0.0256829
0.651178	0.0259114
0.636547	0.0261149
0.621916	0.0263084
0.607285	0.0265106
0.592655	0.0266667
0.578024	0.0268414
0.563393	0.0270412
0.548762	0.0272322
0.534132	0.0274095
0.519501	0.027623
0.504870	0.0278439
0.490240	0.0280949
0.475609	0.0283795
0.460978	0.0287516
0.446347	0.0292497
0.431717	0.0296966
0.417086	0.0301323
0.402455	0.0305443
0.387824	0.030965
0.373194	0.0313446
0.358563	0.0317516
0.343932	0.0321573
0.329301	0.0325381
0.314671	0.0329588
0.300040	0.0334007
0.285409	0.0337591
0.270778	0.0341648
0.256148	0.0346205
0.241517	0.0351473
0.226886	0.0357104
0.212255	0.036372
0.197625	0.0370787
0.182994	0.037774
0.168363	0.0384856
0.153733	0.0392846
0.139102	0.0401248
0.124471	0.0408677
0.109840	0.0416792
0.095210	0.0425993
0.080579	0.0435331
0.065948	0.0447566
0.051317	0.0464157
0.036687	0.0513446
0.022056	0.0790125
0.007425	0.143669
-0.007206	0.766675
-0.021836	0.822673
-0.036467	0.833203
-0.051098	0.843743
-0.065729	0.857998
-0.080359	0.872806
-0.094990	0.885228
-0.109621	0.89624
-0.124251	0.906397
-0.138882	0.916055
-0.153513	0.92487
-0.168144	0.933386
-0.182774	0.940357
-0.197405	0.946215
-0.212036	0.951428
-0.226667	0.955519
-0.241297	0.959121
-0.255928	0.962141
-0.270559	0.964826
-0.285190	0.967217
-0.299820	0.969146
-0.314451	0.970933
-0.329082	0.972539
-0.343713	0.974131
-0.358343	0.975464
-0.372974	0.976683
-0.387605	0.97786
-0.402236	0.978978
-0.416866	0.979931
-0.431497	0.98076
-0.446128	0.981596
-0.460758	0.982311
-0.475389	0.983061
-0.490020	0.98367
-0.504651	0.984256
-0.519281	0.984833
-0.533912	0.985377
-0.548543	0.985875
-0.563174	0.986381
-0.577804	0.986858
-0.592435	0.98732
-0.607066	0.987778
-0.621697	0.98822
-0.636327	0.98868
-0.650958	0.989116
-0.665589	0.989563
-0.680220	0.989924
-0.694850	0.99032
-0.709481	0.990669
-0.724112	0.991024
-0.738743	0.991404
-0.753373	0.991768
-0.768004	0.992102
-0.782635	0.992447
-0.797265	0.992758
-0.811896	0.993079
-0.826527	0.99339
-0.841158	0.993728
-0.855788	0.994065
-0.870419	0.994338
-0.885050	0.994617
-0.899681	0.99484
-0.914311	0.995117
-0.928942	0.995387
-0.943573	0.995633
-0.958204	0.995854
-0.972834	0.996071
-0.987465	0.99624
-1.002096	0.996428
-1.016727	0.996609
-1.031357	0.996759
-1.045988	0.996901
-1.060619	0.997049
-1.075249	0.997197
-1.089880	0.997338
-1.104511	0.997466
-1.119142	0.997572
-1.133772	0.997695
-1.148403	0.997814
-1.163034	0.997923
-1.177665	0.99802
-1.192295	0.998094
-1.206926	0.998184
-1.221557	0.998295
-1.236188	0.998368
-1.250818	0.998452
-1.265449	0.998522
-1.280080	0.998589
-1.294711	0.99863
-1.309341	0.998709
-1.323972	0.998752
-1.338603	0.998811
-1.353234	0.99885
-1.367864	0.998893
-1.382495	0.998944
-1.397126	0.998994
-1.411756	0.999037
-1.426387	0.99909
-1.441018	0.999129
-1.455649	0.999167
-1.470279	0.999202
-1.484910	0.999217
-1.499541	0.999237
-1.514172	0.999272
-1.528802	0.999297
-1.543433	0.999341
-1.558064	0.999378
-1.572695	0.999411
-1.587325	0.999449
-1.601956	0.999477
-1.616587	0.999494
-1.631218	0.999513
-1.645848	0.999539
-1.660479	0.999562
-1.675110	0.999588
-1.689741	0.999608
-1.704371	0.999625
-1.719002	0.999654
-1.733633	0.999668
-1.748263	0.999678
-1.762894	0.999695
-1.777525	0.999705
-1.792156	0.999733
-1.806786	0.999743
-1.821417	0.999775
-1.836048	0.999788
-1.850679	0.9998
-1.865309	0.99982
-1.879940	0.999836
-1.894571	0.999849
-1.909202	0.99985
-1.923832	0.999855
-1.938463	0.999863
-1.953094	0.999875
-1.967725	0.999883
-1.982355	0.999886
-1.996986	0.999893
-2.011617	0.999896
-2.026247	0.999903
-2.040878	0.999906
-2.055509	0.999914
-2.070140	0.999928
-2.084770	0.999934
-2.099401	0.999935
-2.114032	0.99994
-2.128663	0.999945
-2.143293	0.999951
-2.157924	0.999958
-2.201816	0.999966
-2.231078	0.999973
-2.260339	0.999974
-2.274970	0.999978
-2.289601	0.999979
-2.318862	0.99998
-2.333493	0.999981
-2.348124	0.999983
-2.377385	0.999984
-2.421277	0.999986
-2.465170	0.999988
-2.494431	0.999989
-2.567585	0.99999
-2.611477	0.999991
-2.640739	0.999993
-2.670000	0.999994
-2.713892	0.999995
-2.816307	0.999996
-2.874830	0.999998
-2.918723	0.999999
-3.299122	1
&
19.919860	6.54625e-27
19.905230	6.85498e-27
19.890599	7.17826e-27
19.875968	7.51679e-27
19.861337	7.87129e-27
19.846707	8.24251e-27
19.832076	8.63123e-27
19.817445	9.03828e-27
19.802814	9.46453e-27
19.788184	9.91089e-27
19.773553	1.03783e-26
19.758922	1.08677e-26
19.744291	1.13803e-26
19.729661	1.1917e-26
19.715030	1.2479e-26
19.700399	1.30675e-26
19.685768	1.36838e-26
19.671138	1.43291e-26
19.656507	1.50049e-26
19.641876	1.57125e-26
19.627246	1.64535e-26
19.612615	1.72295e-26
19.597984	1.8042e-26
19.583353	1.88929e-26
19.568723	1.97839e-26
19.554092	2.07169e-26
19.539461	2.16939e-26
19.524830	2.2717e-26
19.510200	2.37884e-26
19.495569	2.49102e-26
19.480938	2.6085e-26
19.466307	2.73152e-26
19.451677	2.86034e-26
19.437046	2.99523e-26
19.422415	3.13649e-26
19.407784	3.28441e-26
19.393154	3.4393e-26
19.378523	3.6015e-26
19.363892	3.77135e-26
19.349262	3.94921e-26
19.334631	4.13545e-26
19.320000	4.33048e-26
19.305369	4.53471e-26
19.290739	4.74857e-26
19.276108	4.97251e-26
19.261477	5.20702e-26
19.246846	5.45258e-26
19.232216	5.70973e-26
19.217585	5.979e-26
19.202954	6.26097e-26
19.188323	6.55624e-26
19.173693	6.86543e-26
19.159062	7.18921e-26
19.144431	7.52825e-26
19.129800	7.88329e-26
19.115170	8.25507e-26
19.100539	8.64438e-26
19.085908	9.05205e-26
19.071277	9.47894e-26
19.056647	9.92597e-26
19.042016	1.03941e-25
19.027385	1.08843e-25
19.012755	1.13976e-25
18.998124	1.19351e-25
18.983493	1.24979e-25
18.968862	1.30873e-25
18.954232	1.37045e-25
18.939601	1.43509e-25
18.924970	1.50276e-25
18.910339	1.57363e-25
18.895709	1.64785e-25
18.881078	1.72556e-25
18.866447	1.80694e-25
18.851816	1.89215e-25
18.837186	1.98139e-25
18.822555	2.07483e-25
18.807924	2.17268e-25
18.793293	2.27514e-25
18.778663	2.38244e-25
18.764032	2.49479e-25
18.749401	2.61245e-25
18.734770	2.73565e-25
18.720140	2.86466e-25
18.705509	2.99976e-25
18.690878	3.14123e-25
18.676248	3.28937e-25
18.661617	3.44449e-25
18.646986	3.60693e-25
18.632355	3.77704e-25
18.617725	3.95516e-25
18.603094	4.14169e-25
18.588463	4.33701e-25
18.573832	4.54154e-25
18.559202	4.75572e-25
18.544571	4.97999e-25
18.529940	5.21485e-25
18.515309	5.46078e-25
18.500679	5.71831e-25
18.486048	5.98798e-25
18.471417	6.27038e-25
18.456786	6.56609e-25
18.442156	6.87574e-25
18.427525	7.2e-25
18.412894	7.53955e-25
18.398264	7.89511e-25
18.383633	8.26744e-25
18.369002	8.65733e-25
18.354371	9.06561e-25
18.339741	9.49314e-25
18.325110	9.94083e-25
18.310479	1.04096e-24
18.295848	1.09005e-24
18.281218	1.14146e-24
18.266587	1.19529e-24
18.251956	1.25166e-24
18.237325	1.31069e-24
18.222695	1.3725e-24
18.208064	1.43723e-24
18.193433	1.50501e-24
18.178802	1.57598e-24
18.164172	1.6503e-24
18.149541	1.72813e-24
18.134910	1.80963e-24
18.120279	1.89497e-24
18.105649	1.98434e-24
18.091018	2.07792e-24
18.076387	2.17591e-24
18.061757	2.27852e-24
18.047126	2.38598e-24
18.032495	2.4985e-24
18.017864	2.61633e-24
18.003234	2.73971e-24
17.988603	2.86891e-24
17.973972	3.00421e-24
17.959341	3.14589e-24
17.944711	3.29424e-24
17.930080	3.4496e-24
17.915449	3.61228e-24
17.900818	3.78263e-24
17.886188	3.96102e-24
17.871557	4.14782e-24
17.856926	4.34342e-24
17.842295	4.54826e-24
17.827665	4.76275e-24
17.813034	4.98736e-24
17.798403	5.22255e-24
17.783772	5.46885e-24
17.769142	5.72675e-24
17.754511	5.99682e-24
17.739880	6.27963e-24
17.725250	6.57577e-24
17.710619	6.88587e-24
17.695988	7.21061e-24
17.681357	7.55065e-24
17.666727	7.90673e-24
17.652096	8.27961e-24
17.637465	8.67007e-24
17.622834	9.07894e-24
17.608204	9.50709e-24
17.593573	9.95544e-24
17.578942	1.04249e-23
17.564311	1.09166e-23
17.549681	1.14314e-23
17.535050	1.19705e-23
17.520419	1.2535e-23
17.505788	1.31261e-23
17.491158	1.37451e-23
17.476527	1.43933e-23
17.461896	1.50721e-23
17.447265	1.57829e-23
17.432635	1.65272e-23
17.418004	1.73066e-23
17.403373	1.81227e-23
17.388743	1.89774e-23
17.374112	1.98723e-23
17.359481	2.08095e-23
17.344850	2.17909e-23
17.330220	2.28185e-23
17.315589	2.38946e-23
17.300958	2.50214e-23
17.286327	2.62014e-23
17.271697	2.7437e-23
17.257066	2.87309e-23
17.242435	3.00858e-23
17.227804	3.15046e-23
17.213174	3.29903e-23
17.198543	3.45461e-23
17.183912	3.61753e-23
17.169281	3.78812e-23
17.154651	3.96677e-23
17.140020	4.15383e-23
17.125389	4.34972e-23
17.110759	4.55485e-23
17.096128	4.76965e-23
17.081497	4.99458e-23
17.066866	5.23012e-23
17.052236	5.47676e-23
17.037605	5.73504e-23
17.022974	6.00549e-23
17.008343	6.2887e-23
16.993713	6.58527e-23
16.979082	6.89582e-23
16.964451	7.22102e-23
16.949820	7.56155e-23
16.935190	7.91814e-23
16.920559	8.29154e-23
16.905928	8.68256e-23
16.891297	9.09202e-23
16.876667	9.52078e-23
16.862036	9.96976e-23
16.847405	1.04399e-22
16.832774	1.09323e-22
16.818144	1.14478e-22
16.803513	1.19877e-22
16.788882	1.2553e-22
16.774252	1.31449e-22
16.759621	1.37648e-22
16.744990	1.4414e-22
16.730359	1.50937e-22
16.715729	1.58055e-22
16.701098	1.65509e-22
16.686467	1.73314e-22
16.671836	1.81487e-22
16.657206	1.90045e-22
16.642575	1.99008e-22
16.627944	2.08392e-22
16.613313	2.1822e-22
16.598683	2.28511e-22
16.584052	2.39287e-22
16.569421	2.50571e-22
16.554790	2.62387e-22
16.540160	2.74761e-22
16.525529	2.87718e-22
16.510898	3.01286e-22
16.496267	3.15495e-22
16.481637	3.30373e-22
16.467006	3.45952e-22
16.452375	3.62267e-22
16.437745	3.7935e-22
16.423114	3.9724e-22
16.408483	4.15973e-22
16.393852	4.35589e-22
16.379222	4.56131e-22
16.364591	4.77641e-22
16.349960	5.00165e-22
16.335329	5.23752e-22
16.320699	5.48451e-22
16.306068	5.74315e-22
16.291437	6.01398e-22
16.276806	6.29759e-22
16.262176	6.59457e-22
16.247545	6.90555e-22
16.232914	7.2312e-22
16.218283	7.57221e-22
16.203653	7.9293e-22
16.189022	8.30322e-22
16.174391	8.69478e-22
16.159761	9.10481e-22
16.145130	9.53417e-22
16.130499	9.98378e-22
16.115868	1.04546e-21
16.101238	1.09476e-21
16.086607	1.14639e-21
16.071976	1.20045e-21
16.057345	1.25706e-21
16.042715	1.31634e-21
16.028084	1.37841e-21
16.013453	1.44341e-21
15.998822	1.51148e-21
15.984192	1.58276e-21
15.969561	1.6574e-21
15.954930	1.73556e-21
15.940299	1.8174e-21
15.925669	1.90311e-21
15.911038	1.99285e-21
15.896407	2.08683e-21
15.881776	2.18524e-21
15.867146	2.28829e-21
15.852515	2.3962e-21
15.837884	2.5092e-21
15.823254	2.62752e-21
15.808623	2.75143e-21
15.793992	2.88118e-21
15.779361	3.01705e-21
15.764731	3.15932e-21
15.750100	3.30831e-21
15.735469	3.46432e-21
15.720838	3.62769e-21
15.706208	3.79876e-21
15.691577	3.9779e-21
15.676946	4.16548e-21
15.662315	4.36191e-21
15.647685	4.56761e-21
15.633054	4.783e-21
15.618423	5.00856e-21
15.603792	5.24475e-21
15.589162	5.49207e-21
15.574531	5.75106e-21
15.559900	6.02226e-21
15.545269	6.30626e-21
15.530639	6.60364e-21
15.516008	6.91505e-21
15.501377	7.24114e-21
15.486747	7.58261e-21
15.472116	7.94018e-21
15.457485	8.31461e-21
15.442854	8.7067e-21
15.428224	9.11728e-21
15.413593	9.54723e-21
15.398962	9.99744e-21
15.384331	1.04689e-20
15.369701	1.09626e-20
15.355070	1.14795e-20
15.340439	1.20209e-20
15.325808	1.25877e-20
15.311178	1.31813e-20
15.296547	1.38029e-20
15.281916	1.44538e-20
15.267285	1.51354e-20
15.252655	1.58491e-20
15.238024	1.65965e-20
15.223393	1.73792e-20
15.208763	1.81987e-20
15.194132	1.90569e-20
15.179501	1.99555e-20
15.164870	2.08966e-20
15.150240	2.1882e-20
15.135609	2.29139e-20
15.120978	2.39944e-20
15.106347	2.51259e-20
15.091717	2.63107e-20
15.077086	2.75515e-20
15.062455	2.88507e-20
15.047824	3.02112e-20
15.033194	3.16358e-20
15.018563	3.31277e-20
15.003932	3.46898e-20
14.989301	3.63257e-20
14.974671	3.80387e-20
14.960040	3.98324e-20
14.945409	4.17108e-20
14.930778	4.36777e-20
14.916148	4.57374e-20
14.901517	4.78942e-20
14.886886	5.01527e-20
14.872256	5.25177e-20
14.857625	5.49942e-20
14.842994	5.75875e-20
14.828363	6.03031e-20
14.813733	6.31468e-20
14.799102	6.61245e-20
14.784471	6.92427e-20
14.769840	7.25079e-20
14.755210	7.59271e-20
14.740579	7.95075e-20
14.725948	8.32567e-20
14.711317	8.71828e-20
14.696687	9.1294e-20
14.682056	9.5599e-20
14.667425	1.00107e-19
14.652794	1.04828e-19
14.638164	1.09771e-19
14.623533	1.14947e-19
14.608902	1.20368e-19
14.594271	1.26044e-19
14.579641	1.31987e-19
14.565010	1.38211e-19
14.550379	1.44729e-19
14.535749	1.51554e-19
14.521118	1.587e-19
14.506487	1.66184e-19
14.491856	1.7402e-19
14.477226	1.82226e-19
14.462595	1.90819e-19
14.447964	1.99818e-19
14.433333	2.0924e-19
14.418703	2.19107e-19
14.404072	2.29439e-19
14.389441	2.40258e-19
14.374810	2.51588e-19
14.360180	2.63451e-19
14.345549	2.75875e-19
14.330918	2.88884e-19
14.316287	3.02506e-19
14.301657	3.16771e-19
14.287026	3.31708e-19
14.272395	3.4735e-19
14.257764	3.63729e-19
14.243134	3.80881e-19
14.228503	3.98842e-19
14.213872	4.17649e-19
14.199242	4.37344e-19
14.184611	4.57967e-19
14.169980	4.79562e-19
14.155349	5.02176e-19
14.140719	5.25856e-19
14.126088	5.50653e-19
14.111457	5.76619e-19
14.096826	6.03809e-19
14.082196	6.32282e-19
14.067565	6.62097e-19
14.052934	6.93318e-19
14.038303	7.26012e-19
14.023673	7.60247e-19
14.009042	7.96096e-19
13.994411	8.33636e-19
13.979780	8.72946e-19
13.965150	9.1411e-19
13.950519	9.57215e-19
13.935888	1.00235e-18
13.921258	1.04962e-18
13.906627	1.09911e-18
13.891996	1.15094e-18
13.877365	1.20521e-18
13.862735	1.26204e-18
13.848104	1.32156e-18
13.833473	1.38387e-18
13.818842	1.44913e-18
13.804212	1.51746e-18
13.789581	1.58902e-18
13.774950	1.66395e-18
13.760319	1.74241e-18
13.745689	1.82457e-18
13.731058	1.91061e-18
13.716427	2.0007e-18
13.701796	2.09504e-18
13.687166	2.19383e-18
13.672535	2.29728e-18
13.657904	2.40561e-18
13.643273	2.51905e-18
13.628643	2.63783e-18
13.614012	2.76221e-18
13.599381	2.89246e-18
13.584751	3.02886e-18
13.570120	3.17168e-18
13.555489	3.32124e-18
13.540858	3.47785e-18
13.526228	3.64184e-18
13.511597	3.81357e-18
13.496966	3.9934e-18
13.482335	4.1817e-18
13.467705	4.37889e-18
13.453074	4.58537e-18
13.438443	4.80159e-18
13.423812	5.028e-18
13.409182	5.26509e-18
13.394551	5.51336e-18
13.379920	5.77334e-18
13.365289	6.04557e-18
13.350659	6.33064e-18
13.336028	6.62916e-18
13.321397	6.94175e-18
13.306766	7.26908e-18
13.292136	7.61184e-18
13.277505	7.97077e-18
13.262874	8.34662e-18
13.248244	8.7402e-18
13.233613	9.15233e-18
13.218982	9.58389e-18
13.204351	1.00358e-17
13.189721	1.0509e-17
13.175090	1.10046e-17
13.160459	1.15235e-17
13.145828	1.20668e-17
13.131198	1.26358e-17
13.116567	1.32317e-17
13.101936	1.38556e-17
13.087305	1.45089e-17
13.072675	1.51931e-17
13.058044	1.59095e-17
13.043413	1.66597e-17
13.028782	1.74452e-17
13.014152	1.82678e-17
12.999521	1.91292e-17
12.984890	2.00312e-17
12.970260	2.09757e-17
12.955629	2.19648e-17
12.940998	2.30005e-17
12.926367	2.40851e-17
12.911737	2.52207e-17
12.897106	2.641e-17
12.882475	2.76553e-17
12.867844	2.89593e-17
12.853214	3.03248e-17
12.838583	3.17547e-17
12.823952	3.32521e-17
12.809321	3.482e-17
12.794691	3.64619e-17
12.780060	3.81812e-17
12.765429	3.99815e-17
12.750798	4.18667e-17
12.736168	4.38409e-17
12.721537	4.59081e-17
12.706906	4.80728e-17
12.692275	5.03395e-17
12.677645	5.27132e-17
12.663014	5.51987e-17
12.648383	5.78015e-17
12.633753	6.0527e-17
12.619122	6.3381e-17
12.604491	6.63696e-17
12.589860	6.94991e-17
12.575230	7.27761e-17
12.560599	7.62077e-17
12.545968	7.98011e-17
12.531337	8.35639e-17
12.516707	8.75041e-17
12.502076	9.16301e-17
12.487445	9.59507e-17
12.472814	1.00475e-16
12.458184	1.05213e-16
12.443553	1.10174e-16
12.428922	1.15369e-16
12.414291	1.20808e-16
12.399661	1.26505e-16
12.385030	1.3247e-16
12.370399	1.38716e-16
12.355768	1.45257e-16
12.341138	1.52106e-16
12.326507	1.59278e-16
12.311876	1.66788e-16
12.297246	1.74652e-16
12.282615	1.82888e-16
12.267984	1.91511e-16
12.253353	2.00541e-16
12.238723	2.09997e-16
12.224092	2.19899e-16
12.209461	2.30267e-16
12.194830	2.41125e-16
12.180200	2.52494e-16
12.165569	2.644e-16
12.150938	2.76867e-16
12.136307	2.89921e-16
12.121677	3.03592e-16
12.107046	3.17906e-16
12.092415	3.32896e-16
12.077784	3.48593e-16
12.063154	3.65029e-16
12.048523	3.82241e-16
12.033892	4.00264e-16
12.019262	4.19137e-16
12.004631	4.389e-16
11.990000	4.59595e-16
11.975369	4.81265e-16
11.960739	5.03957e-16
11.946108	5.27719e-16
11.931477	5.52602e-16
11.916846	5.78658e-16
11.902216	6.05942e-16
11.887585	6.34513e-16
11.872954	6.64431e-16
11.858323	6.95759e-16
11.843693	7.28565e-16
11.829062	7.62917e-16
11.814431	7.98889e-16
11.799800	8.36558e-16
11.785170	8.76002e-16
11.770539	9.17306e-16
11.755908	9.60558e-16
11.741277	1.00585e-15
11.726647	1.05327e-15
11.712016	1.10294e-15
11.697385	1.15494e-15
11.682755	1.2094e-15
11.668124	1.26642e-15
11.653493	1.32613e-15
11.638862	1.38866e-15
11.624232	1.45414e-15
11.609601	1.5227e-15
11.594970	1.5945e-15
11.580339	1.66968e-15
11.565709	1.7484e-15
11.551078	1.83084e-15
11.536447	1.91716e-15
11.521816	2.00756e-15
11.507186	2.10221e-15
11.492555	2.20133e-15
11.477924	2.30513e-15
11.463293	2.41381e-15
11.448663	2.52762e-15
11.434032	2.6468e-15
11.419401	2.7716e-15
11.404770	2.90228e-15
11.390140	3.03912e-15
11.375509	3.18241e-15
11.360878	3.33246e-15
11.346248	3.48959e-15
11.331617	3.65412e-15
11.316986	3.82641e-15
11.302355	4.00682e-15
11.287725	4.19574e-15
11.273094	4.39357e-15
11.258463	4.60073e-15
11.243832	4.81765e-15
11.229202	5.0448e-15
11.214571	5.28265e-15
11.199940	5.53173e-15
11.185309	5.79254e-15
11.170679	6.06566e-15
11.156048	6.35165e-15
11.141417	6.65112e-15
11.126786	6.96472e-15
11.112156	7.2931e-15
11.097525	7.63696e-15
11.082894	7.99703e-15
11.068263	8.37409e-15
11.053633	8.76891e-15
11.039002	9.18236e-15
11.024371	9.6153e-15
11.009741	1.00686e-14
10.995110	1.05434e-14
10.980479	1.10405e-14
10.965848	1.1561e-14
10.951218	1.21061e-14
10.936587	1.26769e-14
10.921956	1.32746e-14
10.907325	1.39005e-14
10.892695	1.45558e-14
10.878064	1.52421e-14
10.863433	1.59608e-14
10.848802	1.67133e-14
10.834172	1.75013e-14
10.819541	1.83264e-14
10.804910	1.91905e-14
10.790279	2.00953e-14
10.775649	2.10428e-14
10.761018	2.20349e-14
10.746387	2.30738e-14
10.731757	2.41617e-14
10.717126	2.53008e-14
10.702495	2.64937e-14
10.687864	2.77428e-14
10.673234	2.90508e-14
10.658603	3.04205e-14
10.643972	3.18548e-14
10.629341	3.33567e-14
10.614711	3.49293e-14
10.600080	3.65762e-14
10.585449	3.83006e-14
10.570818	4.01064e-14
10.556188	4.19973e-14
10.541557	4.39774e-14
10.526926	4.60508e-14
10.512295	4.8222e-14
10.497665	5.04955e-14
10.483034	5.28762e-14
10.468403	5.53692e-14
10.453772	5.79797e-14
10.439142	6.07133e-14
10.424511	6.35757e-14
10.409880	6.65731e-14
10.395250	6.97118e-14
10.380619	7.29985e-14
10.365988	7.64402e-14
10.351357	8.00441e-14
10.336727	8.38179e-14
10.322096	8.77696e-14
10.307465	9.19076e-14
10.292834	9.62408e-14
10.278204	1.00778e-13
10.263573	1.05529e-13
10.248942	1.10505e-13
10.234311	1.15715e-13
10.219681	1.2117e-13
10.205050	1.26883e-13
10.190419	1.32865e-13
10.175788	1.39129e-13
10.161158	1.45688e-13
10.146527	1.52557e-13
10.131896	1.5975e-13
10.117265	1.67281e-13
10.102635	1.75168e-13
10.088004	1.83426e-13
10.073373	1.92074e-13
10.058743	2.01129e-13
10.044112	2.10612e-13
10.029481	2.20541e-13
10.014850	2.30939e-13
10.000220	2.41826e-13
9.985589	2.53227e-13
9.970958	2.65166e-13
9.956327	2.77667e-13
9.941697	2.90758e-13
9.927066	3.04466e-13
9.912435	3.1882e-13
9.897804	3.33851e-13
9.883174	3.4959e-13
9.868543	3.66071e-13
9.853912	3.8333e-13
9.839281	4.01402e-13
9.824651	4.20326e-13
9.810020	4.40142e-13
9.795389	4.60892e-13
9.780759	4.82621e-13
9.766128	5.05374e-13
9.751497	5.292e-13
9.736866	5.54149e-13
9.722236	5.80274e-13
9.707605	6.0763e-13
9.692974	6.36276e-13
9.678343	6.66273e-13
9.663713	6.97684e-13
9.649082	7.30576e-13
9.634451	7.65018e-13
9.619820	8.01084e-13
9.605190	8.38851e-13
9.590559	8.78397e-13
9.575928	9.19808e-13
9.561297	9.63171e-13
9.546667	1.00858e-12
9.532036	1.05613e-12
9.517405	1.10592e-12
9.502774	1.15805e-12
9.488144	1.21265e-12
9.473513	1.26982e-12
9.458882	1.32968e-12
9.444252	1.39237e-12
9.429621	1.45801e-12
9.414990	1.52674e-12
9.400359	1.59872e-12
9.385729	1.67408e-12
9.371098	1.75301e-12
9.356467	1.83565e-12
9.341836	1.92218e-12
9.327206	2.0128e-12
9.312575	2.10769e-12
9.297944	2.20705e-12
9.283313	2.3111e-12
9.268683	2.42005e-12
9.254052	2.53414e-12
9.239421	2.6536e-12
9.224790	2.7787e-12
9.210160	2.90969e-12
9.195529	3.04686e-12
9.180898	3.1905e-12
9.166267	3.3409e-12
9.151637	3.4984e-12
9.137006	3.66332e-12
9.122375	3.83602e-12
9.107745	4.01685e-12
9.093114	4.20622e-12
9.078483	4.4045e-12
9.063852	4.61214e-12
9.049222	4.82956e-12
9.034591	5.05723e-12
9.019960	5.29564e-12
9.005329	5.54528e-12
8.990699	5.80669e-12
8.976068	6.08043e-12
8.961437	6.36706e-12
8.946806	6.66721e-12
8.932176	6.98151e-12
8.917545	7.31062e-12
8.902914	7.65525e-12
8.888283	8.01613e-12
8.873653	8.39401e-12
8.859022	8.78971e-12
8.844391	9.20406e-12
8.829760	9.63794e-12
8.815130	1.00923e-11
8.800499	1.0568e-11
8.785868	1.10662e-11
8.771238	1.15879e-11
8.756607	1.21341e-11
8.741976	1.27061e-11
8.727345	1.33051e-11
8.712715	1.39323e-11
8.698084	1.4589e-11
8.683453	1.52768e-11
8.668822	1.59969e-11
8.654192	1.6751e-11
8.639561	1.75406e-11
8.624930	1.83675e-11
8.610299	1.92333e-11
8.595669	2.01399e-11
8.581038	2.10893e-11
8.566407	2.20834e-11
8.551776	2.31244e-11
8.537146	2.42145e-11
8.522515	2.53559e-11
8.507884	2.65512e-11
8.493254	2.78027e-11
8.478623	2.91133e-11
8.463992	3.04857e-11
8.449361	3.19227e-11
8.434731	3.34275e-11
8.420100	3.50032e-11
8.405469	3.66532e-11
8.390838	3.83809e-11
8.376208	4.01901e-11
8.361577	4.20846e-11
8.346946	4.40683e-11
8.332315	4.61456e-11
8.317685	4.83208e-11
8.303054	5.05985e-11
8.288423	5.29836e-11
8.273792	5.54811e-11
8.259162	5.80963e-11
8.244531	6.08348e-11
8.229900	6.37023e-11
8.215269	6.6705e-11
8.200639	6.98493e-11
8.186008	7.31417e-11
8.171377	7.65894e-11
8.156747	8.01995e-11
8.142116	8.39798e-11
8.127485	8.79383e-11
8.112854	9.20834e-11
8.098224	9.64238e-11
8.083593	1.00969e-10
8.068962	1.05728e-10
8.054331	1.10712e-10
8.039701	1.1593e-10
8.025070	1.21395e-10
8.010439	1.27116e-10
7.995808	1.33108e-10
7.981178	1.39382e-10
7.966547	1.45952e-10
7.951916	1.52831e-10
7.937285	1.60035e-10
7.922655	1.67578e-10
7.908024	1.75477e-10
7.893393	1.83748e-10
7.878762	1.92409e-10
7.864132	2.01478e-10
7.849501	2.10974e-10
7.834870	2.20919e-10
7.820240	2.31331e-10
7.805609	2.42235e-10
7.790978	2.53652e-10
7.776347	2.65608e-10
7.761717	2.78127e-10
7.747086	2.91236e-10
7.732455	3.04963e-10
7.717824	3.19337e-10
7.703194	3.34388e-10
7.688563	3.50149e-10
7.673932	3.66652e-10
7.659301	3.83933e-10
7.644671	4.02029e-10
7.630040	4.20978e-10
7.615409	4.40819e-10
7.600778	4.61596e-10
7.586148	4.83352e-10
7.571517	5.06134e-10
7.556886	5.29988e-10
7.542256	5.54968e-10
7.527625	5.81124e-10
7.512994	6.08513e-10
7.498363	6.37193e-10
7.483733	6.67225e-10
7.469102	6.98672e-10
7.454471	7.31601e-10
7.439840	7.66082e-10
7.425210	8.02188e-10
7.410579	8.39996e-10
7.395948	8.79585e-10
7.381317	9.2104e-10
7.366687	9.64449e-10
7.352056	1.0099e-09
7.337425	1.0575e-09
7.322794	1.10734e-09
7.308164	1.15953e-09
7.293533	1.21418e-09
7.278902	1.2714e-09
7.264271	1.33132e-09
7.249641	1.39406e-09
7.235010	1.45976e-09
7.220379	1.52856e-09
7.205749	1.6006e-09
7.191118	1.67603e-09
7.176487	1.75502e-09
7.161856	1.83773e-09
7.147226	1.92434e-09
7.132595	2.01503e-09
7.117964	2.10999e-09
7.103333	2.20943e-09
7.088703	2.31356e-09
7.074072	2.42259e-09
7.059441	2.53676e-09
7.044810	2.65631e-09
7.030180	2.78149e-09
7.015549	2.91257e-09
7.000918	3.04983e-09
6.986287	3.19356e-09
6.971657	3.34406e-09
6.957026	3.50165e-09
6.942395	3.66667e-09
6.927764	3.83946e-09
6.913134	4.0204e-09
6.898503	4.20986e-09
6.883872	4.40825e-09
6.869242	4.61599e-09
6.854611	4.83352e-09
6.839980	5.0613e-09
6.825349	5.29981e-09
6.810719	5.54956e-09
6.796088	5.81108e-09
6.781457	6.08492e-09
6.766826	6.37166e-09
6.752196	6.67191e-09
6.737565	6.98632e-09
6.722934	7.31554e-09
6.708303	7.66026e-09
6.693673	8.02124e-09
6.679042	8.39922e-09
6.664411	8.79501e-09
6.649780	9.20945e-09
6.635150	9.64342e-09
6.620519	1.00978e-08
6.605888	1.05737e-08
6.591258	1.10719e-08
6.576627	1.15936e-08
6.561996	1.21399e-08
6.547365	1.2712e-08
6.532735	1.3311e-08
6.518104	1.39382e-08
6.503473	1.4595e-08
6.488842	1.52827e-08
6.474212	1.60028e-08
6.459581	1.67568e-08
6.444950	1.75464e-08
6.430319	1.83732e-08
6.415689	1.92389e-08
6.401058	2.01454e-08
6.386427	2.10946e-08
6.371796	2.20886e-08
6.357166	2.31293e-08
6.342535	2.42192e-08
6.327904	2.53603e-08
6.313273	2.65552e-08
6.298643	2.78064e-08
6.284012	2.91166e-08
6.269381	3.04884e-08
6.254751	3.19249e-08
6.240120	3.34291e-08
6.225489	3.50042e-08
6.210858	3.66534e-08
6.196228	3.83804e-08
6.181597	4.01887e-08
6.166966	4.20821e-08
6.152335	4.40648e-08
6.137705	4.61409e-08
6.123074	4.83148e-08
6.108443	5.05911e-08
6.093812	5.29746e-08
6.079182	5.54704e-08
6.064551	5.80838e-08
6.049920	6.08203e-08
6.035289	6.36857e-08
6.020659	6.66861e-08
6.006028	6.98278e-08
5.991397	7.31175e-08
5.976766	7.65622e-08
5.962136	8.01691e-08
5.947505	8.39459e-08
5.932874	8.79007e-08
5.918244	9.20417e-08
5.903613	9.63778e-08
5.888982	1.00918e-07
5.874351	1.05672e-07
5.859721	1.1065e-07
5.845090	1.15863e-07
5.830459	1.21321e-07
5.815828	1.27036e-07
5.801198	1.33021e-07
5.786567	1.39287e-07
5.771936	1.45848e-07
5.757305	1.52719e-07
5.742675	1.59913e-07
5.728044	1.67446e-07
5.713413	1.75333e-07
5.698782	1.83593e-07
5.684152	1.92241e-07
5.669521	2.01296e-07
5.654890	2.10778e-07
5.640259	2.20707e-07
5.625629	2.31103e-07
5.610998	2.41988e-07
5.596367	2.53387e-07
5.581737	2.65322e-07
5.567106	2.77819e-07
5.552475	2.90905e-07
5.537844	3.04607e-07
5.523214	3.18954e-07
5.508583	3.33977e-07
5.493952	3.49708e-07
5.479321	3.66179e-07
5.464691	3.83426e-07
5.450060	4.01485e-07
5.435429	4.20394e-07
5.420798	4.40194e-07
5.406168	4.60926e-07
5.391537	4.82634e-07
5.376906	5.05365e-07
5.362275	5.29166e-07
5.347645	5.54087e-07
5.333014	5.80182e-07
5.318383	6.07506e-07
5.303753	6.36116e-07
5.289122	6.66073e-07
5.274491	6.97441e-07
5.259860	7.30286e-07
5.245230	7.64677e-07
5.230599	8.00687e-07
5.215968	8.38393e-07
5.201337	8.77873e-07
5.186707	9.19213e-07
5.172076	9.62499e-07
5.157445	1.00782e-06
5.142814	1.05528e-06
5.128184	1.10497e-06
5.113553	1.157e-06
5.098922	1.21148e-06
5.084291	1.26853e-06
5.069661	1.32826e-06
5.055030	1.3908e-06
5.040399	1.45628e-06
5.025768	1.52485e-06
5.011138	1.59665e-06
4.996507	1.67182e-06
4.981876	1.75054e-06
4.967246	1.83296e-06
4.952615	1.91925e-06
4.937984	2.00961e-06
4.923353	2.10423e-06
4.908723	2.20329e-06
4.894092	2.30702e-06
4.879461	2.41563e-06
4.864830	2.52935e-06
4.850200	2.64842e-06
4.835569	2.7731e-06
4.820938	2.90364e-06
4.806307	3.04033e-06
4.791677	3.18345e-06
4.777046	3.3333e-06
4.762415	3.49021e-06
4.747784	3.6545e-06
4.733154	3.82652e-06
4.718523	4.00663e-06
4.703892	4.19522e-06
4.689261	4.39268e-06
4.674631	4.59943e-06
4.660000	4.8159e-06
4.645369	5.04256e-06
4.630739	5.27989e-06
4.616108	5.52838e-06
4.601477	5.78856e-06
4.586846	6.06098e-06
4.572216	6.34621e-06
4.557585	6.64486e-06
4.542954	6.95755e-06
4.528323	7.28496e-06
4.513693	7.62776e-06
4.499062	7.98669e-06
4.484431	8.3625e-06
4.469800	8.75598e-06
4.455170	9.16797e-06
4.440539	9.59933e-06
4.425908	1.0051e-05
4.411277	1.05239e-05
4.396647	1.1019e-05
4.382016	1.15374e-05
4.367385	1.20801e-05
4.352755	1.26484e-05
4.338124	1.32434e-05
4.323493	1.38664e-05
4.308862	1.45187e-05
4.294232	1.52016e-05
4.279601	1.59166e-05
4.264970	1.66653e-05
4.250339	1.74491e-05
4.235709	1.82698e-05
4.221078	1.9129e-05
4.206447	2.00286e-05
4.191816	2.09705e-05
4.177186	2.19566e-05
4.162555	2.29891e-05
4.147924	2.40701e-05
4.133293	2.52019e-05
4.118663	2.63868e-05
4.104032	2.76274e-05
4.089401	2.89263e-05
4.074770	3.02862e-05
4.060140	3.17099e-05
4.045509	3.32005e-05
4.030878	3.47611e-05
4.016248	3.6395e-05
4.001617	3.81056e-05
3.986986	3.98965e-05
3.972355	4.17715e-05
3.957725	4.37345e-05
3.943094	4.57896e-05
3.928463	4.79412e-05
3.913832	5.01937e-05
3.899202	5.25519e-05
3.884571	5.50208e-05
3.869940	5.76054e-05
3.855309	6.03113e-05
3.840679	6.31441e-05
3.826048	6.61098e-05
3.811417	6.92145e-05
3.796786	7.24647e-05
3.782156	7.58673e-05
3.767525	7.94294e-05
3.752894	8.31584e-05
3.738263	8.70621e-05
3.723633	9.11486e-05
3.709002	9.54266e-05
3.694371	9.99049e-05
3.679741	0.000104593
3.665110	0.0001095
3.650479	0.000114637
3.635848	0.000120014
3.621218	0.000125643
3.606587	0.000131535
3.591956	0.000137703
3.577325	0.000144158
3.562695	0.000150916
3.548064	0.000157988
3.533433	0.000165391
3.518802	0.00017314
3.504172	0.000181249
3.489541	0.000189737
3.474910	0.00019862
3.460279	0.000207917
3.445649	0.000217646
3.431018	0.000227828
3.416387	0.000238483
3.401757	0.000249632
3.387126	0.000261299
3.372495	0.000273505
3.357864	0.000286277
3.343234	0.000299638
3.328603	0.000313615
3.313972	0.000328236
3.299341	0.000343527
3.284711	0.000359518
3.270080	0.000376237
3.255449	0.000393715
3.240818	0.000411979
3.226188	0.000431058
3.211557	0.000450975
3.196926	0.000471745
3.182295	0.000493356
&
```
