## Supplementary material for "All-at-once RNA folding with 3D motif prediction framed by evolutionary information": RF03795_MIR6201.cacofold.helixcov

```
# RMs = 3 L = 114

# RM_HELIX NESTED 34-40 48-54, nbp = 7 nbp_cov = 0
# pvals: 0.907349,0.114726,0.114726,0.114726,0.114726,0.907349,0.907349
# aggregated NONE
NESTED  :::::::::::::::::::::::::::::::::<<<<<<<_______>>>>>>>::::::::::::::::::::::::::::::::::::::::::::::::::::::::::::
        ::::::::::::::::::::::::::::::::::::::::::::::::::::::::::::::::::::::::::::::::::::::::::::::::::::::::::::::::::

# RM_HELIX NESTED 61-66 76-81, nbp = 6 nbp_cov = 0
# pvals: 0.114726,0.0207266,0.907349,0.907349,0.0226751,0.907349
# aggregated NONE
NESTED  ::::::::::::::::::::::::::::::::::::::::::::::::::::::::::::<<<<<<_________>>>>>>:::::::::::::::::::::::::::::::::
        ::::::::::::::::::::::::::::::::::::::::::::::::::::::::::::::::::::::::::::::::::::::::::::::::::::::::::::::::::

# RM_HELIX NESTED 1-33 82-114, nbp = 33 nbp_cov = 0
# pvals: 0.907349,0.982468,0.907349,0.98666,0.907349,0.907349,0.907349,0.907349,0.907349,0.907349,0.907349,0.907349,0.907349,0.907349,0.907349,0.907349,0.907349,0.907349,0.907349,0.907349,0.907349,0.907349,0.907349,0.907349,0.907349,0.907349,0.907349,0.907349,0.907349,0.907349,0.907349,0.114726,0.916514
# aggregated NONE
NESTED  <<<<<<<<<<<<<<<<<<<<<<<<<<<<<<<<<________________________________________________>>>>>>>>>>>>>>>>>>>>>>>>>>>>>>>>>
        ::::::::::::::::::::::::::::::::::::::::::::::::::::::::::::::::::::::::::::::::::::::::::::::::::::::::::::::::::
```
