## Supplementary material for "All-at-once RNA folding with 3D motif prediction framed by evolutionary information": RF03795_MIR6201.helixcov

```
# RMs = 2 L = 114

# RM_HELIX NESTED 46-49 56-59, nbp = 4 nbp_cov = 0
# pvals: 0.907349,0.907349,0.907349,0.907349
# aggregated NONE
NESTED  :::::::::::::::::::::::::::::::::::::::::::::<<<<______>>>>:::::::::::::::::::::::::::::::::::::::::::::::::::::::
        ::::::::::::::::::::::::::::::::::::::::::::::::::::::::::::::::::::::::::::::::::::::::::::::::::::::::::::::::::

# RM_HELIX NESTED 5-36 79-110, nbp = 32 nbp_cov = 0
# pvals: 0.907349,0.907349,0.907349,0.907349,0.907349,0.907349,0.907349,0.907349,0.907349,0.907349,0.907349,0.907349,0.907349,0.907349,0.907349,0.907349,0.907349,0.907349,0.907349,0.907349,0.907349,0.907349,0.907349,0.907349,0.907349,0.907349,0.907349,0.114726,0.916514,0.923301,0.981556,0.114726
# aggregated NONE
NESTED  ::::<<<<<<<<<<<<<<<<<<<<<<<<<<<<<<<<__________________________________________>>>>>>>>>>>>>>>>>>>>>>>>>>>>>>>>::::
        ::::::::::::::::::::::::::::::::::::::::::::::::::::::::::::::::::::::::::::::::::::::::::::::::::::::::::::::::::
```
