## Supplementary material for "All-at-once RNA folding with 3D motif prediction framed by evolutionary information": RF03795_MIR6201.power

```
# Power analysis of given structure 
#
# Powertype = SINGLE SUBSTITUTIONS
# covary  left_pos      right_pos    substitutions      power
#----------------------------------------------------------------
          5		110		1		0.00
          6		109		1		0.00
          7		108		1		0.00
          8		107		1		0.00
          9		106		0		0.00
          10		105		0		0.00
          11		104		0		0.00
          12		103		1		0.00
          13		102		0		0.00
          14		101		0		0.00
          15		100		0		0.00
          16		99		0		0.00
          17		98		0		0.00
          18		97		0		0.00
          19		96		1		0.00
          20		95		0		0.00
          21		94		0		0.00
          22		93		0		0.00
          23		92		0		0.00
          24		91		0		0.00
          25		90		0		0.00
          26		89		1		0.00
          27		88		0		0.00
          28		87		0		0.00
          29		86		0		0.00
          30		85		0		0.00
          31		84		0		0.00
          32		83		1		0.00
          33		82		2		0.00
          34		81		2		0.00
          35		80		2		0.00
          36		79		1		0.00
          46		59		0		0.00
          47		58		0		0.00
          48		57		1		0.00
          49		56		1		0.00
#
# BPAIRS 36
# avg substitutions per BP  0.5
# BPAIRS expected to covary 0.0 +/- 0.0
# BPAIRS observed to covary 0
#
```
