## Supplementary material for "All-at-once RNA folding with 3D motif prediction framed by evolutionary information": RF03795_MIR6201.surv

```
0.007697	0.0277778
0.002178	0.0555556
-0.008395	0.916667
-0.082407	0.944444
-0.103553	0.972222
-0.367881	1
&
2.730045	0.000156128
2.719472	0.000312256
2.550302	0.000468384
1.810183	0.000624512
1.715025	0.00078064
1.683305	0.00124902
1.630440	0.00140515
1.619867	0.00156128
1.609294	0.00171741
1.567001	0.00187354
1.545855	0.00202966
1.535282	0.00218579
1.514135	0.00312256
1.482416	0.00327869
1.376685	0.00421546
1.366112	0.00437158
1.344965	0.00452771
1.270953	0.00515222
1.260380	0.00577674
1.207515	0.00608899
1.196942	0.00702576
1.186368	0.00733802
1.144076	0.00858704
1.091210	0.00874317
1.080637	0.00936768
1.048918	0.00952381
1.017198	0.0101483
1.006625	0.010929
0.974906	0.0110851
0.922040	0.0112412
0.900894	0.0118657
0.869175	0.012178
0.805736	0.0123341
0.795163	0.0124902
0.774016	0.0126464
0.742297	0.0128025
0.731724	0.0132709
0.657712	0.0137393
0.636566	0.0143638
0.594273	0.0145199
0.583700	0.0148322
0.573127	0.0153005
0.551981	0.0154567
0.530835	0.0156128
0.520261	0.0162373
0.509688	0.0163934
0.477969	0.0165496
0.467396	0.0171741
0.446250	0.0173302
0.414530	0.0174863
0.393384	0.0192037
0.382811	0.0193599
0.372238	0.0202966
0.361665	0.0204528
0.351091	0.020765
0.329945	0.0217018
0.319372	0.0226386
0.308799	0.0231069
0.298226	0.0235753
0.287653	0.0240437
0.266506	0.0251366
0.255933	0.0270101
0.245360	0.0273224
0.234787	0.0277908
0.224214	0.0284153
0.203068	0.0285714
0.192494	0.0291959
0.171348	0.0295082
0.150202	0.0298205
0.118483	0.0301327
0.107909	0.0302888
0.097336	0.0312256
0.086763	0.0315379
0.076190	0.031694
0.065617	0.0326308
0.044471	0.0327869
0.023324	0.0335675
0.012751	0.0354411
0.002178	0.123497
-0.008395	0.920687
-0.018968	0.921311
-0.029541	0.922248
-0.040114	0.92256
-0.050687	0.922717
-0.071834	0.923653
-0.082407	0.926308
-0.092980	0.926464
-0.103553	0.928025
-0.114126	0.930055
-0.124699	0.93224
-0.135272	0.935207
-0.145846	0.938173
-0.156419	0.941296
-0.166992	0.944262
-0.177565	0.948165
-0.188138	0.9516
-0.198711	0.95363
-0.209284	0.957533
-0.219857	0.959094
-0.230431	0.960656
-0.241004	0.96331
-0.251577	0.964559
-0.262150	0.967525
-0.272723	0.967994
-0.283296	0.969711
-0.293869	0.970492
-0.304442	0.971429
-0.315016	0.975488
-0.325589	0.9758
-0.336162	0.977518
-0.346735	0.979079
-0.357308	0.979859
-0.367881	0.980796
-0.378454	0.983138
-0.389027	0.984387
-0.399601	0.984543
-0.410174	0.986261
-0.420747	0.986885
-0.431320	0.987666
-0.441893	0.98829
-0.452466	0.988915
-0.463039	0.989696
-0.473613	0.989852
-0.484186	0.99032
-0.505332	0.990632
-0.515905	0.991257
-0.526478	0.99235
-0.537051	0.992818
-0.547624	0.992974
-0.558198	0.993443
-0.568771	0.993755
-0.579344	0.994379
-0.589917	0.994692
-0.600490	0.995316
-0.611063	0.995472
-0.621636	0.995785
-0.632209	0.996409
-0.642783	0.996877
-0.653356	0.997034
-0.685075	0.99719
-0.706221	0.997346
-0.727368	0.997814
-0.790806	0.99797
-0.801379	0.998283
-0.811953	0.998595
-0.875391	0.998751
-0.907111	0.999063
-0.938830	0.999219
-0.959976	0.999375
-1.044561	0.999532
-1.076281	0.999688
-1.139720	0.999844
-1.234878	1
&
3.745065	5.17518e-07
3.586468	1.03504e-06
3.322140	1.55255e-06
3.311567	2.07007e-06
3.300994	3.62263e-06
3.279848	4.14014e-06
3.269274	6.21022e-06
3.248128	7.24525e-06
3.237555	8.28029e-06
3.226982	8.79781e-06
3.216409	9.31532e-06
3.205836	9.83284e-06
3.195263	1.13854e-05
3.184689	1.24204e-05
3.174116	1.5008e-05
3.163543	1.70781e-05
3.152970	2.07007e-05
3.142397	2.27708e-05
3.131824	2.53584e-05
3.121251	2.74285e-05
3.110678	3.20861e-05
3.100104	3.41562e-05
3.089531	3.51912e-05
3.078958	3.82963e-05
3.068385	3.88138e-05
3.057812	3.93314e-05
3.047239	4.3989e-05
3.036666	4.60591e-05
3.026093	4.96817e-05
3.015519	5.43394e-05
3.004946	6.00321e-05
2.994373	6.26197e-05
2.983800	6.67598e-05
2.973227	6.98649e-05
2.962654	7.1935e-05
2.952081	7.65927e-05
2.941508	7.96978e-05
2.930934	8.33204e-05
2.920361	8.5908e-05
2.909788	8.74605e-05
2.899215	9.00481e-05
2.888642	9.36708e-05
2.878069	9.52233e-05
2.867496	0.000101434
2.856923	0.000105056
2.846349	0.000107644
2.835776	0.000110749
2.825203	0.000116959
2.814630	0.000121099
2.804057	0.000124204
2.793484	0.000127827
2.782911	0.000129897
2.772338	0.000135072
2.761764	0.00013973
2.751191	0.000145423
2.740618	0.000149045
2.730045	0.000151633
2.719472	0.000156808
2.708899	0.000161466
2.698326	0.000169746
2.687752	0.000177509
2.677179	0.000183201
2.666606	0.000189412
2.656033	0.000193034
2.645460	0.000198727
2.634887	0.000205455
2.624314	0.0002127
2.613741	0.000220463
2.603167	0.000229778
2.592594	0.000237023
2.582021	0.000247374
2.571448	0.000255654
2.560875	0.000271697
2.550302	0.000284635
2.539729	0.000292915
2.529156	0.000298608
2.518582	0.000305336
2.508009	0.000318274
2.497436	0.000333799
2.486863	0.000340527
2.476290	0.000352947
2.465717	0.000364333
2.455144	0.000374683
2.444571	0.000387621
2.433997	0.000404182
2.423424	0.000416084
2.412851	0.000426952
2.402278	0.00043575
2.391705	0.000456968
2.381132	0.000469906
2.370559	0.000483879
2.359986	0.0004963
2.349412	0.000509755
2.338839	0.000520623
2.328266	0.000532008
2.317693	0.000544946
2.307120	0.000561507
2.296547	0.00057134
2.285974	0.000585313
2.275401	0.000601873
2.264827	0.000617399
2.254254	0.000635512
2.243681	0.000651038
2.233108	0.000667081
2.222535	0.000674843
2.211962	0.000691922
2.201389	0.000702272
2.190816	0.000713657
2.180242	0.000721938
2.169669	0.000737463
2.159096	0.000745226
2.148523	0.000757646
2.137950	0.000773172
2.127377	0.000785075
2.116804	0.000795943
2.106230	0.000805258
2.095657	0.000817161
2.085084	0.000830099
2.074511	0.000844589
2.063938	0.000854422
2.053365	0.000864255
2.042792	0.000872535
2.032219	0.000879781
2.021645	0.000890648
2.011072	0.000898411
2.000499	0.000906174
1.989926	0.000916007
1.979353	0.000925322
1.968780	0.000934637
1.958207	0.000942918
1.947634	0.000952233
1.937060	0.000959996
1.926487	0.000967759
1.915914	0.000974486
1.905341	0.000981732
1.894768	0.000990012
1.884195	0.00100088
1.873622	0.00101123
1.863049	0.00101848
1.852475	0.00102831
1.841902	0.00103504
1.831329	0.00104539
1.820756	0.00105625
1.810183	0.00107023
1.799610	0.00108679
1.789037	0.00109714
1.778464	0.00111266
1.767890	0.0011256
1.757317	0.00114009
1.746744	0.00116028
1.736171	0.00117787
1.725598	0.00119598
1.715025	0.00121668
1.704452	0.00123273
1.693879	0.00124774
1.683305	0.00126533
1.672732	0.00127465
1.662159	0.00128758
1.651586	0.00129742
1.641013	0.00131036
1.630440	0.00132536
1.619867	0.00134037
1.609294	0.00135227
1.598720	0.0013678
1.588147	0.0013885
1.577574	0.0014092
1.567001	0.00143663
1.556428	0.0014594
1.545855	0.001492
1.535282	0.00152771
1.524709	0.00156446
1.514135	0.00160224
1.503562	0.00163743
1.492989	0.0016721
1.482416	0.00171091
1.471843	0.00175801
1.461270	0.00180459
1.450697	0.00185841
1.440123	0.00189981
1.429550	0.00195156
1.418977	0.00201677
1.408404	0.00214252
1.397831	0.00226776
1.387258	0.00239249
1.376685	0.00252652
1.366112	0.00269109
1.355538	0.00284531
1.344965	0.00302593
1.334392	0.00319619
1.323819	0.00340734
1.313246	0.00364229
1.302673	0.00391916
1.292100	0.00421829
1.281527	0.00448895
1.270953	0.00481136
1.260380	0.00508461
1.249807	0.00531957
1.239234	0.00557626
1.228661	0.00581535
1.218088	0.0061181
1.207515	0.00645397
1.196942	0.00678984
1.186368	0.00715676
1.175795	0.00749263
1.165222	0.00782746
1.154649	0.00820939
1.144076	0.00859701
1.133503	0.00901465
1.122930	0.00948352
1.112357	0.00988201
1.101783	0.0102738
1.091210	0.0105879
1.080637	0.0108963
1.070064	0.0112141
1.059491	0.0114656
1.048918	0.0116473
1.038345	0.0118072
1.027772	0.0119883
1.017198	0.0121451
1.006625	0.0123159
0.996052	0.0124344
0.985479	0.0125721
0.974906	0.0127077
0.964333	0.012837
0.953760	0.0129654
0.943187	0.0131212
0.932613	0.0132376
0.922040	0.0133587
0.911467	0.0134643
0.900894	0.013575
0.890321	0.0137085
0.879748	0.0138079
0.869175	0.0139311
0.858602	0.0140641
0.848028	0.0142085
0.837455	0.0143275
0.826882	0.0144419
0.816309	0.0145919
0.805736	0.0147151
0.795163	0.0148196
0.784590	0.0149231
0.774016	0.0150147
0.763443	0.0151374
0.752870	0.0152497
0.742297	0.0153718
0.731724	0.0154784
0.721151	0.0155882
0.710578	0.0157098
0.700005	0.0158195
0.689431	0.0159323
0.678858	0.0160394
0.668285	0.0161264
0.657712	0.0162454
0.647139	0.0163355
0.636566	0.0164364
0.625993	0.0165461
0.615420	0.0166786
0.604846	0.0168142
0.594273	0.0169979
0.583700	0.017164
0.573127	0.0173529
0.562554	0.0175216
0.551981	0.017666
0.541408	0.0178093
0.530835	0.0179263
0.520261	0.018049
0.509688	0.0181954
0.499115	0.0183305
0.488542	0.0185158
0.477969	0.0187357
0.467396	0.0189577
0.456823	0.019203
0.446250	0.019513
0.435676	0.019764
0.425103	0.0200135
0.414530	0.0202582
0.403957	0.0205077
0.393384	0.0207266
0.382811	0.0209429
0.372238	0.0211541
0.361665	0.0213383
0.351091	0.0215422
0.340518	0.0217844
0.329945	0.0219831
0.319372	0.0222321
0.308799	0.0224603
0.298226	0.0226751
0.287653	0.0228836
0.277080	0.0231061
0.266506	0.0232971
0.255933	0.0235196
0.245360	0.0236971
0.234787	0.0238917
0.224214	0.0241122
0.213641	0.0243068
0.203068	0.0245034
0.192494	0.024696
0.181921	0.0249138
0.171348	0.0251115
0.160775	0.025273
0.150202	0.0254345
0.139629	0.0256083
0.129056	0.0257724
0.118483	0.0260234
0.107909	0.0263267
0.097336	0.0267044
0.086763	0.0272706
0.076190	0.0278601
0.065617	0.0285225
0.055044	0.0292403
0.044471	0.0299493
0.033898	0.0306831
0.023324	0.0313869
0.012751	0.0321534
0.002178	0.114726
-0.008395	0.907349
-0.018968	0.908297
-0.029541	0.90924
-0.040114	0.910227
-0.050687	0.911305
-0.061261	0.912612
-0.071834	0.914243
-0.082407	0.916514
-0.092980	0.919445
-0.103553	0.923301
-0.114126	0.927667
-0.124699	0.932559
-0.135272	0.937515
-0.145846	0.942111
-0.156419	0.946316
-0.166992	0.950407
-0.177565	0.953948
-0.188138	0.956997
-0.198711	0.959581
-0.209284	0.962006
-0.219857	0.964054
-0.230431	0.965786
-0.241004	0.967455
-0.251577	0.96884
-0.262150	0.970313
-0.272723	0.97167
-0.283296	0.972886
-0.293869	0.97409
-0.304442	0.97531
-0.315016	0.97639
-0.325589	0.977503
-0.336162	0.978528
-0.346735	0.979558
-0.357308	0.980613
-0.367881	0.981556
-0.378454	0.982468
-0.389027	0.983377
-0.399601	0.984233
-0.410174	0.985104
-0.420747	0.985869
-0.431320	0.98666
-0.441893	0.987398
-0.452466	0.988138
-0.463039	0.988823
-0.473613	0.989503
-0.484186	0.990036
-0.494759	0.99063
-0.505332	0.99122
-0.515905	0.991735
-0.526478	0.992198
-0.537051	0.992654
-0.547624	0.993099
-0.558198	0.993482
-0.568771	0.993861
-0.579344	0.994244
-0.589917	0.99456
-0.600490	0.994845
-0.611063	0.995122
-0.621636	0.995367
-0.632209	0.995602
-0.642783	0.995805
-0.653356	0.996036
-0.663929	0.996249
-0.674502	0.99645
-0.685075	0.996633
-0.695648	0.996781
-0.706221	0.996946
-0.716794	0.99711
-0.727368	0.997235
-0.737941	0.997379
-0.748514	0.997521
-0.759087	0.997654
-0.769660	0.997768
-0.780233	0.997875
-0.790806	0.997981
-0.801379	0.99806
-0.811953	0.998146
-0.822526	0.998241
-0.833099	0.998313
-0.843672	0.998385
-0.854245	0.998453
-0.864818	0.998516
-0.875391	0.998572
-0.885964	0.998639
-0.896538	0.998701
-0.907111	0.998756
-0.917684	0.998805
-0.928257	0.998868
-0.938830	0.998917
-0.949403	0.998981
-0.959976	0.999031
-0.970549	0.999077
-0.981123	0.999124
-0.991696	0.999173
-1.002269	0.999213
-1.012842	0.999255
-1.023415	0.999294
-1.033988	0.999339
-1.044561	0.999379
-1.055134	0.999412
-1.065708	0.999448
-1.076281	0.999481
-1.086854	0.999514
-1.097427	0.999547
-1.108000	0.999583
-1.118573	0.99961
-1.129146	0.999638
-1.139720	0.999661
-1.150293	0.999679
-1.160866	0.999695
-1.171439	0.999714
-1.182012	0.999735
-1.192585	0.999757
-1.203158	0.999774
-1.213731	0.999792
-1.224305	0.999809
-1.234878	0.999823
-1.245451	0.999838
-1.256024	0.999854
-1.266597	0.999869
-1.277170	0.999882
-1.287743	0.999894
-1.298316	0.999901
-1.308890	0.999908
-1.319463	0.999914
-1.330036	0.999922
-1.340609	0.999932
-1.351182	0.999936
-1.361755	0.99994
-1.372328	0.999947
-1.382901	0.999953
-1.393475	0.999955
-1.404048	0.999959
-1.414621	0.999962
-1.425194	0.999965
-1.435767	0.999971
-1.446340	0.999973
-1.456913	0.999976
-1.467486	0.999978
-1.478060	0.999981
-1.488633	0.999982
-1.499206	0.999983
-1.509779	0.999985
-1.520352	0.999986
-1.530925	0.999986
-1.541498	0.999987
-1.552071	0.999988
-1.562645	0.999989
-1.573218	0.999989
-1.583791	0.99999
-1.604937	0.999991
-1.615510	0.999992
-1.636656	0.999992
-1.647230	0.999993
-1.668376	0.999994
-1.678949	0.999995
-1.689522	0.999995
-1.700095	0.999996
-1.710668	0.999997
-1.731815	0.999998
-1.848119	0.999998
-1.879838	0.999999
-1.900985	0.999999
-2.017289	1
&
```
