## Supplementary material for "All-at-once RNA folding with 3D motif prediction framed by evolutionary information": RF03796_mir-5984.surv

```
0.000000	0.0333333
-0.001472	1
&
0.709353	0.000374392
0.708590	0.0044927
0.186664	0.00786222
0.068320	0.00935979
-0.001472	0.992512
-0.386848	0.994759
-0.441468	0.999251
-0.505191	1
&
0.726549	1.23411e-06
0.723763	0.000277675
0.708590	0.0034913
0.699487	0.00351598
0.684315	0.00388621
0.565971	0.00389362
0.280732	0.00390473
0.213974	0.00392941
0.201836	0.00448476
0.186664	0.00689498
0.068320	0.00796619
0.044045	0.0081513
0.013700	0.00815747
-0.001472	0.993367
-0.043954	0.993378
-0.083402	0.9934
-0.168367	0.993404
-0.213884	0.993681
-0.265470	0.994237
-0.332228	0.994329
-0.359538	0.994342
-0.386848	0.995948
-0.441468	0.999162
-0.450571	0.999187
-0.505191	0.999722
-0.650845	0.999815
-0.744913	1
&
```
