## Supplementary material for "All-at-once RNA folding with 3D motif prediction framed by evolutionary information": RF03797_mir-9235.surv

```
0.733360	0.0416667
-0.006624	1
&
2.091195	0.000418235
1.660136	0.00125471
1.415869	0.00167294
0.733360	0.00460059
0.366960	0.00961941
0.230458	0.0112923
0.194537	0.0129653
0.115509	0.0154747
-0.006624	0.983271
-0.157495	0.984525
-0.258075	0.985362
-0.279628	0.987871
-0.286812	0.989126
-0.315549	0.991635
-0.380208	0.99289
-0.502341	0.994563
-0.567000	0.995399
-0.617290	0.998745
-0.631659	0.999164
-0.753792	1
&
2.292355	1.38026e-06
2.091195	0.000229124
2.084010	0.000249827
2.019352	0.000252588
1.933140	0.000258109
1.925956	0.000259489
1.890034	0.000285714
1.839744	0.000332643
1.832559	0.000351967
1.825375	0.000360248
1.818191	0.000361629
1.775085	0.00036715
1.767901	0.00036991
1.746348	0.000449965
1.717611	0.000452726
1.681689	0.000495514
1.660136	0.000975845
1.652952	0.000988268
1.617030	0.000992409
1.602662	0.000995169
1.516450	0.00109593
1.502081	0.00115114
1.494897	0.0011539
1.466160	0.00117598
1.444607	0.00126156
1.437422	0.00132781
1.415869	0.00156798
1.408685	0.0015804
1.401501	0.00158316
1.387132	0.00161353
1.365579	0.00163285
1.308105	0.00163561
1.221893	0.00164803
1.214709	0.00165355
1.200340	0.00167012
1.135681	0.00167426
1.128497	0.00168392
0.941705	0.00170048
0.920152	0.00171153
0.884230	0.00176536
0.869862	0.00176812
0.855493	0.00177916
0.826756	0.00191166
0.819572	0.00191994
0.812387	0.00216287
0.790834	0.00235059
0.783650	0.00236715
0.762097	0.00244168
0.733360	0.00426363
0.711807	0.00428019
0.690254	0.00429124
0.683070	0.0043078
0.675885	0.00447481
0.661517	0.00448033
0.654333	0.0045245
0.632780	0.00453692
0.611227	0.00456177
0.604042	0.00459903
0.589674	0.00461284
0.582489	0.0046156
0.539384	0.00461698
0.532199	0.0046225
0.503462	0.00463906
0.467540	0.00468047
0.460356	0.00470255
0.453172	0.00472464
0.438803	0.00479641
0.417250	0.00483782
0.410066	0.00505038
0.402882	0.00541063
0.395697	0.00578606
0.388513	0.00582471
0.374144	0.00583437
0.366960	0.0086225
0.359776	0.00862664
0.352592	0.00865148
0.338223	0.00866253
0.331039	0.00894272
0.323854	0.00899517
0.316670	0.00901311
0.309486	0.00902001
0.302301	0.00908627
0.295117	0.00909317
0.287933	0.00917598
0.280748	0.00919255
0.252011	0.00938026
0.244827	0.00938302
0.237643	0.00938854
0.230458	0.0102995
0.208905	0.0103409
0.201721	0.010461
0.194537	0.0113996
0.187352	0.0114189
0.180168	0.0114451
0.172984	0.0114493
0.158615	0.0114741
0.144247	0.0115597
0.137062	0.0115611
0.129878	0.0115694
0.122694	0.0116384
0.115509	0.0130186
0.108325	0.0131125
0.079588	0.0131235
0.072403	0.0131318
0.050850	0.0133195
0.043666	0.0133858
0.036482	0.0134603
0.022113	0.0135266
0.000560	0.0136908
-0.006624	0.984968
-0.013808	0.984973
-0.028177	0.984986
-0.035361	0.984997
-0.042546	0.985027
-0.049730	0.985072
-0.056914	0.985114
-0.071283	0.985117
-0.078467	0.985132
-0.085651	0.985275
-0.092836	0.985278
-0.107204	0.985296
-0.114389	0.985307
-0.121573	0.985311
-0.135942	0.985324
-0.143126	0.985328
-0.150310	0.985618
-0.157495	0.986306
-0.164679	0.986454
-0.171863	0.986729
-0.179047	0.98677
-0.186232	0.986787
-0.193416	0.98683
-0.200600	0.986834
-0.214969	0.986954
-0.222153	0.987001
-0.229338	0.987016
-0.236522	0.987032
-0.258075	0.987492
-0.272444	0.987525
-0.279628	0.988963
-0.286812	0.989823
-0.293996	0.989839
-0.301181	0.99009
-0.308365	0.990091
-0.315549	0.991462
-0.322734	0.991556
-0.329918	0.991645
-0.337102	0.991908
-0.358655	0.992046
-0.365840	0.99217
-0.373024	0.992203
-0.380208	0.992936
-0.387392	0.993112
-0.394577	0.993335
-0.408945	0.993351
-0.416130	0.99338
-0.430498	0.993678
-0.437683	0.994075
-0.444867	0.994112
-0.452051	0.994116
-0.459236	0.994126
-0.466420	0.994174
-0.473604	0.994182
-0.480789	0.994253
-0.487973	0.994282
-0.502341	0.99523
-0.516710	0.995324
-0.523894	0.995347
-0.531079	0.995371
-0.545447	0.995378
-0.552632	0.995598
-0.567000	0.996057
-0.574185	0.996305
-0.581369	0.99633
-0.595737	0.996341
-0.602922	0.996763
-0.610106	0.996777
-0.617290	0.998685
-0.631659	0.998912
-0.638843	0.998941
-0.646028	0.998944
-0.653212	0.998965
-0.660396	0.998981
-0.667581	0.998988
-0.674765	0.99899
-0.681949	0.999034
-0.696318	0.999061
-0.710686	0.999067
-0.717871	0.999071
-0.725055	0.999081
-0.739424	0.999206
-0.746608	0.999222
-0.753792	0.999702
-0.768161	0.999763
-0.775345	0.99981
-0.782530	0.99988
-0.789714	0.999905
-0.811267	0.999909
-0.832820	0.999912
-0.890294	0.999916
-0.926216	0.999927
-0.940584	0.99993
-0.947769	0.999932
-0.976506	0.999935
-1.033980	0.999982
-1.048349	0.999986
-1.084271	0.999992
-1.292616	0.999994
-1.306984	0.999997
-1.321353	1
&
```
