## Supplementary material for "All-at-once RNA folding with 3D motif prediction framed by evolutionary information": RF03798_MIR4227.surv

```
0.000111	0.02
-0.005288	0.98
-0.542978	1
&
1.128725	0.000136407
1.127025	0.000409221
1.019487	0.00204611
0.994184	0.00300095
0.817062	0.00327377
0.766456	0.00422862
0.760130	0.00450143
0.601986	0.00613832
0.595660	0.00627472
0.500774	0.00709317
0.450168	0.0132315
0.443842	0.0145956
0.355281	0.0155504
0.165508	0.0163688
0.127553	0.0173237
0.070622	0.0177329
0.051644	0.0182785
-0.005288	0.983904
-0.068545	0.98404
-0.093848	0.985132
-0.131803	0.98595
-0.138129	0.986359
-0.169758	0.986632
-0.239341	0.987178
-0.296273	0.987451
-0.384834	0.987587
-0.391159	0.989497
-0.416463	0.990042
-0.542978	0.993725
-0.555629	0.998227
-0.631539	0.998363
-0.859266	0.9985
-0.871918	0.998636
-1.011085	0.999045
-1.017410	0.999182
-1.181880	0.999591
-1.403282	1
&
1.519222	4.5161e-07
1.449639	1.80644e-06
1.424336	2.70966e-06
1.342101	4.5161e-06
1.329449	4.96771e-06
1.316798	1.0387e-05
1.285169	1.21935e-05
1.247214	1.26451e-05
1.234563	1.30967e-05
1.228237	1.44515e-05
1.221911	1.89676e-05
1.209260	2.03224e-05
1.202934	2.34837e-05
1.196608	2.6645e-05
1.190282	2.98063e-05
1.183957	8.03866e-05
1.171305	8.35478e-05
1.164979	0.000121483
1.158654	0.00014316
1.152328	0.000150386
1.139676	0.000159418
1.133350	0.000160773
1.127025	0.000342772
1.120699	0.000351804
1.114373	0.000357224
1.108047	0.00035903
1.101722	0.000403739
1.095396	0.000413223
1.089070	0.0004349
1.082744	0.000457481
1.076419	0.000461997
1.070093	0.000470578
1.063767	0.000489094
1.057441	0.000526126
1.051115	0.000568125
1.044790	0.000627286
1.038464	0.00076864
1.032138	0.000786705
1.025812	0.000853091
1.019487	0.00157476
1.013161	0.00160186
1.006835	0.00167186
1.000509	0.00173599
0.994184	0.00217992
0.987858	0.00219708
0.981532	0.00221063
0.975206	0.00237547
0.968881	0.00243553
0.962555	0.00244547
0.956229	0.00247121
0.949903	0.00250011
0.943577	0.00250237
0.937252	0.00250779
0.930926	0.00258592
0.918274	0.00260489
0.911949	0.0026374
0.905623	0.00265637
0.899297	0.00267353
0.892971	0.00274443
0.886646	0.00276792
0.880320	0.00277785
0.873994	0.00285508
0.867668	0.00286456
0.861342	0.00286637
0.855017	0.00291198
0.848691	0.00293953
0.842365	0.00295669
0.836039	0.00300411
0.829714	0.0030163
0.823388	0.00305514
0.817062	0.00319559
0.810736	0.00320643
0.804411	0.00321998
0.798085	0.00327869
0.791759	0.00329495
0.785433	0.00332791
0.779107	0.00343224
0.772782	0.00343449
0.766456	0.0038563
0.760130	0.00399449
0.753804	0.00403514
0.747479	0.00410739
0.741153	0.00414939
0.734827	0.00416655
0.728501	0.00418597
0.722176	0.00420223
0.715850	0.00421397
0.709524	0.0042781
0.703198	0.00428759
0.696873	0.00430159
0.690547	0.00431107
0.684221	0.00432371
0.671569	0.00436436
0.665244	0.00440862
0.658918	0.00458791
0.652592	0.00463442
0.646266	0.00469765
0.639941	0.00473378
0.633615	0.00476539
0.627289	0.00491894
0.620963	0.00494106
0.614638	0.00497945
0.608312	0.0050061
0.601986	0.00575667
0.595660	0.00583345
0.589334	0.00587138
0.583009	0.00600822
0.576683	0.00603261
0.570357	0.00641467
0.564031	0.00650318
0.557706	0.00656189
0.551380	0.00666983
0.545054	0.00671363
0.538728	0.00686538
0.532403	0.00696473
0.526077	0.0070126
0.519751	0.00714808
0.513425	0.00719008
0.507099	0.00730163
0.500774	0.0076855
0.494448	0.00776498
0.488122	0.00782279
0.481796	0.00784447
0.475471	0.0079104
0.469145	0.00807343
0.462819	0.00811001
0.456493	0.00822698
0.450168	0.0106517
0.443842	0.011209
0.437516	0.0114993
0.431190	0.0115612
0.424865	0.0115666
0.418539	0.0116863
0.412213	0.0116958
0.405887	0.0116994
0.399561	0.0117681
0.393236	0.0119216
0.386910	0.0119749
0.380584	0.0119893
0.374258	0.0123073
0.367933	0.0124807
0.361607	0.0125936
0.355281	0.0129842
0.348955	0.0130836
0.342630	0.0131351
0.336304	0.0131387
0.329978	0.0131662
0.323652	0.0132173
0.317326	0.0134331
0.311001	0.0134815
0.304675	0.0134855
0.298349	0.0135632
0.292023	0.0136996
0.285698	0.013728
0.279372	0.0137443
0.273046	0.013789
0.266720	0.0138229
0.260395	0.013826
0.254069	0.0138423
0.247743	0.0138762
0.241417	0.0138987
0.235092	0.0139344
0.228766	0.0140022
0.222440	0.0140207
0.216114	0.0140347
0.209788	0.0140365
0.203463	0.0140419
0.197137	0.0140794
0.190811	0.0141124
0.184485	0.0141507
0.178160	0.0142433
0.171834	0.0143075
0.165508	0.0146706
0.159182	0.0147022
0.152857	0.0147202
0.146531	0.0147573
0.140205	0.0147753
0.133879	0.0148349
0.127553	0.0153019
0.121228	0.0153227
0.114902	0.01545
0.108576	0.0154731
0.102250	0.0155259
0.095925	0.015562
0.089599	0.0155932
0.083273	0.0156704
0.076947	0.0157359
0.070622	0.0159513
0.064296	0.0159567
0.057970	0.0159703
0.051644	0.016262
0.045318	0.0163131
0.038993	0.0163356
0.032667	0.0163474
0.026341	0.0163916
0.020015	0.0164088
0.007364	0.0164214
0.001038	0.0164251
-0.005288	0.98545
-0.011613	0.985459
-0.017939	0.98552
-0.024265	0.985536
-0.030591	0.98554
-0.036916	0.98555
-0.043242	0.985559
-0.049568	0.985561
-0.055894	0.985606
-0.062220	0.985613
-0.068545	0.985731
-0.074871	0.985746
-0.081197	0.985768
-0.087523	0.98581
-0.093848	0.986284
-0.100174	0.986445
-0.106500	0.986495
-0.112826	0.986538
-0.119151	0.986622
-0.125477	0.986741
-0.131803	0.987145
-0.138129	0.987388
-0.144455	0.987425
-0.150780	0.987433
-0.157106	0.987476
-0.163432	0.987518
-0.169758	0.987662
-0.176083	0.98778
-0.182409	0.987859
-0.188735	0.987936
-0.195061	0.987953
-0.201386	0.987979
-0.207712	0.987984
-0.214038	0.987997
-0.220364	0.988009
-0.226690	0.988014
-0.233015	0.98802
-0.239341	0.988282
-0.245667	0.988286
-0.251993	0.988363
-0.258318	0.988381
-0.264644	0.988437
-0.270970	0.988451
-0.277296	0.988465
-0.283621	0.988518
-0.296273	0.988642
-0.302599	0.988652
-0.308924	0.988698
-0.315250	0.988756
-0.321576	0.988825
-0.327902	0.988869
-0.334228	0.98888
-0.340553	0.9889
-0.346879	0.988906
-0.353205	0.988912
-0.359531	0.988927
-0.365856	0.988955
-0.372182	0.988973
-0.378508	0.989029
-0.384834	0.989149
-0.391159	0.989917
-0.397485	0.989922
-0.403811	0.990099
-0.410137	0.990199
-0.416463	0.990494
-0.422788	0.990548
-0.429114	0.990608
-0.435440	0.990784
-0.441766	0.991049
-0.448091	0.991088
-0.454417	0.991123
-0.460743	0.991256
-0.467069	0.991445
-0.473394	0.991536
-0.479720	0.991657
-0.486046	0.991777
-0.492372	0.991823
-0.498698	0.99193
-0.505023	0.991972
-0.511349	0.991998
-0.517675	0.992035
-0.524001	0.992238
-0.530326	0.992252
-0.536652	0.992315
-0.542978	0.993999
-0.549304	0.994327
-0.555629	0.996108
-0.561955	0.996162
-0.568281	0.996378
-0.574607	0.996783
-0.580932	0.996908
-0.587258	0.996923
-0.593584	0.997003
-0.599910	0.997189
-0.606236	0.99723
-0.612561	0.99746
-0.618887	0.997532
-0.625213	0.997836
-0.631539	0.998036
-0.637864	0.998057
-0.644190	0.998097
-0.650516	0.998127
-0.656842	0.998192
-0.663167	0.998232
-0.669493	0.998267
-0.675819	0.998273
-0.682145	0.9983
-0.688471	0.99832
-0.694796	0.998358
-0.701122	0.99839
-0.707448	0.998399
-0.713774	0.998436
-0.720099	0.998438
-0.726425	0.99844
-0.732751	0.998441
-0.739077	0.998447
-0.745402	0.998463
-0.751728	0.998469
-0.758054	0.998472
-0.764380	0.998474
-0.770705	0.998483
-0.777031	0.998492
-0.783357	0.998508
-0.789683	0.998517
-0.796009	0.998524
-0.802334	0.99853
-0.808660	0.998536
-0.814986	0.99854
-0.821312	0.998544
-0.827637	0.998548
-0.840289	0.998552
-0.846615	0.998564
-0.852940	0.998579
-0.859266	0.998654
-0.865592	0.998667
-0.871918	0.998726
-0.878244	0.998728
-0.884569	0.998731
-0.890895	0.998738
-0.897221	0.99874
-0.903547	0.998745
-0.909872	0.998748
-0.916198	0.998751
-0.922524	0.998754
-0.928850	0.998757
-0.935175	0.998804
-0.941501	0.998805
-0.947827	0.998818
-0.954153	0.998824
-0.960479	0.998836
-0.966804	0.998848
-0.973130	0.998869
-0.979456	0.998876
-0.985782	0.998877
-0.992107	0.998917
-0.998433	0.99892
-1.004759	0.998924
-1.011085	0.999093
-1.017410	0.999185
-1.023736	0.999197
-1.030062	0.999207
-1.036388	0.999214
-1.042713	0.999228
-1.049039	0.999238
-1.055365	0.999253
-1.061691	0.999258
-1.068017	0.999258
-1.074342	0.99926
-1.080668	0.999267
-1.086994	0.999282
-1.093320	0.999296
-1.099645	0.999306
-1.105971	0.999314
-1.118623	0.999347
-1.124948	0.999353
-1.131274	0.999361
-1.137600	0.999364
-1.143926	0.99938
-1.150252	0.999391
-1.156577	0.999393
-1.162903	0.999394
-1.169229	0.999408
-1.175555	0.999411
-1.181880	0.999569
-1.188206	0.999612
-1.200858	0.999614
-1.207183	0.999631
-1.213509	0.999633
-1.226161	0.999638
-1.238812	0.999669
-1.245138	0.999679
-1.257790	0.999692
-1.264115	0.999693
-1.270441	0.999695
-1.276767	0.999703
-1.289418	0.999704
-1.295744	0.999727
-1.314721	0.999727
-1.321047	0.999737
-1.327373	0.999743
-1.333699	0.999761
-1.352676	0.99977
-1.359002	0.999773
-1.371653	0.999774
-1.377979	0.999774
-1.384305	0.999775
-1.396956	0.999778
-1.403282	0.99994
-1.409608	0.999948
-1.422260	0.999948
-1.428585	0.999949
-1.434911	0.999949
-1.441237	0.999952
-1.447563	0.999953
-1.460214	0.999954
-1.466540	0.999961
-1.472866	0.999963
-1.491843	0.999971
-1.510820	0.999977
-1.529798	0.999981
-1.555101	0.999981
-1.574078	0.999984
-1.580404	0.999992
-1.586729	0.999993
-1.599381	0.999994
-1.618358	0.999996
-1.624684	0.999997
-1.649987	0.999998
-1.681616	0.999999
-1.763851	0.999999
-1.770177	1
-1.814457	1
&
```
