## Supplementary material for "All-at-once RNA folding with 3D motif prediction framed by evolutionary information": RF03799_mir-3202.cacofold.helixcov

```
# RMs = 2 L = 79

# RM_HELIX NESTED 35-36 44-45, nbp = 2 nbp_cov = 0
# pvals: 0.989841,0.989841
# aggregated NONE
NESTED  ::::::::::::::::::::::::::::::::::<<_______>>::::::::::::::::::::::::::::::::::
        :::::::::::::::::::::::::::::::::::::::::::::::::::::::::::::::::::::::::::::::

# RM_HELIX NESTED 1-30 50-79, nbp = 30 nbp_cov = 0
# pvals: 0.989841,0.989841,0.989841,0.989841,0.989841,0.989841,0.989841,0.989841,0.989841,0.989841,0.989841,0.989841,0.989841,0.989841,0.989841,0.989841,0.989841,0.989841,0.989841,0.989841,0.989841,0.989841,0.989841,0.989841,0.989841,0.989841,0.989841,0.989841,0.989841,0.989841
# aggregated NONE
NESTED  <<<<<<<<<<<<<<<<<<<<<<<<<<<<<<___________________>>>>>>>>>>>>>>>>>>>>>>>>>>>>>>
        :::::::::::::::::::::::::::::::::::::::::::::::::::::::::::::::::::::::::::::::
```
