## Supplementary material for "All-at-once RNA folding with 3D motif prediction framed by evolutionary information": RF03799_mir-3202.surv

```
0.432876	0.030303
-0.000001	1
&
1.062629	0.000328084
1.057534	0.0019685
0.991780	0.00295276
0.958903	0.00360892
0.904109	0.00393701
0.838355	0.00524934
0.641095	0.00590551
0.597260	0.00688976
0.526027	0.00885827
0.509588	0.0101706
0.432876	0.0111549
0.252054	0.011811
0.082191	0.0131234
0.076712	0.0141076
-0.000001	0.988845
-0.049316	0.989501
-0.093151	0.989829
-0.224658	0.990157
-0.230138	0.990814
-0.334247	0.99147
-0.400001	0.992126
-0.410960	0.993438
-0.493151	0.995407
-0.772603	0.997375
-0.849316	0.998688
-0.860275	0.999016
-1.084932	0.999344
-1.134247	1
&
1.621917	1.0819e-06
1.457534	2.1638e-06
1.452054	6.4914e-06
1.424657	8.6552e-06
1.391780	1.83923e-05
1.380821	2.05561e-05
1.358903	5.4095e-05
1.353424	5.51769e-05
1.347944	9.41253e-05
1.342465	9.7371e-05
1.331506	0.000103862
1.309588	0.000106026
1.304109	0.000107108
1.282191	0.00010819
1.265753	0.000113599
1.260273	0.000134156
1.254794	0.000135237
1.210958	0.000146056
1.194520	0.000150384
1.183561	0.000182841
1.150684	0.000187169
1.145205	0.00021097
1.117808	0.000245591
1.106849	0.00026182
1.101369	0.000270475
1.084931	0.000274803
1.068492	0.000302932
1.063013	0.000373255
1.057534	0.00163259
1.041095	0.00167586
1.035616	0.00170183
1.024657	0.00170399
1.013698	0.00171265
1.008218	0.00174727
1.002739	0.00180569
0.997260	0.00182841
0.991780	0.00248512
0.986301	0.00248621
0.980821	0.00251758
0.975342	0.00252083
0.958903	0.0029406
0.953424	0.00294601
0.947945	0.00298063
0.926027	0.00301417
0.920547	0.0030964
0.915068	0.00310181
0.909588	0.00317754
0.904109	0.00338743
0.898629	0.003395
0.893150	0.00342097
0.887671	0.00347939
0.882191	0.00348155
0.876712	0.00348805
0.871232	0.00352158
0.854794	0.00352483
0.849314	0.00353998
0.843835	0.00354214
0.838355	0.00438927
0.827397	0.00442172
0.821917	0.00442713
0.805479	0.00449313
0.799999	0.0045126
0.794520	0.00456345
0.789040	0.00458509
0.783561	0.00461322
0.772602	0.0046262
0.761643	0.00462729
0.756164	0.0046446
0.750684	0.00465758
0.734246	0.00471925
0.728766	0.00475495
0.723287	0.00479065
0.717808	0.00484691
0.712328	0.00485124
0.706849	0.00485665
0.701369	0.00485881
0.690410	0.00486747
0.684931	0.0048772
0.679451	0.00490209
0.673972	0.00490533
0.668492	0.0049075
0.663013	0.00493022
0.657534	0.00493671
0.652054	0.00495186
0.646575	0.00495402
0.641095	0.0053738
0.635616	0.00543546
0.630136	0.00550687
0.624657	0.00554474
0.619177	0.0055707
0.613698	0.00559883
0.608218	0.00560532
0.602739	0.00564319
0.597260	0.00627286
0.591780	0.00628043
0.586301	0.0062999
0.575342	0.00633344
0.569862	0.00637239
0.564383	0.0064135
0.558903	0.0064914
0.553424	0.00649789
0.547945	0.00650438
0.542465	0.00652169
0.536986	0.00657362
0.531506	0.00661257
0.526027	0.0078719
0.520547	0.00788272
0.509588	0.00874824
0.504109	0.00877204
0.487671	0.00884561
0.476712	0.00885968
0.471232	0.00888132
0.465753	0.00888781
0.460273	0.00889646
0.454794	0.00891594
0.449314	0.00895488
0.443835	0.00901331
0.438355	0.00908471
0.432876	0.00993184
0.421917	0.00993617
0.416438	0.00993725
0.410958	0.00998485
0.405479	0.0100043
0.399999	0.0100087
0.394520	0.0100281
0.389040	0.0100995
0.383561	0.0101688
0.378082	0.010198
0.372602	0.0102564
0.367123	0.0102607
0.361643	0.0102629
0.356164	0.0102759
0.350684	0.010278
0.334246	0.0103473
0.323287	0.0104057
0.317808	0.0104706
0.312328	0.0104771
0.290410	0.0104804
0.279451	0.0104825
0.273972	0.0104923
0.263013	0.0104988
0.252054	0.0109185
0.241095	0.0109239
0.235616	0.0109315
0.230136	0.0109456
0.213698	0.0109521
0.208219	0.0109845
0.202739	0.010991
0.191780	0.0109932
0.180821	0.0110365
0.175342	0.0110375
0.158903	0.0110711
0.153424	0.0110797
0.147945	0.0110841
0.136986	0.0110873
0.131506	0.0111371
0.126027	0.0111566
0.120547	0.0111587
0.098629	0.0111944
0.093150	0.0112009
0.087671	0.0112106
0.082191	0.0121281
0.076712	0.0127772
0.071232	0.0128
0.065753	0.0128075
0.060273	0.0128454
0.054794	0.0128476
0.049314	0.0128887
0.043835	0.0129125
0.038356	0.0129146
0.032876	0.0129806
0.027397	0.0129828
0.021917	0.0129947
0.010958	0.012999
-0.000001	0.989841
-0.005480	0.989844
-0.016439	0.989909
-0.021918	0.989945
-0.027398	0.989968
-0.038357	0.989972
-0.043836	0.990005
-0.049316	0.990432
-0.054795	0.990436
-0.060275	0.990445
-0.071234	0.990451
-0.076713	0.990471
-0.082192	0.990479
-0.087672	0.99048
-0.093151	0.990701
-0.098631	0.990706
-0.109590	0.990722
-0.115069	0.990731
-0.120549	0.990751
-0.126028	0.990755
-0.131507	0.990756
-0.136987	0.990759
-0.142466	0.990805
-0.147946	0.99081
-0.153425	0.990819
-0.158905	0.990828
-0.164384	0.990868
-0.169864	0.99091
-0.186302	0.99092
-0.191781	0.990921
-0.197261	0.990928
-0.202740	0.990934
-0.208220	0.990966
-0.213699	0.990972
-0.219179	0.990982
-0.224658	0.991229
-0.230138	0.991649
-0.235617	0.991651
-0.263014	0.991654
-0.284932	0.991662
-0.290412	0.991693
-0.295891	0.991723
-0.301370	0.991772
-0.306850	0.991906
-0.312329	0.991923
-0.323288	0.991929
-0.328768	0.991932
-0.334247	0.992356
-0.345206	0.992359
-0.350686	0.992374
-0.356165	0.992418
-0.361644	0.992425
-0.367124	0.992441
-0.372603	0.99246
-0.383562	0.992461
-0.389042	0.992488
-0.394521	0.992513
-0.400001	0.992968
-0.405480	0.992969
-0.410960	0.993834
-0.427398	0.993849
-0.432877	0.993888
-0.438357	0.993931
-0.443836	0.993946
-0.449316	0.994035
-0.454795	0.994067
-0.460275	0.994091
-0.465754	0.994101
-0.476713	0.994112
-0.482192	0.994123
-0.487672	0.994125
-0.493151	0.995411
-0.498631	0.995443
-0.504110	0.995444
-0.509590	0.995482
-0.515069	0.995486
-0.520549	0.995551
-0.526028	0.99562
-0.531507	0.99563
-0.536987	0.995658
-0.547946	0.99568
-0.553425	0.995688
-0.558905	0.99569
-0.569864	0.995694
-0.575343	0.995695
-0.580823	0.995812
-0.586302	0.995844
-0.591781	0.995882
-0.597261	0.995942
-0.602740	0.995948
-0.608220	0.99597
-0.613699	0.996106
-0.619179	0.996111
-0.630138	0.996148
-0.635617	0.996163
-0.641096	0.996195
-0.652055	0.9962
-0.657535	0.996267
-0.663014	0.996326
-0.668494	0.996358
-0.673973	0.996383
-0.679453	0.996384
-0.690412	0.996394
-0.695891	0.996409
-0.706850	0.996421
-0.717809	0.996422
-0.723288	0.996433
-0.728768	0.996449
-0.734247	0.996456
-0.739727	0.996457
-0.756165	0.996476
-0.761644	0.996492
-0.767124	0.996496
-0.772603	0.997755
-0.778083	0.99781
-0.800001	0.997851
-0.816439	0.997852
-0.827398	0.997892
-0.832877	0.997894
-0.838357	0.997895
-0.843836	0.99791
-0.849316	0.998749
-0.860275	0.998959
-0.876713	0.998972
-0.887672	0.998983
-0.893151	0.999
-0.898631	0.999002
-0.904110	0.999057
-0.915069	0.999059
-0.920549	0.999107
-0.926028	0.999127
-0.931507	0.999132
-0.936987	0.999136
-0.942466	0.999137
-0.947946	0.999143
-0.953425	0.999159
-0.964384	0.999163
-0.969864	0.999164
-0.975343	0.999169
-0.997261	0.999179
-1.019179	0.999182
-1.052055	0.999223
-1.068494	0.999224
-1.084932	0.999441
-1.095891	0.999447
-1.134247	0.999869
-1.156165	0.999873
-1.161644	0.999893
-1.172603	0.999894
-1.178083	0.999902
-1.210959	0.999908
-1.221918	0.999918
-1.232877	0.999919
-1.293151	0.999928
-1.298631	0.999953
-1.315069	0.999963
-1.326028	0.999965
-1.375343	0.999985
-1.386302	0.999987
-1.512329	0.999988
-1.517809	0.99999
-1.605480	0.999997
-1.616439	0.999998
-1.769864	1
&
```
