## Supplementary material for "All-at-once RNA folding with 3D motif prediction framed by evolutionary information": RF03800_mir-4477.cacofold.helixcov

```
# RMs = 2 L = 81

# RM_HELIX NESTED 14-36 46-68, nbp = 23 nbp_cov = 0
# pvals: 0.98483,0.98483,0.98483,0.98483,0.98483,0.98483,0.98483,0.98483,0.98483,0.98483,0.98483,0.98483,0.98483,0.98483,0.98483,0.98483,0.98483,0.98483,0.98483,0.00911523,0.98483,0.98483,0.98483
# aggregated NONE
NESTED  :::::::::::::<<<<<<<<<<<<<<<<<<<<<<<_________>>>>>>>>>>>>>>>>>>>>>>>:::::::::::::
        :::::::::::::::::::::::::::::::::::::::::::::::::::::::::::::::::::::::::::::::::

# RM_HELIX NESTED 2-10 72-80, nbp = 9 nbp_cov = 0
# pvals: 0.98483,0.98483,0.98483,0.98483,0.98483,0.98483,0.98483,0.98483,0.98483
# aggregated NONE
NESTED  :<<<<<<<<<_____________________________________________________________>>>>>>>>>:
        :::::::::::::::::::::::::::::::::::::::::::::::::::::::::::::::::::::::::::::::::
```
