## Supplementary material for "All-at-once RNA folding with 3D motif prediction framed by evolutionary information": RF03800_mir-4477.surv

```
0.000000	0.0322581
-0.005103	1
&
1.823472	0.000311624
1.338474	0.000623247
1.220501	0.00124649
0.971448	0.00186974
0.912462	0.00373948
0.853475	0.00436273
0.794489	0.00623247
0.748611	0.00685572
0.669963	0.00716734
0.663409	0.00747897
0.538882	0.00872546
0.440571	0.00903708
0.381585	0.0102836
0.348815	0.0105952
0.335707	0.0130882
0.250505	0.0143347
0.204626	0.0146463
0.053884	0.0152696
-0.005103	0.982549
-0.044427	0.982861
-0.109967	0.983172
-0.136183	0.983796
-0.182062	0.985042
-0.188616	0.985665
-0.221386	0.988158
-0.306588	0.988782
-0.313142	0.989405
-0.332804	0.989716
-0.437669	0.99034
-0.463885	0.992833
-0.522871	0.993456
-0.529425	0.994079
-0.549087	0.994391
-0.562195	0.995637
-0.581857	0.996884
-0.660506	0.997195
-0.693276	0.998442
-0.712938	0.999065
-0.857127	0.999377
-0.922667	1
&
2.183944	1.02881e-06
2.170836	2.05761e-06
2.033201	3.08642e-06
2.013539	5.14403e-06
1.961107	9.25926e-06
1.941445	2.16049e-05
1.862796	2.26337e-05
1.849688	2.46914e-05
1.823472	0.000175926
1.816918	0.000177984
1.797256	0.000182099
1.718607	0.000193416
1.692391	0.000194444
1.685837	0.000200617
1.679283	0.000207819
1.672729	0.000208848
1.666175	0.000221193
1.646513	0.000251029
1.620297	0.000257202
1.607189	0.00025823
1.574419	0.000260288
1.567865	0.000265432
1.561311	0.000266461
1.548203	0.000270576
1.521987	0.000276749
1.502324	0.000279835
1.495770	0.000281893
1.489216	0.000295267
1.482662	0.000297325
1.476108	0.000299383
1.463000	0.000303498
1.449892	0.000304527
1.436784	0.000305556
1.430230	0.000312757
1.417122	0.000326132
1.410568	0.00033642
1.404014	0.000338477
1.397460	0.000339506
1.390906	0.000343621
1.377798	0.00034465
1.371244	0.000345679
1.358136	0.000346708
1.351582	0.000360082
1.338474	0.000547325
1.331920	0.000563786
1.325366	0.000564815
1.312258	0.000580247
1.305704	0.000588477
1.292595	0.000593621
1.286041	0.00059465
1.272933	0.000601852
1.266379	0.000604938
1.259825	0.000617284
1.246717	0.00062037
1.240163	0.000627572
1.233609	0.000644033
1.220501	0.000946502
1.213947	0.000968107
1.207393	0.00100514
1.194285	0.00104115
1.187731	0.00109156
1.174623	0.00109671
1.168069	0.00114403
1.154961	0.00114918
1.148407	0.0011749
1.141853	0.00118313
1.135299	0.00118519
1.128745	0.00118827
1.122191	0.00125309
1.115637	0.0012963
1.109083	0.0013035
1.102529	0.00132613
1.095975	0.00132819
1.082866	0.00133745
1.076312	0.00134156
1.063204	0.00134465
1.050096	0.00134568
1.043542	0.00134671
1.036988	0.00136626
1.030434	0.00138169
1.023880	0.00140021
1.017326	0.0014321
1.010772	0.00143313
1.004218	0.00144547
0.997664	0.00145267
0.991110	0.00149588
0.984556	0.00151132
0.978002	0.00155556
0.971448	0.00185802
0.964894	0.00186008
0.958340	0.00188683
0.951786	0.00194033
0.945232	0.00199897
0.938678	0.00212037
0.932124	0.00214712
0.925570	0.00215226
0.919016	0.00218621
0.912462	0.00311008
0.905908	0.00315329
0.899354	0.00322634
0.892800	0.00325
0.886246	0.00326646
0.879692	0.00333951
0.873137	0.00336214
0.866583	0.00336831
0.860029	0.00340844
0.853475	0.00378395
0.846921	0.00385391
0.840367	0.00386111
0.833813	0.00392284
0.827259	0.00393313
0.820705	0.00399383
0.814151	0.0040535
0.807597	0.00414403
0.801043	0.00417593
0.794489	0.00510288
0.787935	0.00512346
0.781381	0.0051286
0.774827	0.00521811
0.768273	0.00524177
0.761719	0.00524486
0.748611	0.00559774
0.742057	0.00562243
0.735503	0.00563066
0.728949	0.0056893
0.722395	0.00570165
0.715841	0.00579012
0.709287	0.00589918
0.702733	0.00590123
0.696179	0.00593724
0.689625	0.00595165
0.683071	0.0059856
0.676517	0.00600514
0.669963	0.00620782
0.663409	0.00637037
0.656854	0.00639095
0.650300	0.00642181
0.643746	0.00643313
0.637192	0.00646502
0.630638	0.00648045
0.624084	0.00648354
0.617530	0.00648868
0.610976	0.00650617
0.604422	0.00655041
0.597868	0.00657613
0.591314	0.00657922
0.584760	0.00662346
0.578206	0.00662449
0.571652	0.00663477
0.565098	0.00665947
0.558544	0.00666872
0.551990	0.00673354
0.545436	0.00675
0.538882	0.007357
0.532328	0.00738066
0.525774	0.00740021
0.519220	0.00742798
0.512666	0.00746193
0.506112	0.00747428
0.499558	0.0074928
0.493004	0.00761626
0.486450	0.00762243
0.479896	0.00764403
0.473342	0.00765329
0.466788	0.00769033
0.460234	0.00777572
0.453680	0.00778909
0.447125	0.00787654
0.440571	0.00805247
0.434017	0.00826852
0.427463	0.00828909
0.420909	0.00830041
0.414355	0.00831379
0.407801	0.00836626
0.401247	0.00837449
0.394693	0.0084177
0.388139	0.00847737
0.381585	0.00911523
0.375031	0.009143
0.361923	0.00920165
0.355369	0.00929115
0.348815	0.00945679
0.342261	0.00953601
0.335707	0.0108323
0.329153	0.0108693
0.322599	0.0109825
0.316045	0.0111142
0.309491	0.0111543
0.302937	0.0112685
0.296383	0.0112726
0.289829	0.0112881
0.283275	0.0113426
0.276721	0.0113611
0.270167	0.0114053
0.263613	0.011428
0.257059	0.0114506
0.250505	0.0120864
0.243951	0.0123148
0.237396	0.0123683
0.230842	0.01243
0.224288	0.0124393
0.217734	0.0124434
0.211180	0.0124609
0.204626	0.0126389
0.198072	0.0127397
0.191518	0.0127479
0.184964	0.0127737
0.178410	0.0127881
0.171856	0.0127901
0.165302	0.0128148
0.158748	0.0128344
0.152194	0.0128591
0.145640	0.0128807
0.139086	0.0129177
0.132532	0.0130628
0.125978	0.0130679
0.119424	0.0130885
0.112870	0.0130977
0.106316	0.013108
0.099762	0.0131327
0.093208	0.0131461
0.080100	0.0131636
0.073546	0.013216
0.066992	0.0132325
0.060438	0.0132582
0.053884	0.013571
0.047330	0.0136091
0.040776	0.0136409
0.034222	0.013643
0.027667	0.0136759
0.021113	0.01368
0.014559	0.0137613
0.008005	0.0137942
0.001451	0.0137994
-0.005103	0.98483
-0.011657	0.984855
-0.018211	0.984867
-0.024765	0.984869
-0.031319	0.984873
-0.037873	0.984905
-0.044427	0.985113
-0.050981	0.985139
-0.057535	0.985151
-0.064089	0.985191
-0.070643	0.985216
-0.077197	0.985315
-0.083751	0.985356
-0.090305	0.985386
-0.096859	0.985421
-0.103413	0.98545
-0.109967	0.985622
-0.116521	0.985657
-0.123075	0.985667
-0.129629	0.985684
-0.136183	0.985991
-0.142737	0.986031
-0.149291	0.986092
-0.155845	0.986108
-0.162399	0.986173
-0.168953	0.986237
-0.175507	0.986265
-0.182062	0.986921
-0.188616	0.987451
-0.195170	0.987548
-0.201724	0.987569
-0.208278	0.987577
-0.214832	0.987681
-0.221386	0.988891
-0.227940	0.988952
-0.234494	0.988967
-0.241048	0.989008
-0.247602	0.989113
-0.254156	0.989149
-0.260710	0.989197
-0.267264	0.989289
-0.273818	0.989305
-0.280372	0.989378
-0.286926	0.989437
-0.293480	0.98952
-0.300034	0.989565
-0.306588	0.989887
-0.313142	0.990276
-0.319696	0.990456
-0.326250	0.990505
-0.332804	0.990761
-0.339358	0.990824
-0.345912	0.990828
-0.352466	0.990838
-0.359020	0.991006
-0.365574	0.991014
-0.372128	0.991039
-0.378682	0.991069
-0.385236	0.991085
-0.391790	0.991229
-0.398345	0.991287
-0.404899	0.991297
-0.411453	0.991342
-0.418007	0.991472
-0.424561	0.991525
-0.431115	0.991599
-0.437669	0.991907
-0.444223	0.992003
-0.450777	0.992064
-0.457331	0.992114
-0.463885	0.993347
-0.470439	0.993438
-0.476993	0.993588
-0.483547	0.993744
-0.490101	0.993797
-0.496655	0.993882
-0.503209	0.993903
-0.509763	0.99393
-0.516317	0.994114
-0.522871	0.994583
-0.529425	0.995039
-0.535979	0.995047
-0.542533	0.995138
-0.549087	0.995384
-0.555641	0.99542
-0.562195	0.996111
-0.568749	0.996141
-0.575303	0.996193
-0.581857	0.996826
-0.588411	0.996969
-0.594965	0.99702
-0.601519	0.997094
-0.608074	0.997241
-0.614628	0.997281
-0.621182	0.997305
-0.627736	0.99733
-0.634290	0.997345
-0.640844	0.99741
-0.647398	0.997577
-0.653952	0.997641
-0.660506	0.997812
-0.667060	0.997852
-0.673614	0.997855
-0.680168	0.997928
-0.686722	0.997966
-0.693276	0.998576
-0.699830	0.998594
-0.706384	0.9986
-0.712938	0.998909
-0.719492	0.998914
-0.726046	0.998932
-0.732600	0.998949
-0.739154	0.998952
-0.745708	0.999003
-0.752262	0.999022
-0.758816	0.999029
-0.765370	0.999074
-0.771924	0.999078
-0.778478	0.999108
-0.785032	0.999112
-0.791586	0.999114
-0.798140	0.99914
-0.804694	0.999181
-0.811248	0.999207
-0.817803	0.99921
-0.824357	0.999249
-0.830911	0.999256
-0.837465	0.999258
-0.844019	0.999291
-0.850573	0.99931
-0.857127	0.999464
-0.863681	0.999466
-0.870235	0.999472
-0.876789	0.999483
-0.883343	0.999521
-0.889897	0.999522
-0.896451	0.999525
-0.903005	0.999557
-0.909559	0.999566
-0.916113	0.999584
-0.922667	0.999888
-0.929221	0.99989
-0.935775	0.999891
-0.942329	0.999903
-0.948883	0.999905
-0.955437	0.99991
-0.961991	0.999914
-0.981653	0.999917
-0.988207	0.999918
-1.001315	0.999921
-1.007869	0.999928
-1.020977	0.999929
-1.027532	0.999957
-1.034086	0.999958
-1.040640	0.999962
-1.047194	0.999964
-1.053748	0.999978
-1.066856	0.999981
-1.086518	0.999987
-1.093072	0.999997
-1.204490	0.999999
-1.342125	1
&
```
