## Supplementary material for "All-at-once RNA folding with 3D motif prediction framed by evolutionary information": RF03801_mir-7143.surv

```
0.000000	0.0454545
-0.001720	1
&
0.565046	0.000553097
0.281663	0.00110619
-0.001720	0.999447
-0.195713	1
&
0.565775	1.82149e-06
0.565046	0.000519126
0.281663	0.00104554
-0.001720	0.999481
-0.195713	1
&
```
