## Supplementary material for "All-at-once RNA folding with 3D motif prediction framed by evolutionary information": RF03802_MIR5649.cacofold.helixcov

```
# RMs = 1 L = 101

# RM_HELIX NESTED 1-44 58-101, nbp = 44 nbp_cov = 0
# pvals: 0.995749,0.995749,0.995749,0.995749,0.995749,0.995749,0.995749,0.995749,0.995749,0.995749,0.995749,0.995749,0.995749,0.995749,0.995749,0.995749,0.995749,0.995749,0.995749,0.995749,0.995749,0.995749,0.995749,0.995749,0.995749,0.995749,0.995749,0.995749,0.995749,0.995749,0.995749,0.995749,0.995749,0.995749,0.995749,0.995749,0.995749,0.995749,0.995749,0.995749,0.995749,0.995749,0.995749,0.995749
# aggregated NONE
NESTED  <<<<<<<<<<<<<<<<<<<<<<<<<<<<<<<<<<<<<<<<<<<<_____________>>>>>>>>>>>>>>>>>>>>>>>>>>>>>>>>>>>>>>>>>>>>
        :::::::::::::::::::::::::::::::::::::::::::::::::::::::::::::::::::::::::::::::::::::::::::::::::::::
```
