## Supplementary material for "All-at-once RNA folding with 3D motif prediction framed by evolutionary information": RF03802_MIR5649.surv

```
0.000000	0.0232558
-0.004261	1
&
1.246435	0.00019972
1.243136	0.000798882
0.818138	0.000998602
0.635996	0.00139804
0.630477	0.00259637
0.498010	0.00279609
0.453854	0.00319553
0.431776	0.00379469
0.409698	0.00459357
0.277231	0.00519273
0.188920	0.00639105
-0.004261	0.995406
-0.081534	0.995606
-0.186403	0.996006
-0.202962	0.996605
-0.225039	0.997404
-0.236078	0.998602
-0.688674	0.999401
-0.821141	0.999601
-0.964647	1
&
1.471837	6.60066e-07
1.469434	1.05611e-05
1.419759	1.12211e-05
1.281773	2.9703e-05
1.270734	3.10231e-05
1.243136	0.000659406
1.232098	0.000666007
1.176903	0.000668647
1.165864	0.000672607
1.121708	0.000673927
1.116189	0.000737294
1.077553	0.000757096
1.060994	0.000759076
0.994761	0.000759736
0.989241	0.000769637
0.939566	0.00080132
0.884372	0.00080462
0.856774	0.000806601
0.829177	0.000813201
0.818138	0.000970297
0.790541	0.000972277
0.746385	0.000982178
0.729827	0.000985479
0.724307	0.000990759
0.696710	0.0010066
0.680152	0.00104818
0.674632	0.00105875
0.663593	0.00106535
0.652554	0.00106733
0.635996	0.00138152
0.630477	0.00232409
0.591840	0.00232607
0.580801	0.00233003
0.575282	0.00236172
0.569763	0.00236964
0.558724	0.00237228
0.542165	0.00237426
0.536646	0.00242574
0.520087	0.00242772
0.514568	0.00243762
0.503529	0.0024495
0.498010	0.0026066
0.492490	0.00261254
0.486971	0.00262244
0.475932	0.00263828
0.470412	0.00264224
0.464893	0.00265413
0.459373	0.00266403
0.453854	0.00305215
0.437296	0.00305545
0.431776	0.00352673
0.426257	0.00353795
0.415218	0.00354455
0.409698	0.00417426
0.404179	0.00418086
0.398659	0.00427591
0.387620	0.00433135
0.365543	0.00433729
0.348984	0.00433927
0.332426	0.00434323
0.326906	0.0044066
0.321387	0.00440726
0.299309	0.00441782
0.277231	0.00488911
0.271712	0.00492607
0.249634	0.00495578
0.238595	0.0049571
0.222037	0.00495974
0.194439	0.00503366
0.188920	0.00597624
0.166842	0.00599736
0.144764	0.00600132
0.128206	0.0060033
0.067492	0.00602508
0.056453	0.00604158
0.028856	0.00605149
-0.004261	0.995749
-0.015300	0.995758
-0.031858	0.995801
-0.053936	0.995811
-0.059456	0.995814
-0.064975	0.995832
-0.070495	0.995872
-0.076014	0.99589
-0.081534	0.996048
-0.087053	0.996053
-0.098092	0.996055
-0.153287	0.996071
-0.186403	0.996387
-0.197442	0.996407
-0.202962	0.996878
-0.214001	0.996881
-0.219520	0.996899
-0.225039	0.997527
-0.230559	0.997564
-0.236078	0.998507
-0.241598	0.998517
-0.247117	0.998549
-0.263676	0.998549
-0.274715	0.998554
-0.285754	0.998586
-0.302312	0.99865
-0.307831	0.998651
-0.313351	0.998661
-0.324390	0.998672
-0.340948	0.998674
-0.363026	0.998675
-0.385104	0.998695
-0.412701	0.998698
-0.423740	0.998702
-0.467896	0.998708
-0.484454	0.998717
-0.506532	0.998739
-0.550688	0.998742
-0.561726	0.998744
-0.572765	0.998749
-0.589324	0.99875
-0.600363	0.998751
-0.611402	0.998758
-0.627960	0.998762
-0.688674	0.999391
-0.705232	0.999424
-0.732830	0.999424
-0.765946	0.999443
-0.782505	0.999447
-0.799063	0.999457
-0.821141	0.999614
-0.832180	0.99962
-0.859777	0.999621
-0.898413	0.999624
-0.942569	0.999656
-0.964647	0.99997
-0.986725	0.999972
-1.014322	0.999988
-1.030880	0.999991
-1.086075	0.999997
-1.284775	1
&
```
