## Supplementary material for "All-at-once RNA folding with 3D motif prediction framed by evolutionary information": RF03803_MIR1886.cacofold.helixcov

```
# RMs = 1 L = 68

# RM_HELIX NESTED 1-26 43-68, nbp = 25 nbp_cov = 0
# pvals: 0.826475,0.826475,0.826475,0.826475,0.826475,0.826475,0.826475,0.826475,0.826475,0.826475,0.826475,0.826475,0.826475,0.826475,0.826475,0.826475,0.826475,0.826475,0.826475,0.826475,0.826475,0.0157068,0.00448639,0.826475,0.826475
# aggregated NONE
NESTED  <<<<-<<<<<<<<<<<<<<<<<<<<<________________>>>>>>>>>>>>>>>>>>>>>->>>>
        ::::::::::::::::::::::::::::::::::::::::::::::::::::::::::::::::::::
```
