## Supplementary material for "All-at-once RNA folding with 3D motif prediction framed by evolutionary information": RF03803_MIR1886.helixcov

```
# RMs = 2 L = 68

# RM_HELIX NESTED 27-29 36-38, nbp = 3 nbp_cov = 0
# pvals: 0.826475,0.826475,0.826475
# aggregated NONE
NESTED  ::::::::::::::::::::::::::<<<______>>>::::::::::::::::::::::::::::::
        ::::::::::::::::::::::::::::::::::::::::::::::::::::::::::::::::::::

# RM_HELIX NESTED 10-26 43-59, nbp = 17 nbp_cov = 0
# pvals: 0.826475,0.826475,0.826475,0.826475,0.826475,0.826475,0.826475,0.826475,0.826475,0.826475,0.826475,0.826475,0.826475,0.0157068,0.00448639,0.826475,0.826475
# aggregated NONE
NESTED  :::::::::<<<<<<<<<<<<<<<<<________________>>>>>>>>>>>>>>>>>:::::::::
        ::::::::::::::::::::::::::::::::::::::::::::::::::::::::::::::::::::
```
