## Supplementary material for "All-at-once RNA folding with 3D motif prediction framed by evolutionary information": RF03803_MIR1886.surv

```
1.129413	0.05
0.565812	0.1
-0.004579	1
&
2.005370	0.00044287
1.482512	0.00088574
1.428189	0.00132861
1.129413	0.00177148
1.075090	0.00310009
0.844217	0.00354296
0.823846	0.00487157
0.762733	0.00620018
0.742362	0.00752879
0.708410	0.00841453
0.701620	0.00974314
0.647297	0.0106289
0.592974	0.0110717
0.545441	0.013729
0.470747	0.0150576
0.423215	0.0155004
0.409634	0.0208149
0.287407	0.0221435
0.267036	0.0234721
0.246665	0.0243578
0.233084	0.0256864
0.226294	0.0283437
0.199132	0.0296723
0.185552	0.0349867
0.165181	0.0354296
0.104067	0.0363153
0.097277	0.0376439
0.083696	0.0496014
0.063325	0.0500443
0.056535	0.0606732
0.042954	0.0668733
0.036164	0.0682019
0.029373	0.0695306
0.009002	0.0708592
-0.004579	0.823295
-0.011369	0.84101
-0.018159	0.870239
-0.024950	0.874225
-0.031740	0.875554
-0.038530	0.895483
-0.045321	0.900797
-0.052111	0.906112
-0.058901	0.922055
-0.065692	0.934012
-0.072482	0.939327
-0.086063	0.942427
-0.092853	0.943756
-0.099644	0.94907
-0.113224	0.950841
-0.120015	0.956156
-0.126805	0.961027
-0.147176	0.963685
-0.174338	0.967671
-0.187918	0.968556
-0.201499	0.969885
-0.215080	0.972985
-0.228661	0.973428
-0.235451	0.974756
-0.242241	0.976971
-0.262613	0.978299
-0.269403	0.979185
-0.296564	0.979628
-0.303355	0.981842
-0.316935	0.983171
-0.330516	0.9845
-0.344097	0.985385
-0.350887	0.9876
-0.357678	0.988043
-0.384839	0.988928
-0.391630	0.989371
-0.398420	0.9907
-0.405210	0.991143
-0.412001	0.992028
-0.425581	0.992914
-0.473114	0.9938
-0.486695	0.994243
-0.561389	0.995128
-0.574969	0.995571
-0.615712	0.996457
-0.649663	0.997343
-0.663244	0.997786
-0.703986	0.998671
-0.894117	0.999114
-0.975601	0.999557
-1.328700	1
&
2.181920	2.19491e-06
2.168339	4.38982e-06
2.161549	6.58472e-06
2.107226	8.77963e-06
2.093645	1.09745e-05
2.086855	1.75593e-05
2.080064	2.4144e-05
2.073274	2.63389e-05
2.066484	3.07287e-05
2.059693	3.51185e-05
2.052903	3.73134e-05
2.046113	3.95083e-05
2.039322	4.17032e-05
2.032532	4.38982e-05
1.998580	4.60931e-05
1.991790	5.04829e-05
1.984999	5.26778e-05
1.978209	5.92625e-05
1.971418	6.14574e-05
1.964628	6.80421e-05
1.957838	7.68218e-05
1.951047	8.99912e-05
1.944257	9.87709e-05
1.937467	0.000109745
1.930676	0.000114135
1.923886	0.00012511
1.917096	0.000133889
1.903515	0.000147059
1.896724	0.000151449
1.889934	0.000158033
1.883144	0.000166813
1.876353	0.000173398
1.869563	0.000179982
1.862773	0.000197542
1.855982	0.000221686
1.849192	0.00024583
1.842402	0.000267779
1.835611	0.000302897
1.828821	0.000322651
1.822030	0.000335821
1.815240	0.00034899
1.808450	0.000381914
1.801659	0.000399473
1.794869	0.000428007
1.788079	0.000471905
1.781288	0.000498244
1.774498	0.000544337
1.767707	0.000579456
1.760917	0.000618964
1.754127	0.000660667
1.747336	0.000689201
1.740546	0.000735294
1.733756	0.000776997
1.726965	0.000816506
1.720175	0.000869183
1.713385	0.000924056
1.706594	0.000967954
1.699804	0.00101844
1.693013	0.00106234
1.686223	0.00111501
1.679433	0.0011655
1.672642	0.00123134
1.665852	0.00125329
1.659062	0.0012928
1.652271	0.00133889
1.645481	0.00138718
1.638690	0.0014223
1.631900	0.00144644
1.625110	0.00151229
1.618319	0.00155838
1.611529	0.0016374
1.604739	0.00168349
1.597948	0.00172739
1.591158	0.00177788
1.584368	0.0018086
1.577577	0.00184372
1.570787	0.00187665
1.563996	0.00192493
1.557206	0.00198859
1.550416	0.00203029
1.543625	0.00208516
1.536835	0.00211589
1.530045	0.00216857
1.523254	0.00220149
1.516464	0.00227831
1.509673	0.00231563
1.502883	0.00238806
1.496093	0.0024583
1.489302	0.00252634
1.482512	0.00258341
1.475722	0.00266901
1.468931	0.00277217
1.462141	0.00280729
1.455351	0.00286216
1.448560	0.00294118
1.441770	0.00298946
1.434979	0.00306848
1.428189	0.00312774
1.421399	0.00316945
1.414608	0.00328139
1.407818	0.00337577
1.401028	0.00341308
1.394237	0.00347673
1.387447	0.00354917
1.380656	0.00361282
1.373866	0.00367208
1.367076	0.00368525
1.360285	0.00374451
1.353495	0.00377963
1.346705	0.00382572
1.339914	0.00386962
1.333124	0.00388499
1.326334	0.00391791
1.319543	0.00393327
1.312753	0.00394205
1.305962	0.00397278
1.299172	0.0040101
1.292382	0.00402107
1.285591	0.00403424
1.278801	0.00403644
1.272011	0.0040496
1.265220	0.00407594
1.251640	0.00408033
1.244849	0.00408911
1.231268	0.00410228
1.224478	0.00411984
1.217688	0.00412643
1.210897	0.00414179
1.204107	0.00415716
1.197317	0.00417471
1.190526	0.00420105
1.183736	0.00424715
1.176945	0.00426032
1.170155	0.00429324
1.163365	0.00433933
1.156574	0.00437006
1.149784	0.00438323
1.142994	0.00441835
1.136203	0.00444908
1.129413	0.00448639
1.122623	0.00451054
1.115832	0.00454126
1.109042	0.00459833
1.102251	0.00463126
1.095461	0.0046554
1.088671	0.00469052
1.081880	0.00475198
1.075090	0.00479587
1.068300	0.00483099
1.061509	0.0048727
1.054719	0.0049122
1.047928	0.00492537
1.041138	0.00496488
1.034348	0.00501975
1.027557	0.00503951
1.020767	0.00505926
1.013977	0.00509219
1.007186	0.00512291
1.000396	0.00516462
0.993606	0.00519096
0.986815	0.0052173
0.980025	0.00524583
0.973234	0.00526339
0.966444	0.00530509
0.959654	0.00532924
0.952863	0.00536216
0.946073	0.00541045
0.939283	0.00543898
0.932492	0.00546752
0.925702	0.00550263
0.918911	0.0055619
0.912121	0.00561238
0.905331	0.00569579
0.898540	0.00571335
0.891750	0.00577919
0.884960	0.00584065
0.878169	0.0059065
0.871379	0.00604917
0.864589	0.00614135
0.857798	0.00623354
0.851008	0.00630158
0.844217	0.00638499
0.837427	0.00653205
0.830637	0.00662643
0.823846	0.00678227
0.817056	0.00690957
0.810266	0.00705224
0.803475	0.00718174
0.796685	0.0073288
0.789894	0.00748244
0.783104	0.0076273
0.776314	0.00785777
0.769523	0.00800263
0.762733	0.00815628
0.755943	0.00832748
0.749152	0.00855136
0.742362	0.00872037
0.735572	0.0089662
0.728781	0.00925373
0.721991	0.00948859
0.715200	0.00968832
0.708410	0.00996927
0.701620	0.0102897
0.694829	0.0105334
0.688039	0.0107616
0.681249	0.0109921
0.674458	0.0112489
0.667668	0.0115035
0.660878	0.0117384
0.654087	0.011982
0.647297	0.0121554
0.640506	0.0123903
0.633716	0.012669
0.626926	0.0129741
0.620135	0.0132199
0.613345	0.0136194
0.606555	0.0139662
0.599764	0.014302
0.592974	0.0145917
0.586183	0.0148376
0.579393	0.015101
0.572603	0.0154368
0.565812	0.0157068
0.559022	0.0159723
0.552232	0.0162994
0.545441	0.0165299
0.538651	0.016723
0.531861	0.016881
0.525070	0.017083
0.518280	0.0172717
0.511489	0.0173595
0.504699	0.0174517
0.497909	0.0175856
0.491118	0.0176471
0.484328	0.0177897
0.477538	0.0178622
0.470747	0.0179631
0.463957	0.0180421
0.457166	0.0181255
0.450376	0.0182024
0.443586	0.0182924
0.436795	0.0183714
0.430005	0.0184592
0.423215	0.018536
0.416424	0.0186128
0.409634	0.0187072
0.402844	0.0188433
0.396053	0.0189311
0.389263	0.0190803
0.382472	0.0192515
0.375682	0.0194205
0.368892	0.0195874
0.362101	0.0198068
0.355311	0.0200154
0.348521	0.0202897
0.341730	0.0205312
0.334940	0.0209241
0.328149	0.0215189
0.321359	0.0222322
0.314569	0.0229412
0.307778	0.0235579
0.300988	0.0242098
0.294198	0.024583
0.287407	0.0249473
0.280617	0.0251932
0.273827	0.0254719
0.267036	0.0258692
0.260246	0.026205
0.253455	0.026565
0.246665	0.0268437
0.239875	0.027162
0.233084	0.0276032
0.226294	0.0280136
0.219504	0.0284877
0.212713	0.0290781
0.205923	0.0297344
0.199132	0.0303622
0.192342	0.0310448
0.185552	0.0317274
0.178761	0.0324451
0.171971	0.0332989
0.165181	0.0340145
0.158390	0.0348683
0.151600	0.035777
0.144810	0.0366176
0.138019	0.0374254
0.131229	0.0384109
0.124438	0.0395896
0.117648	0.0408867
0.110858	0.0421005
0.104067	0.0434021
0.097277	0.0442164
0.090487	0.0448529
0.083696	0.0455729
0.076906	0.046126
0.070116	0.0469096
0.063325	0.0483363
0.056535	0.0499978
0.049744	0.0528731
0.042954	0.0555004
0.036164	0.058705
0.029373	0.0613806
0.022583	0.0637599
0.015793	0.0654302
0.009002	0.0666637
0.002212	0.0676427
-0.004579	0.826475
-0.011369	0.84872
-0.018159	0.86164
-0.024950	0.873633
-0.031740	0.886743
-0.038530	0.897526
-0.045321	0.907204
-0.052111	0.914939
-0.058901	0.920481
-0.065692	0.925274
-0.072482	0.92935
-0.079273	0.932974
-0.086063	0.935656
-0.092853	0.93806
-0.099644	0.940386
-0.106434	0.942373
-0.113224	0.944548
-0.120015	0.946594
-0.126805	0.948655
-0.133596	0.950402
-0.140386	0.952011
-0.147176	0.953696
-0.153967	0.955206
-0.160757	0.956541
-0.167547	0.95809
-0.174338	0.959427
-0.181128	0.960623
-0.187918	0.961776
-0.194709	0.963194
-0.201499	0.964396
-0.208290	0.965615
-0.215080	0.966747
-0.221870	0.967831
-0.228661	0.969028
-0.235451	0.970026
-0.242241	0.971111
-0.249032	0.972206
-0.255822	0.973033
-0.262613	0.973835
-0.269403	0.974701
-0.276193	0.975555
-0.282984	0.976407
-0.289774	0.977133
-0.296564	0.977974
-0.303355	0.978635
-0.310145	0.979339
-0.316935	0.979985
-0.323726	0.980645
-0.330516	0.981198
-0.337307	0.981828
-0.344097	0.98243
-0.350887	0.982974
-0.357678	0.98358
-0.364468	0.984058
-0.371258	0.984638
-0.378049	0.98511
-0.384839	0.985575
-0.391630	0.986023
-0.398420	0.986427
-0.405210	0.986831
-0.412001	0.987283
-0.418791	0.987777
-0.425581	0.9882
-0.432372	0.988565
-0.439162	0.988929
-0.445952	0.989385
-0.452743	0.989802
-0.459533	0.990125
-0.466324	0.990487
-0.473114	0.990865
-0.479904	0.991236
-0.486695	0.991629
-0.493485	0.991918
-0.500275	0.992166
-0.507066	0.992489
-0.513856	0.992785
-0.520647	0.993038
-0.527437	0.993299
-0.534227	0.993554
-0.541018	0.993824
-0.547808	0.994061
-0.554598	0.994289
-0.561389	0.994493
-0.568179	0.994697
-0.574969	0.994901
-0.581760	0.995037
-0.588550	0.995206
-0.595341	0.995369
-0.602131	0.995518
-0.608921	0.995665
-0.615712	0.995865
-0.622502	0.995996
-0.629292	0.996106
-0.636083	0.996194
-0.642873	0.996335
-0.649663	0.996453
-0.656454	0.996587
-0.663244	0.996675
-0.670035	0.996758
-0.676825	0.996848
-0.683615	0.99696
-0.690406	0.997116
-0.697196	0.997226
-0.703986	0.997346
-0.710777	0.997432
-0.717567	0.997498
-0.724358	0.997599
-0.731148	0.997689
-0.737938	0.997785
-0.744729	0.997842
-0.751519	0.997902
-0.758309	0.997935
-0.765100	0.998014
-0.771890	0.998084
-0.778680	0.998132
-0.785471	0.998174
-0.792261	0.998253
-0.799052	0.998306
-0.805842	0.998371
-0.812632	0.998431
-0.819423	0.998492
-0.826213	0.998525
-0.833003	0.99856
-0.839794	0.998615
-0.846584	0.998652
-0.853375	0.998692
-0.860165	0.998712
-0.866955	0.998758
-0.873746	0.998791
-0.880536	0.998845
-0.887326	0.998909
-0.894117	0.998968
-0.900907	0.999012
-0.907697	0.999041
-0.914488	0.999072
-0.921278	0.999094
-0.928069	0.999126
-0.934859	0.99917
-0.941649	0.999192
-0.948440	0.999214
-0.955230	0.999245
-0.962020	0.999291
-0.968811	0.999304
-0.975601	0.999328
-0.982392	0.99935
-0.989182	0.999374
-0.995972	0.999381
-1.002763	0.999396
-1.009553	0.999421
-1.016343	0.999451
-1.023134	0.999467
-1.029924	0.99948
-1.036714	0.999491
-1.043505	0.999495
-1.050295	0.999508
-1.057086	0.999528
-1.063876	0.999546
-1.070666	0.999559
-1.077457	0.99957
-1.084247	0.999574
-1.091037	0.999583
-1.097828	0.999609
-1.104618	0.999622
-1.111409	0.999647
-1.118199	0.99966
-1.124989	0.999673
-1.131780	0.999697
-1.138570	0.999704
-1.145360	0.999717
-1.152151	0.999728
-1.158941	0.999732
-1.172522	0.999737
-1.179312	0.999752
-1.186103	0.999765
-1.192893	0.999767
-1.199683	0.999783
-1.206474	0.999789
-1.213264	0.999791
-1.220054	0.999802
-1.226845	0.999809
-1.233635	0.999813
-1.240425	0.999822
-1.247216	0.999833
-1.260797	0.999842
-1.267587	0.999857
-1.274377	0.999862
-1.281168	0.999866
-1.294748	0.999877
-1.301539	0.999886
-1.308329	0.999895
-1.315120	0.999899
-1.328700	0.999903
-1.335491	0.999906
-1.342281	0.999908
-1.349071	0.999914
-1.355862	0.999919
-1.362652	0.999925
-1.376233	0.999928
-1.383023	0.999934
-1.389814	0.999936
-1.403394	0.999943
-1.410185	0.999945
-1.444137	0.999947
-1.450927	0.999952
-1.471298	0.999954
-1.484879	0.999956
-1.518831	0.999958
-1.525621	0.99996
-1.539202	0.999963
-1.545992	0.999965
-1.566363	0.999969
-1.695380	0.999971
-1.702171	0.999974
-1.722542	0.999978
-1.736122	0.99998
-1.742913	0.999982
-1.763284	0.999985
-1.776865	0.999987
-1.810816	0.999989
-1.912672	0.999991
-1.973785	0.999993
-2.007737	0.999996
-2.191077	0.999998
-2.279352	1
&
14.424953	4.14166e-80
14.418163	4.55459e-80
14.411372	5.00869e-80
14.404582	5.50807e-80
14.397792	6.05723e-80
14.391001	6.66115e-80
14.384211	7.32528e-80
14.377421	8.05562e-80
14.370630	8.85877e-80
14.363840	9.742e-80
14.357049	1.07133e-79
14.350259	1.17814e-79
14.343469	1.2956e-79
14.336678	1.42478e-79
14.329888	1.56683e-79
14.323098	1.72304e-79
14.316307	1.89483e-79
14.309517	2.08374e-79
14.302726	2.29149e-79
14.295936	2.51995e-79
14.289146	2.77119e-79
14.282355	3.04748e-79
14.275565	3.35131e-79
14.268775	3.68543e-79
14.261984	4.05287e-79
14.255194	4.45694e-79
14.248404	4.90129e-79
14.241613	5.38994e-79
14.234823	5.92731e-79
14.228032	6.51826e-79
14.221242	7.16811e-79
14.214452	7.88276e-79
14.207661	8.66866e-79
14.200871	9.53291e-79
14.194081	1.04833e-78
14.187290	1.15285e-78
14.180500	1.26778e-78
14.173709	1.39418e-78
14.166919	1.53318e-78
14.160129	1.68603e-78
14.153338	1.85412e-78
14.146548	2.03897e-78
14.139758	2.24225e-78
14.132967	2.46579e-78
14.126177	2.71162e-78
14.119387	2.98196e-78
14.112596	3.27925e-78
14.105806	3.60618e-78
14.099015	3.96571e-78
14.092225	4.36107e-78
14.085435	4.79585e-78
14.078644	5.27397e-78
14.071854	5.79976e-78
14.065064	6.37797e-78
14.058273	7.01383e-78
14.051483	7.71307e-78
14.044693	8.48202e-78
14.037902	9.32763e-78
14.031112	1.02575e-77
14.024321	1.12802e-77
14.017531	1.24047e-77
14.010741	1.36414e-77
14.003950	1.50014e-77
13.997160	1.64969e-77
13.990370	1.81416e-77
13.983579	1.99502e-77
13.976789	2.19391e-77
13.969998	2.41262e-77
13.963208	2.65315e-77
13.956418	2.91765e-77
13.949627	3.20852e-77
13.942837	3.52838e-77
13.936047	3.88013e-77
13.929256	4.26695e-77
13.922466	4.69234e-77
13.915676	5.16013e-77
13.908885	5.67455e-77
13.902095	6.24025e-77
13.895304	6.86236e-77
13.888514	7.54648e-77
13.881724	8.29879e-77
13.874933	9.12611e-77
13.868143	1.00359e-76
13.861353	1.10364e-76
13.854562	1.21366e-76
13.847772	1.33465e-76
13.840981	1.46771e-76
13.834191	1.61402e-76
13.827401	1.77492e-76
13.820610	1.95187e-76
13.813820	2.14645e-76
13.807030	2.36043e-76
13.800239	2.59574e-76
13.793449	2.8545e-76
13.786659	3.13907e-76
13.779868	3.452e-76
13.773078	3.79613e-76
13.766287	4.17456e-76
13.759497	4.59071e-76
13.752707	5.04836e-76
13.745916	5.55162e-76
13.739126	6.10505e-76
13.732336	6.71365e-76
13.725545	7.38293e-76
13.718755	8.11891e-76
13.711964	8.92827e-76
13.705174	9.81831e-76
13.698384	1.07971e-75
13.691593	1.18734e-75
13.684803	1.3057e-75
13.678013	1.43586e-75
13.671222	1.579e-75
13.664432	1.73641e-75
13.657642	1.9095e-75
13.650851	2.09985e-75
13.644061	2.30918e-75
13.637270	2.53938e-75
13.630480	2.79252e-75
13.623690	3.07089e-75
13.616899	3.37701e-75
13.610109	3.71365e-75
13.603319	4.08385e-75
13.596528	4.49095e-75
13.589738	4.93863e-75
13.582947	5.43094e-75
13.576157	5.97232e-75
13.569367	6.56767e-75
13.562576	7.22236e-75
13.555786	7.94232e-75
13.548996	8.73404e-75
13.542205	9.60469e-75
13.535415	1.05621e-74
13.528625	1.1615e-74
13.521834	1.27728e-74
13.515044	1.40461e-74
13.508253	1.54462e-74
13.501463	1.69859e-74
13.494673	1.86791e-74
13.487882	2.05411e-74
13.481092	2.25887e-74
13.474302	2.48404e-74
13.467511	2.73166e-74
13.460721	3.00396e-74
13.453931	3.3034e-74
13.447140	3.63268e-74
13.440350	3.9948e-74
13.433559	4.393e-74
13.426769	4.83091e-74
13.419979	5.31246e-74
13.413188	5.84201e-74
13.406398	6.42434e-74
13.399608	7.06473e-74
13.392817	7.76895e-74
13.386027	8.54336e-74
13.379236	9.39496e-74
13.372446	1.03315e-73
13.365656	1.13613e-73
13.358865	1.24938e-73
13.352075	1.37392e-73
13.345285	1.51087e-73
13.338494	1.66147e-73
13.331704	1.82708e-73
13.324914	2.00921e-73
13.318123	2.20948e-73
13.311333	2.42972e-73
13.304542	2.67191e-73
13.297752	2.93824e-73
13.290962	3.23112e-73
13.284171	3.55319e-73
13.277381	3.90737e-73
13.270591	4.29685e-73
13.263800	4.72515e-73
13.257010	5.19614e-73
13.250219	5.71408e-73
13.243429	6.28364e-73
13.236639	6.90997e-73
13.229848	7.59874e-73
13.223058	8.35615e-73
13.216268	9.18907e-73
13.209477	1.0105e-72
13.202687	1.11122e-72
13.195897	1.22198e-72
13.189106	1.34379e-72
13.182316	1.47773e-72
13.175525	1.62502e-72
13.168735	1.787e-72
13.161945	1.96512e-72
13.155154	2.16099e-72
13.148364	2.37639e-72
13.141574	2.61325e-72
13.134783	2.87373e-72
13.127993	3.16017e-72
13.121202	3.47515e-72
13.114412	3.82154e-72
13.107622	4.20244e-72
13.100831	4.62132e-72
13.094041	5.08194e-72
13.087251	5.58848e-72
13.080460	6.1455e-72
13.073670	6.75804e-72
13.066880	7.43163e-72
13.060089	8.17236e-72
13.053299	8.98693e-72
13.046508	9.88267e-72
13.039718	1.08677e-71
13.032928	1.19509e-71
13.026137	1.31421e-71
13.019347	1.4452e-71
13.012557	1.58924e-71
13.005766	1.74764e-71
12.998976	1.92183e-71
12.992185	2.11339e-71
12.985395	2.32403e-71
12.978605	2.55567e-71
12.971814	2.81039e-71
12.965024	3.09051e-71
12.958234	3.39854e-71
12.951443	3.73727e-71
12.944653	4.10976e-71
12.937863	4.51938e-71
12.931072	4.96983e-71
12.924282	5.46517e-71
12.917491	6.00988e-71
12.910701	6.60888e-71
12.903911	7.26758e-71
12.897120	7.99193e-71
12.890330	8.78847e-71
12.883540	9.6644e-71
12.876749	1.06276e-70
12.869959	1.16869e-70
12.863169	1.28517e-70
12.856378	1.41326e-70
12.849588	1.55411e-70
12.842797	1.70901e-70
12.836007	1.87934e-70
12.829217	2.06665e-70
12.822426	2.27262e-70
12.815636	2.49913e-70
12.808846	2.74821e-70
12.802055	3.02211e-70
12.795265	3.32332e-70
12.788474	3.65454e-70
12.781684	4.01877e-70
12.774894	4.4193e-70
12.768103	4.85976e-70
12.761313	5.34411e-70
12.754523	5.87673e-70
12.747732	6.46243e-70
12.740942	7.10651e-70
12.734152	7.81477e-70
12.727361	8.59363e-70
12.720571	9.45011e-70
12.713780	1.03919e-69
12.706990	1.14276e-69
12.700200	1.25666e-69
12.693409	1.3819e-69
12.686619	1.51962e-69
12.679829	1.67108e-69
12.673038	1.83762e-69
12.666248	2.02076e-69
12.659457	2.22216e-69
12.652667	2.44362e-69
12.645877	2.68716e-69
12.639086	2.95497e-69
12.632296	3.24947e-69
12.625506	3.57331e-69
12.618715	3.92943e-69
12.611925	4.32105e-69
12.605135	4.75169e-69
12.598344	5.22525e-69
12.591554	5.746e-69
12.584763	6.31865e-69
12.577973	6.94837e-69
12.571183	7.64085e-69
12.564392	8.40234e-69
12.557602	9.23971e-69
12.550812	1.01605e-68
12.544021	1.11731e-68
12.537231	1.22866e-68
12.530440	1.35111e-68
12.523650	1.48576e-68
12.516860	1.63383e-68
12.510069	1.79666e-68
12.503279	1.97571e-68
12.496489	2.17261e-68
12.489698	2.38912e-68
12.482908	2.62722e-68
12.476118	2.88904e-68
12.469327	3.17696e-68
12.462537	3.49357e-68
12.455746	3.84173e-68
12.448956	4.22458e-68
12.442166	4.64559e-68
12.435375	5.10855e-68
12.428585	5.61765e-68
12.421795	6.17749e-68
12.415004	6.79311e-68
12.408214	7.47009e-68
12.401423	8.21453e-68
12.394633	9.03315e-68
12.387843	9.93335e-68
12.381052	1.09233e-67
12.374262	1.20118e-67
12.367472	1.32089e-67
12.360681	1.45252e-67
12.353891	1.59727e-67
12.347101	1.75644e-67
12.340310	1.93148e-67
12.333520	2.12396e-67
12.326729	2.33562e-67
12.319939	2.56837e-67
12.313149	2.82432e-67
12.306358	3.10577e-67
12.299568	3.41527e-67
12.292778	3.75561e-67
12.285987	4.12987e-67
12.279197	4.54142e-67
12.272407	4.99398e-67
12.265616	5.49164e-67
12.258826	6.03889e-67
12.252035	6.64068e-67
12.245245	7.30243e-67
12.238455	8.03013e-67
12.231664	8.83034e-67
12.224874	9.71029e-67
12.218084	1.06779e-66
12.211293	1.1742e-66
12.204503	1.29121e-66
12.197712	1.41988e-66
12.190922	1.56137e-66
12.184132	1.71696e-66
12.177341	1.88805e-66
12.170551	2.07619e-66
12.163761	2.28309e-66
12.156970	2.51059e-66
12.150180	2.76077e-66
12.143390	3.03588e-66
12.136599	3.3384e-66
12.129809	3.67106e-66
12.123018	4.03688e-66
12.116228	4.43914e-66
12.109438	4.88149e-66
12.102647	5.36792e-66
12.095857	5.90282e-66
12.089067	6.49101e-66
12.082276	7.13782e-66
12.075486	7.84908e-66
12.068695	8.63121e-66
12.061905	9.49128e-66
12.055115	1.0437e-65
12.048324	1.14771e-65
12.041534	1.26207e-65
12.034744	1.38783e-65
12.027953	1.52612e-65
12.021163	1.67819e-65
12.014373	1.84541e-65
12.007582	2.0293e-65
12.000792	2.23151e-65
11.994001	2.45386e-65
11.987211	2.69837e-65
11.980421	2.96725e-65
11.973630	3.26292e-65
11.966840	3.58805e-65
11.960050	3.94557e-65
11.953259	4.33872e-65
11.946469	4.77104e-65
11.939678	5.24644e-65
11.932888	5.76921e-65
11.926098	6.34406e-65
11.919307	6.9762e-65
11.912517	7.67132e-65
11.905727	8.4357e-65
11.898936	9.27625e-65
11.892146	1.02005e-64
11.885356	1.12169e-64
11.878565	1.23346e-64
11.871775	1.35636e-64
11.864984	1.49151e-64
11.858194	1.64012e-64
11.851404	1.80355e-64
11.844613	1.98325e-64
11.837823	2.18086e-64
11.831033	2.39816e-64
11.824242	2.63711e-64
11.817452	2.89987e-64
11.810661	3.18881e-64
11.803871	3.50654e-64
11.797081	3.85592e-64
11.790290	4.24012e-64
11.783500	4.6626e-64
11.776710	5.12717e-64
11.769919	5.63802e-64
11.763129	6.19978e-64
11.756339	6.81751e-64
11.749548	7.49678e-64
11.742758	8.24374e-64
11.735967	9.06511e-64
11.729177	9.96832e-64
11.722387	1.09615e-63
11.715596	1.20537e-63
11.708806	1.32547e-63
11.702016	1.45753e-63
11.695225	1.60275e-63
11.688435	1.76244e-63
11.681644	1.93804e-63
11.674854	2.13114e-63
11.668064	2.34347e-63
11.661273	2.57696e-63
11.654483	2.83371e-63
11.647693	3.11604e-63
11.640902	3.42651e-63
11.634112	3.7679e-63
11.627322	4.14331e-63
11.620531	4.55611e-63
11.613741	5.01005e-63
11.606950	5.50921e-63
11.600160	6.05811e-63
11.593370	6.66169e-63
11.586579	7.3254e-63
11.579789	8.05524e-63
11.572999	8.8578e-63
11.566208	9.74031e-63
11.559418	1.07107e-62
11.552628	1.17779e-62
11.545837	1.29513e-62
11.539047	1.42416e-62
11.532256	1.56605e-62
11.525466	1.72208e-62
11.518676	1.89365e-62
11.511885	2.08231e-62
11.505095	2.28977e-62
11.498305	2.51789e-62
11.491514	2.76875e-62
11.484724	3.04459e-62
11.477933	3.34792e-62
11.471143	3.68147e-62
11.464353	4.04824e-62
11.457562	4.45156e-62
11.450772	4.89506e-62
11.443982	5.38274e-62
11.437191	5.919e-62
11.430401	6.50869e-62
11.423611	7.15713e-62
11.416820	7.87016e-62
11.410030	8.65424e-62
11.403239	9.51642e-62
11.396449	1.04645e-61
11.389659	1.1507e-61
11.382868	1.26534e-61
11.376078	1.3914e-61
11.369288	1.53002e-61
11.362497	1.68244e-61
11.355707	1.85006e-61
11.348916	2.03437e-61
11.342126	2.23704e-61
11.335336	2.4599e-61
11.328545	2.70496e-61
11.321755	2.97444e-61
11.314965	3.27076e-61
11.308174	3.5966e-61
11.301384	3.9549e-61
11.294594	4.34889e-61
11.287803	4.78214e-61
11.281013	5.25854e-61
11.274222	5.78241e-61
11.267432	6.35845e-61
11.260642	6.99189e-61
11.253851	7.68842e-61
11.247061	8.45435e-61
11.240271	9.29657e-61
11.233480	1.02227e-60
11.226690	1.12411e-60
11.219899	1.23609e-60
11.213109	1.35923e-60
11.206319	1.49463e-60
11.199528	1.64353e-60
11.192738	1.80725e-60
11.185948	1.98729e-60
11.179157	2.18526e-60
11.172367	2.40295e-60
11.165577	2.64232e-60
11.158786	2.90554e-60
11.151996	3.19499e-60
11.145205	3.51326e-60
11.138415	3.86324e-60
11.131625	4.24808e-60
11.124834	4.67126e-60
11.118044	5.13659e-60
11.111254	5.64827e-60
11.104463	6.21093e-60
11.097673	6.82963e-60
11.090882	7.50996e-60
11.084092	8.25807e-60
11.077302	9.08069e-60
11.070511	9.98525e-60
11.063721	1.09799e-59
11.056931	1.20737e-59
11.050140	1.32764e-59
11.043350	1.45989e-59
11.036560	1.60531e-59
11.029769	1.76522e-59
11.022979	1.94106e-59
11.016188	2.13441e-59
11.009398	2.34702e-59
11.002608	2.58082e-59
10.995817	2.83789e-59
10.989027	3.12058e-59
10.982237	3.43142e-59
10.975446	3.77323e-59
10.968656	4.14908e-59
10.961866	4.56238e-59
10.955075	5.01683e-59
10.948285	5.51656e-59
10.941494	6.06606e-59
10.934704	6.6703e-59
10.927914	7.33472e-59
10.921123	8.06532e-59
10.914333	8.86869e-59
10.907543	9.75209e-59
10.900752	1.07235e-58
10.893962	1.17916e-58
10.887171	1.29661e-58
10.880381	1.42577e-58
10.873591	1.56778e-58
10.866800	1.72394e-58
10.860010	1.89566e-58
10.853220	2.08448e-58
10.846429	2.29211e-58
10.839639	2.52041e-58
10.832849	2.77146e-58
10.826058	3.04751e-58
10.819268	3.35106e-58
10.812477	3.68484e-58
10.805687	4.05187e-58
10.798897	4.45545e-58
10.792106	4.89923e-58
10.785316	5.38721e-58
10.778526	5.92379e-58
10.771735	6.51382e-58
10.764945	7.16262e-58
10.758154	7.87603e-58
10.751364	8.66051e-58
10.744574	9.52311e-58
10.737783	1.04716e-57
10.730993	1.15146e-57
10.724203	1.26615e-57
10.717412	1.39226e-57
10.710622	1.53093e-57
10.703832	1.68341e-57
10.697041	1.85108e-57
10.690251	2.03545e-57
10.683460	2.23818e-57
10.676670	2.4611e-57
10.669880	2.70622e-57
10.663089	2.97576e-57
10.656299	3.27214e-57
10.649509	3.59804e-57
10.642718	3.95639e-57
10.635928	4.35044e-57
10.629137	4.78374e-57
10.622347	5.26018e-57
10.615557	5.78408e-57
10.608766	6.36016e-57
10.601976	6.99361e-57
10.595186	7.69015e-57
10.588395	8.45605e-57
10.581605	9.29824e-57
10.574815	1.02243e-56
10.568024	1.12426e-56
10.561234	1.23623e-56
10.554443	1.35935e-56
10.547653	1.49474e-56
10.540863	1.6436e-56
10.534072	1.80729e-56
10.527282	1.98729e-56
10.520492	2.18521e-56
10.513701	2.40284e-56
10.506911	2.64215e-56
10.500120	2.90529e-56
10.493330	3.19463e-56
10.486540	3.51279e-56
10.479749	3.86263e-56
10.472959	4.24732e-56
10.466169	4.67031e-56
10.459378	5.13543e-56
10.452588	5.64687e-56
10.445798	6.20925e-56
10.439007	6.82762e-56
10.432217	7.50758e-56
10.425426	8.25526e-56
10.418636	9.07739e-56
10.411846	9.9814e-56
10.405055	1.09754e-55
10.398265	1.20685e-55
10.391475	1.32703e-55
10.384684	1.45919e-55
10.377894	1.60451e-55
10.371104	1.76429e-55
10.364313	1.93999e-55
10.357523	2.13319e-55
10.350732	2.34563e-55
10.343942	2.57922e-55
10.337152	2.83607e-55
10.330361	3.11851e-55
10.323571	3.42906e-55
10.316781	3.77055e-55
10.309990	4.14603e-55
10.303200	4.55891e-55
10.296409	5.01291e-55
10.289619	5.51211e-55
10.282829	6.06103e-55
10.276038	6.6646e-55
10.269248	7.32828e-55
10.262458	8.05805e-55
10.255667	8.86049e-55
10.248877	9.74284e-55
10.242087	1.0713e-54
10.235296	1.17799e-54
10.228506	1.29529e-54
10.221715	1.42428e-54
10.214925	1.56611e-54
10.208135	1.72206e-54
10.201344	1.89354e-54
10.194554	2.0821e-54
10.187764	2.28944e-54
10.180973	2.51742e-54
10.174183	2.7681e-54
10.167392	3.04374e-54
10.160602	3.34683e-54
10.153812	3.6801e-54
10.147021	4.04656e-54
10.140231	4.4495e-54
10.133441	4.89257e-54
10.126650	5.37975e-54
10.119860	5.91545e-54
10.113070	6.50449e-54
10.106279	7.15218e-54
10.099489	7.86436e-54
10.092698	8.64745e-54
10.085908	9.50852e-54
10.079118	1.04553e-53
10.072327	1.14964e-53
10.065537	1.26412e-53
10.058747	1.38999e-53
10.051956	1.52839e-53
10.045166	1.68058e-53
10.038375	1.84792e-53
10.031585	2.03192e-53
10.024795	2.23424e-53
10.018004	2.45671e-53
10.011214	2.70133e-53
10.004424	2.9703e-53
9.997633	3.26606e-53
9.990843	3.59126e-53
9.984053	3.94885e-53
9.977262	4.34203e-53
9.970472	4.77437e-53
9.963681	5.24975e-53
9.956891	5.77246e-53
9.950101	6.34722e-53
9.943310	6.9792e-53
9.936520	7.6741e-53
9.929730	8.4382e-53
9.922939	9.27837e-53
9.916149	1.02022e-52
9.909358	1.1218e-52
9.902568	1.23349e-52
9.895778	1.35631e-52
9.888987	1.49135e-52
9.882197	1.63983e-52
9.875407	1.80311e-52
9.868616	1.98263e-52
9.861826	2.18003e-52
9.855036	2.39708e-52
9.848245	2.63575e-52
9.841455	2.89817e-52
9.834664	3.18672e-52
9.827874	3.504e-52
9.821084	3.85287e-52
9.814293	4.23647e-52
9.807503	4.65826e-52
9.800713	5.12205e-52
9.793922	5.632e-52
9.787132	6.19273e-52
9.780342	6.80929e-52
9.773551	7.48722e-52
9.766761	8.23265e-52
9.759970	9.05229e-52
9.753180	9.95353e-52
9.746390	1.09445e-51
9.739599	1.20341e-51
9.732809	1.32322e-51
9.726019	1.45496e-51
9.719228	1.59981e-51
9.712438	1.75908e-51
9.705647	1.93421e-51
9.698857	2.12678e-51
9.692067	2.33851e-51
9.685276	2.57132e-51
9.678486	2.82731e-51
9.671696	3.10879e-51
9.664905	3.41828e-51
9.658115	3.75859e-51
9.651325	4.13277e-51
9.644534	4.54421e-51
9.637744	4.9966e-51
9.630953	5.49403e-51
9.624163	6.04098e-51
9.617373	6.64237e-51
9.610582	7.30364e-51
9.603792	8.03073e-51
9.597002	8.8302e-51
9.590211	9.70926e-51
9.583421	1.06758e-50
9.576630	1.17386e-50
9.569840	1.29072e-50
9.563050	1.41921e-50
9.556259	1.56049e-50
9.549469	1.71584e-50
9.542679	1.88665e-50
9.535888	2.07446e-50
9.529098	2.28097e-50
9.522308	2.50804e-50
9.515517	2.7577e-50
9.508727	3.03223e-50
9.501936	3.33407e-50
9.495146	3.66597e-50
9.488356	4.0309e-50
9.481565	4.43216e-50
9.474775	4.87336e-50
9.467985	5.35848e-50
9.461194	5.89189e-50
9.454404	6.4784e-50
9.447613	7.12328e-50
9.440823	7.83236e-50
9.434033	8.61202e-50
9.427242	9.46928e-50
9.420452	1.04119e-49
9.413662	1.14483e-49
9.406871	1.25879e-49
9.400081	1.38409e-49
9.393291	1.52186e-49
9.386500	1.67335e-49
9.379710	1.83992e-49
9.372919	2.02306e-49
9.366129	2.22444e-49
9.359339	2.44586e-49
9.352548	2.68932e-49
9.345758	2.95701e-49
9.338968	3.25134e-49
9.332177	3.57497e-49
9.325387	3.93082e-49
9.318596	4.32208e-49
9.311806	4.75229e-49
9.305016	5.22531e-49
9.298225	5.74542e-49
9.291435	6.31729e-49
9.284645	6.94609e-49
9.277854	7.63747e-49
9.271064	8.39766e-49
9.264274	9.23351e-49
9.257483	1.01526e-48
9.250693	1.11631e-48
9.243902	1.22742e-48
9.237112	1.34959e-48
9.230322	1.48391e-48
9.223531	1.63161e-48
9.216741	1.79401e-48
9.209951	1.97257e-48
9.203160	2.1689e-48
9.196370	2.38477e-48
9.189580	2.62212e-48
9.182789	2.8831e-48
9.175999	3.17006e-48
9.169208	3.48557e-48
9.162418	3.83248e-48
9.155628	4.21392e-48
9.148837	4.63333e-48
9.142047	5.09447e-48
9.135257	5.60151e-48
9.128466	6.159e-48
9.121676	6.77199e-48
9.114885	7.44598e-48
9.108095	8.18704e-48
9.101305	9.00185e-48
9.094514	9.89776e-48
9.087724	1.08828e-47
9.080934	1.19659e-47
9.074143	1.31568e-47
9.067353	1.44662e-47
9.060563	1.59059e-47
9.053772	1.74889e-47
9.046982	1.92295e-47
9.040191	2.11432e-47
9.033401	2.32474e-47
9.026611	2.5561e-47
9.019820	2.81049e-47
9.013030	3.09019e-47
9.006240	3.39772e-47
8.999449	3.73586e-47
8.992659	4.10765e-47
8.985868	4.51643e-47
8.979078	4.9659e-47
8.972288	5.46009e-47
8.965497	6.00347e-47
8.958707	6.60091e-47
8.951917	7.25781e-47
8.945126	7.98008e-47
8.938336	8.77422e-47
8.931546	9.64739e-47
8.924755	1.06074e-46
8.917965	1.1663e-46
8.911174	1.28237e-46
8.904384	1.40998e-46
8.897594	1.55029e-46
8.890803	1.70457e-46
8.884013	1.87419e-46
8.877223	2.06069e-46
8.870432	2.26576e-46
8.863642	2.49122e-46
8.856851	2.73913e-46
8.850061	3.0117e-46
8.843271	3.31139e-46
8.836480	3.64091e-46
8.829690	4.00321e-46
8.822900	4.40156e-46
8.816109	4.83955e-46
8.809319	5.32113e-46
8.802529	5.85062e-46
8.795738	6.43279e-46
8.788948	7.0729e-46
8.782157	7.77669e-46
8.775367	8.55052e-46
8.768577	9.40134e-46
8.761786	1.03368e-45
8.754996	1.13654e-45
8.748206	1.24963e-45
8.741415	1.37397e-45
8.734625	1.51068e-45
8.727834	1.661e-45
8.721044	1.82627e-45
8.714254	2.00799e-45
8.707463	2.20779e-45
8.700673	2.42746e-45
8.693883	2.669e-45
8.687092	2.93456e-45
8.680302	3.22655e-45
8.673512	3.54759e-45
8.666721	3.90057e-45
8.659931	4.28867e-45
8.653140	4.71538e-45
8.646350	5.18455e-45
8.639560	5.7004e-45
8.632769	6.26757e-45
8.625979	6.89117e-45
8.619189	7.57681e-45
8.612398	8.33066e-45
8.605608	9.15952e-45
8.598818	1.00708e-44
8.592027	1.10728e-44
8.585237	1.21745e-44
8.578446	1.33858e-44
8.571656	1.47176e-44
8.564866	1.61818e-44
8.558075	1.77918e-44
8.551285	1.95619e-44
8.544495	2.15081e-44
8.537704	2.3648e-44
8.530914	2.60007e-44
8.524123	2.85875e-44
8.517333	3.14316e-44
8.510543	3.45587e-44
8.503752	3.79969e-44
8.496962	4.17771e-44
8.490172	4.59334e-44
8.483381	5.05031e-44
8.476591	5.55275e-44
8.469801	6.10517e-44
8.463010	6.71254e-44
8.456220	7.38033e-44
8.449429	8.11456e-44
8.442639	8.92183e-44
8.435849	9.8094e-44
8.429058	1.07853e-43
8.422268	1.18582e-43
8.415478	1.30379e-43
8.408687	1.43349e-43
8.401897	1.5761e-43
8.395106	1.73289e-43
8.388316	1.90527e-43
8.381526	2.09481e-43
8.374735	2.3032e-43
8.367945	2.53232e-43
8.361155	2.78423e-43
8.354364	3.0612e-43
8.347574	3.36571e-43
8.340784	3.70052e-43
8.333993	4.06864e-43
8.327203	4.47337e-43
8.320412	4.91836e-43
8.313622	5.40761e-43
8.306832	5.94552e-43
8.300041	6.53695e-43
8.293251	7.1872e-43
8.286461	7.90213e-43
8.279670	8.68817e-43
8.272880	9.5524e-43
8.266089	1.05026e-42
8.259299	1.15473e-42
8.252509	1.26959e-42
8.245718	1.39588e-42
8.238928	1.53472e-42
8.232138	1.68738e-42
8.225347	1.85522e-42
8.218557	2.03975e-42
8.211767	2.24264e-42
8.204976	2.46571e-42
8.198186	2.71096e-42
8.191395	2.98061e-42
8.184605	3.27708e-42
8.177815	3.60303e-42
8.171024	3.96141e-42
8.164234	4.35542e-42
8.157444	4.78863e-42
8.150653	5.26492e-42
8.143863	5.78858e-42
8.137072	6.36432e-42
8.130282	6.99732e-42
8.123492	7.69328e-42
8.116701	8.45845e-42
8.109911	9.29972e-42
8.103121	1.02247e-41
8.096330	1.12416e-41
8.089540	1.23597e-41
8.082750	1.35889e-41
8.075959	1.49404e-41
8.069169	1.64264e-41
8.062378	1.80601e-41
8.055588	1.98562e-41
8.048798	2.1831e-41
8.042007	2.40022e-41
8.035217	2.63893e-41
8.028427	2.90138e-41
8.021636	3.18993e-41
8.014846	3.50718e-41
8.008056	3.85597e-41
8.001265	4.23945e-41
7.994475	4.66107e-41
7.987684	5.12461e-41
7.980894	5.63425e-41
7.974104	6.19457e-41
7.967313	6.81061e-41
7.960523	7.48792e-41
7.953733	8.23257e-41
7.946942	9.05127e-41
7.940152	9.95139e-41
7.933361	1.0941e-40
7.926571	1.2029e-40
7.919781	1.32253e-40
7.912990	1.45404e-40
7.906200	1.59864e-40
7.899410	1.75761e-40
7.892619	1.93239e-40
7.885829	2.12455e-40
7.879039	2.33582e-40
7.872248	2.5681e-40
7.865458	2.82347e-40
7.858667	3.10423e-40
7.851877	3.41292e-40
7.845087	3.75229e-40
7.838296	4.12541e-40
7.831506	4.53563e-40
7.824716	4.98664e-40
7.817925	5.48249e-40
7.811135	6.02765e-40
7.804344	6.62701e-40
7.797554	7.28596e-40
7.790764	8.01043e-40
7.783973	8.80694e-40
7.777183	9.68263e-40
7.770393	1.06454e-39
7.763602	1.17039e-39
7.756812	1.28676e-39
7.750022	1.41471e-39
7.743231	1.55537e-39
7.736441	1.71002e-39
7.729650	1.88004e-39
7.722860	2.06697e-39
7.716070	2.27249e-39
7.709279	2.49843e-39
7.702489	2.74684e-39
7.695699	3.01995e-39
7.688908	3.32021e-39
7.682118	3.65032e-39
7.675327	4.01325e-39
7.668537	4.41226e-39
7.661747	4.85094e-39
7.654956	5.33323e-39
7.648166	5.86347e-39
7.641376	6.44642e-39
7.634585	7.08732e-39
7.627795	7.79194e-39
7.621005	8.56661e-39
7.614214	9.41829e-39
7.607424	1.03546e-38
7.600633	1.13841e-38
7.593843	1.25158e-38
7.587053	1.37601e-38
7.580262	1.51281e-38
7.573472	1.6632e-38
7.566682	1.82855e-38
7.559891	2.01033e-38
7.553101	2.21019e-38
7.546310	2.42991e-38
7.539520	2.67147e-38
7.532730	2.93704e-38
7.525939	3.22901e-38
7.519149	3.55001e-38
7.512359	3.90291e-38
7.505568	4.2909e-38
7.498778	4.71745e-38
7.491988	5.1864e-38
7.485197	5.70196e-38
7.478407	6.26877e-38
7.471616	6.89192e-38
7.464826	7.57701e-38
7.458036	8.33019e-38
7.451245	9.15824e-38
7.444455	1.00686e-37
7.437665	1.10694e-37
7.430874	1.21698e-37
7.424084	1.33794e-37
7.417293	1.47094e-37
7.410503	1.61715e-37
7.403713	1.77789e-37
7.396922	1.95461e-37
7.390132	2.14889e-37
7.383342	2.36249e-37
7.376551	2.59731e-37
7.369761	2.85547e-37
7.362971	3.13929e-37
7.356180	3.45132e-37
7.349390	3.79436e-37
7.342599	4.17149e-37
7.335809	4.5861e-37
7.329019	5.04192e-37
7.322228	5.54305e-37
7.315438	6.09397e-37
7.308648	6.69965e-37
7.301857	7.36552e-37
7.295067	8.09757e-37
7.288277	8.90237e-37
7.281486	9.78715e-37
7.274696	1.07599e-36
7.267905	1.18292e-36
7.261115	1.30049e-36
7.254325	1.42974e-36
7.247534	1.57183e-36
7.240744	1.72804e-36
7.233954	1.89978e-36
7.227163	2.08858e-36
7.220373	2.29614e-36
7.213582	2.52433e-36
7.206792	2.7752e-36
7.200002	3.051e-36
7.193211	3.3542e-36
7.186421	3.68753e-36
7.179631	4.05398e-36
7.172840	4.45685e-36
7.166050	4.89975e-36
7.159260	5.38666e-36
7.152469	5.92195e-36
7.145679	6.51044e-36
7.138888	7.15739e-36
7.132098	7.86863e-36
7.125308	8.65055e-36
7.118517	9.51015e-36
7.111727	1.04552e-35
7.104937	1.14941e-35
7.098146	1.26362e-35
7.091356	1.38919e-35
7.084565	1.52722e-35
7.077775	1.67898e-35
7.070985	1.84581e-35
7.064194	2.02922e-35
7.057404	2.23085e-35
7.050614	2.45251e-35
7.043823	2.6962e-35
7.037033	2.96409e-35
7.030243	3.25861e-35
7.023452	3.58238e-35
7.016662	3.93832e-35
7.009871	4.32963e-35
7.003081	4.75981e-35
6.996291	5.23273e-35
6.989500	5.75263e-35
6.982710	6.32418e-35
6.975920	6.95252e-35
6.969129	7.64328e-35
6.962339	8.40266e-35
6.955548	9.23748e-35
6.948758	1.01552e-34
6.941968	1.11642e-34
6.935177	1.22733e-34
6.928387	1.34927e-34
6.921597	1.48331e-34
6.914806	1.63068e-34
6.908016	1.79268e-34
6.901226	1.97078e-34
6.894435	2.16656e-34
6.887645	2.3818e-34
6.880854	2.61841e-34
6.874064	2.87853e-34
6.867274	3.16449e-34
6.860483	3.47886e-34
6.853693	3.82445e-34
6.846903	4.20437e-34
6.840112	4.62202e-34
6.833322	5.08117e-34
6.826531	5.58592e-34
6.819741	6.1408e-34
6.812951	6.7508e-34
6.806160	7.42139e-34
6.799370	8.15858e-34
6.792580	8.969e-34
6.785789	9.85991e-34
6.778999	1.08393e-33
6.772209	1.1916e-33
6.765418	1.30996e-33
6.758628	1.44008e-33
6.751837	1.58312e-33
6.745047	1.74036e-33
6.738257	1.91323e-33
6.731466	2.10326e-33
6.724676	2.31217e-33
6.717886	2.54182e-33
6.711095	2.79428e-33
6.704305	3.07181e-33
6.697515	3.37691e-33
6.690724	3.71231e-33
6.683934	4.08101e-33
6.677143	4.48633e-33
6.670353	4.93191e-33
6.663563	5.42173e-33
6.656772	5.96019e-33
6.649982	6.55213e-33
6.643192	7.20285e-33
6.636401	7.9182e-33
6.629611	8.70457e-33
6.622820	9.56904e-33
6.616030	1.05194e-32
6.609240	1.1564e-32
6.602449	1.27124e-32
6.595659	1.39749e-32
6.588869	1.53627e-32
6.582078	1.68883e-32
6.575288	1.85654e-32
6.568498	2.04091e-32
6.561707	2.24358e-32
6.554917	2.46637e-32
6.548126	2.71129e-32
6.541336	2.98052e-32
6.534546	3.27649e-32
6.527755	3.60184e-32
6.520965	3.95949e-32
6.514175	4.35266e-32
6.507384	4.78487e-32
6.500594	5.25998e-32
6.493803	5.78227e-32
6.487013	6.35641e-32
6.480223	6.98756e-32
6.473432	7.68137e-32
6.466642	8.44406e-32
6.459852	9.28247e-32
6.453061	1.02041e-31
6.446271	1.12173e-31
6.439481	1.2331e-31
6.432690	1.35553e-31
6.425900	1.49011e-31
6.419109	1.63806e-31
6.412319	1.80069e-31
6.405529	1.97947e-31
6.398738	2.17599e-31
6.391948	2.39203e-31
6.385158	2.62951e-31
6.378367	2.89056e-31
6.371577	3.17753e-31
6.364786	3.49298e-31
6.357996	3.83975e-31
6.351206	4.22094e-31
6.344415	4.63997e-31
6.337625	5.10059e-31
6.330835	5.60693e-31
6.324044	6.16354e-31
6.317254	6.77539e-31
6.310464	7.44798e-31
6.303673	8.18732e-31
6.296883	9.00005e-31
6.290092	9.89344e-31
6.283302	1.08755e-30
6.276512	1.19551e-30
6.269721	1.31417e-30
6.262931	1.44462e-30
6.256141	1.58802e-30
6.249350	1.74564e-30
6.242560	1.91891e-30
6.235769	2.10938e-30
6.228979	2.31875e-30
6.222189	2.5489e-30
6.215398	2.80188e-30
6.208608	3.07998e-30
6.201818	3.38568e-30
6.195027	3.72171e-30
6.188237	4.09109e-30
6.181447	4.49713e-30
6.174656	4.94346e-30
6.167866	5.43408e-30
6.161075	5.97339e-30
6.154285	6.56622e-30
6.147495	7.21788e-30
6.140704	7.9342e-30
6.133914	8.7216e-30
6.127124	9.58714e-30
6.120333	1.05386e-29
6.113543	1.15844e-29
6.106753	1.2734e-29
6.099962	1.39977e-29
6.093172	1.53867e-29
6.086381	1.69136e-29
6.079591	1.8592e-29
6.072801	2.04369e-29
6.066010	2.24649e-29
6.059220	2.46941e-29
6.052430	2.71444e-29
6.045639	2.98379e-29
6.038849	3.27986e-29
6.032058	3.6053e-29
6.025268	3.96304e-29
6.018478	4.35626e-29
6.011687	4.7885e-29
6.004897	5.26361e-29
5.998107	5.78587e-29
5.991316	6.35993e-29
5.984526	6.99094e-29
5.977736	7.68455e-29
5.970945	8.44697e-29
5.964155	9.28503e-29
5.957364	1.02062e-28
5.950574	1.12188e-28
5.943784	1.23318e-28
5.936993	1.35552e-28
5.930203	1.49e-28
5.923413	1.63782e-28
5.916622	1.8003e-28
5.909832	1.9789e-28
5.903041	2.17521e-28
5.896251	2.39099e-28
5.889461	2.62818e-28
5.882670	2.88889e-28
5.875880	3.17547e-28
5.869090	3.49046e-28
5.862299	3.8367e-28
5.855509	4.21728e-28
5.848719	4.63561e-28
5.841928	5.09542e-28
5.835138	5.60084e-28
5.828347	6.15638e-28
5.821557	6.76702e-28
5.814767	7.43822e-28
5.807976	8.17599e-28
5.801186	8.98692e-28
5.794396	9.87827e-28
5.787605	1.0858e-27
5.780815	1.19349e-27
5.774024	1.31186e-27
5.767234	1.44197e-27
5.760444	1.58498e-27
5.753653	1.74217e-27
5.746863	1.91495e-27
5.740073	2.10486e-27
5.733282	2.3136e-27
5.726492	2.54304e-27
5.719702	2.79523e-27
5.712911	3.07243e-27
5.706121	3.37711e-27
5.699330	3.712e-27
5.692540	4.08009e-27
5.685750	4.48468e-27
5.678959	4.92939e-27
5.672169	5.41819e-27
5.665379	5.95544e-27
5.658588	6.54597e-27
5.651798	7.19504e-27
5.645007	7.90845e-27
5.638217	8.6926e-27
5.631427	9.55448e-27
5.624636	1.05018e-26
5.617846	1.1543e-26
5.611056	1.26875e-26
5.604265	1.39454e-26
5.597475	1.5328e-26
5.590685	1.68477e-26
5.583894	1.8518e-26
5.577104	2.03539e-26
5.570313	2.23718e-26
5.563523	2.45896e-26
5.556733	2.70273e-26
5.549942	2.97067e-26
5.543152	3.26516e-26
5.536362	3.58884e-26
5.529571	3.9446e-26
5.522781	4.33563e-26
5.515991	4.76541e-26
5.509200	5.23778e-26
5.502410	5.75697e-26
5.495619	6.32762e-26
5.488829	6.95482e-26
5.482039	7.64419e-26
5.475248	8.40187e-26
5.468458	9.23463e-26
5.461668	1.01499e-25
5.454877	1.11559e-25
5.448087	1.22616e-25
5.441296	1.34769e-25
5.434506	1.48126e-25
5.427716	1.62806e-25
5.420925	1.78941e-25
5.414135	1.96675e-25
5.407345	2.16166e-25
5.400554	2.37589e-25
5.393764	2.61134e-25
5.386974	2.87012e-25
5.380183	3.15454e-25
5.373393	3.46714e-25
5.366602	3.81071e-25
5.359812	4.18832e-25
5.353022	4.60335e-25
5.346231	5.05949e-25
5.339441	5.56082e-25
5.332651	6.11182e-25
5.325860	6.7174e-25
5.319070	7.38298e-25
5.312279	8.11449e-25
5.305489	8.91847e-25
5.298699	9.8021e-25
5.291908	1.07732e-24
5.285118	1.18406e-24
5.278328	1.30137e-24
5.271537	1.4303e-24
5.264747	1.572e-24
5.257957	1.72773e-24
5.251166	1.89889e-24
5.244376	2.087e-24
5.237585	2.29375e-24
5.230795	2.52097e-24
5.224005	2.77069e-24
5.217214	3.04515e-24
5.210424	3.34679e-24
5.203634	3.6783e-24
5.196843	4.04265e-24
5.190053	4.44307e-24
5.183262	4.88316e-24
5.176472	5.36682e-24
5.169682	5.89838e-24
5.162891	6.48258e-24
5.156101	7.12462e-24
5.149311	7.83024e-24
5.142520	8.60574e-24
5.135730	9.45802e-24
5.128940	1.03947e-23
5.122149	1.14241e-23
5.115359	1.25555e-23
5.108568	1.37988e-23
5.101778	1.51653e-23
5.094988	1.6667e-23
5.088197	1.83174e-23
5.081407	2.01313e-23
5.074617	2.21247e-23
5.067826	2.43154e-23
5.061036	2.6723e-23
5.054245	2.9369e-23
5.047455	3.22769e-23
5.040665	3.54727e-23
5.033874	3.89848e-23
5.027084	4.28445e-23
5.020294	4.70863e-23
5.013503	5.1748e-23
5.006713	5.68711e-23
4.999923	6.25013e-23
4.993132	6.86888e-23
4.986342	7.54886e-23
4.979551	8.29615e-23
4.972761	9.11739e-23
4.965971	1.00199e-22
4.959180	1.10118e-22
4.952390	1.21018e-22
4.945600	1.32996e-22
4.938809	1.4616e-22
4.932019	1.60627e-22
4.925229	1.76526e-22
4.918438	1.93997e-22
4.911648	2.13198e-22
4.904857	2.34298e-22
4.898067	2.57486e-22
4.891277	2.82969e-22
4.884486	3.10973e-22
4.877696	3.41747e-22
4.870906	3.75567e-22
4.864115	4.12732e-22
4.857325	4.53575e-22
4.850534	4.98458e-22
4.843744	5.47781e-22
4.836954	6.01984e-22
4.830163	6.61549e-22
4.823373	7.27006e-22
4.816583	7.98939e-22
4.809792	8.77986e-22
4.803002	9.64853e-22
4.796212	1.06031e-21
4.789421	1.16521e-21
4.782631	1.28049e-21
4.775840	1.40717e-21
4.769050	1.54638e-21
4.762260	1.69935e-21
4.755469	1.86746e-21
4.748679	2.05219e-21
4.741889	2.25519e-21
4.735098	2.47827e-21
4.728308	2.7234e-21
4.721517	2.99278e-21
4.714727	3.28879e-21
4.707937	3.61408e-21
4.701146	3.97152e-21
4.694356	4.36432e-21
4.687566	4.79595e-21
4.680775	5.27025e-21
4.673985	5.79146e-21
4.667195	6.36419e-21
4.660404	6.99355e-21
4.653614	7.68512e-21
4.646823	8.44507e-21
4.640033	9.28014e-21
4.633243	1.01978e-20
4.626452	1.12061e-20
4.619662	1.23141e-20
4.612872	1.35316e-20
4.606081	1.48695e-20
4.599291	1.63396e-20
4.592500	1.79551e-20
4.585710	1.97302e-20
4.578920	2.16807e-20
4.572129	2.3824e-20
4.565339	2.61791e-20
4.558549	2.8767e-20
4.551758	3.16106e-20
4.544968	3.47353e-20
4.538178	3.81687e-20
4.531387	4.19413e-20
4.524597	4.60868e-20
4.517806	5.06419e-20
4.511016	5.5647e-20
4.504226	6.11467e-20
4.497435	6.71897e-20
4.490645	7.38298e-20
4.483855	8.11259e-20
4.477064	8.91428e-20
4.470274	9.79517e-20
4.463483	1.07631e-19
4.456693	1.18266e-19
4.449903	1.29952e-19
4.443112	1.42792e-19
4.436322	1.569e-19
4.429532	1.72402e-19
4.422741	1.89435e-19
4.415951	2.08151e-19
4.409161	2.28714e-19
4.402370	2.51309e-19
4.395580	2.76135e-19
4.388789	3.03412e-19
4.381999	3.33384e-19
4.375209	3.66314e-19
4.368418	4.02497e-19
4.361628	4.42252e-19
4.354838	4.85933e-19
4.348047	5.33926e-19
4.341257	5.86658e-19
4.334467	6.44597e-19
4.327676	7.08255e-19
4.320886	7.78197e-19
4.314095	8.55045e-19
4.307305	9.39478e-19
4.300515	1.03225e-18
4.293724	1.13417e-18
4.286934	1.24616e-18
4.280144	1.36919e-18
4.273353	1.50438e-18
4.266563	1.6529e-18
4.259772	1.81608e-18
4.252982	1.99537e-18
4.246192	2.19235e-18
4.239401	2.40877e-18
4.232611	2.64654e-18
4.225821	2.90778e-18
4.219030	3.19479e-18
4.212240	3.51013e-18
4.205450	3.85657e-18
4.198659	4.23719e-18
4.191869	4.65537e-18
4.185078	5.1148e-18
4.178288	5.61955e-18
4.171498	6.1741e-18
4.164707	6.78335e-18
4.157917	7.45269e-18
4.151127	8.18805e-18
4.144336	8.99594e-18
4.137546	9.88352e-18
4.130755	1.08586e-17
4.123965	1.19299e-17
4.117175	1.31068e-17
4.110384	1.43998e-17
4.103594	1.58203e-17
4.096804	1.73808e-17
4.090013	1.90952e-17
4.083223	2.09787e-17
4.076433	2.30478e-17
4.069642	2.5321e-17
4.062852	2.78182e-17
4.056061	3.05616e-17
4.049271	3.35755e-17
4.042481	3.68864e-17
4.035690	4.05237e-17
4.028900	4.45195e-17
4.022110	4.89091e-17
4.015319	5.37313e-17
4.008529	5.90288e-17
4.001738	6.48484e-17
3.994948	7.12414e-17
3.988158	7.82643e-17
3.981367	8.59793e-17
3.974577	9.44545e-17
3.967787	1.03765e-16
3.960996	1.13992e-16
3.954206	1.25227e-16
3.947416	1.37569e-16
3.940625	1.51126e-16
3.933835	1.66019e-16
3.927044	1.82379e-16
3.920254	2.00351e-16
3.913464	2.20092e-16
3.906673	2.41778e-16
3.899883	2.65599e-16
3.893093	2.91766e-16
3.886302	3.2051e-16
3.879512	3.52084e-16
3.872721	3.86766e-16
3.865931	4.24864e-16
3.859141	4.66713e-16
3.852350	5.12681e-16
3.845560	5.63174e-16
3.838770	6.18639e-16
3.831979	6.79562e-16
3.825189	7.46482e-16
3.818399	8.19989e-16
3.811608	9.0073e-16
3.804818	9.89416e-16
3.798027	1.08683e-15
3.791237	1.19383e-15
3.784447	1.31136e-15
3.777656	1.44045e-15
3.770866	1.58225e-15
3.764076	1.73799e-15
3.757285	1.90905e-15
3.750495	2.09695e-15
3.743704	2.30332e-15
3.736914	2.52999e-15
3.730124	2.77896e-15
3.723333	3.05241e-15
3.716543	3.35276e-15
3.709753	3.68264e-15
3.702962	4.04496e-15
3.696172	4.4429e-15
3.689382	4.87998e-15
3.682591	5.36002e-15
3.675801	5.88725e-15
3.669010	6.46631e-15
3.662220	7.1023e-15
3.655430	7.80079e-15
3.648639	8.56794e-15
3.641849	9.41048e-15
3.635059	1.03358e-14
3.628268	1.13521e-14
3.621478	1.24682e-14
3.614688	1.3694e-14
3.607897	1.50403e-14
3.601107	1.65187e-14
3.594316	1.81425e-14
3.587526	1.99257e-14
3.580736	2.18841e-14
3.573945	2.40348e-14
3.567155	2.63968e-14
3.560365	2.89907e-14
3.553574	3.18393e-14
3.546784	3.49676e-14
3.539993	3.84031e-14
3.533203	4.21759e-14
3.526413	4.6319e-14
3.519622	5.08689e-14
3.512832	5.58653e-14
3.506042	6.13522e-14
3.499251	6.73775e-14
3.492461	7.39942e-14
3.485671	8.12601e-14
3.478880	8.9239e-14
3.472090	9.80007e-14
3.465299	1.07622e-13
3.458509	1.18187e-13
3.451719	1.29789e-13
3.444928	1.42528e-13
3.438138	1.56517e-13
3.431348	1.71878e-13
3.424557	1.88745e-13
3.417767	2.07266e-13
3.410976	2.27602e-13
3.404186	2.49933e-13
3.397396	2.74453e-13
3.390605	3.01376e-13
3.383815	3.30938e-13
3.377025	3.63397e-13
3.370234	3.99037e-13
3.363444	4.3817e-13
3.356654	4.81137e-13
3.349863	5.28313e-13
3.343073	5.80111e-13
3.336282	6.36984e-13
3.329492	6.99426e-13
3.322702	7.67984e-13
3.315911	8.43256e-13
3.309121	9.25899e-13
3.302331	1.01663e-12
3.295540	1.11625e-12
3.288750	1.22562e-12
3.281959	1.3457e-12
3.275169	1.47752e-12
3.268379	1.62225e-12
3.261588	1.78114e-12
3.254798	1.95558e-12
3.248008	2.14709e-12
3.241217	2.35733e-12
3.234427	2.58813e-12
3.227637	2.84151e-12
3.220846	3.11967e-12
3.214056	3.42504e-12
3.207265	3.76025e-12
3.200475	4.12825e-12
3.193685	4.53221e-12
3.186894	4.97567e-12
3.180104	5.46246e-12
3.173314	5.99683e-12
3.166523	6.58342e-12
3.159733	7.22731e-12
3.152942	7.93411e-12
3.146152	8.70996e-12
3.139362	9.56158e-12
3.132571	1.04964e-11
3.125781	1.15224e-11
3.118991	1.26487e-11
3.112200	1.38849e-11
3.105410	1.52418e-11
3.098620	1.67311e-11
3.091829	1.83657e-11
3.085039	2.01599e-11
3.078248	2.21291e-11
3.071458	2.42904e-11
3.064668	2.66626e-11
3.057877	2.9266e-11
3.051087	3.21234e-11
3.044297	3.52594e-11
3.037506	3.87011e-11
3.030716	4.24782e-11
3.023926	4.66235e-11
3.017135	5.11728e-11
3.010345	5.61654e-11
3.003554	6.16443e-11
2.996764	6.76569e-11
2.989974	7.42551e-11
2.983183	8.14959e-11
2.976393	8.94416e-11
2.969603	9.8161e-11
2.962812	1.07729e-10
2.956022	1.18228e-10
2.949231	1.29749e-10
2.942441	1.42391e-10
2.935651	1.56262e-10
2.928860	1.71483e-10
2.922070	1.88184e-10
2.915280	2.06508e-10
2.908489	2.26614e-10
2.901699	2.48675e-10
2.894909	2.72879e-10
2.888118	2.99435e-10
2.881328	3.2857e-10
2.874537	3.60536e-10
2.867747	3.95606e-10
2.860957	4.34081e-10
2.854166	4.76292e-10
2.847376	5.22599e-10
2.840586	5.734e-10
2.833795	6.2913e-10
2.827005	6.90266e-10
2.820214	7.57331e-10
2.813424	8.30899e-10
2.806634	9.116e-10
2.799843	1.00012e-09
2.793053	1.09722e-09
2.786263	1.20373e-09
2.779472	1.32056e-09
2.772682	1.4487e-09
2.765892	1.58925e-09
2.759101	1.7434e-09
2.752311	1.91248e-09
2.745520	2.09791e-09
2.738730	2.30128e-09
2.731940	2.52433e-09
2.725149	2.76894e-09
2.718359	3.03719e-09
2.711569	3.33137e-09
2.704778	3.65398e-09
2.697988	4.00775e-09
2.691197	4.39569e-09
2.684407	4.82108e-09
2.677617	5.28754e-09
2.670826	5.79901e-09
2.664036	6.35982e-09
2.657246	6.97472e-09
2.650455	7.64891e-09
2.643665	8.38809e-09
2.636875	9.1985e-09
2.630084	1.0087e-08
2.623294	1.1061e-08
2.616503	1.21289e-08
2.609713	1.32995e-08
2.602923	1.45828e-08
2.596132	1.59895e-08
2.589342	1.75314e-08
2.582552	1.92216e-08
2.575761	2.10743e-08
2.568971	2.31049e-08
2.562180	2.53305e-08
2.555390	2.77698e-08
2.548600	3.04431e-08
2.541809	3.33729e-08
2.535019	3.65837e-08
2.528229	4.01023e-08
2.521438	4.3958e-08
2.514648	4.81831e-08
2.507858	5.28127e-08
2.501067	5.78854e-08
2.494277	6.34434e-08
2.487486	6.9533e-08
2.480696	7.62046e-08
2.473906	8.35137e-08
2.467115	9.15209e-08
2.460325	1.00293e-07
2.453535	1.09901e-07
2.446744	1.20426e-07
2.439954	1.31955e-07
2.433164	1.44581e-07
2.426373	1.58411e-07
2.419583	1.73557e-07
2.412792	1.90143e-07
2.406002	2.08307e-07
2.399212	2.28197e-07
2.392421	2.49977e-07
2.385631	2.73824e-07
2.378841	2.99933e-07
2.372050	3.28518e-07
2.365260	3.59811e-07
2.358469	3.94069e-07
2.351679	4.31568e-07
2.344889	4.72614e-07
2.338098	5.1754e-07
2.331308	5.66709e-07
2.324518	6.20519e-07
2.317727	6.79404e-07
2.310937	7.43839e-07
2.304147	8.14342e-07
2.297356	8.91481e-07
2.290566	9.75872e-07
2.283775	1.06819e-06
2.276985	1.16918e-06
2.270195	1.27964e-06
2.263404	1.40045e-06
2.256614	1.53257e-06
2.249824	1.67705e-06
2.243033	1.83503e-06
2.236243	2.00776e-06
2.229452	2.1966e-06
2.222662	2.40303e-06
2.215872	2.62868e-06
2.209081	2.87529e-06
2.202291	3.14481e-06
2.195501	3.43932e-06
2.188710	3.76111e-06
2.181920	4.11267e-06
2.175130	4.49671e-06
2.168339	4.91618e-06
2.161549	5.3743e-06
2.154758	5.87456e-06
2.147968	6.42078e-06
2.141178	7.01709e-06
2.134387	7.668e-06
2.127597	8.37841e-06
2.120807	9.15365e-06
2.114016	9.99949e-06
2.107226	1.09222e-05
2.100435	1.19287e-05
2.093645	1.30263e-05
2.086855	1.4223e-05
2.080064	1.55277e-05
2.073274	1.69496e-05
2.066484	1.84992e-05
2.059693	2.01873e-05
2.052903	2.20261e-05
2.046113	2.40286e-05
2.039322	2.62087e-05
2.032532	2.85815e-05
2.025741	3.11636e-05
2.018951	3.39724e-05
2.012161	3.7027e-05
2.005370	4.03479e-05
1.998580	4.3957e-05
1.991790	4.7878e-05
1.984999	5.21362e-05
1.978209	5.67588e-05
1.971418	6.17749e-05
1.964628	6.72155e-05
1.957838	7.31136e-05
1.951047	7.95044e-05
1.944257	8.64252e-05
1.937467	9.39155e-05
1.930676	0.000102017
1.923886	0.000110773
1.917096	0.000120229
1.910305	0.000130434
1.903515	0.000141436
1.896724	0.000153285
1.889934	0.000166033
1.883144	0.00017973
1.876353	0.000194428
1.869563	0.000210175
1.862773	0.000227017
1.855982	0.000244992
1.849192	0.000264134
1.842402	0.000284462
1.835611	0.000305981
1.828821	0.000328674
1.822030	0.000352491
1.815240	0.000377344
1.808450	0.000403079
1.801659	0.00042946
1.794869	0.00045612
1.788079	0.000482488
1.781288	0.000507632
1.774498	0.000529853
&
```
