## Supplementary material for "All-at-once RNA folding with 3D motif prediction framed by evolutionary information": RF03804_mir-4989.cacofold.helixcov

```
# RMs = 3 L = 80

# RM_HELIX NESTED 30-34 41-45, nbp = 5 nbp_cov = 0
# pvals: -1,-1,-1,-1,-1
# aggregated NONE
NESTED  :::::::::::::::::::::::::::::<<<<<______>>>>>:::::::::::::::::::::::::::::::::::
        ::::::::::::::::::::::::::::::::::::::::::::::::::::::::::::::::::::::::::::::::

# RM_HELIX NESTED 16-29 52-65, nbp = 12 nbp_cov = 0
# pvals: -1,-1,-1,-1,-1,-1,-1,-1,-1,-1,-1,-1
# aggregated NONE
NESTED  :::::::::::::::<<<<<<<-<<<-<<______________________>>->>>->>>>>>>:::::::::::::::
        ::::::::::::::::::::::::::::::::::::::::::::::::::::::::::::::::::::::::::::::::

# RM_HELIX NESTED 5-12 69-76, nbp = 8 nbp_cov = 0
# pvals: -1,-1,-1,-1,-1,-1,-1,-1
# aggregated NONE
NESTED  ::::<<<<<<<<________________________________________________________>>>>>>>>::::
        ::::::::::::::::::::::::::::::::::::::::::::::::::::::::::::::::::::::::::::::::
```
