## Supplementary material for "All-at-once RNA folding with 3D motif prediction framed by evolutionary information": RF03805_bpcv-mir-B1.cacofold.cov

```
#
# Method Target_E-val [cov_min,cov_max] [FP | TP True Found | Sen PPV F] 
# GTp    0.05           [-0.54,1.12]    [0 | 1 20 1 | 5.00 100.00 9.52] 
#
# in_CaCoFold in_given  left_pos      right_pos  score            E-value       pvalue       substitutions    power
#------------------------------------------------------------------------------------------------------------------------
*	~	         9	        47	1.12259	0.00330203	1.30412e-06	1		0.00
```
