## Supplementary material for "All-at-once RNA folding with 3D motif prediction framed by evolutionary information": RF03805_bpcv-mir-B1.surv

```
-0.000000	0.0416667
-0.002771	1
&
1.122332	0.000394945
0.848322	0.000789889
0.835867	0.00118483
0.703013	0.00157978
0.649042	0.00197472
0.615828	0.00236967
0.325211	0.00276461
0.217268	0.00315956
-0.002771	0.994866
-0.127321	0.995261
-0.139776	0.995656
-0.172990	0.996051
-0.226962	0.996445
-0.239417	0.99684
-0.260175	0.997235
-0.285085	0.99763
-0.301692	0.998025
-0.380573	0.99842
-0.413787	0.998815
-0.471910	0.99921
-0.496820	0.999605
-0.538337	1
&
1.122590	1.30412e-06
1.122332	0.000342984
0.997782	0.000345592
0.989479	0.000358633
0.985327	0.00036385
0.977024	0.000365154
0.923052	0.000371674
0.914749	0.000384716
0.893990	0.000399061
0.864929	0.000400365
0.856625	0.00041471
0.848322	0.000757694
0.835867	0.00111502
0.827563	0.00113589
0.798502	0.00114111
0.761137	0.00114632
0.740378	0.00116067
0.703013	0.00150365
0.690558	0.00150496
0.682255	0.0015193
0.678103	0.00153365
0.665648	0.0015493
0.649042	0.00189228
0.624131	0.00189358
0.615828	0.00223657
0.574311	0.00223918
0.553553	0.00224178
0.499581	0.002247
0.399941	0.00225352
0.350121	0.00225613
0.325211	0.00259911
0.308604	0.00260955
0.300301	0.00261476
0.279543	0.00262911
0.262936	0.00263432
0.217268	0.00297731
0.208964	0.00297992
0.204812	0.00298513
0.001381	0.00325639
-0.002771	0.99517
-0.006923	0.995201
-0.011075	0.995216
-0.073350	0.995223
-0.081653	0.995236
-0.127321	0.995589
-0.139776	0.995932
-0.143928	0.995935
-0.152231	0.995936
-0.168838	0.995964
-0.172990	0.996317
-0.177141	0.99633
-0.193748	0.996335
-0.202051	0.996342
-0.222810	0.996345
-0.226962	0.996688
-0.239417	0.997031
-0.251872	0.997049
-0.260175	0.997392
-0.276782	0.997397
-0.285085	0.99774
-0.297540	0.997754
-0.301692	0.998104
-0.314147	0.998119
-0.322450	0.998129
-0.326602	0.998143
-0.330753	0.998146
-0.339057	0.998147
-0.343208	0.998149
-0.347360	0.99817
-0.368118	0.998177
-0.380573	0.998525
-0.393028	0.998539
-0.405483	0.998554
-0.413787	0.998897
-0.430393	0.998902
-0.471910	0.999245
-0.492669	0.999255
-0.496820	0.999598
-0.513427	0.999613
-0.521730	0.999619
-0.525882	0.999624
-0.538337	0.999967
-0.625522	0.999982
-0.662887	0.999983
-0.745921	0.999997
-0.783286	1
&
```
