## Supplementary material for "All-at-once RNA folding with 3D motif prediction framed by evolutionary information": RF03806_mir-2007.cacofold.helixcov

```
# RMs = 1 L = 90

# RM_HELIX NESTED 1-39 52-89, nbp = 35 nbp_cov = 0
# pvals: 0.992265,0.992265,0.992265,0.992265,0.992265,0.992265,0.992265,0.992265,0.992265,0.992265,0.992265,0.992265,0.992265,0.992265,0.992265,0.992265,0.992265,0.992265,0.992265,0.992265,0.992265,0.992265,0.992265,0.992265,0.992265,0.992265,0.992265,0.992265,0.992265,0.992265,0.992265,0.992265,0.992265,0.992265,0.992265
# aggregated NONE
NESTED  <<<<<-<<<<<<<<<<<<<<-<<<<-<<<<<<<<-<<<<____________>>>>>>>>>>>>>>>>->>>>>>>>->>>>>>->>>>>:
        ::::::::::::::::::::::::::::::::::::::::::::::::::::::::::::::::::::::::::::::::::::::::::
```
