## Supplementary material for "All-at-once RNA folding with 3D motif prediction framed by evolutionary information": RF03806_mir-2007.surv

```
0.001488	0.0294118
-0.000825	1
&
0.863624	0.000251826
0.863590	0.000503651
0.848988	0.000755477
0.738016	0.0010073
0.276605	0.00125913
-0.000825	0.99169
-0.003745	0.997482
-0.038789	0.997734
-0.050471	0.997985
-0.103036	0.998237
-0.158522	0.998741
-0.196487	0.999245
-0.301618	0.999496
-0.304538	1
&
1.000558	8.32293e-07
0.997924	1.66459e-06
0.863590	0.000449438
0.848988	0.000673325
0.825625	0.000676654
0.822705	0.000687474
0.738016	0.000911361
0.685450	0.000922181
0.650406	0.000944653
0.329171	0.000955472
0.276605	0.00117936
0.203597	0.00118102
0.200677	0.00119184
-0.000825	0.992265
-0.003745	0.997701
-0.015427	0.997707
-0.038789	0.997931
-0.050471	0.998155
-0.103036	0.998379
-0.158522	0.998826
-0.167283	0.998831
-0.196487	0.999279
-0.214008	0.999302
-0.301618	0.999526
-0.304538	0.999973
-0.319140	0.999984
-0.322060	0.999988
-0.333742	0.999998
-0.494359	1
&
```
