## Supplementary material for "All-at-once RNA folding with 3D motif prediction framed by evolutionary information": RF03807_mir-4890.cacofold.helixcov

```
# RMs = 5 L = 91

# RM_HELIX NESTED 45-45 46-46, nbp = 1 nbp_cov = 1
# pvals: 8.14001e-07
# aggregated NONE
NESTED  ::::::::::::::::::::::::::::::::::::::::::::<>:::::::::::::::::::::::::::::::::::::::::::::
        ::::::::::::::::::::::::::::::::::::::::::::<>:::::::::::::::::::::::::::::::::::::::::::::

# RM_HELIX NESTED 40-44 50-53, nbp = 4 nbp_cov = 0
# pvals: 1,1,1,1
# aggregated NONE
NESTED  :::::::::::::::::::::::::::::::::::::::<<-<<_____>>>>::::::::::::::::::::::::::::::::::::::
        :::::::::::::::::::::::::::::::::::::::::::::::::::::::::::::::::::::::::::::::::::::::::::

# RM_HELIX NESTED 29-36 58-64, nbp = 7 nbp_cov = 0
# pvals: 1,1,1,1,1,1,1
# aggregated NONE
NESTED  ::::::::::::::::::::::::::::<<-<<<<<_____________________>>>>>>>:::::::::::::::::::::::::::
        :::::::::::::::::::::::::::::::::::::::::::::::::::::::::::::::::::::::::::::::::::::::::::

# RM_HELIX NESTED 11-26 67-82, nbp = 16 nbp_cov = 0
# pvals: 1,1,1,1,1,1,1,1,1,1,1,1,1,1,1,1
# aggregated NONE
NESTED  ::::::::::<<<<<<<<<<<<<<<<________________________________________>>>>>>>>>>>>>>>>:::::::::
        :::::::::::::::::::::::::::::::::::::::::::::::::::::::::::::::::::::::::::::::::::::::::::

# RM_HELIX NESTED 4-8 84-88, nbp = 5 nbp_cov = 0
# pvals: 1,1,1,1,1
# aggregated NONE
NESTED  :::<<<<<___________________________________________________________________________>>>>>:::
        :::::::::::::::::::::::::::::::::::::::::::::::::::::::::::::::::::::::::::::::::::::::::::
```
