## Supplementary material for "All-at-once RNA folding with 3D motif prediction framed by evolutionary information": RF03807_mir-4890.cacofold.power

```
# Power analysis of CaCoFold structure 
#
# Powertype = SINGLE SUBSTITUTIONS
# covary  left_pos      right_pos    substitutions      power
#----------------------------------------------------------------
          4		88		0		0.00
          5		87		0		0.00
          6		86		0		0.00
          7		85		0		0.00
          8		84		0		0.00
          11		82		0		0.00
          12		81		0		0.00
          13		80		0		0.00
          14		79		0		0.00
          15		78		0		0.00
          16		77		0		0.00
          17		76		0		0.00
          18		75		0		0.00
          19		74		0		0.00
          20		73		0		0.00
          21		72		0		0.00
          22		71		0		0.00
          23		70		0		0.00
          24		69		0		0.00
          25		68		0		0.00
          26		67		0		0.00
          29		64		0		0.00
          30		63		0		0.00
          32		62		0		0.00
          33		61		0		0.00
          34		60		0		0.00
          35		59		0		0.00
          36		58		0		0.00
          40		53		0		0.00
          41		52		0		0.00
          43		51		0		0.00
          44		50		0		0.00
     *    45		46		2		0.00
#
# BPAIRS 33
# avg substitutions per BP  0.1
# BPAIRS expected to covary 0.0 +/- 0.0
# BPAIRS observed to covary 1
#
```
