## Supplementary material for "All-at-once RNA folding with 3D motif prediction framed by evolutionary information": RF03809_mir-1203.cacofold.helixcov

```
# RMs = 5 L = 84

# RM_HELIX NESTED 28-34 35-40, nbp = 6 nbp_cov = 1
# pvals: 1,1,1,1,9.56206e-07,1
# aggregated NONE
NESTED  :::::::::::::::::::::::::::<<<-<<<>>>>>>::::::::::::::::::::::::::::::::::::::::::::
        ::::::::::::::::::::::::::::::::<__>::::::::::::::::::::::::::::::::::::::::::::::::

# RM_HELIX NESTED 19-24 45-49, nbp = 5 nbp_cov = 0
# pvals: 1,1,1,1,1
# aggregated NONE
NESTED  ::::::::::::::::::<<-<<<____________________>>>>>:::::::::::::::::::::::::::::::::::
        ::::::::::::::::::::::::::::::::::::::::::::::::::::::::::::::::::::::::::::::::::::

# RM_HELIX NESTED 8-17 52-63, nbp = 10 nbp_cov = 0
# pvals: 1,1,1,1,1,1,1,1,1,1
# aggregated NONE
NESTED  :::::::<<<<<<<<<<__________________________________>>>-->>>>>>>:::::::::::::::::::::
        ::::::::::::::::::::::::::::::::::::::::::::::::::::::::::::::::::::::::::::::::::::

# RM_HELIX NESTED 3-4 65-66, nbp = 2 nbp_cov = 0
# pvals: 1,1
# aggregated NONE
NESTED  ::<<____________________________________________________________>>::::::::::::::::::
        ::::::::::::::::::::::::::::::::::::::::::::::::::::::::::::::::::::::::::::::::::::

# RM_IL C-loop 5-7 64-64, nbp = 0 nbp_cov = 0 nhl_b_cov 0/2
# aggregated NONE
RM_IL   ::::xxx::::::::::::::::::::::::::::::::::::::::::::::::::::::::x:::::::::::::::::::: C-loop
```
