## Supplementary material for "All-at-once RNA folding with 3D motif prediction framed by evolutionary information": RF03812_mir-BART19.helixcov

```
# RMs = 2 L = 93

# RM_HELIX NESTED 19-38 55-75, nbp = 20 nbp_cov = 1
# pvals: 0.96143,0.96143,0.00133396,0.96143,0.96143,0.96143,0.96143,0.96143,0.96143,0.96143,0.96143,0.96143,0.96143,0.96143,0.96143,0.96143,0.96143,0.96143,0.96143,0.96143
# aggregated NONE
NESTED  ::::::::::::::::::<<<<<<<<<<<<<<<<<<<<________________>>>>>>>>>>>>->>>>>>>>::::::::::::::::::
        ::::::::::::::::::::<___________________________________________________>::::::::::::::::::::

# RM_HELIX NESTED 4-15 79-90, nbp = 12 nbp_cov = 0
# pvals: 0.96143,0.96143,0.96143,0.96143,0.96143,0.96143,0.96143,0.96143,0.96143,0.96143,0.96143,0.96143
# aggregated NONE
NESTED  :::<<<<<<<<<<<<_______________________________________________________________>>>>>>>>>>>>:::
        :::::::::::::::::::::::::::::::::::::::::::::::::::::::::::::::::::::::::::::::::::::::::::::
```
