## Supplementary material for "All-at-once RNA folding with 3D motif prediction framed by evolutionary information": RF03812_mir-BART19.surv

```
1.208977	0.03125
-0.002805	1
&
1.268737	0.000235516
1.266988	0.00141309
1.208977	0.00306171
1.144520	0.00329722
1.086510	0.00423928
1.002716	0.00541686
0.899586	0.00635893
0.893140	0.00824305
0.873803	0.0101272
0.841575	0.0124823
0.764227	0.0162506
0.699771	0.0186057
0.680434	0.0204899
0.661097	0.022374
0.648206	0.0247292
0.441945	0.0266133
0.435499	0.0284974
0.287250	0.0313236
0.261467	0.0322657
0.197010	0.0341498
0.164782	0.0360339
0.126108	0.037918
0.087435	0.0393311
-0.002805	0.951484
-0.086598	0.952897
-0.112380	0.957607
-0.157500	0.961846
-0.215511	0.964202
-0.247739	0.965144
-0.254185	0.967028
-0.292859	0.967263
-0.312195	0.968205
-0.350869	0.971974
-0.415326	0.973858
-0.441108	0.974329
-0.466891	0.978097
-0.479782	0.982807
-0.518456	0.983749
-0.550684	0.984691
-0.602249	0.984927
-0.621586	0.985869
-0.628032	0.98634
-0.640923	0.99105
-0.679597	0.992935
-0.692489	0.993877
-0.776282	0.994348
-0.911640	0.994583
-0.930977	0.995054
-0.988988	0.995996
-0.995434	0.996938
-1.092119	0.99788
-1.266151	0.999764
-1.311270	1
&
1.705291	7.7918e-07
1.698846	2.33754e-06
1.647281	3.8959e-06
1.640835	6.23344e-06
1.615052	8.57098e-06
1.589270	1.01293e-05
1.582824	1.40252e-05
1.576379	1.87003e-05
1.563487	2.02587e-05
1.531259	2.41546e-05
1.524813	2.64921e-05
1.518368	3.97382e-05
1.505476	4.20757e-05
1.499031	4.36341e-05
1.492585	4.83092e-05
1.479694	5.45426e-05
1.473248	5.6101e-05
1.466803	6.4672e-05
1.460357	7.40221e-05
1.453911	8.33723e-05
1.447466	8.57098e-05
1.434574	9.81767e-05
1.428129	0.000101293
1.421683	0.000127006
1.415237	0.000131681
1.408792	0.00016129
1.402346	0.000172199
1.395900	0.000183887
1.389455	0.000201808
1.383009	0.000214275
1.376564	0.000224404
1.370118	0.000236092
1.363672	0.000243104
1.357227	0.000276609
1.350781	0.00028518
1.344335	0.000292972
1.337890	0.000312451
1.331444	0.000328814
1.324998	0.000338943
1.318553	0.000415303
1.312107	0.000431666
1.305661	0.000439458
1.299216	0.000491663
1.292770	0.000518155
1.286325	0.000559451
1.279879	0.000564906
1.273433	0.000583606
1.266988	0.000755026
1.260542	0.000778401
1.254096	0.000830606
1.247651	0.000928783
1.241205	0.00102618
1.234759	0.00104566
1.228314	0.0010667
1.221868	0.00111111
1.215422	0.00114462
1.208977	0.00133396
1.202531	0.00137837
1.196085	0.00140564
1.189640	0.00149836
1.183194	0.00156693
1.176749	0.00171653
1.170303	0.00176796
1.163857	0.00181549
1.157412	0.00186146
1.150966	0.00194639
1.144520	0.00200016
1.138075	0.00205782
1.131629	0.00215288
1.125183	0.00222846
1.118738	0.00227988
1.112292	0.00235157
1.105846	0.0025113
1.099401	0.00264142
1.092955	0.00269441
1.086510	0.00288141
1.080064	0.00297024
1.073618	0.00303491
1.067173	0.00319542
1.060727	0.0032858
1.054281	0.00334035
1.047836	0.00340268
1.041390	0.00351488
1.034944	0.00362241
1.028499	0.00380318
1.022053	0.00392785
1.015607	0.00398784
1.009162	0.00410862
1.002716	0.00429952
0.996270	0.00442185
0.989825	0.00449509
0.983379	0.00457301
0.976934	0.00468989
0.970488	0.00478105
0.964042	0.00486442
0.957597	0.00494624
0.951151	0.00505922
0.944705	0.0053031
0.938260	0.00544569
0.931814	0.00559374
0.925368	0.00575892
0.918923	0.00600203
0.912477	0.00614072
0.906031	0.00630435
0.899586	0.00665264
0.893140	0.00706794
0.886695	0.00724871
0.880249	0.00755883
0.873803	0.00801854
0.867358	0.00825853
0.860912	0.00856709
0.854466	0.00892084
0.848021	0.0091281
0.841575	0.00944834
0.835129	0.00974053
0.828684	0.010007
0.822238	0.0102088
0.815792	0.0104122
0.809347	0.0105267
0.802901	0.0107449
0.796455	0.0108984
0.790010	0.011027
0.783564	0.0111384
0.777119	0.0112646
0.770673	0.0113488
0.764227	0.0118435
0.757782	0.0119737
0.751336	0.01229
0.744890	0.0124061
0.738445	0.0125978
0.731999	0.0127365
0.725553	0.0128393
0.719108	0.0129734
0.712662	0.0131175
0.706216	0.0132757
0.699771	0.0136832
0.693325	0.0139964
0.686880	0.0141873
0.680434	0.014605
0.673988	0.0147842
0.667543	0.0149891
0.661097	0.0153576
0.654651	0.0156732
0.648206	0.0163488
0.641760	0.0166784
0.635314	0.0168404
0.628869	0.0170251
0.622423	0.0173352
0.615977	0.0176367
0.609532	0.0179297
0.603086	0.0180817
0.596640	0.018218
0.590195	0.0184681
0.583749	0.0185897
0.577304	0.0187284
0.570858	0.0188569
0.564412	0.0190408
0.557967	0.0192216
0.551521	0.0192878
0.545075	0.0193969
0.538630	0.0194928
0.532184	0.0195722
0.525738	0.0197281
0.519293	0.0198527
0.512847	0.020053
0.506401	0.0201808
0.499956	0.0202992
0.493510	0.0204028
0.487065	0.0205236
0.480619	0.020667
0.474173	0.0207955
0.467728	0.0210706
0.461282	0.0212171
0.454836	0.021454
0.448391	0.0216519
0.441945	0.0218903
0.435499	0.0222729
0.429054	0.0224427
0.422608	0.0226601
0.416162	0.0227497
0.409717	0.0229266
0.403271	0.0230606
0.396825	0.0232235
0.390380	0.0233146
0.383934	0.0235336
0.377489	0.0236684
0.371043	0.0238382
0.364597	0.023998
0.358152	0.0241787
0.351706	0.0243619
0.345260	0.0245076
0.338815	0.0245769
0.332369	0.0247444
0.325923	0.0249408
0.319478	0.0250397
0.313032	0.0252049
0.306586	0.0253592
0.300141	0.0256389
0.293695	0.0258213
0.287250	0.0261851
0.280804	0.0263347
0.274358	0.0264812
0.267913	0.0265911
0.261467	0.026782
0.255021	0.0269565
0.248576	0.0271147
0.242130	0.0274755
0.235684	0.0276445
0.229239	0.0277762
0.222793	0.0278806
0.216347	0.0280302
0.209902	0.0281502
0.203456	0.0282578
0.197010	0.0284572
0.190565	0.028578
0.184119	0.0286668
0.177674	0.0288538
0.171228	0.0290104
0.164782	0.0293283
0.158337	0.0295387
0.151891	0.0296579
0.145445	0.0298013
0.139000	0.0299673
0.132554	0.0302151
0.126108	0.0306046
0.119663	0.0307815
0.113217	0.0309475
0.106771	0.0311111
0.100326	0.0312303
0.093880	0.0314353
0.087435	0.0317041
0.080989	0.0318178
0.074543	0.0319846
0.068098	0.0320344
0.061652	0.0321256
0.055206	0.0322012
0.048761	0.0323375
0.042315	0.0323492
0.035869	0.0323968
0.029424	0.0324645
0.022978	0.0325035
0.016532	0.0325323
0.010087	0.0325658
0.003641	0.0326032
-0.002805	0.96143
-0.009250	0.961478
-0.015696	0.961523
-0.022141	0.961597
-0.028587	0.961637
-0.035033	0.961692
-0.041478	0.961753
-0.047924	0.961828
-0.054370	0.962013
-0.060815	0.962191
-0.067261	0.962514
-0.073707	0.962641
-0.080152	0.962831
-0.086598	0.963437
-0.093044	0.963736
-0.099489	0.963996
-0.105935	0.964177
-0.112380	0.964977
-0.118826	0.965595
-0.125272	0.966131
-0.131717	0.966431
-0.138163	0.966725
-0.144609	0.967032
-0.151054	0.967392
-0.157500	0.968239
-0.163946	0.968832
-0.170391	0.96918
-0.176837	0.969494
-0.183283	0.969716
-0.189728	0.969937
-0.196174	0.970188
-0.202620	0.970374
-0.209065	0.970623
-0.215511	0.971082
-0.221956	0.971405
-0.228402	0.971819
-0.234848	0.97202
-0.241293	0.972235
-0.247739	0.972637
-0.254185	0.972966
-0.260630	0.973105
-0.267076	0.973257
-0.273522	0.973528
-0.279967	0.973663
-0.286413	0.973746
-0.292859	0.973828
-0.299304	0.974005
-0.305750	0.974284
-0.312195	0.974537
-0.318641	0.974776
-0.325087	0.975002
-0.331532	0.975175
-0.337978	0.975308
-0.344424	0.97559
-0.350869	0.97622
-0.357315	0.97648
-0.363761	0.976717
-0.370206	0.977257
-0.376652	0.977463
-0.383098	0.977722
-0.389543	0.978021
-0.395989	0.978232
-0.402434	0.978675
-0.408880	0.979033
-0.415326	0.979483
-0.421771	0.979697
-0.428217	0.979946
-0.434663	0.98016
-0.441108	0.980451
-0.447554	0.980736
-0.454000	0.98094
-0.460445	0.981197
-0.466891	0.981951
-0.473337	0.982358
-0.479782	0.983106
-0.486228	0.983491
-0.492674	0.983968
-0.499119	0.984343
-0.505565	0.984884
-0.512010	0.985385
-0.518456	0.98576
-0.524902	0.986172
-0.531347	0.986632
-0.537793	0.986992
-0.544239	0.987216
-0.550684	0.987607
-0.557130	0.98783
-0.563576	0.988129
-0.570021	0.988325
-0.576467	0.988451
-0.582913	0.988624
-0.589358	0.9888
-0.595804	0.988915
-0.602249	0.989105
-0.608695	0.989218
-0.615141	0.989404
-0.621586	0.98958
-0.628032	0.989775
-0.634478	0.989894
-0.640923	0.990513
-0.647369	0.990942
-0.653815	0.991258
-0.660260	0.991466
-0.666706	0.991663
-0.673152	0.991827
-0.679597	0.992461
-0.686043	0.992705
-0.692489	0.99306
-0.698934	0.99325
-0.705380	0.993432
-0.711825	0.993587
-0.718271	0.993753
-0.724717	0.993855
-0.731162	0.993991
-0.737608	0.994149
-0.744054	0.994264
-0.750499	0.994304
-0.756945	0.994396
-0.763391	0.994469
-0.769836	0.994549
-0.776282	0.994635
-0.782728	0.994736
-0.789173	0.994799
-0.795619	0.99492
-0.802064	0.995065
-0.808510	0.99513
-0.814956	0.99525
-0.821401	0.995323
-0.827847	0.995406
-0.834293	0.995447
-0.840738	0.995535
-0.847184	0.995594
-0.853630	0.995625
-0.860075	0.995712
-0.866521	0.995781
-0.872967	0.995831
-0.879412	0.995902
-0.885858	0.995962
-0.892304	0.996092
-0.898749	0.99615
-0.905195	0.996194
-0.911640	0.996384
-0.918086	0.996443
-0.924532	0.99649
-0.930977	0.996625
-0.937423	0.996683
-0.943869	0.996762
-0.950314	0.996789
-0.956760	0.99683
-0.963206	0.996942
-0.969651	0.996963
-0.976097	0.997017
-0.982543	0.997108
-0.988988	0.99725
-0.995434	0.997384
-1.001879	0.997468
-1.008325	0.997543
-1.014771	0.997576
-1.021216	0.997607
-1.027662	0.997642
-1.034108	0.99772
-1.040553	0.997785
-1.046999	0.997881
-1.053445	0.997935
-1.059890	0.99798
-1.066336	0.998032
-1.072782	0.998065
-1.079227	0.998143
-1.085673	0.99817
-1.092119	0.998279
-1.098564	0.998329
-1.105010	0.998374
-1.111455	0.998474
-1.117901	0.998533
-1.124347	0.998569
-1.130792	0.998672
-1.137238	0.998774
-1.143684	0.998842
-1.150129	0.998898
-1.156575	0.998918
-1.163021	0.998972
-1.169466	0.998986
-1.175912	0.999003
-1.182358	0.999016
-1.188803	0.999091
-1.195249	0.999116
-1.201694	0.999147
-1.208140	0.999176
-1.214586	0.999269
-1.221031	0.999289
-1.227477	0.999324
-1.233923	0.999349
-1.240368	0.999401
-1.246814	0.999411
-1.253260	0.999423
-1.259705	0.999436
-1.266151	0.99958
-1.272597	0.999591
-1.279042	0.999613
-1.285488	0.999626
-1.291934	0.999644
-1.298379	0.999696
-1.304825	0.999708
-1.311270	0.999738
-1.317716	0.99977
-1.324162	0.999774
-1.330607	0.999791
-1.337053	0.999799
-1.343499	0.999809
-1.349944	0.999818
-1.356390	0.999832
-1.362836	0.999847
-1.369281	0.999847
-1.375727	0.999865
-1.388618	0.999878
-1.395064	0.999883
-1.401509	0.999896
-1.407955	0.9999
-1.414401	0.999901
-1.420846	0.999902
-1.427292	0.999927
-1.433738	0.999929
-1.440183	0.999936
-1.446629	0.999942
-1.453075	0.999945
-1.459520	0.999946
-1.465966	0.999949
-1.472412	0.999954
-1.478857	0.999956
-1.485303	0.999961
-1.491749	0.999964
-1.498194	0.99997
-1.504640	0.999971
-1.511085	0.999974
-1.517531	0.999976
-1.523977	0.999977
-1.543314	0.999978
-1.549759	0.99998
-1.556205	0.999981
-1.569096	0.999981
-1.581988	0.999984
-1.588433	0.999985
-1.594879	0.999986
-1.614216	0.999987
-1.627107	0.999988
-1.633553	0.999989
-1.639998	0.999993
-1.659335	0.999994
-1.672227	0.999995
-1.704455	0.999997
-1.736683	0.999998
-1.768911	0.999998
-1.820476	0.999999
-1.859150	1
&
```
