## Supplementary material for "All-at-once RNA folding with 3D motif prediction framed by evolutionary information": RF03814_mir-2797.helixcov

```
# RMs = 1 L = 79

# RM_HELIX NESTED 1-35 46-78, nbp = 32 nbp_cov = 0
# pvals: 0.714238,0.925819,0.714238,0.842683,0.0283578,0.0103623,0.768452,0.714238,0.013445,0.726905,0.80764,0.714238,0.714238,0.714238,0.714238,0.714238,0.714238,0.714238,0.0086056,0.714238,0.011702,0.0958117,0.714238,0.011702,0.726905,0.00636364,0.714238,0.0160851,0.0167481,0.714238,0.714238,0.714238
# aggregated NONE
NESTED  <<<<<<<<<<<<<<<<<<<<<<<<<-<<<<<-<<_________>>>>>>>->>>>>>>>>>>>>>>>>>>>>>>>>:
        :::::::::::::::::::::::::::::::::::::::::::::::::::::::::::::::::::::::::::::
```
