## Supplementary material for "All-at-once RNA folding with 3D motif prediction framed by evolutionary information": RF03814_mir-2797.power

```
# Power analysis of given structure 
#
# Powertype = SINGLE SUBSTITUTIONS
# covary  left_pos      right_pos    substitutions      power
#----------------------------------------------------------------
          1		78		1		0.00
          2		77		4		0.07
          3		76		2		0.00
          4		75		3		0.02
          5		74		2		0.00
          6		73		3		0.02
          7		72		4		0.07
          8		71		1		0.00
          9		70		4		0.07
          10		69		4		0.07
          11		68		2		0.00
          12		67		2		0.00
          13		66		1		0.00
          14		65		0		0.00
          15		64		0		0.00
          16		63		0		0.00
          17		62		0		0.00
          18		61		1		0.00
          19		60		4		0.07
          20		59		2		0.00
          21		58		2		0.00
          22		57		3		0.02
          23		56		2		0.00
          25		55		2		0.00
          26		54		2		0.00
          28		52		3		0.02
          29		51		1		0.00
          30		50		2		0.00
          31		49		2		0.00
          32		48		0		0.00
          34		47		0		0.00
          35		46		1		0.00
#
# BPAIRS 32
# avg substitutions per BP  1.9
# BPAIRS expected to covary 0.4 +/- 0.6
# BPAIRS observed to covary 0
#
```
