## Supplementary material for "All-at-once RNA folding with 3D motif prediction framed by evolutionary information": RF03814_mir-2797.surv

```
2.894323	0.03125
2.670722	0.0625
2.503021	0.09375
2.316687	0.15625
1.906752	0.1875
1.701785	0.21875
1.664518	0.25
1.030982	0.28125
0.062044	0.3125
-0.012490	0.8125
-0.031123	0.875
-0.087023	0.90625
-0.142923	0.9375
-0.198824	0.96875
-0.403791	1
&
4.552697	0.000345543
4.496797	0.000691085
4.235929	0.00103663
4.049595	0.00138217
3.714193	0.00172771
3.695560	0.00207326
3.509226	0.0024188
3.453326	0.00276434
3.266991	0.00310988
3.136558	0.00345543
2.968857	0.00380097
2.894323	0.00449205
2.875690	0.00518314
2.857056	0.00587422
2.838423	0.00691085
2.819789	0.00725639
2.707989	0.00760194
2.670722	0.00829302
2.521655	0.00898411
2.503021	0.0103663
2.353954	0.0117484
2.316687	0.0141672
2.279420	0.0145128
2.130353	0.016586
1.906752	0.0169316
1.794952	0.0172771
1.720418	0.0179682
1.664518	0.0186593
1.645884	0.0193504
1.478184	0.0196959
1.459550	0.0200415
1.422283	0.020387
1.403650	0.0207326
1.385017	0.0210781
1.329116	0.0214236
1.310483	0.0217692
1.291849	0.0224603
1.235949	0.0228058
1.217316	0.0231513
1.198682	0.0234969
1.161416	0.024188
1.142782	0.0245335
1.124149	0.0255701
1.105515	0.0259157
1.068248	0.0269523
1.049615	0.0276434
1.030982	0.0293711
0.975081	0.0304077
0.956448	0.0314444
0.937815	0.032481
0.919181	0.0338632
0.900548	0.0348998
0.863281	0.0355909
0.807381	0.0359364
0.788747	0.0366275
0.770114	0.036973
0.751480	0.0387008
0.714214	0.0390463
0.695580	0.0393918
0.676947	0.040774
0.658313	0.0421562
0.639680	0.0425017
0.621047	0.0435384
0.602413	0.0449205
0.583780	0.0473393
0.565146	0.0476849
0.527879	0.0480304
0.509246	0.048376
0.490613	0.0511403
0.471979	0.0518314
0.453346	0.0525225
0.416079	0.0532135
0.397446	0.0556323
0.378812	0.0570145
0.360179	0.0587422
0.341545	0.0597789
0.322912	0.0628887
0.304278	0.0653075
0.285645	0.0670352
0.267012	0.0691085
0.248378	0.0697996
0.229745	0.0725639
0.211111	0.0749827
0.192478	0.0798203
0.173845	0.0812025
0.155211	0.0829302
0.136578	0.0850035
0.117944	0.08915
0.099311	0.0926054
0.080677	0.0984796
0.062044	0.103317
0.043411	0.105736
0.024777	0.1085
0.006144	0.112647
-0.012490	0.702142
-0.031123	0.718037
-0.049756	0.731168
-0.068390	0.745335
-0.087023	0.759157
-0.105657	0.77367
-0.124290	0.782654
-0.142923	0.791983
-0.161557	0.806842
-0.180190	0.819627
-0.198824	0.832066
-0.217457	0.848998
-0.236091	0.855218
-0.254724	0.862129
-0.273357	0.86973
-0.291991	0.878715
-0.310624	0.88528
-0.329258	0.891845
-0.347891	0.900138
-0.366524	0.907395
-0.385158	0.912923
-0.403791	0.923981
-0.422425	0.931237
-0.441058	0.93331
-0.459692	0.937111
-0.478325	0.939876
-0.496958	0.942294
-0.515592	0.943677
-0.534225	0.947132
-0.552859	0.950587
-0.571492	0.95197
-0.590125	0.954734
-0.608759	0.957153
-0.627392	0.958535
-0.646026	0.961645
-0.664659	0.96199
-0.683293	0.963372
-0.701926	0.965791
-0.720559	0.966828
-0.739193	0.968901
-0.757826	0.970629
-0.776460	0.971666
-0.795093	0.972011
-0.813726	0.973739
-0.832360	0.974775
-0.850993	0.976503
-0.869627	0.978576
-0.888260	0.982032
-0.906893	0.984105
-0.925527	0.985833
-0.944160	0.988597
-0.962794	0.990325
-0.981427	0.992744
-1.000061	0.994817
-1.018694	0.995162
-1.037327	0.998272
-1.055961	0.998618
-1.074594	0.998963
-1.186395	0.999309
-1.316829	0.999654
-1.540430	1
&
7.347709	1.70882e-06
6.639640	3.41763e-06
6.602373	5.12645e-06
6.583739	6.83527e-06
6.490572	1.02529e-05
6.360138	1.19617e-05
6.117904	1.36705e-05
6.024737	1.70882e-05
6.006103	1.8797e-05
5.987470	2.05058e-05
5.968837	2.22146e-05
5.950203	2.39234e-05
5.931570	3.07587e-05
5.912936	3.24675e-05
5.894303	3.58852e-05
5.875670	3.93028e-05
5.857036	4.27204e-05
5.838403	4.61381e-05
5.819769	5.12645e-05
5.801136	5.80998e-05
5.782502	6.15174e-05
5.763869	7.00615e-05
5.745236	7.5188e-05
5.726602	7.86056e-05
5.707969	8.37321e-05
5.689335	9.22761e-05
5.670702	0.000102529
5.652069	0.000111073
5.633435	0.000121326
5.614802	0.000134997
5.596168	0.000138414
5.577535	0.000146958
5.558901	0.000157211
5.540268	0.000169173
5.521635	0.000181135
5.503001	0.000194805
5.484368	0.000210185
5.465734	0.00021702
5.447101	0.000227273
5.428468	0.000232399
5.409834	0.000242652
5.391201	0.000252905
5.372567	0.00025974
5.353934	0.000264867
5.335301	0.000278537
5.316667	0.000299043
5.298034	0.000309296
5.279400	0.000319549
5.260767	0.000329802
5.242133	0.000334928
5.223500	0.00034689
5.204867	0.000355434
5.186233	0.000362269
5.167600	0.00037594
5.148966	0.000394737
5.130333	0.000398154
5.111700	0.000411825
5.093066	0.00043404
5.074433	0.000446001
5.055799	0.000466507
5.037166	0.000478469
5.018532	0.000498975
4.999899	0.000521189
4.981266	0.000539986
4.962632	0.000551948
4.943999	0.00057758
4.925365	0.000596377
4.906732	0.00062201
4.888099	0.000639098
4.869465	0.000663021
4.850832	0.000678401
4.832198	0.000688653
4.813565	0.000709159
4.794931	0.0007365
4.776298	0.000753589
4.757665	0.000791183
4.739031	0.000815106
4.720398	0.000845865
4.701764	0.000861244
4.683131	0.000885167
4.664498	0.000915926
4.645864	0.000934723
4.627231	0.000975735
4.608597	0.00100478
4.589964	0.00101504
4.571330	0.00104067
4.552697	0.0010663
4.534064	0.00109706
4.515430	0.00111415
4.496797	0.00113807
4.478163	0.00115345
4.459530	0.00116883
4.440897	0.00118934
4.422263	0.00120984
4.403630	0.00121839
4.384996	0.0012406
4.366363	0.00124573
4.347730	0.00125598
4.329096	0.00126965
4.310463	0.00127649
4.291829	0.00128674
4.273196	0.00130041
4.254562	0.00131066
4.235929	0.00131921
4.217296	0.00133459
4.198662	0.00135338
4.180029	0.00136022
4.161395	0.00136364
4.142762	0.00137731
4.124129	0.00138927
4.105495	0.00140807
4.086862	0.00141832
4.068228	0.00143028
4.049595	0.00144395
4.030961	0.00145591
4.012328	0.00146275
3.993695	0.00148667
3.975061	0.00149863
3.956428	0.00150718
3.937794	0.00152939
3.919161	0.00153623
3.900528	0.00153964
3.881894	0.00154477
3.863261	0.00155161
3.844627	0.00156528
3.825994	0.00157211
3.807360	0.00158407
3.788727	0.00159774
3.770094	0.001608
3.751460	0.00164559
3.732827	0.00167977
3.714193	0.00172078
3.695560	0.00177204
3.676927	0.00181476
3.658293	0.00188653
3.639660	0.00193267
3.621026	0.00200444
3.602393	0.00208476
3.583760	0.00215653
3.565126	0.00223342
3.546493	0.00232741
3.527859	0.00240772
3.509226	0.00248291
3.490592	0.00257177
3.471959	0.00266234
3.453326	0.00272215
3.434692	0.00281271
3.416059	0.00288107
3.397425	0.00294771
3.378792	0.00303999
3.360159	0.00310834
3.341525	0.00317327
3.322892	0.00325701
3.304258	0.00333561
3.285625	0.00339884
3.266991	0.00346206
3.248358	0.00355434
3.229725	0.00363124
3.211091	0.00369446
3.192458	0.00378674
3.173824	0.00389952
3.155191	0.00398838
3.136558	0.00409774
3.117924	0.00419002
3.099291	0.00428059
3.080657	0.00443951
3.062024	0.00459843
3.043390	0.00477444
3.024757	0.00496411
3.006124	0.00513158
2.987490	0.00531613
2.968857	0.00554511
2.950223	0.00577068
2.931590	0.00600478
2.912957	0.00617738
2.894323	0.00636364
2.875690	0.00657211
2.857056	0.00681306
2.838423	0.00699077
2.819789	0.00715824
2.801156	0.00735304
2.782523	0.00753076
2.763889	0.00769993
2.745256	0.00787936
2.726622	0.00805537
2.707989	0.00823479
2.689356	0.00840567
2.670722	0.0086056
2.652089	0.00880895
2.633455	0.00895933
2.614822	0.00916781
2.596189	0.00940191
2.577555	0.00958134
2.558922	0.00983424
2.540288	0.0100376
2.521655	0.0102136
2.503021	0.0103623
2.484388	0.0104836
2.465755	0.0106323
2.447121	0.0107621
2.428488	0.0109313
2.409854	0.0110817
2.391221	0.0112748
2.372588	0.0113876
2.353954	0.0114662
2.335321	0.0115789
2.316687	0.011702
2.298054	0.0118096
2.279420	0.0118917
2.260787	0.0119634
2.242154	0.012001
2.223520	0.0120643
2.204887	0.0121446
2.186253	0.0122386
2.167620	0.0123035
2.148987	0.0123548
2.130353	0.0124111
2.111720	0.012488
2.093086	0.0126059
2.074453	0.0126692
2.055819	0.0127444
2.037186	0.0128059
2.018553	0.0128862
1.999919	0.0129511
1.981286	0.0130212
1.962652	0.0131186
1.944019	0.0132143
1.925386	0.01331
1.906752	0.013445
1.888119	0.0135629
1.869485	0.0137133
1.850852	0.013891
1.832219	0.0140807
1.813585	0.0142379
1.794952	0.0144412
1.776318	0.0146941
1.757685	0.0148394
1.739051	0.0152341
1.720418	0.0156784
1.701785	0.0160851
1.683151	0.0164286
1.664518	0.0167481
1.645884	0.0170523
1.627251	0.0173103
1.608618	0.0175632
1.589984	0.017758
1.571351	0.0179477
1.552717	0.0181015
1.534084	0.0182604
1.515450	0.0184723
1.496817	0.0187081
1.478184	0.0191097
1.459550	0.0194703
1.440917	0.0197967
1.422283	0.0200906
1.403650	0.020434
1.385017	0.0207912
1.366383	0.0211825
1.347750	0.0214764
1.329116	0.0218455
1.310483	0.0221736
1.291849	0.0225803
1.273216	0.0229904
1.254583	0.0233288
1.235949	0.0237047
1.217316	0.0241183
1.198682	0.0245369
1.180049	0.0248821
1.161416	0.0252324
1.142782	0.025581
1.124149	0.0259638
1.105515	0.0263671
1.086882	0.0268096
1.068248	0.027271
1.049615	0.02777
1.030982	0.0283578
1.012348	0.0289525
0.993715	0.0296275
0.975081	0.0302341
0.956448	0.0308322
0.937815	0.0314183
0.919181	0.0319395
0.900548	0.032447
0.881914	0.0329956
0.863281	0.0335817
0.844648	0.0342379
0.826014	0.0349863
0.807381	0.0356596
0.788747	0.036297
0.770114	0.0369874
0.751480	0.0376538
0.732847	0.0384193
0.714214	0.0392498
0.695580	0.0400273
0.676947	0.0409211
0.658313	0.0416986
0.639680	0.0425666
0.621047	0.0434621
0.602413	0.0445284
0.583780	0.045704
0.565146	0.0467293
0.546513	0.0478469
0.527879	0.0488568
0.509246	0.0499436
0.490613	0.0511005
0.471979	0.052054
0.453346	0.0531972
0.434712	0.0544344
0.416079	0.0557075
0.397446	0.0570096
0.378812	0.0583886
0.360179	0.0599761
0.341545	0.061608
0.322912	0.0632604
0.304278	0.0651213
0.285645	0.0669446
0.267012	0.0687116
0.248378	0.0706135
0.229745	0.0725051
0.211111	0.0746001
0.192478	0.0768814
0.173845	0.0792362
0.155211	0.0814815
0.136578	0.083691
0.117944	0.0862355
0.099311	0.0889833
0.080677	0.0923052
0.062044	0.0958117
0.043411	0.0997163
0.024777	0.103758
0.006144	0.108483
-0.012490	0.714238
-0.031123	0.726905
-0.049756	0.740892
-0.068390	0.755027
-0.087023	0.768452
-0.105657	0.781924
-0.124290	0.794954
-0.142923	0.80764
-0.161557	0.819803
-0.180190	0.831504
-0.198824	0.842683
-0.217457	0.8535
-0.236091	0.862804
-0.254724	0.871605
-0.273357	0.880041
-0.291991	0.887931
-0.310624	0.895072
-0.329258	0.902314
-0.347891	0.908817
-0.366524	0.914867
-0.385158	0.920596
-0.403791	0.925819
-0.422425	0.93067
-0.441058	0.935222
-0.459692	0.939433
-0.478325	0.943141
-0.496958	0.946663
-0.515592	0.949834
-0.534225	0.952912
-0.552859	0.955796
-0.571492	0.958522
-0.590125	0.961056
-0.608759	0.963621
-0.627392	0.966071
-0.646026	0.968296
-0.664659	0.970595
-0.683293	0.972585
-0.701926	0.97458
-0.720559	0.976316
-0.739193	0.978035
-0.757826	0.979699
-0.776460	0.981268
-0.795093	0.982731
-0.813726	0.984067
-0.832360	0.98533
-0.850993	0.986531
-0.869627	0.98763
-0.888260	0.988595
-0.906893	0.989581
-0.925527	0.99048
-0.944160	0.991317
-0.962794	0.992049
-0.981427	0.992732
-1.000061	0.993296
-1.018694	0.993937
-1.037327	0.994398
-1.055961	0.994961
-1.074594	0.995403
-1.093228	0.995899
-1.111861	0.996336
-1.130494	0.996661
-1.149128	0.996934
-1.167761	0.997257
-1.186395	0.997497
-1.205028	0.997731
-1.223662	0.997984
-1.242295	0.998148
-1.260928	0.99831
-1.279562	0.998448
-1.298195	0.998597
-1.316829	0.998763
-1.335462	0.99892
-1.354095	0.999076
-1.372729	0.999187
-1.391362	0.999291
-1.409996	0.99938
-1.428629	0.999477
-1.447263	0.999532
-1.465896	0.999607
-1.484529	0.999643
-1.503163	0.999686
-1.521796	0.999718
-1.540430	0.999745
-1.559063	0.999778
-1.577696	0.999817
-1.596330	0.999836
-1.614963	0.999863
-1.633597	0.999886
-1.652230	0.999908
-1.670864	0.999923
-1.689497	0.999927
-1.708130	0.99994
-1.726764	0.999954
-1.745397	0.999956
-1.764031	0.999961
-1.782664	0.999969
-1.801297	0.999976
-1.819931	0.999978
-1.857198	0.999979
-1.875831	0.999983
-1.894464	0.999985
-1.913098	0.999986
-1.931731	0.999988
-1.950365	0.99999
-1.987632	0.999995
-2.043532	0.999997
-2.099432	0.999998
-2.173966	1
&
24.863119	1.13265e-33
24.844486	1.20976e-33
24.825853	1.29212e-33
24.807219	1.38009e-33
24.788586	1.47404e-33
24.769952	1.57439e-33
24.751319	1.68157e-33
24.732685	1.79604e-33
24.714052	1.91831e-33
24.695419	2.0489e-33
24.676785	2.18838e-33
24.658152	2.33735e-33
24.639518	2.49646e-33
24.620885	2.6664e-33
24.602252	2.84791e-33
24.583618	3.04178e-33
24.564985	3.24883e-33
24.546351	3.46998e-33
24.527718	3.70619e-33
24.509085	3.95847e-33
24.490451	4.22792e-33
24.471818	4.51571e-33
24.453184	4.82308e-33
24.434551	5.15138e-33
24.415917	5.50202e-33
24.397284	5.87652e-33
24.378651	6.27651e-33
24.360017	6.70373e-33
24.341384	7.16002e-33
24.322750	7.64736e-33
24.304117	8.16787e-33
24.285484	8.7238e-33
24.266850	9.31757e-33
24.248217	9.95174e-33
24.229583	1.06291e-32
24.210950	1.13525e-32
24.192316	1.21252e-32
24.173683	1.29504e-32
24.155050	1.38318e-32
24.136416	1.47732e-32
24.117783	1.57786e-32
24.099149	1.68525e-32
24.080516	1.79994e-32
24.061883	1.92244e-32
24.043249	2.05327e-32
24.024616	2.19301e-32
24.005982	2.34226e-32
23.987349	2.50166e-32
23.968715	2.6719e-32
23.950082	2.85374e-32
23.931449	3.04794e-32
23.912815	3.25536e-32
23.894182	3.47689e-32
23.875548	3.7135e-32
23.856915	3.96621e-32
23.838282	4.23611e-32
23.819648	4.52437e-32
23.801015	4.83225e-32
23.782381	5.16107e-32
23.763748	5.51227e-32
23.745114	5.88737e-32
23.726481	6.28798e-32
23.707848	6.71585e-32
23.689214	7.17284e-32
23.670581	7.66091e-32
23.651947	8.18219e-32
23.633314	8.73894e-32
23.614681	9.33356e-32
23.596047	9.96864e-32
23.577414	1.06469e-31
23.558780	1.13714e-31
23.540147	1.21451e-31
23.521514	1.29714e-31
23.502880	1.3854e-31
23.484247	1.47966e-31
23.465613	1.58033e-31
23.446980	1.68786e-31
23.428346	1.80269e-31
23.409713	1.92534e-31
23.391080	2.05633e-31
23.372446	2.19624e-31
23.353813	2.34566e-31
23.335179	2.50524e-31
23.316546	2.67568e-31
23.297913	2.85772e-31
23.279279	3.05213e-31
23.260646	3.25978e-31
23.242012	3.48154e-31
23.223379	3.71839e-31
23.204745	3.97136e-31
23.186112	4.24152e-31
23.167479	4.53007e-31
23.148845	4.83824e-31
23.130212	5.16737e-31
23.111578	5.51889e-31
23.092945	5.89432e-31
23.074312	6.29529e-31
23.055678	6.72352e-31
23.037045	7.18089e-31
23.018411	7.66936e-31
22.999778	8.19105e-31
22.981144	8.74823e-31
22.962511	9.3433e-31
22.943878	9.97884e-31
22.925244	1.06576e-30
22.906611	1.13825e-30
22.887977	1.21568e-30
22.869344	1.29837e-30
22.850711	1.38668e-30
22.832077	1.481e-30
22.813444	1.58173e-30
22.794810	1.68931e-30
22.776177	1.80421e-30
22.757544	1.92692e-30
22.738910	2.05798e-30
22.720277	2.19795e-30
22.701643	2.34744e-30
22.683010	2.5071e-30
22.664376	2.67761e-30
22.645743	2.85971e-30
22.627110	3.0542e-30
22.608476	3.26192e-30
22.589843	3.48376e-30
22.571209	3.72069e-30
22.552576	3.97372e-30
22.533943	4.24396e-30
22.515309	4.53258e-30
22.496676	4.84082e-30
22.478042	5.17002e-30
22.459409	5.5216e-30
22.440775	5.89709e-30
22.422142	6.29811e-30
22.403509	6.7264e-30
22.384875	7.18381e-30
22.366242	7.67231e-30
22.347608	8.19403e-30
22.328975	8.75123e-30
22.310342	9.3463e-30
22.291708	9.98183e-30
22.273075	1.06606e-29
22.254441	1.13855e-29
22.235808	1.21596e-29
22.217174	1.29864e-29
22.198541	1.38694e-29
22.179908	1.48125e-29
22.161274	1.58196e-29
22.142641	1.68953e-29
22.124007	1.8044e-29
22.105374	1.92709e-29
22.086741	2.05811e-29
22.068107	2.19804e-29
22.049474	2.34748e-29
22.030840	2.50709e-29
22.012207	2.67754e-29
21.993573	2.85958e-29
21.974940	3.05399e-29
21.956307	3.26162e-29
21.937673	3.48336e-29
21.919040	3.72018e-29
21.900406	3.97309e-29
21.881773	4.24319e-29
21.863140	4.53165e-29
21.844506	4.83972e-29
21.825873	5.16873e-29
21.807239	5.5201e-29
21.788606	5.89536e-29
21.769973	6.29612e-29
21.751339	6.72412e-29
21.732706	7.1812e-29
21.714072	7.66936e-29
21.695439	8.19069e-29
21.676805	8.74746e-29
21.658172	9.34206e-29
21.639539	9.97707e-29
21.620905	1.06552e-28
21.602272	1.13795e-28
21.583638	1.2153e-28
21.565005	1.2979e-28
21.546372	1.38612e-28
21.527738	1.48034e-28
21.509105	1.58095e-28
21.490471	1.68841e-28
21.471838	1.80316e-28
21.453204	1.92572e-28
21.434571	2.0566e-28
21.415938	2.19638e-28
21.397304	2.34565e-28
21.378671	2.50507e-28
21.360037	2.67532e-28
21.341404	2.85714e-28
21.322771	3.05132e-28
21.304137	3.25869e-28
21.285504	3.48014e-28
21.266870	3.71665e-28
21.248237	3.96923e-28
21.229603	4.23897e-28
21.210970	4.52703e-28
21.192337	4.83467e-28
21.173703	5.16321e-28
21.155070	5.51407e-28
21.136436	5.88877e-28
21.117803	6.28893e-28
21.099170	6.71628e-28
21.080536	7.17265e-28
21.061903	7.66004e-28
21.043269	8.18054e-28
21.024636	8.73639e-28
21.006002	9.33001e-28
20.987369	9.96396e-28
20.968736	1.0641e-27
20.950102	1.1364e-27
20.931469	1.21361e-27
20.912835	1.29607e-27
20.894202	1.38413e-27
20.875569	1.47817e-27
20.856935	1.5786e-27
20.838302	1.68585e-27
20.819668	1.80039e-27
20.801035	1.9227e-27
20.782402	2.05333e-27
20.763768	2.19283e-27
20.745135	2.3418e-27
20.726501	2.50089e-27
20.707868	2.67079e-27
20.689234	2.85223e-27
20.670601	3.04599e-27
20.651968	3.25292e-27
20.633334	3.47389e-27
20.614701	3.70988e-27
20.596067	3.96189e-27
20.577434	4.23102e-27
20.558801	4.51843e-27
20.540167	4.82535e-27
20.521534	5.15313e-27
20.502900	5.50316e-27
20.484267	5.87696e-27
20.465633	6.27615e-27
20.447000	6.70245e-27
20.428367	7.1577e-27
20.409733	7.64386e-27
20.391100	8.16304e-27
20.372466	8.71747e-27
20.353833	9.30956e-27
20.335200	9.94185e-27
20.316566	1.06171e-26
20.297933	1.13382e-26
20.279299	1.21082e-26
20.260666	1.29305e-26
20.242032	1.38087e-26
20.223399	1.47465e-26
20.204766	1.5748e-26
20.186132	1.68174e-26
20.167499	1.79595e-26
20.148865	1.91791e-26
20.130232	2.04816e-26
20.111599	2.18724e-26
20.092965	2.33577e-26
20.074332	2.49439e-26
20.055698	2.66377e-26
20.037065	2.84465e-26
20.018432	3.03781e-26
19.999798	3.24409e-26
19.981165	3.46437e-26
19.962531	3.6996e-26
19.943898	3.9508e-26
19.925264	4.21906e-26
19.906631	4.50553e-26
19.887998	4.81144e-26
19.869364	5.13812e-26
19.850731	5.48698e-26
19.832097	5.85951e-26
19.813464	6.25733e-26
19.794831	6.68216e-26
19.776197	7.13583e-26
19.757564	7.62028e-26
19.738930	8.13763e-26
19.720297	8.69008e-26
19.701663	9.28004e-26
19.683030	9.91003e-26
19.664397	1.05828e-25
19.645763	1.13012e-25
19.627130	1.20684e-25
19.608496	1.28876e-25
19.589863	1.37625e-25
19.571230	1.46967e-25
19.552596	1.56943e-25
19.533963	1.67596e-25
19.515329	1.78972e-25
19.496696	1.91121e-25
19.478062	2.04093e-25
19.459429	2.17946e-25
19.440796	2.3274e-25
19.422162	2.48536e-25
19.403529	2.65405e-25
19.384895	2.83419e-25
19.366262	3.02655e-25
19.347629	3.23196e-25
19.328995	3.45131e-25
19.310362	3.68554e-25
19.291728	3.93567e-25
19.273095	4.20277e-25
19.254461	4.48799e-25
19.235828	4.79257e-25
19.217195	5.11781e-25
19.198561	5.46511e-25
19.179928	5.83598e-25
19.161294	6.23201e-25
19.142661	6.65491e-25
19.124028	7.1065e-25
19.105394	7.58873e-25
19.086761	8.10367e-25
19.068127	8.65354e-25
19.049494	9.24072e-25
19.030861	9.86773e-25
19.012227	1.05373e-24
18.993594	1.12522e-24
18.974960	1.20157e-24
18.956327	1.2831e-24
18.937693	1.37015e-24
18.919060	1.46311e-24
18.900427	1.56238e-24
18.881793	1.66838e-24
18.863160	1.78157e-24
18.844526	1.90243e-24
18.825893	2.0315e-24
18.807260	2.16932e-24
18.788626	2.31648e-24
18.769993	2.47363e-24
18.751359	2.64143e-24
18.732726	2.82062e-24
18.714092	3.01196e-24
18.695459	3.21627e-24
18.676826	3.43444e-24
18.658192	3.66741e-24
18.639559	3.91617e-24
18.620925	4.1818e-24
18.602292	4.46545e-24
18.583659	4.76833e-24
18.565025	5.09175e-24
18.546392	5.43711e-24
18.527758	5.80588e-24
18.509125	6.19965e-24
18.490491	6.62013e-24
18.471858	7.06911e-24
18.453225	7.54854e-24
18.434591	8.06047e-24
18.415958	8.60712e-24
18.397324	9.19083e-24
18.378691	9.81411e-24
18.360058	1.04796e-23
18.341424	1.11903e-23
18.322791	1.19492e-23
18.304157	1.27594e-23
18.285524	1.36247e-23
18.266890	1.45485e-23
18.248257	1.5535e-23
18.229624	1.65884e-23
18.210990	1.77132e-23
18.192357	1.89142e-23
18.173723	2.01967e-23
18.155090	2.15661e-23
18.136457	2.30283e-23
18.117823	2.45896e-23
18.099190	2.62567e-23
18.080556	2.80368e-23
18.061923	2.99376e-23
18.043290	3.19673e-23
18.024656	3.41345e-23
18.006023	3.64485e-23
17.987389	3.89194e-23
17.968756	4.15578e-23
17.950122	4.4375e-23
17.931489	4.7383e-23
17.912856	5.0595e-23
17.894222	5.40246e-23
17.875589	5.76866e-23
17.856955	6.15968e-23
17.838322	6.5772e-23
17.819689	7.023e-23
17.801055	7.49902e-23
17.782422	8.00729e-23
17.763788	8.55e-23
17.745155	9.12948e-23
17.726521	9.74823e-23
17.707888	1.04089e-22
17.689255	1.11143e-22
17.670621	1.18676e-22
17.651988	1.26718e-22
17.633354	1.35306e-22
17.614721	1.44475e-22
17.596088	1.54266e-22
17.577454	1.64719e-22
17.558821	1.75881e-22
17.540187	1.87799e-22
17.521554	2.00525e-22
17.502920	2.14112e-22
17.484287	2.2862e-22
17.465654	2.44111e-22
17.447020	2.60651e-22
17.428387	2.78311e-22
17.409753	2.97167e-22
17.391120	3.17301e-22
17.372487	3.38798e-22
17.353853	3.61752e-22
17.335220	3.8626e-22
17.316586	4.12427e-22
17.297953	4.40367e-22
17.279320	4.702e-22
17.260686	5.02052e-22
17.242053	5.36062e-22
17.223419	5.72375e-22
17.204786	6.11147e-22
17.186152	6.52544e-22
17.167519	6.96745e-22
17.148886	7.43939e-22
17.130252	7.94328e-22
17.111619	8.48129e-22
17.092985	9.05574e-22
17.074352	9.66907e-22
17.055719	1.03239e-21
17.037085	1.10231e-21
17.018452	1.17697e-21
16.999818	1.25668e-21
16.981185	1.34178e-21
16.962551	1.43265e-21
16.943918	1.52967e-21
16.925285	1.63325e-21
16.906651	1.74385e-21
16.888018	1.86194e-21
16.869384	1.98802e-21
16.850751	2.12263e-21
16.832118	2.26636e-21
16.813484	2.41981e-21
16.794851	2.58365e-21
16.776217	2.75858e-21
16.757584	2.94535e-21
16.738950	3.14477e-21
16.720317	3.35767e-21
16.701684	3.58499e-21
16.683050	3.82769e-21
16.664417	4.08682e-21
16.645783	4.36349e-21
16.627150	4.65887e-21
16.608517	4.97425e-21
16.589883	5.31097e-21
16.571250	5.67047e-21
16.552616	6.0543e-21
16.533983	6.4641e-21
16.515349	6.90163e-21
16.496716	7.36877e-21
16.478083	7.86751e-21
16.459449	8.4e-21
16.440816	8.96851e-21
16.422182	9.57549e-21
16.403549	1.02235e-20
16.384916	1.09154e-20
16.366282	1.16541e-20
16.347649	1.24428e-20
16.329015	1.32848e-20
16.310382	1.41838e-20
16.291749	1.51435e-20
16.273115	1.61683e-20
16.254482	1.72623e-20
16.235848	1.84303e-20
16.217215	1.96773e-20
16.198581	2.10087e-20
16.179948	2.24301e-20
16.161315	2.39477e-20
16.142681	2.55679e-20
16.124048	2.72976e-20
16.105414	2.91444e-20
16.086781	3.1116e-20
16.068148	3.3221e-20
16.049514	3.54683e-20
16.030881	3.78675e-20
16.012247	4.0429e-20
15.993614	4.31638e-20
15.974980	4.60834e-20
15.956347	4.92004e-20
15.937714	5.25282e-20
15.919080	5.6081e-20
15.900447	5.9874e-20
15.881813	6.39234e-20
15.863180	6.82466e-20
15.844547	7.28621e-20
15.825913	7.77895e-20
15.807280	8.30501e-20
15.788646	8.86663e-20
15.770013	9.46621e-20
15.751379	1.01063e-19
15.732746	1.07897e-19
15.714113	1.15193e-19
15.695479	1.22981e-19
15.676846	1.31297e-19
15.658212	1.40174e-19
15.639579	1.49651e-19
15.620946	1.59769e-19
15.602312	1.7057e-19
15.583679	1.82102e-19
15.565045	1.94412e-19
15.546412	2.07555e-19
15.527778	2.21585e-19
15.509145	2.36564e-19
15.490512	2.52555e-19
15.471878	2.69626e-19
15.453245	2.87851e-19
15.434611	3.07307e-19
15.415978	3.28077e-19
15.397345	3.50251e-19
15.378711	3.73923e-19
15.360078	3.99194e-19
15.341444	4.26172e-19
15.322811	4.54973e-19
15.304178	4.85719e-19
15.285544	5.18541e-19
15.266911	5.53581e-19
15.248277	5.90988e-19
15.229644	6.30921e-19
15.211010	6.73552e-19
15.192377	7.19061e-19
15.173744	7.67644e-19
15.155110	8.19508e-19
15.136477	8.74875e-19
15.117843	9.3398e-19
15.099210	9.97077e-19
15.080577	1.06443e-18
15.061943	1.13634e-18
15.043310	1.2131e-18
15.024676	1.29505e-18
15.006043	1.38252e-18
14.987409	1.4759e-18
14.968776	1.57559e-18
14.950143	1.68201e-18
14.931509	1.79561e-18
14.912876	1.91688e-18
14.894242	2.04634e-18
14.875609	2.18453e-18
14.856976	2.33206e-18
14.838342	2.48954e-18
14.819709	2.65765e-18
14.801075	2.83711e-18
14.782442	3.02868e-18
14.763808	3.23318e-18
14.745175	3.45148e-18
14.726542	3.68451e-18
14.707908	3.93327e-18
14.689275	4.19881e-18
14.670641	4.48228e-18
14.652008	4.78487e-18
14.633375	5.10788e-18
14.614741	5.45268e-18
14.596108	5.82075e-18
14.577474	6.21365e-18
14.558841	6.63305e-18
14.540208	7.08076e-18
14.521574	7.55866e-18
14.502941	8.0688e-18
14.484307	8.61336e-18
14.465674	9.19465e-18
14.447040	9.81515e-18
14.428407	1.04775e-17
14.409774	1.11845e-17
14.391140	1.19392e-17
14.372507	1.27448e-17
14.353873	1.36048e-17
14.335240	1.45227e-17
14.316607	1.55025e-17
14.297973	1.65484e-17
14.279340	1.76649e-17
14.260706	1.88566e-17
14.242073	2.01287e-17
14.223439	2.14865e-17
14.204806	2.29359e-17
14.186173	2.4483e-17
14.167539	2.61343e-17
14.148906	2.78971e-17
14.130272	2.97786e-17
14.111639	3.1787e-17
14.093006	3.39307e-17
14.074372	3.6219e-17
14.055739	3.86615e-17
14.037105	4.12686e-17
14.018472	4.40514e-17
13.999838	4.70217e-17
13.981205	5.01923e-17
13.962572	5.35764e-17
13.943938	5.71887e-17
13.925305	6.10443e-17
13.906671	6.51597e-17
13.888038	6.95525e-17
13.869405	7.42411e-17
13.850771	7.92457e-17
13.832138	8.45874e-17
13.813504	9.0289e-17
13.794871	9.63747e-17
13.776237	1.0287e-16
13.757604	1.09803e-16
13.738971	1.17204e-16
13.720337	1.25102e-16
13.701704	1.33533e-16
13.683070	1.42531e-16
13.664437	1.52135e-16
13.645804	1.62386e-16
13.627170	1.73328e-16
13.608537	1.85006e-16
13.589903	1.97471e-16
13.571270	2.10774e-16
13.552637	2.24974e-16
13.534003	2.40129e-16
13.515370	2.56305e-16
13.496736	2.7357e-16
13.478103	2.91997e-16
13.459469	3.11664e-16
13.440836	3.32656e-16
13.422203	3.5506e-16
13.403569	3.78972e-16
13.384936	4.04493e-16
13.366302	4.31732e-16
13.347669	4.60804e-16
13.329036	4.91833e-16
13.310402	5.24949e-16
13.291769	5.60294e-16
13.273135	5.98017e-16
13.254502	6.38278e-16
13.235868	6.81247e-16
13.217235	7.27108e-16
13.198602	7.76053e-16
13.179968	8.28291e-16
13.161335	8.84043e-16
13.142701	9.43545e-16
13.124068	1.00705e-15
13.105435	1.07482e-15
13.086801	1.14716e-15
13.068168	1.22436e-15
13.049534	1.30675e-15
13.030901	1.39467e-15
13.012267	1.48852e-15
12.993634	1.58867e-15
12.975001	1.69555e-15
12.956367	1.80963e-15
12.937734	1.93137e-15
12.919100	2.06129e-15
12.900467	2.19995e-15
12.881834	2.34792e-15
12.863200	2.50585e-15
12.844567	2.67439e-15
12.825933	2.85425e-15
12.807300	3.04621e-15
12.788666	3.25106e-15
12.770033	3.46968e-15
12.751400	3.70299e-15
12.732766	3.95197e-15
12.714133	4.21768e-15
12.695499	4.50125e-15
12.676866	4.80386e-15
12.658233	5.12681e-15
12.639599	5.47144e-15
12.620966	5.83923e-15
12.602332	6.23172e-15
12.583699	6.65057e-15
12.565066	7.09755e-15
12.546432	7.57454e-15
12.527799	8.08357e-15
12.509165	8.62678e-15
12.490532	9.20646e-15
12.471898	9.82506e-15
12.453265	1.04852e-14
12.434632	1.11896e-14
12.415998	1.19414e-14
12.397365	1.27436e-14
12.378731	1.35996e-14
12.360098	1.45131e-14
12.341465	1.54879e-14
12.322831	1.65281e-14
12.304198	1.76382e-14
12.285564	1.88227e-14
12.266931	2.00867e-14
12.248297	2.14355e-14
12.229664	2.28748e-14
12.211031	2.44106e-14
12.192397	2.60495e-14
12.173764	2.77984e-14
12.155130	2.96645e-14
12.136497	3.16558e-14
12.117864	3.37806e-14
12.099230	3.60479e-14
12.080597	3.84673e-14
12.061963	4.10489e-14
12.043330	4.38036e-14
12.024696	4.6743e-14
12.006063	4.98794e-14
11.987430	5.32261e-14
11.968796	5.67972e-14
11.950163	6.06076e-14
11.931529	6.46734e-14
11.912896	6.90117e-14
11.894263	7.36407e-14
11.875629	7.85799e-14
11.856996	8.38501e-14
11.838362	8.94734e-14
11.819729	9.54735e-14
11.801096	1.01876e-13
11.782462	1.08706e-13
11.763829	1.15995e-13
11.745195	1.23772e-13
11.726562	1.32069e-13
11.707928	1.40922e-13
11.689295	1.50368e-13
11.670662	1.60447e-13
11.652028	1.712e-13
11.633395	1.82674e-13
11.614761	1.94915e-13
11.596128	2.07976e-13
11.577495	2.21911e-13
11.558861	2.36779e-13
11.540228	2.52643e-13
11.521594	2.69567e-13
11.502961	2.87625e-13
11.484327	3.0689e-13
11.465694	3.27445e-13
11.447061	3.49375e-13
11.428427	3.72772e-13
11.409794	3.97734e-13
11.391160	4.24365e-13
11.372527	4.52778e-13
11.353894	4.83092e-13
11.335260	5.15432e-13
11.316627	5.49935e-13
11.297993	5.86745e-13
11.279360	6.26016e-13
11.260726	6.67912e-13
11.242093	7.12609e-13
11.223460	7.60294e-13
11.204826	8.11165e-13
11.186193	8.65437e-13
11.167559	9.23335e-13
11.148926	9.85103e-13
11.130293	1.051e-12
11.111659	1.12129e-12
11.093026	1.19629e-12
11.074392	1.27629e-12
11.055759	1.36163e-12
11.037125	1.45268e-12
11.018492	1.54981e-12
10.999859	1.65342e-12
10.981225	1.76395e-12
10.962592	1.88186e-12
10.943958	2.00764e-12
10.925325	2.14181e-12
10.906692	2.28495e-12
10.888058	2.43763e-12
10.869425	2.60051e-12
10.850791	2.77425e-12
10.832158	2.95959e-12
10.813525	3.15729e-12
10.794891	3.36818e-12
10.776258	3.59313e-12
10.757624	3.83309e-12
10.738991	4.08906e-12
10.720357	4.36209e-12
10.701724	4.65333e-12
10.683091	4.96399e-12
10.664457	5.29536e-12
10.645824	5.64882e-12
10.627190	6.02583e-12
10.608557	6.42797e-12
10.589924	6.85692e-12
10.571290	7.31444e-12
10.552657	7.80245e-12
10.534023	8.32297e-12
10.515390	8.87816e-12
10.496756	9.47033e-12
10.478123	1.01019e-11
10.459490	1.07756e-11
10.440856	1.14941e-11
10.422223	1.22605e-11
10.403589	1.30779e-11
10.384956	1.39497e-11
10.366323	1.48795e-11
10.347689	1.58712e-11
10.329056	1.69289e-11
10.310422	1.8057e-11
10.291789	1.92601e-11
10.273155	2.05433e-11
10.254522	2.19118e-11
10.235889	2.33713e-11
10.217255	2.49278e-11
10.198622	2.65879e-11
10.179988	2.83583e-11
10.161355	3.02465e-11
10.142722	3.22601e-11
10.124088	3.44075e-11
10.105455	3.66977e-11
10.086821	3.914e-11
10.068188	4.17446e-11
10.049554	4.45222e-11
10.030921	4.74843e-11
10.012288	5.06431e-11
9.993654	5.40117e-11
9.975021	5.76039e-11
9.956387	6.14346e-11
9.937754	6.55196e-11
9.919121	6.98757e-11
9.900487	7.45209e-11
9.881854	7.94744e-11
9.863220	8.47564e-11
9.844587	9.03888e-11
9.825954	9.63949e-11
9.807320	1.02799e-10
9.788687	1.09628e-10
9.770053	1.1691e-10
9.751420	1.24674e-10
9.732786	1.32954e-10
9.714153	1.41781e-10
9.695520	1.51194e-10
9.676886	1.61231e-10
9.658253	1.71932e-10
9.639619	1.83342e-10
9.620986	1.95508e-10
9.602353	2.08479e-10
9.583719	2.22309e-10
9.565086	2.37054e-10
9.546452	2.52776e-10
9.527819	2.69538e-10
9.509185	2.87409e-10
9.490552	3.06462e-10
9.471919	3.26776e-10
9.453285	3.48433e-10
9.434652	3.71522e-10
9.416018	3.96137e-10
9.397385	4.2238e-10
9.378752	4.50357e-10
9.360118	4.80183e-10
9.341485	5.1198e-10
9.322851	5.45877e-10
9.304218	5.82014e-10
9.285584	6.20536e-10
9.266951	6.61602e-10
9.248318	7.05379e-10
9.229684	7.52046e-10
9.211051	8.01792e-10
9.192417	8.54821e-10
9.173784	9.11348e-10
9.155151	9.71603e-10
9.136517	1.03583e-09
9.117884	1.1043e-09
9.099250	1.17727e-09
9.080617	1.25506e-09
9.061984	1.33797e-09
9.043350	1.42635e-09
9.024717	1.52055e-09
9.006083	1.62095e-09
8.987450	1.72796e-09
8.968816	1.84202e-09
8.950183	1.96358e-09
8.931550	2.09314e-09
8.912916	2.23123e-09
8.894283	2.3784e-09
8.875649	2.53526e-09
8.857016	2.70242e-09
8.838383	2.88057e-09
8.819749	3.07044e-09
8.801116	3.27278e-09
8.782482	3.48841e-09
8.763849	3.7182e-09
8.745215	3.96309e-09
8.726582	4.22405e-09
8.707949	4.50215e-09
8.689315	4.79849e-09
8.670682	5.11427e-09
8.652048	5.45077e-09
8.633415	5.80933e-09
8.614782	6.19141e-09
8.596148	6.59852e-09
8.577515	7.03232e-09
8.558881	7.49453e-09
8.540248	7.98702e-09
8.521614	8.51176e-09
8.502981	9.07085e-09
8.484348	9.66653e-09
8.465714	1.03012e-08
8.447081	1.09774e-08
8.428447	1.16978e-08
8.409814	1.24652e-08
8.391181	1.32829e-08
8.372547	1.4154e-08
8.353914	1.5082e-08
8.335280	1.60706e-08
8.316647	1.71237e-08
8.298013	1.82456e-08
8.279380	1.94407e-08
8.260747	2.07137e-08
8.242113	2.20698e-08
8.223480	2.35142e-08
8.204846	2.50529e-08
8.186213	2.66917e-08
8.167580	2.84373e-08
8.148946	3.02966e-08
8.130313	3.22769e-08
8.111679	3.4386e-08
8.093046	3.66324e-08
8.074413	3.90248e-08
8.055779	4.15727e-08
8.037146	4.42863e-08
8.018512	4.71761e-08
7.999879	5.02536e-08
7.981245	5.35308e-08
7.962612	5.70207e-08
7.943979	6.07371e-08
7.925345	6.46944e-08
7.906712	6.89083e-08
7.888078	7.33952e-08
7.869445	7.81727e-08
7.850812	8.32596e-08
7.832178	8.86758e-08
7.813545	9.44424e-08
7.794911	1.00582e-07
7.776278	1.07118e-07
7.757644	1.14077e-07
7.739011	1.21485e-07
7.720378	1.29372e-07
7.701744	1.37768e-07
7.683111	1.46705e-07
7.664477	1.56218e-07
7.645844	1.66345e-07
7.627211	1.77124e-07
7.608577	1.88598e-07
7.589944	2.00809e-07
7.571310	2.13807e-07
7.552677	2.2764e-07
7.534043	2.42362e-07
7.515410	2.5803e-07
7.496777	2.74704e-07
7.478143	2.92448e-07
7.459510	3.1133e-07
7.440876	3.31423e-07
7.422243	3.52803e-07
7.403610	3.75553e-07
7.384976	3.99758e-07
7.366343	4.25512e-07
7.347709	4.52912e-07
7.329076	4.82063e-07
7.310442	5.13076e-07
7.291809	5.46067e-07
7.273176	5.81163e-07
7.254542	6.18496e-07
7.235909	6.58207e-07
7.217275	7.00447e-07
7.198642	7.45373e-07
7.180009	7.93156e-07
7.161375	8.43974e-07
7.142742	8.98019e-07
7.124108	9.55493e-07
7.105475	1.01661e-06
7.086842	1.0816e-06
7.068208	1.15071e-06
7.049575	1.22418e-06
7.030941	1.3023e-06
7.012308	1.38536e-06
6.993674	1.47366e-06
6.975041	1.56752e-06
6.956408	1.6673e-06
6.937774	1.77336e-06
6.919141	1.8861e-06
6.900507	2.00591e-06
6.881874	2.13326e-06
6.863241	2.26859e-06
6.844607	2.4124e-06
6.825974	2.56522e-06
6.807340	2.7276e-06
6.788707	2.90013e-06
6.770073	3.08343e-06
6.751440	3.27816e-06
6.732807	3.48502e-06
6.714173	3.70476e-06
6.695540	3.93815e-06
6.676906	4.18604e-06
6.658273	4.44931e-06
6.639640	4.72888e-06
6.621006	5.02576e-06
6.602373	5.34098e-06
6.583739	5.67566e-06
6.565106	6.03096e-06
6.546472	6.40814e-06
6.527839	6.80851e-06
6.509206	7.23345e-06
6.490572	7.68445e-06
6.471939	8.16305e-06
6.453305	8.6709e-06
6.434672	9.20974e-06
6.416039	9.78142e-06
6.397405	1.03879e-05
6.378772	1.10311e-05
6.360138	1.17134e-05
6.341505	1.24369e-05
6.322872	1.32042e-05
6.304238	1.40177e-05
6.285605	1.48802e-05
6.266971	1.57944e-05
6.248338	1.67634e-05
6.229704	1.77904e-05
6.211071	1.88787e-05
6.192438	2.00317e-05
6.173804	2.12532e-05
6.155171	2.25471e-05
6.136537	2.39175e-05
6.117904	2.53686e-05
6.099271	2.6905e-05
6.080637	2.85315e-05
6.062004	3.02531e-05
6.043370	3.2075e-05
6.024737	3.40028e-05
6.006103	3.60422e-05
5.987470	3.81993e-05
5.968837	4.04805e-05
5.950203	4.28925e-05
5.931570	4.54421e-05
5.912936	4.81367e-05
5.894303	5.09839e-05
5.875670	5.39917e-05
5.857036	5.71683e-05
5.838403	6.05223e-05
5.819769	6.40629e-05
5.801136	6.77992e-05
5.782502	7.17411e-05
5.763869	7.58986e-05
5.745236	8.0282e-05
5.726602	8.49022e-05
5.707969	8.97703e-05
5.689335	9.48977e-05
5.670702	0.000100296
5.652069	0.000105978
5.633435	0.000111955
5.614802	0.00011824
5.596168	0.000124846
5.577535	0.000131785
5.558901	0.000139071
5.540268	0.000146716
5.521635	0.000154734
5.503001	0.000163136
5.484368	0.000171936
5.465734	0.000181146
5.447101	0.000190775
5.428468	0.000200836
5.409834	0.000211337
5.391201	0.000222287
5.372567	0.000233691
5.353934	0.000245555
5.335301	0.000257879
5.316667	0.000270664
5.298034	0.000283904
5.279400	0.000297589
5.260767	0.000311707
5.242133	0.000326235
5.223500	0.000341147
5.204867	0.000356403
5.186233	0.000371956
5.167600	0.000387744
5.148966	0.000403687
5.130333	0.000419685
5.111700	0.000435614
5.093066	0.000451313
5.074433	0.000466575
5.055799	0.000481133
5.037166	0.000494625
5.018532	0.000506533
4.999899	0.000516033
&
```
