## Supplementary material for "All-at-once RNA folding with 3D motif prediction framed by evolutionary information": RF03815_mir-3051.cacofold.cov

```
#
# Method Target_E-val [cov_min,cov_max] [FP | TP True Found | Sen PPV F] 
# GTp    0.05           [-0.99,1.37]    [0 | 2 24 2 | 8.33 100.00 15.38] 
#
# in_CaCoFold in_given  left_pos      right_pos  score            E-value       pvalue       substitutions    power
#------------------------------------------------------------------------------------------------------------------------
*	 	        43	        45	1.36805	0.00330144	1.13921e-06	2		0.00
*	 	        45	        49	1.36805	0.00330144	1.13921e-06	2		0.00
```
