## Supplementary material for "All-at-once RNA folding with 3D motif prediction framed by evolutionary information": RF03815_mir-3051.cacofold.helixcov

```
# RMs = 4 L = 77

# RM_HELIX NESTED 44-45 49-50, nbp = 2 nbp_cov = 1
# pvals: 0.998656,1.13921e-06
# aggregated NONE
NESTED  :::::::::::::::::::::::::::::::::::::::::::<<___>>:::::::::::::::::::::::::::
        ::::::::::::::::::::::::::::::::::::::::::::<___>::::::::::::::::::::::::::::

# RM_HELIX NESTED 11-21 55-65, nbp = 10 nbp_cov = 0
# pvals: 0.998656,0.998656,0.998656,0.998656,0.998656,0.998656,0.998656,0.998656,0.998656,0.998656
# aggregated NONE
NESTED  ::::::::::<<<-<<<<<<<_________________________________>>>>>>>->>>::::::::::::
        :::::::::::::::::::::::::::::::::::::::::::::::::::::::::::::::::::::::::::::

# RM_HELIX NESTED 2-8 68-74, nbp = 7 nbp_cov = 0
# pvals: 0.998656,0.998656,0.998656,0.998656,0.998656,0.998656,0.998656
# aggregated NONE
NESTED  :<<<<<<<___________________________________________________________>>>>>>>:::
        :::::::::::::::::::::::::::::::::::::::::::::::::::::::::::::::::::::::::::::

# RM_HELIX TRIPLET 39-43 45-49, nbp = 5 nbp_cov = 1
# pvals: 0.998656,0.998656,0.998656,0.998656,1.13921e-06
# aggregated NONE
TRIPLET ::::::::::::::::::::::::::::::::::::::<<<<<_>>>>>::::::::::::::::::::::::::::
        ::::::::::::::::::::::::::::::::::::::::::<_>::::::::::::::::::::::::::::::::
```
