## Supplementary material for "All-at-once RNA folding with 3D motif prediction framed by evolutionary information": RF03815_mir-3051.helixcov

```
# RMs = 3 L = 77

# RM_HELIX NESTED 27-34 39-46, nbp = 8 nbp_cov = 0
# pvals: 0.998656,0.998656,0.998656,0.998656,0.998656,0.998656,0.998656,0.998656
# aggregated NONE
NESTED  ::::::::::::::::::::::::::<<<<<<<<____>>>>>>>>:::::::::::::::::::::::::::::::
        :::::::::::::::::::::::::::::::::::::::::::::::::::::::::::::::::::::::::::::

# RM_HELIX NESTED 11-24 51-65, nbp = 13 nbp_cov = 0
# pvals: 0.998656,0.998656,0.998656,0.998656,0.998656,0.998656,0.998656,0.998656,0.998656,0.998656,0.998656,0.998656,0.998656
# aggregated NONE
NESTED  ::::::::::<<<-<<<<<<<<<<__________________________>>>->>>>>>>->>>::::::::::::
        :::::::::::::::::::::::::::::::::::::::::::::::::::::::::::::::::::::::::::::

# RM_HELIX NESTED 2-8 68-74, nbp = 7 nbp_cov = 0
# pvals: 0.998656,0.998656,0.998656,0.998656,0.998656,0.998656,0.998656
# aggregated NONE
NESTED  :<<<<<<<___________________________________________________________>>>>>>>:::
        :::::::::::::::::::::::::::::::::::::::::::::::::::::::::::::::::::::::::::::
```
