## Supplementary material for "All-at-once RNA folding with 3D motif prediction framed by evolutionary information": RF03815_mir-3051.surv

```
0.000000	0.0357143
-0.003730	1
&
1.368054	0.000345066
1.366108	0.000690131
0.279685	0.00207039
-0.003730	0.99862
-0.086392	0.998965
-0.417043	0.999655
-0.995681	1
&
1.368054	1.13921e-06
1.366108	0.000660743
0.563099	0.000683527
0.279685	0.0020278
-0.003730	0.998656
-0.086392	0.998986
-0.393425	0.998997
-0.417043	0.999658
-0.440661	0.99967
-0.995681	1
&
```
