## Supplementary material for "All-at-once RNA folding with 3D motif prediction framed by evolutionary information": RF03816_MIR6297.cacofold.power

```
# Power analysis of CaCoFold structure
#
# Powertype = SINGLE SUBSTITUTIONS
# covary left_pos right_pos substitutions power
#----------------------------------------------------------------
1		107		0		0.00
2		106		1		0.00
3		105		1		0.00
4		104		0		0.00
5		103		1		0.00
6		102		0		0.00
7		101		0		0.00
8		100		1		0.00
9		99		0		0.00
10		98		1		0.00
11		97		0		0.00
12		96		1		0.00
13		95		0		0.00
14		94		0		0.00
15		93		0		0.00
16		92		0		0.00
17		91		1		0.00
18		90		0		0.00
19		89		0		0.00
20		88		0		0.00
21		87		0		0.00
22		86		0		0.00
23		85		0		0.00
24		82		0		0.00
25		81		1		0.00
26		80		0		0.00
27		79		1		0.00
28		78		1		0.00
29		77		0		0.00
30		76		0		0.00
31		75		0		0.00
32		74		0		0.00
33		73		0		0.00
34		72		0		0.00
35		71		1		0.00
36		70		0		0.00
37		69		0		0.00
38		68		1		0.00
39		67		0		0.00
41		65		0		0.00
42		64		0		0.00
43		63		0		0.00
44		62		0		0.00
50		61		0		0.00
51		60		0		0.00
52		59		0		0.00
#
# BPAIRS 46
# avg substitutions per BP 0.3
# BPAIRS expected to covary 0.0 +/- 0.0
# BPAIRS observed to covary 0
#
```
