## Supplementary material for "All-at-once RNA folding with 3D motif prediction framed by evolutionary information": RF03816_MIR6297.power

```
# Power analysis of given structure 
#
# Powertype = SINGLE SUBSTITUTIONS
# covary  left_pos      right_pos    substitutions      power
#----------------------------------------------------------------
          1		107		0		0.00
          2		106		1		0.00
          3		105		1		0.00
          4		104		0		0.00
          5		103		1		0.00
          6		102		0		0.00
          7		101		0		0.00
          8		100		1		0.00
          9		99		0		0.00
          10		98		1		0.00
          11		97		0		0.00
          12		96		1		0.00
          13		95		0		0.00
          14		94		0		0.00
          15		93		0		0.00
          16		92		0		0.00
          17		91		1		0.00
          18		90		0		0.00
          19		89		0		0.00
          20		88		0		0.00
          21		87		0		0.00
          22		86		0		0.00
          23		85		0		0.00
          24		84		0		0.00
          25		83		1		0.00
          33		73		0		0.00
          34		72		0		0.00
          35		71		1		0.00
          36		70		0		0.00
          37		69		0		0.00
          38		68		1		0.00
          39		67		0		0.00
          41		65		0		0.00
          42		64		0		0.00
          43		63		0		0.00
          49		62		0		0.00
          50		61		0		0.00
          51		60		0		0.00
          52		59		0		0.00
#
# BPAIRS 39
# avg substitutions per BP  0.3
# BPAIRS expected to covary 0.0 +/- 0.0
# BPAIRS observed to covary 0
#
```
