## Supplementary material for "All-at-once RNA folding with 3D motif prediction framed by evolutionary information": RF03816_MIR6297.surv

```
0.002284	0.025641
-0.003490	1
&
1.029830	0.000177557
1.024722	0.000355114
0.992987	0.000710227
0.986640	0.00106534
0.866047	0.0012429
0.808925	0.00159801
0.713720	0.00195312
0.681985	0.00230824
0.675638	0.00266335
0.669291	0.00301847
0.650250	0.00319602
0.643903	0.00390625
0.631209	0.00408381
0.612168	0.00443892
0.586780	0.00514915
0.561392	0.0053267
0.529657	0.00568182
0.497922	0.00639205
0.459840	0.00710227
0.447146	0.0078125
0.415411	0.00852273
0.402717	0.00870028
0.326553	0.0101207
0.313859	0.0104759
0.180573	0.010831
0.155185	0.0111861
0.117103	0.0113636
0.021898	0.0117188
0.015551	0.0118963
-0.003490	0.987749
-0.009837	0.988104
-0.066960	0.988281
-0.130430	0.988459
-0.136777	0.989169
-0.143124	0.989347
-0.181206	0.989524
-0.231982	0.990945
-0.238329	0.992365
-0.263717	0.993075
-0.282758	0.993786
-0.358922	0.993963
-0.403351	0.994318
-0.409698	0.995384
-0.422392	0.995739
-0.441433	0.995916
-0.549331	0.996804
-0.568372	0.997692
-0.574719	0.997869
-0.593760	0.998047
-0.612801	0.998224
-0.625495	0.99858
-0.676271	0.998935
-0.720700	0.999112
-0.758782	0.99929
-0.853987	0.999467
-1.126907	0.999645
-1.304623	0.999822
-1.698137	1
&
1.627686	5.87786e-07
1.373807	1.76336e-06
1.348419	2.93893e-06
1.329378	5.29007e-06
1.303990	5.87786e-06
1.291296	6.46564e-06
1.284949	8.229e-06
1.272255	1.17557e-05
1.265908	1.23435e-05
1.246867	1.35191e-05
1.240520	1.46946e-05
1.234173	1.52824e-05
1.215132	2.11603e-05
1.189744	2.4687e-05
1.164356	3.05649e-05
1.151662	3.76183e-05
1.145315	4.52595e-05
1.138968	4.64351e-05
1.132621	4.81984e-05
1.126274	5.05496e-05
1.113580	5.29007e-05
1.107233	5.52519e-05
1.100886	6.46564e-05
1.094539	6.81832e-05
1.081845	6.93587e-05
1.069151	7.05343e-05
1.062804	7.93511e-05
1.056457	8.34656e-05
1.050110	8.93434e-05
1.043763	9.40457e-05
1.037416	9.69847e-05
1.031069	0.000109328
1.024722	0.000336801
1.018375	0.000349145
1.012028	0.000363839
1.005681	0.000377946
0.999334	0.000382649
0.992987	0.000601893
0.986640	0.000817022
0.980293	0.000846412
0.973946	0.000865808
0.967599	0.00087345
0.961252	0.000897549
0.954905	0.000935755
0.948558	0.000953976
0.942211	0.000956915
0.935864	0.000989831
0.929517	0.000993358
0.923170	0.00100688
0.916823	0.00101158
0.910476	0.00102098
0.904129	0.00103744
0.897782	0.00105037
0.891435	0.00106683
0.885088	0.00108682
0.878741	0.00109034
0.872394	0.00109269
0.866047	0.00120143
0.859700	0.00121025
0.853353	0.00121378
0.847006	0.00122201
0.840660	0.00122847
0.834313	0.00124493
0.827966	0.00125669
0.821619	0.0012802
0.815272	0.00129078
0.808925	0.00150003
0.802578	0.00150356
0.796231	0.00153001
0.789884	0.00153941
0.783537	0.00156762
0.777190	0.00158937
0.770843	0.00160289
0.764496	0.0016264
0.758149	0.00162817
0.751802	0.00164345
0.745455	0.00166343
0.739108	0.00167695
0.732761	0.00168753
0.726414	0.00169341
0.720067	0.00170046
0.713720	0.00192088
0.707373	0.00195733
0.701026	0.00198378
0.694679	0.00200024
0.688332	0.0020067
0.681985	0.00225416
0.675638	0.00248104
0.669291	0.00272791
0.662944	0.00275672
0.656597	0.00280962
0.650250	0.00295362
0.643903	0.00339564
0.637556	0.00344442
0.631209	0.00357962
0.624862	0.0036043
0.618515	0.0036331
0.612168	0.00386175
0.605821	0.00388644
0.599474	0.00394581
0.593127	0.00399342
0.586780	0.00443896
0.580433	0.00448481
0.574086	0.00452419
0.567739	0.00457474
0.561392	0.00472932
0.555045	0.00476694
0.548698	0.00483924
0.542351	0.0048845
0.536004	0.00494798
0.529657	0.00521601
0.523310	0.0052601
0.516963	0.00531652
0.510616	0.00540175
0.504269	0.00549815
0.497922	0.00595486
0.491575	0.0060348
0.485228	0.00611238
0.478881	0.00615118
0.472534	0.00620996
0.466187	0.00622935
0.459840	0.0066555
0.453493	0.00670017
0.447146	0.00714336
0.440799	0.0071657
0.434452	0.00720978
0.428105	0.00725328
0.421758	0.00729971
0.415411	0.00771586
0.409064	0.00774819
0.402717	0.0079116
0.396370	0.00792982
0.390023	0.00794157
0.383676	0.00794569
0.377329	0.00799506
0.370982	0.0080368
0.364635	0.0080462
0.358288	0.00806677
0.351941	0.00807383
0.345594	0.00809322
0.339247	0.00810674
0.332900	0.00816552
0.326553	0.00898607
0.320206	0.00899783
0.313859	0.00922001
0.307512	0.00925116
0.301165	0.00927585
0.294818	0.0092782
0.288471	0.00932052
0.282124	0.00934168
0.275777	0.00936402
0.269430	0.00939928
0.263083	0.00940928
0.256736	0.00943514
0.250389	0.00949215
0.244042	0.00949921
0.237695	0.00951331
0.231348	0.00952037
0.225001	0.00952801
0.218654	0.00958973
0.212307	0.00961441
0.205960	0.00961911
0.199613	0.00964204
0.193266	0.00965203
0.186920	0.0096679
0.180573	0.00988303
0.174226	0.00989537
0.167879	0.00990654
0.161532	0.00991712
0.155185	0.0101334
0.148838	0.0101558
0.142491	0.0101746
0.136144	0.0101822
0.129797	0.0101934
0.123450	0.0102198
0.117103	0.0103439
0.110756	0.0103603
0.104409	0.010375
0.098062	0.0103909
0.091715	0.0103985
0.085368	0.0104056
0.079021	0.010412
0.072674	0.0104214
0.066327	0.0104279
0.059980	0.0104385
0.053633	0.0104491
0.047286	0.0104726
0.040939	0.0104832
0.034592	0.0104973
0.028245	0.0105061
0.021898	0.0107253
0.015551	0.0108529
0.009204	0.0108758
0.002857	0.0108805
-0.003490	0.988736
-0.009837	0.988956
-0.016184	0.988985
-0.022531	0.988998
-0.028878	0.989002
-0.035225	0.989014
-0.041572	0.989016
-0.047919	0.989038
-0.054266	0.989048
-0.060613	0.989072
-0.066960	0.989187
-0.073307	0.989201
-0.079654	0.989212
-0.086001	0.98922
-0.092348	0.989242
-0.098695	0.989285
-0.105042	0.989303
-0.111389	0.989316
-0.117736	0.989322
-0.124083	0.989333
-0.130430	0.98944
-0.136777	0.989893
-0.143124	0.990052
-0.149471	0.990095
-0.155818	0.990115
-0.162165	0.990143
-0.168512	0.990222
-0.174859	0.990312
-0.181206	0.990478
-0.187553	0.990561
-0.193900	0.990622
-0.200247	0.990672
-0.206594	0.990708
-0.212941	0.990751
-0.219288	0.990786
-0.225635	0.990833
-0.231982	0.991708
-0.238329	0.992597
-0.244676	0.992638
-0.251023	0.992778
-0.257370	0.992947
-0.263717	0.993414
-0.270064	0.993494
-0.276411	0.993582
-0.282758	0.994052
-0.289105	0.99414
-0.295452	0.99421
-0.301799	0.994239
-0.308146	0.994293
-0.314493	0.994328
-0.320840	0.994395
-0.327187	0.994423
-0.333534	0.994441
-0.339881	0.994463
-0.346228	0.994511
-0.352575	0.994517
-0.358922	0.994635
-0.365269	0.994665
-0.371616	0.994683
-0.377963	0.9947
-0.384310	0.994757
-0.390657	0.99476
-0.397004	0.994775
-0.403351	0.995001
-0.409698	0.995632
-0.416045	0.995647
-0.422392	0.995919
-0.428739	0.995971
-0.435086	0.996032
-0.441433	0.996218
-0.447780	0.996253
-0.454127	0.996339
-0.460474	0.996396
-0.466821	0.996441
-0.473167	0.996473
-0.479514	0.996477
-0.485861	0.996496
-0.492208	0.996516
-0.498555	0.996555
-0.504902	0.996567
-0.511249	0.996584
-0.517596	0.996596
-0.523943	0.996614
-0.530290	0.996624
-0.536637	0.996633
-0.542984	0.996661
-0.549331	0.997183
-0.555678	0.997207
-0.562025	0.997234
-0.568372	0.997768
-0.574719	0.997876
-0.581066	0.997885
-0.587413	0.997916
-0.593760	0.998083
-0.600107	0.998111
-0.606454	0.998138
-0.612801	0.998272
-0.619148	0.998297
-0.625495	0.99853
-0.631842	0.998565
-0.638189	0.998587
-0.644536	0.998609
-0.650883	0.998629
-0.657230	0.998644
-0.663577	0.998652
-0.669924	0.998683
-0.676271	0.998918
-0.682618	0.998921
-0.688965	0.998944
-0.695312	0.998976
-0.701659	0.998988
-0.708006	0.998995
-0.714353	0.999006
-0.720700	0.999118
-0.727047	0.999125
-0.733394	0.999132
-0.739741	0.999143
-0.746088	0.999154
-0.752435	0.999164
-0.758782	0.999273
-0.765129	0.999276
-0.771476	0.999286
-0.777823	0.999302
-0.784170	0.999308
-0.790517	0.999313
-0.796864	0.99932
-0.803211	0.999325
-0.809558	0.999329
-0.815905	0.999332
-0.822252	0.999345
-0.828599	0.999346
-0.834946	0.999351
-0.841293	0.999353
-0.847640	0.999355
-0.853987	0.999467
-0.860334	0.999468
-0.866681	0.999473
-0.873028	0.999478
-0.879375	0.99948
-0.885722	0.999487
-0.892069	0.999495
-0.898416	0.999496
-0.904763	0.999497
-0.911110	0.999498
-0.917457	0.9995
-0.923804	0.999504
-0.930151	0.999505
-0.936498	0.999508
-0.942845	0.999509
-0.949192	0.999509
-0.961886	0.99951
-0.968233	0.999512
-0.974580	0.999516
-0.980927	0.99952
-0.987274	0.999527
-0.993621	0.999529
-0.999968	0.999532
-1.006315	0.999537
-1.019009	0.999542
-1.025356	0.999542
-1.031703	0.999549
-1.044397	0.999553
-1.050744	0.999556
-1.057091	0.999557
-1.063438	0.999558
-1.069785	0.999561
-1.088826	0.999564
-1.107867	0.999565
-1.114214	0.999566
-1.120561	0.999568
-1.126907	0.99967
-1.133254	0.999673
-1.158642	0.999674
-1.164989	0.999681
-1.171336	0.999681
-1.177683	0.999686
-1.184030	0.999688
-1.190377	0.999693
-1.196724	0.999694
-1.215765	0.999696
-1.228459	0.9997
-1.234806	0.999701
-1.241153	0.999707
-1.247500	0.999707
-1.253847	0.99971
-1.279235	0.999712
-1.285582	0.999713
-1.304623	0.999815
-1.310970	0.999818
-1.317317	0.999818
-1.330011	0.99982
-1.336358	0.999822
-1.349052	0.999822
-1.355399	0.999824
-1.368093	0.999828
-1.380787	0.999832
-1.387134	0.999835
-1.393481	0.99984
-1.399828	0.999841
-1.406175	0.999842
-1.412522	0.999842
-1.425216	0.99985
-1.437910	0.999851
-1.444257	0.999851
-1.450604	0.999852
-1.456951	0.999855
-1.495033	0.999857
-1.507727	0.999861
-1.552156	0.999862
-1.558503	0.999868
-1.564850	0.999873
-1.571197	0.999874
-1.583891	0.999876
-1.596585	0.999881
-1.602932	0.999881
-1.609279	0.999884
-1.621973	0.999884
-1.698137	0.999986
-1.736219	0.999988
-1.748913	0.999989
-1.755260	0.99999
-1.767954	0.999991
-1.786994	0.999991
-1.818729	0.999992
-1.875852	0.999995
-1.945669	0.999995
-1.971057	0.999997
-2.129732	0.999998
-2.161467	1
&
```
