## Supplementary material for "All-at-once RNA folding with 3D motif prediction framed by evolutionary information": RF03817_mir-3836.cacofold.helixcov

```
# RMs = 5 L = 91

# RM_HELIX NESTED 16-16 39-39, nbp = 1 nbp_cov = 1
# pvals: 8.14001e-07
# aggregated NONE
NESTED  :::::::::::::::<______________________>::::::::::::::::::::::::::::::::::::::::::::::::::::
        :::::::::::::::<______________________>::::::::::::::::::::::::::::::::::::::::::::::::::::

# RM_HELIX NESTED 67-69 75-77, nbp = 3 nbp_cov = 0
# pvals: 0.999267,0.999267,0.999267
# aggregated NONE
NESTED  ::::::::::::::::::::::::::::::::::::::::::::::::::::::::::::::::::<<<_____>>>::::::::::::::
        :::::::::::::::::::::::::::::::::::::::::::::::::::::::::::::::::::::::::::::::::::::::::::

# RM_HELIX NESTED 61-63 79-81, nbp = 3 nbp_cov = 0
# pvals: 0.999267,0.999267,0.999267
# aggregated NONE
NESTED  ::::::::::::::::::::::::::::::::::::::::::::::::::::::::::::<<<_______________>>>::::::::::
        :::::::::::::::::::::::::::::::::::::::::::::::::::::::::::::::::::::::::::::::::::::::::::

# RM_HELIX TRIPLET 23-24 38-39, nbp = 2 nbp_cov = 1
# pvals: 8.14001e-07,0.999267
# aggregated NONE
TRIPLET ::::::::::::::::::::::<<_____________>>::::::::::::::::::::::::::::::::::::::::::::::::::::
        ::::::::::::::::::::::<_______________>::::::::::::::::::::::::::::::::::::::::::::::::::::

# RM_HELIX TRIPLET 39-40 73-74, nbp = 2 nbp_cov = 1
# pvals: 8.14001e-07,0.999267
# aggregated NONE
TRIPLET ::::::::::::::::::::::::::::::::::::::<<________________________________>>:::::::::::::::::
        ::::::::::::::::::::::::::::::::::::::<__________________________________>:::::::::::::::::
```
