## Supplementary material for "All-at-once RNA folding with 3D motif prediction framed by evolutionary information": RF03817_mir-3836.cacofold.power

```
# Power analysis of CaCoFold structure 
#
# Powertype = SINGLE SUBSTITUTIONS
# covary  left_pos      right_pos    substitutions      power
#----------------------------------------------------------------
     *    16		39		2		0.00
     *    23		39		2		0.00
          24		38		0		0.00
     *    39		74		2		0.00
          40		73		0		0.00
          61		81		0		0.00
          62		80		0		0.00
          63		79		0		0.00
          67		77		0		0.00
          68		76		0		0.00
          69		75		0		0.00
#
# BPAIRS 11
# avg substitutions per BP  0.5
# BPAIRS expected to covary 0.0 +/- 0.0
# BPAIRS observed to covary 3
#
```
