## Supplementary material for "All-at-once RNA folding with 3D motif prediction framed by evolutionary information": RF03817_mir-3836.sorted.cacofold.cov

```
# The predicted CaCoFold structure
# BPAIRS observed to covary 3
#
#
# Method Target_E-val [cov_min,cov_max] [FP | TP True Found | Sen PPV F] 
# GTp    0.05         [-0.19,0.57]     [0 | 3 11 3 | 27.27 100.00 42.86] 
#
# in_fold in_given   left_pos       right_pos      score           E-value    pvalue       substitutions      power
#-----------------------------------------------------------------------------------------------------------------------
*	~	        39	        74	0.56897	0.00330973	8.14001e-07	2		0.00
*	~	        16	        39	0.56897	0.00330973	8.14001e-07	2		0.00
*	 	        23	        39	0.56897	0.00330973	8.14001e-07	2		0.00
```
