## Supplementary material for "All-at-once RNA folding with 3D motif prediction framed by evolutionary information": RF03817_mir-3836.sorted.cov

```
#
# Method Target_E-val [cov_min,cov_max] [FP | TP True Found | Sen PPV F] 
# GTp    0.05         [-0.19,0.57]     [3 | 0 29 3 | 0.00 0.00 0.00] 
#
#       left_pos       right_pos        score          E-value           pvalue       substitutions      power
#--------------------------------------------------------------------------------------------------------------
~	      39	      74	0.56897	0.00330973	8.14001e-07	2		0.00
~	      16	      39	0.56897	0.00330973	8.14001e-07	2		0.00
 	      23	      39	0.56897	0.00330973	8.14001e-07	2		0.00
```
