## Supplementary material for "All-at-once RNA folding with 3D motif prediction framed by evolutionary information": RF03817_mir-3836.surv

```
0.000000	0.0344828
-0.000414	1
&
0.568971	0.000245942
0.567939	0.000737826
-0.000414	0.999262
-0.194951	1
&
0.568971	8.14001e-07
0.567939	0.000732601
-0.000414	0.999267
-0.194951	1
&
```
