## Supplementary material for "All-at-once RNA folding with 3D motif prediction framed by evolutionary information": RF03818_MIR7994.cacofold.helixcov

```
# RMs = 1 L = 90

# RM_HELIX NESTED 1-40 49-88, nbp = 40 nbp_cov = 0
# pvals: 0.996513,0.996513,0.996513,0.996513,0.996513,0.996513,0.996513,0.996513,0.996513,0.996513,0.996513,0.996513,0.996513,0.996513,0.996513,0.996513,0.996513,0.996513,0.996513,0.996513,0.996513,0.996513,0.996513,0.996513,0.996513,0.996513,0.996513,0.996513,0.996513,0.996513,0.996513,0.996513,0.996513,0.996513,0.996513,0.996513,0.996513,0.996513,0.996513,0.996513
# aggregated NONE
NESTED  <<<<<<<<<<<<<<<<<<<<<<<<<<<<<<<<<<<<<<<<________>>>>>>>>>>>>>>>>>>>>>>>>>>>>>>>>>>>>>>>>::
        ::::::::::::::::::::::::::::::::::::::::::::::::::::::::::::::::::::::::::::::::::::::::::
```
