## Supplementary material for "All-at-once RNA folding with 3D motif prediction framed by evolutionary information": RF03818_MIR7994.surv

```
0.000816	0.0238095
-0.002262	1
&
0.879539	0.000252334
0.879132	0.000504668
0.709491	0.00100934
0.702115	0.00201867
0.351771	0.00252334
0.333331	0.00302801
0.060431	0.00353268
-0.002262	0.996467
-0.201406	0.99672
-0.260411	0.997729
-0.312041	0.997981
-0.334168	0.998234
-0.345231	0.999243
-0.596005	1
&
1.028695	8.32293e-07
1.026645	8.32293e-06
0.989767	9.98752e-06
0.938137	2.66334e-05
0.879132	0.000502705
0.857005	0.000506034
0.820126	0.000509363
0.805375	0.000512692
0.790624	0.000516022
0.709491	0.000992093
0.702115	0.00194424
0.665237	0.00194757
0.639422	0.00198086
0.561977	0.00198419
0.477157	0.00198752
0.440279	0.00198918
0.399712	0.00199251
0.351771	0.00246858
0.333331	0.00294465
0.060431	0.00342072
0.038304	0.00342239
-0.002262	0.996513
-0.053892	0.996521
-0.061268	0.996538
-0.120273	0.996539
-0.123961	0.996573
-0.197718	0.996574
-0.201406	0.996812
-0.223533	0.996814
-0.227221	0.996821
-0.256723	0.996827
-0.260411	0.997781
-0.282538	0.997789
-0.293602	0.997791
-0.304665	0.997824
-0.312041	0.998062
-0.334168	0.998304
-0.345231	0.999256
-0.378422	0.999259
-0.463242	0.999263
-0.477994	0.999266
-0.489057	0.999283
-0.596005	0.999997
-0.688201	0.999998
-0.872593	1
&
```
