## Supplementary material for "All-at-once RNA folding with 3D motif prediction framed by evolutionary information": RF03819_mir-Ro6-3.cacofold.helixcov

```
# RMs = 1 L = 72

# RM_HELIX NESTED 4-33 40-69, nbp = 29 nbp_cov = 0
# pvals: 0.976549,0.976549,0.976549,0.976549,0.976549,0.976549,0.976549,0.976549,0.976549,0.976549,0.0138654,0.976549,0.976549,0.976549,0.976549,0.976549,0.976549,0.976549,0.976549,0.976549,0.976549,0.976549,0.976549,0.976549,0.976549,0.976549,0.976549,0.976549,0.976549
# aggregated NONE
NESTED  :::<<<<<<<<<<<<<<<<<<<<<<<<<-<<<<______>>>>->>>>>>>>>>>>>>>>>>>>>>>>>:::
        ::::::::::::::::::::::::::::::::::::::::::::::::::::::::::::::::::::::::
```
