## Supplementary material for "All-at-once RNA folding with 3D motif prediction framed by evolutionary information": RF03819_mir-Ro6-3.helixcov

```
# RMs = 2 L = 72

# RM_HELIX NESTED 15-33 40-58, nbp = 18 nbp_cov = 0
# pvals: 0.976549,0.976549,0.976549,0.976549,0.976549,0.976549,0.976549,0.976549,0.976549,0.976549,0.976549,0.976549,0.976549,0.976549,0.976549,0.976549,0.976549,0.976549
# aggregated NONE
NESTED  ::::::::::::::<<<<<<<<<<<<<<-<<<<______>>>>->>>>>>>>>>>>>>::::::::::::::
        ::::::::::::::::::::::::::::::::::::::::::::::::::::::::::::::::::::::::

# RM_HELIX NESTED 4-10 63-69, nbp = 7 nbp_cov = 0
# pvals: 0.976549,0.976549,0.976549,0.976549,0.976549,0.976549,0.976549
# aggregated NONE
NESTED  :::<<<<<<<____________________________________________________>>>>>>>:::
        ::::::::::::::::::::::::::::::::::::::::::::::::::::::::::::::::::::::::
```
