## Supplementary material for "All-at-once RNA folding with 3D motif prediction framed by evolutionary information": RF03819_mir-Ro6-3.surv

```
0.000000	0.04
-0.000461	1
&
1.377154	0.000395101
1.372025	0.000790202
1.104064	0.0015804
0.979886	0.0023706
0.934137	0.00316081
0.914530	0.00474121
0.823031	0.00513631
0.770746	0.00750691
0.764210	0.00829712
0.757674	0.00908732
0.738067	0.0122481
0.705389	0.0126432
0.685782	0.0130383
0.659640	0.0138285
0.548534	0.0142236
0.404749	0.015804
0.365536	0.0173844
0.352464	0.0189648
0.339393	0.019755
0.247894	0.0205452
0.182538	0.0209403
0.176002	0.0241011
0.110645	0.0256815
0.091038	0.0264718
-0.000461	0.972738
-0.006996	0.973528
-0.091960	0.974318
-0.118102	0.975504
-0.131174	0.978665
-0.242280	0.97985
-0.255351	0.980245
-0.307636	0.98143
-0.346850	0.983011
-0.359921	0.983801
-0.471027	0.984196
-0.477563	0.988937
-0.484098	0.991308
-0.490634	0.992888
-0.497170	0.993678
-0.647490	0.994073
-0.719382	0.995654
-0.797809	0.997234
-0.876237	0.997629
-0.987343	0.99921
-1.039628	0.999605
-1.124592	1
&
1.679254	1.30412e-06
1.679201	2.60824e-06
1.633451	3.91236e-06
1.620380	6.52061e-06
1.587702	9.12885e-06
1.574630	1.0433e-05
1.568095	1.17371e-05
1.555023	1.43453e-05
1.548488	1.82577e-05
1.522345	2.47783e-05
1.515809	2.60824e-05
1.509274	6.12937e-05
1.496202	6.78143e-05
1.483131	6.91184e-05
1.456989	7.04225e-05
1.450453	7.17267e-05
1.437382	7.43349e-05
1.424310	7.5639e-05
1.417775	9.78091e-05
1.411239	0.000103026
1.404703	0.000105634
1.398168	0.000108242
1.391632	0.000113459
1.385096	0.000157799
1.378561	0.000160407
1.372025	0.000478612
1.365490	0.000483829
1.358954	0.000485133
1.352418	0.000491654
1.345883	0.000494262
1.339347	0.00049687
1.332811	0.000498174
1.326276	0.000509911
1.319740	0.00051904
1.313204	0.000576421
1.306669	0.000580334
1.300133	0.000582942
1.287062	0.000616849
1.280526	0.00062337
1.273991	0.00062989
1.267455	0.000637715
1.260919	0.000641628
1.254384	0.000657277
1.247848	0.000665102
1.241312	0.000669014
1.234777	0.000682055
1.228241	0.000684664
1.215170	0.00068988
1.208634	0.000691184
1.202098	0.000715962
1.189027	0.000722483
1.182491	0.000765519
1.175956	0.000774648
1.169420	0.000782473
1.162885	0.000788993
1.156349	0.000877673
1.149813	0.000899844
1.143278	0.000928534
1.130206	0.000941575
1.123671	0.000963745
1.117135	0.000975483
1.110599	0.000991132
1.104064	0.00130673
1.090992	0.00135889
1.084457	0.00136411
1.077921	0.0013928
1.071385	0.00140323
1.051779	0.00141497
1.045243	0.0014254
1.038707	0.00144105
1.032172	0.00146192
1.025636	0.00148931
1.019100	0.00150365
1.012565	0.00157016
1.006029	0.00159103
0.999493	0.00176056
0.992958	0.00189358
0.986422	0.00195749
0.979886	0.00231742
0.973351	0.00236307
0.966815	0.0024361
0.960279	0.00263302
0.953744	0.00265258
0.947208	0.00270344
0.940673	0.0027217
0.934137	0.00308816
0.927601	0.00330334
0.921066	0.00339463
0.914530	0.00406495
0.907994	0.00411189
0.901459	0.0041458
0.894923	0.00422796
0.888387	0.00427491
0.881852	0.00434664
0.875316	0.00440271
0.868780	0.00460746
0.862245	0.00470005
0.855709	0.00482134
0.849173	0.00487872
0.842638	0.0049674
0.836102	0.00502869
0.829567	0.00506521
0.823031	0.00526343
0.816495	0.00530256
0.809960	0.00536515
0.803424	0.00539645
0.796888	0.00542384
0.790353	0.00543949
0.783817	0.00548513
0.777281	0.00552817
0.770746	0.00665884
0.764210	0.00698618
0.757674	0.00731742
0.751139	0.0074035
0.744603	0.00744001
0.738067	0.00872718
0.731532	0.00875326
0.724996	0.00891106
0.718461	0.00898539
0.711925	0.00913537
0.705389	0.00937663
0.698854	0.00940793
0.692318	0.00942749
0.685782	0.00964267
0.679247	0.00974309
0.672711	0.00988785
0.666175	0.00995696
0.659640	0.0103417
0.653104	0.0105608
0.646568	0.0105986
0.640033	0.0106925
0.633497	0.0107394
0.626961	0.0108007
0.620426	0.010862
0.613890	0.0108829
0.607355	0.0109807
0.600819	0.0110237
0.594283	0.0112024
0.587748	0.0112663
0.581212	0.0113511
0.574676	0.0114215
0.568141	0.0114437
0.561605	0.0116288
0.555069	0.0116745
0.548534	0.0119497
0.541998	0.0119927
0.535462	0.0120318
0.528927	0.0120383
0.522391	0.0120762
0.515855	0.0121127
0.509320	0.0121466
0.502784	0.0121648
0.496249	0.0122444
0.489713	0.0123122
0.483177	0.0123787
0.476642	0.0124504
0.470106	0.0124791
0.463570	0.0125261
0.457035	0.012603
0.450499	0.0126734
0.443963	0.0127921
0.437428	0.012856
0.430892	0.0129343
0.424356	0.0130099
0.417821	0.0131299
0.411285	0.0131821
0.404749	0.0138654
0.398214	0.0139111
0.391678	0.0139841
0.385143	0.0141315
0.378607	0.0141888
0.372071	0.0142853
0.365536	0.01497
0.359000	0.0151917
0.352464	0.0159963
0.345929	0.016132
0.339393	0.0164984
0.332857	0.016608
0.326322	0.0167097
0.319786	0.0168232
0.313250	0.0168792
0.306715	0.0169914
0.300179	0.0171088
0.293644	0.0172444
0.287108	0.0173083
0.280572	0.0175222
0.274037	0.0176017
0.267501	0.0176369
0.260965	0.0177765
0.254430	0.0178247
0.247894	0.0181729
0.241358	0.0182029
0.234823	0.0183268
0.228287	0.0184272
0.221751	0.0184885
0.215216	0.0185603
0.208680	0.018572
0.202144	0.0188054
0.195609	0.0188472
0.189073	0.0189228
0.182538	0.0190936
0.176002	0.0204734
0.169466	0.0206286
0.162931	0.0207342
0.156395	0.0207642
0.149859	0.0207786
0.143324	0.0208059
0.136788	0.0208451
0.130252	0.0209103
0.123717	0.0210276
0.117181	0.0211489
0.110645	0.021904
0.104110	0.0219275
0.097574	0.0220253
0.091038	0.0223487
0.077967	0.0224087
0.071432	0.0224204
0.064896	0.0224778
0.058360	0.0225678
0.051825	0.0226552
0.045289	0.0227243
0.038753	0.022813
0.032218	0.0229043
0.025682	0.0229591
0.019146	0.022989
0.012611	0.0230073
0.006075	0.0230751
-0.000461	0.976549
-0.006996	0.976994
-0.013532	0.977041
-0.020068	0.977057
-0.026603	0.977225
-0.033139	0.977273
-0.039674	0.977303
-0.046210	0.97735
-0.052746	0.977535
-0.059281	0.977615
-0.065817	0.977706
-0.072353	0.977761
-0.078888	0.977831
-0.085424	0.977889
-0.091960	0.978269
-0.098495	0.978289
-0.105031	0.978316
-0.111567	0.978354
-0.118102	0.978873
-0.124638	0.979009
-0.131174	0.980335
-0.137709	0.980554
-0.144245	0.980656
-0.150780	0.980692
-0.157316	0.980738
-0.163852	0.980816
-0.170387	0.980882
-0.176923	0.980926
-0.183459	0.981088
-0.189994	0.981275
-0.196530	0.98141
-0.203066	0.981511
-0.209601	0.98159
-0.216137	0.981616
-0.222673	0.981806
-0.229208	0.981857
-0.235744	0.982027
-0.242280	0.982632
-0.248815	0.982796
-0.255351	0.983053
-0.261886	0.983177
-0.268422	0.983319
-0.274958	0.983379
-0.281493	0.983575
-0.288029	0.983658
-0.294565	0.983765
-0.301100	0.983863
-0.307636	0.984516
-0.314172	0.984618
-0.320707	0.984703
-0.327243	0.984901
-0.333779	0.985014
-0.340314	0.985111
-0.346850	0.986067
-0.353386	0.986118
-0.359921	0.986538
-0.366457	0.986669
-0.372992	0.986729
-0.379528	0.986917
-0.386064	0.987036
-0.392599	0.987088
-0.399135	0.98719
-0.405671	0.987448
-0.412206	0.987527
-0.418742	0.987613
-0.425278	0.987736
-0.431813	0.987803
-0.438349	0.987917
-0.444885	0.987975
-0.451420	0.988006
-0.457956	0.98814
-0.464492	0.988228
-0.471027	0.988499
-0.477563	0.990424
-0.484098	0.991403
-0.490634	0.992094
-0.497170	0.992799
-0.503705	0.993108
-0.510241	0.993324
-0.516777	0.993426
-0.523312	0.993602
-0.529848	0.993714
-0.536384	0.993825
-0.542919	0.993929
-0.549455	0.993987
-0.555991	0.994081
-0.562526	0.994125
-0.569062	0.994138
-0.575598	0.994229
-0.582133	0.99428
-0.588669	0.994336
-0.595204	0.994362
-0.601740	0.994502
-0.608276	0.994519
-0.614811	0.99463
-0.621347	0.994696
-0.627883	0.994769
-0.634418	0.994797
-0.640954	0.994974
-0.647490	0.995185
-0.654025	0.99525
-0.660561	0.995279
-0.667097	0.995369
-0.673632	0.995442
-0.680168	0.995473
-0.686703	0.995499
-0.693239	0.995557
-0.699775	0.995562
-0.706310	0.995601
-0.712846	0.995608
-0.719382	0.996265
-0.725917	0.996298
-0.732453	0.996339
-0.738989	0.996356
-0.745524	0.996441
-0.752060	0.996515
-0.758596	0.996574
-0.765131	0.996583
-0.771667	0.996592
-0.778203	0.996622
-0.784738	0.996643
-0.791274	0.99666
-0.797809	0.9973
-0.804345	0.997477
-0.810881	0.997546
-0.817416	0.997577
-0.823952	0.997626
-0.830488	0.997753
-0.837023	0.997761
-0.843559	0.997791
-0.850095	0.997851
-0.856630	0.997887
-0.863166	0.997911
-0.869702	0.997934
-0.876237	0.998096
-0.882773	0.998105
-0.889309	0.998191
-0.895844	0.998224
-0.902380	0.99823
-0.908915	0.99828
-0.915451	0.998299
-0.921987	0.998316
-0.928522	0.998328
-0.935058	0.99834
-0.941594	0.998353
-0.948129	0.998362
-0.954665	0.998419
-0.961201	0.998429
-0.967736	0.998439
-0.974272	0.998443
-0.980808	0.998477
-0.987343	0.99912
-0.993879	0.999131
-1.000415	0.999161
-1.006950	0.999202
-1.013486	0.999264
-1.020021	0.999266
-1.026557	0.999276
-1.033093	0.999305
-1.039628	0.999471
-1.046164	0.999476
-1.052700	0.999549
-1.059235	0.999581
-1.065771	0.999583
-1.078842	0.999589
-1.085378	0.999594
-1.091914	0.999607
-1.104985	0.999654
-1.111521	0.999678
-1.118056	0.999686
-1.124592	0.999863
-1.144199	0.999866
-1.157270	0.999872
-1.163806	0.999911
-1.176877	0.999913
-1.189948	0.999914
-1.196484	0.999917
-1.203020	0.999919
-1.209555	0.99992
-1.216091	0.999922
-1.229162	0.999933
-1.242233	0.999936
-1.274912	0.999939
-1.281447	0.999944
-1.301054	0.999947
-1.307590	0.99995
-1.320661	0.999953
-1.327197	0.999956
-1.333733	0.999974
-1.340268	0.999975
-1.346804	0.999984
-1.366411	0.999987
-1.372946	0.999988
-1.405625	0.99999
-1.510195	0.999995
-1.542873	0.999996
-1.549409	0.999997
-1.562480	0.999999
-2.118010	1
&
```
