## Supplementary material for "All-at-once RNA folding with 3D motif prediction framed by evolutionary information": RF03820_mir-5429.cacofold.helixcov

```
# RMs = 1 L = 83

# RM_HELIX NESTED 1-31 53-83, nbp = 30 nbp_cov = 0
# pvals: 0.711722,0.956744,0.956744,0.711722,0.711722,0.711722,0.711722,0.711722,0.711722,0.711722,0.711722,0.711722,0.711722,0.956744,0.711722,0.711722,0.711722,0.711722,0.711722,0.711722,0.711722,0.711722,0.0327838,0.956744,0.00251053,0.711722,0.711722,0.956744,0.711722,0.711722
# aggregated NONE
NESTED  <<<<<<<<<<<<<<-<<<<<<<<<<<<<<<<_____________________>>>>>>>>>>>>>>>>->>>>>>>>>>>>>>
        :::::::::::::::::::::::::::::::::::::::::::::::::::::::::::::::::::::::::::::::::::
```
