## Supplementary material for "All-at-once RNA folding with 3D motif prediction framed by evolutionary information": RF03820_mir-5429.helixcov

```
# RMs = 3 L = 83

# RM_HELIX NESTED 36-39 48-51, nbp = 3 nbp_cov = 0
# pvals: 0.00898521,0.711722,0.711722
# aggregated NONE
NESTED  :::::::::::::::::::::::::::::::::::<-<<________>>->::::::::::::::::::::::::::::::::
        :::::::::::::::::::::::::::::::::::::::::::::::::::::::::::::::::::::::::::::::::::

# RM_HELIX NESTED 17-32 52-67, nbp = 16 nbp_cov = 0
# pvals: 0.711722,0.711722,0.711722,0.711722,0.711722,0.711722,0.711722,0.0327838,0.956744,0.00251053,0.711722,0.711722,0.956744,0.711722,0.711722,0.956744
# aggregated NONE
NESTED  ::::::::::::::::<<<<<<<<<<<<<<<<___________________>>>>>>>>>>>>>>>>::::::::::::::::
        :::::::::::::::::::::::::::::::::::::::::::::::::::::::::::::::::::::::::::::::::::

# RM_HELIX NESTED 1-14 70-83, nbp = 14 nbp_cov = 0
# pvals: 0.711722,0.956744,0.956744,0.711722,0.711722,0.711722,0.711722,0.711722,0.711722,0.711722,0.711722,0.711722,0.711722,0.956744
# aggregated NONE
NESTED  <<<<<<<<<<<<<<_______________________________________________________>>>>>>>>>>>>>>
        :::::::::::::::::::::::::::::::::::::::::::::::::::::::::::::::::::::::::::::::::::
```
