## Supplementary material for "All-at-once RNA folding with 3D motif prediction framed by evolutionary information": RF03820_mir-5429.surv

```
1.001221	0.030303
0.882529	0.0606061
0.251981	0.0909091
-0.000239	0.818182
-0.007657	1
&
1.010468	0.000296736
1.008639	0.00296736
1.001221	0.00563798
0.964130	0.0074184
0.882529	0.0118694
0.875111	0.0130564
0.860275	0.0160237
0.830602	0.0183976
0.711910	0.0192878
0.548709	0.0234421
0.533873	0.025816
0.489364	0.027003
0.474527	0.0293769
0.415181	0.0299703
0.326163	0.0311573
0.303908	0.0341246
0.296490	0.0347181
0.266817	0.037092
0.251981	0.0403561
0.244562	0.0421365
-0.000239	0.683976
-0.007657	0.946588
-0.104094	0.947774
-0.111512	0.949852
-0.141185	0.953412
-0.185694	0.956973
-0.237622	0.959347
-0.245040	0.961128
-0.282131	0.961721
-0.304386	0.962018
-0.311804	0.963501
-0.319222	0.965875
-0.341477	0.97181
-0.378568	0.973591
-0.415659	0.974777
-0.430496	0.980119
-0.556606	0.980415
-0.564024	0.987537
-0.727225	0.990504
-0.764316	0.991098
-0.808825	0.997033
-0.986862	0.997626
-1.053626	0.997923
-1.068463	0.99911
-1.906722	0.999703
-2.062504	1
&
1.417428	9.79528e-07
1.416641	5.87717e-06
1.401805	1.17543e-05
1.394386	1.76315e-05
1.372132	2.15496e-05
1.349877	2.44882e-05
1.342459	3.62425e-05
1.320204	4.01606e-05
1.283113	4.60378e-05
1.275695	5.1915e-05
1.268277	5.87717e-05
1.260858	5.97512e-05
1.246022	6.07307e-05
1.238604	8.13008e-05
1.231186	9.30551e-05
1.216349	0.000100891
1.208931	0.000101871
1.201513	0.000143011
1.194094	0.000157704
1.186676	0.000161622
1.179258	0.000169458
1.171840	0.000179254
1.164422	0.000202762
1.157003	0.000261534
1.149585	0.00026937
1.142167	0.000305613
1.134749	0.000473112
1.127331	0.000517191
1.119912	0.000529925
1.112494	0.000582819
1.105076	0.000604369
1.097658	0.000638652
1.090239	0.000695465
1.082821	0.00076697
1.075403	0.000831619
1.067985	0.000878636
1.060567	0.000966794
1.053148	0.000999118
1.045730	0.00103438
1.038312	0.00110687
1.030894	0.00116172
1.023475	0.00121559
1.016057	0.00139485
1.008639	0.00191694
1.001221	0.00251053
0.993803	0.00268978
0.986384	0.0030287
0.978966	0.00325889
0.971548	0.003493
0.964130	0.00395533
0.956711	0.00424234
0.949293	0.00448036
0.941875	0.00508179
0.934457	0.00549711
0.927039	0.00573416
0.919620	0.00629445
0.912202	0.00656969
0.904784	0.00689392
0.897366	0.00770986
0.889947	0.00813008
0.882529	0.00898521
0.875111	0.00951807
0.867693	0.00997845
0.860275	0.0109403
0.852856	0.0114448
0.845438	0.0119698
0.838020	0.012199
0.830602	0.0128034
0.823183	0.0129484
0.815765	0.0131178
0.808347	0.0133921
0.800929	0.0136742
0.793511	0.0139005
0.786092	0.0139818
0.778674	0.0141072
0.771256	0.0142022
0.763838	0.0144167
0.756419	0.0145039
0.749001	0.014687
0.741583	0.0148888
0.734165	0.0151073
0.726747	0.0152111
0.719328	0.0152797
0.711910	0.0154756
0.704492	0.0156058
0.697074	0.0156284
0.689656	0.0156822
0.682237	0.0157381
0.674819	0.0158546
0.667401	0.0159477
0.659983	0.0161083
0.652564	0.0161446
0.645146	0.0162474
0.637728	0.016318
0.630310	0.016505
0.622892	0.0165717
0.615473	0.0167725
0.608055	0.0169517
0.600637	0.0170075
0.593219	0.0170702
0.585800	0.0172309
0.578382	0.017319
0.570964	0.0174513
0.563546	0.0177461
0.556128	0.0178617
0.548709	0.0186649
0.541291	0.0188206
0.533873	0.0193192
0.526455	0.0198217
0.519036	0.0202126
0.511618	0.0204839
0.504200	0.0212185
0.496782	0.0217485
0.489364	0.0221324
0.481945	0.0226702
0.474527	0.0232981
0.467109	0.0235939
0.459691	0.0239181
0.452272	0.0241091
0.444854	0.024448
0.437436	0.0248389
0.430018	0.0250602
0.422600	0.0252219
0.415181	0.0254511
0.407763	0.025646
0.400345	0.0258017
0.392927	0.0259976
0.385508	0.0261877
0.378090	0.0264531
0.370672	0.0267147
0.363254	0.0269527
0.355836	0.0271682
0.348417	0.0274513
0.340999	0.027608
0.333581	0.0278137
0.326163	0.0281183
0.318744	0.0282143
0.311326	0.0283661
0.303908	0.0291419
0.296490	0.0294946
0.289072	0.0297688
0.281653	0.0302703
0.274235	0.0307454
0.266817	0.0314125
0.259399	0.0319189
0.251981	0.0327838
0.244562	0.0332824
0.237144	0.0335273
0.229726	0.0340494
0.222308	0.0343227
0.214889	0.0346518
0.207471	0.034878
0.200053	0.0349838
0.192635	0.0351553
0.185217	0.0352395
0.177798	0.0353433
0.170380	0.0353678
0.162962	0.0354501
0.155544	0.0355108
0.148125	0.0355431
0.140707	0.0355833
0.133289	0.0356049
0.125871	0.0356215
0.118453	0.0356489
0.111034	0.0356695
0.103616	0.0357048
0.096198	0.035743
0.088780	0.0357773
0.081361	0.0358115
0.073943	0.0358262
0.059107	0.0358537
0.051689	0.0358576
0.044270	0.0358762
0.036852	0.0359212
0.029434	0.0359594
0.022016	0.0359663
0.014597	0.0360074
0.007179	0.0360741
-0.000239	0.711722
-0.007657	0.956744
-0.015075	0.956858
-0.022494	0.95687
-0.029912	0.956896
-0.037330	0.956959
-0.044748	0.956984
-0.052167	0.957068
-0.059585	0.957172
-0.067003	0.957311
-0.074421	0.957472
-0.081839	0.957579
-0.089258	0.957709
-0.096676	0.958053
-0.104094	0.958439
-0.111512	0.959012
-0.118931	0.959272
-0.126349	0.959559
-0.133767	0.959837
-0.141185	0.960518
-0.148603	0.961063
-0.156022	0.961455
-0.163440	0.961893
-0.170858	0.962266
-0.178276	0.962782
-0.185694	0.96357
-0.193113	0.964256
-0.200531	0.964616
-0.207949	0.965099
-0.215367	0.965511
-0.222786	0.965821
-0.230204	0.966163
-0.237622	0.966808
-0.245040	0.967698
-0.252458	0.968333
-0.259877	0.968925
-0.267295	0.969571
-0.274713	0.970088
-0.282131	0.970592
-0.289550	0.970836
-0.296968	0.971372
-0.304386	0.971758
-0.311804	0.972527
-0.319222	0.973072
-0.326641	0.973644
-0.334059	0.974115
-0.341477	0.97522
-0.348895	0.975703
-0.356314	0.97614
-0.363732	0.976495
-0.371150	0.977036
-0.378568	0.977626
-0.385986	0.978063
-0.393405	0.978491
-0.400823	0.978822
-0.408241	0.979057
-0.415659	0.979447
-0.423078	0.979677
-0.430496	0.980848
-0.437914	0.981124
-0.445332	0.981732
-0.452750	0.982342
-0.460169	0.982727
-0.467587	0.982957
-0.475005	0.983277
-0.482423	0.983481
-0.489842	0.983659
-0.497260	0.984016
-0.504678	0.984394
-0.512096	0.984509
-0.519514	0.984799
-0.526933	0.984971
-0.534351	0.985238
-0.541769	0.985482
-0.549187	0.985533
-0.556606	0.985709
-0.564024	0.986821
-0.571442	0.986986
-0.578860	0.987535
-0.586278	0.987772
-0.593697	0.988324
-0.601115	0.988587
-0.608533	0.9887
-0.615951	0.988869
-0.623369	0.989111
-0.630788	0.989598
-0.638206	0.989954
-0.645624	0.99013
-0.653042	0.99039
-0.660461	0.99055
-0.667879	0.99075
-0.675297	0.990839
-0.682715	0.991037
-0.690133	0.991255
-0.697552	0.991568
-0.704970	0.991948
-0.712388	0.992023
-0.719806	0.992159
-0.727225	0.992746
-0.734643	0.992881
-0.742061	0.993033
-0.749479	0.993223
-0.756897	0.993454
-0.764316	0.993757
-0.771734	0.994003
-0.779152	0.994111
-0.786570	0.994215
-0.793989	0.994332
-0.801407	0.994527
-0.808825	0.995383
-0.816243	0.995506
-0.823661	0.995657
-0.831080	0.995854
-0.838498	0.995979
-0.845916	0.996285
-0.853334	0.996333
-0.860753	0.996528
-0.868171	0.996672
-0.875589	0.996757
-0.883007	0.996991
-0.890425	0.997082
-0.897844	0.997266
-0.905262	0.997346
-0.912680	0.997511
-0.920098	0.99758
-0.927517	0.99766
-0.934935	0.997787
-0.942353	0.997893
-0.949771	0.998027
-0.957189	0.998082
-0.964608	0.998087
-0.972026	0.998123
-0.979444	0.998164
-0.986862	0.998262
-0.994281	0.998289
-1.001699	0.998334
-1.009117	0.998371
-1.016535	0.998469
-1.023953	0.998545
-1.031372	0.998591
-1.038790	0.998616
-1.046208	0.998636
-1.053626	0.998714
-1.061044	0.99873
-1.068463	0.998895
-1.075881	0.998919
-1.083299	0.998979
-1.090717	0.999004
-1.098136	0.999013
-1.105554	0.999027
-1.112972	0.999037
-1.120390	0.999056
-1.127808	0.999068
-1.135227	0.999103
-1.142645	0.999128
-1.150063	0.99914
-1.157481	0.999154
-1.164900	0.999169
-1.172318	0.999173
-1.179736	0.999178
-1.187154	0.999185
-1.194572	0.9992
-1.201991	0.999221
-1.216827	0.999235
-1.224245	0.999258
-1.231664	0.999259
-1.239082	0.999266
-1.246500	0.999271
-1.253918	0.999278
-1.261336	0.999282
-1.268755	0.999287
-1.283591	0.999288
-1.291009	0.999294
-1.298428	0.999296
-1.305846	0.999301
-1.313264	0.999306
-1.320682	0.999308
-1.342937	0.999312
-1.350355	0.999313
-1.365192	0.999316
-1.380028	0.999322
-1.387446	0.999323
-1.394864	0.999327
-1.402283	0.999328
-1.409701	0.99933
-1.424537	0.99934
-1.446792	0.999346
-1.469047	0.999354
-1.483883	0.999356
-1.491301	0.99936
-1.498719	0.999362
-1.506138	0.999371
-1.513556	0.999373
-1.550647	0.999378
-1.558065	0.999382
-1.565483	0.999388
-1.572902	0.999398
-1.587738	0.999403
-1.595156	0.999408
-1.602575	0.999434
-1.609993	0.999439
-1.624829	0.999445
-1.632247	0.99945
-1.647084	0.999454
-1.654502	0.999456
-1.661920	0.99947
-1.669339	0.999471
-1.676757	0.999473
-1.684175	0.999477
-1.691593	0.999506
-1.699011	0.999521
-1.706430	0.999526
-1.713848	0.999532
-1.721266	0.999534
-1.728684	0.999536
-1.736103	0.999538
-1.765775	0.999547
-1.773194	0.999557
-1.780612	0.999586
-1.795448	0.999592
-1.802867	0.999597
-1.810285	0.999627
-1.817703	0.999638
-1.825121	0.99965
-1.832539	0.999654
-1.839958	0.999657
-1.854794	0.999659
-1.862212	0.999663
-1.869631	0.99967
-1.877049	0.999671
-1.884467	0.999673
-1.891885	0.999692
-1.899303	0.999694
-1.906722	0.999773
-1.914140	0.999784
-1.921558	0.999787
-1.928976	0.9998
-1.936394	0.999808
-1.943813	0.99982
-1.951231	0.99983
-1.966067	0.999834
-1.973486	0.999836
-1.980904	0.999838
-1.988322	0.99984
-2.003158	0.99985
-2.025413	0.999859
-2.032831	0.999869
-2.040250	0.999871
-2.047668	0.999875
-2.055086	0.999879
-2.062504	0.999925
-2.077341	0.999932
-2.092177	0.999955
-2.099595	0.99996
-2.107014	0.999961
-2.114432	0.999962
-2.129268	0.999963
-2.136686	0.999965
-2.188614	0.999966
-2.203450	0.999967
-2.210869	0.999977
-2.218287	0.999978
-2.225705	0.99998
-2.240542	0.999981
-2.247960	0.999982
-2.255378	0.999984
-2.285051	0.999985
-2.307306	0.999987
-2.322142	0.999988
-2.329560	0.999989
-2.344397	0.99999
-2.351815	0.999991
-2.359233	0.999996
-2.374069	0.999997
-2.470506	0.999998
-2.477925	0.999999
-2.730144	1
&
```
