## Supplementary material for "All-at-once RNA folding with 3D motif prediction framed by evolutionary information": RF03821_mir-2002.cacofold.cov

```
#
# Method Target_E-val [cov_min,cov_max] [FP | TP True Found | Sen PPV F] 
# GTp    0.05           [-0.00,0.00]    [20 | 0 18 20 | 0.00 0.00 0.00] 
#
# in_CaCoFold in_given  left_pos      right_pos  score            E-value       pvalue       substitutions    power
#------------------------------------------------------------------------------------------------------------------------
 	 	         7	        40	0.00022	0.00329821	1.46327e-06	1		0.00
 	 	         7	        41	0.00022	0.00329821	1.46327e-06	1		0.00
 	 	         8	        40	0.00022	0.00329821	1.46327e-06	1		0.00
 	 	         8	        41	0.00022	0.00329821	1.46327e-06	1		0.00
 	 	        11	        40	0.00022	0.00329821	1.46327e-06	1		0.00
 	 	        11	        41	0.00022	0.00329821	1.46327e-06	1		0.00
 	 	        22	        40	0.00022	0.00329821	1.46327e-06	1		0.00
 	 	        22	        41	0.00022	0.00329821	1.46327e-06	1		0.00
 	 	        24	        40	0.00022	0.00329821	1.46327e-06	1		0.00
 	 	        24	        41	0.00022	0.00329821	1.46327e-06	1		0.00
 	 	        38	        40	0.00022	0.00329821	1.46327e-06	1		0.00
 	 	        38	        41	0.00022	0.00329821	1.46327e-06	1		0.00
~	~	        40	        43	0.00022	0.00329821	1.46327e-06	1		0.00
~	~	        40	        52	0.00022	0.00329821	1.46327e-06	1		0.00
~	~	        40	        55	0.00022	0.00329821	1.46327e-06	1		0.00
~	~	        40	        58	0.00022	0.00329821	1.46327e-06	1		0.00
~	~	        41	        43	0.00022	0.00329821	1.46327e-06	1		0.00
~	~	        41	        52	0.00022	0.00329821	1.46327e-06	1		0.00
~	~	        41	        55	0.00022	0.00329821	1.46327e-06	1		0.00
~	~	        41	        58	0.00022	0.00329821	1.46327e-06	1		0.00
```
