## Supplementary material for "All-at-once RNA folding with 3D motif prediction framed by evolutionary information": RF03821_mir-2002.cacofold.helixcov

```
# RMs = 1 L = 68

# RM_HELIX NESTED 3-22 47-65, nbp = 18 nbp_cov = 0
# pvals: 0.980361,0.980361,0.980361,0.980361,0.980361,0.980361,0.980361,0.980361,0.980361,0.980361,0.980361,0.980361,0.980361,0.980361,0.980361,0.980361,0.980361,0.980361
# aggregated NONE
NESTED  ::<<<<<<<-<<<<<<-<<<<<________________________>>>>>>>>>>>->>>>>>>:::
        ::::::::::::::::::::::::::::::::::::::::::::::::::::::::::::::::::::
```
