## Supplementary material for "All-at-once RNA folding with 3D motif prediction framed by evolutionary information": RF03821_mir-2002.sorted.cov

```
#
# Method Target_E-val [cov_min,cov_max] [FP | TP True Found | Sen PPV F] 
# GTp    0.05         [-0.00,0.00]     [20 | 0 24 20 | 0.00 0.00 0.00] 
#
#       left_pos       right_pos        score          E-value           pvalue       substitutions      power
#--------------------------------------------------------------------------------------------------------------
~	      41	      58	0.00022	0.00329821	1.46327e-06	1		0.00
~	      40	      58	0.00022	0.00329821	1.46327e-06	1		0.00
~	      40	      55	0.00022	0.00329821	1.46327e-06	1		0.00
~	      41	      55	0.00022	0.00329821	1.46327e-06	1		0.00
~	      40	      52	0.00022	0.00329821	1.46327e-06	1		0.00
~	      41	      52	0.00022	0.00329821	1.46327e-06	1		0.00
~	      41	      43	0.00022	0.00329821	1.46327e-06	1		0.00
~	      40	      43	0.00022	0.00329821	1.46327e-06	1		0.00
 	      24	      41	0.00022	0.00329821	1.46327e-06	1		0.00
 	       8	      41	0.00022	0.00329821	1.46327e-06	1		0.00
 	      11	      41	0.00022	0.00329821	1.46327e-06	1		0.00
 	      22	      41	0.00022	0.00329821	1.46327e-06	1		0.00
 	       7	      41	0.00022	0.00329821	1.46327e-06	1		0.00
 	      38	      41	0.00022	0.00329821	1.46327e-06	1		0.00
 	      38	      40	0.00022	0.00329821	1.46327e-06	1		0.00
 	      24	      40	0.00022	0.00329821	1.46327e-06	1		0.00
 	      22	      40	0.00022	0.00329821	1.46327e-06	1		0.00
 	      11	      40	0.00022	0.00329821	1.46327e-06	1		0.00
 	       8	      40	0.00022	0.00329821	1.46327e-06	1		0.00
 	       7	      40	0.00022	0.00329821	1.46327e-06	1		0.00
```
