## Supplementary material for "All-at-once RNA folding with 3D motif prediction framed by evolutionary information": RF03821_mir-2002.surv

```
0.000000	0.0416667
-0.000001	1
&
0.000219	0.000443656
0.000219	0.00887311
-0.000001	0.979592
-0.000048	0.999556
-0.001131	1
&
0.000220	1.46327e-06
0.000219	0.00838455
-0.000001	0.980361
-0.000024	0.981086
-0.000048	0.999589
-0.001131	1
&
```
