## Supplementary material for "All-at-once RNA folding with 3D motif prediction framed by evolutionary information": RF03822_mir-3931.cacofold.helixcov

```
# RMs = 2 L = 77

# RM_HELIX NESTED 31-36 45-50, nbp = 6 nbp_cov = 0
# pvals: 0.967938,0.967938,0.967938,0.183358,0.0158829,0.979707
# aggregated NONE
NESTED  ::::::::::::::::::::::::::::::<<<<<<________>>>>>>:::::::::::::::::::::::::::
        :::::::::::::::::::::::::::::::::::::::::::::::::::::::::::::::::::::::::::::

# RM_HELIX NESTED 3-24 55-76, nbp = 21 nbp_cov = 0
# pvals: 0.183358,0.183358,0.967938,0.967938,0.0316997,0.967938,0.967938,0.967938,0.967938,0.967938,0.967938,0.967938,0.967938,0.967938,0.967938,0.967938,0.967938,0.967938,0.967938,0.967938,0.183358
# aggregated NONE
NESTED  ::<<<-<<<<<<<<<<<<<<<<<<______________________________>>>>>>>>>>>>>>>>>>->>>:
        :::::::::::::::::::::::::::::::::::::::::::::::::::::::::::::::::::::::::::::
```
