## Supplementary material for "All-at-once RNA folding with 3D motif prediction framed by evolutionary information": RF03822_mir-3931.helixcov

```
# RMs = 2 L = 77

# RM_HELIX NESTED 31-36 45-50, nbp = 6 nbp_cov = 0
# pvals: 0.967938,0.967938,0.967938,0.183358,0.0158829,0.979707
# aggregated NONE
NESTED  ::::::::::::::::::::::::::::::<<<<<<________>>>>>>:::::::::::::::::::::::::::
        :::::::::::::::::::::::::::::::::::::::::::::::::::::::::::::::::::::::::::::

# RM_HELIX NESTED 7-27 52-72, nbp = 20 nbp_cov = 0
# pvals: 0.967938,0.0316997,0.967938,0.967938,0.967938,0.967938,0.967938,0.967938,0.967938,0.967938,0.967938,0.967938,0.967938,0.967938,0.967938,0.967938,0.967938,0.183358,0.967938,0.967938
# aggregated NONE
NESTED  ::::::<<<<<<<<<<<<<<<<<<-<<________________________>>->>>>>>>>>>>>>>>>>>:::::
        :::::::::::::::::::::::::::::::::::::::::::::::::::::::::::::::::::::::::::::
```
