## Supplementary material for "All-at-once RNA folding with 3D motif prediction framed by evolutionary information": RF03822_mir-3931.surv

```
0.399561	0.0384615
0.087401	0.0769231
0.000689	0.153846
-0.005091	0.961538
-0.282567	1
&
1.244968	0.000344828
1.243550	0.00103448
1.231988	0.00413793
1.000758	0.00827586
0.786871	0.00862069
0.781090	0.00965517
0.677037	0.0103448
0.671256	0.0124138
0.515176	0.0151724
0.474711	0.0162069
0.399561	0.017931
0.318630	0.0182759
0.266604	0.0193103
0.231919	0.0244828
0.226139	0.0251724
0.191454	0.0286207
0.122085	0.0317241
0.087401	0.0355172
0.075839	0.0365517
0.064278	0.0417241
0.035374	0.0437931
0.000689	0.198276
-0.005091	0.965172
-0.039776	0.966207
-0.166952	0.972414
-0.178514	0.975517
-0.213198	0.976207
-0.282567	0.979655
-0.328813	0.981034
-0.346155	0.982414
-0.484893	0.985862
-0.565824	0.987586
-0.588947	0.988621
-0.606289	0.989655
-0.612070	0.992759
-0.698781	0.996897
-0.768150	0.997931
-0.924230	1
&
1.954581	1.13921e-06
1.919897	3.41763e-06
1.862089	4.55685e-06
1.844747	5.69606e-06
1.752255	6.83527e-06
1.734913	7.97448e-06
1.677106	9.11369e-06
1.555710	1.25313e-05
1.521025	1.36705e-05
1.515245	1.82274e-05
1.451657	2.1645e-05
1.434314	2.96195e-05
1.428534	3.41763e-05
1.422753	5.80998e-05
1.416972	6.49351e-05
1.405411	6.83527e-05
1.393849	7.63272e-05
1.370726	8.31625e-05
1.364945	0.000111643
1.359165	0.000162907
1.353384	0.000164046
1.347603	0.000174299
1.336042	0.000181135
1.330261	0.000235817
1.324480	0.000341763
1.318699	0.000574163
1.312919	0.000591251
1.307138	0.000626566
1.301357	0.000657325
1.289796	0.000683527
1.284015	0.000696058
1.278234	0.000733652
1.272453	0.000762133
1.266673	0.000768968
1.260892	0.000874915
1.255111	0.000886307
1.249330	0.000897699
1.243550	0.00120643
1.237769	0.00123149
1.231988	0.00212463
1.226207	0.00214172
1.220427	0.00219982
1.208865	0.00235133
1.203084	0.00235247
1.197304	0.00237867
1.191523	0.00238437
1.185742	0.00240715
1.179961	0.0024345
1.174181	0.00260196
1.168400	0.00267373
1.162619	0.00268398
1.156839	0.00269765
1.151058	0.0027717
1.145277	0.00277854
1.133716	0.00279221
1.127935	0.0029836
1.116373	0.00298587
1.110593	0.00308954
1.104812	0.00313169
1.099031	0.00313625
1.093250	0.00315676
1.087470	0.00318182
1.081689	0.00322625
1.075908	0.00323992
1.070127	0.00325017
1.064347	0.00345295
1.058566	0.00345523
1.052785	0.00346206
1.047004	0.00350877
1.041224	0.00370016
1.035443	0.00371041
1.029662	0.00383117
1.023881	0.00397243
1.018101	0.00426635
1.012320	0.00441786
1.006539	0.00444748
1.000758	0.00593529
0.994978	0.00600478
0.989197	0.00606288
0.983416	0.00610276
0.977635	0.00648325
0.971855	0.00657325
0.966074	0.00672477
0.960293	0.00681021
0.954512	0.00706767
0.948732	0.0072545
0.942951	0.00730576
0.937170	0.00740488
0.931389	0.00742424
0.919828	0.00743677
0.914047	0.0074812
0.908266	0.00751994
0.902486	0.00756437
0.896705	0.00757006
0.890924	0.0076293
0.879363	0.00763728
0.873582	0.00765208
0.862020	0.00767031
0.856240	0.00767487
0.850459	0.00768968
0.844678	0.00769879
0.838898	0.00775461
0.833117	0.00789474
0.827336	0.00791866
0.821555	0.00795739
0.815775	0.00798473
0.809994	0.00800182
0.804213	0.00801777
0.798432	0.00804056
0.792652	0.00804625
0.786871	0.00815562
0.781090	0.00846093
0.775309	0.0085008
0.769529	0.00857371
0.763748	0.00865231
0.757967	0.00877193
0.752186	0.00879471
0.746406	0.00883231
0.740625	0.0088437
0.734844	0.00887218
0.729063	0.0089075
0.723283	0.00896218
0.717502	0.00908863
0.711721	0.0093085
0.705940	0.00943039
0.700160	0.00952039
0.694379	0.00956482
0.688598	0.00958988
0.682817	0.00970153
0.677037	0.00992823
0.671256	0.0105924
0.665475	0.0106494
0.659694	0.0108202
0.653914	0.0109
0.648133	0.0111609
0.642352	0.0112133
0.636571	0.0112235
0.630791	0.0112964
0.625010	0.0113409
0.619229	0.011375
0.613448	0.01144
0.607668	0.0116257
0.601887	0.0117213
0.596106	0.0117373
0.590325	0.0117464
0.584545	0.0117738
0.578764	0.0117817
0.572983	0.0118364
0.567202	0.0118512
0.561422	0.0119013
0.555641	0.011997
0.549860	0.0121474
0.544079	0.0121839
0.538299	0.0122237
0.532518	0.012324
0.526737	0.0124129
0.520957	0.0125188
0.515176	0.0134051
0.509395	0.0134883
0.503614	0.0135395
0.497834	0.0135566
0.492053	0.0135794
0.486272	0.0136945
0.480491	0.01383
0.474711	0.0141376
0.468930	0.0141969
0.463149	0.014452
0.457368	0.0145398
0.451588	0.0145614
0.445807	0.014681
0.440026	0.0146913
0.434245	0.0147311
0.428465	0.0147562
0.422684	0.0148098
0.416903	0.0148884
0.411122	0.0150023
0.405342	0.0151071
0.399561	0.0158829
0.393780	0.0160264
0.387999	0.016162
0.382219	0.0161962
0.376438	0.0163181
0.370657	0.0164912
0.364876	0.0165391
0.359096	0.0166257
0.353315	0.0168262
0.347534	0.0168956
0.341753	0.0169287
0.335973	0.0170232
0.330192	0.0170688
0.324411	0.017144
0.318630	0.0173548
0.312850	0.0175199
0.307069	0.0176589
0.301288	0.0177785
0.295507	0.0179198
0.289727	0.0183254
0.283946	0.0183892
0.278165	0.0185589
0.272384	0.0188414
0.266604	0.0192128
0.260823	0.0194361
0.255042	0.0198792
0.249261	0.0201356
0.243481	0.0201458
0.237700	0.0203144
0.231919	0.0223365
0.226139	0.0229722
0.220358	0.0231431
0.214577	0.0233686
0.208796	0.0234108
0.203016	0.0236352
0.197235	0.0240134
0.191454	0.0251265
0.185673	0.0252985
0.179893	0.0253349
0.174112	0.0254078
0.168331	0.0256448
0.162550	0.0258578
0.156770	0.0260515
0.150989	0.0264229
0.145208	0.026506
0.139427	0.0266211
0.133647	0.026817
0.127866	0.027316
0.122085	0.0284735
0.116304	0.028805
0.110524	0.0291285
0.104743	0.029476
0.098962	0.0297915
0.093181	0.030082
0.087401	0.0316997
0.081620	0.0329733
0.075839	0.0335156
0.070058	0.0337024
0.064278	0.0354842
0.058497	0.0358954
0.052716	0.0361586
0.046935	0.036301
0.041155	0.0364821
0.035374	0.0371645
0.029593	0.0371918
0.023812	0.0372454
0.018032	0.0374892
0.012251	0.0376418
0.006470	0.037733
0.000689	0.183358
-0.005091	0.967938
-0.010872	0.967984
-0.016653	0.968069
-0.022434	0.96821
-0.028214	0.968557
-0.033995	0.968623
-0.039776	0.968985
-0.045557	0.969075
-0.051337	0.969196
-0.057118	0.969221
-0.062899	0.969308
-0.068680	0.96934
-0.074460	0.969392
-0.080241	0.969608
-0.086022	0.969818
-0.091802	0.969842
-0.097583	0.969864
-0.103364	0.970017
-0.109145	0.970244
-0.114925	0.970374
-0.120706	0.970599
-0.126487	0.970786
-0.132268	0.970903
-0.138048	0.971124
-0.143829	0.971168
-0.149610	0.971368
-0.155391	0.971495
-0.161171	0.971611
-0.166952	0.973456
-0.172733	0.9736
-0.178514	0.974606
-0.184294	0.974797
-0.190075	0.975001
-0.195856	0.975212
-0.201637	0.975362
-0.207417	0.975666
-0.213198	0.975932
-0.218979	0.976568
-0.224760	0.976686
-0.230540	0.977013
-0.236321	0.977251
-0.242102	0.977374
-0.247883	0.977416
-0.253663	0.977654
-0.259444	0.977698
-0.265225	0.977992
-0.271006	0.97834
-0.276786	0.978435
-0.282567	0.979707
-0.288348	0.979982
-0.294129	0.980267
-0.299909	0.980343
-0.305690	0.980679
-0.311471	0.980914
-0.317252	0.981096
-0.323032	0.981422
-0.328813	0.981902
-0.334594	0.982041
-0.340375	0.982154
-0.346155	0.982619
-0.351936	0.982866
-0.357717	0.982993
-0.363498	0.983115
-0.369278	0.98319
-0.375059	0.983288
-0.380840	0.983415
-0.386621	0.983491
-0.392401	0.983619
-0.398182	0.983684
-0.403963	0.983747
-0.409743	0.983813
-0.415524	0.983878
-0.421305	0.983939
-0.427086	0.984001
-0.432866	0.984115
-0.438647	0.984217
-0.444428	0.984346
-0.450209	0.984597
-0.455989	0.98496
-0.461770	0.985101
-0.467551	0.985394
-0.473332	0.985811
-0.479112	0.985845
-0.484893	0.987319
-0.490674	0.987364
-0.496455	0.987489
-0.502235	0.98762
-0.508016	0.987704
-0.513797	0.987807
-0.519578	0.988117
-0.525358	0.98828
-0.531139	0.988454
-0.536920	0.988549
-0.542701	0.988671
-0.548481	0.989072
-0.554262	0.98926
-0.560043	0.989518
-0.565824	0.990423
-0.571604	0.990685
-0.577385	0.990779
-0.583166	0.990842
-0.588947	0.991258
-0.594727	0.991308
-0.600508	0.991463
-0.606289	0.992096
-0.612070	0.993058
-0.617850	0.993157
-0.623631	0.993282
-0.629412	0.99335
-0.635193	0.993742
-0.640973	0.993797
-0.646754	0.993808
-0.652535	0.993904
-0.658316	0.99397
-0.664096	0.994035
-0.669877	0.994535
-0.675658	0.994588
-0.681439	0.994788
-0.687219	0.994867
-0.693000	0.994904
-0.698781	0.996196
-0.704561	0.996228
-0.710342	0.99631
-0.716123	0.996423
-0.721904	0.996483
-0.727684	0.99649
-0.733465	0.99665
-0.739246	0.996712
-0.745027	0.99676
-0.750807	0.996924
-0.756588	0.996936
-0.762369	0.997051
-0.768150	0.997547
-0.773930	0.997669
-0.779711	0.997684
-0.785492	0.997736
-0.791273	0.997744
-0.797053	0.997796
-0.802834	0.997871
-0.808615	0.997995
-0.814396	0.998005
-0.820176	0.998139
-0.825957	0.998148
-0.831738	0.998293
-0.837519	0.998446
-0.843299	0.998455
-0.849080	0.998517
-0.854861	0.998562
-0.860642	0.998656
-0.866422	0.998686
-0.872203	0.9987
-0.877984	0.998766
-0.883765	0.998774
-0.895326	0.998784
-0.901107	0.998805
-0.906888	0.998823
-0.912668	0.998841
-0.924230	0.99945
-0.930011	0.999487
-0.935791	0.999495
-0.941572	0.999524
-0.947353	0.999539
-0.958914	0.999545
-0.964695	0.999548
-0.970476	0.999606
-0.976257	0.99963
-0.987818	0.999691
-0.993599	0.999796
-1.005160	0.999802
-1.010941	0.999807
-1.016722	0.999814
-1.022502	0.999825
-1.034064	0.99983
-1.039845	0.999842
-1.051406	0.99986
-1.068748	0.999871
-1.074529	0.999874
-1.080310	0.999938
-1.086091	0.999942
-1.126556	0.999943
-1.132337	0.999946
-1.138117	0.99997
-1.143898	0.999979
-1.149679	0.999986
-1.155460	0.999991
-1.230609	0.999994
-1.265294	0.999999
-1.276855	1
&
```
