## Supplementary material for "All-at-once RNA folding with 3D motif prediction framed by evolutionary information": RF03823_mir-1814.cacofold.cov

```
#
# Method Target_E-val [cov_min,cov_max] [FP | TP True Found | Sen PPV F] 
# GTp    0.05           [-0.21,0.64]    [0 | 3 17 3 | 17.65 100.00 30.00] 
#
# in_CaCoFold in_given  left_pos      right_pos  score            E-value       pvalue       substitutions    power
#------------------------------------------------------------------------------------------------------------------------
*	~	        37	        68	0.64116	0.00330159	1.38026e-06	1		0.00
*	~	        37	        69	0.64116	0.00330159	1.38026e-06	1		0.00
*	~	        37	        70	0.64116	0.00330159	1.38026e-06	1		0.00
```
