## Supplementary material for "All-at-once RNA folding with 3D motif prediction framed by evolutionary information": RF03823_mir-1814.cacofold.helixcov

```
# RMs = 5 L = 70

# RM_HELIX NESTED 15-22 28-35, nbp = 8 nbp_cov = 0
# pvals: 0.998758,0.998758,0.998758,0.998758,0.998758,0.998758,0.998758,0.998758
# aggregated NONE
NESTED  ::::::::::::::<<<<<<<<_____>>>>>>>>:::::::::::::::::::::::::::::::::::
        ::::::::::::::::::::::::::::::::::::::::::::::::::::::::::::::::::::::

# RM_HELIX NESTED 40-44 57-61, nbp = 5 nbp_cov = 0
# pvals: 0.998758,0.998758,0.998758,0.998758,0.998758
# aggregated NONE
NESTED  :::::::::::::::::::::::::::::::::::::::<<<<<____________>>>>>:::::::::
        ::::::::::::::::::::::::::::::::::::::::::::::::::::::::::::::::::::::

# RM_HELIX NESTED 36-37 68-69, nbp = 2 nbp_cov = 1
# pvals: 0.998758,1.38026e-06
# aggregated NONE
NESTED  :::::::::::::::::::::::::::::::::::<<______________________________>>:
        ::::::::::::::::::::::::::::::::::::<______________________________>::

# RM_HELIX TRIPLET 37-37 69-69, nbp = 1 nbp_cov = 1
# pvals: 1.38026e-06
# aggregated NONE
TRIPLET ::::::::::::::::::::::::::::::::::::<_______________________________>:
        ::::::::::::::::::::::::::::::::::::<_______________________________>:

# RM_HELIX TRIPLET 37-37 70-70, nbp = 1 nbp_cov = 1
# pvals: 1.38026e-06
# aggregated NONE
TRIPLET ::::::::::::::::::::::::::::::::::::<________________________________>
        ::::::::::::::::::::::::::::::::::::<________________________________>
```
