## Supplementary material for "All-at-once RNA folding with 3D motif prediction framed by evolutionary information": RF03823_mir-1814.helixcov

```
# RMs = 2 L = 70

# RM_HELIX NESTED 25-35 39-49, nbp = 10 nbp_cov = 0
# pvals: 0.998758,0.998758,0.998758,0.998758,0.998758,0.998758,0.998758,0.998758,0.998758,0.998758
# aggregated NONE
NESTED  ::::::::::::::::::::::::<<<<<<<-<<<___>>>->>>>>>>:::::::::::::::::::::
        ::::::::::::::::::::::::::::::::::::::::::::::::::::::::::::::::::::::

# RM_HELIX NESTED 9-21 55-67, nbp = 13 nbp_cov = 0
# pvals: 0.998758,0.998758,0.998758,0.998758,0.998758,0.998758,0.998758,0.998758,0.998758,0.998758,0.998758,0.998758,0.998758
# aggregated NONE
NESTED  ::::::::<<<<<<<<<<<<<_________________________________>>>>>>>>>>>>>:::
        ::::::::::::::::::::::::::::::::::::::::::::::::::::::::::::::::::::::
```
