## Supplementary material for "All-at-once RNA folding with 3D motif prediction framed by evolutionary information": RF03823_mir-1814.sorted.cov

```
#
# Method Target_E-val [cov_min,cov_max] [FP | TP True Found | Sen PPV F] 
# GTp    0.05         [-0.21,0.64]     [3 | 0 23 3 | 0.00 0.00 0.00] 
#
#       left_pos       right_pos        score          E-value           pvalue       substitutions      power
#--------------------------------------------------------------------------------------------------------------
~	      37	      70	0.64116	0.00330159	1.38026e-06	1		0.00
~	      37	      69	0.64116	0.00330159	1.38026e-06	1		0.00
~	      37	      68	0.64116	0.00330159	1.38026e-06	1		0.00
```
