## Supplementary material for "All-at-once RNA folding with 3D motif prediction framed by evolutionary information": RF03825_mir-2335.cacofold.cov

```
#
# Method Target_E-val [cov_min,cov_max] [FP | TP True Found | Sen PPV F] 
# GTp    0.05           [-0.15,0.28]    [0 | 2 26 2 | 7.69 100.00 14.29] 
#
# in_CaCoFold in_given  left_pos      right_pos  score            E-value       pvalue       substitutions    power
#------------------------------------------------------------------------------------------------------------------------
*	~	        38	        39	0.28345	0.00330207	1.42086e-06	2		0.00
*	~	        38	        49	0.28345	0.00330207	1.42086e-06	2		0.00
```
