## Supplementary material for "All-at-once RNA folding with 3D motif prediction framed by evolutionary information": RF03825_mir-2335.cacofold.helixcov

```
# RMs = 4 L = 69

# RM_HELIX NESTED 19-23 32-36, nbp = 5 nbp_cov = 0
# pvals: 0.999574,0.999574,0.999574,0.999574,0.999574
# aggregated NONE
NESTED  ::::::::::::::::::<<<<<________>>>>>:::::::::::::::::::::::::::::::::
        :::::::::::::::::::::::::::::::::::::::::::::::::::::::::::::::::::::

# RM_HELIX NESTED 38-39 48-49, nbp = 2 nbp_cov = 1
# pvals: 1.42086e-06,0.999574
# aggregated NONE
NESTED  :::::::::::::::::::::::::::::::::::::<<________>>::::::::::::::::::::
        :::::::::::::::::::::::::::::::::::::<__________>::::::::::::::::::::

# RM_HELIX TRIPLET 11-32 41-60, nbp = 18 nbp_cov = 0
# pvals: 0.999574,0.999574,0.999574,0.999574,0.999574,0.999574,0.999574,0.999574,0.999574,0.999574,0.999574,0.999574,0.999574,0.999574,0.999574,0.999574,0.999574,0.999574
# aggregated NONE
TRIPLET ::::::::::<<<<--<<<<<<<<<<<--<<<________>>>>>>>>-->>>>>>>>>>:::::::::
        :::::::::::::::::::::::::::::::::::::::::::::::::::::::::::::::::::::

# RM_HELIX TRIPLET 38-38 39-39, nbp = 1 nbp_cov = 1
# pvals: 1.42086e-06
# aggregated NONE
TRIPLET :::::::::::::::::::::::::::::::::::::<>::::::::::::::::::::::::::::::
        :::::::::::::::::::::::::::::::::::::<>::::::::::::::::::::::::::::::
```
