## Supplementary material for "All-at-once RNA folding with 3D motif prediction framed by evolutionary information": RF03825_mir-2335.cacofold.power

```
# Power analysis of CaCoFold structure 
#
# Powertype = SINGLE SUBSTITUTIONS
# covary  left_pos      right_pos    substitutions      power
#----------------------------------------------------------------
          11		60		0		0.00
          12		59		0		0.00
          13		58		0		0.00
          14		57		0		0.00
          17		56		0		0.00
          18		55		0		0.00
          19		36		0		0.00
          19		54		0		0.00
          20		35		0		0.00
          20		53		0		0.00
          21		34		0		0.00
          21		52		0		0.00
          22		33		0		0.00
          22		51		0		0.00
          23		32		0		0.00
          23		48		0		0.00
          24		47		0		0.00
          25		46		0		0.00
          26		45		0		0.00
          27		44		0		0.00
          30		43		0		0.00
          31		42		0		0.00
          32		41		0		0.00
     *    38		39		2		0.00
     *    38		49		2		0.00
          39		48		1		0.00
#
# BPAIRS 26
# avg substitutions per BP  0.2
# BPAIRS expected to covary 0.0 +/- 0.0
# BPAIRS observed to covary 2
#
```
