## Supplementary material for "All-at-once RNA folding with 3D motif prediction framed by evolutionary information": RF03825_mir-2335.helixcov

```
# RMs = 2 L = 69

# RM_HELIX NESTED 29-32 41-44, nbp = 4 nbp_cov = 0
# pvals: 0.999574,0.999574,0.999574,0.999574
# aggregated NONE
NESTED  ::::::::::::::::::::::::::::<<<<________>>>>:::::::::::::::::::::::::
        :::::::::::::::::::::::::::::::::::::::::::::::::::::::::::::::::::::

# RM_HELIX NESTED 1-22 51-69, nbp = 18 nbp_cov = 0
# pvals: 0.999574,0.999574,0.999574,0.999574,0.999574,0.999574,0.999574,0.999574,0.999574,0.999574,0.999574,0.999574,0.999574,0.999574,0.999574,0.999574,0.999574,0.999574
# aggregated NONE
NESTED  <<<<<-<<<-<<<<--<<<<<<____________________________>>>>>>>>>>->>>>>>>>
        :::::::::::::::::::::::::::::::::::::::::::::::::::::::::::::::::::::
```
