## Supplementary material for "All-at-once RNA folding with 3D motif prediction framed by evolutionary information": RF03825_mir-2335.surv

```
0.000000	0.0454545
-0.000163	1
&
0.283452	0.000430293
0.283246	0.000860585
-0.000163	0.99957
-0.146162	1
&
0.283452	1.42086e-06
0.283246	0.000852515
-0.000163	0.999574
-0.146162	1
&
```
