## Supplementary material for "All-at-once RNA folding with 3D motif prediction framed by evolutionary information": RF03826_MIR825.cacofold.power

```
# Power analysis of CaCoFold structure
#
# Powertype = SINGLE SUBSTITUTIONS
# covary left_pos right_pos substitutions power
#----------------------------------------------------------------
* 2		145		2		0.00
3		144		0		0.00
4		143		0		0.00
14		142		2		0.00
15		141		1		0.00
16		140		0		0.00
17		139		0		0.00
18		138		0		0.00
19		137		0		0.00
23		130		0		0.00
24		129		0		0.00
25		128		0		0.00
26		127		0		0.00
27		126		1		0.00
28		125		0		0.00
29		124		0		0.00
30		123		0		0.00
32		121		0		0.00
33		120		0		0.00
34		119		0		0.00
35		118		0		0.00
36		117		0		0.00
38		115		0		0.00
39		114		0		0.00
40		113		0		0.00
41		112		0		0.00
42		111		0		0.00
45		108		0		0.00
46		107		0		0.00
47		106		1		0.00
48		105		0		0.00
49		104		0		0.00
51		103		0		0.00
52		102		0		0.00
53		101		0		0.00
54		100		0		0.00
55		99		0		0.00
56		98		2		0.00
57		97		0		0.00
58		96		0		0.00
59		95		0		0.00
60		94		0		0.00
61		93		0		0.00
62		86		0		0.00
63		85		0		0.00
64		84		0		0.00
65		83		0		0.00
66		82		0		0.00
67		81		0		0.00
68		80		0		0.00
#
# BPAIRS 50
# avg substitutions per BP 0.2
# BPAIRS expected to covary 0.0 +/- 0.0
# BPAIRS observed to covary 1
#
```
