## Supplementary material for "All-at-once RNA folding with 3D motif prediction framed by evolutionary information": RF03826_MIR825.surv

```
0.983201	0.0232558
0.001397	0.0465116
-0.004518	0.976744
-0.696513	1
&
1.024246	9.48587e-05
1.018688	0.000284576
0.983201	0.00104345
0.728878	0.00123316
0.711135	0.00151774
0.687477	0.00170746
0.646076	0.00199203
0.610589	0.00341491
0.586931	0.00388921
0.515957	0.0043635
0.468641	0.00464807
0.433154	0.00493265
0.332608	0.0055018
0.001397	0.0515083
-0.004518	0.989471
-0.022261	0.989755
-0.069577	0.99004
-0.081406	0.990135
-0.093235	0.990704
-0.099150	0.990988
-0.110979	0.991273
-0.140551	0.992222
-0.164209	0.993834
-0.193781	0.994119
-0.235183	0.996775
-0.282499	0.997249
-0.400788	0.997818
-0.471762	0.998672
-0.696513	0.999431
-0.714256	0.999715
-0.862118	0.99981
-0.944921	0.999905
-1.258389	1
&
1.208448	3.14911e-07
1.207952	1.25964e-06
1.136978	2.20438e-06
1.119235	2.8342e-06
1.101491	6.61313e-06
1.083748	7.24295e-06
1.071919	1.79499e-05
1.066004	2.99165e-05
1.060090	3.05464e-05
1.054175	3.11762e-05
1.048261	3.33806e-05
1.042346	3.9049e-05
1.036432	5.35349e-05
1.030517	6.07778e-05
1.024603	7.36892e-05
1.018688	0.000223902
1.012774	0.000246575
1.006859	0.000274602
1.000945	0.000306408
0.995030	0.000314281
0.989116	0.000333176
0.983201	0.000787907
0.977287	0.00086569
0.971372	0.00086884
0.965458	0.000885845
0.959543	0.000968666
0.953629	0.000971501
0.947714	0.00097339
0.941800	0.00105779
0.929971	0.0010644
0.924057	0.00106534
0.918142	0.00108865
0.912228	0.00109337
0.906313	0.00109652
0.894484	0.00110093
0.888570	0.00110156
0.882655	0.00113022
0.876741	0.00113399
0.870826	0.00114943
0.864912	0.00115793
0.858997	0.00117052
0.853083	0.00120139
0.841254	0.0012017
0.817596	0.00121335
0.805767	0.00121839
0.799852	0.00121871
0.793938	0.00123382
0.788023	0.00123634
0.782109	0.00125964
0.776194	0.00126374
0.770280	0.00127035
0.758451	0.00127193
0.752536	0.00127224
0.746622	0.0012798
0.740707	0.00128484
0.734793	0.0013157
0.728878	0.00142277
0.722964	0.00143599
0.717049	0.00144261
0.711135	0.00161014
0.705221	0.0016262
0.699306	0.00170682
0.693392	0.0017254
0.687477	0.00183247
0.681563	0.0018564
0.675648	0.00189702
0.669734	0.00191938
0.663819	0.00192505
0.657905	0.00196284
0.651990	0.00200346
0.646076	0.00214958
0.640161	0.00218706
0.634247	0.00223272
0.628332	0.00223681
0.622418	0.00227271
0.616503	0.00229066
0.610589	0.00304456
0.604674	0.00309998
0.598760	0.00318186
0.592845	0.003265
0.586931	0.00354464
0.581016	0.0035818
0.575102	0.00365328
0.569187	0.00365612
0.563273	0.00375122
0.551444	0.00379468
0.545529	0.00381578
0.539615	0.0038838
0.533700	0.00389199
0.527786	0.00389891
0.521871	0.00391308
0.515957	0.0041732
0.510042	0.00419713
0.504128	0.00421792
0.498213	0.00422642
0.486385	0.00423366
0.480470	0.00423492
0.474556	0.00423713
0.468641	0.00438356
0.462727	0.00438703
0.456812	0.00439427
0.450898	0.00443458
0.444983	0.00443741
0.439069	0.00444402
0.433154	0.00460305
0.427240	0.00460841
0.421325	0.00461093
0.415411	0.00461534
0.409496	0.00462195
0.403582	0.0046251
0.391753	0.00464714
0.379924	0.0046484
0.374009	0.00466919
0.368095	0.00466982
0.362180	0.00467359
0.356266	0.00468525
0.344437	0.0046928
0.338522	0.00470068
0.332608	0.00500488
0.326693	0.0050074
0.320779	0.00500929
0.308950	0.00503669
0.303035	0.00505086
0.297121	0.0051362
0.291206	0.00513809
0.285292	0.00513872
0.267549	0.00514029
0.261634	0.0051425
0.255720	0.00514722
0.249805	0.00514817
0.243891	0.00516139
0.232062	0.00516234
0.226147	0.0051636
0.208404	0.00516643
0.190660	0.00517084
0.184746	0.00517745
0.172917	0.00518627
0.143344	0.00519288
0.137430	0.00519383
0.125601	0.00519572
0.119686	0.00519761
0.113772	0.00519824
0.090114	0.00519918
0.084199	0.00521115
0.078285	0.00521178
0.054627	0.00521241
0.048713	0.0052143
0.042798	0.00522091
0.036884	0.00524358
0.030969	0.00524705
0.025055	0.0052757
0.019140	0.00527696
0.013226	0.00527791
0.007311	0.00527885
0.001397	0.0526991
-0.004518	0.990271
-0.010432	0.990273
-0.016347	0.990293
-0.022261	0.990458
-0.028176	0.99047
-0.034090	0.990472
-0.040005	0.990483
-0.045919	0.990513
-0.051834	0.990521
-0.057748	0.990525
-0.063663	0.990553
-0.069577	0.990699
-0.075492	0.990707
-0.081406	0.990764
-0.087321	0.990775
-0.093235	0.991078
-0.099150	0.99127
-0.105064	0.991316
-0.110979	0.991471
-0.116893	0.991504
-0.122808	0.991626
-0.128722	0.991676
-0.134637	0.991732
-0.140551	0.992383
-0.146466	0.992531
-0.152380	0.992574
-0.158295	0.992654
-0.164209	0.993639
-0.170123	0.99392
-0.176038	0.994057
-0.181952	0.994171
-0.187867	0.994233
-0.193781	0.994551
-0.199696	0.994622
-0.205610	0.994687
-0.211525	0.994738
-0.217439	0.994756
-0.223354	0.994788
-0.229268	0.994807
-0.235183	0.99624
-0.241097	0.996542
-0.247012	0.996576
-0.252926	0.996671
-0.258841	0.996713
-0.264755	0.996734
-0.270670	0.996745
-0.276584	0.996879
-0.282499	0.997138
-0.288413	0.997199
-0.294328	0.997206
-0.300242	0.997254
-0.306157	0.997266
-0.312071	0.997317
-0.317986	0.997328
-0.323900	0.997328
-0.329815	0.997337
-0.335729	0.997337
-0.341644	0.997338
-0.347558	0.99735
-0.353473	0.997359
-0.359387	0.99737
-0.365302	0.997377
-0.371216	0.997382
-0.383045	0.997384
-0.388959	0.997394
-0.394874	0.997397
-0.400788	0.997695
-0.406703	0.9977
-0.412617	0.99772
-0.418532	0.997732
-0.424446	0.997737
-0.430361	0.997811
-0.436275	0.997844
-0.442190	0.997855
-0.448104	0.997871
-0.454019	0.997874
-0.459933	0.997875
-0.465848	0.997898
-0.471762	0.998346
-0.477677	0.998352
-0.483591	0.998354
-0.489506	0.998416
-0.495420	0.998499
-0.501335	0.998513
-0.507249	0.998538
-0.513164	0.998599
-0.519078	0.998622
-0.524993	0.998632
-0.530907	0.998636
-0.536822	0.998643
-0.542736	0.998661
-0.548651	0.998663
-0.554565	0.99868
-0.560480	0.998683
-0.566394	0.998685
-0.572309	0.998736
-0.578223	0.998745
-0.584138	0.998747
-0.590052	0.99876
-0.595967	0.998761
-0.601881	0.998774
-0.607795	0.998779
-0.613710	0.998781
-0.619624	0.998783
-0.625539	0.998791
-0.637368	0.9988
-0.643282	0.998801
-0.655111	0.998803
-0.666940	0.998807
-0.672855	0.998818
-0.678769	0.998818
-0.684684	0.998821
-0.690598	0.998841
-0.696513	0.999288
-0.702427	0.999316
-0.708342	0.999336
-0.714256	0.999484
-0.726085	0.999523
-0.732000	0.999524
-0.737914	0.999535
-0.743829	0.999541
-0.749743	0.999544
-0.755658	0.999593
-0.761572	0.999597
-0.767487	0.999603
-0.773401	0.99962
-0.779316	0.999651
-0.785230	0.999659
-0.791145	0.999659
-0.797059	0.99966
-0.802974	0.999735
-0.814803	0.999742
-0.820717	0.999744
-0.826631	0.999745
-0.832546	0.999747
-0.838460	0.999749
-0.844375	0.999749
-0.850289	0.99976
-0.862118	0.999822
-0.868033	0.999827
-0.873947	0.999837
-0.885776	0.999838
-0.897605	0.999839
-0.903520	0.999839
-0.909434	0.999841
-0.915349	0.999843
-0.927178	0.999845
-0.933092	0.999848
-0.939007	0.999849
-0.944921	0.999897
-0.950836	0.999898
-0.956750	0.999903
-0.962665	0.999906
-0.974494	0.999907
-0.992237	0.999909
-0.998152	0.999912
-1.004066	0.999913
-1.039553	0.999914
-1.069125	0.999919
-1.075040	0.999919
-1.098698	0.99992
-1.104612	0.999926
-1.146014	0.999934
-1.151928	0.999935
-1.181501	0.999936
-1.199244	0.999937
-1.216988	0.999938
-1.258389	0.999986
-1.270218	0.999987
-1.276132	0.999987
-1.305705	0.999992
-1.317534	0.999994
-1.335277	0.999996
-1.388508	0.999997
-1.625087	0.999999
-2.003614	0.999999
-2.364398	1
&
```
