## Supplementary material for "All-at-once RNA folding with 3D motif prediction framed by evolutionary information": RF03827_mir-2229.cacofold.helixcov

```
# RMs = 1 L = 62

# RM_HELIX NESTED 2-26 35-59, nbp = 25 nbp_cov = 1
# pvals: 0.935117,0.935117,0.935117,0.935117,0.935117,0.935117,0.00966861,0.982214,0.00054116,0.935117,0.935117,0.935117,0.935117,0.935117,0.935117,0.935117,0.935117,0.935117,0.935117,0.935117,0.935117,0.935117,0.935117,0.935117,0.935117
# aggregated NONE
NESTED  :<<<<<<<<<<<<<<<<<<<<<<<<<________>>>>>>>>>>>>>>>>>>>>>>>>>:::
        :::::::::<________________________________________>:::::::::::
```
