## Supplementary material for "All-at-once RNA folding with 3D motif prediction framed by evolutionary information": RF03827_mir-2229.sorted.cov

```
#
# Method Target_E-val [cov_min,cov_max] [FP | TP True Found | Sen PPV F] 
# GTp    0.05         [-1.09,2.70]     [0 | 1 19 1 | 5.26 100.00 10.00] 
#
#       left_pos       right_pos        score          E-value           pvalue       substitutions      power
#--------------------------------------------------------------------------------------------------------------
*	      10	      51	2.69949	0.010282	0.00054116	2		0.00
```
