## Supplementary material for "All-at-once RNA folding with 3D motif prediction framed by evolutionary information": RF03827_mir-2229.surv

```
2.698348	0.0526316
1.394411	0.105263
0.000200	0.157895
-0.009830	0.947368
-0.611648	1
&
2.598046	0.000534188
2.497743	0.00106838
2.457621	0.00160256
2.417500	0.00213675
2.016289	0.00267094
1.976167	0.00320513
1.895925	0.00480769
1.885895	0.00641026
1.805653	0.00801282
1.755501	0.00961538
1.554895	0.0112179
1.394411	0.0138889
1.264017	0.0144231
1.233926	0.0149573
1.223896	0.0160256
0.922987	0.0165598
0.872835	0.0176282
0.642139	0.0181624
0.622078	0.0192308
0.571927	0.0202991
0.511745	0.0208333
0.501715	0.0213675
0.471624	0.0219017
0.451563	0.0224359
0.441533	0.0235043
0.401412	0.0251068
0.371321	0.0267094
0.361291	0.0272436
0.351260	0.0277778
0.331200	0.0288462
0.291079	0.0293803
0.271018	0.0299145
0.250957	0.0309829
0.220867	0.0315171
0.200806	0.0325855
0.180745	0.0331197
0.130594	0.0352564
0.110533	0.0363248
0.100503	0.0379274
0.080442	0.0384615
0.060382	0.0389957
0.040321	0.0405983
0.030291	0.0416667
0.000200	0.0657051
-0.009830	0.923077
-0.029891	0.923611
-0.039921	0.924145
-0.059982	0.928419
-0.070012	0.930021
-0.080042	0.931624
-0.090072	0.932158
-0.100103	0.933761
-0.110133	0.934295
-0.120163	0.935897
-0.130194	0.936432
-0.160284	0.938034
-0.190375	0.939103
-0.200406	0.941774
-0.210436	0.944444
-0.240527	0.948718
-0.270618	0.949252
-0.300709	0.949786
-0.340830	0.951923
-0.350860	0.953526
-0.360890	0.955128
-0.370921	0.959402
-0.380951	0.959936
-0.401011	0.96047
-0.411042	0.961004
-0.421072	0.967949
-0.441133	0.968483
-0.451163	0.969017
-0.491284	0.971154
-0.511345	0.972222
-0.551466	0.973291
-0.581557	0.974893
-0.591587	0.975962
-0.611648	0.976496
-0.641738	0.977564
-0.671829	0.979167
-0.681860	0.980769
-0.711951	0.982906
-0.721981	0.98344
-0.752072	0.983974
-0.762102	0.986645
-0.772132	0.987179
-0.802223	0.987714
-0.832314	0.988248
-0.852375	0.988782
-0.892496	0.989316
-0.902526	0.98985
-0.922587	0.990385
-0.932617	0.991453
-0.942647	0.994658
-0.952677	0.996795
-0.972738	0.997329
-0.992799	0.997863
-1.052980	0.999466
-1.093102	1
&
3.490741	1.76274e-06
3.420529	5.28821e-06
3.400469	7.05094e-06
3.380408	1.05764e-05
3.169772	1.23392e-05
3.159742	1.58646e-05
3.149712	1.76274e-05
3.109590	2.11528e-05
3.079500	2.29156e-05
3.069469	2.46783e-05
3.059439	2.6441e-05
3.039378	3.17292e-05
3.029348	3.70175e-05
3.019318	4.23057e-05
3.009287	4.75939e-05
2.999257	4.93566e-05
2.989227	5.9933e-05
2.979197	8.46113e-05
2.969166	9.3425e-05
2.959136	0.000100476
2.949106	0.000102239
2.939075	0.000114578
2.929045	0.000123392
2.919015	0.000135731
2.908985	0.000144544
2.898954	0.000153358
2.888924	0.00016746
2.878894	0.000178036
2.868863	0.000181562
2.858833	0.000193901
2.848803	0.000209766
2.838773	0.000218579
2.828742	0.000234444
2.818712	0.000266173
2.808682	0.000292614
2.798651	0.000301428
2.788621	0.000310241
2.778591	0.000326106
2.768560	0.000350784
2.758530	0.000370175
2.748500	0.000398378
2.738470	0.000447735
2.728439	0.000467125
2.718409	0.00048299
2.708379	0.000504142
2.698348	0.00054116
2.688318	0.000562313
2.678288	0.000594042
2.668258	0.000629297
2.658227	0.000652212
2.648197	0.000694518
2.638167	0.000742112
2.628136	0.00078618
2.618106	0.000835537
2.608076	0.000870791
2.598046	0.000957166
2.588015	0.00102062
2.577985	0.00111934
2.567955	0.00120219
2.557924	0.00126388
2.547894	0.00133792
2.537864	0.00141019
2.527833	0.00147717
2.517803	0.00151419
2.507773	0.00157941
2.497743	0.00163406
2.487712	0.00167636
2.477682	0.00172043
2.467652	0.00176097
2.457621	0.00180504
2.447591	0.00183501
2.437561	0.00184558
2.427531	0.00187026
2.417500	0.00191257
2.407470	0.0019302
2.397440	0.0019584
2.387409	0.00199542
2.377379	0.00202186
2.367349	0.0020342
2.357319	0.00205535
2.347288	0.00207474
2.337258	0.00208532
2.327228	0.00209413
2.317197	0.00210823
2.307167	0.00211881
2.297137	0.00212938
2.287107	0.00213644
2.277076	0.00214525
2.267046	0.00215406
2.257016	0.00215759
2.246985	0.00216111
2.226925	0.00218227
2.216894	0.00219637
2.206864	0.00219989
2.196834	0.00220518
2.186804	0.00221223
2.176773	0.002214
2.166743	0.00222457
2.156713	0.00223339
2.146682	0.00224044
2.136652	0.00224573
2.126622	0.00225278
2.116592	0.00226512
2.106561	0.00227217
2.096531	0.00230213
2.086501	0.00231447
2.076470	0.00232857
2.066440	0.00235325
2.056410	0.00237264
2.046380	0.0024079
2.036349	0.00245725
2.026319	0.00251366
2.016289	0.00257183
2.006258	0.00263705
1.996228	0.00267583
1.986198	0.00277983
1.976167	0.002838
1.966137	0.00289265
1.956107	0.00295963
1.946077	0.00301252
1.936046	0.00310241
1.926016	0.00316764
1.915986	0.0032593
1.905955	0.00337564
1.895925	0.00346906
1.885895	0.00355015
1.875865	0.00366296
1.865834	0.003737
1.855804	0.00386568
1.845774	0.0039591
1.835743	0.00414067
1.825713	0.00424996
1.815683	0.00438921
1.805653	0.00451613
1.795622	0.00467301
1.785592	0.00487396
1.775562	0.00504848
1.765531	0.00523533
1.755501	0.00540102
1.745471	0.00552618
1.735441	0.00572008
1.725410	0.00584699
1.715380	0.00602856
1.705350	0.00621364
1.695319	0.00634409
1.685289	0.00649392
1.675259	0.00666138
1.665228	0.00675304
1.655198	0.0068923
1.645168	0.00701921
1.635138	0.00708267
1.625107	0.00718315
1.615077	0.00727481
1.605047	0.00735413
1.595016	0.00742288
1.584986	0.00751807
1.574956	0.0075921
1.564926	0.00764851
1.554895	0.00770316
1.544865	0.00775251
1.534835	0.00781773
1.524804	0.00785475
1.514774	0.00787767
1.504744	0.00793055
1.494714	0.00802045
1.484683	0.00807686
1.474653	0.00819496
1.464623	0.00829896
1.454592	0.00843822
1.444562	0.00855103
1.434532	0.00872202
1.424501	0.00884188
1.414471	0.009101
1.404441	0.00936718
1.394411	0.00966861
1.384380	0.0098343
1.374350	0.0100546
1.364320	0.010305
1.354289	0.0104583
1.344259	0.0106399
1.334229	0.0107985
1.324199	0.0110259
1.314168	0.0111352
1.304138	0.0112621
1.294108	0.0113503
1.284077	0.0114543
1.274047	0.0115494
1.264017	0.0116799
1.253987	0.011805
1.243956	0.0119513
1.233926	0.0120906
1.223896	0.0122757
1.213865	0.012459
1.203835	0.0125806
1.193805	0.012727
1.183774	0.0128345
1.173744	0.0129438
1.163714	0.0130425
1.153684	0.0131465
1.143653	0.0133069
1.133623	0.013395
1.123593	0.0134902
1.113562	0.0135995
1.103532	0.0136683
1.093502	0.0137352
1.083472	0.0138269
1.073441	0.0138692
1.063411	0.0139309
1.053381	0.0139714
1.043350	0.0140314
1.033320	0.0141054
1.023290	0.0141565
1.013260	0.0142464
1.003229	0.0143081
0.993199	0.0143945
0.983169	0.014495
0.973138	0.0146571
0.963108	0.0147559
0.953078	0.0148863
0.943048	0.0149498
0.933017	0.0150608
0.922987	0.0151507
0.912957	0.0152353
0.902926	0.0153358
0.892896	0.0154328
0.882866	0.0155456
0.872835	0.015639
0.862805	0.0157659
0.852775	0.0158611
0.842745	0.0159686
0.832714	0.0160427
0.822684	0.0161096
0.812654	0.0162048
0.802623	0.0162824
0.792593	0.0164005
0.782563	0.0165256
0.772533	0.0166014
0.762502	0.0167284
0.752472	0.0168711
0.742442	0.0170016
0.732411	0.0170827
0.722381	0.0172237
0.712351	0.0173065
0.702321	0.0173982
0.692290	0.0175075
0.682260	0.017615
0.672230	0.0177331
0.662199	0.0178107
0.652169	0.01789
0.642139	0.017957
0.632108	0.0180892
0.622078	0.0182108
0.612048	0.0183007
0.602018	0.0184594
0.591987	0.0185546
0.581957	0.0186233
0.571927	0.018722
0.561896	0.0187819
0.551866	0.0189089
0.541836	0.0190428
0.531806	0.0191733
0.521775	0.0193143
0.511745	0.01948
0.501715	0.0197233
0.491684	0.0199647
0.481654	0.0202626
0.471624	0.0205711
0.461594	0.0209501
0.451563	0.0213379
0.441533	0.021768
0.431503	0.0220642
0.421472	0.0224537
0.411442	0.022838
0.401412	0.0231817
0.391382	0.0235678
0.381351	0.0239767
0.371321	0.0245866
0.361291	0.0248951
0.351260	0.0253164
0.341230	0.0256372
0.331200	0.0259898
0.321169	0.0264023
0.311139	0.0267213
0.301109	0.027021
0.291079	0.0273665
0.281048	0.0276926
0.271018	0.0279112
0.260988	0.0281386
0.250957	0.0283783
0.240927	0.0285951
0.230897	0.0287467
0.220867	0.0289512
0.210836	0.0290992
0.200806	0.0293072
0.190776	0.0294359
0.180745	0.029584
0.170715	0.0297215
0.160685	0.0299471
0.150655	0.0301146
0.140624	0.030349
0.130594	0.0306504
0.120564	0.0310048
0.110533	0.0314895
0.100503	0.0321629
0.090473	0.0330178
0.080442	0.0337458
0.070412	0.0344157
0.060382	0.0349374
0.050352	0.0354927
0.040321	0.0360444
0.030291	0.036649
0.020261	0.0371549
0.010230	0.0376115
0.000200	0.0601886
-0.009830	0.935117
-0.019860	0.935549
-0.029891	0.936044
-0.039921	0.936628
-0.049951	0.937308
-0.059982	0.938161
-0.070012	0.939228
-0.080042	0.939993
-0.090072	0.941213
-0.100103	0.942006
-0.110133	0.942938
-0.120163	0.944093
-0.130194	0.944789
-0.140224	0.945523
-0.150254	0.946228
-0.160284	0.946959
-0.170315	0.947557
-0.180345	0.948281
-0.190375	0.948999
-0.200406	0.949621
-0.210436	0.950388
-0.220466	0.951066
-0.230497	0.951706
-0.240527	0.952512
-0.250557	0.953201
-0.260587	0.953912
-0.270618	0.954825
-0.280648	0.955831
-0.290678	0.956746
-0.300709	0.957636
-0.310739	0.958491
-0.320769	0.959425
-0.330799	0.960263
-0.340830	0.961186
-0.350860	0.96217
-0.360890	0.963256
-0.370921	0.964313
-0.380951	0.965353
-0.390981	0.966372
-0.401011	0.967403
-0.411042	0.968345
-0.421072	0.969198
-0.431102	0.970095
-0.441133	0.970894
-0.451163	0.971706
-0.461193	0.972466
-0.471224	0.973427
-0.481254	0.974149
-0.491284	0.974932
-0.501314	0.975669
-0.511345	0.976267
-0.521375	0.976811
-0.531405	0.977467
-0.541436	0.978042
-0.551466	0.978761
-0.561496	0.979381
-0.571526	0.980111
-0.581557	0.980624
-0.591587	0.981234
-0.601617	0.981722
-0.611648	0.982214
-0.621678	0.982663
-0.631708	0.983221
-0.641738	0.983637
-0.651769	0.984239
-0.661799	0.984798
-0.671829	0.985362
-0.681860	0.985798
-0.691890	0.986328
-0.701920	0.986772
-0.711951	0.987275
-0.721981	0.987689
-0.732011	0.988107
-0.742041	0.988493
-0.752072	0.988921
-0.762102	0.989365
-0.772132	0.989796
-0.782163	0.990143
-0.792193	0.990576
-0.802223	0.990973
-0.812253	0.991421
-0.822284	0.991819
-0.832314	0.992228
-0.842344	0.992679
-0.852375	0.993065
-0.862405	0.99349
-0.872435	0.993862
-0.882465	0.994308
-0.892496	0.994629
-0.902526	0.994948
-0.912556	0.995309
-0.922587	0.995715
-0.932617	0.995983
-0.942647	0.996289
-0.952677	0.996536
-0.962708	0.996808
-0.972738	0.99707
-0.982768	0.997261
-0.992799	0.997474
-1.002829	0.997654
-1.012859	0.997818
-1.022890	0.997959
-1.032920	0.998084
-1.042950	0.998244
-1.052980	0.998429
-1.063011	0.998556
-1.073041	0.998639
-1.083071	0.998727
-1.093102	0.998794
-1.103132	0.998874
-1.113162	0.998946
-1.123192	0.999041
-1.133223	0.999099
-1.143253	0.999152
-1.153283	0.999207
-1.163314	0.999251
-1.173344	0.999293
-1.183374	0.999327
-1.193404	0.99936
-1.203435	0.999424
-1.213465	0.999448
-1.223495	0.999517
-1.233526	0.999533
-1.243556	0.999558
-1.253586	0.999621
-1.263617	0.999651
-1.273647	0.999677
-1.283677	0.999713
-1.293707	0.999729
-1.303738	0.999776
-1.313768	0.999806
-1.323798	0.999827
-1.333829	0.99985
-1.343859	0.999877
-1.353889	0.999898
-1.363919	0.999919
-1.373950	0.999928
-1.383980	0.999938
-1.394010	0.999944
-1.414071	0.999954
-1.424101	0.999965
-1.434131	0.999974
-1.454192	0.999975
-1.464222	0.999979
-1.474253	0.999984
-1.524404	0.999989
-1.544465	0.999991
-1.554495	0.999995
-1.604646	0.999996
-1.614677	0.999998
-1.684889	1
&
```
