## Supplementary material for "All-at-once RNA folding with 3D motif prediction framed by evolutionary information": RF03828_MIR831.cacofold.helixcov

```
# RMs = 5 L = 181

# RM_HELIX NESTED 77-84 90-97, nbp = 8 nbp_cov = 0
# pvals: 0.89131,0.89131,0.89131,0.89131,0.00311275,0.89131,0.97497,0.968353
# aggregated NONE
NESTED  ::::::::::::::::::::::::::::::::::::::::::::::::::::::::::::::::::::::::::::<<<<<<<<_____>>>>>>>>::::::::::::::::::::::::::::::::::::::::::::::::::::::::::::::::::::::::::::::::::::
        :::::::::::::::::::::::::::::::::::::::::::::::::::::::::::::::::::::::::::::::::::::::::::::::::::::::::::::::::::::::::::::::::::::::::::::::::::::::::::::::::::::::::::::::::::::

# RM_HELIX NESTED 100-106 112-118, nbp = 7 nbp_cov = 0
# pvals: 0.89131,0.89131,0.89131,0.945238,0.89131,0.89131,0.89131
# aggregated NONE
NESTED  :::::::::::::::::::::::::::::::::::::::::::::::::::::::::::::::::::::::::::::::::::::::::::::::::::<<<<<<<_____>>>>>>>:::::::::::::::::::::::::::::::::::::::::::::::::::::::::::::::
        :::::::::::::::::::::::::::::::::::::::::::::::::::::::::::::::::::::::::::::::::::::::::::::::::::::::::::::::::::::::::::::::::::::::::::::::::::::::::::::::::::::::::::::::::::::

# RM_HELIX NESTED 36-66 119-148, nbp = 29 nbp_cov = 0
# pvals: 0.89131,0.89131,0.89131,0.89131,0.89131,0.89131,0.945238,0.89131,0.89131,0.89131,0.89131,0.89131,0.89131,0.945238,0.89131,0.89131,0.89131,0.89131,0.89131,0.0492089,0.89131,0.89131,0.89131,0.89131,0.89131,0.89131,0.89131,0.89131,0.89131
# aggregated NONE
NESTED  :::::::::::::::::::::::::::::::::::<<<<<<<<<<<<<<-<<<<<<<<-<<<<<<<____________________________________________________>>>>>>>>>>>>>>>>>>>->>>>>>>>>>:::::::::::::::::::::::::::::::::
        :::::::::::::::::::::::::::::::::::::::::::::::::::::::::::::::::::::::::::::::::::::::::::::::::::::::::::::::::::::::::::::::::::::::::::::::::::::::::::::::::::::::::::::::::::::

# RM_HELIX NESTED 8-32 152-175, nbp = 23 nbp_cov = 0
# pvals: 0.89131,0.89131,0.89131,0.89131,0.89131,0.0343763,0.89131,0.89131,0.89131,0.89131,0.89131,0.89131,0.89131,0.89131,0.89131,0.89131,0.89131,0.89131,0.89131,0.945238,0.89131,0.89131,0.89131
# aggregated NONE
NESTED  :::::::<<<<<<<<<<<<<-<<<<<-<<<<<_______________________________________________________________________________________________________________________>>>>>->>>>>>>>>>>>>>>>>>::::::
        :::::::::::::::::::::::::::::::::::::::::::::::::::::::::::::::::::::::::::::::::::::::::::::::::::::::::::::::::::::::::::::::::::::::::::::::::::::::::::::::::::::::::::::::::::::

# RM_HELIX NESTED 1-3 179-181, nbp = 3 nbp_cov = 0
# pvals: 0.89131,0.89131,0.89131
# aggregated NONE
NESTED  <<<_______________________________________________________________________________________________________________________________________________________________________________>>>
        :::::::::::::::::::::::::::::::::::::::::::::::::::::::::::::::::::::::::::::::::::::::::::::::::::::::::::::::::::::::::::::::::::::::::::::::::::::::::::::::::::::::::::::::::::::
```
