## Supplementary material for "All-at-once RNA folding with 3D motif prediction framed by evolutionary information": RF03828_MIR831.helixcov

```
# RMs = 4 L = 181

# RM_HELIX NESTED 100-107 111-118, nbp = 8 nbp_cov = 0
# pvals: 0.89131,0.89131,0.89131,0.945238,0.89131,0.89131,0.89131,0.89131
# aggregated NONE
NESTED  :::::::::::::::::::::::::::::::::::::::::::::::::::::::::::::::::::::::::::::::::::::::::::::::::::<<<<<<<<___>>>>>>>>:::::::::::::::::::::::::::::::::::::::::::::::::::::::::::::::
        :::::::::::::::::::::::::::::::::::::::::::::::::::::::::::::::::::::::::::::::::::::::::::::::::::::::::::::::::::::::::::::::::::::::::::::::::::::::::::::::::::::::::::::::::::::

# RM_HELIX NESTED 92-96 119-123, nbp = 5 nbp_cov = 0
# pvals: 0.89131,0.0343763,0.89131,0.89131,0.89131
# aggregated NONE
NESTED  :::::::::::::::::::::::::::::::::::::::::::::::::::::::::::::::::::::::::::::::::::::::::::<<<<<______________________>>>>>::::::::::::::::::::::::::::::::::::::::::::::::::::::::::
        :::::::::::::::::::::::::::::::::::::::::::::::::::::::::::::::::::::::::::::::::::::::::::::::::::::::::::::::::::::::::::::::::::::::::::::::::::::::::::::::::::::::::::::::::::::

# RM_HELIX NESTED 46-61 124-137, nbp = 14 nbp_cov = 0
# pvals: 0.89131,0.89131,0.89131,0.945238,0.89131,0.89131,0.89131,0.89131,0.89131,0.0492089,0.89131,0.89131,0.89131,0.89131
# aggregated NONE
NESTED  :::::::::::::::::::::::::::::::::::::::::::::<<<<-<<<<<<<<<-<______________________________________________________________>>>>>>>>>>>>>>::::::::::::::::::::::::::::::::::::::::::::
        :::::::::::::::::::::::::::::::::::::::::::::::::::::::::::::::::::::::::::::::::::::::::::::::::::::::::::::::::::::::::::::::::::::::::::::::::::::::::::::::::::::::::::::::::::::

# RM_HELIX NESTED 1-44 140-181, nbp = 39 nbp_cov = 0
# pvals: 0.89131,0.89131,0.89131,0.89131,0.89131,0.89131,0.89131,0.89131,0.89131,0.89131,0.0343763,0.89131,0.89131,0.89131,0.89131,0.89131,0.89131,0.89131,0.0343763,0.89131,0.89131,0.89131,0.89131,0.89131,0.945238,0.89131,0.89131,0.89131,0.0464285,0.89131,0.89131,0.89131,0.89131,0.89131,0.89131,0.89131,0.945238,0.89131,0.89131
# aggregated NONE
NESTED  <<<-<<-<<<<<<<<<<<<<<<-<<<-<<<<<<<-<<<<<<<<<_______________________________________________________________________________________________>>>>>>>>>->>>>>>>->>>>>>>>>>>>>>>>>>>>->>>
        :::::::::::::::::::::::::::::::::::::::::::::::::::::::::::::::::::::::::::::::::::::::::::::::::::::::::::::::::::::::::::::::::::::::::::::::::::::::::::::::::::::::::::::::::::::
```
