## Supplementary material for "All-at-once RNA folding with 3D motif prediction framed by evolutionary information": RF03828_MIR831.surv

```
0.045083	0.0151515
0.040183	0.0454545
0.021912	0.0606061
0.012776	0.0757576
-0.005495	0.939394
-0.014631	1
&
1.264373	6.16371e-05
1.255237	0.000123274
1.127337	0.000184911
1.081658	0.000246548
0.926350	0.000739645
0.917215	0.00123274
0.816722	0.00184911
0.798450	0.0043146
0.761907	0.00653353
0.725364	0.0066568
0.697957	0.0071499
0.679685	0.00825937
0.652278	0.00986193
0.606599	0.0101085
0.451292	0.010355
0.396477	0.0109714
0.350799	0.0115878
0.213762	0.011711
0.204627	0.0118343
0.049319	0.0175049
0.040183	0.0377835
0.031047	0.04857
0.021912	0.052145
0.012776	0.0543023
-0.005495	0.870069
-0.014631	0.940767
-0.032903	0.94804
-0.042038	0.95747
-0.051174	0.961908
-0.060310	0.974112
-0.078581	0.974482
-0.087717	0.977194
-0.096853	0.98003
-0.105989	0.985022
-0.133396	0.985084
-0.142532	0.986193
-0.160803	0.990754
-0.169939	0.99211
-0.179075	0.993343
-0.206482	0.993466
-0.215618	0.993713
-0.233889	0.994761
-0.261296	0.995069
-0.279568	0.995562
-0.297839	0.995624
-0.453147	0.99587
-0.471418	0.995932
-0.535369	0.997165
-0.581047	0.997411
-0.635862	0.997535
-0.644998	0.997904
-0.654133	0.998151
-0.708948	0.998521
-1.001292	0.998644
-1.056106	0.998706
-1.074378	0.998829
-1.083513	0.998952
-1.092649	0.999014
-1.156599	0.999137
-1.220550	0.999199
-1.348450	0.999445
-1.649930	0.999507
-1.659065	0.999569
-1.832644	0.999815
-2.061038	0.999877
-2.362518	0.999938
-2.389925	1
&
1.445638	2.04625e-07
1.437952	4.09249e-07
1.428816	6.13874e-07
1.392273	1.43237e-06
1.355730	2.66012e-06
1.346595	3.47862e-06
1.337459	3.88787e-06
1.328323	6.95723e-06
1.319187	8.38961e-06
1.310052	9.82198e-06
1.300916	1.22775e-05
1.291780	1.71885e-05
1.282644	1.84162e-05
1.273509	2.27133e-05
1.264373	3.94925e-05
1.255237	5.38162e-05
1.246102	5.54532e-05
1.236966	6.13874e-05
1.227830	6.79353e-05
1.218694	7.85758e-05
1.209559	8.04174e-05
1.200423	8.51238e-05
1.191287	8.73747e-05
1.182151	9.16718e-05
1.173016	9.47411e-05
1.163880	9.98568e-05
1.154744	0.000102108
1.145608	0.00010354
1.136473	0.000104154
1.127337	0.000116227
1.118201	0.000118682
1.109065	0.000122979
1.099930	0.000124207
1.090794	0.000128504
1.081658	0.000139554
1.072522	0.000143237
1.063387	0.000149581
1.054251	0.000151627
1.045115	0.000158175
1.035979	0.000158379
1.026844	0.000162676
1.017708	0.00016595
1.008572	0.000167792
0.999436	0.000169429
0.990301	0.000174135
0.981165	0.000179251
0.972029	0.000195007
0.962893	0.000222836
0.953758	0.000270923
0.944622	0.000360958
0.935486	0.000463679
0.926350	0.000629425
0.917215	0.000814815
0.908079	0.000860037
0.898943	0.000901371
0.889807	0.000946798
0.880672	0.000993247
0.871536	0.00101207
0.862400	0.00104154
0.853264	0.00110231
0.844129	0.00115777
0.834993	0.001345
0.825857	0.0014956
0.816722	0.00191017
0.807586	0.00232781
0.798450	0.00311275
0.789314	0.00341928
0.780179	0.00376264
0.771043	0.00413178
0.761907	0.00470452
0.752771	0.00491119
0.743636	0.00528054
0.734500	0.00555822
0.725364	0.00575936
0.716228	0.00592756
0.707093	0.00609229
0.697957	0.00628463
0.688821	0.00643258
0.679685	0.00676448
0.670550	0.00691447
0.661414	0.00712789
0.652278	0.00754635
0.643142	0.00774074
0.634007	0.00794086
0.624871	0.00811029
0.615735	0.00825926
0.606599	0.00841539
0.597464	0.00847984
0.588328	0.00858748
0.579192	0.00866012
0.570056	0.00869736
0.560921	0.00871803
0.551785	0.00874381
0.542649	0.00877716
0.533513	0.0088099
0.524378	0.00884203
0.515242	0.00885124
0.506106	0.00887641
0.496970	0.00888868
0.487835	0.00890608
0.478699	0.00893759
0.469563	0.00895396
0.460427	0.00897913
0.451292	0.00905668
0.442156	0.00910027
0.433020	0.00910968
0.423885	0.00913792
0.414749	0.00919378
0.405613	0.00924575
0.396477	0.00939656
0.387342	0.00941293
0.378206	0.00946675
0.369070	0.0095443
0.359934	0.00958052
0.350799	0.00973583
0.341663	0.00979619
0.332527	0.00987047
0.323391	0.0099335
0.314256	0.00997299
0.305120	0.0100211
0.295984	0.0100464
0.286848	0.0100724
0.277713	0.010113
0.268577	0.0101418
0.259441	0.0101451
0.250305	0.0101492
0.241170	0.010167
0.232034	0.0101838
0.222898	0.0101889
0.213762	0.0102173
0.204627	0.0102406
0.195491	0.0102429
0.186355	0.0102455
0.177219	0.0102472
0.168084	0.0102521
0.158948	0.0102586
0.149812	0.0102658
0.140676	0.0102736
0.131541	0.0102791
0.122405	0.0102816
0.113269	0.010282
0.104133	0.010283
0.094998	0.0102857
0.085862	0.0102926
0.076726	0.0102961
0.067590	0.0102971
0.058455	0.0102994
0.049319	0.0151551
0.040183	0.0343763
0.031047	0.0437356
0.021912	0.0464285
0.012776	0.0492089
0.003640	0.0492601
-0.005495	0.89131
-0.014631	0.945238
-0.023767	0.947887
-0.032903	0.954629
-0.042038	0.96353
-0.051174	0.968353
-0.060310	0.97497
-0.069446	0.97862
-0.078581	0.979749
-0.087717	0.982129
-0.096853	0.98423
-0.105989	0.986446
-0.115124	0.987424
-0.124260	0.988071
-0.133396	0.988826
-0.142532	0.989635
-0.151667	0.990612
-0.160803	0.992202
-0.169939	0.993308
-0.179075	0.994029
-0.188210	0.99441
-0.197346	0.994658
-0.206482	0.994947
-0.215618	0.995166
-0.224753	0.995281
-0.233889	0.995531
-0.243025	0.995659
-0.252161	0.995781
-0.261296	0.995919
-0.270432	0.99598
-0.279568	0.996103
-0.288704	0.996145
-0.297839	0.99617
-0.306975	0.99619
-0.316111	0.99621
-0.325247	0.996235
-0.334382	0.996253
-0.343518	0.996275
-0.352654	0.996289
-0.361790	0.996331
-0.370925	0.996358
-0.380061	0.996364
-0.389197	0.996384
-0.398333	0.996413
-0.407468	0.99644
-0.416604	0.996468
-0.425740	0.996496
-0.434875	0.99653
-0.444011	0.996565
-0.453147	0.996657
-0.462283	0.996682
-0.471418	0.996715
-0.480554	0.996789
-0.489690	0.996844
-0.498826	0.996943
-0.507961	0.996996
-0.517097	0.997105
-0.526233	0.997205
-0.535369	0.997477
-0.544504	0.997517
-0.553640	0.997579
-0.562776	0.997689
-0.571912	0.997752
-0.581047	0.997868
-0.590183	0.997919
-0.599319	0.997952
-0.608455	0.997992
-0.617590	0.998045
-0.626726	0.998115
-0.635862	0.998154
-0.644998	0.998236
-0.654133	0.998293
-0.663269	0.998313
-0.672405	0.99833
-0.681541	0.998356
-0.690676	0.998374
-0.699812	0.998418
-0.708948	0.998495
-0.718084	0.998515
-0.727219	0.998528
-0.736355	0.998564
-0.745491	0.998586
-0.754627	0.998618
-0.763762	0.998635
-0.772898	0.998647
-0.782034	0.998661
-0.791170	0.998678
-0.800305	0.99869
-0.809441	0.998701
-0.818577	0.998722
-0.827712	0.99873
-0.836848	0.99874
-0.845984	0.998748
-0.855120	0.998757
-0.864255	0.998765
-0.873391	0.998775
-0.882527	0.998785
-0.891663	0.998789
-0.900798	0.998797
-0.909934	0.9988
-0.919070	0.998805
-0.928206	0.998814
-0.937341	0.998818
-0.946477	0.998829
-0.955613	0.998841
-0.964749	0.998848
-0.973884	0.998857
-0.983020	0.998863
-0.992156	0.998871
-1.001292	0.998896
-1.010427	0.998906
-1.019563	0.998914
-1.028699	0.998922
-1.037835	0.998938
-1.046970	0.998943
-1.056106	0.99896
-1.065242	0.998972
-1.074378	0.998997
-1.083513	0.99902
-1.092649	0.999037
-1.101785	0.999043
-1.110921	0.999047
-1.120056	0.999064
-1.129192	0.999068
-1.138328	0.999083
-1.147464	0.999089
-1.156599	0.999115
-1.165735	0.999121
-1.174871	0.999132
-1.184007	0.999142
-1.193142	0.999148
-1.202278	0.999166
-1.211414	0.999175
-1.220550	0.999188
-1.229685	0.999197
-1.238821	0.999201
-1.247957	0.99921
-1.257092	0.99922
-1.266228	0.999243
-1.275364	0.999253
-1.284500	0.999263
-1.293635	0.999278
-1.302771	0.999289
-1.311907	0.999301
-1.321043	0.999319
-1.330178	0.999321
-1.339314	0.999325
-1.348450	0.999371
-1.357586	0.999389
-1.366721	0.999402
-1.375857	0.999406
-1.384993	0.999409
-1.394129	0.999418
-1.403264	0.999424
-1.412400	0.999429
-1.421536	0.999437
-1.430672	0.999451
-1.439807	0.999455
-1.448943	0.999458
-1.458079	0.999465
-1.467215	0.999473
-1.476350	0.999474
-1.485486	0.999486
-1.494622	0.999488
-1.503758	0.99949
-1.512893	0.999494
-1.522029	0.999498
-1.531165	0.999499
-1.540301	0.999503
-1.549436	0.999503
-1.558572	0.999508
-1.567708	0.99951
-1.576844	0.999513
-1.585979	0.999516
-1.595115	0.999518
-1.604251	0.999519
-1.613387	0.99952
-1.622522	0.999523
-1.631658	0.999525
-1.640794	0.999531
-1.649930	0.999546
-1.659065	0.999562
-1.668201	0.999564
-1.677337	0.999569
-1.686472	0.999576
-1.695608	0.999578
-1.704744	0.999585
-1.713880	0.99959
-1.723015	0.999601
-1.732151	0.999604
-1.741287	0.999608
-1.750423	0.999608
-1.759558	0.999609
-1.768694	0.999613
-1.777830	0.999625
-1.786966	0.99963
-1.796101	0.999633
-1.805237	0.999647
-1.814373	0.999653
-1.823509	0.999655
-1.832644	0.999699
-1.841780	0.999701
-1.850916	0.999706
-1.860052	0.999711
-1.869187	0.999717
-1.878323	0.999725
-1.887459	0.999727
-1.896595	0.999742
-1.905730	0.999746
-1.914866	0.999756
-1.924002	0.999762
-1.933138	0.999766
-1.942273	0.999778
-1.951409	0.999778
-1.960545	0.99978
-1.969681	0.999788
-1.978816	0.999791
-1.987952	0.9998
-1.997088	0.999803
-2.006224	0.999809
-2.015359	0.999812
-2.024495	0.999812
-2.033631	0.999815
-2.042767	0.999817
-2.051902	0.999821
-2.061038	0.999834
-2.070174	0.999836
-2.079309	0.999836
-2.088445	0.999839
-2.097581	0.999839
-2.106717	0.99984
-2.115852	0.999842
-2.124988	0.999848
-2.134124	0.999849
-2.143260	0.999849
-2.152395	0.999851
-2.161531	0.999854
-2.170667	0.999856
-2.179803	0.999858
-2.188938	0.999859
-2.198074	0.999859
-2.207210	0.999862
-2.216346	0.999864
-2.225481	0.999868
-2.234617	0.99987
-2.252889	0.999871
-2.262024	0.999871
-2.271160	0.999872
-2.280296	0.999877
-2.289432	0.999878
-2.298567	0.99988
-2.316839	0.999884
-2.325975	0.99989
-2.335110	0.999891
-2.344246	0.999892
-2.353382	0.999894
-2.362518	0.999907
-2.371653	0.999909
-2.380789	0.99991
-2.389925	0.999921
-2.399061	0.999923
-2.408196	0.999923
-2.417332	0.999924
-2.426468	0.999925
-2.435604	0.999928
-2.444739	0.999929
-2.453875	0.999932
-2.463011	0.999933
-2.472147	0.999933
-2.481282	0.999933
-2.490418	0.999934
-2.499554	0.999935
-2.508689	0.999938
-2.517825	0.999939
-2.526961	0.99994
-2.536097	0.99994
-2.545232	0.99994
-2.554368	0.999942
-2.563504	0.999944
-2.581775	0.999945
-2.590911	0.999945
-2.600047	0.999949
-2.618318	0.99995
-2.627454	0.999951
-2.636590	0.999953
-2.645726	0.999956
-2.654861	0.999956
-2.663997	0.999957
-2.673133	0.999961
-2.682269	0.999964
-2.691404	0.999965
-2.700540	0.999967
-2.709676	0.999969
-2.718812	0.999969
-2.727947	0.999969
-2.737083	0.99997
-2.755355	0.999971
-2.782762	0.999972
-2.791898	0.999973
-2.801033	0.999974
-2.810169	0.999975
-2.819305	0.999975
-2.828441	0.999976
-2.846712	0.999977
-2.855848	0.999977
-2.864984	0.999979
-2.874119	0.999979
-2.883255	0.99998
-2.892391	0.999981
-2.901527	0.999981
-2.910662	0.999983
-2.919798	0.999984
-2.938069	0.999984
-2.947205	0.999986
-2.974612	0.999987
-2.983748	0.999988
-2.992884	0.999988
-3.020291	0.999989
-3.029427	0.99999
-3.038563	0.999991
-3.047698	0.999991
-3.056834	0.999991
-3.065970	0.999991
-3.075106	0.999992
-3.093377	0.999992
-3.120784	0.999993
-3.129920	0.999993
-3.139056	0.999993
-3.157327	0.999994
-3.166463	0.999995
-3.184735	0.999995
-3.212142	0.999996
-3.239549	0.999996
-3.257821	0.999996
-3.276092	0.999996
-3.285228	0.999997
-3.303499	0.999997
-3.312635	0.999997
-3.340042	0.999997
-3.367449	0.999998
-3.422264	0.999998
-3.449671	0.999998
-3.458807	0.999998
-3.477078	0.999998
-3.504486	0.999999
-3.522757	0.999999
-3.541029	0.999999
-3.979544	0.999999
-4.016087	0.999999
-4.436332	1
-4.527689	1
-4.692132	1
&
```
