## Supplementary material for "All-at-once RNA folding with 3D motif prediction framed by evolutionary information": RF03829_mir-1257.helixcov

```
# RMs = 5 L = 118

# RM_HELIX NESTED 46-49 67-70, nbp = 4 nbp_cov = 0
# pvals: 0.986112,0.986112,0.986112,0.986112
# aggregated NONE
NESTED  :::::::::::::::::::::::::::::::::::::::::::::<<<<_________________>>>>::::::::::::::::::::::::::::::::::::::::::::::::
        ::::::::::::::::::::::::::::::::::::::::::::::::::::::::::::::::::::::::::::::::::::::::::::::::::::::::::::::::::::::

# RM_HELIX NESTED 39-42 75-77, nbp = 3 nbp_cov = 0
# pvals: 0.986112,0.986112,0.986112
# aggregated NONE
NESTED  ::::::::::::::::::::::::::::::::::::::<-<<________________________________>>>:::::::::::::::::::::::::::::::::::::::::
        ::::::::::::::::::::::::::::::::::::::::::::::::::::::::::::::::::::::::::::::::::::::::::::::::::::::::::::::::::::::

# RM_HELIX NESTED 17-34 78-95, nbp = 16 nbp_cov = 0
# pvals: 0.986112,0.986112,0.986112,0.986112,0.986112,0.986112,0.986112,0.986112,0.986112,0.986112,0.986112,0.986112,0.986112,0.986112,0.986112,0.986112
# aggregated NONE
NESTED  ::::::::::::::::<<<<<-<<<<<-<<<<<<___________________________________________>>>>>>->>>>>>>>->>:::::::::::::::::::::::
        ::::::::::::::::::::::::::::::::::::::::::::::::::::::::::::::::::::::::::::::::::::::::::::::::::::::::::::::::::::::

# RM_HELIX NESTED 11-14 101-104, nbp = 4 nbp_cov = 0
# pvals: 0.986112,0.986112,0.986112,0.986112
# aggregated NONE
NESTED  ::::::::::<<<<______________________________________________________________________________________>>>>::::::::::::::
        ::::::::::::::::::::::::::::::::::::::::::::::::::::::::::::::::::::::::::::::::::::::::::::::::::::::::::::::::::::::

# RM_HELIX NESTED 1-9 108-116, nbp = 7 nbp_cov = 0
# pvals: 0.986112,0.986112,0.986112,0.986112,0.986112,0.986112,0.986112
# aggregated NONE
NESTED  <<-<-<<<<__________________________________________________________________________________________________>>>>->->>::
        ::::::::::::::::::::::::::::::::::::::::::::::::::::::::::::::::::::::::::::::::::::::::::::::::::::::::::::::::::::::
```
