## Supplementary material for "All-at-once RNA folding with 3D motif prediction framed by evolutionary information": RF03829_mir-1257.power

```
# Power analysis of given structure 
#
# Powertype = SINGLE SUBSTITUTIONS
# covary  left_pos      right_pos    substitutions      power
#----------------------------------------------------------------
          1		116		0		0.00
          2		115		0		0.00
          4		113		0		0.00
          6		111		0		0.00
          7		110		0		0.00
          8		109		0		0.00
          9		108		0		0.00
          11		104		1		0.00
          12		103		0		0.00
          13		102		0		0.00
          14		101		0		0.00
          17		95		1		0.00
          18		94		1		0.00
          19		92		0		0.00
          20		91		0		0.00
          21		90		0		0.00
          23		89		0		0.00
          24		88		0		0.00
          25		87		0		0.00
          26		86		0		0.00
          27		85		0		0.00
          29		83		0		0.00
          30		82		0		0.00
          31		81		0		0.00
          32		80		0		0.00
          33		79		0		0.00
          34		78		0		0.00
          39		77		0		0.00
          41		76		0		0.00
          42		75		0		0.00
          46		70		0		0.00
          47		69		0		0.00
          48		68		0		0.00
          49		67		0		0.00
#
# BPAIRS 34
# avg substitutions per BP  0.1
# BPAIRS expected to covary 0.0 +/- 0.0
# BPAIRS observed to covary 0
#
```
