## Supplementary material for "All-at-once RNA folding with 3D motif prediction framed by evolutionary information": RF03829_mir-1257.surv

```
0.000000	0.0294118
-0.001900	1
&
0.774817	0.000145582
0.772409	0.000291163
0.616189	0.00145582
0.358086	0.00174698
0.004892	0.0157228
-0.001900	0.987626
-0.008692	0.997671
-0.144536	0.998253
-0.178497	0.998399
-0.198873	0.999272
-0.246419	0.999854
-1.944466	1
&
0.774817	4.82882e-07
0.772409	0.00025979
0.765617	0.000265585
0.622981	0.000332223
0.616189	0.00137138
0.609397	0.00139263
0.358086	0.00167463
0.004892	0.0155594
-0.001900	0.986112
-0.008692	0.997822
-0.144536	0.998341
-0.178497	0.998471
-0.198873	0.999251
-0.219250	0.999284
-0.246419	0.999803
-0.273587	0.999812
-0.307548	0.999845
-0.341509	0.999854
-0.518106	0.999855
-0.755833	0.999856
-1.244870	0.999867
-1.455428	0.99987
-1.944466	1
&
```
