## Supplementary material for "All-at-once RNA folding with 3D motif prediction framed by evolutionary information": RF03831_mir-627.sorted.cacofold.cov

```
# The predicted CaCoFold structure
# BPAIRS observed to covary 2
#
#
# Method Target_E-val [cov_min,cov_max] [FP | TP True Found | Sen PPV F] 
# GTp    0.05         [-0.95,2.06]     [0 | 2 113 2 | 1.77 100.00 3.48] 
#
# in_fold in_given   left_pos       right_pos      score           E-value    pvalue       substitutions      power
#-----------------------------------------------------------------------------------------------------------------------
*	~	        44	        64	2.05526	0.00330037	8.91027e-07	2		0.00
*	 	        24	        44	2.05526	0.00330037	8.91027e-07	2		0.00
```
