## Supplementary material for "All-at-once RNA folding with 3D motif prediction framed by evolutionary information": RF03831_mir-627.surv

```
0.000000	0.027027
-0.001233	1
&
2.055262	0.000269978
2.052689	0.000539957
1.322907	0.000809935
0.848925	0.00134989
-0.001233	0.99865
-0.204369	0.99892
-0.873962	0.99946
-0.956721	1
&
2.055262	8.91027e-07
2.052689	0.00052036
1.353001	0.000541745
1.322907	0.000801925
0.848925	0.00132228
-0.001233	0.998699
-0.204369	0.998959
-0.873962	0.99948
-0.956721	1
&
```
