## Supplementary material for "All-at-once RNA folding with 3D motif prediction framed by evolutionary information": RF03832_mir-H4.cacofold.helixcov

```
# RMs = 1 L = 76

# RM_HELIX NESTED 1-34 42-76, nbp = 30 nbp_cov = 0
# pvals: 0.960554,0.960554,0.960554,0.0282222,0.960554,0.960554,0.960554,0.960554,0.960554,0.960554,0.960554,0.960554,0.960554,0.960554,0.0304292,0.960554,0.960554,0.960554,0.960554,0.960554,0.960554,0.960554,0.960554,0.960554,0.0282222,0.960554,0.960554,0.960554,0.00559766,0.960554
# aggregated NONE
NESTED  <<<<<<<<-<<<<<<<<<-<<<<-<<<<<-<<<<_______>>->>->>>>>->>>>->>>>>>>>>->>>>>>>>
        ::::::::::::::::::::::::::::::::::::::::::::::::::::::::::::::::::::::::::::
```
