## Supplementary material for "All-at-once RNA folding with 3D motif prediction framed by evolutionary information": RF03832_mir-H4.cacofold.power

```
# Power analysis of CaCoFold structure 
#
# Powertype = SINGLE SUBSTITUTIONS
# covary  left_pos      right_pos    substitutions      power
#----------------------------------------------------------------
          1		76		0		0.00
          2		75		0		0.00
          3		74		0		0.00
          4		73		2		0.00
          5		72		0		0.00
          6		71		0		0.00
          7		70		0		0.00
          8		69		0		0.00
          10		67		0		0.00
          11		66		0		0.00
          12		65		0		0.00
          13		64		0		0.00
          14		63		0		0.00
          15		62		0		0.00
          16		61		2		0.00
          17		60		0		0.00
          18		59		0		0.00
          20		57		0		0.00
          21		56		0		0.00
          22		55		0		0.00
          23		54		0		0.00
          25		52		0		0.00
          26		51		0		0.00
          27		50		0		0.00
          28		49		2		0.00
          29		48		0		0.00
          31		46		0		0.00
          32		45		0		0.00
          33		43		2		0.00
          34		42		1		0.00
#
# BPAIRS 30
# avg substitutions per BP  0.3
# BPAIRS expected to covary 0.0 +/- 0.0
# BPAIRS observed to covary 0
#
```
