## Supplementary material for "All-at-once RNA folding with 3D motif prediction framed by evolutionary information": RF03832_mir-H4.helixcov

```
# RMs = 2 L = 76

# RM_HELIX NESTED 31-33 43-46, nbp = 3 nbp_cov = 0
# pvals: 0.960554,0.960554,0.00559766
# aggregated NONE
NESTED  ::::::::::::::::::::::::::::::<<<_________>->>::::::::::::::::::::::::::::::
        ::::::::::::::::::::::::::::::::::::::::::::::::::::::::::::::::::::::::::::

# RM_HELIX NESTED 1-27 50-76, nbp = 22 nbp_cov = 0
# pvals: 0.960554,0.960554,0.960554,0.960554,0.960554,0.960554,0.960554,0.960554,0.960554,0.960554,0.960554,0.960554,0.960554,0.960554,0.960554,0.960554,0.960554,0.960554,0.960554,0.960554,0.960554,0.960554
# aggregated NONE
NESTED  <<<-<<<<-<<<<<<-<<-<<<<-<<<______________________>>>->>>>->>->>>>>>->>>>->>>
        ::::::::::::::::::::::::::::::::::::::::::::::::::::::::::::::::::::::::::::
```
