## Supplementary material for "All-at-once RNA folding with 3D motif prediction framed by evolutionary information": RF03832_mir-H4.surv

```
1.021720	0.04
-0.002118	1
&
1.543946	0.000353982
1.420261	0.000707965
1.152276	0.00353982
1.069819	0.00637168
1.021720	0.0116814
0.925520	0.0148673
0.870549	0.0180531
0.630050	0.020177
0.623179	0.0212389
0.595693	0.0233628
0.554465	0.0276106
0.506365	0.0297345
0.485751	0.0329204
0.355194	0.0361062
0.300223	0.039292
0.059724	0.0414159
0.045981	0.0446018
0.025367	0.0467257
-0.002118	0.949381
-0.022733	0.953628
-0.084575	0.95469
-0.173903	0.955398
-0.201389	0.95646
-0.242617	0.958584
-0.249489	0.96708
-0.311331	0.968142
-0.489988	0.970265
-0.579316	0.974513
-0.613673	0.976637
-0.648030	0.980885
-0.716744	0.982301
-0.730486	0.990796
-0.751101	0.99292
-0.812943	0.997876
-1.431369	1
&
2.066172	1.16959e-06
1.935615	2.33918e-06
1.915001	3.50877e-06
1.880644	4.67836e-06
1.873773	8.18713e-06
1.866901	9.35673e-06
1.860030	1.05263e-05
1.846287	1.16959e-05
1.825673	1.28655e-05
1.811930	1.75439e-05
1.798187	2.33918e-05
1.784445	2.45614e-05
1.777573	2.80702e-05
1.756959	3.15789e-05
1.750088	3.27485e-05
1.743216	3.50877e-05
1.722602	3.62573e-05
1.715731	3.74269e-05
1.701988	4.09357e-05
1.688245	4.79532e-05
1.681374	5.96491e-05
1.674502	6.08187e-05
1.667631	6.19883e-05
1.660759	6.31579e-05
1.653888	6.54971e-05
1.647017	7.1345e-05
1.640145	7.25146e-05
1.633274	7.60234e-05
1.626402	7.83626e-05
1.619531	7.95322e-05
1.612660	9.82456e-05
1.605788	0.000101754
1.598917	0.000108772
1.592045	0.000118129
1.578303	0.000127485
1.571431	0.000132164
1.564560	0.000135673
1.557688	0.000136842
1.550817	0.000152047
1.543946	0.000219883
1.537074	0.000230409
1.530203	0.000237427
1.523331	0.000243275
1.516460	0.00025614
1.509589	0.000265497
1.502717	0.000277193
1.495846	0.00028538
1.488974	0.000294737
1.482103	0.000321637
1.475232	0.000322807
1.468360	0.000332164
1.461489	0.000347368
1.454618	0.000354386
1.447746	0.000361404
1.440875	0.000363743
1.434003	0.000374269
1.427132	0.000388304
1.420261	0.00045614
1.413389	0.000493567
1.406518	0.000504094
1.399646	0.000527485
1.392775	0.000536842
1.385904	0.000546199
1.379032	0.000554386
1.372161	0.0006
1.365289	0.000624561
1.358418	0.000649123
1.351547	0.000683041
1.344675	0.000688889
1.337804	0.000704094
1.330932	0.000715789
1.324061	0.000728655
1.317190	0.000762573
1.310318	0.000830409
1.303447	0.000840936
1.296575	0.00091462
1.289704	0.000953216
1.282833	0.000983626
1.275961	0.00100234
1.269090	0.00105146
1.262218	0.00112398
1.255347	0.00116608
1.248476	0.0012117
1.241604	0.00132164
1.234733	0.0013462
1.227861	0.0014386
1.220990	0.00146667
1.214119	0.00150292
1.207247	0.00151696
1.200376	0.00159298
1.193504	0.00161988
1.186633	0.00175088
1.179762	0.00190526
1.172890	0.00195439
1.166019	0.00201988
1.159147	0.00206784
1.152276	0.00242339
1.145405	0.00248304
1.138533	0.00256725
1.131662	0.00266316
1.124790	0.00271813
1.117919	0.00291111
1.111048	0.003
1.104176	0.00304561
1.097305	0.00320702
1.090434	0.0032538
1.083562	0.00332982
1.076691	0.00346199
1.069819	0.00404211
1.062948	0.00411228
1.056077	0.00418713
1.049205	0.00427368
1.042334	0.00432398
1.035462	0.00456491
1.028591	0.00484327
1.021720	0.00559766
1.014848	0.0056269
1.007977	0.00573216
1.001105	0.00592164
0.994234	0.00604795
0.987363	0.00620234
0.980491	0.00643626
0.973620	0.00716374
0.966748	0.00743392
0.959877	0.00759649
0.953006	0.00824444
0.946134	0.00863977
0.939263	0.00897778
0.932391	0.00943626
0.925520	0.0100573
0.918649	0.0104292
0.911777	0.010683
0.904906	0.0109228
0.898034	0.0113661
0.891163	0.0119251
0.884292	0.0121871
0.877420	0.0122924
0.870549	0.0128421
0.863677	0.013124
0.856806	0.0132749
0.849935	0.0134374
0.843063	0.0135836
0.836192	0.013786
0.829320	0.0139719
0.822449	0.0140538
0.815578	0.0142456
0.808706	0.0143708
0.801835	0.0144877
0.794963	0.0146667
0.788092	0.0147977
0.781221	0.0148678
0.774349	0.015
0.767478	0.0150865
0.760606	0.0151123
0.753735	0.0151509
0.746864	0.0152468
0.739992	0.0153345
0.733121	0.0153673
0.726250	0.0154421
0.719378	0.0155719
0.712507	0.0156234
0.705635	0.015745
0.698764	0.0158281
0.691893	0.0158678
0.685021	0.0159906
0.678150	0.016083
0.671278	0.0162713
0.664407	0.0164515
0.657536	0.0165263
0.650664	0.0166012
0.643793	0.0168889
0.636921	0.017317
0.630050	0.0177135
0.623179	0.0179415
0.616307	0.0181591
0.609436	0.0183614
0.602564	0.0187228
0.595693	0.0191251
0.588822	0.0195298
0.581950	0.019752
0.575079	0.0199836
0.568207	0.0201637
0.561336	0.0203977
0.554465	0.0209591
0.547593	0.021283
0.540722	0.0216164
0.533850	0.0219205
0.526979	0.0220901
0.520108	0.0223906
0.513236	0.0226175
0.506365	0.0230409
0.499493	0.0231579
0.492622	0.0233485
0.485751	0.0237871
0.478879	0.0239216
0.472008	0.0241135
0.465136	0.0242982
0.458265	0.0245216
0.451394	0.024786
0.444522	0.0248807
0.437651	0.0251497
0.430779	0.0252877
0.423908	0.025462
0.417037	0.0257532
0.410165	0.026083
0.403294	0.0262678
0.396422	0.0263953
0.389551	0.0266421
0.382680	0.0268971
0.375808	0.0272444
0.368937	0.0275029
0.362066	0.0276363
0.355194	0.0282222
0.348323	0.0286058
0.341451	0.028717
0.334580	0.0289099
0.327709	0.0290737
0.320837	0.0294211
0.313966	0.0297871
0.307094	0.0300152
0.300223	0.0304292
0.293352	0.0306515
0.286480	0.0307965
0.279609	0.0309485
0.272737	0.0310632
0.265866	0.0311485
0.258995	0.0313392
0.252123	0.0314433
0.245252	0.0314912
0.238380	0.0315357
0.231509	0.0315591
0.224638	0.0316234
0.217766	0.0316608
0.210895	0.0317053
0.204023	0.0317263
0.197152	0.0318058
0.190281	0.0318339
0.183409	0.0319392
0.176538	0.0319871
0.169666	0.0321076
0.162795	0.0321509
0.155924	0.0322292
0.149052	0.0322947
0.142181	0.0323848
0.135309	0.0324105
0.128438	0.0326503
0.121567	0.0327848
0.114695	0.0329626
0.107824	0.033152
0.100952	0.0333368
0.094081	0.0335053
0.087210	0.0337953
0.080338	0.0339123
0.073467	0.0342199
0.066595	0.0347579
0.059724	0.0352749
0.052853	0.0355661
0.045981	0.0361099
0.039110	0.0362456
0.032238	0.0365766
0.025367	0.0372924
0.018496	0.0377076
0.011624	0.0380316
0.004753	0.0383637
-0.002118	0.960554
-0.008990	0.960754
-0.015861	0.961048
-0.022733	0.961629
-0.029604	0.961833
-0.036475	0.962157
-0.043347	0.962374
-0.050218	0.962592
-0.057090	0.962754
-0.063961	0.962919
-0.070832	0.963023
-0.077704	0.963163
-0.084575	0.963428
-0.091447	0.963594
-0.098318	0.963682
-0.105189	0.963878
-0.112061	0.964026
-0.118932	0.96411
-0.125804	0.964308
-0.132675	0.964418
-0.139546	0.964535
-0.146418	0.964616
-0.153289	0.964874
-0.160161	0.965051
-0.167032	0.965165
-0.173903	0.965574
-0.180775	0.965835
-0.187646	0.966165
-0.194518	0.96676
-0.201389	0.967191
-0.208260	0.967605
-0.215132	0.967747
-0.222003	0.968243
-0.228875	0.968421
-0.235746	0.968614
-0.242617	0.969029
-0.249489	0.970118
-0.256360	0.970385
-0.263232	0.970781
-0.270103	0.971175
-0.276974	0.971505
-0.283846	0.971626
-0.290717	0.971869
-0.297589	0.972125
-0.304460	0.972434
-0.311331	0.972677
-0.318203	0.972786
-0.325074	0.972875
-0.331946	0.973063
-0.338817	0.97334
-0.345688	0.973499
-0.352560	0.973553
-0.359431	0.97367
-0.366302	0.973785
-0.373174	0.973911
-0.380045	0.973973
-0.386917	0.97409
-0.393788	0.974201
-0.400659	0.974316
-0.407531	0.974504
-0.414402	0.974654
-0.421274	0.974746
-0.428145	0.974963
-0.435016	0.975011
-0.441888	0.975136
-0.448759	0.975264
-0.455631	0.97546
-0.462502	0.975588
-0.469373	0.97571
-0.476245	0.975952
-0.483116	0.976172
-0.489988	0.976451
-0.496859	0.976856
-0.503730	0.977044
-0.510602	0.977332
-0.517473	0.977691
-0.524345	0.977975
-0.531216	0.978277
-0.538087	0.978518
-0.544959	0.979062
-0.551830	0.97934
-0.558702	0.979613
-0.565573	0.979804
-0.572444	0.980161
-0.579316	0.980965
-0.586187	0.98137
-0.593059	0.981899
-0.599930	0.98228
-0.606801	0.982874
-0.613673	0.983365
-0.620544	0.983732
-0.627416	0.984158
-0.634287	0.984398
-0.641158	0.984988
-0.648030	0.985855
-0.654901	0.986229
-0.661773	0.98655
-0.668644	0.987338
-0.675515	0.987847
-0.682387	0.988336
-0.689258	0.988697
-0.696130	0.988986
-0.703001	0.989159
-0.709872	0.989333
-0.716744	0.98993
-0.723615	0.990131
-0.730486	0.991351
-0.737358	0.991826
-0.744229	0.992196
-0.751101	0.992598
-0.757972	0.992991
-0.764843	0.993345
-0.771715	0.993418
-0.778586	0.993546
-0.785458	0.993745
-0.792329	0.993965
-0.799200	0.994218
-0.806072	0.994851
-0.812943	0.995549
-0.819815	0.995766
-0.826686	0.995926
-0.833557	0.996096
-0.840429	0.99627
-0.847300	0.996454
-0.854172	0.996674
-0.861043	0.996736
-0.867914	0.996815
-0.874786	0.99685
-0.881657	0.996942
-0.888529	0.996972
-0.895400	0.99728
-0.902271	0.997396
-0.909143	0.997501
-0.916014	0.997582
-0.922886	0.99768
-0.929757	0.997731
-0.936628	0.997804
-0.943500	0.997867
-0.950371	0.997913
-0.957243	0.997946
-0.964114	0.998002
-0.970985	0.99803
-0.977857	0.998058
-0.984728	0.998101
-0.991600	0.998118
-0.998471	0.998139
-1.005342	0.998181
-1.012214	0.998189
-1.019085	0.9982
-1.025957	0.998235
-1.032828	0.998246
-1.039699	0.998277
-1.046571	0.998289
-1.053442	0.998329
-1.060314	0.998332
-1.067185	0.998345
-1.074056	0.998349
-1.080928	0.998357
-1.087799	0.998381
-1.094670	0.998398
-1.101542	0.998404
-1.108413	0.998411
-1.115285	0.998439
-1.122156	0.998442
-1.129027	0.998451
-1.135899	0.998461
-1.142770	0.998464
-1.149642	0.99848
-1.156513	0.998508
-1.163384	0.998522
-1.170256	0.99853
-1.177127	0.998564
-1.183999	0.998571
-1.190870	0.99858
-1.197741	0.998592
-1.204613	0.998613
-1.211484	0.998616
-1.218356	0.998648
-1.225227	0.998662
-1.232098	0.998736
-1.238970	0.99875
-1.252713	0.99876
-1.259584	0.998766
-1.266455	0.998777
-1.273327	0.998798
-1.280198	0.99886
-1.287070	0.99888
-1.293941	0.998951
-1.300812	0.998952
-1.307684	0.998957
-1.314555	0.998974
-1.321427	0.999001
-1.328298	0.999002
-1.335169	0.999009
-1.342041	0.999021
-1.348912	0.999039
-1.355784	0.999047
-1.362655	0.999061
-1.369526	0.999244
-1.376398	0.999288
-1.390141	0.999295
-1.397012	0.999305
-1.403883	0.999322
-1.417626	0.999357
-1.424498	0.999374
-1.431369	0.999585
-1.445112	0.999634
-1.458854	0.999647
-1.465726	0.999648
-1.472597	0.999655
-1.479469	0.999662
-1.486340	0.999688
-1.493211	0.99969
-1.500083	0.999722
-1.506954	0.999733
-1.513826	0.999752
-1.541311	0.999757
-1.548183	0.999761
-1.555054	0.999777
-1.561925	0.999802
-1.575668	0.999846
-1.582540	0.999863
-1.589411	0.999875
-1.596282	0.999876
-1.610025	0.999878
-1.616897	0.99988
-1.637511	0.999904
-1.644382	0.99991
-1.658125	0.99992
-1.664996	0.999929
-1.692482	0.999932
-1.699353	0.999939
-1.713096	0.999943
-1.719968	0.999944
-1.726839	0.999951
-1.733710	0.999965
-1.754325	0.999966
-1.781810	0.99997
-1.795553	0.999971
-1.836781	0.999972
-1.843653	0.99998
-1.864267	0.999981
-1.871138	0.999984
-1.884881	0.999986
-1.912367	0.999987
-1.939852	0.999989
-1.946724	0.999992
-2.029180	0.999993
-2.042923	0.999995
-2.152866	0.999996
-2.269679	0.999998
-2.324650	0.999999
-2.331522	1
&
```
