## Supplementary material for "All-at-once RNA folding with 3D motif prediction framed by evolutionary information": RF03833_mir-5928.helixcov

```
# RMs = 1 L = 75

# RM_HELIX NESTED 1-35 40-74, nbp = 32 nbp_cov = 0
# pvals: 0.854573,0.854573,0.854573,0.0270432,0.854573,0.854573,0.854573,0.0188216,0.0335964,0.854573,0.854573,0.854573,0.854573,0.854573,0.854573,0.854573,0.0139532,0.0517676,0.861303,0.854573,0.854573,0.854573,0.886672,0.945423,0.854573,0.854573,0.854573,0.854573,0.854573,0.00977658,0.854573,0.854573
# aggregated NONE
NESTED  <<<<<<<<<-<<<<<<<<<<<<<-<<<<<<-<<<<____>>>>->>>>>>->>>>>>>>>>>>>->>>>>>>>>:
        :::::::::::::::::::::::::::::::::::::::::::::::::::::::::::::::::::::::::::
```
