## Supplementary material for "All-at-once RNA folding with 3D motif prediction framed by evolutionary information": RF03833_mir-5928.surv

```
1.285635	0.03125
0.886849	0.0625
0.594406	0.09375
0.395013	0.125
0.275378	0.15625
0.049399	0.1875
-0.003772	0.90625
-0.030358	0.9375
-0.096822	0.96875
-0.256337	1
&
4.090427	0.000364564
4.077135	0.000729129
4.037256	0.00182282
4.010670	0.00218739
3.824570	0.00255195
2.548456	0.00291651
2.256013	0.00328108
2.229428	0.00364564
1.843935	0.00437477
1.750885	0.00473934
1.724299	0.00546847
1.631249	0.00583303
1.511613	0.00619759
1.126120	0.00656216
1.072949	0.00765585
1.033071	0.00838498
1.019778	0.00874954
0.966606	0.00911411
0.940021	0.00984324
0.886849	0.0105724
0.873556	0.0116661
0.846971	0.0120306
0.793799	0.0123952
0.767213	0.0127598
0.714042	0.0131243
0.674163	0.0138534
0.634285	0.014218
0.620992	0.0149471
0.607699	0.0153117
0.594406	0.0156763
0.567821	0.0160408
0.554528	0.0171345
0.541235	0.0178637
0.501356	0.0182282
0.461478	0.0185928
0.448185	0.0189573
0.421599	0.0193219
0.408306	0.020051
0.395013	0.0204156
0.381721	0.0211447
0.368428	0.0215093
0.355135	0.0236967
0.341842	0.0244258
0.328549	0.0255195
0.315256	0.0258841
0.301963	0.0273423
0.288671	0.0280715
0.275378	0.0302588
0.262085	0.0313525
0.248792	0.0320817
0.235499	0.0324462
0.222206	0.0328108
0.208913	0.034269
0.182328	0.036821
0.169035	0.0401021
0.142449	0.0411958
0.129156	0.0441123
0.115863	0.0455705
0.102571	0.0470288
0.089278	0.0477579
0.075985	0.0484871
0.062692	0.0488516
0.049399	0.0499453
0.036106	0.051039
0.022813	0.0521327
0.009521	0.0528618
-0.003772	0.86584
-0.017065	0.868392
-0.030358	0.870944
-0.043651	0.872767
-0.056944	0.875319
-0.070237	0.878236
-0.083529	0.885527
-0.096822	0.890631
-0.110115	0.896099
-0.123408	0.900838
-0.136701	0.909953
-0.149994	0.913963
-0.163287	0.921254
-0.176579	0.927452
-0.189872	0.933649
-0.203165	0.937295
-0.216458	0.941305
-0.229751	0.944586
-0.243044	0.946044
-0.256337	0.948961
-0.269629	0.950784
-0.282922	0.953336
-0.296215	0.954429
-0.309508	0.955888
-0.322801	0.95844
-0.336094	0.962814
-0.349387	0.966096
-0.362679	0.969377
-0.375972	0.971564
-0.389265	0.973751
-0.402558	0.97448
-0.415851	0.977397
-0.429144	0.978855
-0.442437	0.980678
-0.455729	0.982136
-0.469022	0.983595
-0.482315	0.985053
-0.495608	0.985417
-0.522194	0.986147
-0.535487	0.986876
-0.548779	0.988699
-0.562072	0.99125
-0.575365	0.991615
-0.588658	0.992344
-0.601951	0.992709
-0.615244	0.993438
-0.628537	0.994532
-0.641829	0.994896
-0.655122	0.995625
-0.668415	0.99599
-0.681708	0.996719
-0.695001	0.997448
-0.708294	0.997813
-0.748172	0.998177
-0.774758	0.998542
-0.934272	0.998906
-0.960858	0.999271
-0.974151	0.999635
-1.146958	1
&
6.974977	1.8018e-06
6.655949	3.6036e-06
6.629363	5.40541e-06
6.549606	7.20721e-06
6.456556	9.00901e-06
6.297041	1.08108e-05
6.190699	1.44144e-05
6.124234	1.62162e-05
6.071063	1.8018e-05
5.978013	2.16216e-05
5.938134	2.34234e-05
5.898256	2.52252e-05
5.884963	2.7027e-05
5.818499	3.24324e-05
5.805206	3.78378e-05
5.765327	3.96396e-05
5.738742	4.14414e-05
5.725449	4.32432e-05
5.712156	4.86486e-05
5.698863	5.22523e-05
5.685570	5.40541e-05
5.672277	5.58559e-05
5.658984	5.76577e-05
5.645692	5.94595e-05
5.632399	6.30631e-05
5.605813	6.48649e-05
5.592520	6.84685e-05
5.565934	7.20721e-05
5.552642	7.74775e-05
5.526056	8.10811e-05
5.512763	8.46847e-05
5.499470	8.82883e-05
5.472884	9.18919e-05
5.459592	9.36937e-05
5.446299	9.54955e-05
5.433006	9.72973e-05
5.406420	9.90991e-05
5.393127	0.000102703
5.366542	0.000104505
5.326663	0.00010991
5.313370	0.000111712
5.273492	0.000115315
5.246906	0.000118919
5.233613	0.000120721
5.220320	0.000126126
5.193734	0.00012973
5.180442	0.000131532
5.167149	0.000133333
5.153856	0.000135135
5.140563	0.000136937
5.113977	0.000140541
5.100684	0.000144144
5.087392	0.000145946
5.074099	0.00014955
5.060806	0.000151351
5.020927	0.000154955
5.007634	0.000158559
4.994342	0.000162162
4.941170	0.000163964
4.927877	0.000165766
4.914584	0.000167568
4.901292	0.000169369
4.887999	0.000171171
4.848120	0.000176577
4.834827	0.000178378
4.808242	0.00018018
4.781656	0.000183784
4.768363	0.000185586
4.755070	0.000189189
4.741777	0.000190991
4.715192	0.000192793
4.688606	0.000198198
4.675313	0.000201802
4.662020	0.000209009
4.648727	0.000212613
4.635434	0.000221622
4.622142	0.000228829
4.608849	0.000237838
4.582263	0.000245045
4.568970	0.000246847
4.555677	0.00025045
4.542384	0.000257658
4.529092	0.000261261
4.515799	0.000268468
4.502506	0.000281081
4.489213	0.000284685
4.475920	0.00029009
4.462627	0.000306306
4.449335	0.000317117
4.436042	0.000326126
4.422749	0.000336937
4.409456	0.000338739
4.396163	0.000356757
4.382870	0.00038018
4.369577	0.000392793
4.356285	0.000407207
4.342992	0.000425225
4.329699	0.000448649
4.316406	0.00047027
4.303113	0.000486486
4.289820	0.000500901
4.276527	0.000524324
4.263235	0.000538739
4.249942	0.00056036
4.236649	0.000576577
4.223356	0.000601802
4.210063	0.000618018
4.196770	0.000637838
4.183477	0.000655856
4.170185	0.000677477
4.156892	0.000704505
4.143599	0.000735135
4.130306	0.000765766
4.117013	0.000783784
4.103720	0.000810811
4.090427	0.000825225
4.077135	0.000837838
4.063842	0.000857658
4.050549	0.000881081
4.037256	0.000908108
4.023963	0.000938739
4.010670	0.000962162
3.997377	0.000987387
3.984085	0.0010036
3.970792	0.00102703
3.957499	0.00105946
3.944206	0.00108649
3.930913	0.00111532
3.917620	0.00115135
3.904327	0.00118018
3.891035	0.00120541
3.877742	0.00122342
3.864449	0.00124505
3.851156	0.00125946
3.837863	0.00128468
3.824570	0.00131351
3.811277	0.00134234
3.797985	0.00135856
3.784692	0.00138018
3.771399	0.00141441
3.758106	0.00143964
3.744813	0.00146126
3.731520	0.00148288
3.718227	0.00151171
3.704935	0.00153514
3.691642	0.00156036
3.678349	0.00158378
3.665056	0.00162523
3.651763	0.00165225
3.638470	0.00167387
3.625177	0.0016973
3.611885	0.00172252
3.598592	0.00172613
3.585299	0.00174595
3.572006	0.00176577
3.558713	0.00179099
3.545420	0.00181622
3.532127	0.00182703
3.518835	0.00184324
3.505542	0.00186847
3.492249	0.00188108
3.478956	0.0019045
3.465663	0.00191892
3.452370	0.00192973
3.439077	0.00194595
3.425785	0.00196937
3.412492	0.00198378
3.399199	0.00199099
3.385906	0.0020018
3.372613	0.00202162
3.359320	0.00204505
3.346027	0.00205766
3.332735	0.00207928
3.319442	0.0020955
3.306149	0.0021045
3.292856	0.00211532
3.279563	0.00212432
3.266270	0.00213514
3.252977	0.00215135
3.239685	0.00216216
3.226392	0.00217117
3.213099	0.00218018
3.199806	0.0021982
3.186513	0.00221261
3.173220	0.00221802
3.159927	0.00222703
3.146635	0.00223243
3.133342	0.00224144
3.120049	0.00225405
3.106756	0.00226306
3.093463	0.00227387
3.080170	0.00228288
3.066877	0.0023027
3.053585	0.00231712
3.040292	0.00232072
3.026999	0.00232613
3.013706	0.00233694
3.000413	0.00234595
2.987120	0.00235315
2.973827	0.00236036
2.960535	0.00236757
2.947242	0.00237477
2.933949	0.00238018
2.920656	0.00238378
2.907363	0.00239099
2.894070	0.00239279
2.880777	0.0023964
2.867485	0.0024036
2.854192	0.00241081
2.840899	0.00241982
2.827606	0.00243423
2.814313	0.00244324
2.801020	0.00244865
2.787727	0.00246126
2.774435	0.00247207
2.747849	0.00248108
2.734556	0.00248829
2.721263	0.00249189
2.707970	0.00250991
2.694678	0.00251532
2.681385	0.00252072
2.668092	0.00252793
2.654799	0.00253333
2.641506	0.00253694
2.628213	0.00254955
2.614920	0.00256036
2.601628	0.00257117
2.588335	0.00258739
2.575042	0.00258919
2.561749	0.00260901
2.548456	0.00262523
2.535163	0.00264144
2.521870	0.00265766
2.508578	0.00267748
2.495285	0.0027045
2.481992	0.00273333
2.468699	0.00276396
2.455406	0.00278559
2.442113	0.00281802
2.428820	0.00283784
2.415528	0.00286306
2.402235	0.00288468
2.388942	0.00291712
2.375649	0.00294234
2.362356	0.00295495
2.349063	0.00296216
2.335770	0.00297297
2.322478	0.00299099
2.309185	0.00300721
2.295892	0.00301802
2.282599	0.00302342
2.269306	0.00302523
2.256013	0.00303423
2.242720	0.00304144
2.229428	0.00305405
2.216135	0.00306486
2.202842	0.00308108
2.189549	0.0030955
2.176256	0.00312252
2.162963	0.00312613
2.149670	0.00313874
2.136378	0.00314775
2.123085	0.00316036
2.109792	0.00318198
2.096499	0.0031982
2.083206	0.00321802
2.069913	0.00323604
2.056620	0.00325766
2.043328	0.00328649
2.030035	0.0033045
2.016742	0.00332072
2.003449	0.00333874
1.990156	0.00335676
1.976863	0.00338378
1.963570	0.00340721
1.950278	0.00345405
1.936985	0.0035027
1.923692	0.00356757
1.910399	0.00365225
1.897106	0.00373694
1.883813	0.00384865
1.870520	0.00397477
1.857228	0.00409009
1.843935	0.00421802
1.830642	0.00431532
1.817349	0.00441982
1.804056	0.0044955
1.790763	0.00458739
1.777470	0.00468829
1.764178	0.00478919
1.750885	0.0048955
1.737592	0.00502703
1.724299	0.00520541
1.711006	0.00532613
1.697713	0.00548288
1.684420	0.00565405
1.671128	0.00585225
1.657835	0.0060018
1.644542	0.00615495
1.631249	0.0062955
1.617956	0.00647387
1.604663	0.00667748
1.591370	0.00687207
1.578078	0.00708288
1.564785	0.00731532
1.551492	0.00753333
1.538199	0.00771532
1.524906	0.0078973
1.511613	0.00809009
1.498320	0.00823784
1.485028	0.00843604
1.471735	0.00857838
1.458442	0.0086973
1.445149	0.00881622
1.431856	0.00893694
1.418563	0.00905405
1.405270	0.00912613
1.391978	0.00921802
1.378685	0.00927027
1.365392	0.00934234
1.352099	0.00941622
1.338806	0.00946486
1.325513	0.00953514
1.312220	0.00961802
1.298928	0.00969009
1.285635	0.00977658
1.272342	0.00986126
1.259049	0.00996036
1.245756	0.0100505
1.232463	0.0101225
1.219170	0.0102054
1.205878	0.0102991
1.192585	0.0103748
1.179292	0.0104775
1.165999	0.010573
1.152706	0.0106685
1.139413	0.0107802
1.126120	0.0108613
1.112828	0.0109495
1.099535	0.0110901
1.086242	0.011191
1.072949	0.0113495
1.059656	0.0115009
1.046363	0.0117063
1.033071	0.0119297
1.019778	0.0121568
1.006485	0.0123117
0.993192	0.0125261
0.979899	0.0127063
0.966606	0.0128667
0.953313	0.0130198
0.940021	0.0132054
0.926728	0.013382
0.913435	0.0136018
0.900142	0.0137802
0.886849	0.0139532
0.873556	0.0141297
0.860263	0.0143117
0.846971	0.014445
0.833678	0.0146126
0.820385	0.0147315
0.807092	0.0148649
0.793799	0.0150072
0.780506	0.0151622
0.767213	0.0153189
0.753921	0.0154937
0.740628	0.0156811
0.727335	0.0159099
0.714042	0.0162
0.700749	0.0165063
0.687456	0.0167946
0.674163	0.0170577
0.660871	0.0173532
0.647578	0.0175964
0.634285	0.017836
0.620992	0.0181135
0.607699	0.0184505
0.594406	0.0188216
0.581113	0.0192288
0.567821	0.0197261
0.554528	0.0202811
0.541235	0.0207964
0.527942	0.0212901
0.514649	0.021773
0.501356	0.0223297
0.488063	0.0228144
0.474771	0.0232865
0.461478	0.0238342
0.448185	0.0244126
0.434892	0.0249964
0.421599	0.0255622
0.408306	0.0263207
0.395013	0.0270432
0.381721	0.027773
0.368428	0.0284595
0.355135	0.0291315
0.341842	0.029836
0.328549	0.0305532
0.315256	0.0313405
0.301963	0.032155
0.288671	0.0328757
0.275378	0.0335964
0.262085	0.0342649
0.248792	0.034982
0.235499	0.035773
0.222206	0.0368414
0.208913	0.0379694
0.195621	0.0391099
0.182328	0.0403441
0.169035	0.0415117
0.155742	0.0427171
0.142449	0.0439027
0.129156	0.0450901
0.115863	0.0463766
0.102571	0.0475207
0.089278	0.0485838
0.075985	0.0496595
0.062692	0.0507658
0.049399	0.0517676
0.036106	0.0528288
0.022813	0.0542414
0.009521	0.0560667
-0.003772	0.854573
-0.017065	0.857773
-0.030358	0.861303
-0.043651	0.865314
-0.056944	0.869649
-0.070237	0.874577
-0.083529	0.880479
-0.096822	0.886672
-0.110115	0.89302
-0.123408	0.899607
-0.136701	0.9058
-0.149994	0.911697
-0.163287	0.917059
-0.176579	0.92207
-0.189872	0.926647
-0.203165	0.930939
-0.216458	0.934838
-0.229751	0.938521
-0.243044	0.942094
-0.256337	0.945423
-0.269629	0.948465
-0.282922	0.951249
-0.296215	0.953944
-0.309508	0.956595
-0.322801	0.959232
-0.336094	0.961582
-0.349387	0.963858
-0.362679	0.966054
-0.375972	0.968049
-0.389265	0.969923
-0.402558	0.971739
-0.415851	0.973465
-0.429144	0.975121
-0.442437	0.976483
-0.455729	0.977971
-0.469022	0.979339
-0.482315	0.980665
-0.495608	0.981877
-0.508901	0.983
-0.522194	0.984085
-0.535487	0.985009
-0.548779	0.985901
-0.562072	0.98673
-0.575365	0.987546
-0.588658	0.988321
-0.601951	0.989022
-0.615244	0.989631
-0.628537	0.990306
-0.641829	0.990822
-0.655122	0.99142
-0.668415	0.991977
-0.681708	0.99251
-0.695001	0.99302
-0.708294	0.993423
-0.721586	0.993805
-0.734879	0.994198
-0.748172	0.994566
-0.761465	0.994923
-0.774758	0.995276
-0.788051	0.995605
-0.801344	0.995923
-0.814636	0.996198
-0.827929	0.996458
-0.841222	0.99673
-0.854515	0.996953
-0.867808	0.997169
-0.881101	0.997364
-0.894394	0.997548
-0.907686	0.997697
-0.920979	0.997859
-0.934272	0.998011
-0.947565	0.998088
-0.960858	0.998202
-0.974151	0.998339
-0.987444	0.998447
-1.000736	0.998528
-1.014029	0.99865
-1.027322	0.998732
-1.040615	0.998818
-1.053908	0.998883
-1.067201	0.998968
-1.080494	0.999034
-1.093786	0.999108
-1.107079	0.999168
-1.120372	0.999231
-1.133665	0.99929
-1.146958	0.999332
-1.160251	0.99936
-1.173544	0.999395
-1.186836	0.999445
-1.200129	0.999474
-1.213422	0.999521
-1.226715	0.99955
-1.240008	0.999578
-1.253301	0.999598
-1.266594	0.99962
-1.279886	0.999645
-1.293179	0.999667
-1.306472	0.999695
-1.319765	0.99971
-1.333058	0.999735
-1.346351	0.999744
-1.359644	0.99976
-1.372936	0.999768
-1.386229	0.999793
-1.399522	0.999804
-1.412815	0.999818
-1.426108	0.999836
-1.439401	0.999843
-1.452694	0.999854
-1.465986	0.999867
-1.479279	0.999872
-1.492572	0.999879
-1.505865	0.999883
-1.519158	0.999894
-1.532451	0.999906
-1.545744	0.999912
-1.559036	0.999921
-1.572329	0.999928
-1.585622	0.999933
-1.598915	0.999937
-1.612208	0.999944
-1.638794	0.99995
-1.652086	0.999957
-1.665379	0.999959
-1.678672	0.999964
-1.718551	0.999966
-1.731844	0.999968
-1.758429	0.999969
-1.785015	0.999971
-1.798308	0.999973
-1.824894	0.999977
-1.917944	0.999978
-1.931236	0.99998
-1.971115	0.999982
-1.984408	0.999984
-2.010994	0.999987
-2.037579	0.999991
-2.050872	0.999993
-2.090751	0.999996
-2.117336	0.999998
-2.290144	1
&
24.069590	1.13299e-17
24.056297	1.15681e-17
24.043004	1.18113e-17
24.029711	1.20597e-17
24.016419	1.23132e-17
24.003126	1.25721e-17
23.989833	1.28364e-17
23.976540	1.31063e-17
23.963247	1.33819e-17
23.949954	1.36632e-17
23.936661	1.39505e-17
23.923369	1.42438e-17
23.910076	1.45433e-17
23.896783	1.48491e-17
23.883490	1.51613e-17
23.870197	1.54801e-17
23.856904	1.58056e-17
23.843611	1.61379e-17
23.830319	1.64772e-17
23.817026	1.68236e-17
23.803733	1.71774e-17
23.790440	1.75386e-17
23.777147	1.79073e-17
23.763854	1.82838e-17
23.750561	1.86683e-17
23.737269	1.90608e-17
23.723976	1.94616e-17
23.710683	1.98708e-17
23.697390	2.02886e-17
23.684097	2.07152e-17
23.670804	2.11508e-17
23.657511	2.15955e-17
23.644219	2.20496e-17
23.630926	2.25132e-17
23.617633	2.29866e-17
23.604340	2.34699e-17
23.591047	2.39634e-17
23.577754	2.44673e-17
23.564461	2.49818e-17
23.551169	2.55071e-17
23.537876	2.60434e-17
23.524583	2.6591e-17
23.511290	2.71502e-17
23.497997	2.77211e-17
23.484704	2.8304e-17
23.471411	2.88991e-17
23.458119	2.95068e-17
23.444826	3.01272e-17
23.431533	3.07607e-17
23.418240	3.14076e-17
23.404947	3.2068e-17
23.391654	3.27423e-17
23.378361	3.34308e-17
23.365069	3.41338e-17
23.351776	3.48516e-17
23.338483	3.55844e-17
23.325190	3.63327e-17
23.311897	3.70967e-17
23.298604	3.78768e-17
23.285311	3.86733e-17
23.272019	3.94865e-17
23.258726	4.03169e-17
23.245433	4.11647e-17
23.232140	4.20303e-17
23.218847	4.29142e-17
23.205554	4.38166e-17
23.192262	4.4738e-17
23.178969	4.56788e-17
23.165676	4.66394e-17
23.152383	4.76202e-17
23.139090	4.86216e-17
23.125797	4.9644e-17
23.112504	5.0688e-17
23.099212	5.17539e-17
23.085919	5.28423e-17
23.072626	5.39535e-17
23.059333	5.50881e-17
23.046040	5.62466e-17
23.032747	5.74295e-17
23.019454	5.86372e-17
23.006162	5.98703e-17
22.992869	6.11294e-17
22.979576	6.24149e-17
22.966283	6.37275e-17
22.952990	6.50677e-17
22.939697	6.64361e-17
22.926404	6.78332e-17
22.913112	6.92598e-17
22.899819	7.07163e-17
22.886526	7.22035e-17
22.873233	7.3722e-17
22.859940	7.52724e-17
22.846647	7.68554e-17
22.833354	7.84717e-17
22.820062	8.0122e-17
22.806769	8.1807e-17
22.793476	8.35275e-17
22.780183	8.52842e-17
22.766890	8.70778e-17
22.753597	8.89091e-17
22.740304	9.07789e-17
22.727012	9.26881e-17
22.713719	9.46375e-17
22.700426	9.66278e-17
22.687133	9.866e-17
22.673840	1.00735e-16
22.660547	1.02854e-16
22.647254	1.05017e-16
22.633962	1.07225e-16
22.620669	1.09481e-16
22.607376	1.11783e-16
22.594083	1.14134e-16
22.580790	1.16535e-16
22.567497	1.18986e-16
22.554204	1.21488e-16
22.540912	1.24043e-16
22.527619	1.26652e-16
22.514326	1.29316e-16
22.501033	1.32036e-16
22.487740	1.34813e-16
22.474447	1.37648e-16
22.461154	1.40543e-16
22.447862	1.43499e-16
22.434569	1.46517e-16
22.421276	1.49599e-16
22.407983	1.52746e-16
22.394690	1.55958e-16
22.381397	1.59239e-16
22.368104	1.62588e-16
22.354812	1.66007e-16
22.341519	1.69499e-16
22.328226	1.73064e-16
22.314933	1.76704e-16
22.301640	1.80421e-16
22.288347	1.84216e-16
22.275054	1.88091e-16
22.261762	1.92047e-16
22.248469	1.96086e-16
22.235176	2.00211e-16
22.221883	2.04422e-16
22.208590	2.08722e-16
22.195297	2.13112e-16
22.182004	2.17595e-16
22.168712	2.22171e-16
22.155419	2.26845e-16
22.142126	2.31616e-16
22.128833	2.36488e-16
22.115540	2.41462e-16
22.102247	2.46541e-16
22.088954	2.51727e-16
22.075662	2.57022e-16
22.062369	2.62429e-16
22.049076	2.67949e-16
22.035783	2.73585e-16
22.022490	2.7934e-16
22.009197	2.85216e-16
21.995904	2.91215e-16
21.982612	2.97341e-16
21.969319	3.03596e-16
21.956026	3.09982e-16
21.942733	3.16503e-16
21.929440	3.2316e-16
21.916147	3.29958e-16
21.902854	3.36899e-16
21.889562	3.43986e-16
21.876269	3.51222e-16
21.862976	3.5861e-16
21.849683	3.66154e-16
21.836390	3.73856e-16
21.823097	3.81721e-16
21.809804	3.89751e-16
21.796512	3.97949e-16
21.783219	4.06321e-16
21.769926	4.14868e-16
21.756633	4.23596e-16
21.743340	4.32506e-16
21.730047	4.41605e-16
21.716754	4.50895e-16
21.703462	4.6038e-16
21.690169	4.70065e-16
21.676876	4.79954e-16
21.663583	4.9005e-16
21.650290	5.0036e-16
21.636997	5.10886e-16
21.623704	5.21633e-16
21.610412	5.32607e-16
21.597119	5.43812e-16
21.583826	5.55252e-16
21.570533	5.66933e-16
21.557240	5.7886e-16
21.543947	5.91038e-16
21.530654	6.03472e-16
21.517362	6.16168e-16
21.504069	6.29131e-16
21.490776	6.42366e-16
21.477483	6.5588e-16
21.464190	6.69679e-16
21.450897	6.83767e-16
21.437605	6.98153e-16
21.424312	7.12841e-16
21.411019	7.27838e-16
21.397726	7.4315e-16
21.384433	7.58785e-16
21.371140	7.74749e-16
21.357847	7.91049e-16
21.344555	8.07691e-16
21.331262	8.24684e-16
21.317969	8.42035e-16
21.304676	8.5975e-16
21.291383	8.77839e-16
21.278090	8.96308e-16
21.264797	9.15165e-16
21.251505	9.3442e-16
21.238212	9.5408e-16
21.224919	9.74153e-16
21.211626	9.94649e-16
21.198333	1.01558e-15
21.185040	1.03694e-15
21.171747	1.05876e-15
21.158455	1.08104e-15
21.145162	1.10378e-15
21.131869	1.12701e-15
21.118576	1.15072e-15
21.105283	1.17493e-15
21.091990	1.19965e-15
21.078697	1.22489e-15
21.065405	1.25066e-15
21.052112	1.27698e-15
21.038819	1.30385e-15
21.025526	1.33128e-15
21.012233	1.35929e-15
20.998940	1.38789e-15
20.985647	1.41709e-15
20.972355	1.44691e-15
20.959062	1.47736e-15
20.945769	1.50844e-15
20.932476	1.54018e-15
20.919183	1.57259e-15
20.905890	1.60568e-15
20.892597	1.63947e-15
20.879305	1.67396e-15
20.866012	1.70919e-15
20.852719	1.74515e-15
20.839426	1.78187e-15
20.826133	1.81936e-15
20.812840	1.85765e-15
20.799547	1.89674e-15
20.786255	1.93665e-15
20.772962	1.9774e-15
20.759669	2.01901e-15
20.746376	2.06149e-15
20.733083	2.10487e-15
20.719790	2.14917e-15
20.706497	2.19439e-15
20.693205	2.24057e-15
20.679912	2.28771e-15
20.666619	2.33585e-15
20.653326	2.38501e-15
20.640033	2.4352e-15
20.626740	2.48644e-15
20.613447	2.53876e-15
20.600155	2.59219e-15
20.586862	2.64674e-15
20.573569	2.70243e-15
20.560276	2.7593e-15
20.546983	2.81737e-15
20.533690	2.87666e-15
20.520397	2.93719e-15
20.507105	2.999e-15
20.493812	3.06212e-15
20.480519	3.12656e-15
20.467226	3.19235e-15
20.453933	3.25953e-15
20.440640	3.32813e-15
20.427347	3.39817e-15
20.414055	3.46968e-15
20.400762	3.5427e-15
20.387469	3.61725e-15
20.374176	3.69338e-15
20.360883	3.77111e-15
20.347590	3.85047e-15
20.334297	3.9315e-15
20.321005	4.01424e-15
20.307712	4.09872e-15
20.294419	4.18498e-15
20.281126	4.27306e-15
20.267833	4.36299e-15
20.254540	4.45481e-15
20.241247	4.54857e-15
20.227955	4.6443e-15
20.214662	4.74204e-15
20.201369	4.84184e-15
20.188076	4.94374e-15
20.174783	5.04779e-15
20.161490	5.15403e-15
20.148197	5.2625e-15
20.134905	5.37326e-15
20.121612	5.48635e-15
20.108319	5.60182e-15
20.095026	5.71972e-15
20.081733	5.8401e-15
20.068440	5.96302e-15
20.055147	6.08852e-15
20.041855	6.21667e-15
20.028562	6.34751e-15
20.015269	6.48111e-15
20.001976	6.61752e-15
19.988683	6.7568e-15
19.975390	6.89902e-15
19.962097	7.04423e-15
19.948805	7.19249e-15
19.935512	7.34388e-15
19.922219	7.49846e-15
19.908926	7.65628e-15
19.895633	7.81744e-15
19.882340	7.98198e-15
19.869047	8.14999e-15
19.855755	8.32153e-15
19.842462	8.49669e-15
19.829169	8.67553e-15
19.815876	8.85814e-15
19.802583	9.0446e-15
19.789290	9.23498e-15
19.775998	9.42936e-15
19.762705	9.62784e-15
19.749412	9.8305e-15
19.736119	1.00374e-14
19.722826	1.02487e-14
19.709533	1.04644e-14
19.696240	1.06847e-14
19.682948	1.09096e-14
19.669655	1.11393e-14
19.656362	1.13738e-14
19.643069	1.16132e-14
19.629776	1.18576e-14
19.616483	1.21072e-14
19.603190	1.23621e-14
19.589898	1.26223e-14
19.576605	1.2888e-14
19.563312	1.31593e-14
19.550019	1.34363e-14
19.536726	1.37192e-14
19.523433	1.4008e-14
19.510140	1.43029e-14
19.496848	1.4604e-14
19.483555	1.49114e-14
19.470262	1.52253e-14
19.456969	1.55458e-14
19.443676	1.58731e-14
19.430383	1.62072e-14
19.417090	1.65484e-14
19.403798	1.68968e-14
19.390505	1.72525e-14
19.377212	1.76157e-14
19.363919	1.79866e-14
19.350626	1.83652e-14
19.337333	1.87518e-14
19.324040	1.91466e-14
19.310748	1.95497e-14
19.297455	1.99613e-14
19.284162	2.03815e-14
19.270869	2.08106e-14
19.257576	2.12487e-14
19.244283	2.16961e-14
19.230990	2.21528e-14
19.217698	2.26192e-14
19.204405	2.30954e-14
19.191112	2.35817e-14
19.177819	2.40782e-14
19.164526	2.45851e-14
19.151233	2.51027e-14
19.137940	2.56312e-14
19.124648	2.61709e-14
19.111355	2.67219e-14
19.098062	2.72845e-14
19.084769	2.78589e-14
19.071476	2.84455e-14
19.058183	2.90444e-14
19.044890	2.96559e-14
19.031598	3.02803e-14
19.018305	3.09178e-14
19.005012	3.15688e-14
18.991719	3.22335e-14
18.978426	3.29122e-14
18.965133	3.36051e-14
18.951840	3.43127e-14
18.938548	3.50352e-14
18.925255	3.57729e-14
18.911962	3.65261e-14
18.898669	3.72952e-14
18.885376	3.80804e-14
18.872083	3.88823e-14
18.858790	3.9701e-14
18.845498	4.05369e-14
18.832205	4.13905e-14
18.818912	4.2262e-14
18.805619	4.31519e-14
18.792326	4.40605e-14
18.779033	4.49883e-14
18.765740	4.59356e-14
18.752448	4.69029e-14
18.739155	4.78905e-14
18.725862	4.8899e-14
18.712569	4.99286e-14
18.699276	5.098e-14
18.685983	5.20535e-14
18.672690	5.31496e-14
18.659398	5.42688e-14
18.646105	5.54116e-14
18.632812	5.65785e-14
18.619519	5.77699e-14
18.606226	5.89864e-14
18.592933	6.02286e-14
18.579640	6.14969e-14
18.566348	6.27919e-14
18.553055	6.41143e-14
18.539762	6.54644e-14
18.526469	6.6843e-14
18.513176	6.82507e-14
18.499883	6.9688e-14
18.486590	7.11555e-14
18.473298	7.2654e-14
18.460005	7.41841e-14
18.446712	7.57463e-14
18.433419	7.73415e-14
18.420126	7.89703e-14
18.406833	8.06334e-14
18.393540	8.23316e-14
18.380248	8.40655e-14
18.366955	8.58359e-14
18.353662	8.76436e-14
18.340369	8.94894e-14
18.327076	9.13741e-14
18.313783	9.32985e-14
18.300490	9.52635e-14
18.287198	9.72698e-14
18.273905	9.93184e-14
18.260612	1.0141e-13
18.247319	1.03546e-13
18.234026	1.05727e-13
18.220733	1.07954e-13
18.207440	1.10227e-13
18.194148	1.12549e-13
18.180855	1.14919e-13
18.167562	1.1734e-13
18.154269	1.19811e-13
18.140976	1.22335e-13
18.127683	1.24911e-13
18.114390	1.27542e-13
18.101098	1.30229e-13
18.087805	1.32972e-13
18.074512	1.35772e-13
18.061219	1.38632e-13
18.047926	1.41552e-13
18.034633	1.44534e-13
18.021341	1.47578e-13
18.008048	1.50686e-13
17.994755	1.5386e-13
17.981462	1.57101e-13
17.968169	1.6041e-13
17.954876	1.63789e-13
17.941583	1.67239e-13
17.928291	1.70762e-13
17.914998	1.74359e-13
17.901705	1.78032e-13
17.888412	1.81782e-13
17.875119	1.85611e-13
17.861826	1.89521e-13
17.848533	1.93513e-13
17.835241	1.97589e-13
17.821948	2.01752e-13
17.808655	2.06002e-13
17.795362	2.10341e-13
17.782069	2.14772e-13
17.768776	2.19296e-13
17.755483	2.23916e-13
17.742191	2.28633e-13
17.728898	2.33449e-13
17.715605	2.38367e-13
17.702312	2.43389e-13
17.689019	2.48516e-13
17.675726	2.53751e-13
17.662433	2.59097e-13
17.649141	2.64555e-13
17.635848	2.70129e-13
17.622555	2.75819e-13
17.609262	2.8163e-13
17.595969	2.87563e-13
17.582676	2.93622e-13
17.569383	2.99807e-13
17.556091	3.06124e-13
17.542798	3.12573e-13
17.529505	3.19158e-13
17.516212	3.25882e-13
17.502919	3.32748e-13
17.489626	3.39758e-13
17.476333	3.46917e-13
17.463041	3.54226e-13
17.449748	3.61689e-13
17.436455	3.69309e-13
17.423162	3.7709e-13
17.409869	3.85035e-13
17.396576	3.93147e-13
17.383283	4.01431e-13
17.369991	4.09888e-13
17.356698	4.18525e-13
17.343405	4.27343e-13
17.330112	4.36347e-13
17.316819	4.45541e-13
17.303526	4.54928e-13
17.290233	4.64514e-13
17.276941	4.74301e-13
17.263648	4.84295e-13
17.250355	4.94499e-13
17.237062	5.04919e-13
17.223769	5.15558e-13
17.210476	5.26421e-13
17.197183	5.37514e-13
17.183891	5.4884e-13
17.170598	5.60405e-13
17.157305	5.72213e-13
17.144012	5.84271e-13
17.130719	5.96582e-13
17.117426	6.09154e-13
17.104133	6.2199e-13
17.090841	6.35096e-13
17.077548	6.48479e-13
17.064255	6.62145e-13
17.050962	6.76098e-13
17.037669	6.90345e-13
17.024376	7.04893e-13
17.011083	7.19747e-13
16.997791	7.34914e-13
16.984498	7.50401e-13
16.971205	7.66215e-13
16.957912	7.82362e-13
16.944619	7.98849e-13
16.931326	8.15684e-13
16.918033	8.32874e-13
16.904741	8.50426e-13
16.891448	8.68348e-13
16.878155	8.86648e-13
16.864862	9.05334e-13
16.851569	9.24414e-13
16.838276	9.43896e-13
16.824983	9.63789e-13
16.811691	9.84101e-13
16.798398	1.00484e-12
16.785105	1.02602e-12
16.771812	1.04764e-12
16.758519	1.06972e-12
16.745226	1.09227e-12
16.731933	1.11529e-12
16.718641	1.13879e-12
16.705348	1.1628e-12
16.692055	1.1873e-12
16.678762	1.21233e-12
16.665469	1.23788e-12
16.652176	1.26397e-12
16.638883	1.29061e-12
16.625591	1.31781e-12
16.612298	1.34559e-12
16.599005	1.37395e-12
16.585712	1.40291e-12
16.572419	1.43248e-12
16.559126	1.46268e-12
16.545833	1.49351e-12
16.532541	1.52499e-12
16.519248	1.55713e-12
16.505955	1.58995e-12
16.492662	1.62347e-12
16.479369	1.65769e-12
16.466076	1.69263e-12
16.452783	1.72831e-12
16.439491	1.76474e-12
16.426198	1.80194e-12
16.412905	1.83993e-12
16.399612	1.87871e-12
16.386319	1.91832e-12
16.373026	1.95876e-12
16.359734	2.00005e-12
16.346441	2.04221e-12
16.333148	2.08526e-12
16.319855	2.12922e-12
16.306562	2.1741e-12
16.293269	2.21994e-12
16.279976	2.26674e-12
16.266684	2.31452e-12
16.253391	2.36331e-12
16.240098	2.41314e-12
16.226805	2.46401e-12
16.213512	2.51596e-12
16.200219	2.569e-12
16.186926	2.62316e-12
16.173634	2.67846e-12
16.160341	2.73493e-12
16.147048	2.79259e-12
16.133755	2.85147e-12
16.120462	2.91159e-12
16.107169	2.97297e-12
16.093876	3.03565e-12
16.080584	3.09965e-12
16.067291	3.16501e-12
16.053998	3.23174e-12
16.040705	3.29988e-12
16.027412	3.36945e-12
16.014119	3.44049e-12
16.000826	3.51304e-12
15.987534	3.58711e-12
15.974241	3.66274e-12
15.960948	3.73997e-12
15.947655	3.81883e-12
15.934362	3.89935e-12
15.921069	3.98157e-12
15.907776	4.06552e-12
15.894484	4.15125e-12
15.881191	4.23878e-12
15.867898	4.32816e-12
15.854605	4.41943e-12
15.841312	4.51262e-12
15.828019	4.60777e-12
15.814726	4.70494e-12
15.801434	4.80415e-12
15.788141	4.90546e-12
15.774848	5.0089e-12
15.761555	5.11453e-12
15.748262	5.22238e-12
15.734969	5.33251e-12
15.721676	5.44496e-12
15.708384	5.55979e-12
15.695091	5.67703e-12
15.681798	5.79676e-12
15.668505	5.919e-12
15.655212	6.04383e-12
15.641919	6.17129e-12
15.628626	6.30143e-12
15.615334	6.43433e-12
15.602041	6.57003e-12
15.588748	6.70859e-12
15.575455	6.85007e-12
15.562162	6.99454e-12
15.548869	7.14206e-12
15.535576	7.29269e-12
15.522284	7.44649e-12
15.508991	7.60355e-12
15.495698	7.76391e-12
15.482405	7.92767e-12
15.469112	8.09487e-12
15.455819	8.2656e-12
15.442526	8.43994e-12
15.429234	8.61796e-12
15.415941	8.79973e-12
15.402648	8.98533e-12
15.389355	9.17486e-12
15.376062	9.36838e-12
15.362769	9.56599e-12
15.349476	9.76776e-12
15.336184	9.97379e-12
15.322891	1.01842e-11
15.309598	1.0399e-11
15.296305	1.06184e-11
15.283012	1.08423e-11
15.269719	1.1071e-11
15.256426	1.13046e-11
15.243134	1.1543e-11
15.229841	1.17865e-11
15.216548	1.20352e-11
15.203255	1.22891e-11
15.189962	1.25483e-11
15.176669	1.2813e-11
15.163376	1.30833e-11
15.150084	1.33593e-11
15.136791	1.36411e-11
15.123498	1.39289e-11
15.110205	1.42228e-11
15.096912	1.45228e-11
15.083619	1.48292e-11
15.070326	1.51421e-11
15.057034	1.54615e-11
15.043741	1.57877e-11
15.030448	1.61208e-11
15.017155	1.64609e-11
15.003862	1.68082e-11
14.990569	1.71628e-11
14.977276	1.75249e-11
14.963984	1.78947e-11
14.950691	1.82722e-11
14.937398	1.86577e-11
14.924105	1.90514e-11
14.910812	1.94534e-11
14.897519	1.98638e-11
14.884226	2.0283e-11
14.870934	2.07109e-11
14.857641	2.11479e-11
14.844348	2.15942e-11
14.831055	2.20498e-11
14.817762	2.25151e-11
14.804469	2.29902e-11
14.791176	2.34753e-11
14.777884	2.39706e-11
14.764591	2.44764e-11
14.751298	2.49929e-11
14.738005	2.55203e-11
14.724712	2.60589e-11
14.711419	2.66088e-11
14.698126	2.71703e-11
14.684834	2.77437e-11
14.671541	2.83291e-11
14.658248	2.8927e-11
14.644955	2.95374e-11
14.631662	3.01608e-11
14.618369	3.07973e-11
14.605077	3.14472e-11
14.591784	3.21109e-11
14.578491	3.27885e-11
14.565198	3.34805e-11
14.551905	3.41871e-11
14.538612	3.49087e-11
14.525319	3.56454e-11
14.512027	3.63977e-11
14.498734	3.71659e-11
14.485441	3.79503e-11
14.472148	3.87513e-11
14.458855	3.95692e-11
14.445562	4.04044e-11
14.432269	4.12572e-11
14.418977	4.2128e-11
14.405684	4.30172e-11
14.392391	4.39252e-11
14.379098	4.48523e-11
14.365805	4.57991e-11
14.352512	4.67658e-11
14.339219	4.77529e-11
14.325927	4.87609e-11
14.312634	4.97902e-11
14.299341	5.08412e-11
14.286048	5.19144e-11
14.272755	5.30103e-11
14.259462	5.41293e-11
14.246169	5.5272e-11
14.232877	5.64388e-11
14.219584	5.76302e-11
14.206291	5.88468e-11
14.192998	6.00891e-11
14.179705	6.13576e-11
14.166412	6.2653e-11
14.153119	6.39756e-11
14.139827	6.53263e-11
14.126534	6.67054e-11
14.113241	6.81137e-11
14.099948	6.95517e-11
14.086655	7.10201e-11
14.073362	7.25196e-11
14.060069	7.40507e-11
14.046777	7.56141e-11
14.033484	7.72106e-11
14.020191	7.88408e-11
14.006898	8.05054e-11
13.993605	8.22052e-11
13.980312	8.39409e-11
13.967019	8.57133e-11
13.953727	8.75231e-11
13.940434	8.93712e-11
13.927141	9.12583e-11
13.913848	9.31852e-11
13.900555	9.51529e-11
13.887262	9.71621e-11
13.873969	9.92138e-11
13.860677	1.01309e-10
13.847384	1.03448e-10
13.834091	1.05633e-10
13.820798	1.07863e-10
13.807505	1.10141e-10
13.794212	1.12467e-10
13.780919	1.14842e-10
13.767627	1.17267e-10
13.754334	1.19744e-10
13.741041	1.22273e-10
13.727748	1.24855e-10
13.714455	1.27492e-10
13.701162	1.30184e-10
13.687869	1.32934e-10
13.674577	1.35741e-10
13.661284	1.38608e-10
13.647991	1.41536e-10
13.634698	1.44525e-10
13.621405	1.47578e-10
13.608112	1.50695e-10
13.594819	1.53877e-10
13.581527	1.57128e-10
13.568234	1.60446e-10
13.554941	1.63835e-10
13.541648	1.67296e-10
13.528355	1.7083e-10
13.515062	1.74438e-10
13.501769	1.78123e-10
13.488477	1.81885e-10
13.475184	1.85727e-10
13.461891	1.89651e-10
13.448598	1.93657e-10
13.435305	1.97748e-10
13.422012	2.01925e-10
13.408719	2.06191e-10
13.395427	2.10547e-10
13.382134	2.14995e-10
13.368841	2.19537e-10
13.355548	2.24174e-10
13.342255	2.2891e-10
13.328962	2.33747e-10
13.315669	2.38685e-10
13.302377	2.43728e-10
13.289084	2.48877e-10
13.275791	2.54135e-10
13.262498	2.59504e-10
13.249205	2.64987e-10
13.235912	2.70586e-10
13.222619	2.76303e-10
13.209327	2.82141e-10
13.196034	2.88103e-10
13.182741	2.9419e-10
13.169448	3.00406e-10
13.156155	3.06754e-10
13.142862	3.13236e-10
13.129569	3.19855e-10
13.116277	3.26614e-10
13.102984	3.33515e-10
13.089691	3.40563e-10
13.076398	3.4776e-10
13.063105	3.55109e-10
13.049812	3.62613e-10
13.036519	3.70276e-10
13.023227	3.78101e-10
13.009934	3.86091e-10
12.996641	3.94251e-10
12.983348	4.02583e-10
12.970055	4.11091e-10
12.956762	4.19779e-10
12.943470	4.28651e-10
12.930177	4.37711e-10
12.916884	4.46962e-10
12.903591	4.56408e-10
12.890298	4.66055e-10
12.877005	4.75906e-10
12.863712	4.85965e-10
12.850420	4.96236e-10
12.837127	5.06725e-10
12.823834	5.17436e-10
12.810541	5.28373e-10
12.797248	5.39542e-10
12.783955	5.50947e-10
12.770662	5.62593e-10
12.757370	5.74486e-10
12.744077	5.8663e-10
12.730784	5.99031e-10
12.717491	6.11694e-10
12.704198	6.24625e-10
12.690905	6.3783e-10
12.677612	6.51314e-10
12.664320	6.65084e-10
12.651027	6.79144e-10
12.637734	6.93503e-10
12.624441	7.08164e-10
12.611148	7.23137e-10
12.597855	7.38425e-10
12.584562	7.54038e-10
12.571270	7.69981e-10
12.557977	7.86261e-10
12.544684	8.02885e-10
12.531391	8.19861e-10
12.518098	8.37197e-10
12.504805	8.54899e-10
12.491512	8.72976e-10
12.478220	8.91435e-10
12.464927	9.10285e-10
12.451634	9.29534e-10
12.438341	9.4919e-10
12.425048	9.69263e-10
12.411755	9.8976e-10
12.398462	1.01069e-09
12.385170	1.03206e-09
12.371877	1.05389e-09
12.358584	1.07618e-09
12.345291	1.09894e-09
12.331998	1.12218e-09
12.318705	1.14591e-09
12.305412	1.17015e-09
12.292120	1.1949e-09
12.278827	1.22017e-09
12.265534	1.24598e-09
12.252241	1.27233e-09
12.238948	1.29924e-09
12.225655	1.32672e-09
12.212362	1.35479e-09
12.199070	1.38344e-09
12.185777	1.41271e-09
12.172484	1.44259e-09
12.159191	1.4731e-09
12.145898	1.50427e-09
12.132605	1.53609e-09
12.119312	1.56858e-09
12.106020	1.60176e-09
12.092727	1.63565e-09
12.079434	1.67025e-09
12.066141	1.70559e-09
12.052848	1.74167e-09
12.039555	1.77852e-09
12.026262	1.81615e-09
12.012970	1.85457e-09
11.999677	1.89381e-09
11.986384	1.93388e-09
11.973091	1.9748e-09
11.959798	2.01658e-09
11.946505	2.05925e-09
11.933212	2.10282e-09
11.919920	2.14732e-09
11.906627	2.19276e-09
11.893334	2.23916e-09
11.880041	2.28654e-09
11.866748	2.33492e-09
11.853455	2.38434e-09
11.840162	2.43479e-09
11.826870	2.48632e-09
11.813577	2.53894e-09
11.800284	2.59267e-09
11.786991	2.64754e-09
11.773698	2.70357e-09
11.760405	2.76079e-09
11.747112	2.81922e-09
11.733820	2.87889e-09
11.720527	2.93982e-09
11.707234	3.00205e-09
11.693941	3.06559e-09
11.680648	3.13048e-09
11.667355	3.19674e-09
11.654062	3.26441e-09
11.640770	3.33351e-09
11.627477	3.40407e-09
11.614184	3.47613e-09
11.600891	3.54972e-09
11.587598	3.62486e-09
11.574305	3.7016e-09
11.561012	3.77996e-09
11.547720	3.85998e-09
11.534427	3.9417e-09
11.521134	4.02516e-09
11.507841	4.11038e-09
11.494548	4.1974e-09
11.481255	4.28627e-09
11.467962	4.37702e-09
11.454670	4.4697e-09
11.441377	4.56434e-09
11.428084	4.66099e-09
11.414791	4.75968e-09
11.401498	4.86047e-09
11.388205	4.96339e-09
11.374912	5.0685e-09
11.361620	5.17583e-09
11.348327	5.28544e-09
11.335034	5.39737e-09
11.321741	5.51167e-09
11.308448	5.6284e-09
11.295155	5.7476e-09
11.281863	5.86932e-09
11.268570	5.99363e-09
11.255277	6.12058e-09
11.241984	6.25021e-09
11.228691	6.3826e-09
11.215398	6.51779e-09
11.202105	6.65584e-09
11.188813	6.79683e-09
11.175520	6.9408e-09
11.162227	7.08783e-09
11.148934	7.23797e-09
11.135641	7.3913e-09
11.122348	7.54788e-09
11.109055	7.70777e-09
11.095763	7.87106e-09
11.082470	8.03782e-09
11.069177	8.20811e-09
11.055884	8.38201e-09
11.042591	8.5596e-09
11.029298	8.74095e-09
11.016005	8.92615e-09
11.002713	9.11528e-09
10.989420	9.30843e-09
10.976127	9.50567e-09
10.962834	9.70709e-09
10.949541	9.91278e-09
10.936248	1.01228e-08
10.922955	1.03374e-08
10.909663	1.05564e-08
10.896370	1.07801e-08
10.883077	1.10086e-08
10.869784	1.12419e-08
10.856491	1.14802e-08
10.843198	1.17235e-08
10.829905	1.19719e-08
10.816613	1.22257e-08
10.803320	1.24848e-08
10.790027	1.27494e-08
10.776734	1.30197e-08
10.763441	1.32957e-08
10.750148	1.35775e-08
10.736855	1.38653e-08
10.723563	1.41592e-08
10.710270	1.44594e-08
10.696977	1.47659e-08
10.683684	1.5079e-08
10.670391	1.53987e-08
10.657098	1.57251e-08
10.643805	1.60585e-08
10.630513	1.6399e-08
10.617220	1.67467e-08
10.603927	1.71018e-08
10.590634	1.74644e-08
10.577341	1.78347e-08
10.564048	1.82129e-08
10.550755	1.85991e-08
10.537463	1.89935e-08
10.524170	1.93963e-08
10.510877	1.98076e-08
10.497584	2.02277e-08
10.484291	2.06567e-08
10.470998	2.10948e-08
10.457705	2.15422e-08
10.444413	2.19991e-08
10.431120	2.24657e-08
10.417827	2.29422e-08
10.404534	2.34288e-08
10.391241	2.39258e-08
10.377948	2.44333e-08
10.364655	2.49516e-08
10.351363	2.54809e-08
10.338070	2.60215e-08
10.324777	2.65735e-08
10.311484	2.71373e-08
10.298191	2.7713e-08
10.284898	2.8301e-08
10.271605	2.89014e-08
10.258313	2.95147e-08
10.245020	3.01409e-08
10.231727	3.07804e-08
10.218434	3.14336e-08
10.205141	3.21006e-08
10.191848	3.27818e-08
10.178555	3.34774e-08
10.165263	3.41879e-08
10.151970	3.49134e-08
10.138677	3.56544e-08
10.125384	3.64111e-08
10.112091	3.71839e-08
10.098798	3.79731e-08
10.085505	3.87791e-08
10.072213	3.96022e-08
10.058920	4.04428e-08
10.045627	4.13013e-08
10.032334	4.2178e-08
10.019041	4.30734e-08
10.005748	4.39878e-08
9.992455	4.49216e-08
9.979163	4.58753e-08
9.965870	4.68493e-08
9.952577	4.7844e-08
9.939284	4.88598e-08
9.925991	4.98972e-08
9.912698	5.09567e-08
9.899405	5.20387e-08
9.886113	5.31437e-08
9.872820	5.42723e-08
9.859527	5.54248e-08
9.846234	5.66018e-08
9.832941	5.78039e-08
9.819648	5.90315e-08
9.806355	6.02853e-08
9.793063	6.15657e-08
9.779770	6.28733e-08
9.766477	6.42088e-08
9.753184	6.55727e-08
9.739891	6.69656e-08
9.726598	6.83881e-08
9.713305	6.98409e-08
9.700013	7.13246e-08
9.686720	7.28399e-08
9.673427	7.43874e-08
9.660134	7.59679e-08
9.646841	7.75819e-08
9.633548	7.92304e-08
9.620255	8.09139e-08
9.606963	8.26332e-08
9.593670	8.43892e-08
9.580377	8.61825e-08
9.567084	8.8014e-08
9.553791	8.98844e-08
9.540498	9.17947e-08
9.527206	9.37456e-08
9.513913	9.57381e-08
9.500620	9.7773e-08
9.487327	9.98513e-08
9.474034	1.01974e-07
9.460741	1.04141e-07
9.447448	1.06355e-07
9.434156	1.08616e-07
9.420863	1.10925e-07
9.407570	1.13284e-07
9.394277	1.15692e-07
9.380984	1.18152e-07
9.367691	1.20664e-07
9.354398	1.2323e-07
9.341106	1.2585e-07
9.327813	1.28526e-07
9.314520	1.3126e-07
9.301227	1.34051e-07
9.287934	1.36902e-07
9.274641	1.39813e-07
9.261348	1.42787e-07
9.248056	1.45824e-07
9.234763	1.48926e-07
9.221470	1.52094e-07
9.208177	1.55329e-07
9.194884	1.58633e-07
9.181591	1.62008e-07
9.168298	1.65455e-07
9.155006	1.68975e-07
9.141713	1.7257e-07
9.128420	1.76242e-07
9.115127	1.79992e-07
9.101834	1.83822e-07
9.088541	1.87734e-07
9.075248	1.91729e-07
9.061956	1.95809e-07
9.048663	1.99976e-07
9.035370	2.04232e-07
9.022077	2.08579e-07
9.008784	2.13019e-07
8.995491	2.17553e-07
8.982198	2.22184e-07
8.968906	2.26914e-07
8.955613	2.31745e-07
8.942320	2.36678e-07
8.929027	2.41717e-07
8.915734	2.46864e-07
8.902441	2.5212e-07
8.889148	2.57489e-07
8.875856	2.62972e-07
8.862563	2.68572e-07
8.849270	2.74291e-07
8.835977	2.80133e-07
8.822684	2.86099e-07
8.809391	2.92192e-07
8.796098	2.98416e-07
8.782806	3.04773e-07
8.769513	3.11265e-07
8.756220	3.17896e-07
8.742927	3.24668e-07
8.729634	3.31585e-07
8.716341	3.3865e-07
8.703048	3.45865e-07
8.689756	3.53235e-07
8.676463	3.60762e-07
8.663170	3.6845e-07
8.649877	3.76301e-07
8.636584	3.84321e-07
8.623291	3.92512e-07
8.609998	4.00878e-07
8.596706	4.09423e-07
8.583413	4.1815e-07
8.570120	4.27064e-07
8.556827	4.36168e-07
8.543534	4.45467e-07
8.530241	4.54964e-07
8.516948	4.64665e-07
8.503656	4.74573e-07
8.490363	4.84692e-07
8.477070	4.95028e-07
8.463777	5.05585e-07
8.450484	5.16367e-07
8.437191	5.2738e-07
8.423898	5.38629e-07
8.410606	5.50118e-07
8.397313	5.61853e-07
8.384020	5.73839e-07
8.370727	5.86081e-07
8.357434	5.98585e-07
8.344141	6.11356e-07
8.330848	6.24401e-07
8.317556	6.37725e-07
8.304263	6.51333e-07
8.290970	6.65233e-07
8.277677	6.79431e-07
8.264384	6.93932e-07
8.251091	7.08744e-07
8.237798	7.23872e-07
8.224506	7.39325e-07
8.211213	7.55108e-07
8.197920	7.71229e-07
8.184627	7.87695e-07
8.171334	8.04514e-07
8.158041	8.21693e-07
8.144748	8.3924e-07
8.131456	8.57162e-07
8.118163	8.75469e-07
8.104870	8.94167e-07
8.091577	9.13266e-07
8.078284	9.32774e-07
8.064991	9.52701e-07
8.051698	9.73054e-07
8.038406	9.93843e-07
8.025113	1.01508e-06
8.011820	1.03677e-06
7.998527	1.05892e-06
7.985234	1.08155e-06
7.971941	1.10467e-06
7.958648	1.12828e-06
7.945356	1.15239e-06
7.932063	1.17703e-06
7.918770	1.20219e-06
7.905477	1.22789e-06
7.892184	1.25414e-06
7.878891	1.28096e-06
7.865599	1.30835e-06
7.852306	1.33633e-06
7.839013	1.36491e-06
7.825720	1.3941e-06
7.812427	1.42392e-06
7.799134	1.45438e-06
7.785841	1.48549e-06
7.772549	1.51727e-06
7.759256	1.54973e-06
7.745963	1.58289e-06
7.732670	1.61676e-06
7.719377	1.65136e-06
7.706084	1.6867e-06
7.692791	1.7228e-06
7.679499	1.75968e-06
7.666206	1.79735e-06
7.652913	1.83583e-06
7.639620	1.87513e-06
7.626327	1.91528e-06
7.613034	1.95629e-06
7.599741	1.99818e-06
7.586449	2.04098e-06
7.573156	2.08469e-06
7.559863	2.12935e-06
7.546570	2.17496e-06
7.533277	2.22155e-06
7.519984	2.26915e-06
7.506691	2.31777e-06
7.493399	2.36744e-06
7.480106	2.41817e-06
7.466813	2.47e-06
7.453520	2.52294e-06
7.440227	2.57702e-06
7.426934	2.63227e-06
7.413641	2.6887e-06
7.400349	2.74635e-06
7.387056	2.80524e-06
7.373763	2.8654e-06
7.360470	2.92685e-06
7.347177	2.98963e-06
7.333884	3.05376e-06
7.320591	3.11927e-06
7.307299	3.1862e-06
7.294006	3.25456e-06
7.280713	3.3244e-06
7.267420	3.39575e-06
7.254127	3.46863e-06
7.240834	3.54308e-06
7.227541	3.61914e-06
7.214249	3.69684e-06
7.200956	3.77622e-06
7.187663	3.8573e-06
7.174370	3.94014e-06
7.161077	4.02476e-06
7.147784	4.11122e-06
7.134491	4.19953e-06
7.121199	4.28975e-06
7.107906	4.38193e-06
7.094613	4.47609e-06
7.081320	4.57228e-06
7.068027	4.67055e-06
7.054734	4.77095e-06
7.041441	4.87351e-06
7.028149	4.97829e-06
7.014856	5.08534e-06
7.001563	5.1947e-06
6.988270	5.30642e-06
6.974977	5.42056e-06
6.961684	5.53717e-06
6.948391	5.6563e-06
6.935099	5.778e-06
6.921806	5.90234e-06
6.908513	6.02937e-06
6.895220	6.15915e-06
6.881927	6.29174e-06
6.868634	6.4272e-06
6.855341	6.56559e-06
6.842049	6.70698e-06
6.828756	6.85143e-06
6.815463	6.99902e-06
6.802170	7.1498e-06
6.788877	7.30384e-06
6.775584	7.46123e-06
6.762291	7.62203e-06
6.748999	7.78631e-06
6.735706	7.95416e-06
6.722413	8.12565e-06
6.709120	8.30086e-06
6.695827	8.47988e-06
6.682534	8.66278e-06
6.669241	8.84964e-06
6.655949	9.04057e-06
6.642656	9.23564e-06
6.629363	9.43496e-06
6.616070	9.6386e-06
6.602777	9.84666e-06
6.589484	1.00593e-05
6.576191	1.02765e-05
6.562899	1.04984e-05
6.549606	1.07252e-05
6.536313	1.09569e-05
6.523020	1.11936e-05
6.509727	1.14355e-05
6.496434	1.16826e-05
6.483141	1.19352e-05
6.469849	1.21932e-05
6.456556	1.24569e-05
6.443263	1.27263e-05
6.429970	1.30015e-05
6.416677	1.32828e-05
6.403384	1.35702e-05
6.390091	1.38639e-05
6.376799	1.4164e-05
6.363506	1.44706e-05
6.350213	1.47839e-05
6.336920	1.51041e-05
6.323627	1.54313e-05
6.310334	1.57656e-05
6.297041	1.61072e-05
6.283749	1.64563e-05
6.270456	1.6813e-05
6.257163	1.71775e-05
6.243870	1.755e-05
6.230577	1.79306e-05
6.217284	1.83196e-05
6.203991	1.87171e-05
6.190699	1.91233e-05
6.177406	1.95384e-05
6.164113	1.99625e-05
6.150820	2.0396e-05
6.137527	2.0839e-05
6.124234	2.12917e-05
6.110942	2.17544e-05
6.097649	2.22272e-05
6.084356	2.27104e-05
6.071063	2.32042e-05
6.057770	2.37088e-05
6.044477	2.42246e-05
6.031184	2.47516e-05
6.017892	2.52903e-05
6.004599	2.58409e-05
5.991306	2.64035e-05
5.978013	2.69785e-05
5.964720	2.75663e-05
5.951427	2.81669e-05
5.938134	2.87808e-05
5.924842	2.94083e-05
5.911549	3.00496e-05
5.898256	3.0705e-05
5.884963	3.13749e-05
5.871670	3.20597e-05
5.858377	3.27595e-05
5.845084	3.34749e-05
5.831792	3.4206e-05
5.818499	3.49534e-05
5.805206	3.57173e-05
5.791913	3.64981e-05
5.778620	3.72963e-05
5.765327	3.81121e-05
5.752034	3.8946e-05
5.738742	3.97985e-05
5.725449	4.06699e-05
5.712156	4.15606e-05
5.698863	4.24711e-05
5.685570	4.3402e-05
5.672277	4.43535e-05
5.658984	4.53262e-05
5.645692	4.63206e-05
5.632399	4.73372e-05
5.619106	4.83764e-05
5.605813	4.94389e-05
5.592520	5.0525e-05
5.579227	5.16355e-05
5.565934	5.27708e-05
5.552642	5.39315e-05
5.539349	5.51182e-05
5.526056	5.63315e-05
5.512763	5.7572e-05
5.499470	5.88404e-05
5.486177	6.01372e-05
5.472884	6.14632e-05
5.459592	6.28191e-05
5.446299	6.42054e-05
5.433006	6.5623e-05
5.419713	6.70725e-05
5.406420	6.85548e-05
5.393127	7.00705e-05
5.379834	7.16205e-05
5.366542	7.32056e-05
5.353249	7.48266e-05
5.339956	7.64843e-05
5.326663	7.81796e-05
5.313370	7.99135e-05
5.300077	8.16867e-05
5.286784	8.35004e-05
5.273492	8.53553e-05
5.260199	8.72525e-05
5.246906	8.91931e-05
5.233613	9.1178e-05
5.220320	9.32084e-05
5.207027	9.52852e-05
5.193734	9.74097e-05
5.180442	9.95831e-05
5.167149	0.000101806
5.153856	0.000104081
5.140563	0.000106408
5.127270	0.000108789
5.113977	0.000111224
5.100684	0.000113717
5.087392	0.000116267
5.074099	0.000118876
5.060806	0.000121546
5.047513	0.000124278
5.034220	0.000127074
5.020927	0.000129936
5.007634	0.000132864
4.994342	0.000135862
4.981049	0.00013893
4.967756	0.00014207
4.954463	0.000145285
4.941170	0.000148575
4.927877	0.000151944
4.914584	0.000155393
4.901292	0.000158924
4.887999	0.00016254
4.874706	0.000166243
4.861413	0.000170035
4.848120	0.000173918
4.834827	0.000177895
4.821534	0.000181969
4.808242	0.000186141
4.794949	0.000190416
4.781656	0.000194796
4.768363	0.000199284
4.755070	0.000203883
4.741777	0.000208596
4.728484	0.000213427
4.715192	0.000218379
4.701899	0.000223455
4.688606	0.00022866
4.675313	0.000233998
4.662020	0.000239473
4.648727	0.000245088
4.635434	0.00025085
4.622142	0.000256762
4.608849	0.00026283
4.595556	0.000269059
4.582263	0.000275456
4.568970	0.000282025
4.555677	0.000288774
4.542384	0.000295709
4.529092	0.000302839
4.515799	0.00031017
4.502506	0.000317713
4.489213	0.000325476
4.475920	0.00033347
4.462627	0.000341707
4.449335	0.000350199
4.436042	0.000358961
4.422749	0.00036801
4.409456	0.000377365
4.396163	0.000387049
4.382870	0.000397087
4.369577	0.000407514
4.356285	0.000418372
4.342992	0.000429715
4.329699	0.000441621
4.316406	0.000454206
4.303113	0.000467671
4.289820	0.000482449
&
```
