## Supplementary material for "All-at-once RNA folding with 3D motif prediction framed by evolutionary information": RF03834_mir-3173.helixcov

```
# RMs = 2 L = 80

# RM_HELIX NESTED 36-37 42-43, nbp = 2 nbp_cov = 0
# pvals: 0.98157,0.98157
# aggregated NONE
NESTED  :::::::::::::::::::::::::::::::::::<<____>>:::::::::::::::::::::::::::::::::::::
        ::::::::::::::::::::::::::::::::::::::::::::::::::::::::::::::::::::::::::::::::

# RM_HELIX NESTED 2-33 46-79, nbp = 31 nbp_cov = 0
# pvals: 0.98157,0.98157,0.98157,0.98157,0.98157,0.98157,0.98157,0.98157,0.98157,0.98157,0.98157,0.98157,0.98157,0.98157,0.98157,0.98157,0.98157,0.98157,0.98157,0.98157,0.98157,0.98157,0.98157,0.98157,0.98157,0.98157,0.98157,0.98157,0.98157,0.98157,0.98157
# aggregated NONE
NESTED  :<<<<<<<<<<-<<<<<<<<<<<<<<<<<<<<<____________>>>>>>>>>>>>>>>>>>>>>->>>>>>>-->>>:
        ::::::::::::::::::::::::::::::::::::::::::::::::::::::::::::::::::::::::::::::::
```
