## Supplementary material for "All-at-once RNA folding with 3D motif prediction framed by evolutionary information": RF03834_mir-3173.surv

```
0.000000	0.030303
-0.006129	1
&
1.943170	0.000319795
1.646322	0.000959386
1.458319	0.00127918
1.309895	0.00159898
0.864624	0.00191877
0.498512	0.00255836
0.389667	0.00287816
0.379772	0.00319795
0.350088	0.00351775
0.300613	0.00383754
0.171979	0.00415734
0.162084	0.00479693
0.132399	0.00511673
0.082925	0.00543652
0.043345	0.0067157
0.013660	0.00735529
0.003765	0.0111928
-0.006129	0.987848
-0.016024	0.989767
-0.025919	0.990726
-0.035814	0.991685
-0.095184	0.992005
-0.124869	0.992325
-0.144658	0.992645
-0.174343	0.993924
-0.194133	0.994563
-0.204028	0.994883
-0.223818	0.995203
-0.243608	0.995523
-0.302977	0.996482
-0.312872	0.996802
-0.322767	0.997122
-0.362347	0.997761
-0.382136	0.998081
-0.451401	0.998401
-0.461296	0.998721
-0.490981	0.99936
-0.847198	0.99968
-1.826795	1
&
2.002540	1.58228e-06
1.982750	3.16456e-06
1.972855	1.42405e-05
1.962960	4.43038e-05
1.953065	8.06962e-05
1.943170	0.000118671
1.933275	0.000150316
1.923380	0.000161392
1.913485	0.000178797
1.903590	0.000186709
1.893695	0.000193038
1.883800	0.00019462
1.873906	0.000200949
1.864011	0.000204114
1.854116	0.000207278
1.844221	0.000212025
1.824431	0.00021519
1.794746	0.000226266
1.784851	0.000227848
1.765061	0.00022943
1.745272	0.000231013
1.735377	0.000256329
1.725482	0.000283228
1.715587	0.000343354
1.705692	0.000514241
1.695797	0.00055538
1.685902	0.000642405
1.676007	0.000699367
1.666112	0.000748418
1.656217	0.000776899
1.646322	0.000811709
1.636427	0.000825949
1.626533	0.000844937
1.616638	0.00085443
1.606743	0.000875
1.596848	0.000881329
1.586953	0.000886076
1.577058	0.000900316
1.567163	0.000916139
1.547373	0.000928797
1.527583	0.000939873
1.517688	0.00094462
1.507793	0.000946203
1.497899	0.000955696
1.488004	0.000977848
1.468214	0.000984177
1.458319	0.00100316
1.448424	0.00102057
1.438529	0.00104747
1.428634	0.00105854
1.418739	0.00106962
1.408844	0.0010712
1.398949	0.00107437
1.389054	0.00107911
1.379160	0.0010807
1.369265	0.00108386
1.359370	0.00108544
1.349475	0.00108861
1.339580	0.00109335
1.329685	0.00109652
1.319790	0.00110601
1.309895	0.00111867
1.300000	0.00117722
1.290105	0.00121203
1.280210	0.00123418
1.270315	0.00125158
1.260420	0.00126266
1.250526	0.00128956
1.240631	0.00129589
1.230736	0.00129905
1.220841	0.00130222
1.210946	0.00130696
1.201051	0.00131329
1.191156	0.00131646
1.181261	0.00131804
1.171366	0.00132278
1.161471	0.00132437
1.151576	0.00132595
1.141681	0.00132911
1.131786	0.0013307
1.121892	0.00133228
1.102102	0.00133386
1.072417	0.00133544
1.062522	0.00133703
1.042732	0.00133861
1.032837	0.00134335
1.022942	0.00135759
1.013047	0.00136076
1.003153	0.00136709
0.993258	0.00137025
0.983363	0.00137342
0.973468	0.001375
0.963573	0.00137658
0.953678	0.00138133
0.943783	0.00138608
0.933888	0.00139399
0.923993	0.00140506
0.914098	0.0014193
0.904203	0.00143987
0.894308	0.00144937
0.884413	0.00145253
0.874519	0.0014557
0.864624	0.00145886
0.854729	0.00146994
0.844834	0.00153323
0.834939	0.0015443
0.825044	0.00156013
0.815149	0.00157437
0.805254	0.00158703
0.795359	0.00159652
0.785464	0.00160127
0.775569	0.00160443
0.765674	0.00161392
0.755779	0.00162025
0.745885	0.00162816
0.735990	0.00162975
0.726095	0.00163133
0.716200	0.00163291
0.706305	0.00163924
0.696410	0.00164241
0.686515	0.00164557
0.676620	0.00164715
0.666725	0.00166456
0.656830	0.00170253
0.646935	0.00171994
0.637040	0.00172785
0.627145	0.00173576
0.617251	0.00174684
0.607356	0.00175633
0.597461	0.00175791
0.587566	0.00176108
0.577671	0.00176899
0.567776	0.00178481
0.557881	0.00179905
0.547986	0.0018038
0.538091	0.00181171
0.528196	0.00184494
0.518301	0.002
0.508406	0.00211867
0.498512	0.00224842
0.488617	0.00229589
0.478722	0.00236551
0.468827	0.00242247
0.458932	0.00250316
0.449037	0.00258544
0.439142	0.00259968
0.429247	0.00266772
0.419352	0.00272468
0.409457	0.00276266
0.399562	0.00280538
0.389667	0.00282911
0.379772	0.00284335
0.369878	0.00293354
0.359983	0.00297152
0.350088	0.00303323
0.340193	0.00310127
0.330298	0.003125
0.320403	0.00316139
0.310508	0.00318987
0.300613	0.00321203
0.290718	0.00323101
0.280823	0.00325475
0.270928	0.00328481
0.261033	0.00330063
0.251138	0.0033307
0.241244	0.00336234
0.231349	0.00338133
0.221454	0.00341772
0.211559	0.00345886
0.201664	0.00350791
0.191769	0.0035443
0.181874	0.00361551
0.171979	0.00366772
0.162084	0.00379905
0.152189	0.0039288
0.142294	0.004
0.132399	0.00404747
0.122505	0.00407278
0.112610	0.00413291
0.102715	0.00425633
0.092820	0.00434652
0.082925	0.00534652
0.073030	0.0054557
0.063135	0.00551582
0.053240	0.00564873
0.043345	0.00647468
0.033450	0.0066788
0.023555	0.00676582
0.013660	0.00821044
0.003765	0.0131804
-0.006129	0.98157
-0.016024	0.98938
-0.025919	0.991889
-0.035814	0.992805
-0.045709	0.993139
-0.055604	0.993247
-0.065499	0.993366
-0.075394	0.993419
-0.085289	0.993495
-0.095184	0.993606
-0.105079	0.993647
-0.114974	0.99372
-0.124869	0.993775
-0.134763	0.993835
-0.144658	0.993932
-0.154553	0.994089
-0.164448	0.994453
-0.174343	0.994661
-0.184238	0.994829
-0.194133	0.995002
-0.204028	0.995165
-0.213923	0.995302
-0.223818	0.995465
-0.233713	0.995574
-0.243608	0.995712
-0.253503	0.995918
-0.263397	0.99612
-0.273292	0.99632
-0.283187	0.996581
-0.293082	0.996872
-0.302977	0.997079
-0.312872	0.997203
-0.322767	0.997293
-0.332662	0.997411
-0.342557	0.997506
-0.352452	0.997661
-0.362347	0.997782
-0.372242	0.997902
-0.382136	0.998009
-0.392031	0.998193
-0.401926	0.998321
-0.411821	0.998462
-0.421716	0.998633
-0.431611	0.99872
-0.441506	0.998828
-0.451401	0.998932
-0.461296	0.999035
-0.471191	0.9991
-0.481086	0.999174
-0.490981	0.999217
-0.500876	0.999255
-0.510770	0.999294
-0.520665	0.999335
-0.530560	0.999359
-0.540455	0.999377
-0.550350	0.999394
-0.560245	0.9994
-0.570140	0.999413
-0.580035	0.999419
-0.589930	0.999424
-0.599825	0.999426
-0.609720	0.999429
-0.619615	0.999435
-0.639404	0.999441
-0.649299	0.999443
-0.659194	0.999448
-0.669089	0.999453
-0.678984	0.999459
-0.688879	0.999462
-0.698774	0.999467
-0.708669	0.999468
-0.718564	0.99947
-0.738354	0.999473
-0.758143	0.999479
-0.768038	0.999487
-0.787828	0.999489
-0.797723	0.999492
-0.807618	0.999495
-0.817513	0.999498
-0.827408	0.999502
-0.837303	0.999516
-0.847198	0.999525
-0.857093	0.999527
-0.866988	0.999541
-0.876883	0.99957
-0.886777	0.999595
-0.896672	0.999625
-0.906567	0.999628
-0.916462	0.999639
-0.926357	0.999653
-0.936252	0.999655
-0.946147	0.999661
-0.956042	0.999666
-0.975832	0.999671
-0.985727	0.999682
-0.995622	0.999691
-1.005517	0.999695
-1.015411	0.999696
-1.025306	0.999698
-1.045096	0.999699
-1.054991	0.999703
-1.064886	0.999704
-1.074781	0.999707
-1.104466	0.999709
-1.124256	0.999715
-1.134151	0.99972
-1.144045	0.999725
-1.153940	0.999728
-1.163835	0.999731
-1.203415	0.999733
-1.223205	0.999734
-1.302364	0.999736
-1.312259	0.999737
-1.510158	0.999739
-1.529947	0.999741
-1.549737	0.999742
-1.559632	0.999747
-1.569527	0.999748
-1.579422	0.99975
-1.589317	0.999752
-1.609107	0.999753
-1.668476	0.999755
-1.678371	0.999758
-1.688266	0.999761
-1.698161	0.999766
-1.708056	0.999775
-1.727846	0.999782
-1.737741	0.999785
-1.747636	0.99979
-1.757531	0.999793
-1.767425	0.999797
-1.777320	0.999799
-1.787215	0.999807
-1.797110	0.999815
-1.816900	0.999816
-1.826795	0.999829
-1.836690	0.999837
-1.846585	0.99984
-1.866375	0.999858
-1.876270	0.999866
-1.886165	0.999891
-1.896059	0.999896
-1.905954	0.999905
-1.915849	0.999932
-1.925744	0.999934
-1.935639	0.999946
-1.955429	0.999953
-1.965324	0.999954
-1.975219	0.999972
-1.985114	0.999975
-1.995009	0.999978
-2.014798	0.999992
-2.024693	0.999994
-2.044483	0.999997
-2.054378	1
&
14.094133	8.08451e-46
14.084238	8.73649e-46
14.074344	9.44106e-46
14.064449	1.02024e-45
14.054554	1.10252e-45
14.044659	1.19144e-45
14.034764	1.28752e-45
14.024869	1.39135e-45
14.014974	1.50356e-45
14.005079	1.62481e-45
13.995184	1.75585e-45
13.985289	1.89745e-45
13.975394	2.05046e-45
13.965499	2.21582e-45
13.955605	2.39452e-45
13.945710	2.58762e-45
13.935815	2.7963e-45
13.925920	3.0218e-45
13.916025	3.26549e-45
13.906130	3.52883e-45
13.896235	3.8134e-45
13.886340	4.12093e-45
13.876445	4.45325e-45
13.866550	4.81238e-45
13.856655	5.20046e-45
13.846760	5.61984e-45
13.836865	6.07303e-45
13.826971	6.56278e-45
13.817076	7.09201e-45
13.807181	7.66392e-45
13.797286	8.28196e-45
13.787391	8.94983e-45
13.777496	9.67155e-45
13.767601	1.04515e-44
13.757706	1.12943e-44
13.747811	1.22051e-44
13.737916	1.31893e-44
13.728021	1.42529e-44
13.718126	1.54023e-44
13.708231	1.66443e-44
13.698337	1.79865e-44
13.688442	1.94369e-44
13.678547	2.10043e-44
13.668652	2.26981e-44
13.658757	2.45284e-44
13.648862	2.65064e-44
13.638967	2.86438e-44
13.629072	3.09537e-44
13.619177	3.34497e-44
13.609282	3.6147e-44
13.599387	3.90619e-44
13.589492	4.22118e-44
13.579597	4.56156e-44
13.569703	4.9294e-44
13.559808	5.32689e-44
13.549913	5.75644e-44
13.540018	6.22063e-44
13.530123	6.72224e-44
13.520228	7.2643e-44
13.510333	7.85007e-44
13.500438	8.48307e-44
13.490543	9.16712e-44
13.480648	9.90632e-44
13.470753	1.07051e-43
13.460858	1.15683e-43
13.450964	1.25012e-43
13.441069	1.35092e-43
13.431174	1.45985e-43
13.421279	1.57757e-43
13.411384	1.70478e-43
13.401489	1.84224e-43
13.391594	1.99079e-43
13.381699	2.15132e-43
13.371804	2.32479e-43
13.361909	2.51224e-43
13.352014	2.71482e-43
13.342119	2.93372e-43
13.332224	3.17028e-43
13.322330	3.42591e-43
13.312435	3.70215e-43
13.302540	4.00067e-43
13.292645	4.32325e-43
13.282750	4.67185e-43
13.272855	5.04855e-43
13.262960	5.45563e-43
13.253065	5.89553e-43
13.243170	6.3709e-43
13.233275	6.8846e-43
13.223380	7.43971e-43
13.213485	8.03959e-43
13.203590	8.68783e-43
13.193696	9.38834e-43
13.183801	1.01453e-42
13.173906	1.09634e-42
13.164011	1.18473e-42
13.154116	1.28026e-42
13.144221	1.38349e-42
13.134326	1.49504e-42
13.124431	1.61558e-42
13.114536	1.74585e-42
13.104641	1.88661e-42
13.094746	2.03873e-42
13.084851	2.20311e-42
13.074957	2.38075e-42
13.065062	2.5727e-42
13.055167	2.78014e-42
13.045272	3.00429e-42
13.035377	3.24653e-42
13.025482	3.50829e-42
13.015587	3.79115e-42
13.005692	4.09682e-42
12.995797	4.42714e-42
12.985902	4.78409e-42
12.976007	5.16982e-42
12.966112	5.58664e-42
12.956217	6.03708e-42
12.946323	6.52382e-42
12.936428	7.04982e-42
12.926533	7.61822e-42
12.916638	8.23244e-42
12.906743	8.89619e-42
12.896848	9.61345e-42
12.886953	1.03885e-41
12.877058	1.12261e-41
12.867163	1.21312e-41
12.857268	1.31093e-41
12.847373	1.41662e-41
12.837478	1.53084e-41
12.827583	1.65426e-41
12.817689	1.78763e-41
12.807794	1.93176e-41
12.797899	2.08751e-41
12.788004	2.25581e-41
12.778109	2.43768e-41
12.768214	2.63421e-41
12.758319	2.84659e-41
12.748424	3.07609e-41
12.738529	3.32409e-41
12.728634	3.59209e-41
12.718739	3.88169e-41
12.708844	4.19464e-41
12.698949	4.53282e-41
12.689055	4.89826e-41
12.679160	5.29316e-41
12.669265	5.71991e-41
12.659370	6.18105e-41
12.649475	6.67937e-41
12.639580	7.21786e-41
12.629685	7.79977e-41
12.619790	8.42859e-41
12.609895	9.1081e-41
12.600000	9.8424e-41
12.590105	1.06359e-40
12.580210	1.14933e-40
12.570316	1.24199e-40
12.560421	1.34212e-40
12.550526	1.45032e-40
12.540631	1.56724e-40
12.530736	1.69359e-40
12.520841	1.83013e-40
12.510946	1.97767e-40
12.501051	2.1371e-40
12.491156	2.30939e-40
12.481261	2.49557e-40
12.471366	2.69675e-40
12.461471	2.91416e-40
12.451576	3.14909e-40
12.441682	3.40295e-40
12.431787	3.67729e-40
12.421892	3.97374e-40
12.411997	4.29408e-40
12.402102	4.64025e-40
12.392207	5.01433e-40
12.382312	5.41856e-40
12.372417	5.85538e-40
12.362522	6.32741e-40
12.352627	6.83749e-40
12.342732	7.38869e-40
12.332837	7.98432e-40
12.322942	8.62797e-40
12.313048	9.3235e-40
12.303153	1.00751e-39
12.293258	1.08873e-39
12.283363	1.1765e-39
12.273468	1.27134e-39
12.263573	1.37382e-39
12.253678	1.48457e-39
12.243783	1.60424e-39
12.233888	1.73356e-39
12.223993	1.87331e-39
12.214098	2.02432e-39
12.204203	2.1875e-39
12.194309	2.36384e-39
12.184414	2.55439e-39
12.174519	2.76031e-39
12.164624	2.98282e-39
12.154729	3.22326e-39
12.144834	3.48309e-39
12.134939	3.76386e-39
12.125044	4.06726e-39
12.115149	4.39512e-39
12.105254	4.74941e-39
12.095359	5.13226e-39
12.085464	5.54596e-39
12.075569	5.99301e-39
12.065675	6.4761e-39
12.055780	6.99813e-39
12.045885	7.56223e-39
12.035990	8.1718e-39
12.026095	8.83051e-39
12.016200	9.54232e-39
12.006305	1.03115e-38
11.996410	1.11427e-38
11.986515	1.20408e-38
11.976620	1.30114e-38
11.966725	1.40602e-38
11.956830	1.51935e-38
11.946935	1.64182e-38
11.937041	1.77416e-38
11.927146	1.91717e-38
11.917251	2.0717e-38
11.907356	2.23869e-38
11.897461	2.41914e-38
11.887566	2.61413e-38
11.877671	2.82484e-38
11.867776	3.05254e-38
11.857881	3.29858e-38
11.847986	3.56446e-38
11.838091	3.85177e-38
11.828196	4.16223e-38
11.818301	4.49772e-38
11.808407	4.86024e-38
11.798512	5.25199e-38
11.788617	5.67531e-38
11.778722	6.13275e-38
11.768827	6.62706e-38
11.758932	7.16121e-38
11.749037	7.73841e-38
11.739142	8.36213e-38
11.729247	9.03612e-38
11.719352	9.76444e-38
11.709457	1.05515e-37
11.699562	1.14019e-37
11.689668	1.23209e-37
11.679773	1.33139e-37
11.669878	1.4387e-37
11.659983	1.55466e-37
11.650088	1.67996e-37
11.640193	1.81537e-37
11.630298	1.96168e-37
11.620403	2.11979e-37
11.610508	2.29064e-37
11.600613	2.47526e-37
11.590718	2.67476e-37
11.580823	2.89034e-37
11.570928	3.12329e-37
11.561034	3.37501e-37
11.551139	3.64703e-37
11.541244	3.94096e-37
11.531349	4.25859e-37
11.521454	4.60181e-37
11.511559	4.9727e-37
11.501664	5.37347e-37
11.491769	5.80654e-37
11.481874	6.27452e-37
11.471979	6.78021e-37
11.462084	7.32665e-37
11.452189	7.91714e-37
11.442294	8.5552e-37
11.432400	9.2447e-37
11.422505	9.98975e-37
11.412610	1.07949e-36
11.402715	1.16648e-36
11.392820	1.26049e-36
11.382925	1.36208e-36
11.373030	1.47185e-36
11.363135	1.59047e-36
11.353240	1.71865e-36
11.343345	1.85716e-36
11.333450	2.00683e-36
11.323555	2.16856e-36
11.313661	2.34332e-36
11.303766	2.53217e-36
11.293871	2.73624e-36
11.283976	2.95675e-36
11.274081	3.19503e-36
11.264186	3.45251e-36
11.254291	3.73075e-36
11.244396	4.0314e-36
11.234501	4.35628e-36
11.224606	4.70735e-36
11.214711	5.0867e-36
11.204816	5.49662e-36
11.194921	5.93958e-36
11.185027	6.41823e-36
11.175132	6.93546e-36
11.165237	7.49436e-36
11.155342	8.0983e-36
11.145447	8.75091e-36
11.135552	9.4561e-36
11.125657	1.02181e-35
11.115762	1.10416e-35
11.105867	1.19313e-35
11.095972	1.28928e-35
11.086077	1.39318e-35
11.076182	1.50544e-35
11.066287	1.62676e-35
11.056393	1.75785e-35
11.046498	1.8995e-35
11.036603	2.05257e-35
11.026708	2.21797e-35
11.016813	2.3967e-35
11.006918	2.58983e-35
10.997023	2.79852e-35
10.987128	3.02403e-35
10.977233	3.26771e-35
10.967338	3.53102e-35
10.957443	3.81556e-35
10.947548	4.12301e-35
10.937654	4.45525e-35
10.927759	4.81425e-35
10.917864	5.20218e-35
10.907969	5.62137e-35
10.898074	6.07433e-35
10.888179	6.56379e-35
10.878284	7.09269e-35
10.868389	7.66421e-35
10.858494	8.28177e-35
10.848599	8.9491e-35
10.838704	9.67019e-35
10.828809	1.04494e-34
10.818914	1.12914e-34
10.809020	1.22012e-34
10.799125	1.31843e-34
10.789230	1.42466e-34
10.779335	1.53946e-34
10.769440	1.6635e-34
10.759545	1.79753e-34
10.749650	1.94237e-34
10.739755	2.09888e-34
10.729860	2.26799e-34
10.719965	2.45073e-34
10.710070	2.64819e-34
10.700175	2.86157e-34
10.690280	3.09213e-34
10.680386	3.34127e-34
10.670491	3.61049e-34
10.660596	3.90139e-34
10.650701	4.21573e-34
10.640806	4.5554e-34
10.630911	4.92243e-34
10.621016	5.31904e-34
10.611121	5.7476e-34
10.601226	6.21068e-34
10.591331	6.71108e-34
10.581436	7.25178e-34
10.571541	7.83606e-34
10.561646	8.4674e-34
10.551752	9.14961e-34
10.541857	9.88678e-34
10.531962	1.06833e-33
10.522067	1.15441e-33
10.512172	1.24741e-33
10.502277	1.34791e-33
10.492382	1.45651e-33
10.482487	1.57386e-33
10.472592	1.70066e-33
10.462697	1.83767e-33
10.452802	1.98573e-33
10.442907	2.14571e-33
10.433013	2.31858e-33
10.423118	2.50537e-33
10.413223	2.70722e-33
10.403328	2.92532e-33
10.393433	3.16099e-33
10.383538	3.41566e-33
10.373643	3.69083e-33
10.363748	3.98817e-33
10.353853	4.30947e-33
10.343958	4.65665e-33
10.334063	5.0318e-33
10.324168	5.43717e-33
10.314273	5.8752e-33
10.304379	6.34851e-33
10.294484	6.85995e-33
10.284589	7.41259e-33
10.274694	8.00974e-33
10.264799	8.65501e-33
10.254904	9.35225e-33
10.245009	1.01057e-32
10.235114	1.09198e-32
10.225219	1.17994e-32
10.215324	1.275e-32
10.205429	1.37771e-32
10.195534	1.48869e-32
10.185639	1.60862e-32
10.175745	1.7382e-32
10.165850	1.87822e-32
10.155955	2.02953e-32
10.146060	2.19302e-32
10.136165	2.36968e-32
10.126270	2.56057e-32
10.116375	2.76683e-32
10.106480	2.98971e-32
10.096585	3.23054e-32
10.086690	3.49078e-32
10.076795	3.77197e-32
10.066900	4.07581e-32
10.057006	4.40413e-32
10.047111	4.75889e-32
10.037216	5.14223e-32
10.027321	5.55645e-32
10.017426	6.00403e-32
10.007531	6.48766e-32
9.997636	7.01024e-32
9.987741	7.57492e-32
9.977846	8.18508e-32
9.967951	8.84438e-32
9.958056	9.55679e-32
9.948161	1.03266e-31
9.938266	1.11584e-31
9.928372	1.20572e-31
9.918477	1.30283e-31
9.908582	1.40777e-31
9.898687	1.52117e-31
9.888792	1.64369e-31
9.878897	1.77608e-31
9.869002	1.91914e-31
9.859107	2.07372e-31
9.849212	2.24075e-31
9.839317	2.42123e-31
9.829422	2.61625e-31
9.819527	2.82697e-31
9.809632	3.05467e-31
9.799738	3.3007e-31
9.789843	3.56655e-31
9.779948	3.85381e-31
9.770053	4.1642e-31
9.760158	4.4996e-31
9.750263	4.862e-31
9.740368	5.25359e-31
9.730473	5.67672e-31
9.720578	6.13393e-31
9.710683	6.62796e-31
9.700788	7.16178e-31
9.690893	7.73858e-31
9.680998	8.36184e-31
9.671104	9.03529e-31
9.661209	9.76298e-31
9.651314	1.05493e-30
9.641419	1.13989e-30
9.631524	1.23169e-30
9.621629	1.33089e-30
9.611734	1.43807e-30
9.601839	1.55389e-30
9.591944	1.67904e-30
9.582049	1.81426e-30
9.572154	1.96037e-30
9.562259	2.11825e-30
9.552365	2.28884e-30
9.542470	2.47317e-30
9.532575	2.67234e-30
9.522680	2.88755e-30
9.512785	3.12009e-30
9.502890	3.37136e-30
9.492995	3.64286e-30
9.483100	3.93623e-30
9.473205	4.25322e-30
9.463310	4.59573e-30
9.453415	4.96583e-30
9.443520	5.36573e-30
9.433625	5.79783e-30
9.423731	6.26472e-30
9.413836	6.76921e-30
9.403941	7.31433e-30
9.394046	7.90334e-30
9.384151	8.53977e-30
9.374256	9.22746e-30
9.364361	9.97052e-30
9.354466	1.07734e-29
9.344571	1.16409e-29
9.334676	1.25783e-29
9.324781	1.35912e-29
9.314886	1.46856e-29
9.304991	1.58682e-29
9.295097	1.7146e-29
9.285202	1.85266e-29
9.275307	2.00184e-29
9.265412	2.16304e-29
9.255517	2.33721e-29
9.245622	2.52541e-29
9.235727	2.72876e-29
9.225832	2.94848e-29
9.215937	3.18589e-29
9.206042	3.44242e-29
9.196147	3.71961e-29
9.186252	4.01911e-29
9.176358	4.34272e-29
9.166463	4.69239e-29
9.156568	5.07021e-29
9.146673	5.47845e-29
9.136778	5.91957e-29
9.126883	6.39619e-29
9.116988	6.91119e-29
9.107093	7.46765e-29
9.097198	8.06891e-29
9.087303	8.71858e-29
9.077408	9.42056e-29
9.067513	1.0179e-28
9.057618	1.09986e-28
9.047724	1.18841e-28
9.037829	1.2841e-28
9.027934	1.38748e-28
9.018039	1.49919e-28
9.008144	1.61989e-28
8.998249	1.75031e-28
8.988354	1.89123e-28
8.978459	2.0435e-28
8.968564	2.20802e-28
8.958669	2.38578e-28
8.948774	2.57786e-28
8.938879	2.7854e-28
8.928984	3.00965e-28
8.919090	3.25195e-28
8.909195	3.51375e-28
8.899300	3.79663e-28
8.889405	4.10229e-28
8.879510	4.43254e-28
8.869615	4.78939e-28
8.859720	5.17496e-28
8.849825	5.59156e-28
8.839930	6.04171e-28
8.830035	6.52808e-28
8.820140	7.05361e-28
8.810245	7.62145e-28
8.800350	8.23499e-28
8.790456	8.89792e-28
8.780561	9.61422e-28
8.770666	1.03882e-27
8.760771	1.12244e-27
8.750876	1.2128e-27
8.740981	1.31043e-27
8.731086	1.41592e-27
8.721191	1.52989e-27
8.711296	1.65305e-27
8.701401	1.78611e-27
8.691506	1.92989e-27
8.681611	2.08524e-27
8.671717	2.25309e-27
8.661822	2.43446e-27
8.651927	2.63042e-27
8.642032	2.84215e-27
8.632137	3.07093e-27
8.622242	3.31812e-27
8.612347	3.5852e-27
8.602452	3.87378e-27
8.592557	4.18559e-27
8.582662	4.5225e-27
8.572767	4.88652e-27
8.562872	5.27984e-27
8.552977	5.70481e-27
8.543083	6.16399e-27
8.533188	6.66012e-27
8.523293	7.19618e-27
8.513398	7.77539e-27
8.503503	8.40121e-27
8.493608	9.0774e-27
8.483713	9.80801e-27
8.473818	1.05974e-26
8.463923	1.14504e-26
8.454028	1.23719e-26
8.444133	1.33677e-26
8.434238	1.44436e-26
8.424343	1.5606e-26
8.414449	1.6862e-26
8.404554	1.82191e-26
8.394659	1.96855e-26
8.384764	2.12698e-26
8.374869	2.29816e-26
8.364974	2.48311e-26
8.355079	2.68295e-26
8.345184	2.89888e-26
8.335289	3.13217e-26
8.325394	3.38424e-26
8.315499	3.6566e-26
8.305604	3.95087e-26
8.295710	4.26883e-26
8.285815	4.61236e-26
8.275920	4.98355e-26
8.266025	5.3846e-26
8.256130	5.81792e-26
8.246235	6.28611e-26
8.236340	6.79197e-26
8.226445	7.33854e-26
8.216550	7.92909e-26
8.206655	8.56715e-26
8.196760	9.25656e-26
8.186865	1.00014e-25
8.176970	1.08063e-25
8.167076	1.16758e-25
8.157181	1.26154e-25
8.147286	1.36305e-25
8.137391	1.47273e-25
8.127496	1.59124e-25
8.117601	1.71928e-25
8.107706	1.85762e-25
8.097811	2.0071e-25
8.087916	2.1686e-25
8.078021	2.34309e-25
8.068126	2.53163e-25
8.058231	2.73533e-25
8.048336	2.95542e-25
8.038442	3.19322e-25
8.028547	3.45015e-25
8.018652	3.72775e-25
8.008757	4.02769e-25
7.998862	4.35175e-25
7.988967	4.70189e-25
7.979072	5.08019e-25
7.969177	5.48894e-25
7.959282	5.93056e-25
7.949387	6.40771e-25
7.939492	6.92325e-25
7.929597	7.48026e-25
7.919703	8.08209e-25
7.909808	8.73232e-25
7.899913	9.43487e-25
7.890018	1.01939e-24
7.880123	1.10141e-24
7.870228	1.19002e-24
7.860333	1.28575e-24
7.850438	1.38919e-24
7.840543	1.50095e-24
7.830648	1.6217e-24
7.820753	1.75217e-24
7.810858	1.89313e-24
7.800963	2.04542e-24
7.791069	2.20997e-24
7.781174	2.38776e-24
7.771279	2.57984e-24
7.761384	2.78737e-24
7.751489	3.0116e-24
7.741594	3.25387e-24
7.731699	3.51562e-24
7.721804	3.79842e-24
7.711909	4.10397e-24
7.702014	4.4341e-24
7.692119	4.79078e-24
7.682224	5.17615e-24
7.672329	5.59251e-24
7.662435	6.04236e-24
7.652540	6.5284e-24
7.642645	7.05352e-24
7.632750	7.62088e-24
7.622855	8.23387e-24
7.612960	8.89617e-24
7.603065	9.61172e-24
7.593170	1.03848e-23
7.583275	1.12201e-23
7.573380	1.21226e-23
7.563485	1.30976e-23
7.553590	1.41511e-23
7.543695	1.52892e-23
7.533801	1.65189e-23
7.523906	1.78475e-23
7.514011	1.9283e-23
7.504116	2.08339e-23
7.494221	2.25095e-23
7.484326	2.43198e-23
7.474431	2.62758e-23
7.464536	2.8389e-23
7.454641	3.06721e-23
7.444746	3.31389e-23
7.434851	3.5804e-23
7.424956	3.86834e-23
7.415062	4.17944e-23
7.405167	4.51555e-23
7.395272	4.87869e-23
7.385377	5.27103e-23
7.375482	5.69492e-23
7.365587	6.15289e-23
7.355692	6.64769e-23
7.345797	7.18227e-23
7.335902	7.75984e-23
7.326007	8.38384e-23
7.316112	9.05802e-23
7.306217	9.7864e-23
7.296322	1.05734e-22
7.286428	1.14236e-22
7.276533	1.23422e-22
7.266638	1.33346e-22
7.256743	1.44068e-22
7.246848	1.55652e-22
7.236953	1.68168e-22
7.227058	1.8169e-22
7.217163	1.96299e-22
7.207268	2.12083e-22
7.197373	2.29135e-22
7.187478	2.47559e-22
7.177583	2.67463e-22
7.167688	2.88968e-22
7.157794	3.12201e-22
7.147899	3.37303e-22
7.138004	3.64422e-22
7.128109	3.93721e-22
7.118214	4.25376e-22
7.108319	4.59575e-22
7.098424	4.96523e-22
7.088529	5.36442e-22
7.078634	5.7957e-22
7.068739	6.26164e-22
7.058844	6.76504e-22
7.048949	7.3089e-22
7.039055	7.89647e-22
7.029160	8.53128e-22
7.019265	9.21712e-22
7.009370	9.95808e-22
6.999475	1.07586e-21
6.989580	1.16235e-21
6.979685	1.25578e-21
6.969790	1.35673e-21
6.959895	1.46579e-21
6.950000	1.58362e-21
6.940105	1.71092e-21
6.930210	1.84845e-21
6.920315	1.99703e-21
6.910421	2.15755e-21
6.900526	2.33098e-21
6.890631	2.51834e-21
6.880736	2.72076e-21
6.870841	2.93945e-21
6.860946	3.17571e-21
6.851051	3.43097e-21
6.841156	3.70673e-21
6.831261	4.00466e-21
6.821366	4.32653e-21
6.811471	4.67426e-21
6.801576	5.04994e-21
6.791681	5.4558e-21
6.781787	5.89429e-21
6.771892	6.36801e-21
6.761997	6.87979e-21
6.752102	7.4327e-21
6.742207	8.03004e-21
6.732312	8.67537e-21
6.722417	9.37257e-21
6.712522	1.01258e-20
6.702627	1.09395e-20
6.692732	1.18186e-20
6.682837	1.27684e-20
6.672942	1.37944e-20
6.663047	1.4903e-20
6.653153	1.61005e-20
6.643258	1.73943e-20
6.633363	1.8792e-20
6.623468	2.03021e-20
6.613573	2.19334e-20
6.603678	2.36959e-20
6.593783	2.55999e-20
6.583888	2.76569e-20
6.573993	2.98791e-20
6.564098	3.22799e-20
6.554203	3.48735e-20
6.544308	3.76755e-20
6.534414	4.07026e-20
6.524519	4.39728e-20
6.514624	4.75058e-20
6.504729	5.13225e-20
6.494834	5.54459e-20
6.484939	5.99005e-20
6.475044	6.47129e-20
6.465149	6.99119e-20
6.455254	7.55285e-20
6.445359	8.15963e-20
6.435464	8.81514e-20
6.425569	9.52331e-20
6.415674	1.02884e-19
6.405780	1.11148e-19
6.395885	1.20077e-19
6.385990	1.29723e-19
6.376095	1.40144e-19
6.366200	1.51401e-19
6.356305	1.63563e-19
6.346410	1.76702e-19
6.336515	1.90895e-19
6.326620	2.06229e-19
6.316725	2.22794e-19
6.306830	2.40689e-19
6.296935	2.60022e-19
6.287040	2.80907e-19
6.277146	3.03469e-19
6.267251	3.27843e-19
6.257356	3.54174e-19
6.247461	3.8262e-19
6.237566	4.1335e-19
6.227671	4.46548e-19
6.217776	4.82411e-19
6.207881	5.21154e-19
6.197986	5.63008e-19
6.188091	6.08223e-19
6.178196	6.57068e-19
6.168301	7.09835e-19
6.158407	7.66838e-19
6.148512	8.28419e-19
6.138617	8.94944e-19
6.128722	9.66809e-19
6.118827	1.04445e-18
6.108932	1.12831e-18
6.099037	1.21892e-18
6.089142	1.31679e-18
6.079247	1.42252e-18
6.069352	1.53675e-18
6.059457	1.66014e-18
6.049562	1.79343e-18
6.039667	1.93743e-18
6.029773	2.09299e-18
6.019878	2.26103e-18
6.009983	2.44256e-18
6.000088	2.63867e-18
5.990193	2.85051e-18
5.980298	3.07936e-18
5.970403	3.32658e-18
5.960508	3.59364e-18
5.950613	3.88214e-18
5.940718	4.1938e-18
5.930823	4.53046e-18
5.920928	4.89415e-18
5.911033	5.28703e-18
5.901139	5.71144e-18
5.891244	6.16991e-18
5.881349	6.66517e-18
5.871454	7.20018e-18
5.861559	7.77813e-18
5.851664	8.40246e-18
5.841769	9.07689e-18
5.831874	9.80544e-18
5.821979	1.05925e-17
5.812084	1.14426e-17
5.802189	1.2361e-17
5.792294	1.33531e-17
5.782399	1.44248e-17
5.772505	1.55824e-17
5.762610	1.6833e-17
5.752715	1.81839e-17
5.742820	1.96432e-17
5.732925	2.12196e-17
5.723030	2.29225e-17
5.713135	2.47619e-17
5.703240	2.6749e-17
5.693345	2.88954e-17
5.683450	3.12141e-17
5.673555	3.37188e-17
5.663660	3.64244e-17
5.653766	3.93471e-17
5.643871	4.25042e-17
5.633976	4.59146e-17
5.624081	4.95985e-17
5.614186	5.35779e-17
5.604291	5.78766e-17
5.594396	6.252e-17
5.584501	6.75359e-17
5.574606	7.29542e-17
5.564711	7.8807e-17
5.554816	8.51292e-17
5.544921	9.19584e-17
5.535026	9.93354e-17
5.525132	1.07304e-16
5.515237	1.15912e-16
5.505342	1.2521e-16
5.495447	1.35253e-16
5.485552	1.46103e-16
5.475657	1.57822e-16
5.465762	1.70481e-16
5.455867	1.84154e-16
5.445972	1.98925e-16
5.436077	2.1488e-16
5.426182	2.32114e-16
5.416287	2.5073e-16
5.406392	2.70838e-16
5.396498	2.92559e-16
5.386603	3.16021e-16
5.376708	3.41365e-16
5.366813	3.6874e-16
5.356918	3.9831e-16
5.347023	4.3025e-16
5.337128	4.64751e-16
5.327233	5.02018e-16
5.317338	5.42272e-16
5.307443	5.85753e-16
5.297548	6.3272e-16
5.287653	6.83451e-16
5.277759	7.38249e-16
5.267864	7.97438e-16
5.257969	8.61372e-16
5.248074	9.30431e-16
5.238179	1.00502e-15
5.228284	1.0856e-15
5.218389	1.17262e-15
5.208494	1.26663e-15
5.198599	1.36816e-15
5.188704	1.47784e-15
5.178809	1.5963e-15
5.168914	1.72426e-15
5.159019	1.86247e-15
5.149125	2.01175e-15
5.139230	2.173e-15
5.129335	2.34716e-15
5.119440	2.53528e-15
5.109545	2.73848e-15
5.099650	2.95795e-15
5.089755	3.19501e-15
5.079860	3.45105e-15
5.069965	3.72762e-15
5.060070	4.02633e-15
5.050175	4.34898e-15
5.040280	4.69747e-15
5.030385	5.07388e-15
5.020491	5.48044e-15
5.010596	5.91957e-15
5.000701	6.39387e-15
4.990806	6.90616e-15
4.980911	7.45948e-15
4.971016	8.05712e-15
4.961121	8.70262e-15
4.951226	9.39981e-15
4.941331	1.01528e-14
4.931436	1.09662e-14
4.921541	1.18446e-14
4.911646	1.27935e-14
4.901751	1.38183e-14
4.891857	1.49251e-14
4.881962	1.61206e-14
4.872067	1.74118e-14
4.862172	1.88063e-14
4.852277	2.03126e-14
4.842382	2.19394e-14
4.832487	2.36964e-14
4.822592	2.55942e-14
4.812697	2.76438e-14
4.802802	2.98575e-14
4.792907	3.22484e-14
4.783012	3.48307e-14
4.773118	3.76197e-14
4.763223	4.0632e-14
4.753328	4.38853e-14
4.743433	4.7399e-14
4.733538	5.11939e-14
4.723643	5.52926e-14
4.713748	5.97192e-14
4.703853	6.45001e-14
4.693958	6.96635e-14
4.684063	7.52401e-14
4.674168	8.1263e-14
4.664273	8.77677e-14
4.654378	9.47929e-14
4.644484	1.0238e-13
4.634589	1.10575e-13
4.624694	1.19424e-13
4.614799	1.28982e-13
4.604904	1.39305e-13
4.595009	1.50453e-13
4.585114	1.62493e-13
4.575219	1.75496e-13
4.565324	1.89539e-13
4.555429	2.04705e-13
4.545534	2.21085e-13
4.535639	2.38774e-13
4.525744	2.57878e-13
4.515850	2.78509e-13
4.505955	3.00791e-13
4.496060	3.24854e-13
4.486165	3.50842e-13
4.476270	3.78907e-13
4.466375	4.09216e-13
4.456480	4.41949e-13
4.446585	4.77298e-13
4.436690	5.15474e-13
4.426795	5.56701e-13
4.416900	6.01224e-13
4.407005	6.49306e-13
4.397111	7.01231e-13
4.387216	7.57307e-13
4.377321	8.17864e-13
4.367426	8.83261e-13
4.357531	9.53885e-13
4.347636	1.03015e-12
4.337741	1.11252e-12
4.327846	1.20146e-12
4.317951	1.29751e-12
4.308056	1.40124e-12
4.298161	1.51325e-12
4.288266	1.63421e-12
4.278371	1.76484e-12
4.268477	1.9059e-12
4.258582	2.05823e-12
4.248687	2.22272e-12
4.238792	2.40036e-12
4.228897	2.59219e-12
4.219002	2.79933e-12
4.209107	3.02302e-12
4.199212	3.26458e-12
4.189317	3.52542e-12
4.179422	3.80709e-12
4.169527	4.11125e-12
4.159632	4.4397e-12
4.149737	4.79438e-12
4.139843	5.17736e-12
4.129948	5.59093e-12
4.120053	6.03751e-12
4.110158	6.51973e-12
4.100263	7.04045e-12
4.090368	7.60273e-12
4.080473	8.20988e-12
4.070578	8.86549e-12
4.060683	9.57343e-12
4.050788	1.03378e-11
4.040893	1.11633e-11
4.030998	1.20545e-11
4.021104	1.30169e-11
4.011209	1.40561e-11
4.001314	1.51782e-11
3.991419	1.63898e-11
3.981524	1.7698e-11
3.971629	1.91106e-11
3.961734	2.06358e-11
3.951839	2.22827e-11
3.941944	2.40609e-11
3.932049	2.59809e-11
3.922154	2.80541e-11
3.912259	3.02925e-11
3.902364	3.27094e-11
3.892470	3.53189e-11
3.882575	3.81365e-11
3.872680	4.11787e-11
3.862785	4.44634e-11
3.852890	4.80099e-11
3.842995	5.18391e-11
3.833100	5.59734e-11
3.823205	6.04371e-11
3.813310	6.52565e-11
3.803415	7.046e-11
3.793520	7.6078e-11
3.783625	8.21435e-11
3.773730	8.86923e-11
3.763836	9.57627e-11
3.753941	1.03396e-10
3.744046	1.11638e-10
3.734151	1.20535e-10
3.724256	1.30142e-10
3.714361	1.40513e-10
3.704466	1.5171e-10
3.694571	1.63799e-10
3.684676	1.76849e-10
3.674781	1.90939e-10
3.664886	2.0615e-10
3.654991	2.22572e-10
3.645096	2.40301e-10
3.635202	2.5944e-10
3.625307	2.80103e-10
3.615412	3.02409e-10
3.605517	3.2649e-10
3.595622	3.52486e-10
3.585727	3.80551e-10
3.575832	4.10847e-10
3.565937	4.43554e-10
3.556042	4.7886e-10
3.546147	5.16975e-10
3.536252	5.5812e-10
3.526357	6.02535e-10
3.516463	6.50482e-10
3.506568	7.0224e-10
3.496673	7.58111e-10
3.486778	8.18423e-10
3.476883	8.83527e-10
3.466988	9.53805e-10
3.457093	1.02967e-09
3.447198	1.11155e-09
3.437303	1.19994e-09
3.427408	1.29536e-09
3.417513	1.39835e-09
3.407618	1.50951e-09
3.397723	1.62951e-09
3.387829	1.75903e-09
3.377934	1.89883e-09
3.368039	2.04973e-09
3.358144	2.21261e-09
3.348249	2.38841e-09
3.338354	2.57816e-09
3.328459	2.78297e-09
3.318564	3.00402e-09
3.308669	3.24261e-09
3.298774	3.50012e-09
3.288879	3.77805e-09
3.278984	4.07802e-09
3.269089	4.40178e-09
3.259195	4.75119e-09
3.249300	5.12831e-09
3.239405	5.53531e-09
3.229510	5.97456e-09
3.219615	6.44862e-09
3.209720	6.96023e-09
3.199825	7.51237e-09
3.189930	8.10824e-09
3.180035	8.7513e-09
3.170140	9.44527e-09
3.160245	1.01942e-08
3.150350	1.10024e-08
3.140456	1.18745e-08
3.130561	1.28157e-08
3.120666	1.38314e-08
3.110771	1.49274e-08
3.100876	1.611e-08
3.090981	1.73863e-08
3.081086	1.87634e-08
3.071191	2.02494e-08
3.061296	2.18529e-08
3.051401	2.35831e-08
3.041506	2.545e-08
3.031611	2.74644e-08
3.021716	2.9638e-08
3.011822	3.19832e-08
3.001927	3.45136e-08
2.992032	3.72438e-08
2.982137	4.01896e-08
2.972242	4.33678e-08
2.962347	4.67968e-08
2.952452	5.04963e-08
2.942557	5.44876e-08
2.932662	5.87937e-08
2.922767	6.34394e-08
2.912872	6.84512e-08
2.902977	7.38581e-08
2.893082	7.96909e-08
2.883188	8.59834e-08
2.873293	9.27714e-08
2.863398	1.00094e-07
2.853503	1.07993e-07
2.843608	1.16514e-07
2.833713	1.25705e-07
2.823818	1.3562e-07
2.813923	1.46314e-07
2.804028	1.57849e-07
2.794133	1.70291e-07
2.784238	1.83711e-07
2.774343	1.98185e-07
2.764448	2.13797e-07
2.754554	2.30634e-07
2.744659	2.48793e-07
2.734764	2.68378e-07
2.724869	2.89499e-07
2.714974	3.12277e-07
2.705079	3.36842e-07
2.695184	3.63332e-07
2.685289	3.91898e-07
2.675394	4.22703e-07
2.665499	4.5592e-07
2.655604	4.91738e-07
2.645709	5.30359e-07
2.635815	5.72003e-07
2.625920	6.16903e-07
2.616025	6.65315e-07
2.606130	7.1751e-07
2.596235	7.73783e-07
2.586340	8.34451e-07
2.576445	8.99856e-07
2.566550	9.70365e-07
2.556655	1.04637e-06
2.546760	1.12831e-06
2.536865	1.21663e-06
2.526970	1.31184e-06
2.517075	1.41445e-06
2.507181	1.52506e-06
2.497286	1.64427e-06
2.487391	1.77275e-06
2.477496	1.91121e-06
2.467601	2.06044e-06
2.457706	2.22124e-06
2.447811	2.39453e-06
2.437916	2.58126e-06
2.428021	2.78247e-06
2.418126	2.99926e-06
2.408231	3.23283e-06
2.398336	3.48448e-06
2.388441	3.75559e-06
2.378547	4.04766e-06
2.368652	4.36227e-06
2.358757	4.70117e-06
2.348862	5.06621e-06
2.338967	5.45937e-06
2.329072	5.88282e-06
2.319177	6.33884e-06
2.309282	6.82993e-06
2.299387	7.35874e-06
2.289492	7.92814e-06
2.279597	8.5412e-06
2.269702	9.20124e-06
2.259808	9.9118e-06
2.249913	1.06767e-05
2.240018	1.15e-05
2.230123	1.23862e-05
2.220228	1.33399e-05
2.210333	1.43662e-05
2.200438	1.54706e-05
2.190543	1.66588e-05
2.180648	1.79372e-05
2.170753	1.93124e-05
2.160858	2.07917e-05
2.150963	2.23827e-05
2.141068	2.40937e-05
2.131174	2.59336e-05
2.121279	2.79118e-05
2.111384	3.00384e-05
2.101489	3.23243e-05
2.091594	3.47812e-05
2.081699	3.74214e-05
2.071804	4.02581e-05
2.061909	4.33056e-05
2.052014	4.65789e-05
2.042119	5.00942e-05
2.032224	5.38687e-05
2.022329	5.79207e-05
2.012434	6.22696e-05
2.002540	6.69363e-05
1.992645	7.19428e-05
1.982750	7.73125e-05
1.972855	8.30702e-05
1.962960	8.92422e-05
1.953065	9.58563e-05
1.943170	0.000102942
1.933275	0.00011053
1.923380	0.000118652
1.913485	0.000127343
1.903590	0.000136639
1.893695	0.000146576
1.883800	0.000157193
1.873906	0.00016853
1.864011	0.000180626
1.854116	0.000193524
1.844221	0.000207264
1.834326	0.000221888
1.824431	0.000237435
1.814536	0.000253942
1.804641	0.000271443
1.794746	0.000289964
1.784851	0.000309525
1.774956	0.000330129
1.765061	0.000351763
1.755167	0.000374383
1.745272	0.000397904
1.735377	0.000422169
1.725482	0.000446907
1.715587	0.000471626
1.705692	0.000495305
&
```
