## Supplementary material for "All-at-once RNA folding with 3D motif prediction framed by evolutionary information": RF03835_mir-955.cacofold.helixcov

```
# RMs = 1 L = 81

# RM_HELIX NESTED 3-32 51-79, nbp = 27 nbp_cov = 0
# pvals: -1,-1,-1,-1,-1,-1,-1,-1,-1,-1,-1,-1,-1,-1,-1,-1,-1,-1,-1,-1,-1,-1,-1,-1,-1,-1,-1
# aggregated NONE
NESTED  ::<<<<-<<<-<<<<<<<<<<<<<<-<<<<<<__________________>>>>>>>>>>>>>>>>>>>>->>>->>>>::
        :::::::::::::::::::::::::::::::::::::::::::::::::::::::::::::::::::::::::::::::::
```
