## Supplementary material for "All-at-once RNA folding with 3D motif prediction framed by evolutionary information": RF03838_MIR8032.cacofold.helixcov

```
# RMs = 1 L = 48

# RM_HELIX NESTED 2-15 32-45, nbp = 13 nbp_cov = 0
# pvals: 0.99922,0.99922,0.99922,0.99922,0.99922,0.99922,0.99922,0.99922,0.99922,0.99922,0.99922,0.99922,0.99922
# aggregated NONE
NESTED  :<<<<-<<<<<<<<<________________>>>>>->>>>>>>>:::
        ::::::::::::::::::::::::::::::::::::::::::::::::
```
