## Supplementary material for "All-at-once RNA folding with 3D motif prediction framed by evolutionary information": RF03838_MIR8032.cacofold.power

```
# Power analysis of CaCoFold structure 
#
# Powertype = SINGLE SUBSTITUTIONS
# covary  left_pos      right_pos    substitutions      power
#----------------------------------------------------------------
          2		45		0		0.00
          3		44		0		0.00
          4		43		0		0.00
          5		42		0		0.00
          7		41		1		0.00
          8		40		0		0.00
          9		39		0		0.00
          10		38		0		0.00
          11		36		1		0.00
          12		35		0		0.00
          13		34		0		0.00
          14		33		0		0.00
          15		32		0		0.00
#
# BPAIRS 13
# avg substitutions per BP  0.2
# BPAIRS expected to covary 0.0 +/- 0.0
# BPAIRS observed to covary 0
#
```
