## Supplementary material for "All-at-once RNA folding with 3D motif prediction framed by evolutionary information": RF03838_MIR8032.surv

```
0.000000	0.0625
-0.000225	1
&
0.068423	0.000899281
0.046514	0.00179856
-0.000225	0.999101
-0.028950	1
&
0.262143	4.43262e-06
0.261953	0.000106383
0.068423	0.000886525
0.046514	0.00166667
-0.000225	0.99922
-0.028950	1
&
10.526097	3.11997e-27
10.525853	3.1239e-27
10.525610	3.12783e-27
10.525367	3.13176e-27
10.525123	3.1357e-27
10.524880	3.13965e-27
10.524636	3.1436e-27
10.524393	3.14755e-27
10.524149	3.15151e-27
10.523906	3.15547e-27
10.523663	3.15944e-27
10.523419	3.16342e-27
10.523176	3.1674e-27
10.522932	3.17138e-27
10.522689	3.17537e-27
10.522445	3.17936e-27
10.522202	3.18336e-27
10.521959	3.18737e-27
10.521715	3.19138e-27
10.521472	3.19539e-27
10.521228	3.19941e-27
10.520985	3.20343e-27
10.520741	3.20746e-27
10.520498	3.2115e-27
10.520254	3.21554e-27
10.520011	3.21958e-27
10.519768	3.22363e-27
10.519524	3.22769e-27
10.519281	3.23175e-27
10.519037	3.23581e-27
10.518794	3.23988e-27
10.518550	3.24396e-27
10.518307	3.24804e-27
10.518064	3.25212e-27
10.517820	3.25621e-27
10.517577	3.26031e-27
10.517333	3.26441e-27
10.517090	3.26852e-27
10.516846	3.27263e-27
10.516603	3.27675e-27
10.516360	3.28087e-27
10.516116	3.28499e-27
10.515873	3.28913e-27
10.515629	3.29326e-27
10.515386	3.29741e-27
10.515142	3.30155e-27
10.514899	3.30571e-27
10.514655	3.30986e-27
10.514412	3.31403e-27
10.514169	3.3182e-27
10.513925	3.32237e-27
10.513682	3.32655e-27
10.513438	3.33073e-27
10.513195	3.33492e-27
10.512951	3.33912e-27
10.512708	3.34332e-27
10.512465	3.34752e-27
10.512221	3.35173e-27
10.511978	3.35595e-27
10.511734	3.36017e-27
10.511491	3.3644e-27
10.511247	3.36863e-27
10.511004	3.37287e-27
10.510761	3.37711e-27
10.510517	3.38136e-27
10.510274	3.38561e-27
10.510030	3.38987e-27
10.509787	3.39413e-27
10.509543	3.3984e-27
10.509300	3.40268e-27
10.509057	3.40696e-27
10.508813	3.41124e-27
10.508570	3.41553e-27
10.508326	3.41983e-27
10.508083	3.42413e-27
10.507839	3.42844e-27
10.507596	3.43275e-27
10.507352	3.43707e-27
10.507109	3.44139e-27
10.506866	3.44572e-27
10.506622	3.45006e-27
10.506379	3.4544e-27
10.506135	3.45874e-27
10.505892	3.46309e-27
10.505648	3.46745e-27
10.505405	3.47181e-27
10.505162	3.47618e-27
10.504918	3.48055e-27
10.504675	3.48493e-27
10.504431	3.48931e-27
10.504188	3.4937e-27
10.503944	3.49809e-27
10.503701	3.50249e-27
10.503458	3.5069e-27
10.503214	3.51131e-27
10.502971	3.51573e-27
10.502727	3.52015e-27
10.502484	3.52458e-27
10.502240	3.52901e-27
10.501997	3.53345e-27
10.501753	3.5379e-27
10.501510	3.54235e-27
10.501267	3.5468e-27
10.501023	3.55126e-27
10.500780	3.55573e-27
10.500536	3.5602e-27
10.500293	3.56468e-27
10.500049	3.56916e-27
10.499806	3.57365e-27
10.499563	3.57815e-27
10.499319	3.58265e-27
10.499076	3.58716e-27
10.498832	3.59167e-27
10.498589	3.59619e-27
10.498345	3.60071e-27
10.498102	3.60524e-27
10.497859	3.60977e-27
10.497615	3.61431e-27
10.497372	3.61886e-27
10.497128	3.62341e-27
10.496885	3.62797e-27
10.496641	3.63253e-27
10.496398	3.6371e-27
10.496155	3.64168e-27
10.495911	3.64626e-27
10.495668	3.65085e-27
10.495424	3.65544e-27
10.495181	3.66004e-27
10.494937	3.66464e-27
10.494694	3.66925e-27
10.494450	3.67386e-27
10.494207	3.67849e-27
10.493964	3.68311e-27
10.493720	3.68775e-27
10.493477	3.69238e-27
10.493233	3.69703e-27
10.492990	3.70168e-27
10.492746	3.70634e-27
10.492503	3.711e-27
10.492260	3.71567e-27
10.492016	3.72034e-27
10.491773	3.72502e-27
10.491529	3.7297e-27
10.491286	3.7344e-27
10.491042	3.73909e-27
10.490799	3.7438e-27
10.490556	3.74851e-27
10.490312	3.75322e-27
10.490069	3.75794e-27
10.489825	3.76267e-27
10.489582	3.7674e-27
10.489338	3.77214e-27
10.489095	3.77689e-27
10.488852	3.78164e-27
10.488608	3.78639e-27
10.488365	3.79116e-27
10.488121	3.79592e-27
10.487878	3.8007e-27
10.487634	3.80548e-27
10.487391	3.81027e-27
10.487147	3.81506e-27
10.486904	3.81986e-27
10.486661	3.82466e-27
10.486417	3.82947e-27
10.486174	3.83429e-27
10.485930	3.83911e-27
10.485687	3.84394e-27
10.485443	3.84878e-27
10.485200	3.85362e-27
10.484957	3.85847e-27
10.484713	3.86332e-27
10.484470	3.86818e-27
10.484226	3.87305e-27
10.483983	3.87792e-27
10.483739	3.88279e-27
10.483496	3.88768e-27
10.483253	3.89257e-27
10.483009	3.89747e-27
10.482766	3.90237e-27
10.482522	3.90728e-27
10.482279	3.91219e-27
10.482035	3.91711e-27
10.481792	3.92204e-27
10.481548	3.92697e-27
10.481305	3.93191e-27
10.481062	3.93686e-27
10.480818	3.94181e-27
10.480575	3.94677e-27
10.480331	3.95173e-27
10.480088	3.9567e-27
10.479844	3.96168e-27
10.479601	3.96666e-27
10.479358	3.97165e-27
10.479114	3.97665e-27
10.478871	3.98165e-27
10.478627	3.98666e-27
10.478384	3.99167e-27
10.478140	3.9967e-27
10.477897	4.00172e-27
10.477654	4.00676e-27
10.477410	4.0118e-27
10.477167	4.01684e-27
10.476923	4.0219e-27
10.476680	4.02695e-27
10.476436	4.03202e-27
10.476193	4.03709e-27
10.475950	4.04217e-27
10.475706	4.04725e-27
10.475463	4.05234e-27
10.475219	4.05744e-27
10.474976	4.06255e-27
10.474732	4.06766e-27
10.474489	4.07277e-27
10.474245	4.0779e-27
10.474002	4.08302e-27
10.473759	4.08816e-27
10.473515	4.0933e-27
10.473272	4.09845e-27
10.473028	4.10361e-27
10.472785	4.10877e-27
10.472541	4.11394e-27
10.472298	4.11911e-27
10.472055	4.12429e-27
10.471811	4.12948e-27
10.471568	4.13468e-27
10.471324	4.13988e-27
10.471081	4.14508e-27
10.470837	4.1503e-27
10.470594	4.15552e-27
10.470351	4.16074e-27
10.470107	4.16598e-27
10.469864	4.17122e-27
10.469620	4.17647e-27
10.469377	4.18172e-27
10.469133	4.18698e-27
10.468890	4.19225e-27
10.468646	4.19752e-27
10.468403	4.2028e-27
10.468160	4.20809e-27
10.467916	4.21338e-27
10.467673	4.21868e-27
10.467429	4.22398e-27
10.467186	4.2293e-27
10.466942	4.23462e-27
10.466699	4.23994e-27
10.466456	4.24528e-27
10.466212	4.25062e-27
10.465969	4.25596e-27
10.465725	4.26132e-27
10.465482	4.26668e-27
10.465238	4.27204e-27
10.464995	4.27742e-27
10.464752	4.2828e-27
10.464508	4.28819e-27
10.464265	4.29358e-27
10.464021	4.29898e-27
10.463778	4.30439e-27
10.463534	4.3098e-27
10.463291	4.31522e-27
10.463048	4.32065e-27
10.462804	4.32609e-27
10.462561	4.33153e-27
10.462317	4.33698e-27
10.462074	4.34243e-27
10.461830	4.34789e-27
10.461587	4.35336e-27
10.461343	4.35884e-27
10.461100	4.36432e-27
10.460857	4.36981e-27
10.460613	4.37531e-27
10.460370	4.38081e-27
10.460126	4.38632e-27
10.459883	4.39184e-27
10.459639	4.39736e-27
10.459396	4.4029e-27
10.459153	4.40843e-27
10.458909	4.41398e-27
10.458666	4.41953e-27
10.458422	4.42509e-27
10.458179	4.43066e-27
10.457935	4.43623e-27
10.457692	4.44181e-27
10.457449	4.4474e-27
10.457205	4.45299e-27
10.456962	4.45859e-27
10.456718	4.4642e-27
10.456475	4.46982e-27
10.456231	4.47544e-27
10.455988	4.48107e-27
10.455745	4.4867e-27
10.455501	4.49235e-27
10.455258	4.498e-27
10.455014	4.50366e-27
10.454771	4.50932e-27
10.454527	4.51499e-27
10.454284	4.52067e-27
10.454040	4.52636e-27
10.453797	4.53205e-27
10.453554	4.53775e-27
10.453310	4.54346e-27
10.453067	4.54918e-27
10.452823	4.5549e-27
10.452580	4.56063e-27
10.452336	4.56636e-27
10.452093	4.57211e-27
10.451850	4.57786e-27
10.451606	4.58362e-27
10.451363	4.58938e-27
10.451119	4.59516e-27
10.450876	4.60094e-27
10.450632	4.60672e-27
10.450389	4.61252e-27
10.450146	4.61832e-27
10.449902	4.62413e-27
10.449659	4.62995e-27
10.449415	4.63577e-27
10.449172	4.6416e-27
10.448928	4.64744e-27
10.448685	4.65329e-27
10.448441	4.65914e-27
10.448198	4.665e-27
10.447955	4.67087e-27
10.447711	4.67674e-27
10.447468	4.68262e-27
10.447224	4.68851e-27
10.446981	4.69441e-27
10.446737	4.70032e-27
10.446494	4.70623e-27
10.446251	4.71215e-27
10.446007	4.71808e-27
10.445764	4.72401e-27
10.445520	4.72995e-27
10.445277	4.7359e-27
10.445033	4.74186e-27
10.444790	4.74782e-27
10.444547	4.7538e-27
10.444303	4.75978e-27
10.444060	4.76576e-27
10.443816	4.77176e-27
10.443573	4.77776e-27
10.443329	4.78377e-27
10.443086	4.78979e-27
10.442843	4.79581e-27
10.442599	4.80185e-27
10.442356	4.80789e-27
10.442112	4.81393e-27
10.441869	4.81999e-27
10.441625	4.82605e-27
10.441382	4.83212e-27
10.441138	4.8382e-27
10.440895	4.84429e-27
10.440652	4.85038e-27
10.440408	4.85648e-27
10.440165	4.86259e-27
10.439921	4.86871e-27
10.439678	4.87483e-27
10.439434	4.88096e-27
10.439191	4.8871e-27
10.438948	4.89325e-27
10.438704	4.8994e-27
10.438461	4.90557e-27
10.438217	4.91174e-27
10.437974	4.91791e-27
10.437730	4.9241e-27
10.437487	4.93029e-27
10.437244	4.9365e-27
10.437000	4.94271e-27
10.436757	4.94892e-27
10.436513	4.95515e-27
10.436270	4.96138e-27
10.436026	4.96762e-27
10.435783	4.97387e-27
10.435539	4.98013e-27
10.435296	4.98639e-27
10.435053	4.99266e-27
10.434809	4.99894e-27
10.434566	5.00523e-27
10.434322	5.01153e-27
10.434079	5.01783e-27
10.433835	5.02414e-27
10.433592	5.03046e-27
10.433349	5.03679e-27
10.433105	5.04313e-27
10.432862	5.04947e-27
10.432618	5.05582e-27
10.432375	5.06218e-27
10.432131	5.06855e-27
10.431888	5.07492e-27
10.431645	5.08131e-27
10.431401	5.0877e-27
10.431158	5.0941e-27
10.430914	5.10051e-27
10.430671	5.10692e-27
10.430427	5.11334e-27
10.430184	5.11978e-27
10.429941	5.12622e-27
10.429697	5.13266e-27
10.429454	5.13912e-27
10.429210	5.14559e-27
10.428967	5.15206e-27
10.428723	5.15854e-27
10.428480	5.16503e-27
10.428236	5.17152e-27
10.427993	5.17803e-27
10.427750	5.18454e-27
10.427506	5.19106e-27
10.427263	5.19759e-27
10.427019	5.20413e-27
10.426776	5.21068e-27
10.426532	5.21723e-27
10.426289	5.22379e-27
10.426046	5.23036e-27
10.425802	5.23694e-27
10.425559	5.24353e-27
10.425315	5.25013e-27
10.425072	5.25673e-27
10.424828	5.26334e-27
10.424585	5.26996e-27
10.424342	5.27659e-27
10.424098	5.28323e-27
10.423855	5.28988e-27
10.423611	5.29653e-27
10.423368	5.30319e-27
10.423124	5.30986e-27
10.422881	5.31654e-27
10.422638	5.32323e-27
10.422394	5.32992e-27
10.422151	5.33663e-27
10.421907	5.34334e-27
10.421664	5.35006e-27
10.421420	5.35679e-27
10.421177	5.36353e-27
10.420933	5.37028e-27
10.420690	5.37703e-27
10.420447	5.3838e-27
10.420203	5.39057e-27
10.419960	5.39735e-27
10.419716	5.40414e-27
10.419473	5.41094e-27
10.419229	5.41774e-27
10.418986	5.42456e-27
10.418743	5.43138e-27
10.418499	5.43821e-27
10.418256	5.44505e-27
10.418012	5.4519e-27
10.417769	5.45876e-27
10.417525	5.46563e-27
10.417282	5.4725e-27
10.417039	5.47938e-27
10.416795	5.48628e-27
10.416552	5.49318e-27
10.416308	5.50009e-27
10.416065	5.50701e-27
10.415821	5.51393e-27
10.415578	5.52087e-27
10.415334	5.52781e-27
10.415091	5.53477e-27
10.414848	5.54173e-27
10.414604	5.5487e-27
10.414361	5.55568e-27
10.414117	5.56267e-27
10.413874	5.56966e-27
10.413630	5.57667e-27
10.413387	5.58368e-27
10.413144	5.59071e-27
10.412900	5.59774e-27
10.412657	5.60478e-27
10.412413	5.61183e-27
10.412170	5.61889e-27
10.411926	5.62596e-27
10.411683	5.63303e-27
10.411440	5.64012e-27
10.411196	5.64721e-27
10.410953	5.65432e-27
10.410709	5.66143e-27
10.410466	5.66855e-27
10.410222	5.67568e-27
10.409979	5.68282e-27
10.409736	5.68997e-27
10.409492	5.69713e-27
10.409249	5.70429e-27
10.409005	5.71147e-27
10.408762	5.71865e-27
10.408518	5.72585e-27
10.408275	5.73305e-27
10.408031	5.74026e-27
10.407788	5.74748e-27
10.407545	5.75471e-27
10.407301	5.76195e-27
10.407058	5.7692e-27
10.406814	5.77645e-27
10.406571	5.78372e-27
10.406327	5.79099e-27
10.406084	5.79828e-27
10.405841	5.80557e-27
10.405597	5.81287e-27
10.405354	5.82019e-27
10.405110	5.82751e-27
10.404867	5.83484e-27
10.404623	5.84218e-27
10.404380	5.84952e-27
10.404137	5.85688e-27
10.403893	5.86425e-27
10.403650	5.87163e-27
10.403406	5.87901e-27
10.403163	5.88641e-27
10.402919	5.89381e-27
10.402676	5.90122e-27
10.402432	5.90865e-27
10.402189	5.91608e-27
10.401946	5.92352e-27
10.401702	5.93097e-27
10.401459	5.93843e-27
10.401215	5.9459e-27
10.400972	5.95338e-27
10.400728	5.96087e-27
10.400485	5.96837e-27
10.400242	5.97588e-27
10.399998	5.98339e-27
10.399755	5.99092e-27
10.399511	5.99845e-27
10.399268	6.006e-27
10.399024	6.01355e-27
10.398781	6.02112e-27
10.398538	6.02869e-27
10.398294	6.03628e-27
10.398051	6.04387e-27
10.397807	6.05147e-27
10.397564	6.05908e-27
10.397320	6.0667e-27
10.397077	6.07433e-27
10.396834	6.08198e-27
10.396590	6.08963e-27
10.396347	6.09729e-27
10.396103	6.10496e-27
10.395860	6.11263e-27
10.395616	6.12032e-27
10.395373	6.12802e-27
10.395129	6.13573e-27
10.394886	6.14345e-27
10.394643	6.15118e-27
10.394399	6.15891e-27
10.394156	6.16666e-27
10.393912	6.17442e-27
10.393669	6.18218e-27
10.393425	6.18996e-27
10.393182	6.19775e-27
10.392939	6.20554e-27
10.392695	6.21335e-27
10.392452	6.22116e-27
10.392208	6.22899e-27
10.391965	6.23682e-27
10.391721	6.24467e-27
10.391478	6.25252e-27
10.391235	6.26039e-27
10.390991	6.26826e-27
10.390748	6.27615e-27
10.390504	6.28404e-27
10.390261	6.29195e-27
10.390017	6.29986e-27
10.389774	6.30779e-27
10.389531	6.31572e-27
10.389287	6.32366e-27
10.389044	6.33162e-27
10.388800	6.33958e-27
10.388557	6.34756e-27
10.388313	6.35554e-27
10.388070	6.36354e-27
10.387826	6.37154e-27
10.387583	6.37955e-27
10.387340	6.38758e-27
10.387096	6.39561e-27
10.386853	6.40366e-27
10.386609	6.41171e-27
10.386366	6.41978e-27
10.386122	6.42785e-27
10.385879	6.43594e-27
10.385636	6.44403e-27
10.385392	6.45214e-27
10.385149	6.46026e-27
10.384905	6.46838e-27
10.384662	6.47652e-27
10.384418	6.48467e-27
10.384175	6.49282e-27
10.383932	6.50099e-27
10.383688	6.50917e-27
10.383445	6.51735e-27
10.383201	6.52555e-27
10.382958	6.53376e-27
10.382714	6.54198e-27
10.382471	6.55021e-27
10.382227	6.55845e-27
10.381984	6.5667e-27
10.381741	6.57496e-27
10.381497	6.58323e-27
10.381254	6.59151e-27
10.381010	6.5998e-27
10.380767	6.6081e-27
10.380523	6.61641e-27
10.380280	6.62474e-27
10.380037	6.63307e-27
10.379793	6.64141e-27
10.379550	6.64977e-27
10.379306	6.65813e-27
10.379063	6.66651e-27
10.378819	6.67489e-27
10.378576	6.68329e-27
10.378333	6.69169e-27
10.378089	6.70011e-27
10.377846	6.70854e-27
10.377602	6.71698e-27
10.377359	6.72543e-27
10.377115	6.73389e-27
10.376872	6.74236e-27
10.376629	6.75084e-27
10.376385	6.75933e-27
10.376142	6.76783e-27
10.375898	6.77634e-27
10.375655	6.78487e-27
10.375411	6.7934e-27
10.375168	6.80195e-27
10.374924	6.8105e-27
10.374681	6.81907e-27
10.374438	6.82765e-27
10.374194	6.83624e-27
10.373951	6.84483e-27
10.373707	6.85344e-27
10.373464	6.86206e-27
10.373220	6.8707e-27
10.372977	6.87934e-27
10.372734	6.88799e-27
10.372490	6.89666e-27
10.372247	6.90533e-27
10.372003	6.91402e-27
10.371760	6.92271e-27
10.371516	6.93142e-27
10.371273	6.94014e-27
10.371030	6.94887e-27
10.370786	6.95761e-27
10.370543	6.96636e-27
10.370299	6.97513e-27
10.370056	6.9839e-27
10.369812	6.99268e-27
10.369569	7.00148e-27
10.369325	7.01029e-27
10.369082	7.0191e-27
10.368839	7.02793e-27
10.368595	7.03677e-27
10.368352	7.04563e-27
10.368108	7.05449e-27
10.367865	7.06336e-27
10.367621	7.07225e-27
10.367378	7.08114e-27
10.367135	7.09005e-27
10.366891	7.09897e-27
10.366648	7.1079e-27
10.366404	7.11684e-27
10.366161	7.12579e-27
10.365917	7.13475e-27
10.365674	7.14373e-27
10.365431	7.15271e-27
10.365187	7.16171e-27
10.364944	7.17072e-27
10.364700	7.17974e-27
10.364457	7.18877e-27
10.364213	7.19781e-27
10.363970	7.20687e-27
10.363727	7.21593e-27
10.363483	7.22501e-27
10.363240	7.2341e-27
10.362996	7.2432e-27
10.362753	7.25231e-27
10.362509	7.26143e-27
10.362266	7.27056e-27
10.362022	7.27971e-27
10.361779	7.28886e-27
10.361536	7.29803e-27
10.361292	7.30721e-27
10.361049	7.3164e-27
10.360805	7.32561e-27
10.360562	7.33482e-27
10.360318	7.34405e-27
10.360075	7.35329e-27
10.359832	7.36254e-27
10.359588	7.3718e-27
10.359345	7.38107e-27
10.359101	7.39035e-27
10.358858	7.39965e-27
10.358614	7.40896e-27
10.358371	7.41828e-27
10.358128	7.42761e-27
10.357884	7.43695e-27
10.357641	7.44631e-27
10.357397	7.45567e-27
10.357154	7.46505e-27
10.356910	7.47444e-27
10.356667	7.48384e-27
10.356424	7.49326e-27
10.356180	7.50268e-27
10.355937	7.51212e-27
10.355693	7.52157e-27
10.355450	7.53103e-27
10.355206	7.5405e-27
10.354963	7.54999e-27
10.354719	7.55948e-27
10.354476	7.56899e-27
10.354233	7.57851e-27
10.353989	7.58805e-27
10.353746	7.59759e-27
10.353502	7.60715e-27
10.353259	7.61672e-27
10.353015	7.6263e-27
10.352772	7.63589e-27
10.352529	7.64549e-27
10.352285	7.65511e-27
10.352042	7.66474e-27
10.351798	7.67438e-27
10.351555	7.68403e-27
10.351311	7.6937e-27
10.351068	7.70338e-27
10.350825	7.71307e-27
10.350581	7.72277e-27
10.350338	7.73248e-27
10.350094	7.74221e-27
10.349851	7.75195e-27
10.349607	7.7617e-27
10.349364	7.77146e-27
10.349120	7.78124e-27
10.348877	7.79103e-27
10.348634	7.80083e-27
10.348390	7.81064e-27
10.348147	7.82046e-27
10.347903	7.8303e-27
10.347660	7.84015e-27
10.347416	7.85001e-27
10.347173	7.85989e-27
10.346930	7.86977e-27
10.346686	7.87967e-27
10.346443	7.88958e-27
10.346199	7.89951e-27
10.345956	7.90944e-27
10.345712	7.91939e-27
10.345469	7.92935e-27
10.345226	7.93933e-27
10.344982	7.94931e-27
10.344739	7.95931e-27
10.344495	7.96933e-27
10.344252	7.97935e-27
10.344008	7.98939e-27
10.343765	7.99944e-27
10.343522	8.0095e-27
10.343278	8.01957e-27
10.343035	8.02966e-27
10.342791	8.03976e-27
10.342548	8.04987e-27
10.342304	8.06e-27
10.342061	8.07014e-27
10.341817	8.08029e-27
10.341574	8.09045e-27
10.341331	8.10063e-27
10.341087	8.11082e-27
10.340844	8.12102e-27
10.340600	8.13124e-27
10.340357	8.14146e-27
10.340113	8.15171e-27
10.339870	8.16196e-27
10.339627	8.17223e-27
10.339383	8.18251e-27
10.339140	8.1928e-27
10.338896	8.2031e-27
10.338653	8.21342e-27
10.338409	8.22375e-27
10.338166	8.2341e-27
10.337923	8.24445e-27
10.337679	8.25482e-27
10.337436	8.26521e-27
10.337192	8.2756e-27
10.336949	8.28601e-27
10.336705	8.29644e-27
10.336462	8.30687e-27
10.336218	8.31732e-27
10.335975	8.32778e-27
10.335732	8.33826e-27
10.335488	8.34875e-27
10.335245	8.35925e-27
10.335001	8.36976e-27
10.334758	8.38029e-27
10.334514	8.39083e-27
10.334271	8.40139e-27
10.334028	8.41195e-27
10.333784	8.42254e-27
10.333541	8.43313e-27
10.333297	8.44374e-27
10.333054	8.45436e-27
10.332810	8.46499e-27
10.332567	8.47564e-27
10.332324	8.4863e-27
10.332080	8.49698e-27
10.331837	8.50767e-27
10.331593	8.51837e-27
10.331350	8.52908e-27
10.331106	8.53981e-27
10.330863	8.55055e-27
10.330620	8.56131e-27
10.330376	8.57208e-27
10.330133	8.58286e-27
10.329889	8.59365e-27
10.329646	8.60446e-27
10.329402	8.61529e-27
10.329159	8.62612e-27
10.328915	8.63697e-27
10.328672	8.64784e-27
10.328429	8.65872e-27
10.328185	8.66961e-27
10.327942	8.68051e-27
10.327698	8.69143e-27
10.327455	8.70236e-27
10.327211	8.71331e-27
10.326968	8.72427e-27
10.326725	8.73525e-27
10.326481	8.74623e-27
10.326238	8.75723e-27
10.325994	8.76825e-27
10.325751	8.77928e-27
10.325507	8.79032e-27
10.325264	8.80138e-27
10.325021	8.81245e-27
10.324777	8.82354e-27
10.324534	8.83463e-27
10.324290	8.84575e-27
10.324047	8.85687e-27
10.323803	8.86801e-27
10.323560	8.87917e-27
10.323317	8.89034e-27
10.323073	8.90152e-27
10.322830	8.91272e-27
10.322586	8.92393e-27
10.322343	8.93515e-27
10.322099	8.94639e-27
10.321856	8.95765e-27
10.321612	8.96891e-27
10.321369	8.9802e-27
10.321126	8.99149e-27
10.320882	9.0028e-27
10.320639	9.01413e-27
10.320395	9.02546e-27
10.320152	9.03682e-27
10.319908	9.04818e-27
10.319665	9.05956e-27
10.319422	9.07096e-27
10.319178	9.08237e-27
10.318935	9.09379e-27
10.318691	9.10523e-27
10.318448	9.11669e-27
10.318204	9.12815e-27
10.317961	9.13964e-27
10.317718	9.15113e-27
10.317474	9.16264e-27
10.317231	9.17417e-27
10.316987	9.18571e-27
10.316744	9.19726e-27
10.316500	9.20883e-27
10.316257	9.22042e-27
10.316013	9.23201e-27
10.315770	9.24363e-27
10.315527	9.25525e-27
10.315283	9.2669e-27
10.315040	9.27855e-27
10.314796	9.29022e-27
10.314553	9.30191e-27
10.314309	9.31361e-27
10.314066	9.32532e-27
10.313823	9.33705e-27
10.313579	9.3488e-27
10.313336	9.36056e-27
10.313092	9.37233e-27
10.312849	9.38412e-27
10.312605	9.39593e-27
10.312362	9.40774e-27
10.312119	9.41958e-27
10.311875	9.43143e-27
10.311632	9.44329e-27
10.311388	9.45517e-27
10.311145	9.46706e-27
10.310901	9.47897e-27
10.310658	9.49089e-27
10.310415	9.50283e-27
10.310171	9.51478e-27
10.309928	9.52675e-27
10.309684	9.53874e-27
10.309441	9.55073e-27
10.309197	9.56275e-27
10.308954	9.57478e-27
10.308710	9.58682e-27
10.308467	9.59888e-27
10.308224	9.61095e-27
10.307980	9.62304e-27
10.307737	9.63515e-27
10.307493	9.64727e-27
10.307250	9.6594e-27
10.307006	9.67155e-27
10.306763	9.68372e-27
10.306520	9.6959e-27
10.306276	9.70809e-27
10.306033	9.72031e-27
10.305789	9.73253e-27
10.305546	9.74477e-27
10.305302	9.75703e-27
10.305059	9.76931e-27
10.304816	9.78159e-27
10.304572	9.7939e-27
10.304329	9.80622e-27
10.304085	9.81855e-27
10.303842	9.8309e-27
10.303598	9.84327e-27
10.303355	9.85565e-27
10.303111	9.86805e-27
10.302868	9.88046e-27
10.302625	9.89289e-27
10.302381	9.90533e-27
10.302138	9.91779e-27
10.301894	9.93027e-27
10.301651	9.94276e-27
10.301407	9.95526e-27
10.301164	9.96779e-27
10.300921	9.98032e-27
10.300677	9.99288e-27
10.300434	1.00054e-26
10.300190	1.0018e-26
10.299947	1.00306e-26
10.299703	1.00433e-26
10.299460	1.00559e-26
10.299217	1.00685e-26
10.298973	1.00812e-26
10.298730	1.00939e-26
10.298486	1.01066e-26
10.298243	1.01193e-26
10.297999	1.0132e-26
10.297756	1.01448e-26
10.297513	1.01575e-26
10.297269	1.01703e-26
10.297026	1.01831e-26
10.296782	1.01959e-26
10.296539	1.02087e-26
10.296295	1.02216e-26
10.296052	1.02344e-26
10.295808	1.02473e-26
10.295565	1.02602e-26
10.295322	1.02731e-26
10.295078	1.0286e-26
10.294835	1.0299e-26
10.294591	1.03119e-26
10.294348	1.03249e-26
10.294104	1.03379e-26
10.293861	1.03509e-26
10.293618	1.03639e-26
10.293374	1.03769e-26
10.293131	1.039e-26
10.292887	1.0403e-26
10.292644	1.04161e-26
10.292400	1.04292e-26
10.292157	1.04424e-26
10.291914	1.04555e-26
10.291670	1.04686e-26
10.291427	1.04818e-26
10.291183	1.0495e-26
10.290940	1.05082e-26
10.290696	1.05214e-26
10.290453	1.05346e-26
10.290210	1.05479e-26
10.289966	1.05612e-26
10.289723	1.05745e-26
10.289479	1.05878e-26
10.289236	1.06011e-26
10.288992	1.06144e-26
10.288749	1.06278e-26
10.288505	1.06411e-26
10.288262	1.06545e-26
10.288019	1.06679e-26
10.287775	1.06813e-26
10.287532	1.06948e-26
10.287288	1.07082e-26
10.287045	1.07217e-26
10.286801	1.07352e-26
10.286558	1.07487e-26
10.286315	1.07622e-26
10.286071	1.07757e-26
10.285828	1.07893e-26
10.285584	1.08029e-26
10.285341	1.08164e-26
10.285097	1.08301e-26
10.284854	1.08437e-26
10.284611	1.08573e-26
10.284367	1.0871e-26
10.284124	1.08846e-26
10.283880	1.08983e-26
10.283637	1.0912e-26
10.283393	1.09258e-26
10.283150	1.09395e-26
10.282906	1.09533e-26
10.282663	1.09671e-26
10.282420	1.09809e-26
10.282176	1.09947e-26
10.281933	1.10085e-26
10.281689	1.10223e-26
10.281446	1.10362e-26
10.281202	1.10501e-26
10.280959	1.1064e-26
10.280716	1.10779e-26
10.280472	1.10918e-26
10.280229	1.11058e-26
10.279985	1.11198e-26
10.279742	1.11337e-26
10.279498	1.11478e-26
10.279255	1.11618e-26
10.279012	1.11758e-26
10.278768	1.11899e-26
10.278525	1.12039e-26
10.278281	1.1218e-26
10.278038	1.12322e-26
10.277794	1.12463e-26
10.277551	1.12604e-26
10.277308	1.12746e-26
10.277064	1.12888e-26
10.276821	1.1303e-26
10.276577	1.13172e-26
10.276334	1.13314e-26
10.276090	1.13457e-26
10.275847	1.13599e-26
10.275603	1.13742e-26
10.275360	1.13885e-26
10.275117	1.14029e-26
10.274873	1.14172e-26
10.274630	1.14316e-26
10.274386	1.1446e-26
10.274143	1.14604e-26
10.273899	1.14748e-26
10.273656	1.14892e-26
10.273413	1.15037e-26
10.273169	1.15181e-26
10.272926	1.15326e-26
10.272682	1.15471e-26
10.272439	1.15616e-26
10.272195	1.15762e-26
10.271952	1.15907e-26
10.271709	1.16053e-26
10.271465	1.16199e-26
10.271222	1.16345e-26
10.270978	1.16492e-26
10.270735	1.16638e-26
10.270491	1.16785e-26
10.270248	1.16932e-26
10.270004	1.17079e-26
10.269761	1.17226e-26
10.269518	1.17374e-26
10.269274	1.17521e-26
10.269031	1.17669e-26
10.268787	1.17817e-26
10.268544	1.17965e-26
10.268300	1.18114e-26
10.268057	1.18262e-26
10.267814	1.18411e-26
10.267570	1.1856e-26
10.267327	1.18709e-26
10.267083	1.18858e-26
10.266840	1.19008e-26
10.266596	1.19158e-26
10.266353	1.19308e-26
10.266110	1.19458e-26
10.265866	1.19608e-26
10.265623	1.19758e-26
10.265379	1.19909e-26
10.265136	1.2006e-26
10.264892	1.20211e-26
10.264649	1.20362e-26
10.264406	1.20513e-26
10.264162	1.20665e-26
10.263919	1.20817e-26
10.263675	1.20969e-26
10.263432	1.21121e-26
10.263188	1.21273e-26
10.262945	1.21426e-26
10.262701	1.21579e-26
10.262458	1.21732e-26
10.262215	1.21885e-26
10.261971	1.22038e-26
10.261728	1.22191e-26
10.261484	1.22345e-26
10.261241	1.22499e-26
10.260997	1.22653e-26
10.260754	1.22807e-26
10.260511	1.22962e-26
10.260267	1.23117e-26
10.260024	1.23271e-26
10.259780	1.23426e-26
10.259537	1.23582e-26
10.259293	1.23737e-26
10.259050	1.23893e-26
10.258807	1.24049e-26
10.258563	1.24205e-26
10.258320	1.24361e-26
10.258076	1.24517e-26
10.257833	1.24674e-26
10.257589	1.24831e-26
10.257346	1.24988e-26
10.257103	1.25145e-26
10.256859	1.25302e-26
10.256616	1.2546e-26
10.256372	1.25618e-26
10.256129	1.25776e-26
10.255885	1.25934e-26
10.255642	1.26093e-26
10.255398	1.26251e-26
10.255155	1.2641e-26
10.254912	1.26569e-26
10.254668	1.26728e-26
10.254425	1.26888e-26
10.254181	1.27047e-26
10.253938	1.27207e-26
10.253694	1.27367e-26
10.253451	1.27527e-26
10.253208	1.27688e-26
10.252964	1.27848e-26
10.252721	1.28009e-26
10.252477	1.2817e-26
10.252234	1.28331e-26
10.251990	1.28493e-26
10.251747	1.28654e-26
10.251504	1.28816e-26
10.251260	1.28978e-26
10.251017	1.2914e-26
10.250773	1.29303e-26
10.250530	1.29465e-26
10.250286	1.29628e-26
10.250043	1.29791e-26
10.249799	1.29955e-26
10.249556	1.30118e-26
10.249313	1.30282e-26
10.249069	1.30446e-26
10.248826	1.3061e-26
10.248582	1.30774e-26
10.248339	1.30939e-26
10.248095	1.31103e-26
10.247852	1.31268e-26
10.247609	1.31433e-26
10.247365	1.31599e-26
10.247122	1.31764e-26
10.246878	1.3193e-26
10.246635	1.32096e-26
10.246391	1.32262e-26
10.246148	1.32428e-26
10.245905	1.32595e-26
10.245661	1.32762e-26
10.245418	1.32929e-26
10.245174	1.33096e-26
10.244931	1.33263e-26
10.244687	1.33431e-26
10.244444	1.33599e-26
10.244201	1.33767e-26
10.243957	1.33935e-26
10.243714	1.34104e-26
10.243470	1.34272e-26
10.243227	1.34441e-26
10.242983	1.3461e-26
10.242740	1.3478e-26
10.242496	1.34949e-26
10.242253	1.35119e-26
10.242010	1.35289e-26
10.241766	1.35459e-26
10.241523	1.35629e-26
10.241279	1.358e-26
10.241036	1.35971e-26
10.240792	1.36142e-26
10.240549	1.36313e-26
10.240306	1.36485e-26
10.240062	1.36656e-26
10.239819	1.36828e-26
10.239575	1.37e-26
10.239332	1.37173e-26
10.239088	1.37345e-26
10.238845	1.37518e-26
10.238602	1.37691e-26
10.238358	1.37864e-26
10.238115	1.38037e-26
10.237871	1.38211e-26
10.237628	1.38385e-26
10.237384	1.38559e-26
10.237141	1.38733e-26
10.236897	1.38908e-26
10.236654	1.39083e-26
10.236411	1.39257e-26
10.236167	1.39433e-26
10.235924	1.39608e-26
10.235680	1.39784e-26
10.235437	1.39959e-26
10.235193	1.40136e-26
10.234950	1.40312e-26
10.234707	1.40488e-26
10.234463	1.40665e-26
10.234220	1.40842e-26
10.233976	1.41019e-26
10.233733	1.41196e-26
10.233489	1.41374e-26
10.233246	1.41552e-26
10.233003	1.4173e-26
10.232759	1.41908e-26
10.232516	1.42087e-26
10.232272	1.42265e-26
10.232029	1.42444e-26
10.231785	1.42624e-26
10.231542	1.42803e-26
10.231299	1.42983e-26
10.231055	1.43162e-26
10.230812	1.43343e-26
10.230568	1.43523e-26
10.230325	1.43703e-26
10.230081	1.43884e-26
10.229838	1.44065e-26
10.229594	1.44246e-26
10.229351	1.44428e-26
10.229108	1.44609e-26
10.228864	1.44791e-26
10.228621	1.44973e-26
10.228377	1.45156e-26
10.228134	1.45338e-26
10.227890	1.45521e-26
10.227647	1.45704e-26
10.227404	1.45888e-26
10.227160	1.46071e-26
10.226917	1.46255e-26
10.226673	1.46439e-26
10.226430	1.46623e-26
10.226186	1.46807e-26
10.225943	1.46992e-26
10.225700	1.47177e-26
10.225456	1.47362e-26
10.225213	1.47547e-26
10.224969	1.47733e-26
10.224726	1.47919e-26
10.224482	1.48105e-26
10.224239	1.48291e-26
10.223996	1.48478e-26
10.223752	1.48665e-26
10.223509	1.48852e-26
10.223265	1.49039e-26
10.223022	1.49226e-26
10.222778	1.49414e-26
10.222535	1.49602e-26
10.222291	1.4979e-26
10.222048	1.49978e-26
10.221805	1.50167e-26
10.221561	1.50356e-26
10.221318	1.50545e-26
10.221074	1.50734e-26
10.220831	1.50924e-26
10.220587	1.51114e-26
10.220344	1.51304e-26
10.220101	1.51494e-26
10.219857	1.51685e-26
10.219614	1.51876e-26
10.219370	1.52067e-26
10.219127	1.52258e-26
10.218883	1.5245e-26
10.218640	1.52641e-26
10.218397	1.52833e-26
10.218153	1.53026e-26
10.217910	1.53218e-26
10.217666	1.53411e-26
10.217423	1.53604e-26
10.217179	1.53797e-26
10.216936	1.5399e-26
10.216692	1.54184e-26
10.216449	1.54378e-26
10.216206	1.54572e-26
10.215962	1.54767e-26
10.215719	1.54961e-26
10.215475	1.55156e-26
10.215232	1.55351e-26
10.214988	1.55547e-26
10.214745	1.55742e-26
10.214502	1.55938e-26
10.214258	1.56135e-26
10.214015	1.56331e-26
10.213771	1.56528e-26
10.213528	1.56724e-26
10.213284	1.56922e-26
10.213041	1.57119e-26
10.212798	1.57317e-26
10.212554	1.57514e-26
10.212311	1.57713e-26
10.212067	1.57911e-26
10.211824	1.5811e-26
10.211580	1.58309e-26
10.211337	1.58508e-26
10.211094	1.58707e-26
10.210850	1.58907e-26
10.210607	1.59107e-26
10.210363	1.59307e-26
10.210120	1.59507e-26
10.209876	1.59708e-26
10.209633	1.59909e-26
10.209389	1.6011e-26
10.209146	1.60311e-26
10.208903	1.60513e-26
10.208659	1.60715e-26
10.208416	1.60917e-26
10.208172	1.61119e-26
10.207929	1.61322e-26
10.207685	1.61525e-26
10.207442	1.61728e-26
10.207199	1.61931e-26
10.206955	1.62135e-26
10.206712	1.62339e-26
10.206468	1.62543e-26
10.206225	1.62748e-26
10.205981	1.62952e-26
10.205738	1.63157e-26
10.205495	1.63363e-26
10.205251	1.63568e-26
10.205008	1.63774e-26
10.204764	1.6398e-26
10.204521	1.64186e-26
10.204277	1.64393e-26
10.204034	1.64599e-26
10.203790	1.64806e-26
10.203547	1.65014e-26
10.203304	1.65221e-26
10.203060	1.65429e-26
10.202817	1.65637e-26
10.202573	1.65846e-26
10.202330	1.66054e-26
10.202086	1.66263e-26
10.201843	1.66472e-26
10.201600	1.66682e-26
10.201356	1.66891e-26
10.201113	1.67101e-26
10.200869	1.67311e-26
10.200626	1.67522e-26
10.200382	1.67733e-26
10.200139	1.67944e-26
10.199896	1.68155e-26
10.199652	1.68366e-26
10.199409	1.68578e-26
10.199165	1.6879e-26
10.198922	1.69002e-26
10.198678	1.69215e-26
10.198435	1.69428e-26
10.198192	1.69641e-26
10.197948	1.69854e-26
10.197705	1.70068e-26
10.197461	1.70282e-26
10.197218	1.70496e-26
10.196974	1.70711e-26
10.196731	1.70925e-26
10.196487	1.7114e-26
10.196244	1.71356e-26
10.196001	1.71571e-26
10.195757	1.71787e-26
10.195514	1.72003e-26
10.195270	1.72219e-26
10.195027	1.72436e-26
10.194783	1.72653e-26
10.194540	1.7287e-26
10.194297	1.73088e-26
10.194053	1.73305e-26
10.193810	1.73523e-26
10.193566	1.73742e-26
10.193323	1.7396e-26
10.193079	1.74179e-26
10.192836	1.74398e-26
10.192593	1.74617e-26
10.192349	1.74837e-26
10.192106	1.75057e-26
10.191862	1.75277e-26
10.191619	1.75498e-26
10.191375	1.75718e-26
10.191132	1.75939e-26
10.190888	1.76161e-26
10.190645	1.76382e-26
10.190402	1.76604e-26
10.190158	1.76826e-26
10.189915	1.77049e-26
10.189671	1.77271e-26
10.189428	1.77494e-26
10.189184	1.77718e-26
10.188941	1.77941e-26
10.188698	1.78165e-26
10.188454	1.78389e-26
10.188211	1.78614e-26
10.187967	1.78838e-26
10.187724	1.79063e-26
10.187480	1.79288e-26
10.187237	1.79514e-26
10.186994	1.7974e-26
10.186750	1.79966e-26
10.186507	1.80192e-26
10.186263	1.80419e-26
10.186020	1.80646e-26
10.185776	1.80873e-26
10.185533	1.81101e-26
10.185290	1.81328e-26
10.185046	1.81556e-26
10.184803	1.81785e-26
10.184559	1.82013e-26
10.184316	1.82242e-26
10.184072	1.82472e-26
10.183829	1.82701e-26
10.183585	1.82931e-26
10.183342	1.83161e-26
10.183099	1.83391e-26
10.182855	1.83622e-26
10.182612	1.83853e-26
10.182368	1.84084e-26
10.182125	1.84316e-26
10.181881	1.84548e-26
10.181638	1.8478e-26
10.181395	1.85012e-26
10.181151	1.85245e-26
10.180908	1.85478e-26
10.180664	1.85711e-26
10.180421	1.85945e-26
10.180177	1.86179e-26
10.179934	1.86413e-26
10.179691	1.86648e-26
10.179447	1.86882e-26
10.179204	1.87117e-26
10.178960	1.87353e-26
10.178717	1.87588e-26
10.178473	1.87824e-26
10.178230	1.88061e-26
10.177987	1.88297e-26
10.177743	1.88534e-26
10.177500	1.88771e-26
10.177256	1.89009e-26
10.177013	1.89246e-26
10.176769	1.89484e-26
10.176526	1.89723e-26
10.176282	1.89961e-26
10.176039	1.902e-26
10.175796	1.9044e-26
10.175552	1.90679e-26
10.175309	1.90919e-26
10.175065	1.91159e-26
10.174822	1.914e-26
10.174578	1.9164e-26
10.174335	1.91881e-26
10.174092	1.92123e-26
10.173848	1.92364e-26
10.173605	1.92606e-26
10.173361	1.92849e-26
10.173118	1.93091e-26
10.172874	1.93334e-26
10.172631	1.93577e-26
10.172388	1.93821e-26
10.172144	1.94065e-26
10.171901	1.94309e-26
10.171657	1.94553e-26
10.171414	1.94798e-26
10.171170	1.95043e-26
10.170927	1.95288e-26
10.170683	1.95534e-26
10.170440	1.9578e-26
10.170197	1.96026e-26
10.169953	1.96273e-26
10.169710	1.9652e-26
10.169466	1.96767e-26
10.169223	1.97014e-26
10.168979	1.97262e-26
10.168736	1.9751e-26
10.168493	1.97759e-26
10.168249	1.98007e-26
10.168006	1.98256e-26
10.167762	1.98506e-26
10.167519	1.98756e-26
10.167275	1.99006e-26
10.167032	1.99256e-26
10.166789	1.99506e-26
10.166545	1.99757e-26
10.166302	2.00009e-26
10.166058	2.0026e-26
10.165815	2.00512e-26
10.165571	2.00764e-26
10.165328	2.01017e-26
10.165085	2.0127e-26
10.164841	2.01523e-26
10.164598	2.01776e-26
10.164354	2.0203e-26
10.164111	2.02284e-26
10.163867	2.02539e-26
10.163624	2.02794e-26
10.163380	2.03049e-26
10.163137	2.03304e-26
10.162894	2.0356e-26
10.162650	2.03816e-26
10.162407	2.04072e-26
10.162163	2.04329e-26
10.161920	2.04586e-26
10.161676	2.04843e-26
10.161433	2.05101e-26
10.161190	2.05359e-26
10.160946	2.05617e-26
10.160703	2.05876e-26
10.160459	2.06135e-26
10.160216	2.06394e-26
10.159972	2.06654e-26
10.159729	2.06914e-26
10.159486	2.07174e-26
10.159242	2.07435e-26
10.158999	2.07695e-26
10.158755	2.07957e-26
10.158512	2.08218e-26
10.158268	2.0848e-26
10.158025	2.08742e-26
10.157781	2.09005e-26
10.157538	2.09268e-26
10.157295	2.09531e-26
10.157051	2.09795e-26
10.156808	2.10059e-26
10.156564	2.10323e-26
10.156321	2.10587e-26
10.156077	2.10852e-26
10.155834	2.11118e-26
10.155591	2.11383e-26
10.155347	2.11649e-26
10.155104	2.11915e-26
10.154860	2.12182e-26
10.154617	2.12449e-26
10.154373	2.12716e-26
10.154130	2.12983e-26
10.153887	2.13251e-26
10.153643	2.1352e-26
10.153400	2.13788e-26
10.153156	2.14057e-26
10.152913	2.14326e-26
10.152669	2.14596e-26
10.152426	2.14866e-26
10.152183	2.15136e-26
10.151939	2.15407e-26
10.151696	2.15678e-26
10.151452	2.15949e-26
10.151209	2.16221e-26
10.150965	2.16493e-26
10.150722	2.16765e-26
10.150478	2.17038e-26
10.150235	2.17311e-26
10.149992	2.17584e-26
10.149748	2.17858e-26
10.149505	2.18132e-26
10.149261	2.18406e-26
10.149018	2.18681e-26
10.148774	2.18956e-26
10.148531	2.19231e-26
10.148288	2.19507e-26
10.148044	2.19783e-26
10.147801	2.2006e-26
10.147557	2.20336e-26
10.147314	2.20614e-26
10.147070	2.20891e-26
10.146827	2.21169e-26
10.146584	2.21447e-26
10.146340	2.21726e-26
10.146097	2.22005e-26
10.145853	2.22284e-26
10.145610	2.22563e-26
10.145366	2.22843e-26
10.145123	2.23124e-26
10.144880	2.23404e-26
10.144636	2.23685e-26
10.144393	2.23967e-26
10.144149	2.24248e-26
10.143906	2.2453e-26
10.143662	2.24813e-26
10.143419	2.25096e-26
10.143175	2.25379e-26
10.142932	2.25662e-26
10.142689	2.25946e-26
10.142445	2.2623e-26
10.142202	2.26515e-26
10.141958	2.268e-26
10.141715	2.27085e-26
10.141471	2.27371e-26
10.141228	2.27657e-26
10.140985	2.27943e-26
10.140741	2.2823e-26
10.140498	2.28517e-26
10.140254	2.28804e-26
10.140011	2.29092e-26
10.139767	2.2938e-26
10.139524	2.29669e-26
10.139281	2.29958e-26
10.139037	2.30247e-26
10.138794	2.30537e-26
10.138550	2.30827e-26
10.138307	2.31117e-26
10.138063	2.31408e-26
10.137820	2.31699e-26
10.137576	2.3199e-26
10.137333	2.32282e-26
10.137090	2.32574e-26
10.136846	2.32867e-26
10.136603	2.3316e-26
10.136359	2.33453e-26
10.136116	2.33747e-26
10.135872	2.34041e-26
10.135629	2.34335e-26
10.135386	2.3463e-26
10.135142	2.34925e-26
10.134899	2.3522e-26
10.134655	2.35516e-26
10.134412	2.35813e-26
10.134168	2.36109e-26
10.133925	2.36406e-26
10.133682	2.36704e-26
10.133438	2.37001e-26
10.133195	2.37299e-26
10.132951	2.37598e-26
10.132708	2.37897e-26
10.132464	2.38196e-26
10.132221	2.38496e-26
10.131978	2.38796e-26
10.131734	2.39096e-26
10.131491	2.39397e-26
10.131247	2.39698e-26
10.131004	2.39999e-26
10.130760	2.40301e-26
10.130517	2.40604e-26
10.130273	2.40906e-26
10.130030	2.41209e-26
10.129787	2.41513e-26
10.129543	2.41816e-26
10.129300	2.42121e-26
10.129056	2.42425e-26
10.128813	2.4273e-26
10.128569	2.43035e-26
10.128326	2.43341e-26
10.128083	2.43647e-26
10.127839	2.43954e-26
10.127596	2.4426e-26
10.127352	2.44568e-26
10.127109	2.44875e-26
10.126865	2.45183e-26
10.126622	2.45492e-26
10.126379	2.45801e-26
10.126135	2.4611e-26
10.125892	2.46419e-26
10.125648	2.46729e-26
10.125405	2.4704e-26
10.125161	2.4735e-26
10.124918	2.47662e-26
10.124674	2.47973e-26
10.124431	2.48285e-26
10.124188	2.48597e-26
10.123944	2.4891e-26
10.123701	2.49223e-26
10.123457	2.49537e-26
10.123214	2.4985e-26
10.122970	2.50165e-26
10.122727	2.50479e-26
10.122484	2.50794e-26
10.122240	2.5111e-26
10.121997	2.51426e-26
10.121753	2.51742e-26
10.121510	2.52059e-26
10.121266	2.52376e-26
10.121023	2.52693e-26
10.120780	2.53011e-26
10.120536	2.53329e-26
10.120293	2.53648e-26
10.120049	2.53967e-26
10.119806	2.54286e-26
10.119562	2.54606e-26
10.119319	2.54927e-26
10.119076	2.55247e-26
10.118832	2.55568e-26
10.118589	2.5589e-26
10.118345	2.56212e-26
10.118102	2.56534e-26
10.117858	2.56857e-26
10.117615	2.5718e-26
10.117371	2.57503e-26
10.117128	2.57827e-26
10.116885	2.58151e-26
10.116641	2.58476e-26
10.116398	2.58801e-26
10.116154	2.59127e-26
10.115911	2.59453e-26
10.115667	2.59779e-26
10.115424	2.60106e-26
10.115181	2.60433e-26
10.114937	2.60761e-26
10.114694	2.61089e-26
10.114450	2.61417e-26
10.114207	2.61746e-26
10.113963	2.62075e-26
10.113720	2.62405e-26
10.113477	2.62735e-26
10.113233	2.63065e-26
10.112990	2.63396e-26
10.112746	2.63728e-26
10.112503	2.64059e-26
10.112259	2.64391e-26
10.112016	2.64724e-26
10.111773	2.65057e-26
10.111529	2.6539e-26
10.111286	2.65724e-26
10.111042	2.66058e-26
10.110799	2.66393e-26
10.110555	2.66728e-26
10.110312	2.67064e-26
10.110068	2.674e-26
10.109825	2.67736e-26
10.109582	2.68073e-26
10.109338	2.6841e-26
10.109095	2.68748e-26
10.108851	2.69086e-26
10.108608	2.69424e-26
10.108364	2.69763e-26
10.108121	2.70102e-26
10.107878	2.70442e-26
10.107634	2.70782e-26
10.107391	2.71123e-26
10.107147	2.71464e-26
10.106904	2.71805e-26
10.106660	2.72147e-26
10.106417	2.7249e-26
10.106174	2.72832e-26
10.105930	2.73176e-26
10.105687	2.73519e-26
10.105443	2.73863e-26
10.105200	2.74208e-26
10.104956	2.74553e-26
10.104713	2.74898e-26
10.104469	2.75244e-26
10.104226	2.7559e-26
10.103983	2.75937e-26
10.103739	2.76284e-26
10.103496	2.76631e-26
10.103252	2.76979e-26
10.103009	2.77328e-26
10.102765	2.77676e-26
10.102522	2.78026e-26
10.102279	2.78375e-26
10.102035	2.78726e-26
10.101792	2.79076e-26
10.101548	2.79427e-26
10.101305	2.79779e-26
10.101061	2.80131e-26
10.100818	2.80483e-26
10.100575	2.80836e-26
10.100331	2.81189e-26
10.100088	2.81543e-26
10.099844	2.81897e-26
10.099601	2.82251e-26
10.099357	2.82606e-26
10.099114	2.82962e-26
10.098871	2.83318e-26
10.098627	2.83674e-26
10.098384	2.84031e-26
10.098140	2.84388e-26
10.097897	2.84746e-26
10.097653	2.85104e-26
10.097410	2.85463e-26
10.097166	2.85822e-26
10.096923	2.86181e-26
10.096680	2.86541e-26
10.096436	2.86902e-26
10.096193	2.87263e-26
10.095949	2.87624e-26
10.095706	2.87986e-26
10.095462	2.88348e-26
10.095219	2.88711e-26
10.094976	2.89074e-26
10.094732	2.89438e-26
10.094489	2.89802e-26
10.094245	2.90166e-26
10.094002	2.90531e-26
10.093758	2.90897e-26
10.093515	2.91263e-26
10.093272	2.91629e-26
10.093028	2.91996e-26
10.092785	2.92363e-26
10.092541	2.92731e-26
10.092298	2.93099e-26
10.092054	2.93468e-26
10.091811	2.93837e-26
10.091567	2.94206e-26
10.091324	2.94577e-26
10.091081	2.94947e-26
10.090837	2.95318e-26
10.090594	2.9569e-26
10.090350	2.96061e-26
10.090107	2.96434e-26
10.089863	2.96807e-26
10.089620	2.9718e-26
10.089377	2.97554e-26
10.089133	2.97928e-26
10.088890	2.98303e-26
10.088646	2.98678e-26
10.088403	2.99054e-26
10.088159	2.9943e-26
10.087916	2.99807e-26
10.087673	3.00184e-26
10.087429	3.00561e-26
10.087186	3.00939e-26
10.086942	3.01318e-26
10.086699	3.01697e-26
10.086455	3.02076e-26
10.086212	3.02456e-26
10.085969	3.02837e-26
10.085725	3.03218e-26
10.085482	3.03599e-26
10.085238	3.03981e-26
10.084995	3.04363e-26
10.084751	3.04746e-26
10.084508	3.0513e-26
10.084264	3.05513e-26
10.084021	3.05898e-26
10.083778	3.06283e-26
10.083534	3.06668e-26
10.083291	3.07054e-26
10.083047	3.0744e-26
10.082804	3.07826e-26
10.082560	3.08214e-26
10.082317	3.08601e-26
10.082074	3.0899e-26
10.081830	3.09378e-26
10.081587	3.09767e-26
10.081343	3.10157e-26
10.081100	3.10547e-26
10.080856	3.10938e-26
10.080613	3.11329e-26
10.080370	3.11721e-26
10.080126	3.12113e-26
10.079883	3.12505e-26
10.079639	3.12898e-26
10.079396	3.13292e-26
10.079152	3.13686e-26
10.078909	3.14081e-26
10.078666	3.14476e-26
10.078422	3.14871e-26
10.078179	3.15267e-26
10.077935	3.15664e-26
10.077692	3.16061e-26
10.077448	3.16458e-26
10.077205	3.16856e-26
10.076961	3.17255e-26
10.076718	3.17654e-26
10.076475	3.18054e-26
10.076231	3.18454e-26
10.075988	3.18854e-26
10.075744	3.19255e-26
10.075501	3.19657e-26
10.075257	3.20059e-26
10.075014	3.20462e-26
10.074771	3.20865e-26
10.074527	3.21268e-26
10.074284	3.21672e-26
10.074040	3.22077e-26
10.073797	3.22482e-26
10.073553	3.22888e-26
10.073310	3.23294e-26
10.073067	3.23701e-26
10.072823	3.24108e-26
10.072580	3.24515e-26
10.072336	3.24924e-26
10.072093	3.25332e-26
10.071849	3.25742e-26
10.071606	3.26151e-26
10.071362	3.26562e-26
10.071119	3.26972e-26
10.070876	3.27384e-26
10.070632	3.27795e-26
10.070389	3.28208e-26
10.070145	3.28621e-26
10.069902	3.29034e-26
10.069658	3.29448e-26
10.069415	3.29862e-26
10.069172	3.30277e-26
10.068928	3.30693e-26
10.068685	3.31109e-26
10.068441	3.31525e-26
10.068198	3.31942e-26
10.067954	3.3236e-26
10.067711	3.32778e-26
10.067468	3.33196e-26
10.067224	3.33615e-26
10.066981	3.34035e-26
10.066737	3.34455e-26
10.066494	3.34876e-26
10.066250	3.35297e-26
10.066007	3.35719e-26
10.065764	3.36141e-26
10.065520	3.36564e-26
10.065277	3.36987e-26
10.065033	3.37411e-26
10.064790	3.37836e-26
10.064546	3.38261e-26
10.064303	3.38686e-26
10.064059	3.39112e-26
10.063816	3.39539e-26
10.063573	3.39966e-26
10.063329	3.40393e-26
10.063086	3.40822e-26
10.062842	3.4125e-26
10.062599	3.4168e-26
10.062355	3.42109e-26
10.062112	3.4254e-26
10.061869	3.4297e-26
10.061625	3.43402e-26
10.061382	3.43834e-26
10.061138	3.44266e-26
10.060895	3.44699e-26
10.060651	3.45133e-26
10.060408	3.45567e-26
10.060165	3.46002e-26
10.059921	3.46437e-26
10.059678	3.46873e-26
10.059434	3.47309e-26
10.059191	3.47746e-26
10.058947	3.48183e-26
10.058704	3.48621e-26
10.058460	3.4906e-26
10.058217	3.49499e-26
10.057974	3.49939e-26
10.057730	3.50379e-26
10.057487	3.50819e-26
10.057243	3.51261e-26
10.057000	3.51703e-26
10.056756	3.52145e-26
10.056513	3.52588e-26
10.056270	3.53031e-26
10.056026	3.53475e-26
10.055783	3.5392e-26
10.055539	3.54365e-26
10.055296	3.54811e-26
10.055052	3.55257e-26
10.054809	3.55704e-26
10.054566	3.56152e-26
10.054322	3.566e-26
10.054079	3.57048e-26
10.053835	3.57497e-26
10.053592	3.57947e-26
10.053348	3.58397e-26
10.053105	3.58848e-26
10.052862	3.59299e-26
10.052618	3.59751e-26
10.052375	3.60204e-26
10.052131	3.60657e-26
10.051888	3.61111e-26
10.051644	3.61565e-26
10.051401	3.6202e-26
10.051157	3.62475e-26
10.050914	3.62931e-26
10.050671	3.63387e-26
10.050427	3.63845e-26
10.050184	3.64302e-26
10.049940	3.6476e-26
10.049697	3.65219e-26
10.049453	3.65679e-26
10.049210	3.66139e-26
10.048967	3.66599e-26
10.048723	3.6706e-26
10.048480	3.67522e-26
10.048236	3.67984e-26
10.047993	3.68447e-26
10.047749	3.68911e-26
10.047506	3.69375e-26
10.047263	3.69839e-26
10.047019	3.70305e-26
10.046776	3.7077e-26
10.046532	3.71237e-26
10.046289	3.71704e-26
10.046045	3.72171e-26
10.045802	3.72639e-26
10.045559	3.73108e-26
10.045315	3.73577e-26
10.045072	3.74047e-26
10.044828	3.74518e-26
10.044585	3.74989e-26
10.044341	3.75461e-26
10.044098	3.75933e-26
10.043854	3.76406e-26
10.043611	3.76879e-26
10.043368	3.77353e-26
10.043124	3.77828e-26
10.042881	3.78303e-26
10.042637	3.78779e-26
10.042394	3.79255e-26
10.042150	3.79733e-26
10.041907	3.8021e-26
10.041664	3.80688e-26
10.041420	3.81167e-26
10.041177	3.81647e-26
10.040933	3.82127e-26
10.040690	3.82607e-26
10.040446	3.83089e-26
10.040203	3.83571e-26
10.039960	3.84053e-26
10.039716	3.84536e-26
10.039473	3.8502e-26
10.039229	3.85504e-26
10.038986	3.85989e-26
10.038742	3.86475e-26
10.038499	3.86961e-26
10.038255	3.87447e-26
10.038012	3.87935e-26
10.037769	3.88423e-26
10.037525	3.88911e-26
10.037282	3.89401e-26
10.037038	3.8989e-26
10.036795	3.90381e-26
10.036551	3.90872e-26
10.036308	3.91364e-26
10.036065	3.91856e-26
10.035821	3.92349e-26
10.035578	3.92842e-26
10.035334	3.93336e-26
10.035091	3.93831e-26
10.034847	3.94327e-26
10.034604	3.94823e-26
10.034361	3.95319e-26
10.034117	3.95816e-26
10.033874	3.96314e-26
10.033630	3.96813e-26
10.033387	3.97312e-26
10.033143	3.97812e-26
10.032900	3.98312e-26
10.032657	3.98813e-26
10.032413	3.99315e-26
10.032170	3.99817e-26
10.031926	4.0032e-26
10.031683	4.00824e-26
10.031439	4.01328e-26
10.031196	4.01833e-26
10.030952	4.02338e-26
10.030709	4.02844e-26
10.030466	4.03351e-26
10.030222	4.03858e-26
10.029979	4.04366e-26
10.029735	4.04875e-26
10.029492	4.05384e-26
10.029248	4.05894e-26
10.029005	4.06405e-26
10.028762	4.06916e-26
10.028518	4.07428e-26
10.028275	4.0794e-26
10.028031	4.08453e-26
10.027788	4.08967e-26
10.027544	4.09481e-26
10.027301	4.09996e-26
10.027058	4.10512e-26
10.026814	4.11029e-26
10.026571	4.11546e-26
10.026327	4.12063e-26
10.026084	4.12582e-26
10.025840	4.13101e-26
10.025597	4.1362e-26
10.025353	4.1414e-26
10.025110	4.14661e-26
10.024867	4.15183e-26
10.024623	4.15705e-26
10.024380	4.16228e-26
10.024136	4.16752e-26
10.023893	4.17276e-26
10.023649	4.17801e-26
10.023406	4.18326e-26
10.023163	4.18852e-26
10.022919	4.19379e-26
10.022676	4.19907e-26
10.022432	4.20435e-26
10.022189	4.20964e-26
10.021945	4.21493e-26
10.021702	4.22024e-26
10.021459	4.22554e-26
10.021215	4.23086e-26
10.020972	4.23618e-26
10.020728	4.24151e-26
10.020485	4.24684e-26
10.020241	4.25219e-26
10.019998	4.25754e-26
10.019755	4.26289e-26
10.019511	4.26825e-26
10.019268	4.27362e-26
10.019024	4.279e-26
10.018781	4.28438e-26
10.018537	4.28977e-26
10.018294	4.29516e-26
10.018050	4.30057e-26
10.017807	4.30598e-26
10.017564	4.31139e-26
10.017320	4.31682e-26
10.017077	4.32225e-26
10.016833	4.32768e-26
10.016590	4.33313e-26
10.016346	4.33858e-26
10.016103	4.34403e-26
10.015860	4.3495e-26
10.015616	4.35497e-26
10.015373	4.36045e-26
10.015129	4.36593e-26
10.014886	4.37142e-26
10.014642	4.37692e-26
10.014399	4.38243e-26
10.014156	4.38794e-26
10.013912	4.39346e-26
10.013669	4.39899e-26
10.013425	4.40452e-26
10.013182	4.41006e-26
10.012938	4.41561e-26
10.012695	4.42116e-26
10.012452	4.42672e-26
10.012208	4.43229e-26
10.011965	4.43787e-26
10.011721	4.44345e-26
10.011478	4.44904e-26
10.011234	4.45463e-26
10.010991	4.46024e-26
10.010747	4.46585e-26
10.010504	4.47147e-26
10.010261	4.47709e-26
10.010017	4.48272e-26
10.009774	4.48836e-26
10.009530	4.49401e-26
10.009287	4.49966e-26
10.009043	4.50532e-26
10.008800	4.51099e-26
10.008557	4.51666e-26
10.008313	4.52234e-26
10.008070	4.52803e-26
10.007826	4.53373e-26
10.007583	4.53943e-26
10.007339	4.54514e-26
10.007096	4.55086e-26
10.006853	4.55658e-26
10.006609	4.56231e-26
10.006366	4.56805e-26
10.006122	4.5738e-26
10.005879	4.57955e-26
10.005635	4.58531e-26
10.005392	4.59108e-26
10.005148	4.59685e-26
10.004905	4.60263e-26
10.004662	4.60842e-26
10.004418	4.61422e-26
10.004175	4.62002e-26
10.003931	4.62584e-26
10.003688	4.63165e-26
10.003444	4.63748e-26
10.003201	4.64331e-26
10.002958	4.64915e-26
10.002714	4.655e-26
10.002471	4.66086e-26
10.002227	4.66672e-26
10.001984	4.67259e-26
10.001740	4.67847e-26
10.001497	4.68435e-26
10.001254	4.69025e-26
10.001010	4.69615e-26
10.000767	4.70205e-26
10.000523	4.70797e-26
10.000280	4.71389e-26
10.000036	4.71982e-26
9.999793	4.72575e-26
9.999550	4.7317e-26
9.999306	4.73765e-26
9.999063	4.74361e-26
9.998819	4.74958e-26
9.998576	4.75555e-26
9.998332	4.76153e-26
9.998089	4.76752e-26
9.997845	4.77352e-26
9.997602	4.77952e-26
9.997359	4.78554e-26
9.997115	4.79156e-26
9.996872	4.79758e-26
9.996628	4.80362e-26
9.996385	4.80966e-26
9.996141	4.81571e-26
9.995898	4.82177e-26
9.995655	4.82783e-26
9.995411	4.8339e-26
9.995168	4.83999e-26
9.994924	4.84607e-26
9.994681	4.85217e-26
9.994437	4.85827e-26
9.994194	4.86438e-26
9.993951	4.8705e-26
9.993707	4.87663e-26
9.993464	4.88276e-26
9.993220	4.8889e-26
9.992977	4.89505e-26
9.992733	4.90121e-26
9.992490	4.90738e-26
9.992246	4.91355e-26
9.992003	4.91973e-26
9.991760	4.92592e-26
9.991516	4.93211e-26
9.991273	4.93832e-26
9.991029	4.94453e-26
9.990786	4.95075e-26
9.990542	4.95698e-26
9.990299	4.96321e-26
9.990056	4.96945e-26
9.989812	4.97571e-26
9.989569	4.98196e-26
9.989325	4.98823e-26
9.989082	4.99451e-26
9.988838	5.00079e-26
9.988595	5.00708e-26
9.988352	5.01338e-26
9.988108	5.01968e-26
9.987865	5.026e-26
9.987621	5.03232e-26
9.987378	5.03865e-26
9.987134	5.04499e-26
9.986891	5.05133e-26
9.986648	5.05769e-26
9.986404	5.06405e-26
9.986161	5.07042e-26
9.985917	5.0768e-26
9.985674	5.08318e-26
9.985430	5.08958e-26
9.985187	5.09598e-26
9.984943	5.10239e-26
9.984700	5.10881e-26
9.984457	5.11523e-26
9.984213	5.12167e-26
9.983970	5.12811e-26
9.983726	5.13456e-26
9.983483	5.14102e-26
9.983239	5.14748e-26
9.982996	5.15396e-26
9.982753	5.16044e-26
9.982509	5.16693e-26
9.982266	5.17343e-26
9.982022	5.17994e-26
9.981779	5.18646e-26
9.981535	5.19298e-26
9.981292	5.19951e-26
9.981049	5.20605e-26
9.980805	5.2126e-26
9.980562	5.21916e-26
9.980318	5.22572e-26
9.980075	5.2323e-26
9.979831	5.23888e-26
9.979588	5.24547e-26
9.979345	5.25206e-26
9.979101	5.25867e-26
9.978858	5.26529e-26
9.978614	5.27191e-26
9.978371	5.27854e-26
9.978127	5.28518e-26
9.977884	5.29183e-26
9.977640	5.29848e-26
9.977397	5.30515e-26
9.977154	5.31182e-26
9.976910	5.3185e-26
9.976667	5.32519e-26
9.976423	5.33189e-26
9.976180	5.3386e-26
9.975936	5.34531e-26
9.975693	5.35204e-26
9.975450	5.35877e-26
9.975206	5.36551e-26
9.974963	5.37226e-26
9.974719	5.37902e-26
9.974476	5.38578e-26
9.974232	5.39256e-26
9.973989	5.39934e-26
9.973746	5.40613e-26
9.973502	5.41293e-26
9.973259	5.41974e-26
9.973015	5.42656e-26
9.972772	5.43338e-26
9.972528	5.44022e-26
9.972285	5.44706e-26
9.972041	5.45391e-26
9.971798	5.46077e-26
9.971555	5.46764e-26
9.971311	5.47452e-26
9.971068	5.48141e-26
9.970824	5.4883e-26
9.970581	5.4952e-26
9.970337	5.50212e-26
9.970094	5.50904e-26
9.969851	5.51597e-26
9.969607	5.52291e-26
9.969364	5.52985e-26
9.969120	5.53681e-26
9.968877	5.54377e-26
9.968633	5.55075e-26
9.968390	5.55773e-26
9.968147	5.56472e-26
9.967903	5.57172e-26
9.967660	5.57873e-26
9.967416	5.58574e-26
9.967173	5.59277e-26
9.966929	5.59981e-26
9.966686	5.60685e-26
9.966443	5.6139e-26
9.966199	5.62096e-26
9.965956	5.62803e-26
9.965712	5.63511e-26
9.965469	5.6422e-26
9.965225	5.6493e-26
9.964982	5.6564e-26
9.964738	5.66352e-26
9.964495	5.67064e-26
9.964252	5.67778e-26
9.964008	5.68492e-26
9.963765	5.69207e-26
9.963521	5.69923e-26
9.963278	5.7064e-26
9.963034	5.71358e-26
9.962791	5.72076e-26
9.962548	5.72796e-26
9.962304	5.73516e-26
9.962061	5.74238e-26
9.961817	5.7496e-26
9.961574	5.75683e-26
9.961330	5.76407e-26
9.961087	5.77132e-26
9.960844	5.77858e-26
9.960600	5.78585e-26
9.960357	5.79313e-26
9.960113	5.80042e-26
9.959870	5.80771e-26
9.959626	5.81502e-26
9.959383	5.82233e-26
9.959139	5.82966e-26
9.958896	5.83699e-26
9.958653	5.84433e-26
9.958409	5.85168e-26
9.958166	5.85904e-26
9.957922	5.86641e-26
9.957679	5.87379e-26
9.957435	5.88118e-26
9.957192	5.88858e-26
9.956949	5.89599e-26
9.956705	5.9034e-26
9.956462	5.91083e-26
9.956218	5.91826e-26
9.955975	5.92571e-26
9.955731	5.93316e-26
9.955488	5.94062e-26
9.955245	5.9481e-26
9.955001	5.95558e-26
9.954758	5.96307e-26
9.954514	5.97057e-26
9.954271	5.97808e-26
9.954027	5.9856e-26
9.953784	5.99313e-26
9.953541	6.00067e-26
9.953297	6.00822e-26
9.953054	6.01577e-26
9.952810	6.02334e-26
9.952567	6.03092e-26
9.952323	6.0385e-26
9.952080	6.0461e-26
9.951836	6.0537e-26
9.951593	6.06132e-26
9.951350	6.06894e-26
9.951106	6.07658e-26
9.950863	6.08422e-26
9.950619	6.09187e-26
9.950376	6.09954e-26
9.950132	6.10721e-26
9.949889	6.11489e-26
9.949646	6.12258e-26
9.949402	6.13028e-26
9.949159	6.13799e-26
9.948915	6.14572e-26
9.948672	6.15345e-26
9.948428	6.16119e-26
9.948185	6.16894e-26
9.947942	6.1767e-26
9.947698	6.18447e-26
9.947455	6.19224e-26
9.947211	6.20003e-26
9.946968	6.20783e-26
9.946724	6.21564e-26
9.946481	6.22346e-26
9.946238	6.23129e-26
9.945994	6.23913e-26
9.945751	6.24697e-26
9.945507	6.25483e-26
9.945264	6.2627e-26
9.945020	6.27058e-26
9.944777	6.27846e-26
9.944533	6.28636e-26
9.944290	6.29427e-26
9.944047	6.30219e-26
9.943803	6.31011e-26
9.943560	6.31805e-26
9.943316	6.326e-26
9.943073	6.33396e-26
9.942829	6.34192e-26
9.942586	6.3499e-26
9.942343	6.35789e-26
9.942099	6.36588e-26
9.941856	6.37389e-26
9.941612	6.38191e-26
9.941369	6.38994e-26
9.941125	6.39797e-26
9.940882	6.40602e-26
9.940639	6.41408e-26
9.940395	6.42215e-26
9.940152	6.43023e-26
9.939908	6.43831e-26
9.939665	6.44641e-26
9.939421	6.45452e-26
9.939178	6.46264e-26
9.938934	6.47077e-26
9.938691	6.47891e-26
9.938448	6.48706e-26
9.938204	6.49522e-26
9.937961	6.50339e-26
9.937717	6.51157e-26
9.937474	6.51976e-26
9.937230	6.52796e-26
9.936987	6.53617e-26
9.936744	6.54439e-26
9.936500	6.55263e-26
9.936257	6.56087e-26
9.936013	6.56912e-26
9.935770	6.57738e-26
9.935526	6.58566e-26
9.935283	6.59394e-26
9.935040	6.60223e-26
9.934796	6.61054e-26
9.934553	6.61885e-26
9.934309	6.62718e-26
9.934066	6.63552e-26
9.933822	6.64386e-26
9.933579	6.65222e-26
9.933336	6.66059e-26
9.933092	6.66897e-26
9.932849	6.67735e-26
9.932605	6.68575e-26
9.932362	6.69416e-26
9.932118	6.70258e-26
9.931875	6.71101e-26
9.931631	6.71946e-26
9.931388	6.72791e-26
9.931145	6.73637e-26
9.930901	6.74484e-26
9.930658	6.75333e-26
9.930414	6.76182e-26
9.930171	6.77033e-26
9.929927	6.77884e-26
9.929684	6.78737e-26
9.929441	6.79591e-26
9.929197	6.80446e-26
9.928954	6.81302e-26
9.928710	6.82159e-26
9.928467	6.83017e-26
9.928223	6.83876e-26
9.927980	6.84736e-26
9.927737	6.85597e-26
9.927493	6.8646e-26
9.927250	6.87323e-26
9.927006	6.88188e-26
9.926763	6.89053e-26
9.926519	6.8992e-26
9.926276	6.90788e-26
9.926032	6.91657e-26
9.925789	6.92527e-26
9.925546	6.93398e-26
9.925302	6.9427e-26
9.925059	6.95144e-26
9.924815	6.96018e-26
9.924572	6.96893e-26
9.924328	6.9777e-26
9.924085	6.98648e-26
9.923842	6.99526e-26
9.923598	7.00406e-26
9.923355	7.01287e-26
9.923111	7.0217e-26
9.922868	7.03053e-26
9.922624	7.03937e-26
9.922381	7.04823e-26
9.922138	7.05709e-26
9.921894	7.06597e-26
9.921651	7.07486e-26
9.921407	7.08376e-26
9.921164	7.09267e-26
9.920920	7.10159e-26
9.920677	7.11052e-26
9.920434	7.11946e-26
9.920190	7.12842e-26
9.919947	7.13739e-26
9.919703	7.14636e-26
9.919460	7.15535e-26
9.919216	7.16435e-26
9.918973	7.17337e-26
9.918729	7.18239e-26
9.918486	7.19142e-26
9.918243	7.20047e-26
9.917999	7.20953e-26
9.917756	7.21859e-26
9.917512	7.22767e-26
9.917269	7.23677e-26
9.917025	7.24587e-26
9.916782	7.25498e-26
9.916539	7.26411e-26
9.916295	7.27325e-26
9.916052	7.28239e-26
9.915808	7.29156e-26
9.915565	7.30073e-26
9.915321	7.30991e-26
9.915078	7.3191e-26
9.914835	7.32831e-26
9.914591	7.33753e-26
9.914348	7.34676e-26
9.914104	7.356e-26
9.913861	7.36525e-26
9.913617	7.37452e-26
9.913374	7.38379e-26
9.913131	7.39308e-26
9.912887	7.40238e-26
9.912644	7.41169e-26
9.912400	7.42101e-26
9.912157	7.43035e-26
9.911913	7.4397e-26
9.911670	7.44905e-26
9.911426	7.45842e-26
9.911183	7.46781e-26
9.910940	7.4772e-26
9.910696	7.4866e-26
9.910453	7.49602e-26
9.910209	7.50545e-26
9.909966	7.51489e-26
9.909722	7.52434e-26
9.909479	7.53381e-26
9.909236	7.54328e-26
9.908992	7.55277e-26
9.908749	7.56227e-26
9.908505	7.57179e-26
9.908262	7.58131e-26
9.908018	7.59085e-26
9.907775	7.60039e-26
9.907532	7.60995e-26
9.907288	7.61953e-26
9.907045	7.62911e-26
9.906801	7.63871e-26
9.906558	7.64832e-26
9.906314	7.65794e-26
9.906071	7.66757e-26
9.905827	7.67721e-26
9.905584	7.68687e-26
9.905341	7.69654e-26
9.905097	7.70622e-26
9.904854	7.71591e-26
9.904610	7.72562e-26
9.904367	7.73534e-26
9.904123	7.74507e-26
9.903880	7.75481e-26
9.903637	7.76456e-26
9.903393	7.77433e-26
9.903150	7.78411e-26
9.902906	7.7939e-26
9.902663	7.80371e-26
9.902419	7.81352e-26
9.902176	7.82335e-26
9.901933	7.83319e-26
9.901689	7.84304e-26
9.901446	7.85291e-26
9.901202	7.86279e-26
9.900959	7.87268e-26
9.900715	7.88258e-26
9.900472	7.89249e-26
9.900229	7.90242e-26
9.899985	7.91236e-26
9.899742	7.92232e-26
9.899498	7.93228e-26
9.899255	7.94226e-26
9.899011	7.95225e-26
9.898768	7.96225e-26
9.898524	7.97227e-26
9.898281	7.98229e-26
9.898038	7.99234e-26
9.897794	8.00239e-26
9.897551	8.01245e-26
9.897307	8.02253e-26
9.897064	8.03262e-26
9.896820	8.04273e-26
9.896577	8.05284e-26
9.896334	8.06297e-26
9.896090	8.07312e-26
9.895847	8.08327e-26
9.895603	8.09344e-26
9.895360	8.10362e-26
9.895116	8.11381e-26
9.894873	8.12402e-26
9.894630	8.13424e-26
9.894386	8.14447e-26
9.894143	8.15471e-26
9.893899	8.16497e-26
9.893656	8.17524e-26
9.893412	8.18553e-26
9.893169	8.19582e-26
9.892925	8.20613e-26
9.892682	8.21645e-26
9.892439	8.22679e-26
9.892195	8.23714e-26
9.891952	8.2475e-26
9.891708	8.25787e-26
9.891465	8.26826e-26
9.891221	8.27866e-26
9.890978	8.28907e-26
9.890735	8.2995e-26
9.890491	8.30994e-26
9.890248	8.32039e-26
9.890004	8.33086e-26
9.889761	8.34134e-26
9.889517	8.35183e-26
9.889274	8.36233e-26
9.889031	8.37285e-26
9.888787	8.38338e-26
9.888544	8.39393e-26
9.888300	8.40449e-26
9.888057	8.41506e-26
9.887813	8.42564e-26
9.887570	8.43624e-26
9.887327	8.44685e-26
9.887083	8.45748e-26
9.886840	8.46812e-26
9.886596	8.47877e-26
9.886353	8.48943e-26
9.886109	8.50011e-26
9.885866	8.51081e-26
9.885622	8.52151e-26
9.885379	8.53223e-26
9.885136	8.54296e-26
9.884892	8.55371e-26
9.884649	8.56447e-26
9.884405	8.57524e-26
9.884162	8.58603e-26
9.883918	8.59683e-26
9.883675	8.60764e-26
9.883432	8.61847e-26
9.883188	8.62931e-26
9.882945	8.64016e-26
9.882701	8.65103e-26
9.882458	8.66191e-26
9.882214	8.67281e-26
9.881971	8.68372e-26
9.881728	8.69464e-26
9.881484	8.70558e-26
9.881241	8.71653e-26
9.880997	8.72749e-26
9.880754	8.73847e-26
9.880510	8.74946e-26
9.880267	8.76047e-26
9.880024	8.77149e-26
9.879780	8.78252e-26
9.879537	8.79357e-26
9.879293	8.80463e-26
9.879050	8.8157e-26
9.878806	8.82679e-26
9.878563	8.83789e-26
9.878319	8.84901e-26
9.878076	8.86014e-26
9.877833	8.87129e-26
9.877589	8.88245e-26
9.877346	8.89362e-26
9.877102	8.90481e-26
9.876859	8.91601e-26
9.876615	8.92722e-26
9.876372	8.93845e-26
9.876129	8.94969e-26
9.875885	8.96095e-26
9.875642	8.97222e-26
9.875398	8.98351e-26
9.875155	8.99481e-26
9.874911	9.00612e-26
9.874668	9.01745e-26
9.874425	9.02879e-26
9.874181	9.04015e-26
9.873938	9.05152e-26
9.873694	9.06291e-26
9.873451	9.07431e-26
9.873207	9.08572e-26
9.872964	9.09715e-26
9.872720	9.10859e-26
9.872477	9.12005e-26
9.872234	9.13152e-26
9.871990	9.14301e-26
9.871747	9.15451e-26
9.871503	9.16603e-26
9.871260	9.17755e-26
9.871016	9.1891e-26
9.870773	9.20066e-26
9.870530	9.21223e-26
9.870286	9.22382e-26
9.870043	9.23542e-26
9.869799	9.24704e-26
9.869556	9.25867e-26
9.869312	9.27032e-26
9.869069	9.28198e-26
9.868826	9.29365e-26
9.868582	9.30534e-26
9.868339	9.31705e-26
9.868095	9.32877e-26
9.867852	9.3405e-26
9.867608	9.35225e-26
9.867365	9.36401e-26
9.867122	9.37579e-26
9.866878	9.38759e-26
9.866635	9.39939e-26
9.866391	9.41122e-26
9.866148	9.42305e-26
9.865904	9.43491e-26
9.865661	9.44678e-26
9.865417	9.45866e-26
9.865174	9.47056e-26
9.864931	9.48247e-26
9.864687	9.4944e-26
9.864444	9.50634e-26
9.864200	9.5183e-26
9.863957	9.53027e-26
9.863713	9.54226e-26
9.863470	9.55426e-26
9.863227	9.56628e-26
9.862983	9.57831e-26
9.862740	9.59036e-26
9.862496	9.60242e-26
9.862253	9.6145e-26
9.862009	9.62659e-26
9.861766	9.6387e-26
9.861523	9.65083e-26
9.861279	9.66297e-26
9.861036	9.67512e-26
9.860792	9.68729e-26
9.860549	9.69948e-26
9.860305	9.71168e-26
9.860062	9.72389e-26
9.859818	9.73612e-26
9.859575	9.74837e-26
9.859332	9.76063e-26
9.859088	9.77291e-26
9.858845	9.7852e-26
9.858601	9.79751e-26
9.858358	9.80984e-26
9.858114	9.82218e-26
9.857871	9.83453e-26
9.857628	9.8469e-26
9.857384	9.85929e-26
9.857141	9.87169e-26
9.856897	9.88411e-26
9.856654	9.89654e-26
9.856410	9.90899e-26
9.856167	9.92145e-26
9.855924	9.93393e-26
9.855680	9.94643e-26
9.855437	9.95894e-26
9.855193	9.97147e-26
9.854950	9.98401e-26
9.854706	9.99657e-26
9.854463	1.00091e-25
9.854220	1.00217e-25
9.853976	1.00343e-25
9.853733	1.0047e-25
9.853489	1.00596e-25
9.853246	1.00722e-25
9.853002	1.00849e-25
9.852759	1.00976e-25
9.852515	1.01103e-25
9.852272	1.0123e-25
9.852029	1.01358e-25
9.851785	1.01485e-25
9.851542	1.01613e-25
9.851298	1.01741e-25
9.851055	1.01869e-25
9.850811	1.01997e-25
9.850568	1.02125e-25
9.850325	1.02253e-25
9.850081	1.02382e-25
9.849838	1.02511e-25
9.849594	1.0264e-25
9.849351	1.02769e-25
9.849107	1.02898e-25
9.848864	1.03028e-25
9.848621	1.03157e-25
9.848377	1.03287e-25
9.848134	1.03417e-25
9.847890	1.03547e-25
9.847647	1.03677e-25
9.847403	1.03808e-25
9.847160	1.03938e-25
9.846917	1.04069e-25
9.846673	1.042e-25
9.846430	1.04331e-25
9.846186	1.04462e-25
9.845943	1.04593e-25
9.845699	1.04725e-25
9.845456	1.04857e-25
9.845212	1.04989e-25
9.844969	1.05121e-25
9.844726	1.05253e-25
9.844482	1.05385e-25
9.844239	1.05518e-25
9.843995	1.05651e-25
9.843752	1.05784e-25
9.843508	1.05917e-25
9.843265	1.0605e-25
9.843022	1.06183e-25
9.842778	1.06317e-25
9.842535	1.06451e-25
9.842291	1.06584e-25
9.842048	1.06718e-25
9.841804	1.06853e-25
9.841561	1.06987e-25
9.841318	1.07122e-25
9.841074	1.07256e-25
9.840831	1.07391e-25
9.840587	1.07526e-25
9.840344	1.07662e-25
9.840100	1.07797e-25
9.839857	1.07933e-25
9.839613	1.08068e-25
9.839370	1.08204e-25
9.839127	1.08341e-25
9.838883	1.08477e-25
9.838640	1.08613e-25
9.838396	1.0875e-25
9.838153	1.08887e-25
9.837909	1.09024e-25
9.837666	1.09161e-25
9.837423	1.09298e-25
9.837179	1.09436e-25
9.836936	1.09573e-25
9.836692	1.09711e-25
9.836449	1.09849e-25
9.836205	1.09987e-25
9.835962	1.10126e-25
9.835719	1.10264e-25
9.835475	1.10403e-25
9.835232	1.10542e-25
9.834988	1.10681e-25
9.834745	1.1082e-25
9.834501	1.10959e-25
9.834258	1.11099e-25
9.834015	1.11239e-25
9.833771	1.11379e-25
9.833528	1.11519e-25
9.833284	1.11659e-25
9.833041	1.11799e-25
9.832797	1.1194e-25
9.832554	1.12081e-25
9.832310	1.12222e-25
9.832067	1.12363e-25
9.831824	1.12504e-25
9.831580	1.12646e-25
9.831337	1.12788e-25
9.831093	1.12929e-25
9.830850	1.13071e-25
9.830606	1.13214e-25
9.830363	1.13356e-25
9.830120	1.13499e-25
9.829876	1.13641e-25
9.829633	1.13784e-25
9.829389	1.13927e-25
9.829146	1.14071e-25
9.828902	1.14214e-25
9.828659	1.14358e-25
9.828416	1.14502e-25
9.828172	1.14646e-25
9.827929	1.1479e-25
9.827685	1.14934e-25
9.827442	1.15079e-25
9.827198	1.15224e-25
9.826955	1.15369e-25
9.826711	1.15514e-25
9.826468	1.15659e-25
9.826225	1.15805e-25
9.825981	1.1595e-25
9.825738	1.16096e-25
9.825494	1.16242e-25
9.825251	1.16388e-25
9.825007	1.16535e-25
9.824764	1.16681e-25
9.824521	1.16828e-25
9.824277	1.16975e-25
9.824034	1.17122e-25
9.823790	1.1727e-25
9.823547	1.17417e-25
9.823303	1.17565e-25
9.823060	1.17713e-25
9.822817	1.17861e-25
9.822573	1.18009e-25
9.822330	1.18157e-25
9.822086	1.18306e-25
9.821843	1.18455e-25
9.821599	1.18604e-25
9.821356	1.18753e-25
9.821113	1.18902e-25
9.820869	1.19052e-25
9.820626	1.19202e-25
9.820382	1.19352e-25
9.820139	1.19502e-25
9.819895	1.19652e-25
9.819652	1.19803e-25
9.819408	1.19953e-25
9.819165	1.20104e-25
9.818922	1.20255e-25
9.818678	1.20406e-25
9.818435	1.20558e-25
9.818191	1.2071e-25
9.817948	1.20861e-25
9.817704	1.21013e-25
9.817461	1.21166e-25
9.817218	1.21318e-25
9.816974	1.21471e-25
9.816731	1.21623e-25
9.816487	1.21776e-25
9.816244	1.2193e-25
9.816000	1.22083e-25
9.815757	1.22237e-25
9.815514	1.2239e-25
9.815270	1.22544e-25
9.815027	1.22698e-25
9.814783	1.22853e-25
9.814540	1.23007e-25
9.814296	1.23162e-25
9.814053	1.23317e-25
9.813810	1.23472e-25
9.813566	1.23627e-25
9.813323	1.23783e-25
9.813079	1.23939e-25
9.812836	1.24094e-25
9.812592	1.24251e-25
9.812349	1.24407e-25
9.812105	1.24563e-25
9.811862	1.2472e-25
9.811619	1.24877e-25
9.811375	1.25034e-25
9.811132	1.25191e-25
9.810888	1.25349e-25
9.810645	1.25506e-25
9.810401	1.25664e-25
9.810158	1.25822e-25
9.809915	1.25981e-25
9.809671	1.26139e-25
9.809428	1.26298e-25
9.809184	1.26457e-25
9.808941	1.26616e-25
9.808697	1.26775e-25
9.808454	1.26934e-25
9.808211	1.27094e-25
9.807967	1.27254e-25
9.807724	1.27414e-25
9.807480	1.27574e-25
9.807237	1.27735e-25
9.806993	1.27895e-25
9.806750	1.28056e-25
9.806506	1.28217e-25
9.806263	1.28379e-25
9.806020	1.2854e-25
9.805776	1.28702e-25
9.805533	1.28864e-25
9.805289	1.29026e-25
9.805046	1.29188e-25
9.804802	1.29351e-25
9.804559	1.29513e-25
9.804316	1.29676e-25
9.804072	1.29839e-25
9.803829	1.30003e-25
9.803585	1.30166e-25
9.803342	1.3033e-25
9.803098	1.30494e-25
9.802855	1.30658e-25
9.802612	1.30822e-25
9.802368	1.30987e-25
9.802125	1.31152e-25
9.801881	1.31317e-25
9.801638	1.31482e-25
9.801394	1.31647e-25
9.801151	1.31813e-25
9.800908	1.31979e-25
9.800664	1.32145e-25
9.800421	1.32311e-25
9.800177	1.32477e-25
9.799934	1.32644e-25
9.799690	1.32811e-25
9.799447	1.32978e-25
9.799203	1.33145e-25
9.798960	1.33313e-25
9.798717	1.3348e-25
9.798473	1.33648e-25
9.798230	1.33816e-25
9.797986	1.33985e-25
9.797743	1.34153e-25
9.797499	1.34322e-25
9.797256	1.34491e-25
9.797013	1.3466e-25
9.796769	1.34829e-25
9.796526	1.34999e-25
9.796282	1.35169e-25
9.796039	1.35339e-25
9.795795	1.35509e-25
9.795552	1.35679e-25
9.795309	1.3585e-25
9.795065	1.36021e-25
9.794822	1.36192e-25
9.794578	1.36363e-25
9.794335	1.36535e-25
9.794091	1.36707e-25
9.793848	1.36879e-25
9.793604	1.37051e-25
9.793361	1.37223e-25
9.793118	1.37396e-25
9.792874	1.37569e-25
9.792631	1.37742e-25
9.792387	1.37915e-25
9.792144	1.38088e-25
9.791900	1.38262e-25
9.791657	1.38436e-25
9.791414	1.3861e-25
9.791170	1.38784e-25
9.790927	1.38959e-25
9.790683	1.39134e-25
9.790440	1.39309e-25
9.790196	1.39484e-25
9.789953	1.3966e-25
9.789710	1.39835e-25
9.789466	1.40011e-25
9.789223	1.40187e-25
9.788979	1.40364e-25
9.788736	1.4054e-25
9.788492	1.40717e-25
9.788249	1.40894e-25
9.788006	1.41071e-25
9.787762	1.41249e-25
9.787519	1.41426e-25
9.787275	1.41604e-25
9.787032	1.41782e-25
9.786788	1.41961e-25
9.786545	1.42139e-25
9.786301	1.42318e-25
9.786058	1.42497e-25
9.785815	1.42676e-25
9.785571	1.42856e-25
9.785328	1.43035e-25
9.785084	1.43215e-25
9.784841	1.43395e-25
9.784597	1.43576e-25
9.784354	1.43756e-25
9.784111	1.43937e-25
9.783867	1.44118e-25
9.783624	1.443e-25
9.783380	1.44481e-25
9.783137	1.44663e-25
9.782893	1.44845e-25
9.782650	1.45027e-25
9.782407	1.45209e-25
9.782163	1.45392e-25
9.781920	1.45575e-25
9.781676	1.45758e-25
9.781433	1.45941e-25
9.781189	1.46125e-25
9.780946	1.46309e-25
9.780703	1.46493e-25
9.780459	1.46677e-25
9.780216	1.46862e-25
9.779972	1.47046e-25
9.779729	1.47231e-25
9.779485	1.47416e-25
9.779242	1.47602e-25
9.778998	1.47788e-25
9.778755	1.47973e-25
9.778512	1.4816e-25
9.778268	1.48346e-25
9.778025	1.48533e-25
9.777781	1.48719e-25
9.777538	1.48906e-25
9.777294	1.49094e-25
9.777051	1.49281e-25
9.776808	1.49469e-25
9.776564	1.49657e-25
9.776321	1.49845e-25
9.776077	1.50034e-25
9.775834	1.50223e-25
9.775590	1.50411e-25
9.775347	1.50601e-25
9.775104	1.5079e-25
9.774860	1.5098e-25
9.774617	1.5117e-25
9.774373	1.5136e-25
9.774130	1.5155e-25
9.773886	1.51741e-25
9.773643	1.51932e-25
9.773399	1.52123e-25
9.773156	1.52314e-25
9.772913	1.52506e-25
9.772669	1.52698e-25
9.772426	1.5289e-25
9.772182	1.53082e-25
9.771939	1.53275e-25
9.771695	1.53467e-25
9.771452	1.5366e-25
9.771209	1.53854e-25
9.770965	1.54047e-25
9.770722	1.54241e-25
9.770478	1.54435e-25
9.770235	1.54629e-25
9.769991	1.54824e-25
9.769748	1.55019e-25
9.769505	1.55214e-25
9.769261	1.55409e-25
9.769018	1.55604e-25
9.768774	1.558e-25
9.768531	1.55996e-25
9.768287	1.56192e-25
9.768044	1.56389e-25
9.767801	1.56585e-25
9.767557	1.56782e-25
9.767314	1.5698e-25
9.767070	1.57177e-25
9.766827	1.57375e-25
9.766583	1.57573e-25
9.766340	1.57771e-25
9.766096	1.57969e-25
9.765853	1.58168e-25
9.765610	1.58367e-25
9.765366	1.58566e-25
9.765123	1.58766e-25
9.764879	1.58965e-25
9.764636	1.59165e-25
9.764392	1.59365e-25
9.764149	1.59566e-25
9.763906	1.59767e-25
9.763662	1.59968e-25
9.763419	1.60169e-25
9.763175	1.6037e-25
9.762932	1.60572e-25
9.762688	1.60774e-25
9.762445	1.60976e-25
9.762202	1.61179e-25
9.761958	1.61381e-25
9.761715	1.61584e-25
9.761471	1.61788e-25
9.761228	1.61991e-25
9.760984	1.62195e-25
9.760741	1.62399e-25
9.760497	1.62603e-25
9.760254	1.62808e-25
9.760011	1.63013e-25
9.759767	1.63218e-25
9.759524	1.63423e-25
9.759280	1.63628e-25
9.759037	1.63834e-25
9.758793	1.6404e-25
9.758550	1.64247e-25
9.758307	1.64453e-25
9.758063	1.6466e-25
9.757820	1.64867e-25
9.757576	1.65075e-25
9.757333	1.65282e-25
9.757089	1.6549e-25
9.756846	1.65698e-25
9.756603	1.65907e-25
9.756359	1.66116e-25
9.756116	1.66324e-25
9.755872	1.66534e-25
9.755629	1.66743e-25
9.755385	1.66953e-25
9.755142	1.67163e-25
9.754899	1.67373e-25
9.754655	1.67584e-25
9.754412	1.67794e-25
9.754168	1.68006e-25
9.753925	1.68217e-25
9.753681	1.68428e-25
9.753438	1.6864e-25
9.753194	1.68852e-25
9.752951	1.69065e-25
9.752708	1.69278e-25
9.752464	1.6949e-25
9.752221	1.69704e-25
9.751977	1.69917e-25
9.751734	1.70131e-25
9.751490	1.70345e-25
9.751247	1.70559e-25
9.751004	1.70774e-25
9.750760	1.70988e-25
9.750517	1.71204e-25
9.750273	1.71419e-25
9.750030	1.71635e-25
9.749786	1.7185e-25
9.749543	1.72067e-25
9.749300	1.72283e-25
9.749056	1.725e-25
9.748813	1.72717e-25
9.748569	1.72934e-25
9.748326	1.73151e-25
9.748082	1.73369e-25
9.747839	1.73587e-25
9.747596	1.73806e-25
9.747352	1.74024e-25
9.747109	1.74243e-25
9.746865	1.74462e-25
9.746622	1.74682e-25
9.746378	1.74902e-25
9.746135	1.75122e-25
9.745891	1.75342e-25
9.745648	1.75562e-25
9.745405	1.75783e-25
9.745161	1.76004e-25
9.744918	1.76226e-25
9.744674	1.76447e-25
9.744431	1.76669e-25
9.744187	1.76892e-25
9.743944	1.77114e-25
9.743701	1.77337e-25
9.743457	1.7756e-25
9.743214	1.77783e-25
9.742970	1.78007e-25
9.742727	1.78231e-25
9.742483	1.78455e-25
9.742240	1.78679e-25
9.741997	1.78904e-25
9.741753	1.79129e-25
9.741510	1.79355e-25
9.741266	1.7958e-25
9.741023	1.79806e-25
9.740779	1.80032e-25
9.740536	1.80259e-25
9.740292	1.80485e-25
9.740049	1.80712e-25
9.739806	1.8094e-25
9.739562	1.81167e-25
9.739319	1.81395e-25
9.739075	1.81623e-25
9.738832	1.81852e-25
9.738588	1.82081e-25
9.738345	1.8231e-25
9.738102	1.82539e-25
9.737858	1.82769e-25
9.737615	1.82998e-25
9.737371	1.83229e-25
9.737128	1.83459e-25
9.736884	1.8369e-25
9.736641	1.83921e-25
9.736398	1.84152e-25
9.736154	1.84384e-25
9.735911	1.84616e-25
9.735667	1.84848e-25
9.735424	1.85081e-25
9.735180	1.85313e-25
9.734937	1.85547e-25
9.734694	1.8578e-25
9.734450	1.86014e-25
9.734207	1.86248e-25
9.733963	1.86482e-25
9.733720	1.86716e-25
9.733476	1.86951e-25
9.733233	1.87186e-25
9.732989	1.87422e-25
9.732746	1.87658e-25
9.732503	1.87894e-25
9.732259	1.8813e-25
9.732016	1.88367e-25
9.731772	1.88604e-25
9.731529	1.88841e-25
9.731285	1.89078e-25
9.731042	1.89316e-25
9.730799	1.89554e-25
9.730555	1.89793e-25
9.730312	1.90032e-25
9.730068	1.90271e-25
9.729825	1.9051e-25
9.729581	1.9075e-25
9.729338	1.90989e-25
9.729095	1.9123e-25
9.728851	1.9147e-25
9.728608	1.91711e-25
9.728364	1.91952e-25
9.728121	1.92194e-25
9.727877	1.92435e-25
9.727634	1.92678e-25
9.727390	1.9292e-25
9.727147	1.93163e-25
9.726904	1.93406e-25
9.726660	1.93649e-25
9.726417	1.93892e-25
9.726173	1.94136e-25
9.725930	1.9438e-25
9.725686	1.94625e-25
9.725443	1.9487e-25
9.725200	1.95115e-25
9.724956	1.9536e-25
9.724713	1.95606e-25
9.724469	1.95852e-25
9.724226	1.96098e-25
9.723982	1.96345e-25
9.723739	1.96592e-25
9.723496	1.96839e-25
9.723252	1.97087e-25
9.723009	1.97335e-25
9.722765	1.97583e-25
9.722522	1.97832e-25
9.722278	1.9808e-25
9.722035	1.9833e-25
9.721792	1.98579e-25
9.721548	1.98829e-25
9.721305	1.99079e-25
9.721061	1.99329e-25
9.720818	1.9958e-25
9.720574	1.99831e-25
9.720331	2.00083e-25
9.720087	2.00334e-25
9.719844	2.00586e-25
9.719601	2.00839e-25
9.719357	2.01091e-25
9.719114	2.01344e-25
9.718870	2.01597e-25
9.718627	2.01851e-25
9.718383	2.02105e-25
9.718140	2.02359e-25
9.717897	2.02614e-25
9.717653	2.02868e-25
9.717410	2.03124e-25
9.717166	2.03379e-25
9.716923	2.03635e-25
9.716679	2.03891e-25
9.716436	2.04148e-25
9.716193	2.04404e-25
9.715949	2.04661e-25
9.715706	2.04919e-25
9.715462	2.05177e-25
9.715219	2.05435e-25
9.714975	2.05693e-25
9.714732	2.05952e-25
9.714488	2.06211e-25
9.714245	2.0647e-25
9.714002	2.0673e-25
9.713758	2.0699e-25
9.713515	2.0725e-25
9.713271	2.07511e-25
9.713028	2.07772e-25
9.712784	2.08034e-25
9.712541	2.08295e-25
9.712298	2.08557e-25
9.712054	2.0882e-25
9.711811	2.09082e-25
9.711567	2.09345e-25
9.711324	2.09609e-25
9.711080	2.09872e-25
9.710837	2.10136e-25
9.710594	2.104e-25
9.710350	2.10665e-25
9.710107	2.1093e-25
9.709863	2.11195e-25
9.709620	2.11461e-25
9.709376	2.11727e-25
9.709133	2.11993e-25
9.708890	2.1226e-25
9.708646	2.12527e-25
9.708403	2.12794e-25
9.708159	2.13062e-25
9.707916	2.1333e-25
9.707672	2.13598e-25
9.707429	2.13867e-25
9.707185	2.14136e-25
9.706942	2.14405e-25
9.706699	2.14675e-25
9.706455	2.14945e-25
9.706212	2.15216e-25
9.705968	2.15486e-25
9.705725	2.15757e-25
9.705481	2.16029e-25
9.705238	2.163e-25
9.704995	2.16573e-25
9.704751	2.16845e-25
9.704508	2.17118e-25
9.704264	2.17391e-25
9.704021	2.17664e-25
9.703777	2.17938e-25
9.703534	2.18212e-25
9.703291	2.18487e-25
9.703047	2.18761e-25
9.702804	2.19037e-25
9.702560	2.19312e-25
9.702317	2.19588e-25
9.702073	2.19864e-25
9.701830	2.20141e-25
9.701587	2.20418e-25
9.701343	2.20695e-25
9.701100	2.20973e-25
9.700856	2.21251e-25
9.700613	2.21529e-25
9.700369	2.21807e-25
9.700126	2.22086e-25
9.699882	2.22366e-25
9.699639	2.22646e-25
9.699396	2.22926e-25
9.699152	2.23206e-25
9.698909	2.23487e-25
9.698665	2.23768e-25
9.698422	2.24049e-25
9.698178	2.24331e-25
9.697935	2.24613e-25
9.697692	2.24896e-25
9.697448	2.25179e-25
9.697205	2.25462e-25
9.696961	2.25746e-25
9.696718	2.2603e-25
9.696474	2.26314e-25
9.696231	2.26599e-25
9.695988	2.26884e-25
9.695744	2.27169e-25
9.695501	2.27455e-25
9.695257	2.27741e-25
9.695014	2.28027e-25
9.694770	2.28314e-25
9.694527	2.28601e-25
9.694283	2.28889e-25
9.694040	2.29177e-25
9.693797	2.29465e-25
9.693553	2.29754e-25
9.693310	2.30043e-25
9.693066	2.30332e-25
9.692823	2.30622e-25
9.692579	2.30912e-25
9.692336	2.31202e-25
9.692093	2.31493e-25
9.691849	2.31784e-25
9.691606	2.32076e-25
9.691362	2.32368e-25
9.691119	2.3266e-25
9.690875	2.32953e-25
9.690632	2.33246e-25
9.690389	2.33539e-25
9.690145	2.33833e-25
9.689902	2.34127e-25
9.689658	2.34422e-25
9.689415	2.34716e-25
9.689171	2.35012e-25
9.688928	2.35307e-25
9.688685	2.35603e-25
9.688441	2.359e-25
9.688198	2.36196e-25
9.687954	2.36493e-25
9.687711	2.36791e-25
9.687467	2.37089e-25
9.687224	2.37387e-25
9.686980	2.37686e-25
9.686737	2.37985e-25
9.686494	2.38284e-25
9.686250	2.38584e-25
9.686007	2.38884e-25
9.685763	2.39184e-25
9.685520	2.39485e-25
9.685276	2.39786e-25
9.685033	2.40088e-25
9.684790	2.4039e-25
9.684546	2.40692e-25
9.684303	2.40995e-25
9.684059	2.41298e-25
9.683816	2.41602e-25
9.683572	2.41906e-25
9.683329	2.4221e-25
9.683086	2.42515e-25
9.682842	2.4282e-25
9.682599	2.43125e-25
9.682355	2.43431e-25
9.682112	2.43737e-25
9.681868	2.44044e-25
9.681625	2.44351e-25
9.681381	2.44658e-25
9.681138	2.44966e-25
9.680895	2.45274e-25
9.680651	2.45582e-25
9.680408	2.45891e-25
9.680164	2.46201e-25
9.679921	2.4651e-25
9.679677	2.4682e-25
9.679434	2.47131e-25
9.679191	2.47442e-25
9.678947	2.47753e-25
9.678704	2.48065e-25
9.678460	2.48377e-25
9.678217	2.48689e-25
9.677973	2.49002e-25
9.677730	2.49315e-25
9.677487	2.49629e-25
9.677243	2.49943e-25
9.677000	2.50257e-25
9.676756	2.50572e-25
9.676513	2.50887e-25
9.676269	2.51203e-25
9.676026	2.51519e-25
9.675783	2.51835e-25
9.675539	2.52152e-25
9.675296	2.52469e-25
9.675052	2.52786e-25
9.674809	2.53104e-25
9.674565	2.53423e-25
9.674322	2.53742e-25
9.674078	2.54061e-25
9.673835	2.5438e-25
9.673592	2.547e-25
9.673348	2.55021e-25
9.673105	2.55341e-25
9.672861	2.55663e-25
9.672618	2.55984e-25
9.672374	2.56306e-25
9.672131	2.56629e-25
9.671888	2.56951e-25
9.671644	2.57275e-25
9.671401	2.57598e-25
9.671157	2.57922e-25
9.670914	2.58247e-25
9.670670	2.58572e-25
9.670427	2.58897e-25
9.670184	2.59222e-25
9.669940	2.59549e-25
9.669697	2.59875e-25
9.669453	2.60202e-25
9.669210	2.60529e-25
9.668966	2.60857e-25
9.668723	2.61185e-25
9.668480	2.61514e-25
9.668236	2.61842e-25
9.667993	2.62172e-25
9.667749	2.62502e-25
9.667506	2.62832e-25
9.667262	2.63162e-25
9.667019	2.63493e-25
9.666775	2.63825e-25
9.666532	2.64157e-25
9.666289	2.64489e-25
9.666045	2.64822e-25
9.665802	2.65155e-25
9.665558	2.65488e-25
9.665315	2.65822e-25
9.665071	2.66157e-25
9.664828	2.66491e-25
9.664585	2.66827e-25
9.664341	2.67162e-25
9.664098	2.67498e-25
9.663854	2.67835e-25
9.663611	2.68172e-25
9.663367	2.68509e-25
9.663124	2.68847e-25
9.662881	2.69185e-25
9.662637	2.69524e-25
9.662394	2.69863e-25
9.662150	2.70202e-25
9.661907	2.70542e-25
9.661663	2.70882e-25
9.661420	2.71223e-25
9.661176	2.71564e-25
9.660933	2.71906e-25
9.660690	2.72248e-25
9.660446	2.7259e-25
9.660203	2.72933e-25
9.659959	2.73276e-25
9.659716	2.7362e-25
9.659472	2.73964e-25
9.659229	2.74309e-25
9.658986	2.74654e-25
9.658742	2.74999e-25
9.658499	2.75345e-25
9.658255	2.75692e-25
9.658012	2.76038e-25
9.657768	2.76386e-25
9.657525	2.76733e-25
9.657282	2.77081e-25
9.657038	2.7743e-25
9.656795	2.77779e-25
9.656551	2.78128e-25
9.656308	2.78478e-25
9.656064	2.78828e-25
9.655821	2.79179e-25
9.655578	2.7953e-25
9.655334	2.79882e-25
9.655091	2.80234e-25
9.654847	2.80587e-25
9.654604	2.80939e-25
9.654360	2.81293e-25
9.654117	2.81647e-25
9.653873	2.82001e-25
9.653630	2.82356e-25
9.653387	2.82711e-25
9.653143	2.83066e-25
9.652900	2.83422e-25
9.652656	2.83779e-25
9.652413	2.84136e-25
9.652169	2.84493e-25
9.651926	2.84851e-25
9.651683	2.85209e-25
9.651439	2.85568e-25
9.651196	2.85927e-25
9.650952	2.86287e-25
9.650709	2.86647e-25
9.650465	2.87008e-25
9.650222	2.87369e-25
9.649979	2.8773e-25
9.649735	2.88092e-25
9.649492	2.88455e-25
9.649248	2.88817e-25
9.649005	2.89181e-25
9.648761	2.89544e-25
9.648518	2.89909e-25
9.648274	2.90273e-25
9.648031	2.90638e-25
9.647788	2.91004e-25
9.647544	2.9137e-25
9.647301	2.91737e-25
9.647057	2.92104e-25
9.646814	2.92471e-25
9.646570	2.92839e-25
9.646327	2.93207e-25
9.646084	2.93576e-25
9.645840	2.93945e-25
9.645597	2.94315e-25
9.645353	2.94685e-25
9.645110	2.95056e-25
9.644866	2.95427e-25
9.644623	2.95799e-25
9.644380	2.96171e-25
9.644136	2.96543e-25
9.643893	2.96916e-25
9.643649	2.9729e-25
9.643406	2.97664e-25
9.643162	2.98038e-25
9.642919	2.98413e-25
9.642676	2.98788e-25
9.642432	2.99164e-25
9.642189	2.99541e-25
9.641945	2.99917e-25
9.641702	3.00295e-25
9.641458	3.00672e-25
9.641215	3.01051e-25
9.640971	3.01429e-25
9.640728	3.01808e-25
9.640485	3.02188e-25
9.640241	3.02568e-25
9.639998	3.02949e-25
9.639754	3.0333e-25
9.639511	3.03711e-25
9.639267	3.04093e-25
9.639024	3.04476e-25
9.638781	3.04859e-25
9.638537	3.05242e-25
9.638294	3.05626e-25
9.638050	3.06011e-25
9.637807	3.06396e-25
9.637563	3.06781e-25
9.637320	3.07167e-25
9.637077	3.07553e-25
9.636833	3.0794e-25
9.636590	3.08327e-25
9.636346	3.08715e-25
9.636103	3.09104e-25
9.635859	3.09492e-25
9.635616	3.09882e-25
9.635373	3.10272e-25
9.635129	3.10662e-25
9.634886	3.11053e-25
9.634642	3.11444e-25
9.634399	3.11836e-25
9.634155	3.12228e-25
9.633912	3.12621e-25
9.633668	3.13014e-25
9.633425	3.13408e-25
9.633182	3.13802e-25
9.632938	3.14196e-25
9.632695	3.14592e-25
9.632451	3.14987e-25
9.632208	3.15384e-25
9.631964	3.1578e-25
9.631721	3.16178e-25
9.631478	3.16575e-25
9.631234	3.16973e-25
9.630991	3.17372e-25
9.630747	3.17771e-25
9.630504	3.18171e-25
9.630260	3.18571e-25
9.630017	3.18972e-25
9.629774	3.19373e-25
9.629530	3.19775e-25
9.629287	3.20177e-25
9.629043	3.2058e-25
9.628800	3.20983e-25
9.628556	3.21387e-25
9.628313	3.21791e-25
9.628069	3.22196e-25
9.627826	3.22601e-25
9.627583	3.23007e-25
9.627339	3.23413e-25
9.627096	3.2382e-25
9.626852	3.24227e-25
9.626609	3.24635e-25
9.626365	3.25044e-25
9.626122	3.25452e-25
9.625879	3.25862e-25
9.625635	3.26272e-25
9.625392	3.26682e-25
9.625148	3.27093e-25
9.624905	3.27505e-25
9.624661	3.27916e-25
9.624418	3.28329e-25
9.624175	3.28742e-25
9.623931	3.29155e-25
9.623688	3.29569e-25
9.623444	3.29984e-25
9.623201	3.30399e-25
9.622957	3.30815e-25
9.622714	3.31231e-25
9.622471	3.31647e-25
9.622227	3.32065e-25
9.621984	3.32482e-25
9.621740	3.32901e-25
9.621497	3.33319e-25
9.621253	3.33739e-25
9.621010	3.34158e-25
9.620766	3.34579e-25
9.620523	3.35e-25
9.620280	3.35421e-25
9.620036	3.35843e-25
9.619793	3.36265e-25
9.619549	3.36688e-25
9.619306	3.37112e-25
9.619062	3.37536e-25
9.618819	3.3796e-25
9.618576	3.38385e-25
9.618332	3.38811e-25
9.618089	3.39237e-25
9.617845	3.39664e-25
9.617602	3.40091e-25
9.617358	3.40519e-25
9.617115	3.40947e-25
9.616872	3.41376e-25
9.616628	3.41806e-25
9.616385	3.42236e-25
9.616141	3.42666e-25
9.615898	3.43097e-25
9.615654	3.43529e-25
9.615411	3.43961e-25
9.615167	3.44393e-25
9.614924	3.44827e-25
9.614681	3.4526e-25
9.614437	3.45695e-25
9.614194	3.46129e-25
9.613950	3.46565e-25
9.613707	3.47001e-25
9.613463	3.47437e-25
9.613220	3.47874e-25
9.612977	3.48312e-25
9.612733	3.4875e-25
9.612490	3.49189e-25
9.612246	3.49628e-25
9.612003	3.50068e-25
9.611759	3.50508e-25
9.611516	3.50949e-25
9.611273	3.5139e-25
9.611029	3.51832e-25
9.610786	3.52275e-25
9.610542	3.52718e-25
9.610299	3.53162e-25
9.610055	3.53606e-25
9.609812	3.54051e-25
9.609569	3.54496e-25
9.609325	3.54942e-25
9.609082	3.55388e-25
9.608838	3.55835e-25
9.608595	3.56283e-25
9.608351	3.56731e-25
9.608108	3.5718e-25
9.607864	3.57629e-25
9.607621	3.58079e-25
9.607378	3.58529e-25
9.607134	3.5898e-25
9.606891	3.59432e-25
9.606647	3.59884e-25
9.606404	3.60337e-25
9.606160	3.6079e-25
9.605917	3.61244e-25
9.605674	3.61698e-25
9.605430	3.62153e-25
9.605187	3.62609e-25
9.604943	3.63065e-25
9.604700	3.63522e-25
9.604456	3.63979e-25
9.604213	3.64437e-25
9.603970	3.64895e-25
9.603726	3.65354e-25
9.603483	3.65814e-25
9.603239	3.66274e-25
9.602996	3.66735e-25
9.602752	3.67196e-25
9.602509	3.67658e-25
9.602266	3.6812e-25
9.602022	3.68583e-25
9.601779	3.69047e-25
9.601535	3.69511e-25
9.601292	3.69976e-25
9.601048	3.70441e-25
9.600805	3.70907e-25
9.600561	3.71374e-25
9.600318	3.71841e-25
9.600075	3.72309e-25
9.599831	3.72777e-25
9.599588	3.73246e-25
9.599344	3.73715e-25
9.599101	3.74185e-25
9.598857	3.74656e-25
9.598614	3.75127e-25
9.598371	3.75599e-25
9.598127	3.76072e-25
9.597884	3.76545e-25
9.597640	3.77018e-25
9.597397	3.77493e-25
9.597153	3.77967e-25
9.596910	3.78443e-25
9.596667	3.78919e-25
9.596423	3.79395e-25
9.596180	3.79873e-25
9.595936	3.80351e-25
9.595693	3.80829e-25
9.595449	3.81308e-25
9.595206	3.81788e-25
9.594962	3.82268e-25
9.594719	3.82749e-25
9.594476	3.8323e-25
9.594232	3.83712e-25
9.593989	3.84195e-25
9.593745	3.84678e-25
9.593502	3.85162e-25
9.593258	3.85646e-25
9.593015	3.86132e-25
9.592772	3.86617e-25
9.592528	3.87104e-25
9.592285	3.8759e-25
9.592041	3.88078e-25
9.591798	3.88566e-25
9.591554	3.89055e-25
9.591311	3.89544e-25
9.591068	3.90034e-25
9.590824	3.90525e-25
9.590581	3.91016e-25
9.590337	3.91508e-25
9.590094	3.92e-25
9.589850	3.92494e-25
9.589607	3.92987e-25
9.589364	3.93482e-25
9.589120	3.93976e-25
9.588877	3.94472e-25
9.588633	3.94968e-25
9.588390	3.95465e-25
9.588146	3.95963e-25
9.587903	3.96461e-25
9.587659	3.96959e-25
9.587416	3.97459e-25
9.587173	3.97959e-25
9.586929	3.98459e-25
9.586686	3.9896e-25
9.586442	3.99462e-25
9.586199	3.99965e-25
9.585955	4.00468e-25
9.585712	4.00971e-25
9.585469	4.01476e-25
9.585225	4.01981e-25
9.584982	4.02486e-25
9.584738	4.02993e-25
9.584495	4.035e-25
9.584251	4.04007e-25
9.584008	4.04515e-25
9.583765	4.05024e-25
9.583521	4.05534e-25
9.583278	4.06044e-25
9.583034	4.06555e-25
9.582791	4.07066e-25
9.582547	4.07578e-25
9.582304	4.08091e-25
9.582060	4.08604e-25
9.581817	4.09118e-25
9.581574	4.09633e-25
9.581330	4.10148e-25
9.581087	4.10664e-25
9.580843	4.1118e-25
9.580600	4.11697e-25
9.580356	4.12215e-25
9.580113	4.12734e-25
9.579870	4.13253e-25
9.579626	4.13773e-25
9.579383	4.14293e-25
9.579139	4.14814e-25
9.578896	4.15336e-25
9.578652	4.15859e-25
9.578409	4.16382e-25
9.578166	4.16905e-25
9.577922	4.1743e-25
9.577679	4.17955e-25
9.577435	4.18481e-25
9.577192	4.19007e-25
9.576948	4.19534e-25
9.576705	4.20062e-25
9.576462	4.2059e-25
9.576218	4.21119e-25
9.575975	4.21649e-25
9.575731	4.22179e-25
9.575488	4.2271e-25
9.575244	4.23242e-25
9.575001	4.23774e-25
9.574757	4.24308e-25
9.574514	4.24841e-25
9.574271	4.25376e-25
9.574027	4.25911e-25
9.573784	4.26446e-25
9.573540	4.26983e-25
9.573297	4.2752e-25
9.573053	4.28058e-25
9.572810	4.28596e-25
9.572567	4.29135e-25
9.572323	4.29675e-25
9.572080	4.30215e-25
9.571836	4.30757e-25
9.571593	4.31298e-25
9.571349	4.31841e-25
9.571106	4.32384e-25
9.570863	4.32928e-25
9.570619	4.33473e-25
9.570376	4.34018e-25
9.570132	4.34564e-25
9.569889	4.3511e-25
9.569645	4.35658e-25
9.569402	4.36206e-25
9.569159	4.36754e-25
9.568915	4.37304e-25
9.568672	4.37854e-25
9.568428	4.38405e-25
9.568185	4.38956e-25
9.567941	4.39508e-25
9.567698	4.40061e-25
9.567454	4.40615e-25
9.567211	4.41169e-25
9.566968	4.41724e-25
9.566724	4.42279e-25
9.566481	4.42836e-25
9.566237	4.43393e-25
9.565994	4.4395e-25
9.565750	4.44509e-25
9.565507	4.45068e-25
9.565264	4.45628e-25
9.565020	4.46188e-25
9.564777	4.4675e-25
9.564533	4.47312e-25
9.564290	4.47874e-25
9.564046	4.48438e-25
9.563803	4.49002e-25
9.563560	4.49566e-25
9.563316	4.50132e-25
9.563073	4.50698e-25
9.562829	4.51265e-25
9.562586	4.51833e-25
9.562342	4.52401e-25
9.562099	4.5297e-25
9.561855	4.5354e-25
9.561612	4.5411e-25
9.561369	4.54682e-25
9.561125	4.55254e-25
9.560882	4.55826e-25
9.560638	4.564e-25
9.560395	4.56974e-25
9.560151	4.57548e-25
9.559908	4.58124e-25
9.559665	4.587e-25
9.559421	4.59277e-25
9.559178	4.59855e-25
9.558934	4.60433e-25
9.558691	4.61012e-25
9.558447	4.61592e-25
9.558204	4.62173e-25
9.557961	4.62754e-25
9.557717	4.63336e-25
9.557474	4.63919e-25
9.557230	4.64503e-25
9.556987	4.65087e-25
9.556743	4.65672e-25
9.556500	4.66258e-25
9.556257	4.66844e-25
9.556013	4.67432e-25
9.555770	4.6802e-25
9.555526	4.68608e-25
9.555283	4.69198e-25
9.555039	4.69788e-25
9.554796	4.70379e-25
9.554552	4.7097e-25
9.554309	4.71563e-25
9.554066	4.72156e-25
9.553822	4.7275e-25
9.553579	4.73345e-25
9.553335	4.7394e-25
9.553092	4.74536e-25
9.552848	4.75133e-25
9.552605	4.75731e-25
9.552362	4.76329e-25
9.552118	4.76928e-25
9.551875	4.77528e-25
9.551631	4.78129e-25
9.551388	4.7873e-25
9.551144	4.79332e-25
9.550901	4.79935e-25
9.550658	4.80539e-25
9.550414	4.81143e-25
9.550171	4.81749e-25
9.549927	4.82355e-25
9.549684	4.82961e-25
9.549440	4.83569e-25
9.549197	4.84177e-25
9.548953	4.84786e-25
9.548710	4.85396e-25
9.548467	4.86007e-25
9.548223	4.86618e-25
9.547980	4.8723e-25
9.547736	4.87843e-25
9.547493	4.88456e-25
9.547249	4.89071e-25
9.547006	4.89686e-25
9.546763	4.90302e-25
9.546519	4.90919e-25
9.546276	4.91536e-25
9.546032	4.92155e-25
9.545789	4.92774e-25
9.545545	4.93393e-25
9.545302	4.94014e-25
9.545059	4.94635e-25
9.544815	4.95258e-25
9.544572	4.95881e-25
9.544328	4.96504e-25
9.544085	4.97129e-25
9.543841	4.97754e-25
9.543598	4.9838e-25
9.543355	4.99007e-25
9.543111	4.99635e-25
9.542868	5.00263e-25
9.542624	5.00893e-25
9.542381	5.01523e-25
9.542137	5.02154e-25
9.541894	5.02785e-25
9.541650	5.03418e-25
9.541407	5.04051e-25
9.541164	5.04685e-25
9.540920	5.0532e-25
9.540677	5.05955e-25
9.540433	5.06592e-25
9.540190	5.07229e-25
9.539946	5.07867e-25
9.539703	5.08506e-25
9.539460	5.09145e-25
9.539216	5.09786e-25
9.538973	5.10427e-25
9.538729	5.11069e-25
9.538486	5.11712e-25
9.538242	5.12356e-25
9.537999	5.13e-25
9.537756	5.13645e-25
9.537512	5.14292e-25
9.537269	5.14938e-25
9.537025	5.15586e-25
9.536782	5.16235e-25
9.536538	5.16884e-25
9.536295	5.17534e-25
9.536052	5.18185e-25
9.535808	5.18837e-25
9.535565	5.1949e-25
9.535321	5.20143e-25
9.535078	5.20797e-25
9.534834	5.21452e-25
9.534591	5.22108e-25
9.534347	5.22765e-25
9.534104	5.23423e-25
9.533861	5.24081e-25
9.533617	5.2474e-25
9.533374	5.254e-25
9.533130	5.26061e-25
9.532887	5.26723e-25
9.532643	5.27385e-25
9.532400	5.28049e-25
9.532157	5.28713e-25
9.531913	5.29378e-25
9.531670	5.30044e-25
9.531426	5.30711e-25
9.531183	5.31378e-25
9.530939	5.32047e-25
9.530696	5.32716e-25
9.530453	5.33386e-25
9.530209	5.34057e-25
9.529966	5.34729e-25
9.529722	5.35401e-25
9.529479	5.36075e-25
9.529235	5.36749e-25
9.528992	5.37424e-25
9.528748	5.381e-25
9.528505	5.38777e-25
9.528262	5.39455e-25
9.528018	5.40133e-25
9.527775	5.40813e-25
9.527531	5.41493e-25
9.527288	5.42174e-25
9.527044	5.42856e-25
9.526801	5.43539e-25
9.526558	5.44223e-25
9.526314	5.44907e-25
9.526071	5.45593e-25
9.525827	5.46279e-25
9.525584	5.46966e-25
9.525340	5.47654e-25
9.525097	5.48343e-25
9.524854	5.49033e-25
9.524610	5.49723e-25
9.524367	5.50415e-25
9.524123	5.51107e-25
9.523880	5.518e-25
9.523636	5.52494e-25
9.523393	5.53189e-25
9.523150	5.53885e-25
9.522906	5.54582e-25
9.522663	5.5528e-25
9.522419	5.55978e-25
9.522176	5.56677e-25
9.521932	5.57378e-25
9.521689	5.58079e-25
9.521445	5.58781e-25
9.521202	5.59484e-25
9.520959	5.60187e-25
9.520715	5.60892e-25
9.520472	5.61597e-25
9.520228	5.62304e-25
9.519985	5.63011e-25
9.519741	5.63719e-25
9.519498	5.64428e-25
9.519255	5.65138e-25
9.519011	5.65849e-25
9.518768	5.66561e-25
9.518524	5.67274e-25
9.518281	5.67987e-25
9.518037	5.68702e-25
9.517794	5.69417e-25
9.517551	5.70133e-25
9.517307	5.7085e-25
9.517064	5.71568e-25
9.516820	5.72287e-25
9.516577	5.73007e-25
9.516333	5.73728e-25
9.516090	5.7445e-25
9.515846	5.75172e-25
9.515603	5.75896e-25
9.515360	5.7662e-25
9.515116	5.77345e-25
9.514873	5.78072e-25
9.514629	5.78799e-25
9.514386	5.79527e-25
9.514142	5.80256e-25
9.513899	5.80986e-25
9.513656	5.81717e-25
9.513412	5.82448e-25
9.513169	5.83181e-25
9.512925	5.83914e-25
9.512682	5.84649e-25
9.512438	5.85384e-25
9.512195	5.86121e-25
9.511952	5.86858e-25
9.511708	5.87596e-25
9.511465	5.88335e-25
9.511221	5.89075e-25
9.510978	5.89816e-25
9.510734	5.90558e-25
9.510491	5.91301e-25
9.510248	5.92045e-25
9.510004	5.92789e-25
9.509761	5.93535e-25
9.509517	5.94282e-25
9.509274	5.95029e-25
9.509030	5.95778e-25
9.508787	5.96527e-25
9.508543	5.97277e-25
9.508300	5.98029e-25
9.508057	5.98781e-25
9.507813	5.99534e-25
9.507570	6.00288e-25
9.507326	6.01043e-25
9.507083	6.01799e-25
9.506839	6.02556e-25
9.506596	6.03314e-25
9.506353	6.04073e-25
9.506109	6.04833e-25
9.505866	6.05594e-25
9.505622	6.06356e-25
9.505379	6.07118e-25
9.505135	6.07882e-25
9.504892	6.08647e-25
9.504649	6.09412e-25
9.504405	6.10179e-25
9.504162	6.10946e-25
9.503918	6.11715e-25
9.503675	6.12484e-25
9.503431	6.13255e-25
9.503188	6.14026e-25
9.502945	6.14798e-25
9.502701	6.15572e-25
9.502458	6.16346e-25
9.502214	6.17121e-25
9.501971	6.17898e-25
9.501727	6.18675e-25
9.501484	6.19453e-25
9.501240	6.20232e-25
9.500997	6.21012e-25
9.500754	6.21793e-25
9.500510	6.22576e-25
9.500267	6.23359e-25
9.500023	6.24143e-25
9.499780	6.24928e-25
9.499536	6.25714e-25
9.499293	6.26501e-25
9.499050	6.27289e-25
9.498806	6.28078e-25
9.498563	6.28868e-25
9.498319	6.29659e-25
9.498076	6.30451e-25
9.497832	6.31244e-25
9.497589	6.32038e-25
9.497346	6.32833e-25
9.497102	6.33629e-25
9.496859	6.34426e-25
9.496615	6.35224e-25
9.496372	6.36023e-25
9.496128	6.36823e-25
9.495885	6.37624e-25
9.495641	6.38426e-25
9.495398	6.3923e-25
9.495155	6.40034e-25
9.494911	6.40839e-25
9.494668	6.41645e-25
9.494424	6.42452e-25
9.494181	6.4326e-25
9.493937	6.44069e-25
9.493694	6.44879e-25
9.493451	6.4569e-25
9.493207	6.46503e-25
9.492964	6.47316e-25
9.492720	6.4813e-25
9.492477	6.48945e-25
9.492233	6.49762e-25
9.491990	6.50579e-25
9.491747	6.51397e-25
9.491503	6.52217e-25
9.491260	6.53037e-25
9.491016	6.53858e-25
9.490773	6.54681e-25
9.490529	6.55504e-25
9.490286	6.56329e-25
9.490043	6.57154e-25
9.489799	6.57981e-25
9.489556	6.58809e-25
9.489312	6.59637e-25
9.489069	6.60467e-25
9.488825	6.61298e-25
9.488582	6.6213e-25
9.488338	6.62963e-25
9.488095	6.63797e-25
9.487852	6.64632e-25
9.487608	6.65468e-25
9.487365	6.66305e-25
9.487121	6.67143e-25
9.486878	6.67982e-25
9.486634	6.68822e-25
9.486391	6.69663e-25
9.486148	6.70506e-25
9.485904	6.71349e-25
9.485661	6.72194e-25
9.485417	6.73039e-25
9.485174	6.73886e-25
9.484930	6.74733e-25
9.484687	6.75582e-25
9.484444	6.76432e-25
9.484200	6.77283e-25
9.483957	6.78135e-25
9.483713	6.78988e-25
9.483470	6.79842e-25
9.483226	6.80697e-25
9.482983	6.81553e-25
9.482739	6.8241e-25
9.482496	6.83269e-25
9.482253	6.84128e-25
9.482009	6.84989e-25
9.481766	6.8585e-25
9.481522	6.86713e-25
9.481279	6.87577e-25
9.481035	6.88442e-25
9.480792	6.89308e-25
9.480549	6.90175e-25
9.480305	6.91043e-25
9.480062	6.91912e-25
9.479818	6.92783e-25
9.479575	6.93654e-25
9.479331	6.94526e-25
9.479088	6.954e-25
9.478845	6.96275e-25
9.478601	6.97151e-25
9.478358	6.98028e-25
9.478114	6.98906e-25
9.477871	6.99785e-25
9.477627	7.00665e-25
9.477384	7.01546e-25
9.477141	7.02429e-25
9.476897	7.03312e-25
9.476654	7.04197e-25
9.476410	7.05083e-25
9.476167	7.0597e-25
9.475923	7.06858e-25
9.475680	7.07747e-25
9.475436	7.08637e-25
9.475193	7.09528e-25
9.474950	7.10421e-25
9.474706	7.11314e-25
9.474463	7.12209e-25
9.474219	7.13105e-25
9.473976	7.14002e-25
9.473732	7.149e-25
9.473489	7.15799e-25
9.473246	7.167e-25
9.473002	7.17601e-25
9.472759	7.18504e-25
9.472515	7.19408e-25
9.472272	7.20313e-25
9.472028	7.21219e-25
9.471785	7.22126e-25
9.471542	7.23034e-25
9.471298	7.23944e-25
9.471055	7.24854e-25
9.470811	7.25766e-25
9.470568	7.26679e-25
9.470324	7.27593e-25
9.470081	7.28508e-25
9.469838	7.29425e-25
9.469594	7.30342e-25
9.469351	7.31261e-25
9.469107	7.32181e-25
9.468864	7.33102e-25
9.468620	7.34024e-25
9.468377	7.34947e-25
9.468133	7.35872e-25
9.467890	7.36797e-25
9.467647	7.37724e-25
9.467403	7.38652e-25
9.467160	7.39581e-25
9.466916	7.40511e-25
9.466673	7.41443e-25
9.466429	7.42375e-25
9.466186	7.43309e-25
9.465943	7.44244e-25
9.465699	7.4518e-25
9.465456	7.46118e-25
9.465212	7.47056e-25
9.464969	7.47996e-25
9.464725	7.48937e-25
9.464482	7.49879e-25
9.464239	7.50822e-25
9.463995	7.51766e-25
9.463752	7.52712e-25
9.463508	7.53659e-25
9.463265	7.54607e-25
9.463021	7.55556e-25
9.462778	7.56506e-25
9.462534	7.57458e-25
9.462291	7.58411e-25
9.462048	7.59365e-25
9.461804	7.6032e-25
9.461561	7.61276e-25
9.461317	7.62234e-25
9.461074	7.63193e-25
9.460830	7.64153e-25
9.460587	7.65114e-25
9.460344	7.66076e-25
9.460100	7.6704e-25
9.459857	7.68005e-25
9.459613	7.68971e-25
9.459370	7.69938e-25
9.459126	7.70907e-25
9.458883	7.71876e-25
9.458640	7.72847e-25
9.458396	7.73819e-25
9.458153	7.74793e-25
9.457909	7.75767e-25
9.457666	7.76743e-25
9.457422	7.7772e-25
9.457179	7.78698e-25
9.456936	7.79678e-25
9.456692	7.80659e-25
9.456449	7.81641e-25
9.456205	7.82624e-25
9.455962	7.83608e-25
9.455718	7.84594e-25
9.455475	7.85581e-25
9.455231	7.86569e-25
9.454988	7.87558e-25
9.454745	7.88549e-25
9.454501	7.89541e-25
9.454258	7.90534e-25
9.454014	7.91528e-25
9.453771	7.92524e-25
9.453527	7.93521e-25
9.453284	7.94519e-25
9.453041	7.95518e-25
9.452797	7.96519e-25
9.452554	7.97521e-25
9.452310	7.98524e-25
9.452067	7.99529e-25
9.451823	8.00534e-25
9.451580	8.01541e-25
9.451337	8.02549e-25
9.451093	8.03559e-25
9.450850	8.0457e-25
9.450606	8.05582e-25
9.450363	8.06595e-25
9.450119	8.0761e-25
9.449876	8.08625e-25
9.449632	8.09643e-25
9.449389	8.10661e-25
9.449146	8.11681e-25
9.448902	8.12702e-25
9.448659	8.13724e-25
9.448415	8.14748e-25
9.448172	8.15772e-25
9.447928	8.16799e-25
9.447685	8.17826e-25
9.447442	8.18855e-25
9.447198	8.19885e-25
9.446955	8.20916e-25
9.446711	8.21949e-25
9.446468	8.22982e-25
9.446224	8.24018e-25
9.445981	8.25054e-25
9.445738	8.26092e-25
9.445494	8.27131e-25
9.445251	8.28171e-25
9.445007	8.29213e-25
9.444764	8.30256e-25
9.444520	8.31301e-25
9.444277	8.32346e-25
9.444034	8.33393e-25
9.443790	8.34442e-25
9.443547	8.35491e-25
9.443303	8.36542e-25
9.443060	8.37594e-25
9.442816	8.38648e-25
9.442573	8.39703e-25
9.442329	8.40759e-25
9.442086	8.41817e-25
9.441843	8.42875e-25
9.441599	8.43936e-25
9.441356	8.44997e-25
9.441112	8.4606e-25
9.440869	8.47124e-25
9.440625	8.4819e-25
9.440382	8.49257e-25
9.440139	8.50325e-25
9.439895	8.51395e-25
9.439652	8.52466e-25
9.439408	8.53538e-25
9.439165	8.54612e-25
9.438921	8.55686e-25
9.438678	8.56763e-25
9.438435	8.57841e-25
9.438191	8.5892e-25
9.437948	8.6e-25
9.437704	8.61082e-25
9.437461	8.62165e-25
9.437217	8.63249e-25
9.436974	8.64335e-25
9.436731	8.65422e-25
9.436487	8.66511e-25
9.436244	8.67601e-25
9.436000	8.68692e-25
9.435757	8.69785e-25
9.435513	8.70879e-25
9.435270	8.71974e-25
9.435026	8.73071e-25
9.434783	8.74169e-25
9.434540	8.75269e-25
9.434296	8.7637e-25
9.434053	8.77472e-25
9.433809	8.78576e-25
9.433566	8.79681e-25
9.433322	8.80788e-25
9.433079	8.81896e-25
9.432836	8.83005e-25
9.432592	8.84116e-25
9.432349	8.85228e-25
9.432105	8.86341e-25
9.431862	8.87456e-25
9.431618	8.88572e-25
9.431375	8.8969e-25
9.431132	8.90809e-25
9.430888	8.9193e-25
9.430645	8.93052e-25
9.430401	8.94175e-25
9.430158	8.953e-25
9.429914	8.96426e-25
9.429671	8.97554e-25
9.429427	8.98683e-25
9.429184	8.99813e-25
9.428941	9.00945e-25
9.428697	9.02078e-25
9.428454	9.03213e-25
9.428210	9.04349e-25
9.427967	9.05486e-25
9.427723	9.06625e-25
9.427480	9.07766e-25
9.427237	9.08908e-25
9.426993	9.10051e-25
9.426750	9.11196e-25
9.426506	9.12342e-25
9.426263	9.13489e-25
9.426019	9.14638e-25
9.425776	9.15789e-25
9.425533	9.16941e-25
9.425289	9.18094e-25
9.425046	9.19249e-25
9.424802	9.20405e-25
9.424559	9.21563e-25
9.424315	9.22722e-25
9.424072	9.23883e-25
9.423829	9.25045e-25
9.423585	9.26209e-25
9.423342	9.27374e-25
9.423098	9.2854e-25
9.422855	9.29708e-25
9.422611	9.30878e-25
9.422368	9.32049e-25
9.422124	9.33221e-25
9.421881	9.34395e-25
9.421638	9.3557e-25
9.421394	9.36747e-25
9.421151	9.37925e-25
9.420907	9.39105e-25
9.420664	9.40286e-25
9.420420	9.41469e-25
9.420177	9.42653e-25
9.419934	9.43839e-25
9.419690	9.45026e-25
9.419447	9.46215e-25
9.419203	9.47405e-25
9.418960	9.48597e-25
9.418716	9.4979e-25
9.418473	9.50985e-25
9.418230	9.52181e-25
9.417986	9.53379e-25
9.417743	9.54578e-25
9.417499	9.55779e-25
9.417256	9.56981e-25
9.417012	9.58185e-25
9.416769	9.5939e-25
9.416525	9.60597e-25
9.416282	9.61805e-25
9.416039	9.63015e-25
9.415795	9.64226e-25
9.415552	9.65439e-25
9.415308	9.66653e-25
9.415065	9.67869e-25
9.414821	9.69087e-25
9.414578	9.70306e-25
9.414335	9.71526e-25
9.414091	9.72748e-25
9.413848	9.73972e-25
9.413604	9.75197e-25
9.413361	9.76424e-25
9.413117	9.77652e-25
9.412874	9.78882e-25
9.412631	9.80113e-25
9.412387	9.81346e-25
9.412144	9.8258e-25
9.411900	9.83816e-25
9.411657	9.85054e-25
9.411413	9.86293e-25
9.411170	9.87533e-25
9.410927	9.88775e-25
9.410683	9.90019e-25
9.410440	9.91264e-25
9.410196	9.92511e-25
9.409953	9.9376e-25
9.409709	9.9501e-25
9.409466	9.96261e-25
9.409222	9.97515e-25
9.408979	9.98769e-25
9.408736	1.00003e-24
9.408492	1.00128e-24
9.408249	1.00254e-24
9.408005	1.0038e-24
9.407762	1.00507e-24
9.407518	1.00633e-24
9.407275	1.0076e-24
9.407032	1.00886e-24
9.406788	1.01013e-24
9.406545	1.0114e-24
9.406301	1.01268e-24
9.406058	1.01395e-24
9.405814	1.01523e-24
9.405571	1.0165e-24
9.405328	1.01778e-24
9.405084	1.01906e-24
9.404841	1.02034e-24
9.404597	1.02163e-24
9.404354	1.02291e-24
9.404110	1.0242e-24
9.403867	1.02549e-24
9.403624	1.02678e-24
9.403380	1.02807e-24
9.403137	1.02936e-24
9.402893	1.03066e-24
9.402650	1.03195e-24
9.402406	1.03325e-24
9.402163	1.03455e-24
9.401919	1.03585e-24
9.401676	1.03715e-24
9.401433	1.03846e-24
9.401189	1.03977e-24
9.400946	1.04107e-24
9.400702	1.04238e-24
9.400459	1.04369e-24
9.400215	1.04501e-24
9.399972	1.04632e-24
9.399729	1.04764e-24
9.399485	1.04895e-24
9.399242	1.05027e-24
9.398998	1.0516e-24
9.398755	1.05292e-24
9.398511	1.05424e-24
9.398268	1.05557e-24
9.398025	1.0569e-24
9.397781	1.05823e-24
9.397538	1.05956e-24
9.397294	1.06089e-24
9.397051	1.06222e-24
9.396807	1.06356e-24
9.396564	1.0649e-24
9.396320	1.06624e-24
9.396077	1.06758e-24
9.395834	1.06892e-24
9.395590	1.07027e-24
9.395347	1.07161e-24
9.395103	1.07296e-24
9.394860	1.07431e-24
9.394616	1.07566e-24
9.394373	1.07701e-24
9.394130	1.07837e-24
9.393886	1.07973e-24
9.393643	1.08108e-24
9.393399	1.08244e-24
9.393156	1.08381e-24
9.392912	1.08517e-24
9.392669	1.08653e-24
9.392426	1.0879e-24
9.392182	1.08927e-24
9.391939	1.09064e-24
9.391695	1.09201e-24
9.391452	1.09338e-24
9.391208	1.09476e-24
9.390965	1.09614e-24
9.390722	1.09752e-24
9.390478	1.0989e-24
9.390235	1.10028e-24
9.389991	1.10166e-24
9.389748	1.10305e-24
9.389504	1.10444e-24
9.389261	1.10582e-24
9.389017	1.10722e-24
9.388774	1.10861e-24
9.388531	1.11e-24
9.388287	1.1114e-24
9.388044	1.1128e-24
9.387800	1.1142e-24
9.387557	1.1156e-24
9.387313	1.117e-24
9.387070	1.11841e-24
9.386827	1.11981e-24
9.386583	1.12122e-24
9.386340	1.12263e-24
9.386096	1.12404e-24
9.385853	1.12546e-24
9.385609	1.12687e-24
9.385366	1.12829e-24
9.385123	1.12971e-24
9.384879	1.13113e-24
9.384636	1.13255e-24
9.384392	1.13398e-24
9.384149	1.13541e-24
9.383905	1.13683e-24
9.383662	1.13826e-24
9.383418	1.1397e-24
9.383175	1.14113e-24
9.382932	1.14256e-24
9.382688	1.144e-24
9.382445	1.14544e-24
9.382201	1.14688e-24
9.381958	1.14832e-24
9.381714	1.14977e-24
9.381471	1.15121e-24
9.381228	1.15266e-24
9.380984	1.15411e-24
9.380741	1.15556e-24
9.380497	1.15702e-24
9.380254	1.15847e-24
9.380010	1.15993e-24
9.379767	1.16139e-24
9.379524	1.16285e-24
9.379280	1.16431e-24
9.379037	1.16578e-24
9.378793	1.16724e-24
9.378550	1.16871e-24
9.378306	1.17018e-24
9.378063	1.17165e-24
9.377820	1.17313e-24
9.377576	1.1746e-24
9.377333	1.17608e-24
9.377089	1.17756e-24
9.376846	1.17904e-24
9.376602	1.18052e-24
9.376359	1.18201e-24
9.376115	1.1835e-24
9.375872	1.18499e-24
9.375629	1.18648e-24
9.375385	1.18797e-24
9.375142	1.18946e-24
9.374898	1.19096e-24
9.374655	1.19246e-24
9.374411	1.19396e-24
9.374168	1.19546e-24
9.373925	1.19696e-24
9.373681	1.19847e-24
9.373438	1.19998e-24
9.373194	1.20148e-24
9.372951	1.203e-24
9.372707	1.20451e-24
9.372464	1.20602e-24
9.372221	1.20754e-24
9.371977	1.20906e-24
9.371734	1.21058e-24
9.371490	1.2121e-24
9.371247	1.21363e-24
9.371003	1.21515e-24
9.370760	1.21668e-24
9.370517	1.21821e-24
9.370273	1.21975e-24
9.370030	1.22128e-24
9.369786	1.22282e-24
9.369543	1.22435e-24
9.369299	1.22589e-24
9.369056	1.22744e-24
9.368812	1.22898e-24
9.368569	1.23053e-24
9.368326	1.23207e-24
9.368082	1.23362e-24
9.367839	1.23518e-24
9.367595	1.23673e-24
9.367352	1.23829e-24
9.367108	1.23984e-24
9.366865	1.2414e-24
9.366622	1.24296e-24
9.366378	1.24453e-24
9.366135	1.24609e-24
9.365891	1.24766e-24
9.365648	1.24923e-24
9.365404	1.2508e-24
9.365161	1.25237e-24
9.364918	1.25395e-24
9.364674	1.25553e-24
9.364431	1.25711e-24
9.364187	1.25869e-24
9.363944	1.26027e-24
9.363700	1.26186e-24
9.363457	1.26344e-24
9.363213	1.26503e-24
9.362970	1.26662e-24
9.362727	1.26822e-24
9.362483	1.26981e-24
9.362240	1.27141e-24
9.361996	1.27301e-24
9.361753	1.27461e-24
9.361509	1.27621e-24
9.361266	1.27782e-24
9.361023	1.27943e-24
9.360779	1.28104e-24
9.360536	1.28265e-24
9.360292	1.28426e-24
9.360049	1.28588e-24
9.359805	1.28749e-24
9.359562	1.28911e-24
9.359319	1.29073e-24
9.359075	1.29236e-24
9.358832	1.29398e-24
9.358588	1.29561e-24
9.358345	1.29724e-24
9.358101	1.29887e-24
9.357858	1.30051e-24
9.357615	1.30214e-24
9.357371	1.30378e-24
9.357128	1.30542e-24
9.356884	1.30706e-24
9.356641	1.30871e-24
9.356397	1.31035e-24
9.356154	1.312e-24
9.355910	1.31365e-24
9.355667	1.3153e-24
9.355424	1.31696e-24
9.355180	1.31861e-24
9.354937	1.32027e-24
9.354693	1.32193e-24
9.354450	1.3236e-24
9.354206	1.32526e-24
9.353963	1.32693e-24
9.353720	1.3286e-24
9.353476	1.33027e-24
9.353233	1.33194e-24
9.352989	1.33362e-24
9.352746	1.33529e-24
9.352502	1.33697e-24
9.352259	1.33866e-24
9.352016	1.34034e-24
9.351772	1.34203e-24
9.351529	1.34371e-24
9.351285	1.3454e-24
9.351042	1.3471e-24
9.350798	1.34879e-24
9.350555	1.35049e-24
9.350311	1.35219e-24
9.350068	1.35389e-24
9.349825	1.35559e-24
9.349581	1.3573e-24
9.349338	1.359e-24
9.349094	1.36071e-24
9.348851	1.36242e-24
9.348607	1.36414e-24
9.348364	1.36585e-24
9.348121	1.36757e-24
9.347877	1.36929e-24
9.347634	1.37101e-24
9.347390	1.37274e-24
9.347147	1.37446e-24
9.346903	1.37619e-24
9.346660	1.37792e-24
9.346417	1.37966e-24
9.346173	1.38139e-24
9.345930	1.38313e-24
9.345686	1.38487e-24
9.345443	1.38661e-24
9.345199	1.38836e-24
9.344956	1.3901e-24
9.344713	1.39185e-24
9.344469	1.3936e-24
9.344226	1.39536e-24
9.343982	1.39711e-24
9.343739	1.39887e-24
9.343495	1.40063e-24
9.343252	1.40239e-24
9.343008	1.40415e-24
9.342765	1.40592e-24
9.342522	1.40769e-24
9.342278	1.40946e-24
9.342035	1.41123e-24
9.341791	1.41301e-24
9.341548	1.41478e-24
9.341304	1.41656e-24
9.341061	1.41835e-24
9.340818	1.42013e-24
9.340574	1.42192e-24
9.340331	1.4237e-24
9.340087	1.4255e-24
9.339844	1.42729e-24
9.339600	1.42908e-24
9.339357	1.43088e-24
9.339114	1.43268e-24
9.338870	1.43448e-24
9.338627	1.43629e-24
9.338383	1.43809e-24
9.338140	1.4399e-24
9.337896	1.44171e-24
9.337653	1.44353e-24
9.337410	1.44534e-24
9.337166	1.44716e-24
9.336923	1.44898e-24
9.336679	1.45081e-24
9.336436	1.45263e-24
9.336192	1.45446e-24
9.335949	1.45629e-24
9.335705	1.45812e-24
9.335462	1.45995e-24
9.335219	1.46179e-24
9.334975	1.46363e-24
9.334732	1.46547e-24
9.334488	1.46731e-24
9.334245	1.46916e-24
9.334001	1.47101e-24
9.333758	1.47286e-24
9.333515	1.47471e-24
9.333271	1.47656e-24
9.333028	1.47842e-24
9.332784	1.48028e-24
9.332541	1.48214e-24
9.332297	1.48401e-24
9.332054	1.48587e-24
9.331811	1.48774e-24
9.331567	1.48961e-24
9.331324	1.49149e-24
9.331080	1.49336e-24
9.330837	1.49524e-24
9.330593	1.49712e-24
9.330350	1.49901e-24
9.330106	1.50089e-24
9.329863	1.50278e-24
9.329620	1.50467e-24
9.329376	1.50656e-24
9.329133	1.50846e-24
9.328889	1.51036e-24
9.328646	1.51226e-24
9.328402	1.51416e-24
9.328159	1.51606e-24
9.327916	1.51797e-24
9.327672	1.51988e-24
9.327429	1.52179e-24
9.327185	1.5237e-24
9.326942	1.52562e-24
9.326698	1.52754e-24
9.326455	1.52946e-24
9.326212	1.53139e-24
9.325968	1.53331e-24
9.325725	1.53524e-24
9.325481	1.53717e-24
9.325238	1.5391e-24
9.324994	1.54104e-24
9.324751	1.54298e-24
9.324508	1.54492e-24
9.324264	1.54686e-24
9.324021	1.54881e-24
9.323777	1.55076e-24
9.323534	1.55271e-24
9.323290	1.55466e-24
9.323047	1.55662e-24
9.322803	1.55857e-24
9.322560	1.56054e-24
9.322317	1.5625e-24
9.322073	1.56446e-24
9.321830	1.56643e-24
9.321586	1.5684e-24
9.321343	1.57037e-24
9.321099	1.57235e-24
9.320856	1.57433e-24
9.320613	1.57631e-24
9.320369	1.57829e-24
9.320126	1.58028e-24
9.319882	1.58226e-24
9.319639	1.58425e-24
9.319395	1.58625e-24
9.319152	1.58824e-24
9.318909	1.59024e-24
9.318665	1.59224e-24
9.318422	1.59424e-24
9.318178	1.59625e-24
9.317935	1.59826e-24
9.317691	1.60027e-24
9.317448	1.60228e-24
9.317204	1.60429e-24
9.316961	1.60631e-24
9.316718	1.60833e-24
9.316474	1.61036e-24
9.316231	1.61238e-24
9.315987	1.61441e-24
9.315744	1.61644e-24
9.315500	1.61847e-24
9.315257	1.62051e-24
9.315014	1.62255e-24
9.314770	1.62459e-24
9.314527	1.62663e-24
9.314283	1.62868e-24
9.314040	1.63073e-24
9.313796	1.63278e-24
9.313553	1.63483e-24
9.313310	1.63689e-24
9.313066	1.63895e-24
9.312823	1.64101e-24
9.312579	1.64307e-24
9.312336	1.64514e-24
9.312092	1.64721e-24
9.311849	1.64928e-24
9.311606	1.65136e-24
9.311362	1.65343e-24
9.311119	1.65551e-24
9.310875	1.6576e-24
9.310632	1.65968e-24
9.310388	1.66177e-24
9.310145	1.66386e-24
9.309901	1.66595e-24
9.309658	1.66805e-24
9.309415	1.67015e-24
9.309171	1.67225e-24
9.308928	1.67435e-24
9.308684	1.67646e-24
9.308441	1.67856e-24
9.308197	1.68068e-24
9.307954	1.68279e-24
9.307711	1.68491e-24
9.307467	1.68703e-24
9.307224	1.68915e-24
9.306980	1.69127e-24
9.306737	1.6934e-24
9.306493	1.69553e-24
9.306250	1.69766e-24
9.306007	1.6998e-24
9.305763	1.70194e-24
9.305520	1.70408e-24
9.305276	1.70622e-24
9.305033	1.70837e-24
9.304789	1.71052e-24
9.304546	1.71267e-24
9.304303	1.71482e-24
9.304059	1.71698e-24
9.303816	1.71914e-24
9.303572	1.7213e-24
9.303329	1.72347e-24
9.303085	1.72563e-24
9.302842	1.7278e-24
9.302598	1.72998e-24
9.302355	1.73215e-24
9.302112	1.73433e-24
9.301868	1.73651e-24
9.301625	1.7387e-24
9.301381	1.74089e-24
9.301138	1.74308e-24
9.300894	1.74527e-24
9.300651	1.74746e-24
9.300408	1.74966e-24
9.300164	1.75186e-24
9.299921	1.75407e-24
9.299677	1.75627e-24
9.299434	1.75848e-24
9.299190	1.76069e-24
9.298947	1.76291e-24
9.298704	1.76513e-24
9.298460	1.76735e-24
9.298217	1.76957e-24
9.297973	1.77179e-24
9.297730	1.77402e-24
9.297486	1.77625e-24
9.297243	1.77849e-24
9.296999	1.78073e-24
9.296756	1.78297e-24
9.296513	1.78521e-24
9.296269	1.78745e-24
9.296026	1.7897e-24
9.295782	1.79195e-24
9.295539	1.79421e-24
9.295295	1.79646e-24
9.295052	1.79872e-24
9.294809	1.80099e-24
9.294565	1.80325e-24
9.294322	1.80552e-24
9.294078	1.80779e-24
9.293835	1.81007e-24
9.293591	1.81234e-24
9.293348	1.81462e-24
9.293105	1.8169e-24
9.292861	1.81919e-24
9.292618	1.82148e-24
9.292374	1.82377e-24
9.292131	1.82606e-24
9.291887	1.82836e-24
9.291644	1.83066e-24
9.291401	1.83296e-24
9.291157	1.83527e-24
9.290914	1.83758e-24
9.290670	1.83989e-24
9.290427	1.8422e-24
9.290183	1.84452e-24
9.289940	1.84684e-24
9.289696	1.84916e-24
9.289453	1.85149e-24
9.289210	1.85382e-24
9.288966	1.85615e-24
9.288723	1.85848e-24
9.288479	1.86082e-24
9.288236	1.86316e-24
9.287992	1.86551e-24
9.287749	1.86785e-24
9.287506	1.8702e-24
9.287262	1.87256e-24
9.287019	1.87491e-24
9.286775	1.87727e-24
9.286532	1.87963e-24
9.286288	1.88199e-24
9.286045	1.88436e-24
9.285802	1.88673e-24
9.285558	1.88911e-24
9.285315	1.89148e-24
9.285071	1.89386e-24
9.284828	1.89624e-24
9.284584	1.89863e-24
9.284341	1.90102e-24
9.284097	1.90341e-24
9.283854	1.9058e-24
9.283611	1.9082e-24
9.283367	1.9106e-24
9.283124	1.913e-24
9.282880	1.91541e-24
9.282637	1.91782e-24
9.282393	1.92023e-24
9.282150	1.92265e-24
9.281907	1.92506e-24
9.281663	1.92749e-24
9.281420	1.92991e-24
9.281176	1.93234e-24
9.280933	1.93477e-24
9.280689	1.9372e-24
9.280446	1.93964e-24
9.280203	1.94208e-24
9.279959	1.94452e-24
9.279716	1.94697e-24
9.279472	1.94942e-24
9.279229	1.95187e-24
9.278985	1.95432e-24
9.278742	1.95678e-24
9.278499	1.95924e-24
9.278255	1.96171e-24
9.278012	1.96418e-24
9.277768	1.96665e-24
9.277525	1.96912e-24
9.277281	1.9716e-24
9.277038	1.97408e-24
9.276794	1.97656e-24
9.276551	1.97905e-24
9.276308	1.98154e-24
9.276064	1.98403e-24
9.275821	1.98652e-24
9.275577	1.98902e-24
9.275334	1.99152e-24
9.275090	1.99403e-24
9.274847	1.99654e-24
9.274604	1.99905e-24
9.274360	2.00156e-24
9.274117	2.00408e-24
9.273873	2.0066e-24
9.273630	2.00913e-24
9.273386	2.01165e-24
9.273143	2.01418e-24
9.272900	2.01672e-24
9.272656	2.01925e-24
9.272413	2.02179e-24
9.272169	2.02434e-24
9.271926	2.02688e-24
9.271682	2.02943e-24
9.271439	2.03199e-24
9.271196	2.03454e-24
9.270952	2.0371e-24
9.270709	2.03966e-24
9.270465	2.04223e-24
9.270222	2.0448e-24
9.269978	2.04737e-24
9.269735	2.04995e-24
9.269491	2.05252e-24
9.269248	2.05511e-24
9.269005	2.05769e-24
9.268761	2.06028e-24
9.268518	2.06287e-24
9.268274	2.06547e-24
9.268031	2.06806e-24
9.267787	2.07066e-24
9.267544	2.07327e-24
9.267301	2.07588e-24
9.267057	2.07849e-24
9.266814	2.0811e-24
9.266570	2.08372e-24
9.266327	2.08634e-24
9.266083	2.08897e-24
9.265840	2.09159e-24
9.265597	2.09422e-24
9.265353	2.09686e-24
9.265110	2.0995e-24
9.264866	2.10214e-24
9.264623	2.10478e-24
9.264379	2.10743e-24
9.264136	2.11008e-24
9.263892	2.11273e-24
9.263649	2.11539e-24
9.263406	2.11805e-24
9.263162	2.12072e-24
9.262919	2.12338e-24
9.262675	2.12606e-24
9.262432	2.12873e-24
9.262188	2.13141e-24
9.261945	2.13409e-24
9.261702	2.13677e-24
9.261458	2.13946e-24
9.261215	2.14215e-24
9.260971	2.14485e-24
9.260728	2.14754e-24
9.260484	2.15025e-24
9.260241	2.15295e-24
9.259998	2.15566e-24
9.259754	2.15837e-24
9.259511	2.16108e-24
9.259267	2.1638e-24
9.259024	2.16652e-24
9.258780	2.16925e-24
9.258537	2.17198e-24
9.258294	2.17471e-24
9.258050	2.17745e-24
9.257807	2.18018e-24
9.257563	2.18293e-24
9.257320	2.18567e-24
9.257076	2.18842e-24
9.256833	2.19117e-24
9.256589	2.19393e-24
9.256346	2.19669e-24
9.256103	2.19945e-24
9.255859	2.20222e-24
9.255616	2.20499e-24
9.255372	2.20776e-24
9.255129	2.21054e-24
9.254885	2.21332e-24
9.254642	2.21611e-24
9.254399	2.21889e-24
9.254155	2.22168e-24
9.253912	2.22448e-24
9.253668	2.22728e-24
9.253425	2.23008e-24
9.253181	2.23288e-24
9.252938	2.23569e-24
9.252695	2.2385e-24
9.252451	2.24132e-24
9.252208	2.24414e-24
9.251964	2.24696e-24
9.251721	2.24979e-24
9.251477	2.25262e-24
9.251234	2.25545e-24
9.250990	2.25829e-24
9.250747	2.26113e-24
9.250504	2.26397e-24
9.250260	2.26682e-24
9.250017	2.26967e-24
9.249773	2.27253e-24
9.249530	2.27539e-24
9.249286	2.27825e-24
9.249043	2.28111e-24
9.248800	2.28398e-24
9.248556	2.28686e-24
9.248313	2.28973e-24
9.248069	2.29261e-24
9.247826	2.2955e-24
9.247582	2.29838e-24
9.247339	2.30128e-24
9.247096	2.30417e-24
9.246852	2.30707e-24
9.246609	2.30997e-24
9.246365	2.31288e-24
9.246122	2.31579e-24
9.245878	2.3187e-24
9.245635	2.32162e-24
9.245392	2.32454e-24
9.245148	2.32746e-24
9.244905	2.33039e-24
9.244661	2.33332e-24
9.244418	2.33625e-24
9.244174	2.33919e-24
9.243931	2.34213e-24
9.243687	2.34508e-24
9.243444	2.34803e-24
9.243201	2.35098e-24
9.242957	2.35394e-24
9.242714	2.3569e-24
9.242470	2.35987e-24
9.242227	2.36284e-24
9.241983	2.36581e-24
9.241740	2.36878e-24
9.241497	2.37176e-24
9.241253	2.37475e-24
9.241010	2.37773e-24
9.240766	2.38072e-24
9.240523	2.38372e-24
9.240279	2.38672e-24
9.240036	2.38972e-24
9.239793	2.39272e-24
9.239549	2.39573e-24
9.239306	2.39875e-24
9.239062	2.40177e-24
9.238819	2.40479e-24
9.238575	2.40781e-24
9.238332	2.41084e-24
9.238088	2.41387e-24
9.237845	2.41691e-24
9.237602	2.41995e-24
9.237358	2.42299e-24
9.237115	2.42604e-24
9.236871	2.42909e-24
9.236628	2.43215e-24
9.236384	2.43521e-24
9.236141	2.43827e-24
9.235898	2.44134e-24
9.235654	2.44441e-24
9.235411	2.44748e-24
9.235167	2.45056e-24
9.234924	2.45364e-24
9.234680	2.45673e-24
9.234437	2.45982e-24
9.234194	2.46291e-24
9.233950	2.46601e-24
9.233707	2.46911e-24
9.233463	2.47222e-24
9.233220	2.47533e-24
9.232976	2.47844e-24
9.232733	2.48156e-24
9.232490	2.48468e-24
9.232246	2.48781e-24
9.232003	2.49094e-24
9.231759	2.49407e-24
9.231516	2.49721e-24
9.231272	2.50035e-24
9.231029	2.50349e-24
9.230785	2.50664e-24
9.230542	2.5098e-24
9.230299	2.51295e-24
9.230055	2.51611e-24
9.229812	2.51928e-24
9.229568	2.52245e-24
9.229325	2.52562e-24
9.229081	2.5288e-24
9.228838	2.53198e-24
9.228595	2.53516e-24
9.228351	2.53835e-24
9.228108	2.54155e-24
9.227864	2.54474e-24
9.227621	2.54794e-24
9.227377	2.55115e-24
9.227134	2.55436e-24
9.226891	2.55757e-24
9.226647	2.56079e-24
9.226404	2.56401e-24
9.226160	2.56723e-24
9.225917	2.57046e-24
9.225673	2.5737e-24
9.225430	2.57693e-24
9.225187	2.58017e-24
9.224943	2.58342e-24
9.224700	2.58667e-24
9.224456	2.58992e-24
9.224213	2.59318e-24
9.223969	2.59644e-24
9.223726	2.59971e-24
9.223482	2.60298e-24
9.223239	2.60625e-24
9.222996	2.60953e-24
9.222752	2.61281e-24
9.222509	2.6161e-24
9.222265	2.61939e-24
9.222022	2.62269e-24
9.221778	2.62599e-24
9.221535	2.62929e-24
9.221292	2.6326e-24
9.221048	2.63591e-24
9.220805	2.63922e-24
9.220561	2.64254e-24
9.220318	2.64587e-24
9.220074	2.64919e-24
9.219831	2.65253e-24
9.219588	2.65586e-24
9.219344	2.6592e-24
9.219101	2.66255e-24
9.218857	2.6659e-24
9.218614	2.66925e-24
9.218370	2.67261e-24
9.218127	2.67597e-24
9.217883	2.67934e-24
9.217640	2.68271e-24
9.217397	2.68608e-24
9.217153	2.68946e-24
9.216910	2.69284e-24
9.216666	2.69623e-24
9.216423	2.69962e-24
9.216179	2.70302e-24
9.215936	2.70642e-24
9.215693	2.70982e-24
9.215449	2.71323e-24
9.215206	2.71664e-24
9.214962	2.72006e-24
9.214719	2.72348e-24
9.214475	2.72691e-24
9.214232	2.73034e-24
9.213989	2.73377e-24
9.213745	2.73721e-24
9.213502	2.74065e-24
9.213258	2.7441e-24
9.213015	2.74755e-24
9.212771	2.75101e-24
9.212528	2.75447e-24
9.212285	2.75793e-24
9.212041	2.7614e-24
9.211798	2.76488e-24
9.211554	2.76835e-24
9.211311	2.77184e-24
9.211067	2.77532e-24
9.210824	2.77881e-24
9.210580	2.78231e-24
9.210337	2.78581e-24
9.210094	2.78931e-24
9.209850	2.79282e-24
9.209607	2.79634e-24
9.209363	2.79985e-24
9.209120	2.80337e-24
9.208876	2.8069e-24
9.208633	2.81043e-24
9.208390	2.81397e-24
9.208146	2.81751e-24
9.207903	2.82105e-24
9.207659	2.8246e-24
9.207416	2.82815e-24
9.207172	2.83171e-24
9.206929	2.83527e-24
9.206686	2.83884e-24
9.206442	2.84241e-24
9.206199	2.84598e-24
9.205955	2.84956e-24
9.205712	2.85315e-24
9.205468	2.85674e-24
9.205225	2.86033e-24
9.204981	2.86393e-24
9.204738	2.86753e-24
9.204495	2.87114e-24
9.204251	2.87475e-24
9.204008	2.87836e-24
9.203764	2.88199e-24
9.203521	2.88561e-24
9.203277	2.88924e-24
9.203034	2.89287e-24
9.202791	2.89651e-24
9.202547	2.90016e-24
9.202304	2.9038e-24
9.202060	2.90746e-24
9.201817	2.91111e-24
9.201573	2.91478e-24
9.201330	2.91844e-24
9.201087	2.92211e-24
9.200843	2.92579e-24
9.200600	2.92947e-24
9.200356	2.93315e-24
9.200113	2.93684e-24
9.199869	2.94054e-24
9.199626	2.94424e-24
9.199383	2.94794e-24
9.199139	2.95165e-24
9.198896	2.95536e-24
9.198652	2.95908e-24
9.198409	2.9628e-24
9.198165	2.96653e-24
9.197922	2.97026e-24
9.197678	2.974e-24
9.197435	2.97774e-24
9.197192	2.98148e-24
9.196948	2.98523e-24
9.196705	2.98899e-24
9.196461	2.99275e-24
9.196218	2.99651e-24
9.195974	3.00028e-24
9.195731	3.00405e-24
9.195488	3.00783e-24
9.195244	3.01162e-24
9.195001	3.0154e-24
9.194757	3.0192e-24
9.194514	3.023e-24
9.194270	3.0268e-24
9.194027	3.0306e-24
9.193784	3.03442e-24
9.193540	3.03823e-24
9.193297	3.04206e-24
9.193053	3.04588e-24
9.192810	3.04971e-24
9.192566	3.05355e-24
9.192323	3.05739e-24
9.192080	3.06124e-24
9.191836	3.06509e-24
9.191593	3.06894e-24
9.191349	3.0728e-24
9.191106	3.07667e-24
9.190862	3.08054e-24
9.190619	3.08441e-24
9.190375	3.08829e-24
9.190132	3.09218e-24
9.189889	3.09607e-24
9.189645	3.09996e-24
9.189402	3.10386e-24
9.189158	3.10776e-24
9.188915	3.11167e-24
9.188671	3.11559e-24
9.188428	3.11951e-24
9.188185	3.12343e-24
9.187941	3.12736e-24
9.187698	3.13129e-24
9.187454	3.13523e-24
9.187211	3.13918e-24
9.186967	3.14312e-24
9.186724	3.14708e-24
9.186481	3.15104e-24
9.186237	3.155e-24
9.185994	3.15897e-24
9.185750	3.16294e-24
9.185507	3.16692e-24
9.185263	3.1709e-24
9.185020	3.17489e-24
9.184776	3.17889e-24
9.184533	3.18288e-24
9.184290	3.18689e-24
9.184046	3.1909e-24
9.183803	3.19491e-24
9.183559	3.19893e-24
9.183316	3.20295e-24
9.183072	3.20698e-24
9.182829	3.21102e-24
9.182586	3.21506e-24
9.182342	3.2191e-24
9.182099	3.22315e-24
9.181855	3.2272e-24
9.181612	3.23126e-24
9.181368	3.23533e-24
9.181125	3.2394e-24
9.180882	3.24347e-24
9.180638	3.24755e-24
9.180395	3.25164e-24
9.180151	3.25573e-24
9.179908	3.25982e-24
9.179664	3.26392e-24
9.179421	3.26803e-24
9.179178	3.27214e-24
9.178934	3.27625e-24
9.178691	3.28037e-24
9.178447	3.2845e-24
9.178204	3.28863e-24
9.177960	3.29277e-24
9.177717	3.29691e-24
9.177473	3.30106e-24
9.177230	3.30521e-24
9.176987	3.30937e-24
9.176743	3.31353e-24
9.176500	3.3177e-24
9.176256	3.32187e-24
9.176013	3.32605e-24
9.175769	3.33023e-24
9.175526	3.33442e-24
9.175283	3.33862e-24
9.175039	3.34282e-24
9.174796	3.34702e-24
9.174552	3.35123e-24
9.174309	3.35545e-24
9.174065	3.35967e-24
9.173822	3.36389e-24
9.173579	3.36812e-24
9.173335	3.37236e-24
9.173092	3.3766e-24
9.172848	3.38085e-24
9.172605	3.3851e-24
9.172361	3.38936e-24
9.172118	3.39362e-24
9.171874	3.39789e-24
9.171631	3.40217e-24
9.171388	3.40645e-24
9.171144	3.41073e-24
9.170901	3.41502e-24
9.170657	3.41932e-24
9.170414	3.42362e-24
9.170170	3.42793e-24
9.169927	3.43224e-24
9.169684	3.43655e-24
9.169440	3.44088e-24
9.169197	3.44521e-24
9.168953	3.44954e-24
9.168710	3.45388e-24
9.168466	3.45822e-24
9.168223	3.46257e-24
9.167980	3.46693e-24
9.167736	3.47129e-24
9.167493	3.47566e-24
9.167249	3.48003e-24
9.167006	3.4844e-24
9.166762	3.48879e-24
9.166519	3.49318e-24
9.166276	3.49757e-24
9.166032	3.50197e-24
9.165789	3.50637e-24
9.165545	3.51078e-24
9.165302	3.5152e-24
9.165058	3.51962e-24
9.164815	3.52405e-24
9.164571	3.52848e-24
9.164328	3.53292e-24
9.164085	3.53736e-24
9.163841	3.54181e-24
9.163598	3.54627e-24
9.163354	3.55073e-24
9.163111	3.5552e-24
9.162867	3.55967e-24
9.162624	3.56415e-24
9.162381	3.56863e-24
9.162137	3.57312e-24
9.161894	3.57761e-24
9.161650	3.58211e-24
9.161407	3.58662e-24
9.161163	3.59113e-24
9.160920	3.59565e-24
9.160677	3.60017e-24
9.160433	3.6047e-24
9.160190	3.60923e-24
9.159946	3.61377e-24
9.159703	3.61832e-24
9.159459	3.62287e-24
9.159216	3.62743e-24
9.158973	3.63199e-24
9.158729	3.63656e-24
9.158486	3.64113e-24
9.158242	3.64571e-24
9.157999	3.6503e-24
9.157755	3.65489e-24
9.157512	3.65949e-24
9.157268	3.66409e-24
9.157025	3.6687e-24
9.156782	3.67331e-24
9.156538	3.67793e-24
9.156295	3.68256e-24
9.156051	3.68719e-24
9.155808	3.69183e-24
9.155564	3.69647e-24
9.155321	3.70112e-24
9.155078	3.70578e-24
9.154834	3.71044e-24
9.154591	3.71511e-24
9.154347	3.71978e-24
9.154104	3.72446e-24
9.153860	3.72914e-24
9.153617	3.73384e-24
9.153374	3.73853e-24
9.153130	3.74323e-24
9.152887	3.74794e-24
9.152643	3.75266e-24
9.152400	3.75738e-24
9.152156	3.7621e-24
9.151913	3.76684e-24
9.151669	3.77157e-24
9.151426	3.77632e-24
9.151183	3.78107e-24
9.150939	3.78582e-24
9.150696	3.79059e-24
9.150452	3.79535e-24
9.150209	3.80013e-24
9.149965	3.80491e-24
9.149722	3.8097e-24
9.149479	3.81449e-24
9.149235	3.81929e-24
9.148992	3.82409e-24
9.148748	3.8289e-24
9.148505	3.83372e-24
9.148261	3.83854e-24
9.148018	3.84337e-24
9.147775	3.8482e-24
9.147531	3.85304e-24
9.147288	3.85789e-24
9.147044	3.86274e-24
9.146801	3.8676e-24
9.146557	3.87246e-24
9.146314	3.87734e-24
9.146071	3.88221e-24
9.145827	3.8871e-24
9.145584	3.89199e-24
9.145340	3.89688e-24
9.145097	3.90178e-24
9.144853	3.90669e-24
9.144610	3.9116e-24
9.144366	3.91652e-24
9.144123	3.92145e-24
9.143880	3.92638e-24
9.143636	3.93132e-24
9.143393	3.93627e-24
9.143149	3.94122e-24
9.142906	3.94618e-24
9.142662	3.95114e-24
9.142419	3.95611e-24
9.142176	3.96109e-24
9.141932	3.96607e-24
9.141689	3.97106e-24
9.141445	3.97605e-24
9.141202	3.98105e-24
9.140958	3.98606e-24
9.140715	3.99108e-24
9.140472	3.9961e-24
9.140228	4.00112e-24
9.139985	4.00616e-24
9.139741	4.01119e-24
9.139498	4.01624e-24
9.139254	4.02129e-24
9.139011	4.02635e-24
9.138767	4.03141e-24
9.138524	4.03649e-24
9.138281	4.04156e-24
9.138037	4.04665e-24
9.137794	4.05174e-24
9.137550	4.05683e-24
9.137307	4.06194e-24
9.137063	4.06705e-24
9.136820	4.07216e-24
9.136577	4.07728e-24
9.136333	4.08241e-24
9.136090	4.08755e-24
9.135846	4.09269e-24
9.135603	4.09784e-24
9.135359	4.10299e-24
9.135116	4.10815e-24
9.134873	4.11332e-24
9.134629	4.11849e-24
9.134386	4.12367e-24
9.134142	4.12886e-24
9.133899	4.13406e-24
9.133655	4.13926e-24
9.133412	4.14446e-24
9.133169	4.14967e-24
9.132925	4.15489e-24
9.132682	4.16012e-24
9.132438	4.16535e-24
9.132195	4.17059e-24
9.131951	4.17584e-24
9.131708	4.18109e-24
9.131464	4.18635e-24
9.131221	4.19162e-24
9.130978	4.19689e-24
9.130734	4.20217e-24
9.130491	4.20745e-24
9.130247	4.21275e-24
9.130004	4.21805e-24
9.129760	4.22335e-24
9.129517	4.22866e-24
9.129274	4.23398e-24
9.129030	4.23931e-24
9.128787	4.24464e-24
9.128543	4.24998e-24
9.128300	4.25533e-24
9.128056	4.26068e-24
9.127813	4.26604e-24
9.127570	4.2714e-24
9.127326	4.27678e-24
9.127083	4.28216e-24
9.126839	4.28754e-24
9.126596	4.29294e-24
9.126352	4.29834e-24
9.126109	4.30374e-24
9.125866	4.30916e-24
9.125622	4.31458e-24
9.125379	4.32e-24
9.125135	4.32544e-24
9.124892	4.33088e-24
9.124648	4.33633e-24
9.124405	4.34178e-24
9.124161	4.34724e-24
9.123918	4.35271e-24
9.123675	4.35819e-24
9.123431	4.36367e-24
9.123188	4.36916e-24
9.122944	4.37465e-24
9.122701	4.38015e-24
9.122457	4.38566e-24
9.122214	4.39118e-24
9.121971	4.3967e-24
9.121727	4.40223e-24
9.121484	4.40777e-24
9.121240	4.41332e-24
9.120997	4.41887e-24
9.120753	4.42443e-24
9.120510	4.42999e-24
9.120267	4.43556e-24
9.120023	4.44114e-24
9.119780	4.44673e-24
9.119536	4.45232e-24
9.119293	4.45792e-24
9.119049	4.46353e-24
9.118806	4.46915e-24
9.118562	4.47477e-24
9.118319	4.4804e-24
9.118076	4.48603e-24
9.117832	4.49167e-24
9.117589	4.49732e-24
9.117345	4.50298e-24
9.117102	4.50865e-24
9.116858	4.51432e-24
9.116615	4.51999e-24
9.116372	4.52568e-24
9.116128	4.53137e-24
9.115885	4.53707e-24
9.115641	4.54278e-24
9.115398	4.54849e-24
9.115154	4.55422e-24
9.114911	4.55994e-24
9.114668	4.56568e-24
9.114424	4.57142e-24
9.114181	4.57717e-24
9.113937	4.58293e-24
9.113694	4.5887e-24
9.113450	4.59447e-24
9.113207	4.60025e-24
9.112964	4.60603e-24
9.112720	4.61183e-24
9.112477	4.61763e-24
9.112233	4.62344e-24
9.111990	4.62925e-24
9.111746	4.63507e-24
9.111503	4.6409e-24
9.111259	4.64674e-24
9.111016	4.65259e-24
9.110773	4.65844e-24
9.110529	4.6643e-24
9.110286	4.67017e-24
9.110042	4.67604e-24
9.109799	4.68192e-24
9.109555	4.68781e-24
9.109312	4.69371e-24
9.109069	4.69961e-24
9.108825	4.70552e-24
9.108582	4.71144e-24
9.108338	4.71737e-24
9.108095	4.7233e-24
9.107851	4.72924e-24
9.107608	4.73519e-24
9.107365	4.74115e-24
9.107121	4.74711e-24
9.106878	4.75308e-24
9.106634	4.75906e-24
9.106391	4.76505e-24
9.106147	4.77104e-24
9.105904	4.77704e-24
9.105660	4.78305e-24
9.105417	4.78907e-24
9.105174	4.79509e-24
9.104930	4.80112e-24
9.104687	4.80716e-24
9.104443	4.81321e-24
9.104200	4.81927e-24
9.103956	4.82533e-24
9.103713	4.8314e-24
9.103470	4.83747e-24
9.103226	4.84356e-24
9.102983	4.84965e-24
9.102739	4.85575e-24
9.102496	4.86186e-24
9.102252	4.86797e-24
9.102009	4.8741e-24
9.101766	4.88023e-24
9.101522	4.88637e-24
9.101279	4.89251e-24
9.101035	4.89867e-24
9.100792	4.90483e-24
9.100548	4.911e-24
9.100305	4.91718e-24
9.100062	4.92336e-24
9.099818	4.92955e-24
9.099575	4.93576e-24
9.099331	4.94196e-24
9.099088	4.94818e-24
9.098844	4.9544e-24
9.098601	4.96064e-24
9.098357	4.96688e-24
9.098114	4.97312e-24
9.097871	4.97938e-24
9.097627	4.98564e-24
9.097384	4.99191e-24
9.097140	4.99819e-24
9.096897	5.00448e-24
9.096653	5.01078e-24
9.096410	5.01708e-24
9.096167	5.02339e-24
9.095923	5.02971e-24
9.095680	5.03603e-24
9.095436	5.04237e-24
9.095193	5.04871e-24
9.094949	5.05506e-24
9.094706	5.06142e-24
9.094463	5.06779e-24
9.094219	5.07416e-24
9.093976	5.08054e-24
9.093732	5.08694e-24
9.093489	5.09333e-24
9.093245	5.09974e-24
9.093002	5.10616e-24
9.092759	5.11258e-24
9.092515	5.11901e-24
9.092272	5.12545e-24
9.092028	5.1319e-24
9.091785	5.13835e-24
9.091541	5.14481e-24
9.091298	5.15129e-24
9.091054	5.15776e-24
9.090811	5.16425e-24
9.090568	5.17075e-24
9.090324	5.17725e-24
9.090081	5.18376e-24
9.089837	5.19029e-24
9.089594	5.19681e-24
9.089350	5.20335e-24
9.089107	5.2099e-24
9.088864	5.21645e-24
9.088620	5.22301e-24
9.088377	5.22958e-24
9.088133	5.23616e-24
9.087890	5.24274e-24
9.087646	5.24934e-24
9.087403	5.25594e-24
9.087160	5.26255e-24
9.086916	5.26917e-24
9.086673	5.2758e-24
9.086429	5.28244e-24
9.086186	5.28908e-24
9.085942	5.29573e-24
9.085699	5.3024e-24
9.085455	5.30907e-24
9.085212	5.31574e-24
9.084969	5.32243e-24
9.084725	5.32913e-24
9.084482	5.33583e-24
9.084238	5.34254e-24
9.083995	5.34926e-24
9.083751	5.35599e-24
9.083508	5.36273e-24
9.083265	5.36947e-24
9.083021	5.37623e-24
9.082778	5.38299e-24
9.082534	5.38976e-24
9.082291	5.39654e-24
9.082047	5.40333e-24
9.081804	5.41012e-24
9.081561	5.41693e-24
9.081317	5.42374e-24
9.081074	5.43057e-24
9.080830	5.4374e-24
9.080587	5.44424e-24
9.080343	5.45108e-24
9.080100	5.45794e-24
9.079857	5.46481e-24
9.079613	5.47168e-24
9.079370	5.47856e-24
9.079126	5.48545e-24
9.078883	5.49235e-24
9.078639	5.49926e-24
9.078396	5.50618e-24
9.078152	5.51311e-24
9.077909	5.52004e-24
9.077666	5.52698e-24
9.077422	5.53394e-24
9.077179	5.5409e-24
9.076935	5.54787e-24
9.076692	5.55484e-24
9.076448	5.56183e-24
9.076205	5.56883e-24
9.075962	5.57583e-24
9.075718	5.58285e-24
9.075475	5.58987e-24
9.075231	5.5969e-24
9.074988	5.60394e-24
9.074744	5.61099e-24
9.074501	5.61805e-24
9.074258	5.62511e-24
9.074014	5.63219e-24
9.073771	5.63927e-24
9.073527	5.64637e-24
9.073284	5.65347e-24
9.073040	5.66058e-24
9.072797	5.6677e-24
9.072553	5.67483e-24
9.072310	5.68197e-24
9.072067	5.68912e-24
9.071823	5.69627e-24
9.071580	5.70344e-24
9.071336	5.71061e-24
9.071093	5.71779e-24
9.070849	5.72499e-24
9.070606	5.73219e-24
9.070363	5.7394e-24
9.070119	5.74662e-24
9.069876	5.75385e-24
9.069632	5.76108e-24
9.069389	5.76833e-24
9.069145	5.77559e-24
9.068902	5.78285e-24
9.068659	5.79012e-24
9.068415	5.79741e-24
9.068172	5.8047e-24
9.067928	5.812e-24
9.067685	5.81931e-24
9.067441	5.82663e-24
9.067198	5.83396e-24
9.066955	5.8413e-24
9.066711	5.84865e-24
9.066468	5.856e-24
9.066224	5.86337e-24
9.065981	5.87075e-24
9.065737	5.87813e-24
9.065494	5.88552e-24
9.065250	5.89293e-24
9.065007	5.90034e-24
9.064764	5.90776e-24
9.064520	5.91519e-24
9.064277	5.92263e-24
9.064033	5.93008e-24
9.063790	5.93754e-24
9.063546	5.94501e-24
9.063303	5.95249e-24
9.063060	5.95998e-24
9.062816	5.96747e-24
9.062573	5.97498e-24
9.062329	5.98249e-24
9.062086	5.99002e-24
9.061842	5.99755e-24
9.061599	6.0051e-24
9.061356	6.01265e-24
9.061112	6.02022e-24
9.060869	6.02779e-24
9.060625	6.03537e-24
9.060382	6.04296e-24
9.060138	6.05056e-24
9.059895	6.05817e-24
9.059652	6.06579e-24
9.059408	6.07342e-24
9.059165	6.08106e-24
9.058921	6.08871e-24
9.058678	6.09637e-24
9.058434	6.10404e-24
9.058191	6.11172e-24
9.057947	6.11941e-24
9.057704	6.1271e-24
9.057461	6.13481e-24
9.057217	6.14253e-24
9.056974	6.15025e-24
9.056730	6.15799e-24
9.056487	6.16574e-24
9.056243	6.17349e-24
9.056000	6.18126e-24
9.055757	6.18903e-24
9.055513	6.19682e-24
9.055270	6.20461e-24
9.055026	6.21242e-24
9.054783	6.22023e-24
9.054539	6.22805e-24
9.054296	6.23589e-24
9.054053	6.24373e-24
9.053809	6.25159e-24
9.053566	6.25945e-24
9.053322	6.26732e-24
9.053079	6.27521e-24
9.052835	6.2831e-24
9.052592	6.291e-24
9.052348	6.29892e-24
9.052105	6.30684e-24
9.051862	6.31477e-24
9.051618	6.32272e-24
9.051375	6.33067e-24
9.051131	6.33863e-24
9.050888	6.3466e-24
9.050644	6.35459e-24
9.050401	6.36258e-24
9.050158	6.37058e-24
9.049914	6.3786e-24
9.049671	6.38662e-24
9.049427	6.39465e-24
9.049184	6.4027e-24
9.048940	6.41075e-24
9.048697	6.41882e-24
9.048454	6.42689e-24
9.048210	6.43497e-24
9.047967	6.44307e-24
9.047723	6.45117e-24
9.047480	6.45929e-24
9.047236	6.46741e-24
9.046993	6.47555e-24
9.046750	6.48369e-24
9.046506	6.49185e-24
9.046263	6.50001e-24
9.046019	6.50819e-24
9.045776	6.51638e-24
9.045532	6.52457e-24
9.045289	6.53278e-24
9.045045	6.541e-24
9.044802	6.54923e-24
9.044559	6.55746e-24
9.044315	6.56571e-24
9.044072	6.57397e-24
9.043828	6.58224e-24
9.043585	6.59052e-24
9.043341	6.59881e-24
9.043098	6.60711e-24
9.042855	6.61542e-24
9.042611	6.62374e-24
9.042368	6.63207e-24
9.042124	6.64042e-24
9.041881	6.64877e-24
9.041637	6.65713e-24
9.041394	6.66551e-24
9.041151	6.67389e-24
9.040907	6.68228e-24
9.040664	6.69069e-24
9.040420	6.69911e-24
9.040177	6.70753e-24
9.039933	6.71597e-24
9.039690	6.72442e-24
9.039446	6.73288e-24
9.039203	6.74134e-24
9.038960	6.74982e-24
9.038716	6.75831e-24
9.038473	6.76682e-24
9.038229	6.77533e-24
9.037986	6.78385e-24
9.037742	6.79238e-24
9.037499	6.80093e-24
9.037256	6.80948e-24
9.037012	6.81805e-24
9.036769	6.82662e-24
9.036525	6.83521e-24
9.036282	6.84381e-24
9.036038	6.85242e-24
9.035795	6.86104e-24
9.035552	6.86967e-24
9.035308	6.87831e-24
9.035065	6.88696e-24
9.034821	6.89562e-24
9.034578	6.9043e-24
9.034334	6.91298e-24
9.034091	6.92168e-24
9.033848	6.93038e-24
9.033604	6.9391e-24
9.033361	6.94783e-24
9.033117	6.95657e-24
9.032874	6.96532e-24
9.032630	6.97408e-24
9.032387	6.98285e-24
9.032143	6.99164e-24
9.031900	7.00043e-24
9.031657	7.00924e-24
9.031413	7.01805e-24
9.031170	7.02688e-24
9.030926	7.03572e-24
9.030683	7.04457e-24
9.030439	7.05343e-24
9.030196	7.0623e-24
9.029953	7.07119e-24
9.029709	7.08008e-24
9.029466	7.08899e-24
9.029222	7.0979e-24
9.028979	7.10683e-24
9.028735	7.11577e-24
9.028492	7.12472e-24
9.028249	7.13368e-24
9.028005	7.14266e-24
9.027762	7.15164e-24
9.027518	7.16064e-24
9.027275	7.16964e-24
9.027031	7.17866e-24
9.026788	7.18769e-24
9.026545	7.19673e-24
9.026301	7.20578e-24
9.026058	7.21485e-24
9.025814	7.22392e-24
9.025571	7.23301e-24
9.025327	7.24211e-24
9.025084	7.25122e-24
9.024840	7.26034e-24
9.024597	7.26947e-24
9.024354	7.27862e-24
9.024110	7.28777e-24
9.023867	7.29694e-24
9.023623	7.30612e-24
9.023380	7.31531e-24
9.023136	7.32451e-24
9.022893	7.33372e-24
9.022650	7.34295e-24
9.022406	7.35218e-24
9.022163	7.36143e-24
9.021919	7.37069e-24
9.021676	7.37996e-24
9.021432	7.38925e-24
9.021189	7.39854e-24
9.020946	7.40785e-24
9.020702	7.41716e-24
9.020459	7.42649e-24
9.020215	7.43584e-24
9.019972	7.44519e-24
9.019728	7.45455e-24
9.019485	7.46393e-24
9.019241	7.47332e-24
9.018998	7.48272e-24
9.018755	7.49213e-24
9.018511	7.50156e-24
9.018268	7.51099e-24
9.018024	7.52044e-24
9.017781	7.5299e-24
9.017537	7.53937e-24
9.017294	7.54885e-24
9.017051	7.55835e-24
9.016807	7.56786e-24
9.016564	7.57738e-24
9.016320	7.58691e-24
9.016077	7.59645e-24
9.015833	7.60601e-24
9.015590	7.61557e-24
9.015347	7.62515e-24
9.015103	7.63474e-24
9.014860	7.64435e-24
9.014616	7.65396e-24
9.014373	7.66359e-24
9.014129	7.67323e-24
9.013886	7.68288e-24
9.013643	7.69255e-24
9.013399	7.70222e-24
9.013156	7.71191e-24
9.012912	7.72161e-24
9.012669	7.73132e-24
9.012425	7.74105e-24
9.012182	7.75079e-24
9.011938	7.76054e-24
9.011695	7.7703e-24
9.011452	7.78007e-24
9.011208	7.78986e-24
9.010965	7.79966e-24
9.010721	7.80947e-24
9.010478	7.81929e-24
9.010234	7.82913e-24
9.009991	7.83897e-24
9.009748	7.84883e-24
9.009504	7.85871e-24
9.009261	7.86859e-24
9.009017	7.87849e-24
9.008774	7.8884e-24
9.008530	7.89832e-24
9.008287	7.90826e-24
9.008044	7.9182e-24
9.007800	7.92816e-24
9.007557	7.93814e-24
9.007313	7.94812e-24
9.007070	7.95812e-24
9.006826	7.96813e-24
9.006583	7.97815e-24
9.006339	7.98819e-24
9.006096	7.99824e-24
9.005853	8.0083e-24
9.005609	8.01837e-24
9.005366	8.02846e-24
9.005122	8.03856e-24
9.004879	8.04867e-24
9.004635	8.05879e-24
9.004392	8.06893e-24
9.004149	8.07908e-24
9.003905	8.08924e-24
9.003662	8.09941e-24
9.003418	8.1096e-24
9.003175	8.1198e-24
9.002931	8.13002e-24
9.002688	8.14024e-24
9.002445	8.15048e-24
9.002201	8.16073e-24
9.001958	8.171e-24
9.001714	8.18128e-24
9.001471	8.19157e-24
9.001227	8.20187e-24
9.000984	8.21219e-24
9.000741	8.22252e-24
9.000497	8.23286e-24
9.000254	8.24322e-24
9.000010	8.25359e-24
8.999767	8.26397e-24
8.999523	8.27436e-24
8.999280	8.28477e-24
8.999036	8.29519e-24
8.998793	8.30563e-24
8.998550	8.31607e-24
8.998306	8.32653e-24
8.998063	8.33701e-24
8.997819	8.34749e-24
8.997576	8.35799e-24
8.997332	8.36851e-24
8.997089	8.37903e-24
8.996846	8.38957e-24
8.996602	8.40013e-24
8.996359	8.41069e-24
8.996115	8.42127e-24
8.995872	8.43187e-24
8.995628	8.44247e-24
8.995385	8.45309e-24
8.995142	8.46372e-24
8.994898	8.47437e-24
8.994655	8.48503e-24
8.994411	8.4957e-24
8.994168	8.50639e-24
8.993924	8.51709e-24
8.993681	8.5278e-24
8.993438	8.53853e-24
8.993194	8.54927e-24
8.992951	8.56002e-24
8.992707	8.57079e-24
8.992464	8.58157e-24
8.992220	8.59237e-24
8.991977	8.60317e-24
8.991733	8.614e-24
8.991490	8.62483e-24
8.991247	8.63568e-24
8.991003	8.64654e-24
8.990760	8.65742e-24
8.990516	8.66831e-24
8.990273	8.67921e-24
8.990029	8.69013e-24
8.989786	8.70106e-24
8.989543	8.712e-24
8.989299	8.72296e-24
8.989056	8.73394e-24
8.988812	8.74492e-24
8.988569	8.75592e-24
8.988325	8.76693e-24
8.988082	8.77796e-24
8.987839	8.789e-24
8.987595	8.80006e-24
8.987352	8.81113e-24
8.987108	8.82221e-24
8.986865	8.83331e-24
8.986621	8.84442e-24
8.986378	8.85555e-24
8.986134	8.86668e-24
8.985891	8.87784e-24
8.985648	8.889e-24
8.985404	8.90019e-24
8.985161	8.91138e-24
8.984917	8.92259e-24
8.984674	8.93381e-24
8.984430	8.94505e-24
8.984187	8.9563e-24
8.983944	8.96757e-24
8.983700	8.97885e-24
8.983457	8.99014e-24
8.983213	9.00145e-24
8.982970	9.01277e-24
8.982726	9.02411e-24
8.982483	9.03546e-24
8.982240	9.04683e-24
8.981996	9.05821e-24
8.981753	9.0696e-24
8.981509	9.08101e-24
8.981266	9.09243e-24
8.981022	9.10387e-24
8.980779	9.11532e-24
8.980536	9.12679e-24
8.980292	9.13827e-24
8.980049	9.14976e-24
8.979805	9.16127e-24
8.979562	9.17279e-24
8.979318	9.18433e-24
8.979075	9.19588e-24
8.978831	9.20745e-24
8.978588	9.21903e-24
8.978345	9.23063e-24
8.978101	9.24224e-24
8.977858	9.25387e-24
8.977614	9.26551e-24
8.977371	9.27716e-24
8.977127	9.28883e-24
8.976884	9.30051e-24
8.976641	9.31221e-24
8.976397	9.32393e-24
8.976154	9.33565e-24
8.975910	9.3474e-24
8.975667	9.35915e-24
8.975423	9.37093e-24
8.975180	9.38271e-24
8.974937	9.39452e-24
8.974693	9.40633e-24
8.974450	9.41817e-24
8.974206	9.43001e-24
8.973963	9.44187e-24
8.973719	9.45375e-24
8.973476	9.46564e-24
8.973232	9.47755e-24
8.972989	9.48947e-24
8.972746	9.50141e-24
8.972502	9.51336e-24
8.972259	9.52532e-24
8.972015	9.53731e-24
8.971772	9.5493e-24
8.971528	9.56131e-24
8.971285	9.57334e-24
8.971042	9.58538e-24
8.970798	9.59744e-24
8.970555	9.60951e-24
8.970311	9.6216e-24
8.970068	9.6337e-24
8.969824	9.64582e-24
8.969581	9.65795e-24
8.969338	9.6701e-24
8.969094	9.68226e-24
8.968851	9.69444e-24
8.968607	9.70664e-24
8.968364	9.71885e-24
8.968120	9.73107e-24
8.967877	9.74331e-24
8.967634	9.75557e-24
8.967390	9.76784e-24
8.967147	9.78013e-24
8.966903	9.79243e-24
8.966660	9.80475e-24
8.966416	9.81708e-24
8.966173	9.82943e-24
8.965929	9.84179e-24
8.965686	9.85417e-24
8.965443	9.86657e-24
8.965199	9.87898e-24
8.964956	9.8914e-24
8.964712	9.90385e-24
8.964469	9.9163e-24
8.964225	9.92878e-24
8.963982	9.94127e-24
8.963739	9.95377e-24
8.963495	9.96629e-24
8.963252	9.97883e-24
8.963008	9.99138e-24
8.962765	1.00039e-23
8.962521	1.00165e-23
8.962278	1.00291e-23
8.962035	1.00417e-23
8.961791	1.00544e-23
8.961548	1.0067e-23
8.961304	1.00797e-23
8.961061	1.00924e-23
8.960817	1.01051e-23
8.960574	1.01178e-23
8.960331	1.01305e-23
8.960087	1.01432e-23
8.959844	1.0156e-23
8.959600	1.01688e-23
8.959357	1.01816e-23
8.959113	1.01944e-23
8.958870	1.02072e-23
8.958626	1.022e-23
8.958383	1.02329e-23
8.958140	1.02458e-23
8.957896	1.02586e-23
8.957653	1.02716e-23
8.957409	1.02845e-23
8.957166	1.02974e-23
8.956922	1.03104e-23
8.956679	1.03233e-23
8.956436	1.03363e-23
8.956192	1.03493e-23
8.955949	1.03623e-23
8.955705	1.03754e-23
8.955462	1.03884e-23
8.955218	1.04015e-23
8.954975	1.04146e-23
8.954732	1.04277e-23
8.954488	1.04408e-23
8.954245	1.04539e-23
8.954001	1.04671e-23
8.953758	1.04802e-23
8.953514	1.04934e-23
8.953271	1.05066e-23
8.953027	1.05198e-23
8.952784	1.05331e-23
8.952541	1.05463e-23
8.952297	1.05596e-23
8.952054	1.05729e-23
8.951810	1.05862e-23
8.951567	1.05995e-23
8.951323	1.06128e-23
8.951080	1.06262e-23
8.950837	1.06395e-23
8.950593	1.06529e-23
8.950350	1.06663e-23
8.950106	1.06797e-23
8.949863	1.06932e-23
8.949619	1.07066e-23
8.949376	1.07201e-23
8.949133	1.07336e-23
8.948889	1.07471e-23
8.948646	1.07606e-23
8.948402	1.07741e-23
8.948159	1.07877e-23
8.947915	1.08012e-23
8.947672	1.08148e-23
8.947429	1.08284e-23
8.947185	1.08421e-23
8.946942	1.08557e-23
8.946698	1.08693e-23
8.946455	1.0883e-23
8.946211	1.08967e-23
8.945968	1.09104e-23
8.945724	1.09241e-23
8.945481	1.09379e-23
8.945238	1.09516e-23
8.944994	1.09654e-23
8.944751	1.09792e-23
8.944507	1.0993e-23
8.944264	1.10068e-23
8.944020	1.10207e-23
8.943777	1.10345e-23
8.943534	1.10484e-23
8.943290	1.10623e-23
8.943047	1.10762e-23
8.942803	1.10902e-23
8.942560	1.11041e-23
8.942316	1.11181e-23
8.942073	1.11321e-23
8.941830	1.11461e-23
8.941586	1.11601e-23
8.941343	1.11741e-23
8.941099	1.11882e-23
8.940856	1.12023e-23
8.940612	1.12164e-23
8.940369	1.12305e-23
8.940125	1.12446e-23
8.939882	1.12587e-23
8.939639	1.12729e-23
8.939395	1.12871e-23
8.939152	1.13013e-23
8.938908	1.13155e-23
8.938665	1.13297e-23
8.938421	1.1344e-23
8.938178	1.13582e-23
8.937935	1.13725e-23
8.937691	1.13868e-23
8.937448	1.14012e-23
8.937204	1.14155e-23
8.936961	1.14299e-23
8.936717	1.14442e-23
8.936474	1.14586e-23
8.936231	1.1473e-23
8.935987	1.14875e-23
8.935744	1.15019e-23
8.935500	1.15164e-23
8.935257	1.15309e-23
8.935013	1.15454e-23
8.934770	1.15599e-23
8.934527	1.15744e-23
8.934283	1.1589e-23
8.934040	1.16036e-23
8.933796	1.16182e-23
8.933553	1.16328e-23
8.933309	1.16474e-23
8.933066	1.16621e-23
8.932822	1.16767e-23
8.932579	1.16914e-23
8.932336	1.17061e-23
8.932092	1.17209e-23
8.931849	1.17356e-23
8.931605	1.17504e-23
8.931362	1.17652e-23
8.931118	1.178e-23
8.930875	1.17948e-23
8.930632	1.18096e-23
8.930388	1.18245e-23
8.930145	1.18393e-23
8.929901	1.18542e-23
8.929658	1.18691e-23
8.929414	1.18841e-23
8.929171	1.1899e-23
8.928928	1.1914e-23
8.928684	1.1929e-23
8.928441	1.1944e-23
8.928197	1.1959e-23
8.927954	1.1974e-23
8.927710	1.19891e-23
8.927467	1.20042e-23
8.927224	1.20193e-23
8.926980	1.20344e-23
8.926737	1.20495e-23
8.926493	1.20647e-23
8.926250	1.20799e-23
8.926006	1.20951e-23
8.925763	1.21103e-23
8.925519	1.21255e-23
8.925276	1.21408e-23
8.925033	1.2156e-23
8.924789	1.21713e-23
8.924546	1.21866e-23
8.924302	1.2202e-23
8.924059	1.22173e-23
8.923815	1.22327e-23
8.923572	1.22481e-23
8.923329	1.22635e-23
8.923085	1.22789e-23
8.922842	1.22943e-23
8.922598	1.23098e-23
8.922355	1.23253e-23
8.922111	1.23408e-23
8.921868	1.23563e-23
8.921625	1.23719e-23
8.921381	1.23874e-23
8.921138	1.2403e-23
8.920894	1.24186e-23
8.920651	1.24342e-23
8.920407	1.24499e-23
8.920164	1.24655e-23
8.919920	1.24812e-23
8.919677	1.24969e-23
8.919434	1.25126e-23
8.919190	1.25284e-23
8.918947	1.25441e-23
8.918703	1.25599e-23
8.918460	1.25757e-23
8.918216	1.25915e-23
8.917973	1.26074e-23
8.917730	1.26232e-23
8.917486	1.26391e-23
8.917243	1.2655e-23
8.916999	1.26709e-23
8.916756	1.26869e-23
8.916512	1.27028e-23
8.916269	1.27188e-23
8.916026	1.27348e-23
8.915782	1.27508e-23
8.915539	1.27668e-23
8.915295	1.27829e-23
8.915052	1.2799e-23
8.914808	1.28151e-23
8.914565	1.28312e-23
8.914322	1.28473e-23
8.914078	1.28635e-23
8.913835	1.28797e-23
8.913591	1.28959e-23
8.913348	1.29121e-23
8.913104	1.29283e-23
8.912861	1.29446e-23
8.912617	1.29609e-23
8.912374	1.29772e-23
8.912131	1.29935e-23
8.911887	1.30099e-23
8.911644	1.30262e-23
8.911400	1.30426e-23
8.911157	1.3059e-23
8.910913	1.30754e-23
8.910670	1.30919e-23
8.910427	1.31084e-23
8.910183	1.31248e-23
8.909940	1.31414e-23
8.909696	1.31579e-23
8.909453	1.31744e-23
8.909209	1.3191e-23
8.908966	1.32076e-23
8.908723	1.32242e-23
8.908479	1.32408e-23
8.908236	1.32575e-23
8.907992	1.32742e-23
8.907749	1.32909e-23
8.907505	1.33076e-23
8.907262	1.33243e-23
8.907018	1.33411e-23
8.906775	1.33579e-23
8.906532	1.33747e-23
8.906288	1.33915e-23
8.906045	1.34083e-23
8.905801	1.34252e-23
8.905558	1.34421e-23
8.905314	1.3459e-23
8.905071	1.34759e-23
8.904828	1.34929e-23
8.904584	1.35099e-23
8.904341	1.35269e-23
8.904097	1.35439e-23
8.903854	1.35609e-23
8.903610	1.3578e-23
8.903367	1.3595e-23
8.903124	1.36121e-23
8.902880	1.36293e-23
8.902637	1.36464e-23
8.902393	1.36636e-23
8.902150	1.36808e-23
8.901906	1.3698e-23
8.901663	1.37152e-23
8.901420	1.37324e-23
8.901176	1.37497e-23
8.900933	1.3767e-23
8.900689	1.37843e-23
8.900446	1.38017e-23
8.900202	1.3819e-23
8.899959	1.38364e-23
8.899715	1.38538e-23
8.899472	1.38712e-23
8.899229	1.38887e-23
8.898985	1.39062e-23
8.898742	1.39237e-23
8.898498	1.39412e-23
8.898255	1.39587e-23
8.898011	1.39763e-23
8.897768	1.39938e-23
8.897525	1.40114e-23
8.897281	1.40291e-23
8.897038	1.40467e-23
8.896794	1.40644e-23
8.896551	1.40821e-23
8.896307	1.40998e-23
8.896064	1.41175e-23
8.895821	1.41353e-23
8.895577	1.41531e-23
8.895334	1.41709e-23
8.895090	1.41887e-23
8.894847	1.42065e-23
8.894603	1.42244e-23
8.894360	1.42423e-23
8.894117	1.42602e-23
8.893873	1.42782e-23
8.893630	1.42961e-23
8.893386	1.43141e-23
8.893143	1.43321e-23
8.892899	1.43501e-23
8.892656	1.43682e-23
8.892412	1.43863e-23
8.892169	1.44044e-23
8.891926	1.44225e-23
8.891682	1.44406e-23
8.891439	1.44588e-23
8.891195	1.4477e-23
8.890952	1.44952e-23
8.890708	1.45134e-23
8.890465	1.45317e-23
8.890222	1.45499e-23
8.889978	1.45682e-23
8.889735	1.45866e-23
8.889491	1.46049e-23
8.889248	1.46233e-23
8.889004	1.46417e-23
8.888761	1.46601e-23
8.888518	1.46785e-23
8.888274	1.4697e-23
8.888031	1.47155e-23
8.887787	1.4734e-23
8.887544	1.47525e-23
8.887300	1.47711e-23
8.887057	1.47897e-23
8.886813	1.48083e-23
8.886570	1.48269e-23
8.886327	1.48455e-23
8.886083	1.48642e-23
8.885840	1.48829e-23
8.885596	1.49016e-23
8.885353	1.49204e-23
8.885109	1.49392e-23
8.884866	1.49579e-23
8.884623	1.49768e-23
8.884379	1.49956e-23
8.884136	1.50145e-23
8.883892	1.50333e-23
8.883649	1.50523e-23
8.883405	1.50712e-23
8.883162	1.50901e-23
8.882919	1.51091e-23
8.882675	1.51281e-23
8.882432	1.51472e-23
8.882188	1.51662e-23
8.881945	1.51853e-23
8.881701	1.52044e-23
8.881458	1.52235e-23
8.881215	1.52427e-23
8.880971	1.52618e-23
8.880728	1.5281e-23
8.880484	1.53003e-23
8.880241	1.53195e-23
8.879997	1.53388e-23
8.879754	1.53581e-23
8.879510	1.53774e-23
8.879267	1.53967e-23
8.879024	1.54161e-23
8.878780	1.54355e-23
8.878537	1.54549e-23
8.878293	1.54743e-23
8.878050	1.54938e-23
8.877806	1.55133e-23
8.877563	1.55328e-23
8.877320	1.55523e-23
8.877076	1.55719e-23
8.876833	1.55915e-23
8.876589	1.56111e-23
8.876346	1.56307e-23
8.876102	1.56504e-23
8.875859	1.56701e-23
8.875616	1.56898e-23
8.875372	1.57095e-23
8.875129	1.57293e-23
8.874885	1.57491e-23
8.874642	1.57689e-23
8.874398	1.57887e-23
8.874155	1.58086e-23
8.873911	1.58285e-23
8.873668	1.58484e-23
8.873425	1.58683e-23
8.873181	1.58883e-23
8.872938	1.59083e-23
8.872694	1.59283e-23
8.872451	1.59483e-23
8.872207	1.59684e-23
8.871964	1.59885e-23
8.871721	1.60086e-23
8.871477	1.60287e-23
8.871234	1.60489e-23
8.870990	1.60691e-23
8.870747	1.60893e-23
8.870503	1.61095e-23
8.870260	1.61298e-23
8.870017	1.61501e-23
8.869773	1.61704e-23
8.869530	1.61907e-23
8.869286	1.62111e-23
8.869043	1.62315e-23
8.868799	1.62519e-23
8.868556	1.62723e-23
8.868313	1.62928e-23
8.868069	1.63133e-23
8.867826	1.63338e-23
8.867582	1.63544e-23
8.867339	1.63749e-23
8.867095	1.63955e-23
8.866852	1.64162e-23
8.866608	1.64368e-23
8.866365	1.64575e-23
8.866122	1.64782e-23
8.865878	1.64989e-23
8.865635	1.65197e-23
8.865391	1.65404e-23
8.865148	1.65612e-23
8.864904	1.65821e-23
8.864661	1.66029e-23
8.864418	1.66238e-23
8.864174	1.66447e-23
8.863931	1.66657e-23
8.863687	1.66866e-23
8.863444	1.67076e-23
8.863200	1.67286e-23
8.862957	1.67497e-23
8.862714	1.67707e-23
8.862470	1.67918e-23
8.862227	1.6813e-23
8.861983	1.68341e-23
8.861740	1.68553e-23
8.861496	1.68765e-23
8.861253	1.68977e-23
8.861010	1.6919e-23
8.860766	1.69403e-23
8.860523	1.69616e-23
8.860279	1.69829e-23
8.860036	1.70043e-23
8.859792	1.70256e-23
8.859549	1.70471e-23
8.859305	1.70685e-23
8.859062	1.709e-23
8.858819	1.71115e-23
8.858575	1.7133e-23
8.858332	1.71545e-23
8.858088	1.71761e-23
8.857845	1.71977e-23
8.857601	1.72194e-23
8.857358	1.7241e-23
8.857115	1.72627e-23
8.856871	1.72844e-23
8.856628	1.73062e-23
8.856384	1.73279e-23
8.856141	1.73497e-23
8.855897	1.73716e-23
8.855654	1.73934e-23
8.855411	1.74153e-23
8.855167	1.74372e-23
8.854924	1.74591e-23
8.854680	1.74811e-23
8.854437	1.75031e-23
8.854193	1.75251e-23
8.853950	1.75471e-23
8.853706	1.75692e-23
8.853463	1.75913e-23
8.853220	1.76134e-23
8.852976	1.76356e-23
8.852733	1.76578e-23
8.852489	1.768e-23
8.852246	1.77022e-23
8.852002	1.77245e-23
8.851759	1.77468e-23
8.851516	1.77691e-23
8.851272	1.77915e-23
8.851029	1.78138e-23
8.850785	1.78362e-23
8.850542	1.78587e-23
8.850298	1.78811e-23
8.850055	1.79036e-23
8.849812	1.79262e-23
8.849568	1.79487e-23
8.849325	1.79713e-23
8.849081	1.79939e-23
8.848838	1.80165e-23
8.848594	1.80392e-23
8.848351	1.80619e-23
8.848108	1.80846e-23
8.847864	1.81073e-23
8.847621	1.81301e-23
8.847377	1.81529e-23
8.847134	1.81758e-23
8.846890	1.81986e-23
8.846647	1.82215e-23
8.846403	1.82444e-23
8.846160	1.82674e-23
8.845917	1.82904e-23
8.845673	1.83134e-23
8.845430	1.83364e-23
8.845186	1.83595e-23
8.844943	1.83826e-23
8.844699	1.84057e-23
8.844456	1.84288e-23
8.844213	1.8452e-23
8.843969	1.84752e-23
8.843726	1.84985e-23
8.843482	1.85217e-23
8.843239	1.8545e-23
8.842995	1.85684e-23
8.842752	1.85917e-23
8.842509	1.86151e-23
8.842265	1.86385e-23
8.842022	1.8662e-23
8.841778	1.86854e-23
8.841535	1.87089e-23
8.841291	1.87325e-23
8.841048	1.8756e-23
8.840804	1.87796e-23
8.840561	1.88032e-23
8.840318	1.88269e-23
8.840074	1.88506e-23
8.839831	1.88743e-23
8.839587	1.8898e-23
8.839344	1.89218e-23
8.839100	1.89456e-23
8.838857	1.89694e-23
8.838614	1.89933e-23
8.838370	1.90172e-23
8.838127	1.90411e-23
8.837883	1.90651e-23
8.837640	1.9089e-23
8.837396	1.9113e-23
8.837153	1.91371e-23
8.836910	1.91612e-23
8.836666	1.91853e-23
8.836423	1.92094e-23
8.836179	1.92336e-23
8.835936	1.92578e-23
8.835692	1.9282e-23
8.835449	1.93062e-23
8.835206	1.93305e-23
8.834962	1.93548e-23
8.834719	1.93792e-23
8.834475	1.94036e-23
8.834232	1.9428e-23
8.833988	1.94524e-23
8.833745	1.94769e-23
8.833501	1.95014e-23
8.833258	1.95259e-23
8.833015	1.95505e-23
8.832771	1.9575e-23
8.832528	1.95997e-23
8.832284	1.96243e-23
8.832041	1.9649e-23
8.831797	1.96737e-23
8.831554	1.96985e-23
8.831311	1.97232e-23
8.831067	1.97481e-23
8.830824	1.97729e-23
8.830580	1.97978e-23
8.830337	1.98227e-23
8.830093	1.98476e-23
8.829850	1.98726e-23
8.829607	1.98976e-23
8.829363	1.99226e-23
8.829120	1.99477e-23
8.828876	1.99727e-23
8.828633	1.99979e-23
8.828389	2.0023e-23
8.828146	2.00482e-23
8.827903	2.00734e-23
8.827659	2.00987e-23
8.827416	2.0124e-23
8.827172	2.01493e-23
8.826929	2.01746e-23
8.826685	2.02e-23
8.826442	2.02254e-23
8.826198	2.02508e-23
8.825955	2.02763e-23
8.825712	2.03018e-23
8.825468	2.03274e-23
8.825225	2.03529e-23
8.824981	2.03785e-23
8.824738	2.04042e-23
8.824494	2.04298e-23
8.824251	2.04555e-23
8.824008	2.04813e-23
8.823764	2.0507e-23
8.823521	2.05328e-23
8.823277	2.05586e-23
8.823034	2.05845e-23
8.822790	2.06104e-23
8.822547	2.06363e-23
8.822304	2.06623e-23
8.822060	2.06883e-23
8.821817	2.07143e-23
8.821573	2.07403e-23
8.821330	2.07664e-23
8.821086	2.07926e-23
8.820843	2.08187e-23
8.820599	2.08449e-23
8.820356	2.08711e-23
8.820113	2.08974e-23
8.819869	2.09237e-23
8.819626	2.095e-23
8.819382	2.09763e-23
8.819139	2.10027e-23
8.818895	2.10291e-23
8.818652	2.10556e-23
8.818409	2.10821e-23
8.818165	2.11086e-23
8.817922	2.11351e-23
8.817678	2.11617e-23
8.817435	2.11883e-23
8.817191	2.1215e-23
8.816948	2.12417e-23
8.816705	2.12684e-23
8.816461	2.12952e-23
8.816218	2.13219e-23
8.815974	2.13488e-23
8.815731	2.13756e-23
8.815487	2.14025e-23
8.815244	2.14294e-23
8.815001	2.14564e-23
8.814757	2.14834e-23
8.814514	2.15104e-23
8.814270	2.15374e-23
8.814027	2.15645e-23
8.813783	2.15917e-23
8.813540	2.16188e-23
8.813296	2.1646e-23
8.813053	2.16732e-23
8.812810	2.17005e-23
8.812566	2.17278e-23
8.812323	2.17551e-23
8.812079	2.17825e-23
8.811836	2.18099e-23
8.811592	2.18373e-23
8.811349	2.18648e-23
8.811106	2.18923e-23
8.810862	2.19198e-23
8.810619	2.19474e-23
8.810375	2.1975e-23
8.810132	2.20027e-23
8.809888	2.20303e-23
8.809645	2.2058e-23
8.809402	2.20858e-23
8.809158	2.21136e-23
8.808915	2.21414e-23
8.808671	2.21692e-23
8.808428	2.21971e-23
8.808184	2.2225e-23
8.807941	2.2253e-23
8.807697	2.2281e-23
8.807454	2.2309e-23
8.807211	2.23371e-23
8.806967	2.23652e-23
8.806724	2.23933e-23
8.806480	2.24215e-23
8.806237	2.24497e-23
8.805993	2.24779e-23
8.805750	2.25062e-23
8.805507	2.25345e-23
8.805263	2.25628e-23
8.805020	2.25912e-23
8.804776	2.26196e-23
8.804533	2.26481e-23
8.804289	2.26766e-23
8.804046	2.27051e-23
8.803803	2.27337e-23
8.803559	2.27623e-23
8.803316	2.27909e-23
8.803072	2.28196e-23
8.802829	2.28483e-23
8.802585	2.2877e-23
8.802342	2.29058e-23
8.802099	2.29346e-23
8.801855	2.29634e-23
8.801612	2.29923e-23
8.801368	2.30213e-23
8.801125	2.30502e-23
8.800881	2.30792e-23
8.800638	2.31082e-23
8.800394	2.31373e-23
8.800151	2.31664e-23
8.799908	2.31955e-23
8.799664	2.32247e-23
8.799421	2.32539e-23
8.799177	2.32832e-23
8.798934	2.33125e-23
8.798690	2.33418e-23
8.798447	2.33712e-23
8.798204	2.34006e-23
8.797960	2.343e-23
8.797717	2.34595e-23
8.797473	2.3489e-23
8.797230	2.35185e-23
8.796986	2.35481e-23
8.796743	2.35777e-23
8.796500	2.36074e-23
8.796256	2.36371e-23
8.796013	2.36668e-23
8.795769	2.36966e-23
8.795526	2.37264e-23
8.795282	2.37562e-23
8.795039	2.37861e-23
8.794796	2.3816e-23
8.794552	2.3846e-23
8.794309	2.3876e-23
8.794065	2.3906e-23
8.793822	2.39361e-23
8.793578	2.39662e-23
8.793335	2.39963e-23
8.793091	2.40265e-23
8.792848	2.40567e-23
8.792605	2.4087e-23
8.792361	2.41173e-23
8.792118	2.41476e-23
8.791874	2.4178e-23
8.791631	2.42084e-23
8.791387	2.42389e-23
8.791144	2.42694e-23
8.790901	2.42999e-23
8.790657	2.43305e-23
8.790414	2.43611e-23
8.790170	2.43917e-23
8.789927	2.44224e-23
8.789683	2.44531e-23
8.789440	2.44839e-23
8.789197	2.45147e-23
8.788953	2.45455e-23
8.788710	2.45764e-23
8.788466	2.46073e-23
8.788223	2.46382e-23
8.787979	2.46692e-23
8.787736	2.47003e-23
8.787492	2.47313e-23
8.787249	2.47624e-23
8.787006	2.47936e-23
8.786762	2.48248e-23
8.786519	2.4856e-23
8.786275	2.48873e-23
8.786032	2.49186e-23
8.785788	2.49499e-23
8.785545	2.49813e-23
8.785302	2.50127e-23
8.785058	2.50442e-23
8.784815	2.50757e-23
8.784571	2.51072e-23
8.784328	2.51388e-23
8.784084	2.51704e-23
8.783841	2.52021e-23
8.783598	2.52338e-23
8.783354	2.52655e-23
8.783111	2.52973e-23
8.782867	2.53291e-23
8.782624	2.5361e-23
8.782380	2.53929e-23
8.782137	2.54248e-23
8.781894	2.54568e-23
8.781650	2.54888e-23
8.781407	2.55209e-23
8.781163	2.5553e-23
8.780920	2.55851e-23
8.780676	2.56173e-23
8.780433	2.56495e-23
8.780189	2.56818e-23
8.779946	2.57141e-23
8.779703	2.57465e-23
8.779459	2.57788e-23
8.779216	2.58113e-23
8.778972	2.58437e-23
8.778729	2.58762e-23
8.778485	2.59088e-23
8.778242	2.59414e-23
8.777999	2.5974e-23
8.777755	2.60067e-23
8.777512	2.60394e-23
8.777268	2.60722e-23
8.777025	2.61049e-23
8.776781	2.61378e-23
8.776538	2.61707e-23
8.776295	2.62036e-23
8.776051	2.62365e-23
8.775808	2.62695e-23
8.775564	2.63026e-23
8.775321	2.63357e-23
8.775077	2.63688e-23
8.774834	2.6402e-23
8.774590	2.64352e-23
8.774347	2.64684e-23
8.774104	2.65017e-23
8.773860	2.65351e-23
8.773617	2.65684e-23
8.773373	2.66019e-23
8.773130	2.66353e-23
8.772886	2.66688e-23
8.772643	2.67024e-23
8.772400	2.6736e-23
8.772156	2.67696e-23
8.771913	2.68033e-23
8.771669	2.6837e-23
8.771426	2.68707e-23
8.771182	2.69045e-23
8.770939	2.69384e-23
8.770696	2.69723e-23
8.770452	2.70062e-23
8.770209	2.70402e-23
8.769965	2.70742e-23
8.769722	2.71082e-23
8.769478	2.71423e-23
8.769235	2.71765e-23
8.768992	2.72106e-23
8.768748	2.72449e-23
8.768505	2.72791e-23
8.768261	2.73135e-23
8.768018	2.73478e-23
8.767774	2.73822e-23
8.767531	2.74167e-23
8.767287	2.74511e-23
8.767044	2.74857e-23
8.766801	2.75202e-23
8.766557	2.75549e-23
8.766314	2.75895e-23
8.766070	2.76242e-23
8.765827	2.7659e-23
8.765583	2.76938e-23
8.765340	2.77286e-23
8.765097	2.77635e-23
8.764853	2.77984e-23
8.764610	2.78334e-23
8.764366	2.78684e-23
8.764123	2.79034e-23
8.763879	2.79385e-23
8.763636	2.79737e-23
8.763393	2.80089e-23
8.763149	2.80441e-23
8.762906	2.80794e-23
8.762662	2.81147e-23
8.762419	2.81501e-23
8.762175	2.81855e-23
8.761932	2.82209e-23
8.761688	2.82564e-23
8.761445	2.8292e-23
8.761202	2.83275e-23
8.760958	2.83632e-23
8.760715	2.83989e-23
8.760471	2.84346e-23
8.760228	2.84703e-23
8.759984	2.85062e-23
8.759741	2.8542e-23
8.759498	2.85779e-23
8.759254	2.86139e-23
8.759011	2.86498e-23
8.758767	2.86859e-23
8.758524	2.8722e-23
8.758280	2.87581e-23
8.758037	2.87943e-23
8.757794	2.88305e-23
8.757550	2.88668e-23
8.757307	2.89031e-23
8.757063	2.89394e-23
8.756820	2.89758e-23
8.756576	2.90123e-23
8.756333	2.90488e-23
8.756090	2.90853e-23
8.755846	2.91219e-23
8.755603	2.91585e-23
8.755359	2.91952e-23
8.755116	2.92319e-23
8.754872	2.92687e-23
8.754629	2.93055e-23
8.754385	2.93424e-23
8.754142	2.93793e-23
8.753899	2.94162e-23
8.753655	2.94532e-23
8.753412	2.94903e-23
8.753168	2.95274e-23
8.752925	2.95645e-23
8.752681	2.96017e-23
8.752438	2.96389e-23
8.752195	2.96762e-23
8.751951	2.97136e-23
8.751708	2.97509e-23
8.751464	2.97883e-23
8.751221	2.98258e-23
8.750977	2.98633e-23
8.750734	2.99009e-23
8.750491	2.99385e-23
8.750247	2.99762e-23
8.750004	3.00139e-23
8.749760	3.00516e-23
8.749517	3.00894e-23
8.749273	3.01273e-23
8.749030	3.01652e-23
8.748787	3.02031e-23
8.748543	3.02411e-23
8.748300	3.02791e-23
8.748056	3.03172e-23
8.747813	3.03554e-23
8.747569	3.03936e-23
8.747326	3.04318e-23
8.747082	3.04701e-23
8.746839	3.05084e-23
8.746596	3.05468e-23
8.746352	3.05852e-23
8.746109	3.06237e-23
8.745865	3.06622e-23
8.745622	3.07007e-23
8.745378	3.07394e-23
8.745135	3.0778e-23
8.744892	3.08167e-23
8.744648	3.08555e-23
8.744405	3.08943e-23
8.744161	3.09332e-23
8.743918	3.09721e-23
8.743674	3.10111e-23
8.743431	3.10501e-23
8.743188	3.10891e-23
8.742944	3.11282e-23
8.742701	3.11674e-23
8.742457	3.12066e-23
8.742214	3.12458e-23
8.741970	3.12851e-23
8.741727	3.13245e-23
8.741483	3.13639e-23
8.741240	3.14033e-23
8.740997	3.14428e-23
8.740753	3.14824e-23
8.740510	3.1522e-23
8.740266	3.15616e-23
8.740023	3.16013e-23
8.739779	3.16411e-23
8.739536	3.16809e-23
8.739293	3.17207e-23
8.739049	3.17606e-23
8.738806	3.18006e-23
8.738562	3.18406e-23
8.738319	3.18806e-23
8.738075	3.19207e-23
8.737832	3.19609e-23
8.737589	3.20011e-23
8.737345	3.20414e-23
8.737102	3.20817e-23
8.736858	3.2122e-23
8.736615	3.21624e-23
8.736371	3.22029e-23
8.736128	3.22434e-23
8.735885	3.22839e-23
8.735641	3.23245e-23
8.735398	3.23652e-23
8.735154	3.24059e-23
8.734911	3.24467e-23
8.734667	3.24875e-23
8.734424	3.25284e-23
8.734180	3.25693e-23
8.733937	3.26102e-23
8.733694	3.26513e-23
8.733450	3.26923e-23
8.733207	3.27335e-23
8.732963	3.27746e-23
8.732720	3.28159e-23
8.732476	3.28571e-23
8.732233	3.28985e-23
8.731990	3.29398e-23
8.731746	3.29813e-23
8.731503	3.30228e-23
8.731259	3.30643e-23
8.731016	3.31059e-23
8.730772	3.31475e-23
8.730529	3.31892e-23
8.730286	3.3231e-23
8.730042	3.32728e-23
8.729799	3.33146e-23
8.729555	3.33565e-23
8.729312	3.33985e-23
8.729068	3.34405e-23
8.728825	3.34826e-23
8.728581	3.35247e-23
8.728338	3.35669e-23
8.728095	3.36091e-23
8.727851	3.36514e-23
8.727608	3.36937e-23
8.727364	3.37361e-23
8.727121	3.37785e-23
8.726877	3.3821e-23
8.726634	3.38635e-23
8.726391	3.39061e-23
8.726147	3.39488e-23
8.725904	3.39915e-23
8.725660	3.40342e-23
8.725417	3.4077e-23
8.725173	3.41199e-23
8.724930	3.41628e-23
8.724687	3.42058e-23
8.724443	3.42488e-23
8.724200	3.42919e-23
8.723956	3.4335e-23
8.723713	3.43782e-23
8.723469	3.44215e-23
8.723226	3.44648e-23
8.722983	3.45081e-23
8.722739	3.45515e-23
8.722496	3.4595e-23
8.722252	3.46385e-23
8.722009	3.46821e-23
8.721765	3.47257e-23
8.721522	3.47694e-23
8.721278	3.48131e-23
8.721035	3.48569e-23
8.720792	3.49007e-23
8.720548	3.49446e-23
8.720305	3.49886e-23
8.720061	3.50326e-23
8.719818	3.50767e-23
8.719574	3.51208e-23
8.719331	3.5165e-23
8.719088	3.52092e-23
8.718844	3.52535e-23
8.718601	3.52978e-23
8.718357	3.53422e-23
8.718114	3.53867e-23
8.717870	3.54312e-23
8.717627	3.54758e-23
8.717384	3.55204e-23
8.717140	3.55651e-23
8.716897	3.56098e-23
8.716653	3.56546e-23
8.716410	3.56995e-23
8.716166	3.57444e-23
8.715923	3.57893e-23
8.715680	3.58343e-23
8.715436	3.58794e-23
8.715193	3.59246e-23
8.714949	3.59697e-23
8.714706	3.6015e-23
8.714462	3.60603e-23
8.714219	3.61056e-23
8.713975	3.61511e-23
8.713732	3.61965e-23
8.713489	3.62421e-23
8.713245	3.62877e-23
8.713002	3.63333e-23
8.712758	3.6379e-23
8.712515	3.64248e-23
8.712271	3.64706e-23
8.712028	3.65165e-23
8.711785	3.65624e-23
8.711541	3.66084e-23
8.711298	3.66544e-23
8.711054	3.67005e-23
8.710811	3.67467e-23
8.710567	3.67929e-23
8.710324	3.68392e-23
8.710081	3.68855e-23
8.709837	3.69319e-23
8.709594	3.69784e-23
8.709350	3.70249e-23
8.709107	3.70715e-23
8.708863	3.71181e-23
8.708620	3.71648e-23
8.708376	3.72115e-23
8.708133	3.72583e-23
8.707890	3.73052e-23
8.707646	3.73521e-23
8.707403	3.73991e-23
8.707159	3.74462e-23
8.706916	3.74933e-23
8.706672	3.75404e-23
8.706429	3.75876e-23
8.706186	3.76349e-23
8.705942	3.76823e-23
8.705699	3.77297e-23
8.705455	3.77771e-23
8.705212	3.78246e-23
8.704968	3.78722e-23
8.704725	3.79199e-23
8.704482	3.79676e-23
8.704238	3.80153e-23
8.703995	3.80631e-23
8.703751	3.8111e-23
8.703508	3.8159e-23
8.703264	3.82069e-23
8.703021	3.8255e-23
8.702778	3.83031e-23
8.702534	3.83513e-23
8.702291	3.83995e-23
8.702047	3.84478e-23
8.701804	3.84962e-23
8.701560	3.85446e-23
8.701317	3.85931e-23
8.701073	3.86417e-23
8.700830	3.86903e-23
8.700587	3.87389e-23
8.700343	3.87877e-23
8.700100	3.88365e-23
8.699856	3.88853e-23
8.699613	3.89342e-23
8.699369	3.89832e-23
8.699126	3.90322e-23
8.698883	3.90813e-23
8.698639	3.91305e-23
8.698396	3.91797e-23
8.698152	3.9229e-23
8.697909	3.92783e-23
8.697665	3.93277e-23
8.697422	3.93772e-23
8.697179	3.94267e-23
8.696935	3.94763e-23
8.696692	3.9526e-23
8.696448	3.95757e-23
8.696205	3.96255e-23
8.695961	3.96753e-23
8.695718	3.97252e-23
8.695474	3.97752e-23
8.695231	3.98252e-23
8.694988	3.98753e-23
8.694744	3.99255e-23
8.694501	3.99757e-23
8.694257	4.0026e-23
8.694014	4.00763e-23
8.693770	4.01267e-23
8.693527	4.01772e-23
8.693284	4.02278e-23
8.693040	4.02784e-23
8.692797	4.0329e-23
8.692553	4.03798e-23
8.692310	4.04305e-23
8.692066	4.04814e-23
8.691823	4.05323e-23
8.691580	4.05833e-23
8.691336	4.06344e-23
8.691093	4.06855e-23
8.690849	4.07366e-23
8.690606	4.07879e-23
8.690362	4.08392e-23
8.690119	4.08906e-23
8.689876	4.0942e-23
8.689632	4.09935e-23
8.689389	4.10451e-23
8.689145	4.10967e-23
8.688902	4.11484e-23
8.688658	4.12001e-23
8.688415	4.1252e-23
8.688171	4.13039e-23
8.687928	4.13558e-23
8.687685	4.14078e-23
8.687441	4.14599e-23
8.687198	4.15121e-23
8.686954	4.15643e-23
8.686711	4.16166e-23
8.686467	4.16689e-23
8.686224	4.17213e-23
8.685981	4.17738e-23
8.685737	4.18264e-23
8.685494	4.1879e-23
8.685250	4.19316e-23
8.685007	4.19844e-23
8.684763	4.20372e-23
8.684520	4.20901e-23
8.684277	4.2143e-23
8.684033	4.2196e-23
8.683790	4.22491e-23
8.683546	4.23022e-23
8.683303	4.23555e-23
8.683059	4.24087e-23
8.682816	4.24621e-23
8.682573	4.25155e-23
8.682329	4.2569e-23
8.682086	4.26225e-23
8.681842	4.26761e-23
8.681599	4.27298e-23
8.681355	4.27836e-23
8.681112	4.28374e-23
8.680868	4.28913e-23
8.680625	4.29452e-23
8.680382	4.29992e-23
8.680138	4.30533e-23
8.679895	4.31075e-23
8.679651	4.31617e-23
8.679408	4.3216e-23
8.679164	4.32703e-23
8.678921	4.33248e-23
8.678678	4.33793e-23
8.678434	4.34338e-23
8.678191	4.34885e-23
8.677947	4.35432e-23
8.677704	4.35979e-23
8.677460	4.36528e-23
8.677217	4.37077e-23
8.676974	4.37627e-23
8.676730	4.38177e-23
8.676487	4.38728e-23
8.676243	4.3928e-23
8.676000	4.39833e-23
8.675756	4.40386e-23
8.675513	4.4094e-23
8.675269	4.41495e-23
8.675026	4.4205e-23
8.674783	4.42606e-23
8.674539	4.43163e-23
8.674296	4.4372e-23
8.674052	4.44278e-23
8.673809	4.44837e-23
8.673565	4.45397e-23
8.673322	4.45957e-23
8.673079	4.46518e-23
8.672835	4.47079e-23
8.672592	4.47642e-23
8.672348	4.48205e-23
8.672105	4.48769e-23
8.671861	4.49333e-23
8.671618	4.49898e-23
8.671375	4.50464e-23
8.671131	4.51031e-23
8.670888	4.51598e-23
8.670644	4.52166e-23
8.670401	4.52735e-23
8.670157	4.53305e-23
8.669914	4.53875e-23
8.669671	4.54446e-23
8.669427	4.55017e-23
8.669184	4.5559e-23
8.668940	4.56163e-23
8.668697	4.56736e-23
8.668453	4.57311e-23
8.668210	4.57886e-23
8.667966	4.58462e-23
8.667723	4.59039e-23
8.667480	4.59616e-23
8.667236	4.60194e-23
8.666993	4.60773e-23
8.666749	4.61353e-23
8.666506	4.61933e-23
8.666262	4.62514e-23
8.666019	4.63096e-23
8.665776	4.63679e-23
8.665532	4.64262e-23
8.665289	4.64846e-23
8.665045	4.6543e-23
8.664802	4.66016e-23
8.664558	4.66602e-23
8.664315	4.67189e-23
8.664072	4.67777e-23
8.663828	4.68365e-23
8.663585	4.68954e-23
8.663341	4.69544e-23
8.663098	4.70135e-23
8.662854	4.70726e-23
8.662611	4.71318e-23
8.662367	4.71911e-23
8.662124	4.72505e-23
8.661881	4.73099e-23
8.661637	4.73694e-23
8.661394	4.7429e-23
8.661150	4.74886e-23
8.660907	4.75484e-23
8.660663	4.76082e-23
8.660420	4.76681e-23
8.660177	4.7728e-23
8.659933	4.77881e-23
8.659690	4.78482e-23
8.659446	4.79084e-23
8.659203	4.79686e-23
8.658959	4.8029e-23
8.658716	4.80894e-23
8.658473	4.81499e-23
8.658229	4.82104e-23
8.657986	4.82711e-23
8.657742	4.83318e-23
8.657499	4.83926e-23
8.657255	4.84535e-23
8.657012	4.85144e-23
8.656769	4.85754e-23
8.656525	4.86365e-23
8.656282	4.86977e-23
8.656038	4.8759e-23
8.655795	4.88203e-23
8.655551	4.88817e-23
8.655308	4.89432e-23
8.655064	4.90048e-23
8.654821	4.90664e-23
8.654578	4.91281e-23
8.654334	4.91899e-23
8.654091	4.92518e-23
8.653847	4.93137e-23
8.653604	4.93758e-23
8.653360	4.94379e-23
8.653117	4.95001e-23
8.652874	4.95623e-23
8.652630	4.96247e-23
8.652387	4.96871e-23
8.652143	4.97496e-23
8.651900	4.98122e-23
8.651656	4.98748e-23
8.651413	4.99376e-23
8.651170	5.00004e-23
8.650926	5.00633e-23
8.650683	5.01262e-23
8.650439	5.01893e-23
8.650196	5.02524e-23
8.649952	5.03156e-23
8.649709	5.03789e-23
8.649466	5.04423e-23
8.649222	5.05057e-23
8.648979	5.05693e-23
8.648735	5.06329e-23
8.648492	5.06966e-23
8.648248	5.07603e-23
8.648005	5.08242e-23
8.647761	5.08881e-23
8.647518	5.09521e-23
8.647275	5.10162e-23
8.647031	5.10804e-23
8.646788	5.11447e-23
8.646544	5.1209e-23
8.646301	5.12734e-23
8.646057	5.13379e-23
8.645814	5.14025e-23
8.645571	5.14671e-23
8.645327	5.15319e-23
8.645084	5.15967e-23
8.644840	5.16616e-23
8.644597	5.17266e-23
8.644353	5.17916e-23
8.644110	5.18568e-23
8.643867	5.1922e-23
8.643623	5.19873e-23
8.643380	5.20527e-23
8.643136	5.21182e-23
8.642893	5.21837e-23
8.642649	5.22494e-23
8.642406	5.23151e-23
8.642162	5.23809e-23
8.641919	5.24468e-23
8.641676	5.25128e-23
8.641432	5.25788e-23
8.641189	5.2645e-23
8.640945	5.27112e-23
8.640702	5.27775e-23
8.640458	5.28439e-23
8.640215	5.29103e-23
8.639972	5.29769e-23
8.639728	5.30435e-23
8.639485	5.31103e-23
8.639241	5.31771e-23
8.638998	5.32439e-23
8.638754	5.33109e-23
8.638511	5.3378e-23
8.638268	5.34451e-23
8.638024	5.35123e-23
8.637781	5.35797e-23
8.637537	5.36471e-23
8.637294	5.37145e-23
8.637050	5.37821e-23
8.636807	5.38498e-23
8.636564	5.39175e-23
8.636320	5.39853e-23
8.636077	5.40532e-23
8.635833	5.41212e-23
8.635590	5.41893e-23
8.635346	5.42574e-23
8.635103	5.43257e-23
8.634859	5.4394e-23
8.634616	5.44624e-23
8.634373	5.4531e-23
8.634129	5.45995e-23
8.633886	5.46682e-23
8.633642	5.4737e-23
8.633399	5.48058e-23
8.633155	5.48748e-23
8.632912	5.49438e-23
8.632669	5.50129e-23
8.632425	5.50821e-23
8.632182	5.51514e-23
8.631938	5.52208e-23
8.631695	5.52902e-23
8.631451	5.53598e-23
8.631208	5.54294e-23
8.630965	5.54991e-23
8.630721	5.55689e-23
8.630478	5.56388e-23
8.630234	5.57088e-23
8.629991	5.57789e-23
8.629747	5.58491e-23
8.629504	5.59193e-23
8.629260	5.59897e-23
8.629017	5.60601e-23
8.628774	5.61306e-23
8.628530	5.62012e-23
8.628287	5.62719e-23
8.628043	5.63427e-23
8.627800	5.64136e-23
8.627556	5.64845e-23
8.627313	5.65556e-23
8.627070	5.66267e-23
8.626826	5.66979e-23
8.626583	5.67692e-23
8.626339	5.68407e-23
8.626096	5.69122e-23
8.625852	5.69837e-23
8.625609	5.70554e-23
8.625366	5.71272e-23
8.625122	5.7199e-23
8.624879	5.7271e-23
8.624635	5.7343e-23
8.624392	5.74152e-23
8.624148	5.74874e-23
8.623905	5.75597e-23
8.623662	5.76321e-23
8.623418	5.77046e-23
8.623175	5.77772e-23
8.622931	5.78498e-23
8.622688	5.79226e-23
8.622444	5.79955e-23
8.622201	5.80684e-23
8.621957	5.81415e-23
8.621714	5.82146e-23
8.621471	5.82878e-23
8.621227	5.83611e-23
8.620984	5.84346e-23
8.620740	5.85081e-23
8.620497	5.85817e-23
8.620253	5.86553e-23
8.620010	5.87291e-23
8.619767	5.8803e-23
8.619523	5.8877e-23
8.619280	5.8951e-23
8.619036	5.90252e-23
8.618793	5.90994e-23
8.618549	5.91738e-23
8.618306	5.92482e-23
8.618063	5.93227e-23
8.617819	5.93973e-23
8.617576	5.9472e-23
8.617332	5.95469e-23
8.617089	5.96218e-23
8.616845	5.96968e-23
8.616602	5.97718e-23
8.616359	5.9847e-23
8.616115	5.99223e-23
8.615872	5.99977e-23
8.615628	6.00732e-23
8.615385	6.01487e-23
8.615141	6.02244e-23
8.614898	6.03001e-23
8.614654	6.0376e-23
8.614411	6.04519e-23
8.614168	6.0528e-23
8.613924	6.06041e-23
8.613681	6.06803e-23
8.613437	6.07567e-23
8.613194	6.08331e-23
8.612950	6.09096e-23
8.612707	6.09862e-23
8.612464	6.10629e-23
8.612220	6.11397e-23
8.611977	6.12166e-23
8.611733	6.12936e-23
8.611490	6.13707e-23
8.611246	6.14479e-23
8.611003	6.15252e-23
8.610760	6.16026e-23
8.610516	6.16801e-23
8.610273	6.17577e-23
8.610029	6.18354e-23
8.609786	6.19132e-23
8.609542	6.1991e-23
8.609299	6.2069e-23
8.609055	6.21471e-23
8.608812	6.22253e-23
8.608569	6.23035e-23
8.608325	6.23819e-23
8.608082	6.24604e-23
8.607838	6.25389e-23
8.607595	6.26176e-23
8.607351	6.26964e-23
8.607108	6.27752e-23
8.606865	6.28542e-23
8.606621	6.29332e-23
8.606378	6.30124e-23
8.606134	6.30917e-23
8.605891	6.3171e-23
8.605647	6.32505e-23
8.605404	6.33301e-23
8.605161	6.34097e-23
8.604917	6.34895e-23
8.604674	6.35693e-23
8.604430	6.36493e-23
8.604187	6.37294e-23
8.603943	6.38095e-23
8.603700	6.38898e-23
8.603457	6.39701e-23
8.603213	6.40506e-23
8.602970	6.41312e-23
8.602726	6.42118e-23
8.602483	6.42926e-23
8.602239	6.43735e-23
8.601996	6.44545e-23
8.601752	6.45355e-23
8.601509	6.46167e-23
8.601266	6.4698e-23
8.601022	6.47794e-23
8.600779	6.48609e-23
8.600535	6.49424e-23
8.600292	6.50241e-23
8.600048	6.51059e-23
8.599805	6.51878e-23
8.599562	6.52698e-23
8.599318	6.53519e-23
8.599075	6.54341e-23
8.598831	6.55164e-23
8.598588	6.55988e-23
8.598344	6.56814e-23
8.598101	6.5764e-23
8.597858	6.58467e-23
8.597614	6.59295e-23
8.597371	6.60124e-23
8.597127	6.60955e-23
8.596884	6.61786e-23
8.596640	6.62619e-23
8.596397	6.63452e-23
8.596153	6.64287e-23
8.595910	6.65122e-23
8.595667	6.65959e-23
8.595423	6.66797e-23
8.595180	6.67635e-23
8.594936	6.68475e-23
8.594693	6.69316e-23
8.594449	6.70158e-23
8.594206	6.71001e-23
8.593963	6.71845e-23
8.593719	6.7269e-23
8.593476	6.73536e-23
8.593232	6.74383e-23
8.592989	6.75232e-23
8.592745	6.76081e-23
8.592502	6.76931e-23
8.592259	6.77783e-23
8.592015	6.78635e-23
8.591772	6.79489e-23
8.591528	6.80344e-23
8.591285	6.81199e-23
8.591041	6.82056e-23
8.590798	6.82914e-23
8.590555	6.83773e-23
8.590311	6.84633e-23
8.590068	6.85495e-23
8.589824	6.86357e-23
8.589581	6.8722e-23
8.589337	6.88085e-23
8.589094	6.8895e-23
8.588850	6.89817e-23
8.588607	6.90684e-23
8.588364	6.91553e-23
8.588120	6.92423e-23
8.587877	6.93294e-23
8.587633	6.94166e-23
8.587390	6.95039e-23
8.587146	6.95914e-23
8.586903	6.96789e-23
8.586660	6.97665e-23
8.586416	6.98543e-23
8.586173	6.99422e-23
8.585929	7.00301e-23
8.585686	7.01182e-23
8.585442	7.02064e-23
8.585199	7.02947e-23
8.584956	7.03832e-23
8.584712	7.04717e-23
8.584469	7.05603e-23
8.584225	7.06491e-23
8.583982	7.0738e-23
8.583738	7.08269e-23
8.583495	7.0916e-23
8.583252	7.10052e-23
8.583008	7.10945e-23
8.582765	7.1184e-23
8.582521	7.12735e-23
8.582278	7.13632e-23
8.582034	7.14529e-23
8.581791	7.15428e-23
8.581547	7.16328e-23
8.581304	7.17229e-23
8.581061	7.18131e-23
8.580817	7.19034e-23
8.580574	7.19939e-23
8.580330	7.20844e-23
8.580087	7.21751e-23
8.579843	7.22659e-23
8.579600	7.23568e-23
8.579357	7.24478e-23
8.579113	7.25389e-23
8.578870	7.26302e-23
8.578626	7.27216e-23
8.578383	7.2813e-23
8.578139	7.29046e-23
8.577896	7.29963e-23
8.577653	7.30881e-23
8.577409	7.31801e-23
8.577166	7.32721e-23
8.576922	7.33643e-23
8.576679	7.34566e-23
8.576435	7.3549e-23
8.576192	7.36415e-23
8.575948	7.37341e-23
8.575705	7.38269e-23
8.575462	7.39197e-23
8.575218	7.40127e-23
8.574975	7.41058e-23
8.574731	7.4199e-23
8.574488	7.42924e-23
8.574244	7.43858e-23
8.574001	7.44794e-23
8.573758	7.45731e-23
8.573514	7.46669e-23
8.573271	7.47608e-23
8.573027	7.48548e-23
8.572784	7.4949e-23
8.572540	7.50432e-23
8.572297	7.51376e-23
8.572054	7.52322e-23
8.571810	7.53268e-23
8.571567	7.54215e-23
8.571323	7.55164e-23
8.571080	7.56114e-23
8.570836	7.57065e-23
8.570593	7.58017e-23
8.570350	7.58971e-23
8.570106	7.59925e-23
8.569863	7.60881e-23
8.569619	7.61838e-23
8.569376	7.62797e-23
8.569132	7.63756e-23
8.568889	7.64717e-23
8.568645	7.65679e-23
8.568402	7.66642e-23
8.568159	7.67606e-23
8.567915	7.68572e-23
8.567672	7.69539e-23
8.567428	7.70507e-23
8.567185	7.71476e-23
8.566941	7.72446e-23
8.566698	7.73418e-23
8.566455	7.74391e-23
8.566211	7.75365e-23
8.565968	7.7634e-23
8.565724	7.77317e-23
8.565481	7.78294e-23
8.565237	7.79273e-23
8.564994	7.80253e-23
8.564751	7.81235e-23
8.564507	7.82218e-23
8.564264	7.83202e-23
8.564020	7.84187e-23
8.563777	7.85173e-23
8.563533	7.86161e-23
8.563290	7.8715e-23
8.563046	7.8814e-23
8.562803	7.89131e-23
8.562560	7.90124e-23
8.562316	7.91118e-23
8.562073	7.92113e-23
8.561829	7.93109e-23
8.561586	7.94107e-23
8.561342	7.95106e-23
8.561099	7.96106e-23
8.560856	7.97107e-23
8.560612	7.9811e-23
8.560369	7.99114e-23
8.560125	8.00119e-23
8.559882	8.01125e-23
8.559638	8.02133e-23
8.559395	8.03142e-23
8.559152	8.04152e-23
8.558908	8.05164e-23
8.558665	8.06176e-23
8.558421	8.07191e-23
8.558178	8.08206e-23
8.557934	8.09223e-23
8.557691	8.1024e-23
8.557448	8.1126e-23
8.557204	8.1228e-23
8.556961	8.13302e-23
8.556717	8.14325e-23
8.556474	8.15349e-23
8.556230	8.16375e-23
8.555987	8.17402e-23
8.555743	8.1843e-23
8.555500	8.19459e-23
8.555257	8.2049e-23
8.555013	8.21522e-23
8.554770	8.22555e-23
8.554526	8.2359e-23
8.554283	8.24626e-23
8.554039	8.25663e-23
8.553796	8.26702e-23
8.553553	8.27742e-23
8.553309	8.28783e-23
8.553066	8.29825e-23
8.552822	8.30869e-23
8.552579	8.31914e-23
8.552335	8.32961e-23
8.552092	8.34009e-23
8.551849	8.35058e-23
8.551605	8.36108e-23
8.551362	8.3716e-23
8.551118	8.38213e-23
8.550875	8.39267e-23
8.550631	8.40323e-23
8.550388	8.4138e-23
8.550145	8.42438e-23
8.549901	8.43498e-23
8.549658	8.44559e-23
8.549414	8.45621e-23
8.549171	8.46685e-23
8.548927	8.4775e-23
8.548684	8.48816e-23
8.548440	8.49884e-23
8.548197	8.50953e-23
8.547954	8.52023e-23
8.547710	8.53095e-23
8.547467	8.54168e-23
8.547223	8.55242e-23
8.546980	8.56318e-23
8.546736	8.57395e-23
8.546493	8.58474e-23
8.546250	8.59554e-23
8.546006	8.60635e-23
8.545763	8.61717e-23
8.545519	8.62801e-23
8.545276	8.63887e-23
8.545032	8.64973e-23
8.544789	8.66061e-23
8.544546	8.67151e-23
8.544302	8.68241e-23
8.544059	8.69334e-23
8.543815	8.70427e-23
8.543572	8.71522e-23
8.543328	8.72618e-23
8.543085	8.73716e-23
8.542841	8.74815e-23
8.542598	8.75915e-23
8.542355	8.77017e-23
8.542111	8.7812e-23
8.541868	8.79225e-23
8.541624	8.80331e-23
8.541381	8.81438e-23
8.541137	8.82547e-23
8.540894	8.83657e-23
8.540651	8.84768e-23
8.540407	8.85881e-23
8.540164	8.86996e-23
8.539920	8.88111e-23
8.539677	8.89229e-23
8.539433	8.90347e-23
8.539190	8.91467e-23
8.538947	8.92588e-23
8.538703	8.93711e-23
8.538460	8.94835e-23
8.538216	8.95961e-23
8.537973	8.97088e-23
8.537729	8.98216e-23
8.537486	8.99346e-23
8.537243	9.00477e-23
8.536999	9.0161e-23
8.536756	9.02744e-23
8.536512	9.0388e-23
8.536269	9.05017e-23
8.536025	9.06155e-23
8.535782	9.07295e-23
8.535538	9.08436e-23
8.535295	9.09579e-23
8.535052	9.10723e-23
8.534808	9.11868e-23
8.534565	9.13015e-23
8.534321	9.14164e-23
8.534078	9.15314e-23
8.533834	9.16465e-23
8.533591	9.17618e-23
8.533348	9.18772e-23
8.533104	9.19928e-23
8.532861	9.21085e-23
8.532617	9.22244e-23
8.532374	9.23404e-23
8.532130	9.24565e-23
8.531887	9.25728e-23
8.531644	9.26892e-23
8.531400	9.28058e-23
8.531157	9.29226e-23
8.530913	9.30395e-23
8.530670	9.31565e-23
8.530426	9.32737e-23
8.530183	9.3391e-23
8.529939	9.35085e-23
8.529696	9.36261e-23
8.529453	9.37439e-23
8.529209	9.38618e-23
8.528966	9.39798e-23
8.528722	9.40981e-23
8.528479	9.42164e-23
8.528235	9.43349e-23
8.527992	9.44536e-23
8.527749	9.45724e-23
8.527505	9.46914e-23
8.527262	9.48105e-23
8.527018	9.49297e-23
8.526775	9.50491e-23
8.526531	9.51687e-23
8.526288	9.52884e-23
8.526045	9.54083e-23
8.525801	9.55283e-23
8.525558	9.56484e-23
8.525314	9.57687e-23
8.525071	9.58892e-23
8.524827	9.60098e-23
8.524584	9.61306e-23
8.524341	9.62515e-23
8.524097	9.63726e-23
8.523854	9.64938e-23
8.523610	9.66152e-23
8.523367	9.67367e-23
8.523123	9.68584e-23
8.522880	9.69802e-23
8.522636	9.71022e-23
8.522393	9.72243e-23
8.522150	9.73466e-23
8.521906	9.74691e-23
8.521663	9.75917e-23
8.521419	9.77145e-23
8.521176	9.78374e-23
8.520932	9.79604e-23
8.520689	9.80837e-23
8.520446	9.8207e-23
8.520202	9.83306e-23
8.519959	9.84542e-23
8.519715	9.85781e-23
8.519472	9.87021e-23
8.519228	9.88262e-23
8.518985	9.89505e-23
8.518742	9.9075e-23
8.518498	9.91996e-23
8.518255	9.93244e-23
8.518011	9.94493e-23
8.517768	9.95744e-23
8.517524	9.96997e-23
8.517281	9.98251e-23
8.517038	9.99507e-23
8.516794	1.00076e-22
8.516551	1.00202e-22
8.516307	1.00328e-22
8.516064	1.00455e-22
8.515820	1.00581e-22
8.515577	1.00707e-22
8.515333	1.00834e-22
8.515090	1.00961e-22
8.514847	1.01088e-22
8.514603	1.01215e-22
8.514360	1.01342e-22
8.514116	1.0147e-22
8.513873	1.01597e-22
8.513629	1.01725e-22
8.513386	1.01853e-22
8.513143	1.01981e-22
8.512899	1.0211e-22
8.512656	1.02238e-22
8.512412	1.02367e-22
8.512169	1.02495e-22
8.511925	1.02624e-22
8.511682	1.02753e-22
8.511439	1.02883e-22
8.511195	1.03012e-22
8.510952	1.03142e-22
8.510708	1.03271e-22
8.510465	1.03401e-22
8.510221	1.03531e-22
8.509978	1.03662e-22
8.509734	1.03792e-22
8.509491	1.03923e-22
8.509248	1.04053e-22
8.509004	1.04184e-22
8.508761	1.04315e-22
8.508517	1.04446e-22
8.508274	1.04578e-22
8.508030	1.04709e-22
8.507787	1.04841e-22
8.507544	1.04973e-22
8.507300	1.05105e-22
8.507057	1.05237e-22
8.506813	1.0537e-22
8.506570	1.05502e-22
8.506326	1.05635e-22
8.506083	1.05768e-22
8.505840	1.05901e-22
8.505596	1.06034e-22
8.505353	1.06167e-22
8.505109	1.06301e-22
8.504866	1.06435e-22
8.504622	1.06568e-22
8.504379	1.06702e-22
8.504136	1.06837e-22
8.503892	1.06971e-22
8.503649	1.07106e-22
8.503405	1.0724e-22
8.503162	1.07375e-22
8.502918	1.0751e-22
8.502675	1.07646e-22
8.502431	1.07781e-22
8.502188	1.07917e-22
8.501945	1.08052e-22
8.501701	1.08188e-22
8.501458	1.08324e-22
8.501214	1.08461e-22
8.500971	1.08597e-22
8.500727	1.08734e-22
8.500484	1.0887e-22
8.500241	1.09007e-22
8.499997	1.09144e-22
8.499754	1.09282e-22
8.499510	1.09419e-22
8.499267	1.09557e-22
8.499023	1.09695e-22
8.498780	1.09833e-22
8.498537	1.09971e-22
8.498293	1.10109e-22
8.498050	1.10248e-22
8.497806	1.10386e-22
8.497563	1.10525e-22
8.497319	1.10664e-22
8.497076	1.10803e-22
8.496832	1.10943e-22
8.496589	1.11082e-22
8.496346	1.11222e-22
8.496102	1.11362e-22
8.495859	1.11502e-22
8.495615	1.11642e-22
8.495372	1.11783e-22
8.495128	1.11923e-22
8.494885	1.12064e-22
8.494642	1.12205e-22
8.494398	1.12346e-22
8.494155	1.12487e-22
8.493911	1.12629e-22
8.493668	1.12771e-22
8.493424	1.12912e-22
8.493181	1.13054e-22
8.492938	1.13197e-22
8.492694	1.13339e-22
8.492451	1.13482e-22
8.492207	1.13624e-22
8.491964	1.13767e-22
8.491720	1.1391e-22
8.491477	1.14054e-22
8.491234	1.14197e-22
8.490990	1.14341e-22
8.490747	1.14485e-22
8.490503	1.14629e-22
8.490260	1.14773e-22
8.490016	1.14917e-22
8.489773	1.15062e-22
8.489529	1.15206e-22
8.489286	1.15351e-22
8.489043	1.15496e-22
8.488799	1.15642e-22
8.488556	1.15787e-22
8.488312	1.15933e-22
8.488069	1.16079e-22
8.487825	1.16225e-22
8.487582	1.16371e-22
8.487339	1.16517e-22
8.487095	1.16664e-22
8.486852	1.16811e-22
8.486608	1.16958e-22
8.486365	1.17105e-22
8.486121	1.17252e-22
8.485878	1.17399e-22
8.485635	1.17547e-22
8.485391	1.17695e-22
8.485148	1.17843e-22
8.484904	1.17991e-22
8.484661	1.1814e-22
8.484417	1.18288e-22
8.484174	1.18437e-22
8.483931	1.18586e-22
8.483687	1.18735e-22
8.483444	1.18885e-22
8.483200	1.19034e-22
8.482957	1.19184e-22
8.482713	1.19334e-22
8.482470	1.19484e-22
8.482226	1.19634e-22
8.481983	1.19785e-22
8.481740	1.19935e-22
8.481496	1.20086e-22
8.481253	1.20237e-22
8.481009	1.20388e-22
8.480766	1.2054e-22
8.480522	1.20691e-22
8.480279	1.20843e-22
8.480036	1.20995e-22
8.479792	1.21147e-22
8.479549	1.213e-22
8.479305	1.21452e-22
8.479062	1.21605e-22
8.478818	1.21758e-22
8.478575	1.21911e-22
8.478332	1.22065e-22
8.478088	1.22218e-22
8.477845	1.22372e-22
8.477601	1.22526e-22
8.477358	1.2268e-22
8.477114	1.22834e-22
8.476871	1.22989e-22
8.476627	1.23144e-22
8.476384	1.23298e-22
8.476141	1.23454e-22
8.475897	1.23609e-22
8.475654	1.23764e-22
8.475410	1.2392e-22
8.475167	1.24076e-22
8.474923	1.24232e-22
8.474680	1.24388e-22
8.474437	1.24545e-22
8.474193	1.24701e-22
8.473950	1.24858e-22
8.473706	1.25015e-22
8.473463	1.25172e-22
8.473219	1.2533e-22
8.472976	1.25488e-22
8.472733	1.25645e-22
8.472489	1.25803e-22
8.472246	1.25962e-22
8.472002	1.2612e-22
8.471759	1.26279e-22
8.471515	1.26438e-22
8.471272	1.26597e-22
8.471029	1.26756e-22
8.470785	1.26915e-22
8.470542	1.27075e-22
8.470298	1.27235e-22
8.470055	1.27395e-22
8.469811	1.27555e-22
8.469568	1.27716e-22
8.469324	1.27876e-22
8.469081	1.28037e-22
8.468838	1.28198e-22
8.468594	1.28359e-22
8.468351	1.28521e-22
8.468107	1.28682e-22
8.467864	1.28844e-22
8.467620	1.29006e-22
8.467377	1.29169e-22
8.467134	1.29331e-22
8.466890	1.29494e-22
8.466647	1.29657e-22
8.466403	1.2982e-22
8.466160	1.29983e-22
8.465916	1.30147e-22
8.465673	1.3031e-22
8.465430	1.30474e-22
8.465186	1.30638e-22
8.464943	1.30803e-22
8.464699	1.30967e-22
8.464456	1.31132e-22
8.464212	1.31297e-22
8.463969	1.31462e-22
8.463725	1.31627e-22
8.463482	1.31793e-22
8.463239	1.31959e-22
8.462995	1.32125e-22
8.462752	1.32291e-22
8.462508	1.32457e-22
8.462265	1.32624e-22
8.462021	1.32791e-22
8.461778	1.32958e-22
8.461535	1.33125e-22
8.461291	1.33293e-22
8.461048	1.3346e-22
8.460804	1.33628e-22
8.460561	1.33796e-22
8.460317	1.33964e-22
8.460074	1.34133e-22
8.459831	1.34302e-22
8.459587	1.34471e-22
8.459344	1.3464e-22
8.459100	1.34809e-22
8.458857	1.34979e-22
8.458613	1.35148e-22
8.458370	1.35318e-22
8.458127	1.35489e-22
8.457883	1.35659e-22
8.457640	1.3583e-22
8.457396	1.36001e-22
8.457153	1.36172e-22
8.456909	1.36343e-22
8.456666	1.36514e-22
8.456422	1.36686e-22
8.456179	1.36858e-22
8.455936	1.3703e-22
8.455692	1.37203e-22
8.455449	1.37375e-22
8.455205	1.37548e-22
8.454962	1.37721e-22
8.454718	1.37894e-22
8.454475	1.38068e-22
8.454232	1.38241e-22
8.453988	1.38415e-22
8.453745	1.38589e-22
8.453501	1.38764e-22
8.453258	1.38938e-22
8.453014	1.39113e-22
8.452771	1.39288e-22
8.452528	1.39463e-22
8.452284	1.39639e-22
8.452041	1.39814e-22
8.451797	1.3999e-22
8.451554	1.40166e-22
8.451310	1.40343e-22
8.451067	1.40519e-22
8.450824	1.40696e-22
8.450580	1.40873e-22
8.450337	1.4105e-22
8.450093	1.41227e-22
8.449850	1.41405e-22
8.449606	1.41583e-22
8.449363	1.41761e-22
8.449119	1.41939e-22
8.448876	1.42118e-22
8.448633	1.42297e-22
8.448389	1.42476e-22
8.448146	1.42655e-22
8.447902	1.42834e-22
8.447659	1.43014e-22
8.447415	1.43194e-22
8.447172	1.43374e-22
8.446929	1.43554e-22
8.446685	1.43735e-22
8.446442	1.43916e-22
8.446198	1.44097e-22
8.445955	1.44278e-22
8.445711	1.44459e-22
8.445468	1.44641e-22
8.445225	1.44823e-22
8.444981	1.45005e-22
8.444738	1.45188e-22
8.444494	1.4537e-22
8.444251	1.45553e-22
8.444007	1.45736e-22
8.443764	1.4592e-22
8.443520	1.46103e-22
8.443277	1.46287e-22
8.443034	1.46471e-22
8.442790	1.46655e-22
8.442547	1.4684e-22
8.442303	1.47024e-22
8.442060	1.47209e-22
8.441816	1.47394e-22
8.441573	1.4758e-22
8.441330	1.47765e-22
8.441086	1.47951e-22
8.440843	1.48137e-22
8.440599	1.48324e-22
8.440356	1.4851e-22
8.440112	1.48697e-22
8.439869	1.48884e-22
8.439626	1.49071e-22
8.439382	1.49259e-22
8.439139	1.49447e-22
8.438895	1.49635e-22
8.438652	1.49823e-22
8.438408	1.50011e-22
8.438165	1.502e-22
8.437922	1.50389e-22
8.437678	1.50578e-22
8.437435	1.50768e-22
8.437191	1.50957e-22
8.436948	1.51147e-22
8.436704	1.51337e-22
8.436461	1.51528e-22
8.436217	1.51718e-22
8.435974	1.51909e-22
8.435731	1.521e-22
8.435487	1.52291e-22
8.435244	1.52483e-22
8.435000	1.52675e-22
8.434757	1.52867e-22
8.434513	1.53059e-22
8.434270	1.53252e-22
8.434027	1.53444e-22
8.433783	1.53637e-22
8.433540	1.53831e-22
8.433296	1.54024e-22
8.433053	1.54218e-22
8.432809	1.54412e-22
8.432566	1.54606e-22
8.432323	1.54801e-22
8.432079	1.54995e-22
8.431836	1.5519e-22
8.431592	1.55385e-22
8.431349	1.55581e-22
8.431105	1.55777e-22
8.430862	1.55973e-22
8.430618	1.56169e-22
8.430375	1.56365e-22
8.430132	1.56562e-22
8.429888	1.56759e-22
8.429645	1.56956e-22
8.429401	1.57153e-22
8.429158	1.57351e-22
8.428914	1.57549e-22
8.428671	1.57747e-22
8.428428	1.57946e-22
8.428184	1.58144e-22
8.427941	1.58343e-22
8.427697	1.58542e-22
8.427454	1.58742e-22
8.427210	1.58941e-22
8.426967	1.59141e-22
8.426724	1.59342e-22
8.426480	1.59542e-22
8.426237	1.59743e-22
8.425993	1.59944e-22
8.425750	1.60145e-22
8.425506	1.60346e-22
8.425263	1.60548e-22
8.425020	1.6075e-22
8.424776	1.60952e-22
8.424533	1.61155e-22
8.424289	1.61357e-22
8.424046	1.6156e-22
8.423802	1.61763e-22
8.423559	1.61967e-22
8.423315	1.62171e-22
8.423072	1.62375e-22
8.422829	1.62579e-22
8.422585	1.62783e-22
8.422342	1.62988e-22
8.422098	1.63193e-22
8.421855	1.63398e-22
8.421611	1.63604e-22
8.421368	1.6381e-22
8.421125	1.64016e-22
8.420881	1.64222e-22
8.420638	1.64429e-22
8.420394	1.64636e-22
8.420151	1.64843e-22
8.419907	1.6505e-22
8.419664	1.65258e-22
8.419421	1.65465e-22
8.419177	1.65674e-22
8.418934	1.65882e-22
8.418690	1.66091e-22
8.418447	1.663e-22
8.418203	1.66509e-22
8.417960	1.66718e-22
8.417717	1.66928e-22
8.417473	1.67138e-22
8.417230	1.67348e-22
8.416986	1.67559e-22
8.416743	1.67769e-22
8.416499	1.6798e-22
8.416256	1.68192e-22
8.416012	1.68403e-22
8.415769	1.68615e-22
8.415526	1.68827e-22
8.415282	1.6904e-22
8.415039	1.69252e-22
8.414795	1.69465e-22
8.414552	1.69678e-22
8.414308	1.69892e-22
8.414065	1.70105e-22
8.413822	1.70319e-22
8.413578	1.70534e-22
8.413335	1.70748e-22
8.413091	1.70963e-22
8.412848	1.71178e-22
8.412604	1.71393e-22
8.412361	1.71609e-22
8.412118	1.71825e-22
8.411874	1.72041e-22
8.411631	1.72257e-22
8.411387	1.72474e-22
8.411144	1.72691e-22
8.410900	1.72908e-22
8.410657	1.73126e-22
8.410413	1.73343e-22
8.410170	1.73561e-22
8.409927	1.7378e-22
8.409683	1.73998e-22
8.409440	1.74217e-22
8.409196	1.74436e-22
8.408953	1.74656e-22
8.408709	1.74875e-22
8.408466	1.75095e-22
8.408223	1.75316e-22
8.407979	1.75536e-22
8.407736	1.75757e-22
8.407492	1.75978e-22
8.407249	1.76199e-22
8.407005	1.76421e-22
8.406762	1.76643e-22
8.406519	1.76865e-22
8.406275	1.77088e-22
8.406032	1.7731e-22
8.405788	1.77533e-22
8.405545	1.77757e-22
8.405301	1.7798e-22
8.405058	1.78204e-22
8.404815	1.78428e-22
8.404571	1.78653e-22
8.404328	1.78877e-22
8.404084	1.79102e-22
8.403841	1.79328e-22
8.403597	1.79553e-22
8.403354	1.79779e-22
8.403110	1.80005e-22
8.402867	1.80232e-22
8.402624	1.80458e-22
8.402380	1.80685e-22
8.402137	1.80913e-22
8.401893	1.8114e-22
8.401650	1.81368e-22
8.401406	1.81596e-22
8.401163	1.81825e-22
8.400920	1.82053e-22
8.400676	1.82282e-22
8.400433	1.82512e-22
8.400189	1.82741e-22
8.399946	1.82971e-22
8.399702	1.83201e-22
8.399459	1.83432e-22
8.399216	1.83662e-22
8.398972	1.83893e-22
8.398729	1.84125e-22
8.398485	1.84356e-22
8.398242	1.84588e-22
8.397998	1.8482e-22
8.397755	1.85053e-22
8.397511	1.85286e-22
8.397268	1.85519e-22
8.397025	1.85752e-22
8.396781	1.85986e-22
8.396538	1.8622e-22
8.396294	1.86454e-22
8.396051	1.86688e-22
8.395807	1.86923e-22
8.395564	1.87158e-22
8.395321	1.87394e-22
8.395077	1.8763e-22
8.394834	1.87866e-22
8.394590	1.88102e-22
8.394347	1.88338e-22
8.394103	1.88575e-22
8.393860	1.88813e-22
8.393617	1.8905e-22
8.393373	1.89288e-22
8.393130	1.89526e-22
8.392886	1.89764e-22
8.392643	1.90003e-22
8.392399	1.90242e-22
8.392156	1.90481e-22
8.391913	1.90721e-22
8.391669	1.90961e-22
8.391426	1.91201e-22
8.391182	1.91442e-22
8.390939	1.91682e-22
8.390695	1.91923e-22
8.390452	1.92165e-22
8.390208	1.92407e-22
8.389965	1.92649e-22
8.389722	1.92891e-22
8.389478	1.93134e-22
8.389235	1.93376e-22
8.388991	1.9362e-22
8.388748	1.93863e-22
8.388504	1.94107e-22
8.388261	1.94351e-22
8.388018	1.94596e-22
8.387774	1.94841e-22
8.387531	1.95086e-22
8.387287	1.95331e-22
8.387044	1.95577e-22
8.386800	1.95823e-22
8.386557	1.96069e-22
8.386314	1.96316e-22
8.386070	1.96563e-22
8.385827	1.9681e-22
8.385583	1.97057e-22
8.385340	1.97305e-22
8.385096	1.97553e-22
8.384853	1.97802e-22
8.384610	1.98051e-22
8.384366	1.983e-22
8.384123	1.98549e-22
8.383879	1.98799e-22
8.383636	1.99049e-22
8.383392	1.993e-22
8.383149	1.9955e-22
8.382905	1.99801e-22
8.382662	2.00053e-22
8.382419	2.00304e-22
8.382175	2.00556e-22
8.381932	2.00808e-22
8.381688	2.01061e-22
8.381445	2.01314e-22
8.381201	2.01567e-22
8.380958	2.01821e-22
8.380715	2.02075e-22
8.380471	2.02329e-22
8.380228	2.02583e-22
8.379984	2.02838e-22
8.379741	2.03093e-22
8.379497	2.03349e-22
8.379254	2.03604e-22
8.379011	2.03861e-22
8.378767	2.04117e-22
8.378524	2.04374e-22
8.378280	2.04631e-22
8.378037	2.04888e-22
8.377793	2.05146e-22
8.377550	2.05404e-22
8.377306	2.05662e-22
8.377063	2.05921e-22
8.376820	2.0618e-22
8.376576	2.06439e-22
8.376333	2.06699e-22
8.376089	2.06959e-22
8.375846	2.07219e-22
8.375602	2.0748e-22
8.375359	2.07741e-22
8.375116	2.08002e-22
8.374872	2.08264e-22
8.374629	2.08526e-22
8.374385	2.08788e-22
8.374142	2.09051e-22
8.373898	2.09314e-22
8.373655	2.09577e-22
8.373412	2.09841e-22
8.373168	2.10105e-22
8.372925	2.10369e-22
8.372681	2.10634e-22
8.372438	2.10898e-22
8.372194	2.11164e-22
8.371951	2.11429e-22
8.371708	2.11695e-22
8.371464	2.11962e-22
8.371221	2.12228e-22
8.370977	2.12495e-22
8.370734	2.12762e-22
8.370490	2.1303e-22
8.370247	2.13298e-22
8.370003	2.13566e-22
8.369760	2.13835e-22
8.369517	2.14104e-22
8.369273	2.14373e-22
8.369030	2.14643e-22
8.368786	2.14913e-22
8.368543	2.15183e-22
8.368299	2.15454e-22
8.368056	2.15725e-22
8.367813	2.15996e-22
8.367569	2.16268e-22
8.367326	2.1654e-22
8.367082	2.16812e-22
8.366839	2.17085e-22
8.366595	2.17358e-22
8.366352	2.17632e-22
8.366109	2.17905e-22
8.365865	2.18179e-22
8.365622	2.18454e-22
8.365378	2.18729e-22
8.365135	2.19004e-22
8.364891	2.19279e-22
8.364648	2.19555e-22
8.364404	2.19831e-22
8.364161	2.20108e-22
8.363918	2.20385e-22
8.363674	2.20662e-22
8.363431	2.20939e-22
8.363187	2.21217e-22
8.362944	2.21496e-22
8.362700	2.21774e-22
8.362457	2.22053e-22
8.362214	2.22332e-22
8.361970	2.22612e-22
8.361727	2.22892e-22
8.361483	2.23173e-22
8.361240	2.23453e-22
8.360996	2.23734e-22
8.360753	2.24016e-22
8.360510	2.24298e-22
8.360266	2.2458e-22
8.360023	2.24862e-22
8.359779	2.25145e-22
8.359536	2.25428e-22
8.359292	2.25712e-22
8.359049	2.25996e-22
8.358806	2.2628e-22
8.358562	2.26565e-22
8.358319	2.2685e-22
8.358075	2.27135e-22
8.357832	2.27421e-22
8.357588	2.27707e-22
8.357345	2.27993e-22
8.357101	2.2828e-22
8.356858	2.28567e-22
8.356615	2.28855e-22
8.356371	2.29142e-22
8.356128	2.29431e-22
8.355884	2.29719e-22
8.355641	2.30008e-22
8.355397	2.30297e-22
8.355154	2.30587e-22
8.354911	2.30877e-22
8.354667	2.31168e-22
8.354424	2.31458e-22
8.354180	2.3175e-22
8.353937	2.32041e-22
8.353693	2.32333e-22
8.353450	2.32625e-22
8.353207	2.32918e-22
8.352963	2.33211e-22
8.352720	2.33504e-22
8.352476	2.33798e-22
8.352233	2.34092e-22
8.351989	2.34386e-22
8.351746	2.34681e-22
8.351503	2.34976e-22
8.351259	2.35272e-22
8.351016	2.35568e-22
8.350772	2.35864e-22
8.350529	2.36161e-22
8.350285	2.36458e-22
8.350042	2.36755e-22
8.349798	2.37053e-22
8.349555	2.37351e-22
8.349312	2.3765e-22
8.349068	2.37949e-22
8.348825	2.38248e-22
8.348581	2.38548e-22
8.348338	2.38848e-22
8.348094	2.39148e-22
8.347851	2.39449e-22
8.347608	2.3975e-22
8.347364	2.40052e-22
8.347121	2.40354e-22
8.346877	2.40656e-22
8.346634	2.40959e-22
8.346390	2.41262e-22
8.346147	2.41565e-22
8.345904	2.41869e-22
8.345660	2.42174e-22
8.345417	2.42478e-22
8.345173	2.42783e-22
8.344930	2.43089e-22
8.344686	2.43394e-22
8.344443	2.43701e-22
8.344199	2.44007e-22
8.343956	2.44314e-22
8.343713	2.44621e-22
8.343469	2.44929e-22
8.343226	2.45237e-22
8.342982	2.45546e-22
8.342739	2.45854e-22
8.342495	2.46164e-22
8.342252	2.46473e-22
8.342009	2.46783e-22
8.341765	2.47094e-22
8.341522	2.47405e-22
8.341278	2.47716e-22
8.341035	2.48027e-22
8.340791	2.48339e-22
8.340548	2.48652e-22
8.340305	2.48965e-22
8.340061	2.49278e-22
8.339818	2.49591e-22
8.339574	2.49905e-22
8.339331	2.5022e-22
8.339087	2.50534e-22
8.338844	2.50849e-22
8.338601	2.51165e-22
8.338357	2.51481e-22
8.338114	2.51797e-22
8.337870	2.52114e-22
8.337627	2.52431e-22
8.337383	2.52749e-22
8.337140	2.53066e-22
8.336896	2.53385e-22
8.336653	2.53704e-22
8.336410	2.54023e-22
8.336166	2.54342e-22
8.335923	2.54662e-22
8.335679	2.54982e-22
8.335436	2.55303e-22
8.335192	2.55624e-22
8.334949	2.55946e-22
8.334706	2.56268e-22
8.334462	2.5659e-22
8.334219	2.56913e-22
8.333975	2.57236e-22
8.333732	2.5756e-22
8.333488	2.57884e-22
8.333245	2.58208e-22
8.333002	2.58533e-22
8.332758	2.58858e-22
8.332515	2.59184e-22
8.332271	2.5951e-22
8.332028	2.59836e-22
8.331784	2.60163e-22
8.331541	2.6049e-22
8.331297	2.60818e-22
8.331054	2.61146e-22
8.330811	2.61474e-22
8.330567	2.61803e-22
8.330324	2.62133e-22
8.330080	2.62462e-22
8.329837	2.62792e-22
8.329593	2.63123e-22
8.329350	2.63454e-22
8.329107	2.63785e-22
8.328863	2.64117e-22
8.328620	2.64449e-22
8.328376	2.64782e-22
8.328133	2.65115e-22
8.327889	2.65449e-22
8.327646	2.65782e-22
8.327403	2.66117e-22
8.327159	2.66451e-22
8.326916	2.66787e-22
8.326672	2.67122e-22
8.326429	2.67458e-22
8.326185	2.67795e-22
8.325942	2.68131e-22
8.325699	2.68469e-22
8.325455	2.68806e-22
8.325212	2.69145e-22
8.324968	2.69483e-22
8.324725	2.69822e-22
8.324481	2.70162e-22
8.324238	2.70501e-22
8.323994	2.70842e-22
8.323751	2.71182e-22
8.323508	2.71523e-22
8.323264	2.71865e-22
8.323021	2.72207e-22
8.322777	2.72549e-22
8.322534	2.72892e-22
8.322290	2.73235e-22
8.322047	2.73579e-22
8.321804	2.73923e-22
8.321560	2.74268e-22
8.321317	2.74613e-22
8.321073	2.74958e-22
8.320830	2.75304e-22
8.320586	2.7565e-22
8.320343	2.75997e-22
8.320100	2.76344e-22
8.319856	2.76692e-22
8.319613	2.7704e-22
8.319369	2.77388e-22
8.319126	2.77737e-22
8.318882	2.78087e-22
8.318639	2.78436e-22
8.318396	2.78787e-22
8.318152	2.79137e-22
8.317909	2.79488e-22
8.317665	2.7984e-22
8.317422	2.80192e-22
8.317178	2.80544e-22
8.316935	2.80897e-22
8.316691	2.81251e-22
8.316448	2.81604e-22
8.316205	2.81959e-22
8.315961	2.82313e-22
8.315718	2.82668e-22
8.315474	2.83024e-22
8.315231	2.8338e-22
8.314987	2.83736e-22
8.314744	2.84093e-22
8.314501	2.84451e-22
8.314257	2.84808e-22
8.314014	2.85167e-22
8.313770	2.85525e-22
8.313527	2.85885e-22
8.313283	2.86244e-22
8.313040	2.86604e-22
8.312797	2.86965e-22
8.312553	2.87326e-22
8.312310	2.87687e-22
8.312066	2.88049e-22
8.311823	2.88411e-22
8.311579	2.88774e-22
8.311336	2.89137e-22
8.311092	2.89501e-22
8.310849	2.89865e-22
8.310606	2.9023e-22
8.310362	2.90595e-22
8.310119	2.9096e-22
8.309875	2.91326e-22
8.309632	2.91693e-22
8.309388	2.9206e-22
8.309145	2.92427e-22
8.308902	2.92795e-22
8.308658	2.93163e-22
8.308415	2.93532e-22
8.308171	2.93901e-22
8.307928	2.94271e-22
8.307684	2.94641e-22
8.307441	2.95012e-22
8.307198	2.95383e-22
8.306954	2.95754e-22
8.306711	2.96126e-22
8.306467	2.96499e-22
8.306224	2.96872e-22
8.305980	2.97245e-22
8.305737	2.97619e-22
8.305494	2.97993e-22
8.305250	2.98368e-22
8.305007	2.98744e-22
8.304763	2.99119e-22
8.304520	2.99496e-22
8.304276	2.99872e-22
8.304033	3.0025e-22
8.303789	3.00627e-22
8.303546	3.01005e-22
8.303303	3.01384e-22
8.303059	3.01763e-22
8.302816	3.02143e-22
8.302572	3.02523e-22
8.302329	3.02903e-22
8.302085	3.03284e-22
8.301842	3.03666e-22
8.301599	3.04048e-22
8.301355	3.0443e-22
8.301112	3.04813e-22
8.300868	3.05196e-22
8.300625	3.0558e-22
8.300381	3.05965e-22
8.300138	3.0635e-22
8.299895	3.06735e-22
8.299651	3.07121e-22
8.299408	3.07507e-22
8.299164	3.07894e-22
8.298921	3.08281e-22
8.298677	3.08669e-22
8.298434	3.09057e-22
8.298190	3.09446e-22
8.297947	3.09835e-22
8.297704	3.10225e-22
8.297460	3.10615e-22
8.297217	3.11006e-22
8.296973	3.11397e-22
8.296730	3.11789e-22
8.296486	3.12181e-22
8.296243	3.12574e-22
8.296000	3.12967e-22
8.295756	3.13361e-22
8.295513	3.13755e-22
8.295269	3.14149e-22
8.295026	3.14544e-22
8.294782	3.1494e-22
8.294539	3.15336e-22
8.294296	3.15733e-22
8.294052	3.1613e-22
8.293809	3.16528e-22
8.293565	3.16926e-22
8.293322	3.17325e-22
8.293078	3.17724e-22
8.292835	3.18123e-22
8.292592	3.18523e-22
8.292348	3.18924e-22
8.292105	3.19325e-22
8.291861	3.19727e-22
8.291618	3.20129e-22
8.291374	3.20532e-22
8.291131	3.20935e-22
8.290887	3.21339e-22
8.290644	3.21743e-22
8.290401	3.22148e-22
8.290157	3.22553e-22
8.289914	3.22959e-22
8.289670	3.23365e-22
8.289427	3.23772e-22
8.289183	3.24179e-22
8.288940	3.24587e-22
8.288697	3.24995e-22
8.288453	3.25404e-22
8.288210	3.25813e-22
8.287966	3.26223e-22
8.287723	3.26633e-22
8.287479	3.27044e-22
8.287236	3.27455e-22
8.286993	3.27867e-22
8.286749	3.2828e-22
8.286506	3.28693e-22
8.286262	3.29106e-22
8.286019	3.2952e-22
8.285775	3.29935e-22
8.285532	3.3035e-22
8.285288	3.30765e-22
8.285045	3.31181e-22
8.284802	3.31598e-22
8.284558	3.32015e-22
8.284315	3.32432e-22
8.284071	3.32851e-22
8.283828	3.33269e-22
8.283584	3.33688e-22
8.283341	3.34108e-22
8.283098	3.34528e-22
8.282854	3.34949e-22
8.282611	3.35371e-22
8.282367	3.35792e-22
8.282124	3.36215e-22
8.281880	3.36638e-22
8.281637	3.37061e-22
8.281394	3.37485e-22
8.281150	3.3791e-22
8.280907	3.38335e-22
8.280663	3.3876e-22
8.280420	3.39186e-22
8.280176	3.39613e-22
8.279933	3.4004e-22
8.279690	3.40468e-22
8.279446	3.40896e-22
8.279203	3.41325e-22
8.278959	3.41754e-22
8.278716	3.42184e-22
8.278472	3.42615e-22
8.278229	3.43046e-22
8.277985	3.43477e-22
8.277742	3.43909e-22
8.277499	3.44342e-22
8.277255	3.44775e-22
8.277012	3.45209e-22
8.276768	3.45643e-22
8.276525	3.46078e-22
8.276281	3.46513e-22
8.276038	3.46949e-22
8.275795	3.47385e-22
8.275551	3.47822e-22
8.275308	3.4826e-22
8.275064	3.48698e-22
8.274821	3.49136e-22
8.274577	3.49575e-22
8.274334	3.50015e-22
8.274091	3.50455e-22
8.273847	3.50896e-22
8.273604	3.51338e-22
8.273360	3.5178e-22
8.273117	3.52222e-22
8.272873	3.52665e-22
8.272630	3.53109e-22
8.272387	3.53553e-22
8.272143	3.53998e-22
8.271900	3.54443e-22
8.271656	3.54889e-22
8.271413	3.55335e-22
8.271169	3.55782e-22
8.270926	3.5623e-22
8.270682	3.56678e-22
8.270439	3.57126e-22
8.270196	3.57576e-22
8.269952	3.58025e-22
8.269709	3.58476e-22
8.269465	3.58927e-22
8.269222	3.59378e-22
8.268978	3.5983e-22
8.268735	3.60283e-22
8.268492	3.60736e-22
8.268248	3.6119e-22
8.268005	3.61644e-22
8.267761	3.62099e-22
8.267518	3.62554e-22
8.267274	3.6301e-22
8.267031	3.63467e-22
8.266788	3.63924e-22
8.266544	3.64382e-22
8.266301	3.6484e-22
8.266057	3.65299e-22
8.265814	3.65759e-22
8.265570	3.66219e-22
8.265327	3.6668e-22
8.265083	3.67141e-22
8.264840	3.67603e-22
8.264597	3.68065e-22
8.264353	3.68528e-22
8.264110	3.68991e-22
8.263866	3.69456e-22
8.263623	3.6992e-22
8.263379	3.70386e-22
8.263136	3.70852e-22
8.262893	3.71318e-22
8.262649	3.71785e-22
8.262406	3.72253e-22
8.262162	3.72721e-22
8.261919	3.7319e-22
8.261675	3.73659e-22
8.261432	3.74129e-22
8.261189	3.746e-22
8.260945	3.75071e-22
8.260702	3.75543e-22
8.260458	3.76015e-22
8.260215	3.76488e-22
8.259971	3.76962e-22
8.259728	3.77436e-22
8.259485	3.77911e-22
8.259241	3.78386e-22
8.258998	3.78862e-22
8.258754	3.79339e-22
8.258511	3.79816e-22
8.258267	3.80293e-22
8.258024	3.80772e-22
8.257780	3.81251e-22
8.257537	3.8173e-22
8.257294	3.82211e-22
8.257050	3.82691e-22
8.256807	3.83173e-22
8.256563	3.83655e-22
8.256320	3.84137e-22
8.256076	3.8462e-22
8.255833	3.85104e-22
8.255590	3.85589e-22
8.255346	3.86074e-22
8.255103	3.86559e-22
8.254859	3.87045e-22
8.254616	3.87532e-22
8.254372	3.8802e-22
8.254129	3.88508e-22
8.253886	3.88997e-22
8.253642	3.89486e-22
8.253399	3.89976e-22
8.253155	3.90466e-22
8.252912	3.90957e-22
8.252668	3.91449e-22
8.252425	3.91942e-22
8.252181	3.92435e-22
8.251938	3.92928e-22
8.251695	3.93423e-22
8.251451	3.93917e-22
8.251208	3.94413e-22
8.250964	3.94909e-22
8.250721	3.95406e-22
8.250477	3.95903e-22
8.250234	3.96401e-22
8.249991	3.969e-22
8.249747	3.97399e-22
8.249504	3.97899e-22
8.249260	3.98399e-22
8.249017	3.989e-22
8.248773	3.99402e-22
8.248530	3.99905e-22
8.248287	4.00408e-22
8.248043	4.00911e-22
8.247800	4.01416e-22
8.247556	4.01921e-22
8.247313	4.02426e-22
8.247069	4.02932e-22
8.246826	4.03439e-22
8.246583	4.03947e-22
8.246339	4.04455e-22
8.246096	4.04963e-22
8.245852	4.05473e-22
8.245609	4.05983e-22
8.245365	4.06494e-22
8.245122	4.07005e-22
8.244878	4.07517e-22
8.244635	4.08029e-22
8.244392	4.08543e-22
8.244148	4.09057e-22
8.243905	4.09571e-22
8.243661	4.10086e-22
8.243418	4.10602e-22
8.243174	4.11119e-22
8.242931	4.11636e-22
8.242688	4.12153e-22
8.242444	4.12672e-22
8.242201	4.13191e-22
8.241957	4.13711e-22
8.241714	4.14231e-22
8.241470	4.14752e-22
8.241227	4.15274e-22
8.240984	4.15796e-22
8.240740	4.16319e-22
8.240497	4.16843e-22
8.240253	4.17367e-22
8.240010	4.17892e-22
8.239766	4.18418e-22
8.239523	4.18944e-22
8.239280	4.19471e-22
8.239036	4.19999e-22
8.238793	4.20527e-22
8.238549	4.21056e-22
8.238306	4.21586e-22
8.238062	4.22116e-22
8.237819	4.22647e-22
8.237575	4.23179e-22
8.237332	4.23711e-22
8.237089	4.24244e-22
8.236845	4.24777e-22
8.236602	4.25312e-22
8.236358	4.25847e-22
8.236115	4.26382e-22
8.235871	4.26919e-22
8.235628	4.27456e-22
8.235385	4.27993e-22
8.235141	4.28532e-22
8.234898	4.29071e-22
8.234654	4.29611e-22
8.234411	4.30151e-22
8.234167	4.30692e-22
8.233924	4.31234e-22
8.233681	4.31776e-22
8.233437	4.32319e-22
8.233194	4.32863e-22
8.232950	4.33408e-22
8.232707	4.33953e-22
8.232463	4.34499e-22
8.232220	4.35045e-22
8.231976	4.35592e-22
8.231733	4.3614e-22
8.231490	4.36689e-22
8.231246	4.37238e-22
8.231003	4.37788e-22
8.230759	4.38339e-22
8.230516	4.3889e-22
8.230272	4.39442e-22
8.230029	4.39995e-22
8.229786	4.40549e-22
8.229542	4.41103e-22
8.229299	4.41658e-22
8.229055	4.42213e-22
8.228812	4.42769e-22
8.228568	4.43326e-22
8.228325	4.43884e-22
8.228082	4.44442e-22
8.227838	4.45001e-22
8.227595	4.45561e-22
8.227351	4.46121e-22
8.227108	4.46683e-22
8.226864	4.47244e-22
8.226621	4.47807e-22
8.226378	4.4837e-22
8.226134	4.48934e-22
8.225891	4.49499e-22
8.225647	4.50064e-22
8.225404	4.50631e-22
8.225160	4.51197e-22
8.224917	4.51765e-22
8.224673	4.52333e-22
8.224430	4.52902e-22
8.224187	4.53472e-22
8.223943	4.54042e-22
8.223700	4.54613e-22
8.223456	4.55185e-22
8.223213	4.55758e-22
8.222969	4.56331e-22
8.222726	4.56905e-22
8.222483	4.5748e-22
8.222239	4.58055e-22
8.221996	4.58631e-22
8.221752	4.59208e-22
8.221509	4.59786e-22
8.221265	4.60364e-22
8.221022	4.60943e-22
8.220779	4.61523e-22
8.220535	4.62104e-22
8.220292	4.62685e-22
8.220048	4.63267e-22
8.219805	4.6385e-22
8.219561	4.64433e-22
8.219318	4.65017e-22
8.219074	4.65602e-22
8.218831	4.66188e-22
8.218588	4.66774e-22
8.218344	4.67361e-22
8.218101	4.67949e-22
8.217857	4.68538e-22
8.217614	4.69127e-22
8.217370	4.69717e-22
8.217127	4.70308e-22
8.216884	4.709e-22
8.216640	4.71492e-22
8.216397	4.72085e-22
8.216153	4.72679e-22
8.215910	4.73274e-22
8.215666	4.73869e-22
8.215423	4.74465e-22
8.215180	4.75062e-22
8.214936	4.75659e-22
8.214693	4.76258e-22
8.214449	4.76857e-22
8.214206	4.77457e-22
8.213962	4.78057e-22
8.213719	4.78658e-22
8.213476	4.79261e-22
8.213232	4.79863e-22
8.212989	4.80467e-22
8.212745	4.81071e-22
8.212502	4.81676e-22
8.212258	4.82282e-22
8.212015	4.82889e-22
8.211771	4.83496e-22
8.211528	4.84105e-22
8.211285	4.84713e-22
8.211041	4.85323e-22
8.210798	4.85934e-22
8.210554	4.86545e-22
8.210311	4.87157e-22
8.210067	4.8777e-22
8.209824	4.88383e-22
8.209581	4.88998e-22
8.209337	4.89613e-22
8.209094	4.90228e-22
8.208850	4.90845e-22
8.208607	4.91463e-22
8.208363	4.92081e-22
8.208120	4.927e-22
8.207877	4.93319e-22
8.207633	4.9394e-22
8.207390	4.94561e-22
8.207146	4.95183e-22
8.206903	4.95806e-22
8.206659	4.9643e-22
8.206416	4.97054e-22
8.206173	4.9768e-22
8.205929	4.98306e-22
8.205686	4.98932e-22
8.205442	4.9956e-22
8.205199	5.00188e-22
8.204955	5.00818e-22
8.204712	5.01447e-22
8.204468	5.02078e-22
8.204225	5.0271e-22
8.203982	5.03342e-22
8.203738	5.03975e-22
8.203495	5.04609e-22
8.203251	5.05244e-22
8.203008	5.05879e-22
8.202764	5.06516e-22
8.202521	5.07153e-22
8.202278	5.07791e-22
8.202034	5.0843e-22
8.201791	5.09069e-22
8.201547	5.09709e-22
8.201304	5.10351e-22
8.201060	5.10993e-22
8.200817	5.11635e-22
8.200574	5.12279e-22
8.200330	5.12923e-22
8.200087	5.13568e-22
8.199843	5.14214e-22
8.199600	5.14861e-22
8.199356	5.15509e-22
8.199113	5.16157e-22
8.198869	5.16807e-22
8.198626	5.17457e-22
8.198383	5.18107e-22
8.198139	5.18759e-22
8.197896	5.19412e-22
8.197652	5.20065e-22
8.197409	5.20719e-22
8.197165	5.21374e-22
8.196922	5.2203e-22
8.196679	5.22687e-22
8.196435	5.23344e-22
8.196192	5.24002e-22
8.195948	5.24662e-22
8.195705	5.25322e-22
8.195461	5.25982e-22
8.195218	5.26644e-22
8.194975	5.27306e-22
8.194731	5.2797e-22
8.194488	5.28634e-22
8.194244	5.29299e-22
8.194001	5.29964e-22
8.193757	5.30631e-22
8.193514	5.31299e-22
8.193271	5.31967e-22
8.193027	5.32636e-22
8.192784	5.33306e-22
8.192540	5.33977e-22
8.192297	5.34648e-22
8.192053	5.35321e-22
8.191810	5.35994e-22
8.191566	5.36669e-22
8.191323	5.37344e-22
8.191080	5.3802e-22
8.190836	5.38696e-22
8.190593	5.39374e-22
8.190349	5.40052e-22
8.190106	5.40732e-22
8.189862	5.41412e-22
8.189619	5.42093e-22
8.189376	5.42775e-22
8.189132	5.43457e-22
8.188889	5.44141e-22
8.188645	5.44826e-22
8.188402	5.45511e-22
8.188158	5.46197e-22
8.187915	5.46884e-22
8.187672	5.47572e-22
8.187428	5.48261e-22
8.187185	5.4895e-22
8.186941	5.49641e-22
8.186698	5.50332e-22
8.186454	5.51024e-22
8.186211	5.51718e-22
8.185967	5.52412e-22
8.185724	5.53106e-22
8.185481	5.53802e-22
8.185237	5.54499e-22
8.184994	5.55196e-22
8.184750	5.55895e-22
8.184507	5.56594e-22
8.184263	5.57294e-22
8.184020	5.57995e-22
8.183777	5.58697e-22
8.183533	5.594e-22
8.183290	5.60103e-22
8.183046	5.60808e-22
8.182803	5.61513e-22
8.182559	5.62219e-22
8.182316	5.62927e-22
8.182073	5.63635e-22
8.181829	5.64344e-22
8.181586	5.65054e-22
8.181342	5.65764e-22
8.181099	5.66476e-22
8.180855	5.67189e-22
8.180612	5.67902e-22
8.180369	5.68616e-22
8.180125	5.69332e-22
8.179882	5.70048e-22
8.179638	5.70765e-22
8.179395	5.71483e-22
8.179151	5.72202e-22
8.178908	5.72921e-22
8.178664	5.73642e-22
8.178421	5.74364e-22
8.178178	5.75086e-22
8.177934	5.75809e-22
8.177691	5.76534e-22
8.177447	5.77259e-22
8.177204	5.77985e-22
8.176960	5.78712e-22
8.176717	5.7944e-22
8.176474	5.80169e-22
8.176230	5.80899e-22
8.175987	5.81629e-22
8.175743	5.82361e-22
8.175500	5.83093e-22
8.175256	5.83827e-22
8.175013	5.84561e-22
8.174770	5.85297e-22
8.174526	5.86033e-22
8.174283	5.8677e-22
8.174039	5.87508e-22
8.173796	5.88247e-22
8.173552	5.88987e-22
8.173309	5.89728e-22
8.173066	5.9047e-22
8.172822	5.91212e-22
8.172579	5.91956e-22
8.172335	5.92701e-22
8.172092	5.93446e-22
8.171848	5.94193e-22
8.171605	5.9494e-22
8.171361	5.95688e-22
8.171118	5.96438e-22
8.170875	5.97188e-22
8.170631	5.97939e-22
8.170388	5.98691e-22
8.170144	5.99444e-22
8.169901	6.00198e-22
8.169657	6.00953e-22
8.169414	6.01709e-22
8.169171	6.02466e-22
8.168927	6.03224e-22
8.168684	6.03983e-22
8.168440	6.04742e-22
8.168197	6.05503e-22
8.167953	6.06265e-22
8.167710	6.07027e-22
8.167467	6.07791e-22
8.167223	6.08555e-22
8.166980	6.09321e-22
8.166736	6.10087e-22
8.166493	6.10855e-22
8.166249	6.11623e-22
8.166006	6.12392e-22
8.165762	6.13163e-22
8.165519	6.13934e-22
8.165276	6.14706e-22
8.165032	6.15479e-22
8.164789	6.16254e-22
8.164545	6.17029e-22
8.164302	6.17805e-22
8.164058	6.18582e-22
8.163815	6.1936e-22
8.163572	6.20139e-22
8.163328	6.20919e-22
8.163085	6.217e-22
8.162841	6.22482e-22
8.162598	6.23265e-22
8.162354	6.24049e-22
8.162111	6.24834e-22
8.161868	6.2562e-22
8.161624	6.26407e-22
8.161381	6.27195e-22
8.161137	6.27984e-22
8.160894	6.28774e-22
8.160650	6.29565e-22
8.160407	6.30357e-22
8.160164	6.3115e-22
8.159920	6.31943e-22
8.159677	6.32738e-22
8.159433	6.33534e-22
8.159190	6.34331e-22
8.158946	6.35129e-22
8.158703	6.35928e-22
8.158459	6.36728e-22
8.158216	6.37529e-22
8.157973	6.38331e-22
8.157729	6.39134e-22
8.157486	6.39938e-22
8.157242	6.40743e-22
8.156999	6.41549e-22
8.156755	6.42355e-22
8.156512	6.43163e-22
8.156269	6.43972e-22
8.156025	6.44783e-22
8.155782	6.45594e-22
8.155538	6.46406e-22
8.155295	6.47219e-22
8.155051	6.48033e-22
8.154808	6.48848e-22
8.154565	6.49664e-22
8.154321	6.50481e-22
8.154078	6.513e-22
8.153834	6.52119e-22
8.153591	6.52939e-22
8.153347	6.5376e-22
8.153104	6.54583e-22
8.152860	6.55406e-22
8.152617	6.5623e-22
8.152374	6.57056e-22
8.152130	6.57882e-22
8.151887	6.5871e-22
8.151643	6.59539e-22
8.151400	6.60368e-22
8.151156	6.61199e-22
8.150913	6.6203e-22
8.150670	6.62863e-22
8.150426	6.63697e-22
8.150183	6.64532e-22
8.149939	6.65368e-22
8.149696	6.66205e-22
8.149452	6.67043e-22
8.149209	6.67882e-22
8.148966	6.68722e-22
8.148722	6.69563e-22
8.148479	6.70405e-22
8.148235	6.71248e-22
8.147992	6.72093e-22
8.147748	6.72938e-22
8.147505	6.73785e-22
8.147262	6.74632e-22
8.147018	6.75481e-22
8.146775	6.7633e-22
8.146531	6.77181e-22
8.146288	6.78033e-22
8.146044	6.78886e-22
8.145801	6.7974e-22
8.145557	6.80595e-22
8.145314	6.81451e-22
8.145071	6.82308e-22
8.144827	6.83166e-22
8.144584	6.84026e-22
8.144340	6.84886e-22
8.144097	6.85748e-22
8.143853	6.8661e-22
8.143610	6.87474e-22
8.143367	6.88339e-22
8.143123	6.89204e-22
8.142880	6.90071e-22
8.142636	6.90939e-22
8.142393	6.91808e-22
8.142149	6.92679e-22
8.141906	6.9355e-22
8.141663	6.94422e-22
8.141419	6.95296e-22
8.141176	6.9617e-22
8.140932	6.97046e-22
8.140689	6.97923e-22
8.140445	6.98801e-22
8.140202	6.9968e-22
8.139959	7.0056e-22
8.139715	7.01441e-22
8.139472	7.02323e-22
8.139228	7.03207e-22
8.138985	7.04091e-22
8.138741	7.04977e-22
8.138498	7.05864e-22
8.138254	7.06752e-22
8.138011	7.07641e-22
8.137768	7.08531e-22
8.137524	7.09422e-22
8.137281	7.10314e-22
8.137037	7.11208e-22
8.136794	7.12102e-22
8.136550	7.12998e-22
8.136307	7.13895e-22
8.136064	7.14793e-22
8.135820	7.15692e-22
8.135577	7.16592e-22
8.135333	7.17494e-22
8.135090	7.18396e-22
8.134846	7.193e-22
8.134603	7.20205e-22
8.134360	7.21111e-22
8.134116	7.22018e-22
8.133873	7.22926e-22
8.133629	7.23835e-22
8.133386	7.24746e-22
8.133142	7.25657e-22
8.132899	7.2657e-22
8.132655	7.27484e-22
8.132412	7.28399e-22
8.132169	7.29315e-22
8.131925	7.30233e-22
8.131682	7.31151e-22
8.131438	7.32071e-22
8.131195	7.32992e-22
8.130951	7.33914e-22
8.130708	7.34837e-22
8.130465	7.35761e-22
8.130221	7.36687e-22
8.129978	7.37613e-22
8.129734	7.38541e-22
8.129491	7.3947e-22
8.129247	7.404e-22
8.129004	7.41332e-22
8.128761	7.42264e-22
8.128517	7.43198e-22
8.128274	7.44133e-22
8.128030	7.45069e-22
8.127787	7.46006e-22
8.127543	7.46944e-22
8.127300	7.47884e-22
8.127057	7.48824e-22
8.126813	7.49766e-22
8.126570	7.50709e-22
8.126326	7.51654e-22
8.126083	7.52599e-22
8.125839	7.53546e-22
8.125596	7.54494e-22
8.125352	7.55443e-22
8.125109	7.56393e-22
8.124866	7.57344e-22
8.124622	7.58297e-22
8.124379	7.59251e-22
8.124135	7.60206e-22
8.123892	7.61162e-22
8.123648	7.6212e-22
8.123405	7.63078e-22
8.123162	7.64038e-22
8.122918	7.64999e-22
8.122675	7.65961e-22
8.122431	7.66925e-22
8.122188	7.6789e-22
8.121944	7.68855e-22
8.121701	7.69823e-22
8.121458	7.70791e-22
8.121214	7.7176e-22
8.120971	7.72731e-22
8.120727	7.73703e-22
8.120484	7.74676e-22
8.120240	7.75651e-22
8.119997	7.76627e-22
8.119753	7.77603e-22
8.119510	7.78582e-22
8.119267	7.79561e-22
8.119023	7.80541e-22
8.118780	7.81523e-22
8.118536	7.82506e-22
8.118293	7.83491e-22
8.118049	7.84476e-22
8.117806	7.85463e-22
8.117563	7.86451e-22
8.117319	7.8744e-22
8.117076	7.88431e-22
8.116832	7.89422e-22
8.116589	7.90415e-22
8.116345	7.9141e-22
8.116102	7.92405e-22
8.115859	7.93402e-22
8.115615	7.944e-22
8.115372	7.95399e-22
8.115128	7.964e-22
8.114885	7.97401e-22
8.114641	7.98404e-22
8.114398	7.99409e-22
8.114155	8.00414e-22
8.113911	8.01421e-22
8.113668	8.02429e-22
8.113424	8.03438e-22
8.113181	8.04449e-22
8.112937	8.05461e-22
8.112694	8.06474e-22
8.112450	8.07488e-22
8.112207	8.08504e-22
8.111964	8.09521e-22
8.111720	8.10539e-22
8.111477	8.11559e-22
8.111233	8.1258e-22
8.110990	8.13602e-22
8.110746	8.14625e-22
8.110503	8.1565e-22
8.110260	8.16676e-22
8.110016	8.17703e-22
8.109773	8.18732e-22
8.109529	8.19762e-22
8.109286	8.20793e-22
8.109042	8.21825e-22
8.108799	8.22859e-22
8.108556	8.23894e-22
8.108312	8.2493e-22
8.108069	8.25968e-22
8.107825	8.27007e-22
8.107582	8.28047e-22
8.107338	8.29089e-22
8.107095	8.30132e-22
8.106852	8.31176e-22
8.106608	8.32221e-22
8.106365	8.33268e-22
8.106121	8.34316e-22
8.105878	8.35366e-22
8.105634	8.36417e-22
8.105391	8.37469e-22
8.105147	8.38522e-22
8.104904	8.39577e-22
8.104661	8.40633e-22
8.104417	8.4169e-22
8.104174	8.42749e-22
8.103930	8.43809e-22
8.103687	8.4487e-22
8.103443	8.45933e-22
8.103200	8.46997e-22
8.102957	8.48063e-22
8.102713	8.49129e-22
8.102470	8.50198e-22
8.102226	8.51267e-22
8.101983	8.52338e-22
8.101739	8.5341e-22
8.101496	8.54483e-22
8.101253	8.55558e-22
8.101009	8.56634e-22
8.100766	8.57712e-22
8.100522	8.58791e-22
8.100279	8.59871e-22
8.100035	8.60953e-22
8.099792	8.62036e-22
8.099548	8.6312e-22
8.099305	8.64206e-22
8.099062	8.65293e-22
8.098818	8.66381e-22
8.098575	8.67471e-22
8.098331	8.68562e-22
8.098088	8.69654e-22
8.097844	8.70748e-22
8.097601	8.71844e-22
8.097358	8.7294e-22
8.097114	8.74038e-22
8.096871	8.75138e-22
8.096627	8.76239e-22
8.096384	8.77341e-22
8.096140	8.78444e-22
8.095897	8.79549e-22
8.095654	8.80656e-22
8.095410	8.81763e-22
8.095167	8.82873e-22
8.094923	8.83983e-22
8.094680	8.85095e-22
8.094436	8.86208e-22
8.094193	8.87323e-22
8.093950	8.88439e-22
8.093706	8.89557e-22
8.093463	8.90676e-22
8.093219	8.91796e-22
8.092976	8.92918e-22
8.092732	8.94041e-22
8.092489	8.95166e-22
8.092245	8.96291e-22
8.092002	8.97419e-22
8.091759	8.98548e-22
8.091515	8.99678e-22
8.091272	9.0081e-22
8.091028	9.01943e-22
8.090785	9.03077e-22
8.090541	9.04213e-22
8.090298	9.05351e-22
8.090055	9.06489e-22
8.089811	9.0763e-22
8.089568	9.08771e-22
8.089324	9.09914e-22
8.089081	9.11059e-22
8.088837	9.12205e-22
8.088594	9.13352e-22
8.088351	9.14501e-22
8.088107	9.15652e-22
8.087864	9.16803e-22
8.087620	9.17957e-22
8.087377	9.19111e-22
8.087133	9.20267e-22
8.086890	9.21425e-22
8.086646	9.22584e-22
8.086403	9.23744e-22
8.086160	9.24906e-22
8.085916	9.2607e-22
8.085673	9.27235e-22
8.085429	9.28401e-22
8.085186	9.29569e-22
8.084942	9.30738e-22
8.084699	9.31909e-22
8.084456	9.33081e-22
8.084212	9.34255e-22
8.083969	9.3543e-22
8.083725	9.36606e-22
8.083482	9.37785e-22
8.083238	9.38964e-22
8.082995	9.40145e-22
8.082752	9.41328e-22
8.082508	9.42512e-22
8.082265	9.43697e-22
8.082021	9.44884e-22
8.081778	9.46073e-22
8.081534	9.47263e-22
8.081291	9.48455e-22
8.081048	9.49648e-22
8.080804	9.50842e-22
8.080561	9.52038e-22
8.080317	9.53236e-22
8.080074	9.54435e-22
8.079830	9.55635e-22
8.079587	9.56837e-22
8.079343	9.58041e-22
8.079100	9.59246e-22
8.078857	9.60453e-22
8.078613	9.61661e-22
8.078370	9.6287e-22
8.078126	9.64081e-22
8.077883	9.65294e-22
8.077639	9.66508e-22
8.077396	9.67724e-22
8.077153	9.68941e-22
8.076909	9.7016e-22
8.076666	9.7138e-22
8.076422	9.72602e-22
8.076179	9.73826e-22
8.075935	9.75051e-22
8.075692	9.76277e-22
8.075449	9.77505e-22
8.075205	9.78735e-22
8.074962	9.79966e-22
8.074718	9.81199e-22
8.074475	9.82433e-22
8.074231	9.83668e-22
8.073988	9.84906e-22
8.073745	9.86145e-22
8.073501	9.87385e-22
8.073258	9.88627e-22
8.073014	9.89871e-22
8.072771	9.91116e-22
8.072527	9.92362e-22
8.072284	9.93611e-22
8.072040	9.94861e-22
8.071797	9.96112e-22
8.071554	9.97365e-22
8.071310	9.98619e-22
8.071067	9.99876e-22
8.070823	1.00113e-21
8.070580	1.00239e-21
8.070336	1.00365e-21
8.070093	1.00492e-21
8.069850	1.00618e-21
8.069606	1.00745e-21
8.069363	1.00871e-21
8.069119	1.00998e-21
8.068876	1.01125e-21
8.068632	1.01252e-21
8.068389	1.0138e-21
8.068146	1.01507e-21
8.067902	1.01635e-21
8.067659	1.01763e-21
8.067415	1.01891e-21
8.067172	1.02019e-21
8.066928	1.02147e-21
8.066685	1.02276e-21
8.066441	1.02404e-21
8.066198	1.02533e-21
8.065955	1.02662e-21
8.065711	1.02791e-21
8.065468	1.02921e-21
8.065224	1.0305e-21
8.064981	1.0318e-21
8.064737	1.0331e-21
8.064494	1.03439e-21
8.064251	1.0357e-21
8.064007	1.037e-21
8.063764	1.0383e-21
8.063520	1.03961e-21
8.063277	1.04092e-21
8.063033	1.04223e-21
8.062790	1.04354e-21
8.062547	1.04485e-21
8.062303	1.04616e-21
8.062060	1.04748e-21
8.061816	1.0488e-21
8.061573	1.05012e-21
8.061329	1.05144e-21
8.061086	1.05276e-21
8.060843	1.05408e-21
8.060599	1.05541e-21
8.060356	1.05674e-21
8.060112	1.05807e-21
8.059869	1.0594e-21
8.059625	1.06073e-21
8.059382	1.06206e-21
8.059138	1.0634e-21
8.058895	1.06474e-21
8.058652	1.06608e-21
8.058408	1.06742e-21
8.058165	1.06876e-21
8.057921	1.07011e-21
8.057678	1.07145e-21
8.057434	1.0728e-21
8.057191	1.07415e-21
8.056948	1.0755e-21
8.056704	1.07685e-21
8.056461	1.07821e-21
8.056217	1.07956e-21
8.055974	1.08092e-21
8.055730	1.08228e-21
8.055487	1.08364e-21
8.055244	1.08501e-21
8.055000	1.08637e-21
8.054757	1.08774e-21
8.054513	1.08911e-21
8.054270	1.09048e-21
8.054026	1.09185e-21
8.053783	1.09322e-21
8.053539	1.0946e-21
8.053296	1.09597e-21
8.053053	1.09735e-21
8.052809	1.09873e-21
8.052566	1.10011e-21
8.052322	1.1015e-21
8.052079	1.10288e-21
8.051835	1.10427e-21
8.051592	1.10566e-21
8.051349	1.10705e-21
8.051105	1.10844e-21
8.050862	1.10984e-21
8.050618	1.11123e-21
8.050375	1.11263e-21
8.050131	1.11403e-21
8.049888	1.11543e-21
8.049645	1.11683e-21
8.049401	1.11824e-21
8.049158	1.11965e-21
8.048914	1.12105e-21
8.048671	1.12246e-21
8.048427	1.12388e-21
8.048184	1.12529e-21
8.047941	1.1267e-21
8.047697	1.12812e-21
8.047454	1.12954e-21
8.047210	1.13096e-21
8.046967	1.13238e-21
8.046723	1.13381e-21
8.046480	1.13524e-21
8.046236	1.13666e-21
8.045993	1.13809e-21
8.045750	1.13952e-21
8.045506	1.14096e-21
8.045263	1.14239e-21
8.045019	1.14383e-21
8.044776	1.14527e-21
8.044532	1.14671e-21
8.044289	1.14815e-21
8.044046	1.1496e-21
8.043802	1.15104e-21
8.043559	1.15249e-21
8.043315	1.15394e-21
8.043072	1.15539e-21
8.042828	1.15684e-21
8.042585	1.1583e-21
8.042342	1.15976e-21
8.042098	1.16122e-21
8.041855	1.16268e-21
8.041611	1.16414e-21
8.041368	1.1656e-21
8.041124	1.16707e-21
8.040881	1.16854e-21
8.040638	1.17001e-21
8.040394	1.17148e-21
8.040151	1.17295e-21
8.039907	1.17443e-21
8.039664	1.1759e-21
8.039420	1.17738e-21
8.039177	1.17886e-21
8.038933	1.18035e-21
8.038690	1.18183e-21
8.038447	1.18332e-21
8.038203	1.18481e-21
8.037960	1.1863e-21
8.037716	1.18779e-21
8.037473	1.18928e-21
8.037229	1.19078e-21
8.036986	1.19228e-21
8.036743	1.19378e-21
8.036499	1.19528e-21
8.036256	1.19678e-21
8.036012	1.19829e-21
8.035769	1.1998e-21
8.035525	1.2013e-21
8.035282	1.20282e-21
8.035039	1.20433e-21
8.034795	1.20584e-21
8.034552	1.20736e-21
8.034308	1.20888e-21
8.034065	1.2104e-21
8.033821	1.21192e-21
8.033578	1.21345e-21
8.033334	1.21497e-21
8.033091	1.2165e-21
8.032848	1.21803e-21
8.032604	1.21956e-21
8.032361	1.2211e-21
8.032117	1.22263e-21
8.031874	1.22417e-21
8.031630	1.22571e-21
8.031387	1.22725e-21
8.031144	1.2288e-21
8.030900	1.23034e-21
8.030657	1.23189e-21
8.030413	1.23344e-21
8.030170	1.23499e-21
8.029926	1.23654e-21
8.029683	1.2381e-21
8.029440	1.23966e-21
8.029196	1.24122e-21
8.028953	1.24278e-21
8.028709	1.24434e-21
8.028466	1.24591e-21
8.028222	1.24747e-21
8.027979	1.24904e-21
8.027736	1.25061e-21
8.027492	1.25219e-21
8.027249	1.25376e-21
8.027005	1.25534e-21
8.026762	1.25692e-21
8.026518	1.2585e-21
8.026275	1.26008e-21
8.026031	1.26167e-21
8.025788	1.26325e-21
8.025545	1.26484e-21
8.025301	1.26643e-21
8.025058	1.26803e-21
8.024814	1.26962e-21
8.024571	1.27122e-21
8.024327	1.27282e-21
8.024084	1.27442e-21
8.023841	1.27602e-21
8.023597	1.27763e-21
8.023354	1.27923e-21
8.023110	1.28084e-21
8.022867	1.28245e-21
8.022623	1.28407e-21
8.022380	1.28568e-21
8.022137	1.2873e-21
8.021893	1.28892e-21
8.021650	1.29054e-21
8.021406	1.29216e-21
8.021163	1.29379e-21
8.020919	1.29542e-21
8.020676	1.29705e-21
8.020432	1.29868e-21
8.020189	1.30031e-21
8.019946	1.30195e-21
8.019702	1.30358e-21
8.019459	1.30522e-21
8.019215	1.30687e-21
8.018972	1.30851e-21
8.018728	1.31016e-21
8.018485	1.3118e-21
8.018242	1.31345e-21
8.017998	1.31511e-21
8.017755	1.31676e-21
8.017511	1.31842e-21
8.017268	1.32007e-21
8.017024	1.32174e-21
8.016781	1.3234e-21
8.016538	1.32506e-21
8.016294	1.32673e-21
8.016051	1.3284e-21
8.015807	1.33007e-21
8.015564	1.33174e-21
8.015320	1.33342e-21
8.015077	1.33509e-21
8.014834	1.33677e-21
8.014590	1.33846e-21
8.014347	1.34014e-21
8.014103	1.34182e-21
8.013860	1.34351e-21
8.013616	1.3452e-21
8.013373	1.34689e-21
8.013129	1.34859e-21
8.012886	1.35028e-21
8.012643	1.35198e-21
8.012399	1.35368e-21
8.012156	1.35539e-21
8.011912	1.35709e-21
8.011669	1.3588e-21
8.011425	1.36051e-21
8.011182	1.36222e-21
8.010939	1.36393e-21
8.010695	1.36565e-21
8.010452	1.36737e-21
8.010208	1.36909e-21
8.009965	1.37081e-21
8.009721	1.37253e-21
8.009478	1.37426e-21
8.009235	1.37599e-21
8.008991	1.37772e-21
8.008748	1.37945e-21
8.008504	1.38119e-21
8.008261	1.38292e-21
8.008017	1.38466e-21
8.007774	1.3864e-21
8.007531	1.38815e-21
8.007287	1.38989e-21
8.007044	1.39164e-21
8.006800	1.39339e-21
8.006557	1.39515e-21
8.006313	1.3969e-21
8.006070	1.39866e-21
8.005826	1.40042e-21
8.005583	1.40218e-21
8.005340	1.40394e-21
8.005096	1.40571e-21
8.004853	1.40748e-21
8.004609	1.40925e-21
8.004366	1.41102e-21
8.004122	1.4128e-21
8.003879	1.41457e-21
8.003636	1.41635e-21
8.003392	1.41813e-21
8.003149	1.41992e-21
8.002905	1.4217e-21
8.002662	1.42349e-21
8.002418	1.42528e-21
8.002175	1.42707e-21
8.001932	1.42887e-21
8.001688	1.43067e-21
8.001445	1.43247e-21
8.001201	1.43427e-21
8.000958	1.43607e-21
8.000714	1.43788e-21
8.000471	1.43969e-21
8.000227	1.4415e-21
7.999984	1.44331e-21
7.999741	1.44513e-21
7.999497	1.44695e-21
7.999254	1.44877e-21
7.999010	1.45059e-21
7.998767	1.45241e-21
7.998523	1.45424e-21
7.998280	1.45607e-21
7.998037	1.4579e-21
7.997793	1.45973e-21
7.997550	1.46157e-21
7.997306	1.46341e-21
7.997063	1.46525e-21
7.996819	1.46709e-21
7.996576	1.46894e-21
7.996333	1.47079e-21
7.996089	1.47264e-21
7.995846	1.47449e-21
7.995602	1.47634e-21
7.995359	1.4782e-21
7.995115	1.48006e-21
7.994872	1.48192e-21
7.994629	1.48378e-21
7.994385	1.48565e-21
7.994142	1.48752e-21
7.993898	1.48939e-21
7.993655	1.49126e-21
7.993411	1.49314e-21
7.993168	1.49502e-21
7.992924	1.4969e-21
7.992681	1.49878e-21
7.992438	1.50067e-21
7.992194	1.50255e-21
7.991951	1.50444e-21
7.991707	1.50634e-21
7.991464	1.50823e-21
7.991220	1.51013e-21
7.990977	1.51203e-21
7.990734	1.51393e-21
7.990490	1.51583e-21
7.990247	1.51774e-21
7.990003	1.51965e-21
7.989760	1.52156e-21
7.989516	1.52348e-21
7.989273	1.52539e-21
7.989030	1.52731e-21
7.988786	1.52923e-21
7.988543	1.53116e-21
7.988299	1.53308e-21
7.988056	1.53501e-21
7.987812	1.53694e-21
7.987569	1.53887e-21
7.987325	1.54081e-21
7.987082	1.54275e-21
7.986839	1.54469e-21
7.986595	1.54663e-21
7.986352	1.54858e-21
7.986108	1.55052e-21
7.985865	1.55248e-21
7.985621	1.55443e-21
7.985378	1.55638e-21
7.985135	1.55834e-21
7.984891	1.5603e-21
7.984648	1.56226e-21
7.984404	1.56423e-21
7.984161	1.5662e-21
7.983917	1.56817e-21
7.983674	1.57014e-21
7.983431	1.57211e-21
7.983187	1.57409e-21
7.982944	1.57607e-21
7.982700	1.57805e-21
7.982457	1.58004e-21
7.982213	1.58203e-21
7.981970	1.58402e-21
7.981727	1.58601e-21
7.981483	1.588e-21
7.981240	1.59e-21
7.980996	1.592e-21
7.980753	1.594e-21
7.980509	1.59601e-21
7.980266	1.59802e-21
7.980022	1.60003e-21
7.979779	1.60204e-21
7.979536	1.60405e-21
7.979292	1.60607e-21
7.979049	1.60809e-21
7.978805	1.61011e-21
7.978562	1.61214e-21
7.978318	1.61417e-21
7.978075	1.6162e-21
7.977832	1.61823e-21
7.977588	1.62027e-21
7.977345	1.6223e-21
7.977101	1.62435e-21
7.976858	1.62639e-21
7.976614	1.62843e-21
7.976371	1.63048e-21
7.976128	1.63253e-21
7.975884	1.63459e-21
7.975641	1.63664e-21
7.975397	1.6387e-21
7.975154	1.64076e-21
7.974910	1.64283e-21
7.974667	1.64489e-21
7.974424	1.64696e-21
7.974180	1.64903e-21
7.973937	1.65111e-21
7.973693	1.65319e-21
7.973450	1.65526e-21
7.973206	1.65735e-21
7.972963	1.65943e-21
7.972719	1.66152e-21
7.972476	1.66361e-21
7.972233	1.6657e-21
7.971989	1.6678e-21
7.971746	1.66989e-21
7.971502	1.672e-21
7.971259	1.6741e-21
7.971015	1.6762e-21
7.970772	1.67831e-21
7.970529	1.68042e-21
7.970285	1.68254e-21
7.970042	1.68465e-21
7.969798	1.68677e-21
7.969555	1.68889e-21
7.969311	1.69102e-21
7.969068	1.69315e-21
7.968825	1.69528e-21
7.968581	1.69741e-21
7.968338	1.69954e-21
7.968094	1.70168e-21
7.967851	1.70382e-21
7.967607	1.70596e-21
7.967364	1.70811e-21
7.967120	1.71026e-21
7.966877	1.71241e-21
7.966634	1.71456e-21
7.966390	1.71672e-21
7.966147	1.71888e-21
7.965903	1.72104e-21
7.965660	1.72321e-21
7.965416	1.72537e-21
7.965173	1.72755e-21
7.964930	1.72972e-21
7.964686	1.73189e-21
7.964443	1.73407e-21
7.964199	1.73625e-21
7.963956	1.73844e-21
7.963712	1.74062e-21
7.963469	1.74281e-21
7.963226	1.74501e-21
7.962982	1.7472e-21
7.962739	1.7494e-21
7.962495	1.7516e-21
7.962252	1.7538e-21
7.962008	1.75601e-21
7.961765	1.75822e-21
7.961522	1.76043e-21
7.961278	1.76264e-21
7.961035	1.76486e-21
7.960791	1.76708e-21
7.960548	1.7693e-21
7.960304	1.77153e-21
7.960061	1.77376e-21
7.959817	1.77599e-21
7.959574	1.77822e-21
7.959331	1.78046e-21
7.959087	1.7827e-21
7.958844	1.78494e-21
7.958600	1.78719e-21
7.958357	1.78943e-21
7.958113	1.79169e-21
7.957870	1.79394e-21
7.957627	1.7962e-21
7.957383	1.79845e-21
7.957140	1.80072e-21
7.956896	1.80298e-21
7.956653	1.80525e-21
7.956409	1.80752e-21
7.956166	1.80979e-21
7.955923	1.81207e-21
7.955679	1.81435e-21
7.955436	1.81663e-21
7.955192	1.81892e-21
7.954949	1.82121e-21
7.954705	1.8235e-21
7.954462	1.82579e-21
7.954218	1.82809e-21
7.953975	1.83039e-21
7.953732	1.83269e-21
7.953488	1.83499e-21
7.953245	1.8373e-21
7.953001	1.83961e-21
7.952758	1.84193e-21
7.952514	1.84424e-21
7.952271	1.84656e-21
7.952028	1.84889e-21
7.951784	1.85121e-21
7.951541	1.85354e-21
7.951297	1.85587e-21
7.951054	1.85821e-21
7.950810	1.86054e-21
7.950567	1.86288e-21
7.950324	1.86523e-21
7.950080	1.86757e-21
7.949837	1.86992e-21
7.949593	1.87227e-21
7.949350	1.87463e-21
7.949106	1.87699e-21
7.948863	1.87935e-21
7.948620	1.88171e-21
7.948376	1.88408e-21
7.948133	1.88645e-21
7.947889	1.88882e-21
7.947646	1.8912e-21
7.947402	1.89358e-21
7.947159	1.89596e-21
7.946915	1.89834e-21
7.946672	1.90073e-21
7.946429	1.90312e-21
7.946185	1.90552e-21
7.945942	1.90791e-21
7.945698	1.91031e-21
7.945455	1.91272e-21
7.945211	1.91512e-21
7.944968	1.91753e-21
7.944725	1.91994e-21
7.944481	1.92236e-21
7.944238	1.92478e-21
7.943994	1.9272e-21
7.943751	1.92962e-21
7.943507	1.93205e-21
7.943264	1.93448e-21
7.943021	1.93691e-21
7.942777	1.93935e-21
7.942534	1.94179e-21
7.942290	1.94423e-21
7.942047	1.94668e-21
7.941803	1.94912e-21
7.941560	1.95158e-21
7.941317	1.95403e-21
7.941073	1.95649e-21
7.940830	1.95895e-21
7.940586	1.96141e-21
7.940343	1.96388e-21
7.940099	1.96635e-21
7.939856	1.96882e-21
7.939612	1.9713e-21
7.939369	1.97378e-21
7.939126	1.97626e-21
7.938882	1.97875e-21
7.938639	1.98124e-21
7.938395	1.98373e-21
7.938152	1.98623e-21
7.937908	1.98872e-21
7.937665	1.99123e-21
7.937422	1.99373e-21
7.937178	1.99624e-21
7.936935	1.99875e-21
7.936691	2.00126e-21
7.936448	2.00378e-21
7.936204	2.0063e-21
7.935961	2.00883e-21
7.935718	2.01135e-21
7.935474	2.01388e-21
7.935231	2.01642e-21
7.934987	2.01895e-21
7.934744	2.02149e-21
7.934500	2.02403e-21
7.934257	2.02658e-21
7.934013	2.02913e-21
7.933770	2.03168e-21
7.933527	2.03424e-21
7.933283	2.0368e-21
7.933040	2.03936e-21
7.932796	2.04192e-21
7.932553	2.04449e-21
7.932309	2.04706e-21
7.932066	2.04964e-21
7.931823	2.05222e-21
7.931579	2.0548e-21
7.931336	2.05738e-21
7.931092	2.05997e-21
7.930849	2.06256e-21
7.930605	2.06516e-21
7.930362	2.06775e-21
7.930119	2.07035e-21
7.929875	2.07296e-21
7.929632	2.07557e-21
7.929388	2.07818e-21
7.929145	2.08079e-21
7.928901	2.08341e-21
7.928658	2.08603e-21
7.928415	2.08865e-21
7.928171	2.09128e-21
7.927928	2.09391e-21
7.927684	2.09654e-21
7.927441	2.09918e-21
7.927197	2.10182e-21
7.926954	2.10447e-21
7.926710	2.10711e-21
7.926467	2.10976e-21
7.926224	2.11242e-21
7.925980	2.11507e-21
7.925737	2.11773e-21
7.925493	2.1204e-21
7.925250	2.12307e-21
7.925006	2.12574e-21
7.924763	2.12841e-21
7.924520	2.13109e-21
7.924276	2.13377e-21
7.924033	2.13645e-21
7.923789	2.13914e-21
7.923546	2.14183e-21
7.923302	2.14452e-21
7.923059	2.14722e-21
7.922816	2.14992e-21
7.922572	2.15263e-21
7.922329	2.15533e-21
7.922085	2.15805e-21
7.921842	2.16076e-21
7.921598	2.16348e-21
7.921355	2.1662e-21
7.921111	2.16892e-21
7.920868	2.17165e-21
7.920625	2.17438e-21
7.920381	2.17712e-21
7.920138	2.17986e-21
7.919894	2.1826e-21
7.919651	2.18535e-21
7.919407	2.18809e-21
7.919164	2.19085e-21
7.918921	2.1936e-21
7.918677	2.19636e-21
7.918434	2.19912e-21
7.918190	2.20189e-21
7.917947	2.20466e-21
7.917703	2.20743e-21
7.917460	2.21021e-21
7.917217	2.21299e-21
7.916973	2.21577e-21
7.916730	2.21856e-21
7.916486	2.22135e-21
7.916243	2.22415e-21
7.915999	2.22694e-21
7.915756	2.22974e-21
7.915513	2.23255e-21
7.915269	2.23536e-21
7.915026	2.23817e-21
7.914782	2.24098e-21
7.914539	2.2438e-21
7.914295	2.24663e-21
7.914052	2.24945e-21
7.913808	2.25228e-21
7.913565	2.25511e-21
7.913322	2.25795e-21
7.913078	2.26079e-21
7.912835	2.26363e-21
7.912591	2.26648e-21
7.912348	2.26933e-21
7.912104	2.27219e-21
7.911861	2.27505e-21
7.911618	2.27791e-21
7.911374	2.28077e-21
7.911131	2.28364e-21
7.910887	2.28651e-21
7.910644	2.28939e-21
7.910400	2.29227e-21
7.910157	2.29515e-21
7.909914	2.29804e-21
7.909670	2.30093e-21
7.909427	2.30382e-21
7.909183	2.30672e-21
7.908940	2.30962e-21
7.908696	2.31253e-21
7.908453	2.31544e-21
7.908210	2.31835e-21
7.907966	2.32127e-21
7.907723	2.32419e-21
7.907479	2.32711e-21
7.907236	2.33004e-21
7.906992	2.33297e-21
7.906749	2.3359e-21
7.906505	2.33884e-21
7.906262	2.34178e-21
7.906019	2.34473e-21
7.905775	2.34768e-21
7.905532	2.35063e-21
7.905288	2.35359e-21
7.905045	2.35655e-21
7.904801	2.35951e-21
7.904558	2.36248e-21
7.904315	2.36545e-21
7.904071	2.36843e-21
7.903828	2.37141e-21
7.903584	2.37439e-21
7.903341	2.37738e-21
7.903097	2.38037e-21
7.902854	2.38336e-21
7.902611	2.38636e-21
7.902367	2.38936e-21
7.902124	2.39237e-21
7.901880	2.39538e-21
7.901637	2.39839e-21
7.901393	2.40141e-21
7.901150	2.40443e-21
7.900906	2.40745e-21
7.900663	2.41048e-21
7.900420	2.41351e-21
7.900176	2.41655e-21
7.899933	2.41959e-21
7.899689	2.42263e-21
7.899446	2.42568e-21
7.899202	2.42873e-21
7.898959	2.43178e-21
7.898716	2.43484e-21
7.898472	2.4379e-21
7.898229	2.44097e-21
7.897985	2.44404e-21
7.897742	2.44712e-21
7.897498	2.45019e-21
7.897255	2.45328e-21
7.897012	2.45636e-21
7.896768	2.45945e-21
7.896525	2.46255e-21
7.896281	2.46564e-21
7.896038	2.46874e-21
7.895794	2.47185e-21
7.895551	2.47496e-21
7.895308	2.47807e-21
7.895064	2.48119e-21
7.894821	2.48431e-21
7.894577	2.48744e-21
7.894334	2.49056e-21
7.894090	2.4937e-21
7.893847	2.49683e-21
7.893603	2.49997e-21
7.893360	2.50312e-21
7.893117	2.50627e-21
7.892873	2.50942e-21
7.892630	2.51258e-21
7.892386	2.51574e-21
7.892143	2.5189e-21
7.891899	2.52207e-21
7.891656	2.52524e-21
7.891413	2.52842e-21
7.891169	2.5316e-21
7.890926	2.53478e-21
7.890682	2.53797e-21
7.890439	2.54116e-21
7.890195	2.54436e-21
7.889952	2.54756e-21
7.889709	2.55077e-21
7.889465	2.55397e-21
7.889222	2.55719e-21
7.888978	2.5604e-21
7.888735	2.56362e-21
7.888491	2.56685e-21
7.888248	2.57008e-21
7.888004	2.57331e-21
7.887761	2.57655e-21
7.887518	2.57979e-21
7.887274	2.58303e-21
7.887031	2.58628e-21
7.886787	2.58954e-21
7.886544	2.59279e-21
7.886300	2.59605e-21
7.886057	2.59932e-21
7.885814	2.60259e-21
7.885570	2.60586e-21
7.885327	2.60914e-21
7.885083	2.61242e-21
7.884840	2.61571e-21
7.884596	2.619e-21
7.884353	2.62229e-21
7.884110	2.62559e-21
7.883866	2.62889e-21
7.883623	2.6322e-21
7.883379	2.63551e-21
7.883136	2.63883e-21
7.882892	2.64215e-21
7.882649	2.64547e-21
7.882406	2.6488e-21
7.882162	2.65213e-21
7.881919	2.65546e-21
7.881675	2.65881e-21
7.881432	2.66215e-21
7.881188	2.6655e-21
7.880945	2.66885e-21
7.880701	2.67221e-21
7.880458	2.67557e-21
7.880215	2.67893e-21
7.879971	2.6823e-21
7.879728	2.68568e-21
7.879484	2.68906e-21
7.879241	2.69244e-21
7.878997	2.69583e-21
7.878754	2.69922e-21
7.878511	2.70261e-21
7.878267	2.70601e-21
7.878024	2.70942e-21
7.877780	2.71282e-21
7.877537	2.71624e-21
7.877293	2.71965e-21
7.877050	2.72307e-21
7.876807	2.7265e-21
7.876563	2.72993e-21
7.876320	2.73336e-21
7.876076	2.7368e-21
7.875833	2.74024e-21
7.875589	2.74369e-21
7.875346	2.74714e-21
7.875103	2.7506e-21
7.874859	2.75406e-21
7.874616	2.75752e-21
7.874372	2.76099e-21
7.874129	2.76446e-21
7.873885	2.76794e-21
7.873642	2.77142e-21
7.873398	2.77491e-21
7.873155	2.7784e-21
7.872912	2.78189e-21
7.872668	2.78539e-21
7.872425	2.7889e-21
7.872181	2.7924e-21
7.871938	2.79592e-21
7.871694	2.79943e-21
7.871451	2.80295e-21
7.871208	2.80648e-21
7.870964	2.81001e-21
7.870721	2.81354e-21
7.870477	2.81708e-21
7.870234	2.82063e-21
7.869990	2.82417e-21
7.869747	2.82773e-21
7.869504	2.83128e-21
7.869260	2.83485e-21
7.869017	2.83841e-21
7.868773	2.84198e-21
7.868530	2.84556e-21
7.868286	2.84914e-21
7.868043	2.85272e-21
7.867799	2.85631e-21
7.867556	2.8599e-21
7.867313	2.8635e-21
7.867069	2.8671e-21
7.866826	2.87071e-21
7.866582	2.87432e-21
7.866339	2.87793e-21
7.866095	2.88155e-21
7.865852	2.88518e-21
7.865609	2.88881e-21
7.865365	2.89244e-21
7.865122	2.89608e-21
7.864878	2.89972e-21
7.864635	2.90337e-21
7.864391	2.90702e-21
7.864148	2.91068e-21
7.863905	2.91434e-21
7.863661	2.918e-21
7.863418	2.92168e-21
7.863174	2.92535e-21
7.862931	2.92903e-21
7.862687	2.93271e-21
7.862444	2.9364e-21
7.862201	2.9401e-21
7.861957	2.9438e-21
7.861714	2.9475e-21
7.861470	2.95121e-21
7.861227	2.95492e-21
7.860983	2.95863e-21
7.860740	2.96236e-21
7.860496	2.96608e-21
7.860253	2.96981e-21
7.860010	2.97355e-21
7.859766	2.97729e-21
7.859523	2.98103e-21
7.859279	2.98478e-21
7.859036	2.98854e-21
7.858792	2.9923e-21
7.858549	2.99606e-21
7.858306	2.99983e-21
7.858062	3.0036e-21
7.857819	3.00738e-21
7.857575	3.01116e-21
7.857332	3.01495e-21
7.857088	3.01874e-21
7.856845	3.02254e-21
7.856602	3.02634e-21
7.856358	3.03015e-21
7.856115	3.03396e-21
7.855871	3.03778e-21
7.855628	3.0416e-21
7.855384	3.04543e-21
7.855141	3.04926e-21
7.854897	3.05309e-21
7.854654	3.05693e-21
7.854411	3.06078e-21
7.854167	3.06463e-21
7.853924	3.06848e-21
7.853680	3.07234e-21
7.853437	3.07621e-21
7.853193	3.08008e-21
7.852950	3.08395e-21
7.852707	3.08783e-21
7.852463	3.09171e-21
7.852220	3.0956e-21
7.851976	3.0995e-21
7.851733	3.10339e-21
7.851489	3.1073e-21
7.851246	3.11121e-21
7.851003	3.11512e-21
7.850759	3.11904e-21
7.850516	3.12296e-21
7.850272	3.12689e-21
7.850029	3.13082e-21
7.849785	3.13476e-21
7.849542	3.1387e-21
7.849299	3.14265e-21
7.849055	3.14661e-21
7.848812	3.15056e-21
7.848568	3.15453e-21
7.848325	3.15849e-21
7.848081	3.16247e-21
7.847838	3.16645e-21
7.847594	3.17043e-21
7.847351	3.17442e-21
7.847108	3.17841e-21
7.846864	3.18241e-21
7.846621	3.18641e-21
7.846377	3.19042e-21
7.846134	3.19443e-21
7.845890	3.19845e-21
7.845647	3.20247e-21
7.845404	3.2065e-21
7.845160	3.21053e-21
7.844917	3.21457e-21
7.844673	3.21862e-21
7.844430	3.22267e-21
7.844186	3.22672e-21
7.843943	3.23078e-21
7.843700	3.23484e-21
7.843456	3.23891e-21
7.843213	3.24298e-21
7.842969	3.24706e-21
7.842726	3.25115e-21
7.842482	3.25524e-21
7.842239	3.25933e-21
7.841996	3.26343e-21
7.841752	3.26754e-21
7.841509	3.27165e-21
7.841265	3.27576e-21
7.841022	3.27988e-21
7.840778	3.28401e-21
7.840535	3.28814e-21
7.840291	3.29228e-21
7.840048	3.29642e-21
7.839805	3.30056e-21
7.839561	3.30471e-21
7.839318	3.30887e-21
7.839074	3.31303e-21
7.838831	3.3172e-21
7.838587	3.32137e-21
7.838344	3.32555e-21
7.838101	3.32973e-21
7.837857	3.33392e-21
7.837614	3.33812e-21
7.837370	3.34232e-21
7.837127	3.34652e-21
7.836883	3.35073e-21
7.836640	3.35494e-21
7.836397	3.35916e-21
7.836153	3.36339e-21
7.835910	3.36762e-21
7.835666	3.37186e-21
7.835423	3.3761e-21
7.835179	3.38034e-21
7.834936	3.3846e-21
7.834692	3.38885e-21
7.834449	3.39312e-21
7.834206	3.39738e-21
7.833962	3.40166e-21
7.833719	3.40594e-21
7.833475	3.41022e-21
7.833232	3.41451e-21
7.832988	3.4188e-21
7.832745	3.42311e-21
7.832502	3.42741e-21
7.832258	3.43172e-21
7.832015	3.43604e-21
7.831771	3.44036e-21
7.831528	3.44469e-21
7.831284	3.44902e-21
7.831041	3.45336e-21
7.830798	3.4577e-21
7.830554	3.46205e-21
7.830311	3.46641e-21
7.830067	3.47077e-21
7.829824	3.47513e-21
7.829580	3.47951e-21
7.829337	3.48388e-21
7.829094	3.48826e-21
7.828850	3.49265e-21
7.828607	3.49705e-21
7.828363	3.50144e-21
7.828120	3.50585e-21
7.827876	3.51026e-21
7.827633	3.51467e-21
7.827389	3.51909e-21
7.827146	3.52352e-21
7.826903	3.52795e-21
7.826659	3.53239e-21
7.826416	3.53683e-21
7.826172	3.54128e-21
7.825929	3.54574e-21
7.825685	3.5502e-21
7.825442	3.55466e-21
7.825199	3.55913e-21
7.824955	3.56361e-21
7.824712	3.56809e-21
7.824468	3.57258e-21
7.824225	3.57708e-21
7.823981	3.58158e-21
7.823738	3.58608e-21
7.823495	3.59059e-21
7.823251	3.59511e-21
7.823008	3.59963e-21
7.822764	3.60416e-21
7.822521	3.60869e-21
7.822277	3.61323e-21
7.822034	3.61778e-21
7.821790	3.62233e-21
7.821547	3.62688e-21
7.821304	3.63144e-21
7.821060	3.63601e-21
7.820817	3.64059e-21
7.820573	3.64517e-21
7.820330	3.64975e-21
7.820086	3.65434e-21
7.819843	3.65894e-21
7.819600	3.66354e-21
7.819356	3.66815e-21
7.819113	3.67276e-21
7.818869	3.67738e-21
7.818626	3.68201e-21
7.818382	3.68664e-21
7.818139	3.69128e-21
7.817896	3.69592e-21
7.817652	3.70057e-21
7.817409	3.70522e-21
7.817165	3.70988e-21
7.816922	3.71455e-21
7.816678	3.71922e-21
7.816435	3.7239e-21
7.816192	3.72859e-21
7.815948	3.73328e-21
7.815705	3.73797e-21
7.815461	3.74267e-21
7.815218	3.74738e-21
7.814974	3.75209e-21
7.814731	3.75681e-21
7.814487	3.76154e-21
7.814244	3.76627e-21
7.814001	3.77101e-21
7.813757	3.77575e-21
7.813514	3.7805e-21
7.813270	3.78526e-21
7.813027	3.79002e-21
7.812783	3.79479e-21
7.812540	3.79956e-21
7.812297	3.80434e-21
7.812053	3.80912e-21
7.811810	3.81392e-21
7.811566	3.81871e-21
7.811323	3.82352e-21
7.811079	3.82833e-21
7.810836	3.83314e-21
7.810593	3.83796e-21
7.810349	3.84279e-21
7.810106	3.84762e-21
7.809862	3.85246e-21
7.809619	3.85731e-21
7.809375	3.86216e-21
7.809132	3.86702e-21
7.808888	3.87188e-21
7.808645	3.87675e-21
7.808402	3.88163e-21
7.808158	3.88651e-21
7.807915	3.8914e-21
7.807671	3.8963e-21
7.807428	3.9012e-21
7.807184	3.9061e-21
7.806941	3.91102e-21
7.806698	3.91594e-21
7.806454	3.92086e-21
7.806211	3.92579e-21
7.805967	3.93073e-21
7.805724	3.93568e-21
7.805480	3.94063e-21
7.805237	3.94558e-21
7.804994	3.95055e-21
7.804750	3.95552e-21
7.804507	3.96049e-21
7.804263	3.96547e-21
7.804020	3.97046e-21
7.803776	3.97546e-21
7.803533	3.98046e-21
7.803290	3.98546e-21
7.803046	3.99048e-21
7.802803	3.9955e-21
7.802559	4.00052e-21
7.802316	4.00555e-21
7.802072	4.01059e-21
7.801829	4.01564e-21
7.801585	4.02069e-21
7.801342	4.02575e-21
7.801099	4.03081e-21
7.800855	4.03588e-21
7.800612	4.04096e-21
7.800368	4.04604e-21
7.800125	4.05113e-21
7.799881	4.05622e-21
7.799638	4.06133e-21
7.799395	4.06644e-21
7.799151	4.07155e-21
7.798908	4.07667e-21
7.798664	4.0818e-21
7.798421	4.08693e-21
7.798177	4.09208e-21
7.797934	4.09722e-21
7.797691	4.10238e-21
7.797447	4.10754e-21
7.797204	4.1127e-21
7.796960	4.11788e-21
7.796717	4.12306e-21
7.796473	4.12824e-21
7.796230	4.13343e-21
7.795987	4.13863e-21
7.795743	4.14384e-21
7.795500	4.14905e-21
7.795256	4.15427e-21
7.795013	4.1595e-21
7.794769	4.16473e-21
7.794526	4.16997e-21
7.794282	4.17521e-21
7.794039	4.18046e-21
7.793796	4.18572e-21
7.793552	4.19099e-21
7.793309	4.19626e-21
7.793065	4.20154e-21
7.792822	4.20682e-21
7.792578	4.21211e-21
7.792335	4.21741e-21
7.792092	4.22272e-21
7.791848	4.22803e-21
7.791605	4.23335e-21
7.791361	4.23867e-21
7.791118	4.244e-21
7.790874	4.24934e-21
7.790631	4.25469e-21
7.790388	4.26004e-21
7.790144	4.2654e-21
7.789901	4.27076e-21
7.789657	4.27614e-21
7.789414	4.28151e-21
7.789170	4.2869e-21
7.788927	4.29229e-21
7.788683	4.29769e-21
7.788440	4.3031e-21
7.788197	4.30851e-21
7.787953	4.31393e-21
7.787710	4.31936e-21
7.787466	4.32479e-21
7.787223	4.33023e-21
7.786979	4.33568e-21
7.786736	4.34113e-21
7.786493	4.34659e-21
7.786249	4.35206e-21
7.786006	4.35753e-21
7.785762	4.36301e-21
7.785519	4.3685e-21
7.785275	4.374e-21
7.785032	4.3795e-21
7.784789	4.38501e-21
7.784545	4.39052e-21
7.784302	4.39604e-21
7.784058	4.40157e-21
7.783815	4.40711e-21
7.783571	4.41265e-21
7.783328	4.41821e-21
7.783085	4.42376e-21
7.782841	4.42933e-21
7.782598	4.4349e-21
7.782354	4.44048e-21
7.782111	4.44606e-21
7.781867	4.45166e-21
7.781624	4.45725e-21
7.781380	4.46286e-21
7.781137	4.46847e-21
7.780894	4.4741e-21
7.780650	4.47972e-21
7.780407	4.48536e-21
7.780163	4.491e-21
7.779920	4.49665e-21
7.779676	4.50231e-21
7.779433	4.50797e-21
7.779190	4.51364e-21
7.778946	4.51932e-21
7.778703	4.525e-21
7.778459	4.53069e-21
7.778216	4.53639e-21
7.777972	4.5421e-21
7.777729	4.54781e-21
7.777486	4.55353e-21
7.777242	4.55926e-21
7.776999	4.56499e-21
7.776755	4.57074e-21
7.776512	4.57649e-21
7.776268	4.58224e-21
7.776025	4.58801e-21
7.775781	4.59378e-21
7.775538	4.59956e-21
7.775295	4.60534e-21
7.775051	4.61113e-21
7.774808	4.61693e-21
7.774564	4.62274e-21
7.774321	4.62856e-21
7.774077	4.63438e-21
7.773834	4.64021e-21
7.773591	4.64605e-21
7.773347	4.65189e-21
7.773104	4.65774e-21
7.772860	4.6636e-21
7.772617	4.66947e-21
7.772373	4.67534e-21
7.772130	4.68122e-21
7.771887	4.68711e-21
7.771643	4.693e-21
7.771400	4.69891e-21
7.771156	4.70482e-21
7.770913	4.71074e-21
7.770669	4.71666e-21
7.770426	4.72259e-21
7.770183	4.72853e-21
7.769939	4.73448e-21
7.769696	4.74044e-21
7.769452	4.7464e-21
7.769209	4.75237e-21
7.768965	4.75835e-21
7.768722	4.76433e-21
7.768478	4.77033e-21
7.768235	4.77633e-21
7.767992	4.78234e-21
7.767748	4.78835e-21
7.767505	4.79437e-21
7.767261	4.8004e-21
7.767018	4.80644e-21
7.766774	4.81249e-21
7.766531	4.81854e-21
7.766288	4.8246e-21
7.766044	4.83067e-21
7.765801	4.83675e-21
7.765557	4.84283e-21
7.765314	4.84892e-21
7.765070	4.85502e-21
7.764827	4.86113e-21
7.764584	4.86724e-21
7.764340	4.87337e-21
7.764097	4.8795e-21
7.763853	4.88563e-21
7.763610	4.89178e-21
7.763366	4.89793e-21
7.763123	4.90409e-21
7.762880	4.91026e-21
7.762636	4.91644e-21
7.762393	4.92262e-21
7.762149	4.92882e-21
7.761906	4.93502e-21
7.761662	4.94122e-21
7.761419	4.94744e-21
7.761175	4.95366e-21
7.760932	4.95989e-21
7.760689	4.96613e-21
7.760445	4.97238e-21
7.760202	4.97863e-21
7.759958	4.9849e-21
7.759715	4.99117e-21
7.759471	4.99744e-21
7.759228	5.00373e-21
7.758985	5.01002e-21
7.758741	5.01633e-21
7.758498	5.02264e-21
7.758254	5.02895e-21
7.758011	5.03528e-21
7.757767	5.04161e-21
7.757524	5.04795e-21
7.757281	5.0543e-21
7.757037	5.06066e-21
7.756794	5.06703e-21
7.756550	5.0734e-21
7.756307	5.07978e-21
7.756063	5.08617e-21
7.755820	5.09257e-21
7.755576	5.09898e-21
7.755333	5.10539e-21
7.755090	5.11181e-21
7.754846	5.11824e-21
7.754603	5.12468e-21
7.754359	5.13113e-21
7.754116	5.13758e-21
7.753872	5.14404e-21
7.753629	5.15051e-21
7.753386	5.15699e-21
7.753142	5.16348e-21
7.752899	5.16997e-21
7.752655	5.17648e-21
7.752412	5.18299e-21
7.752168	5.18951e-21
7.751925	5.19603e-21
7.751682	5.20257e-21
7.751438	5.20911e-21
7.751195	5.21567e-21
7.750951	5.22223e-21
7.750708	5.2288e-21
7.750464	5.23537e-21
7.750221	5.24196e-21
7.749978	5.24855e-21
7.749734	5.25515e-21
7.749491	5.26176e-21
7.749247	5.26838e-21
7.749004	5.27501e-21
7.748760	5.28165e-21
7.748517	5.28829e-21
7.748273	5.29494e-21
7.748030	5.3016e-21
7.747787	5.30827e-21
7.747543	5.31495e-21
7.747300	5.32163e-21
7.747056	5.32833e-21
7.746813	5.33503e-21
7.746569	5.34174e-21
7.746326	5.34846e-21
7.746083	5.35519e-21
7.745839	5.36192e-21
7.745596	5.36867e-21
7.745352	5.37542e-21
7.745109	5.38218e-21
7.744865	5.38895e-21
7.744622	5.39573e-21
7.744379	5.40252e-21
7.744135	5.40931e-21
7.743892	5.41612e-21
7.743648	5.42293e-21
7.743405	5.42975e-21
7.743161	5.43658e-21
7.742918	5.44342e-21
7.742674	5.45027e-21
7.742431	5.45712e-21
7.742188	5.46399e-21
7.741944	5.47086e-21
7.741701	5.47774e-21
7.741457	5.48463e-21
7.741214	5.49153e-21
7.740970	5.49844e-21
7.740727	5.50535e-21
7.740484	5.51228e-21
7.740240	5.51921e-21
7.739997	5.52615e-21
7.739753	5.53311e-21
7.739510	5.54007e-21
7.739266	5.54703e-21
7.739023	5.55401e-21
7.738780	5.561e-21
7.738536	5.56799e-21
7.738293	5.575e-21
7.738049	5.58201e-21
7.737806	5.58903e-21
7.737562	5.59606e-21
7.737319	5.6031e-21
7.737076	5.61015e-21
7.736832	5.6172e-21
7.736589	5.62427e-21
7.736345	5.63134e-21
7.736102	5.63843e-21
7.735858	5.64552e-21
7.735615	5.65262e-21
7.735371	5.65973e-21
7.735128	5.66685e-21
7.734885	5.67398e-21
7.734641	5.68112e-21
7.734398	5.68826e-21
7.734154	5.69542e-21
7.733911	5.70258e-21
7.733667	5.70975e-21
7.733424	5.71694e-21
7.733181	5.72413e-21
7.732937	5.73133e-21
7.732694	5.73854e-21
7.732450	5.74576e-21
7.732207	5.75298e-21
7.731963	5.76022e-21
7.731720	5.76746e-21
7.731477	5.77472e-21
7.731233	5.78198e-21
7.730990	5.78926e-21
7.730746	5.79654e-21
7.730503	5.80383e-21
7.730259	5.81113e-21
7.730016	5.81844e-21
7.729773	5.82576e-21
7.729529	5.83309e-21
7.729286	5.84042e-21
7.729042	5.84777e-21
7.728799	5.85513e-21
7.728555	5.86249e-21
7.728312	5.86986e-21
7.728068	5.87725e-21
7.727825	5.88464e-21
7.727582	5.89204e-21
7.727338	5.89945e-21
7.727095	5.90688e-21
7.726851	5.91431e-21
7.726608	5.92174e-21
7.726364	5.92919e-21
7.726121	5.93665e-21
7.725878	5.94412e-21
7.725634	5.9516e-21
7.725391	5.95908e-21
7.725147	5.96658e-21
7.724904	5.97408e-21
7.724660	5.9816e-21
7.724417	5.98912e-21
7.724174	5.99665e-21
7.723930	6.0042e-21
7.723687	6.01175e-21
7.723443	6.01931e-21
7.723200	6.02688e-21
7.722956	6.03446e-21
7.722713	6.04206e-21
7.722469	6.04966e-21
7.722226	6.05726e-21
7.721983	6.06488e-21
7.721739	6.07251e-21
7.721496	6.08015e-21
7.721252	6.0878e-21
7.721009	6.09546e-21
7.720765	6.10312e-21
7.720522	6.1108e-21
7.720279	6.11849e-21
7.720035	6.12618e-21
7.719792	6.13389e-21
7.719548	6.14161e-21
7.719305	6.14933e-21
7.719061	6.15707e-21
7.718818	6.16481e-21
7.718575	6.17256e-21
7.718331	6.18033e-21
7.718088	6.1881e-21
7.717844	6.19589e-21
7.717601	6.20368e-21
7.717357	6.21148e-21
7.717114	6.2193e-21
7.716871	6.22712e-21
7.716627	6.23495e-21
7.716384	6.2428e-21
7.716140	6.25065e-21
7.715897	6.25851e-21
7.715653	6.26638e-21
7.715410	6.27427e-21
7.715166	6.28216e-21
7.714923	6.29006e-21
7.714680	6.29797e-21
7.714436	6.30589e-21
7.714193	6.31383e-21
7.713949	6.32177e-21
7.713706	6.32972e-21
7.713462	6.33768e-21
7.713219	6.34565e-21
7.712976	6.35363e-21
7.712732	6.36163e-21
7.712489	6.36963e-21
7.712245	6.37764e-21
7.712002	6.38566e-21
7.711758	6.3937e-21
7.711515	6.40174e-21
7.711272	6.40979e-21
7.711028	6.41785e-21
7.710785	6.42593e-21
7.710541	6.43401e-21
7.710298	6.4421e-21
7.710054	6.45021e-21
7.709811	6.45832e-21
7.709567	6.46644e-21
7.709324	6.47458e-21
7.709081	6.48272e-21
7.708837	6.49087e-21
7.708594	6.49904e-21
7.708350	6.50721e-21
7.708107	6.5154e-21
7.707863	6.52359e-21
7.707620	6.5318e-21
7.707377	6.54002e-21
7.707133	6.54824e-21
7.706890	6.55648e-21
7.706646	6.56473e-21
7.706403	6.57298e-21
7.706159	6.58125e-21
7.705916	6.58953e-21
7.705673	6.59782e-21
7.705429	6.60612e-21
7.705186	6.61443e-21
7.704942	6.62275e-21
7.704699	6.63108e-21
7.704455	6.63942e-21
7.704212	6.64777e-21
7.703969	6.65613e-21
7.703725	6.66451e-21
7.703482	6.67289e-21
7.703238	6.68128e-21
7.702995	6.68969e-21
7.702751	6.6981e-21
7.702508	6.70653e-21
7.702264	6.71496e-21
7.702021	6.72341e-21
7.701778	6.73187e-21
7.701534	6.74033e-21
7.701291	6.74881e-21
7.701047	6.7573e-21
7.700804	6.7658e-21
7.700560	6.77431e-21
7.700317	6.78283e-21
7.700074	6.79136e-21
7.699830	6.79991e-21
7.699587	6.80846e-21
7.699343	6.81702e-21
7.699100	6.8256e-21
7.698856	6.83418e-21
7.698613	6.84278e-21
7.698370	6.85139e-21
7.698126	6.86001e-21
7.697883	6.86864e-21
7.697639	6.87728e-21
7.697396	6.88593e-21
7.697152	6.89459e-21
7.696909	6.90326e-21
7.696666	6.91194e-21
7.696422	6.92064e-21
7.696179	6.92934e-21
7.695935	6.93806e-21
7.695692	6.94679e-21
7.695448	6.95552e-21
7.695205	6.96427e-21
7.694961	6.97303e-21
7.694718	6.9818e-21
7.694475	6.99059e-21
7.694231	6.99938e-21
7.693988	7.00818e-21
7.693744	7.017e-21
7.693501	7.02583e-21
7.693257	7.03466e-21
7.693014	7.04351e-21
7.692771	7.05237e-21
7.692527	7.06124e-21
7.692284	7.07012e-21
7.692040	7.07902e-21
7.691797	7.08792e-21
7.691553	7.09684e-21
7.691310	7.10576e-21
7.691067	7.1147e-21
7.690823	7.12365e-21
7.690580	7.13261e-21
7.690336	7.14158e-21
7.690093	7.15057e-21
7.689849	7.15956e-21
7.689606	7.16857e-21
7.689362	7.17758e-21
7.689119	7.18661e-21
7.688876	7.19565e-21
7.688632	7.2047e-21
7.688389	7.21377e-21
7.688145	7.22284e-21
7.687902	7.23193e-21
7.687658	7.24102e-21
7.687415	7.25013e-21
7.687172	7.25925e-21
7.686928	7.26838e-21
7.686685	7.27752e-21
7.686441	7.28668e-21
7.686198	7.29584e-21
7.685954	7.30502e-21
7.685711	7.31421e-21
7.685468	7.32341e-21
7.685224	7.33262e-21
7.684981	7.34185e-21
7.684737	7.35108e-21
7.684494	7.36033e-21
7.684250	7.36959e-21
7.684007	7.37886e-21
7.683764	7.38814e-21
7.683520	7.39743e-21
7.683277	7.40674e-21
7.683033	7.41605e-21
7.682790	7.42538e-21
7.682546	7.43472e-21
7.682303	7.44407e-21
7.682059	7.45344e-21
7.681816	7.46281e-21
7.681573	7.4722e-21
7.681329	7.4816e-21
7.681086	7.49101e-21
7.680842	7.50043e-21
7.680599	7.50987e-21
7.680355	7.51931e-21
7.680112	7.52877e-21
7.679869	7.53824e-21
7.679625	7.54772e-21
7.679382	7.55722e-21
7.679138	7.56672e-21
7.678895	7.57624e-21
7.678651	7.58577e-21
7.678408	7.59531e-21
7.678165	7.60487e-21
7.677921	7.61443e-21
7.677678	7.62401e-21
7.677434	7.6336e-21
7.677191	7.6432e-21
7.676947	7.65282e-21
7.676704	7.66244e-21
7.676460	7.67208e-21
7.676217	7.68173e-21
7.675974	7.69139e-21
7.675730	7.70107e-21
7.675487	7.71075e-21
7.675243	7.72045e-21
7.675000	7.73016e-21
7.674756	7.73989e-21
7.674513	7.74962e-21
7.674270	7.75937e-21
7.674026	7.76913e-21
7.673783	7.7789e-21
7.673539	7.78869e-21
7.673296	7.79849e-21
7.673052	7.8083e-21
7.672809	7.81812e-21
7.672566	7.82795e-21
7.672322	7.8378e-21
7.672079	7.84766e-21
7.671835	7.85753e-21
7.671592	7.86741e-21
7.671348	7.87731e-21
7.671105	7.88722e-21
7.670862	7.89714e-21
7.670618	7.90707e-21
7.670375	7.91702e-21
7.670131	7.92698e-21
7.669888	7.93695e-21
7.669644	7.94693e-21
7.669401	7.95693e-21
7.669157	7.96693e-21
7.668914	7.97696e-21
7.668671	7.98699e-21
7.668427	7.99704e-21
7.668184	8.0071e-21
7.667940	8.01717e-21
7.667697	8.02725e-21
7.667453	8.03735e-21
7.667210	8.04746e-21
7.666967	8.05758e-21
7.666723	8.06772e-21
7.666480	8.07787e-21
7.666236	8.08803e-21
7.665993	8.0982e-21
7.665749	8.10839e-21
7.665506	8.11859e-21
7.665263	8.1288e-21
7.665019	8.13902e-21
7.664776	8.14926e-21
7.664532	8.15951e-21
7.664289	8.16977e-21
7.664045	8.18005e-21
7.663802	8.19034e-21
7.663559	8.20064e-21
7.663315	8.21096e-21
7.663072	8.22129e-21
7.662828	8.23163e-21
7.662585	8.24198e-21
7.662341	8.25235e-21
7.662098	8.26273e-21
7.661854	8.27312e-21
7.661611	8.28353e-21
7.661368	8.29395e-21
7.661124	8.30438e-21
7.660881	8.31483e-21
7.660637	8.32529e-21
7.660394	8.33576e-21
7.660150	8.34624e-21
7.659907	8.35674e-21
7.659664	8.36725e-21
7.659420	8.37778e-21
7.659177	8.38832e-21
7.658933	8.39887e-21
7.658690	8.40943e-21
7.658446	8.42001e-21
7.658203	8.4306e-21
7.657960	8.44121e-21
7.657716	8.45182e-21
7.657473	8.46245e-21
7.657229	8.4731e-21
7.656986	8.48376e-21
7.656742	8.49443e-21
7.656499	8.50511e-21
7.656255	8.51581e-21
7.656012	8.52652e-21
7.655769	8.53725e-21
7.655525	8.54799e-21
7.655282	8.55874e-21
7.655038	8.5695e-21
7.654795	8.58028e-21
7.654551	8.59108e-21
7.654308	8.60188e-21
7.654065	8.6127e-21
7.653821	8.62354e-21
7.653578	8.63438e-21
7.653334	8.64525e-21
7.653091	8.65612e-21
7.652847	8.66701e-21
7.652604	8.67791e-21
7.652361	8.68883e-21
7.652117	8.69975e-21
7.651874	8.7107e-21
7.651630	8.72165e-21
7.651387	8.73263e-21
7.651143	8.74361e-21
7.650900	8.75461e-21
7.650657	8.76562e-21
7.650413	8.77665e-21
7.650170	8.78769e-21
7.649926	8.79874e-21
7.649683	8.80981e-21
7.649439	8.82089e-21
7.649196	8.83198e-21
7.648952	8.84309e-21
7.648709	8.85422e-21
7.648466	8.86535e-21
7.648222	8.87651e-21
7.647979	8.88767e-21
7.647735	8.89885e-21
7.647492	8.91004e-21
7.647248	8.92125e-21
7.647005	8.93247e-21
7.646762	8.94371e-21
7.646518	8.95496e-21
7.646275	8.96622e-21
7.646031	8.9775e-21
7.645788	8.98879e-21
7.645544	9.0001e-21
7.645301	9.01142e-21
7.645058	9.02276e-21
7.644814	9.03411e-21
7.644571	9.04547e-21
7.644327	9.05685e-21
7.644084	9.06824e-21
7.643840	9.07965e-21
7.643597	9.09107e-21
7.643353	9.1025e-21
7.643110	9.11395e-21
7.642867	9.12542e-21
7.642623	9.13689e-21
7.642380	9.14839e-21
7.642136	9.1599e-21
7.641893	9.17142e-21
7.641649	9.18295e-21
7.641406	9.1945e-21
7.641163	9.20607e-21
7.640919	9.21765e-21
7.640676	9.22924e-21
7.640432	9.24085e-21
7.640189	9.25248e-21
7.639945	9.26412e-21
7.639702	9.27577e-21
7.639459	9.28744e-21
7.639215	9.29912e-21
7.638972	9.31082e-21
7.638728	9.32253e-21
7.638485	9.33425e-21
7.638241	9.34599e-21
7.637998	9.35775e-21
7.637755	9.36952e-21
7.637511	9.38131e-21
7.637268	9.39311e-21
7.637024	9.40492e-21
7.636781	9.41675e-21
7.636537	9.4286e-21
7.636294	9.44046e-21
7.636050	9.45233e-21
7.635807	9.46422e-21
7.635564	9.47613e-21
7.635320	9.48805e-21
7.635077	9.49998e-21
7.634833	9.51193e-21
7.634590	9.5239e-21
7.634346	9.53588e-21
7.634103	9.54787e-21
7.633860	9.55988e-21
7.633616	9.5719e-21
7.633373	9.58394e-21
7.633129	9.596e-21
7.632886	9.60807e-21
7.632642	9.62016e-21
7.632399	9.63226e-21
7.632156	9.64437e-21
7.631912	9.6565e-21
7.631669	9.66865e-21
7.631425	9.68081e-21
7.631182	9.69299e-21
7.630938	9.70518e-21
7.630695	9.71739e-21
7.630452	9.72961e-21
7.630208	9.74185e-21
7.629965	9.75411e-21
7.629721	9.76637e-21
7.629478	9.77866e-21
7.629234	9.79096e-21
7.628991	9.80328e-21
7.628747	9.81561e-21
7.628504	9.82795e-21
7.628261	9.84032e-21
7.628017	9.85269e-21
7.627774	9.86509e-21
7.627530	9.8775e-21
7.627287	9.88992e-21
7.627043	9.90236e-21
7.626800	9.91482e-21
7.626557	9.92729e-21
7.626313	9.93977e-21
7.626070	9.95228e-21
7.625826	9.9648e-21
7.625583	9.97733e-21
7.625339	9.98988e-21
7.625096	1.00024e-20
7.624853	1.0015e-20
7.624609	1.00276e-20
7.624366	1.00402e-20
7.624122	1.00529e-20
7.623879	1.00655e-20
7.623635	1.00782e-20
7.623392	1.00909e-20
7.623148	1.01035e-20
7.622905	1.01163e-20
7.622662	1.0129e-20
7.622418	1.01417e-20
7.622175	1.01545e-20
7.621931	1.01672e-20
7.621688	1.018e-20
7.621444	1.01928e-20
7.621201	1.02057e-20
7.620958	1.02185e-20
7.620714	1.02314e-20
7.620471	1.02442e-20
7.620227	1.02571e-20
7.619984	1.027e-20
7.619740	1.02829e-20
7.619497	1.02959e-20
7.619254	1.03088e-20
7.619010	1.03218e-20
7.618767	1.03348e-20
7.618523	1.03478e-20
7.618280	1.03608e-20
7.618036	1.03738e-20
7.617793	1.03869e-20
7.617550	1.03999e-20
7.617306	1.0413e-20
7.617063	1.04261e-20
7.616819	1.04392e-20
7.616576	1.04524e-20
7.616332	1.04655e-20
7.616089	1.04787e-20
7.615845	1.04918e-20
7.615602	1.0505e-20
7.615359	1.05183e-20
7.615115	1.05315e-20
7.614872	1.05447e-20
7.614628	1.0558e-20
7.614385	1.05713e-20
7.614141	1.05846e-20
7.613898	1.05979e-20
7.613655	1.06112e-20
7.613411	1.06246e-20
7.613168	1.06379e-20
7.612924	1.06513e-20
7.612681	1.06647e-20
7.612437	1.06781e-20
7.612194	1.06916e-20
7.611951	1.0705e-20
7.611707	1.07185e-20
7.611464	1.0732e-20
7.611220	1.07455e-20
7.610977	1.0759e-20
7.610733	1.07725e-20
7.610490	1.07861e-20
7.610246	1.07996e-20
7.610003	1.08132e-20
7.609760	1.08268e-20
7.609516	1.08404e-20
7.609273	1.08541e-20
7.609029	1.08677e-20
7.608786	1.08814e-20
7.608542	1.08951e-20
7.608299	1.09088e-20
7.608056	1.09225e-20
7.607812	1.09362e-20
7.607569	1.095e-20
7.607325	1.09638e-20
7.607082	1.09776e-20
7.606838	1.09914e-20
7.606595	1.10052e-20
7.606352	1.1019e-20
7.606108	1.10329e-20
7.605865	1.10468e-20
7.605621	1.10607e-20
7.605378	1.10746e-20
7.605134	1.10885e-20
7.604891	1.11025e-20
7.604648	1.11164e-20
7.604404	1.11304e-20
7.604161	1.11444e-20
7.603917	1.11584e-20
7.603674	1.11725e-20
7.603430	1.11865e-20
7.603187	1.12006e-20
7.602943	1.12147e-20
7.602700	1.12288e-20
7.602457	1.12429e-20
7.602213	1.1257e-20
7.601970	1.12712e-20
7.601726	1.12854e-20
7.601483	1.12996e-20
7.601239	1.13138e-20
7.600996	1.1328e-20
7.600753	1.13423e-20
7.600509	1.13565e-20
7.600266	1.13708e-20
7.600022	1.13851e-20
7.599779	1.13994e-20
7.599535	1.14138e-20
7.599292	1.14281e-20
7.599049	1.14425e-20
7.598805	1.14569e-20
7.598562	1.14713e-20
7.598318	1.14858e-20
7.598075	1.15002e-20
7.597831	1.15147e-20
7.597588	1.15292e-20
7.597345	1.15437e-20
7.597101	1.15582e-20
7.596858	1.15727e-20
7.596614	1.15873e-20
7.596371	1.16018e-20
7.596127	1.16164e-20
7.595884	1.1631e-20
7.595640	1.16457e-20
7.595397	1.16603e-20
7.595154	1.1675e-20
7.594910	1.16897e-20
7.594667	1.17044e-20
7.594423	1.17191e-20
7.594180	1.17338e-20
7.593936	1.17486e-20
7.593693	1.17634e-20
7.593450	1.17782e-20
7.593206	1.1793e-20
7.592963	1.18078e-20
7.592719	1.18227e-20
7.592476	1.18376e-20
7.592232	1.18524e-20
7.591989	1.18674e-20
7.591746	1.18823e-20
7.591502	1.18972e-20
7.591259	1.19122e-20
7.591015	1.19272e-20
7.590772	1.19422e-20
7.590528	1.19572e-20
7.590285	1.19722e-20
7.590041	1.19873e-20
7.589798	1.20024e-20
7.589555	1.20175e-20
7.589311	1.20326e-20
7.589068	1.20477e-20
7.588824	1.20629e-20
7.588581	1.20781e-20
7.588337	1.20932e-20
7.588094	1.21085e-20
7.587851	1.21237e-20
7.587607	1.21389e-20
7.587364	1.21542e-20
7.587120	1.21695e-20
7.586877	1.21848e-20
7.586633	1.22001e-20
7.586390	1.22155e-20
7.586147	1.22308e-20
7.585903	1.22462e-20
7.585660	1.22616e-20
7.585416	1.22771e-20
7.585173	1.22925e-20
7.584929	1.2308e-20
7.584686	1.23234e-20
7.584443	1.23389e-20
7.584199	1.23545e-20
7.583956	1.237e-20
7.583712	1.23856e-20
7.583469	1.24011e-20
7.583225	1.24167e-20
7.582982	1.24324e-20
7.582738	1.2448e-20
7.582495	1.24637e-20
7.582252	1.24793e-20
7.582008	1.2495e-20
7.581765	1.25108e-20
7.581521	1.25265e-20
7.581278	1.25422e-20
7.581034	1.2558e-20
7.580791	1.25738e-20
7.580548	1.25896e-20
7.580304	1.26055e-20
7.580061	1.26213e-20
7.579817	1.26372e-20
7.579574	1.26531e-20
7.579330	1.2669e-20
7.579087	1.26849e-20
7.578844	1.27009e-20
7.578600	1.27169e-20
7.578357	1.27329e-20
7.578113	1.27489e-20
7.577870	1.27649e-20
7.577626	1.2781e-20
7.577383	1.27971e-20
7.577139	1.28132e-20
7.576896	1.28293e-20
7.576653	1.28454e-20
7.576409	1.28616e-20
7.576166	1.28777e-20
7.575922	1.28939e-20
7.575679	1.29102e-20
7.575435	1.29264e-20
7.575192	1.29427e-20
7.574949	1.29589e-20
7.574705	1.29752e-20
7.574462	1.29916e-20
7.574218	1.30079e-20
7.573975	1.30243e-20
7.573731	1.30407e-20
7.573488	1.30571e-20
7.573245	1.30735e-20
7.573001	1.30899e-20
7.572758	1.31064e-20
7.572514	1.31229e-20
7.572271	1.31394e-20
7.572027	1.31559e-20
7.571784	1.31725e-20
7.571541	1.3189e-20
7.571297	1.32056e-20
7.571054	1.32222e-20
7.570810	1.32389e-20
7.570567	1.32555e-20
7.570323	1.32722e-20
7.570080	1.32889e-20
7.569836	1.33056e-20
7.569593	1.33223e-20
7.569350	1.33391e-20
7.569106	1.33559e-20
7.568863	1.33727e-20
7.568619	1.33895e-20
7.568376	1.34063e-20
7.568132	1.34232e-20
7.567889	1.34401e-20
7.567646	1.3457e-20
7.567402	1.34739e-20
7.567159	1.34909e-20
7.566915	1.35078e-20
7.566672	1.35248e-20
7.566428	1.35418e-20
7.566185	1.35589e-20
7.565942	1.35759e-20
7.565698	1.3593e-20
7.565455	1.36101e-20
7.565211	1.36272e-20
7.564968	1.36444e-20
7.564724	1.36615e-20
7.564481	1.36787e-20
7.564238	1.36959e-20
7.563994	1.37131e-20
7.563751	1.37304e-20
7.563507	1.37477e-20
7.563264	1.3765e-20
7.563020	1.37823e-20
7.562777	1.37996e-20
7.562533	1.3817e-20
7.562290	1.38343e-20
7.562047	1.38517e-20
7.561803	1.38692e-20
7.561560	1.38866e-20
7.561316	1.39041e-20
7.561073	1.39216e-20
7.560829	1.39391e-20
7.560586	1.39566e-20
7.560343	1.39742e-20
7.560099	1.39917e-20
7.559856	1.40093e-20
7.559612	1.4027e-20
7.559369	1.40446e-20
7.559125	1.40623e-20
7.558882	1.408e-20
7.558639	1.40977e-20
7.558395	1.41154e-20
7.558152	1.41332e-20
7.557908	1.41509e-20
7.557665	1.41687e-20
7.557421	1.41866e-20
7.557178	1.42044e-20
7.556934	1.42223e-20
7.556691	1.42402e-20
7.556448	1.42581e-20
7.556204	1.4276e-20
7.555961	1.4294e-20
7.555717	1.4312e-20
7.555474	1.433e-20
7.555230	1.4348e-20
7.554987	1.4366e-20
7.554744	1.43841e-20
7.554500	1.44022e-20
7.554257	1.44203e-20
7.554013	1.44384e-20
7.553770	1.44566e-20
7.553526	1.44748e-20
7.553283	1.4493e-20
7.553040	1.45112e-20
7.552796	1.45295e-20
7.552553	1.45478e-20
7.552309	1.45661e-20
7.552066	1.45844e-20
7.551822	1.46027e-20
7.551579	1.46211e-20
7.551336	1.46395e-20
7.551092	1.46579e-20
7.550849	1.46763e-20
7.550605	1.46948e-20
7.550362	1.47133e-20
7.550118	1.47318e-20
7.549875	1.47503e-20
7.549631	1.47689e-20
7.549388	1.47874e-20
7.549145	1.4806e-20
7.548901	1.48247e-20
7.548658	1.48433e-20
7.548414	1.4862e-20
7.548171	1.48807e-20
7.547927	1.48994e-20
7.547684	1.49181e-20
7.547441	1.49369e-20
7.547197	1.49557e-20
7.546954	1.49745e-20
7.546710	1.49933e-20
7.546467	1.50122e-20
7.546223	1.50311e-20
7.545980	1.505e-20
7.545737	1.50689e-20
7.545493	1.50879e-20
7.545250	1.51069e-20
7.545006	1.51259e-20
7.544763	1.51449e-20
7.544519	1.51639e-20
7.544276	1.5183e-20
7.544032	1.52021e-20
7.543789	1.52212e-20
7.543546	1.52404e-20
7.543302	1.52596e-20
7.543059	1.52787e-20
7.542815	1.5298e-20
7.542572	1.53172e-20
7.542328	1.53365e-20
7.542085	1.53558e-20
7.541842	1.53751e-20
7.541598	1.53944e-20
7.541355	1.54138e-20
7.541111	1.54332e-20
7.540868	1.54526e-20
7.540624	1.5472e-20
7.540381	1.54915e-20
7.540138	1.5511e-20
7.539894	1.55305e-20
7.539651	1.555e-20
7.539407	1.55696e-20
7.539164	1.55892e-20
7.538920	1.56088e-20
7.538677	1.56284e-20
7.538434	1.56481e-20
7.538190	1.56677e-20
7.537947	1.56875e-20
7.537703	1.57072e-20
7.537460	1.57269e-20
7.537216	1.57467e-20
7.536973	1.57665e-20
7.536729	1.57864e-20
7.536486	1.58062e-20
7.536243	1.58261e-20
7.535999	1.5846e-20
7.535756	1.58659e-20
7.535512	1.58859e-20
7.535269	1.59059e-20
7.535025	1.59259e-20
7.534782	1.59459e-20
7.534539	1.5966e-20
7.534295	1.59861e-20
7.534052	1.60062e-20
7.533808	1.60263e-20
7.533565	1.60465e-20
7.533321	1.60666e-20
7.533078	1.60869e-20
7.532835	1.61071e-20
7.532591	1.61274e-20
7.532348	1.61476e-20
7.532104	1.61679e-20
7.531861	1.61883e-20
7.531617	1.62086e-20
7.531374	1.6229e-20
7.531131	1.62495e-20
7.530887	1.62699e-20
7.530644	1.62904e-20
7.530400	1.63108e-20
7.530157	1.63314e-20
7.529913	1.63519e-20
7.529670	1.63725e-20
7.529426	1.63931e-20
7.529183	1.64137e-20
7.528940	1.64343e-20
7.528696	1.6455e-20
7.528453	1.64757e-20
7.528209	1.64964e-20
7.527966	1.65172e-20
7.527722	1.6538e-20
7.527479	1.65588e-20
7.527236	1.65796e-20
7.526992	1.66004e-20
7.526749	1.66213e-20
7.526505	1.66422e-20
7.526262	1.66632e-20
7.526018	1.66841e-20
7.525775	1.67051e-20
7.525532	1.67261e-20
7.525288	1.67472e-20
7.525045	1.67682e-20
7.524801	1.67893e-20
7.524558	1.68104e-20
7.524314	1.68316e-20
7.524071	1.68528e-20
7.523827	1.6874e-20
7.523584	1.68952e-20
7.523341	1.69164e-20
7.523097	1.69377e-20
7.522854	1.6959e-20
7.522610	1.69803e-20
7.522367	1.70017e-20
7.522123	1.70231e-20
7.521880	1.70445e-20
7.521637	1.70659e-20
7.521393	1.70874e-20
7.521150	1.71089e-20
7.520906	1.71304e-20
7.520663	1.7152e-20
7.520419	1.71735e-20
7.520176	1.71951e-20
7.519933	1.72168e-20
7.519689	1.72384e-20
7.519446	1.72601e-20
7.519202	1.72818e-20
7.518959	1.73036e-20
7.518715	1.73253e-20
7.518472	1.73471e-20
7.518229	1.73689e-20
7.517985	1.73908e-20
7.517742	1.74127e-20
7.517498	1.74346e-20
7.517255	1.74565e-20
7.517011	1.74785e-20
7.516768	1.75004e-20
7.516524	1.75225e-20
7.516281	1.75445e-20
7.516038	1.75666e-20
7.515794	1.75887e-20
7.515551	1.76108e-20
7.515307	1.76329e-20
7.515064	1.76551e-20
7.514820	1.76773e-20
7.514577	1.76996e-20
7.514334	1.77218e-20
7.514090	1.77441e-20
7.513847	1.77664e-20
7.513603	1.77888e-20
7.513360	1.78112e-20
7.513116	1.78336e-20
7.512873	1.7856e-20
7.512630	1.78785e-20
7.512386	1.79009e-20
7.512143	1.79235e-20
7.511899	1.7946e-20
7.511656	1.79686e-20
7.511412	1.79912e-20
7.511169	1.80138e-20
7.510925	1.80365e-20
7.510682	1.80592e-20
7.510439	1.80819e-20
7.510195	1.81046e-20
7.509952	1.81274e-20
7.509708	1.81502e-20
7.509465	1.8173e-20
7.509221	1.81959e-20
7.508978	1.82188e-20
7.508735	1.82417e-20
7.508491	1.82646e-20
7.508248	1.82876e-20
7.508004	1.83106e-20
7.507761	1.83336e-20
7.507517	1.83567e-20
7.507274	1.83798e-20
7.507031	1.84029e-20
7.506787	1.84261e-20
7.506544	1.84492e-20
7.506300	1.84724e-20
7.506057	1.84957e-20
7.505813	1.85189e-20
7.505570	1.85422e-20
7.505327	1.85656e-20
7.505083	1.85889e-20
7.504840	1.86123e-20
7.504596	1.86357e-20
7.504353	1.86592e-20
7.504109	1.86826e-20
7.503866	1.87061e-20
7.503622	1.87297e-20
7.503379	1.87532e-20
7.503136	1.87768e-20
7.502892	1.88004e-20
7.502649	1.88241e-20
7.502405	1.88477e-20
7.502162	1.88715e-20
7.501918	1.88952e-20
7.501675	1.8919e-20
7.501432	1.89428e-20
7.501188	1.89666e-20
7.500945	1.89904e-20
7.500701	1.90143e-20
7.500458	1.90382e-20
7.500214	1.90622e-20
7.499971	1.90862e-20
7.499728	1.91102e-20
7.499484	1.91342e-20
7.499241	1.91583e-20
7.498997	1.91824e-20
7.498754	1.92065e-20
7.498510	1.92307e-20
7.498267	1.92549e-20
7.498024	1.92791e-20
7.497780	1.93033e-20
7.497537	1.93276e-20
7.497293	1.93519e-20
7.497050	1.93763e-20
7.496806	1.94006e-20
7.496563	1.9425e-20
7.496319	1.94495e-20
7.496076	1.94739e-20
7.495833	1.94984e-20
7.495589	1.9523e-20
7.495346	1.95475e-20
7.495102	1.95721e-20
7.494859	1.95967e-20
7.494615	1.96214e-20
7.494372	1.96461e-20
7.494129	1.96708e-20
7.493885	1.96955e-20
7.493642	1.97203e-20
7.493398	1.97451e-20
7.493155	1.97699e-20
7.492911	1.97948e-20
7.492668	1.98197e-20
7.492425	1.98446e-20
7.492181	1.98696e-20
7.491938	1.98946e-20
7.491694	1.99196e-20
7.491451	1.99447e-20
7.491207	1.99698e-20
7.490964	1.99949e-20
7.490720	2.002e-20
7.490477	2.00452e-20
7.490234	2.00704e-20
7.489990	2.00957e-20
7.489747	2.01209e-20
7.489503	2.01463e-20
7.489260	2.01716e-20
7.489016	2.0197e-20
7.488773	2.02224e-20
7.488530	2.02478e-20
7.488286	2.02733e-20
7.488043	2.02988e-20
7.487799	2.03243e-20
7.487556	2.03499e-20
7.487312	2.03755e-20
7.487069	2.04011e-20
7.486826	2.04268e-20
7.486582	2.04525e-20
7.486339	2.04782e-20
7.486095	2.05039e-20
7.485852	2.05297e-20
7.485608	2.05556e-20
7.485365	2.05814e-20
7.485122	2.06073e-20
7.484878	2.06332e-20
7.484635	2.06592e-20
7.484391	2.06852e-20
7.484148	2.07112e-20
7.483904	2.07372e-20
7.483661	2.07633e-20
7.483417	2.07894e-20
7.483174	2.08156e-20
7.482931	2.08418e-20
7.482687	2.0868e-20
7.482444	2.08942e-20
7.482200	2.09205e-20
7.481957	2.09468e-20
7.481713	2.09732e-20
7.481470	2.09996e-20
7.481227	2.1026e-20
7.480983	2.10524e-20
7.480740	2.10789e-20
7.480496	2.11054e-20
7.480253	2.1132e-20
7.480009	2.11585e-20
7.479766	2.11852e-20
7.479523	2.12118e-20
7.479279	2.12385e-20
7.479036	2.12652e-20
7.478792	2.1292e-20
7.478549	2.13187e-20
7.478305	2.13456e-20
7.478062	2.13724e-20
7.477818	2.13993e-20
7.477575	2.14262e-20
7.477332	2.14532e-20
7.477088	2.14801e-20
7.476845	2.15072e-20
7.476601	2.15342e-20
7.476358	2.15613e-20
7.476114	2.15884e-20
7.475871	2.16156e-20
7.475628	2.16428e-20
7.475384	2.167e-20
7.475141	2.16972e-20
7.474897	2.17245e-20
7.474654	2.17519e-20
7.474410	2.17792e-20
7.474167	2.18066e-20
7.473924	2.18341e-20
7.473680	2.18615e-20
7.473437	2.1889e-20
7.473193	2.19165e-20
7.472950	2.19441e-20
7.472706	2.19717e-20
7.472463	2.19994e-20
7.472220	2.2027e-20
7.471976	2.20547e-20
7.471733	2.20825e-20
7.471489	2.21103e-20
7.471246	2.21381e-20
7.471002	2.21659e-20
7.470759	2.21938e-20
7.470515	2.22217e-20
7.470272	2.22497e-20
7.470029	2.22777e-20
7.469785	2.23057e-20
7.469542	2.23337e-20
7.469298	2.23618e-20
7.469055	2.239e-20
7.468811	2.24181e-20
7.468568	2.24463e-20
7.468325	2.24745e-20
7.468081	2.25028e-20
7.467838	2.25311e-20
7.467594	2.25595e-20
7.467351	2.25878e-20
7.467107	2.26163e-20
7.466864	2.26447e-20
7.466621	2.26732e-20
7.466377	2.27017e-20
7.466134	2.27303e-20
7.465890	2.27589e-20
7.465647	2.27875e-20
7.465403	2.28161e-20
7.465160	2.28448e-20
7.464917	2.28736e-20
7.464673	2.29023e-20
7.464430	2.29312e-20
7.464186	2.296e-20
7.463943	2.29889e-20
7.463699	2.30178e-20
7.463456	2.30468e-20
7.463212	2.30757e-20
7.462969	2.31048e-20
7.462726	2.31338e-20
7.462482	2.31629e-20
7.462239	2.31921e-20
7.461995	2.32212e-20
7.461752	2.32504e-20
7.461508	2.32797e-20
7.461265	2.3309e-20
7.461022	2.33383e-20
7.460778	2.33677e-20
7.460535	2.3397e-20
7.460291	2.34265e-20
7.460048	2.34559e-20
7.459804	2.34854e-20
7.459561	2.3515e-20
7.459318	2.35446e-20
7.459074	2.35742e-20
7.458831	2.36038e-20
7.458587	2.36335e-20
7.458344	2.36633e-20
7.458100	2.3693e-20
7.457857	2.37228e-20
7.457613	2.37527e-20
7.457370	2.37825e-20
7.457127	2.38125e-20
7.456883	2.38424e-20
7.456640	2.38724e-20
7.456396	2.39024e-20
7.456153	2.39325e-20
7.455909	2.39626e-20
7.455666	2.39927e-20
7.455423	2.40229e-20
7.455179	2.40531e-20
7.454936	2.40834e-20
7.454692	2.41137e-20
7.454449	2.4144e-20
7.454205	2.41744e-20
7.453962	2.42048e-20
7.453719	2.42352e-20
7.453475	2.42657e-20
7.453232	2.42962e-20
7.452988	2.43268e-20
7.452745	2.43574e-20
7.452501	2.4388e-20
7.452258	2.44187e-20
7.452015	2.44494e-20
7.451771	2.44802e-20
7.451528	2.4511e-20
7.451284	2.45418e-20
7.451041	2.45727e-20
7.450797	2.46036e-20
7.450554	2.46345e-20
7.450310	2.46655e-20
7.450067	2.46966e-20
7.449824	2.47276e-20
7.449580	2.47587e-20
7.449337	2.47899e-20
7.449093	2.4821e-20
7.448850	2.48523e-20
7.448606	2.48835e-20
7.448363	2.49148e-20
7.448120	2.49462e-20
7.447876	2.49775e-20
7.447633	2.5009e-20
7.447389	2.50404e-20
7.447146	2.50719e-20
7.446902	2.51035e-20
7.446659	2.5135e-20
7.446416	2.51667e-20
7.446172	2.51983e-20
7.445929	2.523e-20
7.445685	2.52617e-20
7.445442	2.52935e-20
7.445198	2.53253e-20
7.444955	2.53572e-20
7.444711	2.53891e-20
7.444468	2.5421e-20
7.444225	2.5453e-20
7.443981	2.5485e-20
7.443738	2.55171e-20
7.443494	2.55492e-20
7.443251	2.55813e-20
7.443007	2.56135e-20
7.442764	2.56457e-20
7.442521	2.5678e-20
7.442277	2.57103e-20
7.442034	2.57426e-20
7.441790	2.5775e-20
7.441547	2.58074e-20
7.441303	2.58399e-20
7.441060	2.58724e-20
7.440817	2.59049e-20
7.440573	2.59375e-20
7.440330	2.59701e-20
7.440086	2.60028e-20
7.439843	2.60355e-20
7.439599	2.60682e-20
7.439356	2.6101e-20
7.439113	2.61339e-20
7.438869	2.61667e-20
7.438626	2.61997e-20
7.438382	2.62326e-20
7.438139	2.62656e-20
7.437895	2.62986e-20
7.437652	2.63317e-20
7.437408	2.63648e-20
7.437165	2.6398e-20
7.436922	2.64312e-20
7.436678	2.64645e-20
7.436435	2.64977e-20
7.436191	2.65311e-20
7.435948	2.65645e-20
7.435704	2.65979e-20
7.435461	2.66313e-20
7.435218	2.66648e-20
7.434974	2.66984e-20
7.434731	2.67319e-20
7.434487	2.67656e-20
7.434244	2.67992e-20
7.434000	2.68329e-20
7.433757	2.68667e-20
7.433514	2.69005e-20
7.433270	2.69343e-20
7.433027	2.69682e-20
7.432783	2.70021e-20
7.432540	2.70361e-20
7.432296	2.70701e-20
7.432053	2.71042e-20
7.431810	2.71382e-20
7.431566	2.71724e-20
7.431323	2.72066e-20
7.431079	2.72408e-20
7.430836	2.72751e-20
7.430592	2.73094e-20
7.430349	2.73437e-20
7.430105	2.73781e-20
7.429862	2.74125e-20
7.429619	2.7447e-20
7.429375	2.74815e-20
7.429132	2.75161e-20
7.428888	2.75507e-20
7.428645	2.75854e-20
7.428401	2.76201e-20
7.428158	2.76548e-20
7.427915	2.76896e-20
7.427671	2.77244e-20
7.427428	2.77593e-20
7.427184	2.77942e-20
7.426941	2.78292e-20
7.426697	2.78642e-20
7.426454	2.78992e-20
7.426211	2.79343e-20
7.425967	2.79695e-20
7.425724	2.80047e-20
7.425480	2.80399e-20
7.425237	2.80752e-20
7.424993	2.81105e-20
7.424750	2.81458e-20
7.424506	2.81812e-20
7.424263	2.82167e-20
7.424020	2.82522e-20
7.423776	2.82877e-20
7.423533	2.83233e-20
7.423289	2.83589e-20
7.423046	2.83946e-20
7.422802	2.84303e-20
7.422559	2.84661e-20
7.422316	2.85019e-20
7.422072	2.85377e-20
7.421829	2.85736e-20
7.421585	2.86096e-20
7.421342	2.86456e-20
7.421098	2.86816e-20
7.420855	2.87177e-20
7.420612	2.87538e-20
7.420368	2.879e-20
7.420125	2.88262e-20
7.419881	2.88624e-20
7.419638	2.88987e-20
7.419394	2.89351e-20
7.419151	2.89715e-20
7.418908	2.90079e-20
7.418664	2.90444e-20
7.418421	2.90809e-20
7.418177	2.91175e-20
7.417934	2.91541e-20
7.417690	2.91908e-20
7.417447	2.92275e-20
7.417203	2.92643e-20
7.416960	2.93011e-20
7.416717	2.9338e-20
7.416473	2.93749e-20
7.416230	2.94118e-20
7.415986	2.94488e-20
7.415743	2.94859e-20
7.415499	2.95229e-20
7.415256	2.95601e-20
7.415013	2.95973e-20
7.414769	2.96345e-20
7.414526	2.96718e-20
7.414282	2.97091e-20
7.414039	2.97465e-20
7.413795	2.97839e-20
7.413552	2.98213e-20
7.413309	2.98589e-20
7.413065	2.98964e-20
7.412822	2.9934e-20
7.412578	2.99717e-20
7.412335	3.00094e-20
7.412091	3.00471e-20
7.411848	3.00849e-20
7.411604	3.01228e-20
7.411361	3.01606e-20
7.411118	3.01986e-20
7.410874	3.02366e-20
7.410631	3.02746e-20
7.410387	3.03127e-20
7.410144	3.03508e-20
7.409900	3.0389e-20
7.409657	3.04272e-20
7.409414	3.04655e-20
7.409170	3.05038e-20
7.408927	3.05422e-20
7.408683	3.05806e-20
7.408440	3.06191e-20
7.408196	3.06576e-20
7.407953	3.06961e-20
7.407710	3.07348e-20
7.407466	3.07734e-20
7.407223	3.08121e-20
7.406979	3.08509e-20
7.406736	3.08897e-20
7.406492	3.09285e-20
7.406249	3.09674e-20
7.406006	3.10064e-20
7.405762	3.10454e-20
7.405519	3.10845e-20
7.405275	3.11236e-20
7.405032	3.11627e-20
7.404788	3.12019e-20
7.404545	3.12411e-20
7.404301	3.12804e-20
7.404058	3.13198e-20
7.403815	3.13592e-20
7.403571	3.13986e-20
7.403328	3.14381e-20
7.403084	3.14777e-20
7.402841	3.15173e-20
7.402597	3.15569e-20
7.402354	3.15966e-20
7.402111	3.16363e-20
7.401867	3.16761e-20
7.401624	3.1716e-20
7.401380	3.17559e-20
7.401137	3.17958e-20
7.400893	3.18358e-20
7.400650	3.18759e-20
7.400407	3.1916e-20
7.400163	3.19561e-20
7.399920	3.19963e-20
7.399676	3.20366e-20
7.399433	3.20768e-20
7.399189	3.21172e-20
7.398946	3.21576e-20
7.398703	3.2198e-20
7.398459	3.22385e-20
7.398216	3.22791e-20
7.397972	3.23197e-20
7.397729	3.23604e-20
7.397485	3.24011e-20
7.397242	3.24418e-20
7.396998	3.24826e-20
7.396755	3.25235e-20
7.396512	3.25644e-20
7.396268	3.26054e-20
7.396025	3.26464e-20
7.395781	3.26874e-20
7.395538	3.27285e-20
7.395294	3.27697e-20
7.395051	3.28109e-20
7.394808	3.28522e-20
7.394564	3.28935e-20
7.394321	3.29349e-20
7.394077	3.29763e-20
7.393834	3.30178e-20
7.393590	3.30593e-20
7.393347	3.31009e-20
7.393104	3.31426e-20
7.392860	3.31843e-20
7.392617	3.3226e-20
7.392373	3.32678e-20
7.392130	3.33096e-20
7.391886	3.33515e-20
7.391643	3.33935e-20
7.391399	3.34355e-20
7.391156	3.34775e-20
7.390913	3.35197e-20
7.390669	3.35618e-20
7.390426	3.3604e-20
7.390182	3.36463e-20
7.389939	3.36886e-20
7.389695	3.3731e-20
7.389452	3.37734e-20
7.389209	3.38159e-20
7.388965	3.38585e-20
7.388722	3.3901e-20
7.388478	3.39437e-20
7.388235	3.39864e-20
7.387991	3.40291e-20
7.387748	3.40719e-20
7.387505	3.41148e-20
7.387261	3.41577e-20
7.387018	3.42007e-20
7.386774	3.42437e-20
7.386531	3.42868e-20
7.386287	3.43299e-20
7.386044	3.43731e-20
7.385801	3.44163e-20
7.385557	3.44596e-20
7.385314	3.45029e-20
7.385070	3.45463e-20
7.384827	3.45898e-20
7.384583	3.46333e-20
7.384340	3.46769e-20
7.384096	3.47205e-20
7.383853	3.47642e-20
7.383610	3.48079e-20
7.383366	3.48517e-20
7.383123	3.48955e-20
7.382879	3.49394e-20
7.382636	3.49834e-20
7.382392	3.50274e-20
7.382149	3.50714e-20
7.381906	3.51155e-20
7.381662	3.51597e-20
7.381419	3.52039e-20
7.381175	3.52482e-20
7.380932	3.52926e-20
7.380688	3.53369e-20
7.380445	3.53814e-20
7.380202	3.54259e-20
7.379958	3.54705e-20
7.379715	3.55151e-20
7.379471	3.55597e-20
7.379228	3.56045e-20
7.378984	3.56493e-20
7.378741	3.56941e-20
7.378497	3.5739e-20
7.378254	3.5784e-20
7.378011	3.5829e-20
7.377767	3.5874e-20
7.377524	3.59192e-20
7.377280	3.59643e-20
7.377037	3.60096e-20
7.376793	3.60549e-20
7.376550	3.61002e-20
7.376307	3.61456e-20
7.376063	3.61911e-20
7.375820	3.62366e-20
7.375576	3.62822e-20
7.375333	3.63278e-20
7.375089	3.63735e-20
7.374846	3.64193e-20
7.374603	3.64651e-20
7.374359	3.6511e-20
7.374116	3.65569e-20
7.373872	3.66029e-20
7.373629	3.66489e-20
7.373385	3.6695e-20
7.373142	3.67412e-20
7.372899	3.67874e-20
7.372655	3.68337e-20
7.372412	3.688e-20
7.372168	3.69264e-20
7.371925	3.69728e-20
7.371681	3.70193e-20
7.371438	3.70659e-20
7.371194	3.71125e-20
7.370951	3.71592e-20
7.370708	3.7206e-20
7.370464	3.72528e-20
7.370221	3.72996e-20
7.369977	3.73465e-20
7.369734	3.73935e-20
7.369490	3.74405e-20
7.369247	3.74876e-20
7.369004	3.75348e-20
7.368760	3.7582e-20
7.368517	3.76293e-20
7.368273	3.76766e-20
7.368030	3.7724e-20
7.367786	3.77715e-20
7.367543	3.7819e-20
7.367300	3.78665e-20
7.367056	3.79142e-20
7.366813	3.79619e-20
7.366569	3.80096e-20
7.366326	3.80574e-20
7.366082	3.81053e-20
7.365839	3.81532e-20
7.365596	3.82012e-20
7.365352	3.82493e-20
7.365109	3.82974e-20
7.364865	3.83456e-20
7.364622	3.83938e-20
7.364378	3.84421e-20
7.364135	3.84904e-20
7.363891	3.85389e-20
7.363648	3.85873e-20
7.363405	3.86359e-20
7.363161	3.86845e-20
7.362918	3.87331e-20
7.362674	3.87818e-20
7.362431	3.88306e-20
7.362187	3.88795e-20
7.361944	3.89284e-20
7.361701	3.89773e-20
7.361457	3.90264e-20
7.361214	3.90755e-20
7.360970	3.91246e-20
7.360727	3.91738e-20
7.360483	3.92231e-20
7.360240	3.92724e-20
7.359997	3.93218e-20
7.359753	3.93713e-20
7.359510	3.94208e-20
7.359266	3.94704e-20
7.359023	3.95201e-20
7.358779	3.95698e-20
7.358536	3.96195e-20
7.358292	3.96694e-20
7.358049	3.97193e-20
7.357806	3.97692e-20
7.357562	3.98193e-20
7.357319	3.98693e-20
7.357075	3.99195e-20
7.356832	3.99697e-20
7.356588	4.002e-20
7.356345	4.00703e-20
7.356102	4.01207e-20
7.355858	4.01712e-20
7.355615	4.02217e-20
7.355371	4.02723e-20
7.355128	4.0323e-20
7.354884	4.03737e-20
7.354641	4.04245e-20
7.354398	4.04753e-20
7.354154	4.05262e-20
7.353911	4.05772e-20
7.353667	4.06283e-20
7.353424	4.06794e-20
7.353180	4.07305e-20
7.352937	4.07818e-20
7.352694	4.08331e-20
7.352450	4.08844e-20
7.352207	4.09359e-20
7.351963	4.09873e-20
7.351720	4.10389e-20
7.351476	4.10905e-20
7.351233	4.11422e-20
7.350989	4.1194e-20
7.350746	4.12458e-20
7.350503	4.12977e-20
7.350259	4.13496e-20
7.350016	4.14016e-20
7.349772	4.14537e-20
7.349529	4.15058e-20
7.349285	4.1558e-20
7.349042	4.16103e-20
7.348799	4.16627e-20
7.348555	4.17151e-20
7.348312	4.17675e-20
7.348068	4.18201e-20
7.347825	4.18727e-20
7.347581	4.19254e-20
7.347338	4.19781e-20
7.347095	4.20309e-20
7.346851	4.20838e-20
7.346608	4.21367e-20
7.346364	4.21897e-20
7.346121	4.22428e-20
7.345877	4.22959e-20
7.345634	4.23491e-20
7.345390	4.24024e-20
7.345147	4.24557e-20
7.344904	4.25091e-20
7.344660	4.25626e-20
7.344417	4.26161e-20
7.344173	4.26697e-20
7.343930	4.27234e-20
7.343686	4.27771e-20
7.343443	4.28309e-20
7.343200	4.28848e-20
7.342956	4.29388e-20
7.342713	4.29928e-20
7.342469	4.30469e-20
7.342226	4.3101e-20
7.341982	4.31552e-20
7.341739	4.32095e-20
7.341496	4.32639e-20
7.341252	4.33183e-20
7.341009	4.33728e-20
7.340765	4.34273e-20
7.340522	4.34819e-20
7.340278	4.35366e-20
7.340035	4.35914e-20
7.339792	4.36462e-20
7.339548	4.37011e-20
7.339305	4.37561e-20
7.339061	4.38111e-20
7.338818	4.38663e-20
7.338574	4.39214e-20
7.338331	4.39767e-20
7.338087	4.4032e-20
7.337844	4.40874e-20
7.337601	4.41428e-20
7.337357	4.41984e-20
7.337114	4.4254e-20
7.336870	4.43096e-20
7.336627	4.43654e-20
7.336383	4.44212e-20
7.336140	4.4477e-20
7.335897	4.4533e-20
7.335653	4.4589e-20
7.335410	4.46451e-20
7.335166	4.47012e-20
7.334923	4.47575e-20
7.334679	4.48138e-20
7.334436	4.48701e-20
7.334193	4.49266e-20
7.333949	4.49831e-20
7.333706	4.50397e-20
7.333462	4.50963e-20
7.333219	4.51531e-20
7.332975	4.52098e-20
7.332732	4.52667e-20
7.332489	4.53237e-20
7.332245	4.53807e-20
7.332002	4.54377e-20
7.331758	4.54949e-20
7.331515	4.55521e-20
7.331271	4.56094e-20
7.331028	4.56668e-20
7.330784	4.57242e-20
7.330541	4.57818e-20
7.330298	4.58393e-20
7.330054	4.5897e-20
7.329811	4.59547e-20
7.329567	4.60125e-20
7.329324	4.60704e-20
7.329080	4.61284e-20
7.328837	4.61864e-20
7.328594	4.62445e-20
7.328350	4.63027e-20
7.328107	4.63609e-20
7.327863	4.64192e-20
7.327620	4.64776e-20
7.327376	4.65361e-20
7.327133	4.65946e-20
7.326890	4.66532e-20
7.326646	4.67119e-20
7.326403	4.67706e-20
7.326159	4.68295e-20
7.325916	4.68884e-20
7.325672	4.69474e-20
7.325429	4.70064e-20
7.325185	4.70655e-20
7.324942	4.71247e-20
7.324699	4.7184e-20
7.324455	4.72434e-20
7.324212	4.73028e-20
7.323968	4.73623e-20
7.323725	4.74219e-20
7.323481	4.74815e-20
7.323238	4.75413e-20
7.322995	4.76011e-20
7.322751	4.76609e-20
7.322508	4.77209e-20
7.322264	4.77809e-20
7.322021	4.7841e-20
7.321777	4.79012e-20
7.321534	4.79614e-20
7.321291	4.80218e-20
7.321047	4.80822e-20
7.320804	4.81427e-20
7.320560	4.82032e-20
7.320317	4.82638e-20
7.320073	4.83245e-20
7.319830	4.83853e-20
7.319587	4.84462e-20
7.319343	4.85071e-20
7.319100	4.85682e-20
7.318856	4.86292e-20
7.318613	4.86904e-20
7.318369	4.87517e-20
7.318126	4.8813e-20
7.317882	4.88744e-20
7.317639	4.89359e-20
7.317396	4.89974e-20
7.317152	4.9059e-20
7.316909	4.91208e-20
7.316665	4.91825e-20
7.316422	4.92444e-20
7.316178	4.93063e-20
7.315935	4.93684e-20
7.315692	4.94305e-20
7.315448	4.94926e-20
7.315205	4.95549e-20
7.314961	4.96172e-20
7.314718	4.96796e-20
7.314474	4.97421e-20
7.314231	4.98047e-20
7.313988	4.98673e-20
7.313744	4.99301e-20
7.313501	4.99929e-20
7.313257	5.00558e-20
7.313014	5.01187e-20
7.312770	5.01818e-20
7.312527	5.02449e-20
7.312283	5.03081e-20
7.312040	5.03714e-20
7.311797	5.04347e-20
7.311553	5.04982e-20
7.311310	5.05617e-20
7.311066	5.06253e-20
7.310823	5.0689e-20
7.310579	5.07527e-20
7.310336	5.08166e-20
7.310093	5.08805e-20
7.309849	5.09445e-20
7.309606	5.10086e-20
7.309362	5.10727e-20
7.309119	5.1137e-20
7.308875	5.12013e-20
7.308632	5.12657e-20
7.308389	5.13302e-20
7.308145	5.13948e-20
7.307902	5.14594e-20
7.307658	5.15241e-20
7.307415	5.15889e-20
7.307171	5.16538e-20
7.306928	5.17188e-20
7.306685	5.17839e-20
7.306441	5.1849e-20
7.306198	5.19142e-20
7.305954	5.19795e-20
7.305711	5.20449e-20
7.305467	5.21104e-20
7.305224	5.21759e-20
7.304980	5.22415e-20
7.304737	5.23073e-20
7.304494	5.23731e-20
7.304250	5.24389e-20
7.304007	5.25049e-20
7.303763	5.25709e-20
7.303520	5.26371e-20
7.303276	5.27033e-20
7.303033	5.27696e-20
7.302790	5.28359e-20
7.302546	5.29024e-20
7.302303	5.29689e-20
7.302059	5.30356e-20
7.301816	5.31023e-20
7.301572	5.31691e-20
7.301329	5.3236e-20
7.301086	5.33029e-20
7.300842	5.337e-20
7.300599	5.34371e-20
7.300355	5.35043e-20
7.300112	5.35716e-20
7.299868	5.3639e-20
7.299625	5.37065e-20
7.299381	5.3774e-20
7.299138	5.38417e-20
7.298895	5.39094e-20
7.298651	5.39772e-20
7.298408	5.40451e-20
7.298164	5.41131e-20
7.297921	5.41812e-20
7.297677	5.42493e-20
7.297434	5.43175e-20
7.297191	5.43859e-20
7.296947	5.44543e-20
7.296704	5.45228e-20
7.296460	5.45914e-20
7.296217	5.466e-20
7.295973	5.47288e-20
7.295730	5.47976e-20
7.295487	5.48666e-20
7.295243	5.49356e-20
7.295000	5.50047e-20
7.294756	5.50739e-20
7.294513	5.51431e-20
7.294269	5.52125e-20
7.294026	5.52819e-20
7.293783	5.53515e-20
7.293539	5.54211e-20
7.293296	5.54908e-20
7.293052	5.55606e-20
7.292809	5.56305e-20
7.292565	5.57005e-20
7.292322	5.57705e-20
7.292078	5.58407e-20
7.291835	5.59109e-20
7.291592	5.59813e-20
7.291348	5.60517e-20
7.291105	5.61222e-20
7.290861	5.61928e-20
7.290618	5.62635e-20
7.290374	5.63342e-20
7.290131	5.64051e-20
7.289888	5.6476e-20
7.289644	5.65471e-20
7.289401	5.66182e-20
7.289157	5.66894e-20
7.288914	5.67607e-20
7.288670	5.68321e-20
7.288427	5.69036e-20
7.288184	5.69752e-20
7.287940	5.70469e-20
7.287697	5.71186e-20
7.287453	5.71905e-20
7.287210	5.72624e-20
7.286966	5.73344e-20
7.286723	5.74066e-20
7.286480	5.74788e-20
7.286236	5.75511e-20
7.285993	5.76235e-20
7.285749	5.76959e-20
7.285506	5.77685e-20
7.285262	5.78412e-20
7.285019	5.79139e-20
7.284775	5.79868e-20
7.284532	5.80597e-20
7.284289	5.81327e-20
7.284045	5.82059e-20
7.283802	5.82791e-20
7.283558	5.83524e-20
7.283315	5.84258e-20
7.283071	5.84993e-20
7.282828	5.85729e-20
7.282585	5.86465e-20
7.282341	5.87203e-20
7.282098	5.87942e-20
7.281854	5.88681e-20
7.281611	5.89422e-20
7.281367	5.90163e-20
7.281124	5.90906e-20
7.280881	5.91649e-20
7.280637	5.92393e-20
7.280394	5.93138e-20
7.280150	5.93884e-20
7.279907	5.94631e-20
7.279663	5.95379e-20
7.279420	5.96128e-20
7.279176	5.96878e-20
7.278933	5.97629e-20
7.278690	5.98381e-20
7.278446	5.99133e-20
7.278203	5.99887e-20
7.277959	6.00641e-20
7.277716	6.01397e-20
7.277472	6.02153e-20
7.277229	6.02911e-20
7.276986	6.03669e-20
7.276742	6.04429e-20
7.276499	6.05189e-20
7.276255	6.0595e-20
7.276012	6.06712e-20
7.275768	6.07475e-20
7.275525	6.0824e-20
7.275282	6.09005e-20
7.275038	6.09771e-20
7.274795	6.10538e-20
7.274551	6.11306e-20
7.274308	6.12075e-20
7.274064	6.12844e-20
7.273821	6.13615e-20
7.273578	6.14387e-20
7.273334	6.1516e-20
7.273091	6.15934e-20
7.272847	6.16709e-20
7.272604	6.17484e-20
7.272360	6.18261e-20
7.272117	6.19039e-20
7.271873	6.19817e-20
7.271630	6.20597e-20
7.271387	6.21378e-20
7.271143	6.22159e-20
7.270900	6.22942e-20
7.270656	6.23725e-20
7.270413	6.2451e-20
7.270169	6.25296e-20
7.269926	6.26082e-20
7.269683	6.2687e-20
7.269439	6.27658e-20
7.269196	6.28448e-20
7.268952	6.29238e-20
7.268709	6.3003e-20
7.268465	6.30822e-20
7.268222	6.31616e-20
7.267979	6.3241e-20
7.267735	6.33206e-20
7.267492	6.34002e-20
7.267248	6.348e-20
7.267005	6.35598e-20
7.266761	6.36397e-20
7.266518	6.37198e-20
7.266274	6.37999e-20
7.266031	6.38802e-20
7.265788	6.39606e-20
7.265544	6.4041e-20
7.265301	6.41216e-20
7.265057	6.42022e-20
7.264814	6.4283e-20
7.264570	6.43638e-20
7.264327	6.44448e-20
7.264084	6.45259e-20
7.263840	6.4607e-20
7.263597	6.46883e-20
7.263353	6.47697e-20
7.263110	6.48511e-20
7.262866	6.49327e-20
7.262623	6.50144e-20
7.262380	6.50962e-20
7.262136	6.5178e-20
7.261893	6.526e-20
7.261649	6.53421e-20
7.261406	6.54243e-20
7.261162	6.55066e-20
7.260919	6.5589e-20
7.260676	6.56715e-20
7.260432	6.57541e-20
7.260189	6.58368e-20
7.259945	6.59196e-20
7.259702	6.60025e-20
7.259458	6.60856e-20
7.259215	6.61687e-20
7.258971	6.62519e-20
7.258728	6.63353e-20
7.258485	6.64187e-20
7.258241	6.65022e-20
7.257998	6.65859e-20
7.257754	6.66697e-20
7.257511	6.67535e-20
7.257267	6.68375e-20
7.257024	6.69216e-20
7.256781	6.70057e-20
7.256537	6.709e-20
7.256294	6.71744e-20
7.256050	6.72589e-20
7.255807	6.73435e-20
7.255563	6.74282e-20
7.255320	6.7513e-20
7.255077	6.7598e-20
7.254833	6.7683e-20
7.254590	6.77681e-20
7.254346	6.78534e-20
7.254103	6.79387e-20
7.253859	6.80242e-20
7.253616	6.81097e-20
7.253373	6.81954e-20
7.253129	6.82812e-20
7.252886	6.83671e-20
7.252642	6.84531e-20
7.252399	6.85392e-20
7.252155	6.86254e-20
7.251912	6.87117e-20
7.251668	6.87981e-20
7.251425	6.88847e-20
7.251182	6.89713e-20
7.250938	6.90581e-20
7.250695	6.91449e-20
7.250451	6.92319e-20
7.250208	6.9319e-20
7.249964	6.94062e-20
7.249721	6.94935e-20
7.249478	6.95809e-20
7.249234	6.96684e-20
7.248991	6.97561e-20
7.248747	6.98438e-20
7.248504	6.99317e-20
7.248260	7.00196e-20
7.248017	7.01077e-20
7.247774	7.01959e-20
7.247530	7.02842e-20
7.247287	7.03726e-20
7.247043	7.04611e-20
7.246800	7.05497e-20
7.246556	7.06385e-20
7.246313	7.07273e-20
7.246069	7.08163e-20
7.245826	7.09054e-20
7.245583	7.09946e-20
7.245339	7.10839e-20
7.245096	7.11733e-20
7.244852	7.12628e-20
7.244609	7.13525e-20
7.244365	7.14422e-20
7.244122	7.15321e-20
7.243879	7.1622e-20
7.243635	7.17121e-20
7.243392	7.18023e-20
7.243148	7.18927e-20
7.242905	7.19831e-20
7.242661	7.20736e-20
7.242418	7.21643e-20
7.242175	7.22551e-20
7.241931	7.2346e-20
7.241688	7.2437e-20
7.241444	7.25281e-20
7.241201	7.26193e-20
7.240957	7.27106e-20
7.240714	7.28021e-20
7.240471	7.28937e-20
7.240227	7.29854e-20
7.239984	7.30772e-20
7.239740	7.31691e-20
7.239497	7.32611e-20
7.239253	7.33533e-20
7.239010	7.34456e-20
7.238766	7.35379e-20
7.238523	7.36304e-20
7.238280	7.37231e-20
7.238036	7.38158e-20
7.237793	7.39086e-20
7.237549	7.40016e-20
7.237306	7.40947e-20
7.237062	7.41879e-20
7.236819	7.42812e-20
7.236576	7.43746e-20
7.236332	7.44682e-20
7.236089	7.45619e-20
7.235845	7.46557e-20
7.235602	7.47496e-20
7.235358	7.48436e-20
7.235115	7.49377e-20
7.234872	7.5032e-20
7.234628	7.51264e-20
7.234385	7.52209e-20
7.234141	7.53155e-20
7.233898	7.54102e-20
7.233654	7.55051e-20
7.233411	7.56001e-20
7.233167	7.56951e-20
7.232924	7.57904e-20
7.232681	7.58857e-20
7.232437	7.59811e-20
7.232194	7.60767e-20
7.231950	7.61724e-20
7.231707	7.62682e-20
7.231463	7.63642e-20
7.231220	7.64602e-20
7.230977	7.65564e-20
7.230733	7.66527e-20
7.230490	7.67491e-20
7.230246	7.68457e-20
7.230003	7.69423e-20
7.229759	7.70391e-20
7.229516	7.7136e-20
7.229273	7.7233e-20
7.229029	7.73302e-20
7.228786	7.74274e-20
7.228542	7.75248e-20
7.228299	7.76224e-20
7.228055	7.772e-20
7.227812	7.78178e-20
7.227569	7.79156e-20
7.227325	7.80136e-20
7.227082	7.81118e-20
7.226838	7.821e-20
7.226595	7.83084e-20
7.226351	7.84069e-20
7.226108	7.85055e-20
7.225864	7.86043e-20
7.225621	7.87032e-20
7.225378	7.88022e-20
7.225134	7.89013e-20
7.224891	7.90005e-20
7.224647	7.90999e-20
7.224404	7.91994e-20
7.224160	7.9299e-20
7.223917	7.93988e-20
7.223674	7.94986e-20
7.223430	7.95986e-20
7.223187	7.96988e-20
7.222943	7.9799e-20
7.222700	7.98994e-20
7.222456	7.99999e-20
7.222213	8.01005e-20
7.221970	8.02013e-20
7.221726	8.03021e-20
7.221483	8.04032e-20
7.221239	8.05043e-20
7.220996	8.06056e-20
7.220752	8.07069e-20
7.220509	8.08085e-20
7.220266	8.09101e-20
7.220022	8.10119e-20
7.219779	8.11138e-20
7.219535	8.12158e-20
7.219292	8.1318e-20
7.219048	8.14203e-20
7.218805	8.15227e-20
7.218561	8.16252e-20
7.218318	8.17279e-20
7.218075	8.18307e-20
7.217831	8.19336e-20
7.217588	8.20367e-20
7.217344	8.21399e-20
7.217101	8.22432e-20
7.216857	8.23467e-20
7.216614	8.24502e-20
7.216371	8.25539e-20
7.216127	8.26578e-20
7.215884	8.27618e-20
7.215640	8.28659e-20
7.215397	8.29701e-20
7.215153	8.30745e-20
7.214910	8.3179e-20
7.214667	8.32836e-20
7.214423	8.33883e-20
7.214180	8.34932e-20
7.213936	8.35983e-20
7.213693	8.37034e-20
7.213449	8.38087e-20
7.213206	8.39141e-20
7.212962	8.40197e-20
7.212719	8.41254e-20
7.212476	8.42312e-20
7.212232	8.43371e-20
7.211989	8.44432e-20
7.211745	8.45494e-20
7.211502	8.46558e-20
7.211258	8.47623e-20
7.211015	8.48689e-20
7.210772	8.49756e-20
7.210528	8.50825e-20
7.210285	8.51895e-20
7.210041	8.52967e-20
7.209798	8.5404e-20
7.209554	8.55114e-20
7.209311	8.5619e-20
7.209068	8.57267e-20
7.208824	8.58345e-20
7.208581	8.59425e-20
7.208337	8.60506e-20
7.208094	8.61588e-20
7.207850	8.62672e-20
7.207607	8.63757e-20
7.207364	8.64844e-20
7.207120	8.65931e-20
7.206877	8.67021e-20
7.206633	8.68111e-20
7.206390	8.69203e-20
7.206146	8.70297e-20
7.205903	8.71391e-20
7.205659	8.72487e-20
7.205416	8.73585e-20
7.205173	8.74684e-20
7.204929	8.75784e-20
7.204686	8.76886e-20
7.204442	8.77989e-20
7.204199	8.79093e-20
7.203955	8.80199e-20
7.203712	8.81306e-20
7.203469	8.82414e-20
7.203225	8.83524e-20
7.202982	8.84636e-20
7.202738	8.85748e-20
7.202495	8.86863e-20
7.202251	8.87978e-20
7.202008	8.89095e-20
7.201765	8.90213e-20
7.201521	8.91333e-20
7.201278	8.92454e-20
7.201034	8.93577e-20
7.200791	8.94701e-20
7.200547	8.95826e-20
7.200304	8.96953e-20
7.200060	8.98081e-20
7.199817	8.99211e-20
7.199574	9.00342e-20
7.199330	9.01475e-20
7.199087	9.02609e-20
7.198843	9.03744e-20
7.198600	9.04881e-20
7.198356	9.06019e-20
7.198113	9.07159e-20
7.197870	9.083e-20
7.197626	9.09442e-20
7.197383	9.10586e-20
7.197139	9.11732e-20
7.196896	9.12878e-20
7.196652	9.14027e-20
7.196409	9.15176e-20
7.196166	9.16328e-20
7.195922	9.1748e-20
7.195679	9.18634e-20
7.195435	9.1979e-20
7.195192	9.20947e-20
7.194948	9.22105e-20
7.194705	9.23265e-20
7.194462	9.24426e-20
7.194218	9.25589e-20
7.193975	9.26753e-20
7.193731	9.27919e-20
7.193488	9.29086e-20
7.193244	9.30255e-20
7.193001	9.31425e-20
7.192757	9.32597e-20
7.192514	9.3377e-20
7.192271	9.34944e-20
7.192027	9.3612e-20
7.191784	9.37298e-20
7.191540	9.38477e-20
7.191297	9.39657e-20
7.191053	9.40839e-20
7.190810	9.42023e-20
7.190567	9.43208e-20
7.190323	9.44394e-20
7.190080	9.45582e-20
7.189836	9.46772e-20
7.189593	9.47962e-20
7.189349	9.49155e-20
7.189106	9.50349e-20
7.188863	9.51544e-20
7.188619	9.52741e-20
7.188376	9.53939e-20
7.188132	9.55139e-20
7.187889	9.56341e-20
7.187645	9.57544e-20
7.187402	9.58748e-20
7.187159	9.59954e-20
7.186915	9.61162e-20
7.186672	9.62371e-20
7.186428	9.63581e-20
7.186185	9.64793e-20
7.185941	9.66007e-20
7.185698	9.67222e-20
7.185454	9.68439e-20
7.185211	9.69657e-20
7.184968	9.70876e-20
7.184724	9.72098e-20
7.184481	9.7332e-20
7.184237	9.74545e-20
7.183994	9.75771e-20
7.183750	9.76998e-20
7.183507	9.78227e-20
7.183264	9.79457e-20
7.183020	9.80689e-20
7.182777	9.81923e-20
7.182533	9.83158e-20
7.182290	9.84395e-20
7.182046	9.85633e-20
7.181803	9.86873e-20
7.181560	9.88114e-20
7.181316	9.89357e-20
7.181073	9.90602e-20
7.180829	9.91848e-20
7.180586	9.93095e-20
7.180342	9.94344e-20
7.180099	9.95595e-20
7.179855	9.96847e-20
7.179612	9.98101e-20
7.179369	9.99357e-20
7.179125	1.00061e-19
7.178882	1.00187e-19
7.178638	1.00313e-19
7.178395	1.00439e-19
7.178151	1.00566e-19
7.177908	1.00692e-19
7.177665	1.00819e-19
7.177421	1.00946e-19
7.177178	1.01073e-19
7.176934	1.012e-19
7.176691	1.01327e-19
7.176447	1.01455e-19
7.176204	1.01582e-19
7.175961	1.0171e-19
7.175717	1.01838e-19
7.175474	1.01966e-19
7.175230	1.02094e-19
7.174987	1.02223e-19
7.174743	1.02351e-19
7.174500	1.0248e-19
7.174257	1.02609e-19
7.174013	1.02738e-19
7.173770	1.02867e-19
7.173526	1.02997e-19
7.173283	1.03126e-19
7.173039	1.03256e-19
7.172796	1.03386e-19
7.172552	1.03516e-19
7.172309	1.03646e-19
7.172066	1.03776e-19
7.171822	1.03907e-19
7.171579	1.04038e-19
7.171335	1.04169e-19
7.171092	1.043e-19
7.170848	1.04431e-19
7.170605	1.04562e-19
7.170362	1.04694e-19
7.170118	1.04825e-19
7.169875	1.04957e-19
7.169631	1.05089e-19
7.169388	1.05221e-19
7.169144	1.05354e-19
7.168901	1.05486e-19
7.168658	1.05619e-19
7.168414	1.05752e-19
7.168171	1.05885e-19
7.167927	1.06018e-19
7.167684	1.06151e-19
7.167440	1.06285e-19
7.167197	1.06419e-19
7.166953	1.06552e-19
7.166710	1.06686e-19
7.166467	1.06821e-19
7.166223	1.06955e-19
7.165980	1.0709e-19
7.165736	1.07224e-19
7.165493	1.07359e-19
7.165249	1.07494e-19
7.165006	1.07629e-19
7.164763	1.07765e-19
7.164519	1.079e-19
7.164276	1.08036e-19
7.164032	1.08172e-19
7.163789	1.08308e-19
7.163545	1.08444e-19
7.163302	1.08581e-19
7.163059	1.08717e-19
7.162815	1.08854e-19
7.162572	1.08991e-19
7.162328	1.09128e-19
7.162085	1.09265e-19
7.161841	1.09403e-19
7.161598	1.0954e-19
7.161355	1.09678e-19
7.161111	1.09816e-19
7.160868	1.09954e-19
7.160624	1.10093e-19
7.160381	1.10231e-19
7.160137	1.1037e-19
7.159894	1.10508e-19
7.159650	1.10648e-19
7.159407	1.10787e-19
7.159164	1.10926e-19
7.158920	1.11066e-19
7.158677	1.11205e-19
7.158433	1.11345e-19
7.158190	1.11485e-19
7.157946	1.11625e-19
7.157703	1.11766e-19
7.157460	1.11906e-19
7.157216	1.12047e-19
7.156973	1.12188e-19
7.156729	1.12329e-19
7.156486	1.12471e-19
7.156242	1.12612e-19
7.155999	1.12754e-19
7.155756	1.12896e-19
7.155512	1.13038e-19
7.155269	1.1318e-19
7.155025	1.13322e-19
7.154782	1.13465e-19
7.154538	1.13607e-19
7.154295	1.1375e-19
7.154052	1.13893e-19
7.153808	1.14037e-19
7.153565	1.1418e-19
7.153321	1.14324e-19
7.153078	1.14467e-19
7.152834	1.14611e-19
7.152591	1.14756e-19
7.152347	1.149e-19
7.152104	1.15044e-19
7.151861	1.15189e-19
7.151617	1.15334e-19
7.151374	1.15479e-19
7.151130	1.15624e-19
7.150887	1.1577e-19
7.150643	1.15915e-19
7.150400	1.16061e-19
7.150157	1.16207e-19
7.149913	1.16353e-19
7.149670	1.165e-19
7.149426	1.16646e-19
7.149183	1.16793e-19
7.148939	1.1694e-19
7.148696	1.17087e-19
7.148453	1.17234e-19
7.148209	1.17382e-19
7.147966	1.17529e-19
7.147722	1.17677e-19
7.147479	1.17825e-19
7.147235	1.17974e-19
7.146992	1.18122e-19
7.146748	1.1827e-19
7.146505	1.18419e-19
7.146262	1.18568e-19
7.146018	1.18717e-19
7.145775	1.18867e-19
7.145531	1.19016e-19
7.145288	1.19166e-19
7.145044	1.19316e-19
7.144801	1.19466e-19
7.144558	1.19616e-19
7.144314	1.19767e-19
7.144071	1.19917e-19
7.143827	1.20068e-19
7.143584	1.20219e-19
7.143340	1.2037e-19
7.143097	1.20522e-19
7.142854	1.20673e-19
7.142610	1.20825e-19
7.142367	1.20977e-19
7.142123	1.21129e-19
7.141880	1.21282e-19
7.141636	1.21434e-19
7.141393	1.21587e-19
7.141150	1.2174e-19
7.140906	1.21893e-19
7.140663	1.22046e-19
7.140419	1.222e-19
7.140176	1.22354e-19
7.139932	1.22508e-19
7.139689	1.22662e-19
7.139445	1.22816e-19
7.139202	1.2297e-19
7.138959	1.23125e-19
7.138715	1.2328e-19
7.138472	1.23435e-19
7.138228	1.2359e-19
7.137985	1.23746e-19
7.137741	1.23901e-19
7.137498	1.24057e-19
7.137255	1.24213e-19
7.137011	1.2437e-19
7.136768	1.24526e-19
7.136524	1.24683e-19
7.136281	1.24839e-19
7.136037	1.24996e-19
7.135794	1.25154e-19
7.135551	1.25311e-19
7.135307	1.25469e-19
7.135064	1.25627e-19
7.134820	1.25785e-19
7.134577	1.25943e-19
7.134333	1.26101e-19
7.134090	1.2626e-19
7.133846	1.26419e-19
7.133603	1.26578e-19
7.133360	1.26737e-19
7.133116	1.26896e-19
7.132873	1.27056e-19
7.132629	1.27216e-19
7.132386	1.27376e-19
7.132142	1.27536e-19
7.131899	1.27696e-19
7.131656	1.27857e-19
7.131412	1.28018e-19
7.131169	1.28179e-19
7.130925	1.2834e-19
7.130682	1.28502e-19
7.130438	1.28663e-19
7.130195	1.28825e-19
7.129952	1.28987e-19
7.129708	1.29149e-19
7.129465	1.29312e-19
7.129221	1.29474e-19
7.128978	1.29637e-19
7.128734	1.298e-19
7.128491	1.29964e-19
7.128248	1.30127e-19
7.128004	1.30291e-19
7.127761	1.30455e-19
7.127517	1.30619e-19
7.127274	1.30783e-19
7.127030	1.30948e-19
7.126787	1.31112e-19
7.126543	1.31277e-19
7.126300	1.31442e-19
7.126057	1.31608e-19
7.125813	1.31773e-19
7.125570	1.31939e-19
7.125326	1.32105e-19
7.125083	1.32271e-19
7.124839	1.32437e-19
7.124596	1.32604e-19
7.124353	1.32771e-19
7.124109	1.32938e-19
7.123866	1.33105e-19
7.123622	1.33273e-19
7.123379	1.3344e-19
7.123135	1.33608e-19
7.122892	1.33776e-19
7.122649	1.33944e-19
7.122405	1.34113e-19
7.122162	1.34282e-19
7.121918	1.3445e-19
7.121675	1.3462e-19
7.121431	1.34789e-19
7.121188	1.34958e-19
7.120945	1.35128e-19
7.120701	1.35298e-19
7.120458	1.35468e-19
7.120214	1.35639e-19
7.119971	1.35809e-19
7.119727	1.3598e-19
7.119484	1.36151e-19
7.119240	1.36322e-19
7.118997	1.36494e-19
7.118754	1.36666e-19
7.118510	1.36838e-19
7.118267	1.3701e-19
7.118023	1.37182e-19
7.117780	1.37355e-19
7.117536	1.37527e-19
7.117293	1.377e-19
7.117050	1.37874e-19
7.116806	1.38047e-19
7.116563	1.38221e-19
7.116319	1.38394e-19
7.116076	1.38569e-19
7.115832	1.38743e-19
7.115589	1.38917e-19
7.115346	1.39092e-19
7.115102	1.39267e-19
7.114859	1.39442e-19
7.114615	1.39618e-19
7.114372	1.39793e-19
7.114128	1.39969e-19
7.113885	1.40145e-19
7.113641	1.40321e-19
7.113398	1.40498e-19
7.113155	1.40675e-19
7.112911	1.40852e-19
7.112668	1.41029e-19
7.112424	1.41206e-19
7.112181	1.41384e-19
7.111937	1.41562e-19
7.111694	1.4174e-19
7.111451	1.41918e-19
7.111207	1.42097e-19
7.110964	1.42275e-19
7.110720	1.42454e-19
7.110477	1.42633e-19
7.110233	1.42813e-19
7.109990	1.42992e-19
7.109747	1.43172e-19
7.109503	1.43352e-19
7.109260	1.43533e-19
7.109016	1.43713e-19
7.108773	1.43894e-19
7.108529	1.44075e-19
7.108286	1.44256e-19
7.108043	1.44438e-19
7.107799	1.44619e-19
7.107556	1.44801e-19
7.107312	1.44983e-19
7.107069	1.45166e-19
7.106825	1.45348e-19
7.106582	1.45531e-19
7.106338	1.45714e-19
7.106095	1.45898e-19
7.105852	1.46081e-19
7.105608	1.46265e-19
7.105365	1.46449e-19
7.105121	1.46633e-19
7.104878	1.46818e-19
7.104634	1.47002e-19
7.104391	1.47187e-19
7.104148	1.47372e-19
7.103904	1.47558e-19
7.103661	1.47743e-19
7.103417	1.47929e-19
7.103174	1.48115e-19
7.102930	1.48301e-19
7.102687	1.48488e-19
7.102444	1.48675e-19
7.102200	1.48862e-19
7.101957	1.49049e-19
7.101713	1.49237e-19
7.101470	1.49424e-19
7.101226	1.49612e-19
7.100983	1.498e-19
7.100739	1.49989e-19
7.100496	1.50177e-19
7.100253	1.50366e-19
7.100009	1.50556e-19
7.099766	1.50745e-19
7.099522	1.50935e-19
7.099279	1.51124e-19
7.099035	1.51314e-19
7.098792	1.51505e-19
7.098549	1.51695e-19
7.098305	1.51886e-19
7.098062	1.52077e-19
7.097818	1.52269e-19
7.097575	1.5246e-19
7.097331	1.52652e-19
7.097088	1.52844e-19
7.096845	1.53036e-19
7.096601	1.53229e-19
7.096358	1.53421e-19
7.096114	1.53614e-19
7.095871	1.53808e-19
7.095627	1.54001e-19
7.095384	1.54195e-19
7.095141	1.54389e-19
7.094897	1.54583e-19
7.094654	1.54777e-19
7.094410	1.54972e-19
7.094167	1.55167e-19
7.093923	1.55362e-19
7.093680	1.55558e-19
7.093436	1.55753e-19
7.093193	1.55949e-19
7.092950	1.56145e-19
7.092706	1.56342e-19
7.092463	1.56538e-19
7.092219	1.56735e-19
7.091976	1.56932e-19
7.091732	1.5713e-19
7.091489	1.57327e-19
7.091246	1.57525e-19
7.091002	1.57724e-19
7.090759	1.57922e-19
7.090515	1.58121e-19
7.090272	1.58319e-19
7.090028	1.58519e-19
7.089785	1.58718e-19
7.089542	1.58918e-19
7.089298	1.59118e-19
7.089055	1.59318e-19
7.088811	1.59518e-19
7.088568	1.59719e-19
7.088324	1.5992e-19
7.088081	1.60121e-19
7.087838	1.60322e-19
7.087594	1.60524e-19
7.087351	1.60726e-19
7.087107	1.60928e-19
7.086864	1.6113e-19
7.086620	1.61333e-19
7.086377	1.61536e-19
7.086133	1.61739e-19
7.085890	1.61943e-19
7.085647	1.62146e-19
7.085403	1.6235e-19
7.085160	1.62554e-19
7.084916	1.62759e-19
7.084673	1.62964e-19
7.084429	1.63169e-19
7.084186	1.63374e-19
7.083943	1.63579e-19
7.083699	1.63785e-19
7.083456	1.63991e-19
7.083212	1.64197e-19
7.082969	1.64404e-19
7.082725	1.64611e-19
7.082482	1.64818e-19
7.082239	1.65025e-19
7.081995	1.65233e-19
7.081752	1.65441e-19
7.081508	1.65649e-19
7.081265	1.65857e-19
7.081021	1.66066e-19
7.080778	1.66275e-19
7.080534	1.66484e-19
7.080291	1.66693e-19
7.080048	1.66903e-19
7.079804	1.67113e-19
7.079561	1.67323e-19
7.079317	1.67533e-19
7.079074	1.67744e-19
7.078830	1.67955e-19
7.078587	1.68166e-19
7.078344	1.68378e-19
7.078100	1.6859e-19
7.077857	1.68802e-19
7.077613	1.69014e-19
7.077370	1.69227e-19
7.077126	1.6944e-19
7.076883	1.69653e-19
7.076640	1.69866e-19
7.076396	1.7008e-19
7.076153	1.70294e-19
7.075909	1.70508e-19
7.075666	1.70722e-19
7.075422	1.70937e-19
7.075179	1.71152e-19
7.074936	1.71367e-19
7.074692	1.71583e-19
7.074449	1.71799e-19
7.074205	1.72015e-19
7.073962	1.72231e-19
7.073718	1.72448e-19
7.073475	1.72665e-19
7.073231	1.72882e-19
7.072988	1.731e-19
7.072745	1.73317e-19
7.072501	1.73535e-19
7.072258	1.73754e-19
7.072014	1.73972e-19
7.071771	1.74191e-19
7.071527	1.7441e-19
7.071284	1.74629e-19
7.071041	1.74849e-19
7.070797	1.75069e-19
7.070554	1.75289e-19
7.070310	1.7551e-19
7.070067	1.75731e-19
7.069823	1.75952e-19
7.069580	1.76173e-19
7.069337	1.76394e-19
7.069093	1.76616e-19
7.068850	1.76839e-19
7.068606	1.77061e-19
7.068363	1.77284e-19
7.068119	1.77507e-19
7.067876	1.7773e-19
7.067632	1.77954e-19
7.067389	1.78177e-19
7.067146	1.78401e-19
7.066902	1.78626e-19
7.066659	1.78851e-19
7.066415	1.79076e-19
7.066172	1.79301e-19
7.065928	1.79526e-19
7.065685	1.79752e-19
7.065442	1.79978e-19
7.065198	1.80205e-19
7.064955	1.80431e-19
7.064711	1.80658e-19
7.064468	1.80886e-19
7.064224	1.81113e-19
7.063981	1.81341e-19
7.063738	1.81569e-19
7.063494	1.81797e-19
7.063251	1.82026e-19
7.063007	1.82255e-19
7.062764	1.82484e-19
7.062520	1.82714e-19
7.062277	1.82944e-19
7.062034	1.83174e-19
7.061790	1.83404e-19
7.061547	1.83635e-19
7.061303	1.83866e-19
7.061060	1.84097e-19
7.060816	1.84329e-19
7.060573	1.84561e-19
7.060329	1.84793e-19
7.060086	1.85025e-19
7.059843	1.85258e-19
7.059599	1.85491e-19
7.059356	1.85724e-19
7.059112	1.85958e-19
7.058869	1.86192e-19
7.058625	1.86426e-19
7.058382	1.8666e-19
7.058139	1.86895e-19
7.057895	1.8713e-19
7.057652	1.87366e-19
7.057408	1.87601e-19
7.057165	1.87837e-19
7.056921	1.88074e-19
7.056678	1.8831e-19
7.056435	1.88547e-19
7.056191	1.88784e-19
7.055948	1.89022e-19
7.055704	1.89259e-19
7.055461	1.89498e-19
7.055217	1.89736e-19
7.054974	1.89975e-19
7.054731	1.90213e-19
7.054487	1.90453e-19
7.054244	1.90692e-19
7.054000	1.90932e-19
7.053757	1.91172e-19
7.053513	1.91413e-19
7.053270	1.91654e-19
7.053026	1.91895e-19
7.052783	1.92136e-19
7.052540	1.92378e-19
7.052296	1.9262e-19
7.052053	1.92862e-19
7.051809	1.93105e-19
7.051566	1.93347e-19
7.051322	1.93591e-19
7.051079	1.93834e-19
7.050836	1.94078e-19
7.050592	1.94322e-19
7.050349	1.94567e-19
7.050105	1.94811e-19
7.049862	1.95056e-19
7.049618	1.95302e-19
7.049375	1.95547e-19
7.049132	1.95793e-19
7.048888	1.9604e-19
7.048645	1.96286e-19
7.048401	1.96533e-19
7.048158	1.9678e-19
7.047914	1.97028e-19
7.047671	1.97276e-19
7.047427	1.97524e-19
7.047184	1.97772e-19
7.046941	1.98021e-19
7.046697	1.9827e-19
7.046454	1.9852e-19
7.046210	1.98769e-19
7.045967	1.99019e-19
7.045723	1.9927e-19
7.045480	1.9952e-19
7.045237	1.99771e-19
7.044993	2.00023e-19
7.044750	2.00274e-19
7.044506	2.00526e-19
7.044263	2.00778e-19
7.044019	2.01031e-19
7.043776	2.01284e-19
7.043533	2.01537e-19
7.043289	2.0179e-19
7.043046	2.02044e-19
7.042802	2.02298e-19
7.042559	2.02553e-19
7.042315	2.02808e-19
7.042072	2.03063e-19
7.041829	2.03318e-19
7.041585	2.03574e-19
7.041342	2.0383e-19
7.041098	2.04086e-19
7.040855	2.04343e-19
7.040611	2.046e-19
7.040368	2.04857e-19
7.040124	2.05115e-19
7.039881	2.05373e-19
7.039638	2.05631e-19
7.039394	2.0589e-19
7.039151	2.06149e-19
7.038907	2.06408e-19
7.038664	2.06668e-19
7.038420	2.06928e-19
7.038177	2.07188e-19
7.037934	2.07449e-19
7.037690	2.0771e-19
7.037447	2.07971e-19
7.037203	2.08233e-19
7.036960	2.08495e-19
7.036716	2.08757e-19
7.036473	2.09019e-19
7.036230	2.09282e-19
7.035986	2.09546e-19
7.035743	2.09809e-19
7.035499	2.10073e-19
7.035256	2.10337e-19
7.035012	2.10602e-19
7.034769	2.10867e-19
7.034525	2.11132e-19
7.034282	2.11398e-19
7.034039	2.11664e-19
7.033795	2.1193e-19
7.033552	2.12196e-19
7.033308	2.12463e-19
7.033065	2.12731e-19
7.032821	2.12998e-19
7.032578	2.13266e-19
7.032335	2.13534e-19
7.032091	2.13803e-19
7.031848	2.14072e-19
7.031604	2.14341e-19
7.031361	2.14611e-19
7.031117	2.14881e-19
7.030874	2.15151e-19
7.030631	2.15422e-19
7.030387	2.15693e-19
7.030144	2.15964e-19
7.029900	2.16236e-19
7.029657	2.16508e-19
7.029413	2.1678e-19
7.029170	2.17053e-19
7.028927	2.17326e-19
7.028683	2.17599e-19
7.028440	2.17873e-19
7.028196	2.18147e-19
7.027953	2.18421e-19
7.027709	2.18696e-19
7.027466	2.18971e-19
7.027222	2.19246e-19
7.026979	2.19522e-19
7.026736	2.19798e-19
7.026492	2.20075e-19
7.026249	2.20352e-19
7.026005	2.20629e-19
7.025762	2.20906e-19
7.025518	2.21184e-19
7.025275	2.21462e-19
7.025032	2.21741e-19
7.024788	2.2202e-19
7.024545	2.22299e-19
7.024301	2.22579e-19
7.024058	2.22859e-19
7.023814	2.23139e-19
7.023571	2.2342e-19
7.023328	2.23701e-19
7.023084	2.23982e-19
7.022841	2.24264e-19
7.022597	2.24546e-19
7.022354	2.24828e-19
7.022110	2.25111e-19
7.021867	2.25394e-19
7.021624	2.25678e-19
7.021380	2.25962e-19
7.021137	2.26246e-19
7.020893	2.26531e-19
7.020650	2.26816e-19
7.020406	2.27101e-19
7.020163	2.27386e-19
7.019919	2.27673e-19
7.019676	2.27959e-19
7.019433	2.28246e-19
7.019189	2.28533e-19
7.018946	2.2882e-19
7.018702	2.29108e-19
7.018459	2.29396e-19
7.018215	2.29685e-19
7.017972	2.29974e-19
7.017729	2.30263e-19
7.017485	2.30553e-19
7.017242	2.30843e-19
7.016998	2.31133e-19
7.016755	2.31424e-19
7.016511	2.31715e-19
7.016268	2.32006e-19
7.016025	2.32298e-19
7.015781	2.3259e-19
7.015538	2.32883e-19
7.015294	2.33176e-19
7.015051	2.33469e-19
7.014807	2.33763e-19
7.014564	2.34057e-19
7.014320	2.34351e-19
7.014077	2.34646e-19
7.013834	2.34941e-19
7.013590	2.35237e-19
7.013347	2.35533e-19
7.013103	2.35829e-19
7.012860	2.36125e-19
7.012616	2.36422e-19
7.012373	2.3672e-19
7.012130	2.37018e-19
7.011886	2.37316e-19
7.011643	2.37614e-19
7.011399	2.37913e-19
7.011156	2.38212e-19
7.010912	2.38512e-19
7.010669	2.38812e-19
7.010426	2.39112e-19
7.010182	2.39413e-19
7.009939	2.39714e-19
7.009695	2.40016e-19
7.009452	2.40318e-19
7.009208	2.4062e-19
7.008965	2.40923e-19
7.008722	2.41226e-19
7.008478	2.41529e-19
7.008235	2.41833e-19
7.007991	2.42137e-19
7.007748	2.42442e-19
7.007504	2.42747e-19
7.007261	2.43052e-19
7.007017	2.43358e-19
7.006774	2.43664e-19
7.006531	2.4397e-19
7.006287	2.44277e-19
7.006044	2.44585e-19
7.005800	2.44892e-19
7.005557	2.452e-19
7.005313	2.45509e-19
7.005070	2.45818e-19
7.004827	2.46127e-19
7.004583	2.46436e-19
7.004340	2.46746e-19
7.004096	2.47057e-19
7.003853	2.47367e-19
7.003609	2.47679e-19
7.003366	2.4799e-19
7.003123	2.48302e-19
7.002879	2.48614e-19
7.002636	2.48927e-19
7.002392	2.4924e-19
7.002149	2.49554e-19
7.001905	2.49868e-19
7.001662	2.50182e-19
7.001418	2.50497e-19
7.001175	2.50812e-19
7.000932	2.51127e-19
7.000688	2.51443e-19
7.000445	2.51759e-19
7.000201	2.52076e-19
6.999958	2.52393e-19
6.999714	2.52711e-19
6.999471	2.53029e-19
6.999228	2.53347e-19
6.998984	2.53665e-19
6.998741	2.53985e-19
6.998497	2.54304e-19
6.998254	2.54624e-19
6.998010	2.54944e-19
6.997767	2.55265e-19
6.997524	2.55586e-19
6.997280	2.55907e-19
6.997037	2.56229e-19
6.996793	2.56552e-19
6.996550	2.56874e-19
6.996306	2.57197e-19
6.996063	2.57521e-19
6.995820	2.57845e-19
6.995576	2.58169e-19
6.995333	2.58494e-19
6.995089	2.58819e-19
6.994846	2.59145e-19
6.994602	2.59471e-19
6.994359	2.59797e-19
6.994115	2.60124e-19
6.993872	2.60451e-19
6.993629	2.60779e-19
6.993385	2.61107e-19
6.993142	2.61435e-19
6.992898	2.61764e-19
6.992655	2.62093e-19
6.992411	2.62423e-19
6.992168	2.62753e-19
6.991925	2.63083e-19
6.991681	2.63414e-19
6.991438	2.63746e-19
6.991194	2.64078e-19
6.990951	2.6441e-19
6.990707	2.64742e-19
6.990464	2.65075e-19
6.990221	2.65409e-19
6.989977	2.65743e-19
6.989734	2.66077e-19
6.989490	2.66412e-19
6.989247	2.66747e-19
6.989003	2.67082e-19
6.988760	2.67418e-19
6.988517	2.67754e-19
6.988273	2.68091e-19
6.988030	2.68428e-19
6.987786	2.68766e-19
6.987543	2.69104e-19
6.987299	2.69443e-19
6.987056	2.69782e-19
6.986812	2.70121e-19
6.986569	2.70461e-19
6.986326	2.70801e-19
6.986082	2.71142e-19
6.985839	2.71483e-19
6.985595	2.71824e-19
6.985352	2.72166e-19
6.985108	2.72508e-19
6.984865	2.72851e-19
6.984622	2.73194e-19
6.984378	2.73538e-19
6.984135	2.73882e-19
6.983891	2.74227e-19
6.983648	2.74572e-19
6.983404	2.74917e-19
6.983161	2.75263e-19
6.982918	2.75609e-19
6.982674	2.75956e-19
6.982431	2.76303e-19
6.982187	2.7665e-19
6.981944	2.76998e-19
6.981700	2.77347e-19
6.981457	2.77696e-19
6.981213	2.78045e-19
6.980970	2.78395e-19
6.980727	2.78745e-19
6.980483	2.79095e-19
6.980240	2.79446e-19
6.979996	2.79798e-19
6.979753	2.8015e-19
6.979509	2.80502e-19
6.979266	2.80855e-19
6.979023	2.81208e-19
6.978779	2.81562e-19
6.978536	2.81916e-19
6.978292	2.82271e-19
6.978049	2.82626e-19
6.977805	2.82982e-19
6.977562	2.83337e-19
6.977319	2.83694e-19
6.977075	2.84051e-19
6.976832	2.84408e-19
6.976588	2.84766e-19
6.976345	2.85124e-19
6.976101	2.85483e-19
6.975858	2.85842e-19
6.975615	2.86201e-19
6.975371	2.86561e-19
6.975128	2.86922e-19
6.974884	2.87283e-19
6.974641	2.87644e-19
6.974397	2.88006e-19
6.974154	2.88368e-19
6.973910	2.88731e-19
6.973667	2.89094e-19
6.973424	2.89458e-19
6.973180	2.89822e-19
6.972937	2.90186e-19
6.972693	2.90551e-19
6.972450	2.90917e-19
6.972206	2.91283e-19
6.971963	2.91649e-19
6.971720	2.92016e-19
6.971476	2.92383e-19
6.971233	2.92751e-19
6.970989	2.93119e-19
6.970746	2.93488e-19
6.970502	2.93857e-19
6.970259	2.94227e-19
6.970016	2.94597e-19
6.969772	2.94967e-19
6.969529	2.95338e-19
6.969285	2.9571e-19
6.969042	2.96082e-19
6.968798	2.96454e-19
6.968555	2.96827e-19
6.968311	2.97201e-19
6.968068	2.97574e-19
6.967825	2.97949e-19
6.967581	2.98324e-19
6.967338	2.98699e-19
6.967094	2.99074e-19
6.966851	2.99451e-19
6.966607	2.99827e-19
6.966364	3.00204e-19
6.966121	3.00582e-19
6.965877	3.0096e-19
6.965634	3.01339e-19
6.965390	3.01718e-19
6.965147	3.02097e-19
6.964903	3.02477e-19
6.964660	3.02858e-19
6.964417	3.03239e-19
6.964173	3.0362e-19
6.963930	3.04002e-19
6.963686	3.04384e-19
6.963443	3.04767e-19
6.963199	3.05151e-19
6.962956	3.05535e-19
6.962713	3.05919e-19
6.962469	3.06304e-19
6.962226	3.06689e-19
6.961982	3.07075e-19
6.961739	3.07461e-19
6.961495	3.07848e-19
6.961252	3.08235e-19
6.961008	3.08623e-19
6.960765	3.09011e-19
6.960522	3.094e-19
6.960278	3.09789e-19
6.960035	3.10178e-19
6.959791	3.10569e-19
6.959548	3.10959e-19
6.959304	3.1135e-19
6.959061	3.11742e-19
6.958818	3.12134e-19
6.958574	3.12527e-19
6.958331	3.1292e-19
6.958087	3.13314e-19
6.957844	3.13708e-19
6.957600	3.14102e-19
6.957357	3.14497e-19
6.957114	3.14893e-19
6.956870	3.15289e-19
6.956627	3.15686e-19
6.956383	3.16083e-19
6.956140	3.1648e-19
6.955896	3.16878e-19
6.955653	3.17277e-19
6.955410	3.17676e-19
6.955166	3.18076e-19
6.954923	3.18476e-19
6.954679	3.18876e-19
6.954436	3.19277e-19
6.954192	3.19679e-19
6.953949	3.20081e-19
6.953705	3.20484e-19
6.953462	3.20887e-19
6.953219	3.21291e-19
6.952975	3.21695e-19
6.952732	3.22099e-19
6.952488	3.22504e-19
6.952245	3.2291e-19
6.952001	3.23316e-19
6.951758	3.23723e-19
6.951515	3.2413e-19
6.951271	3.24538e-19
6.951028	3.24946e-19
6.950784	3.25355e-19
6.950541	3.25764e-19
6.950297	3.26174e-19
6.950054	3.26584e-19
6.949811	3.26995e-19
6.949567	3.27406e-19
6.949324	3.27818e-19
6.949080	3.2823e-19
6.948837	3.28643e-19
6.948593	3.29057e-19
6.948350	3.29471e-19
6.948106	3.29885e-19
6.947863	3.303e-19
6.947620	3.30715e-19
6.947376	3.31131e-19
6.947133	3.31548e-19
6.946889	3.31965e-19
6.946646	3.32383e-19
6.946402	3.32801e-19
6.946159	3.33219e-19
6.945916	3.33638e-19
6.945672	3.34058e-19
6.945429	3.34478e-19
6.945185	3.34899e-19
6.944942	3.3532e-19
6.944698	3.35742e-19
6.944455	3.36164e-19
6.944212	3.36587e-19
6.943968	3.37011e-19
6.943725	3.37435e-19
6.943481	3.37859e-19
6.943238	3.38284e-19
6.942994	3.38709e-19
6.942751	3.39136e-19
6.942508	3.39562e-19
6.942264	3.39989e-19
6.942021	3.40417e-19
6.941777	3.40845e-19
6.941534	3.41274e-19
6.941290	3.41703e-19
6.941047	3.42133e-19
6.940803	3.42563e-19
6.940560	3.42994e-19
6.940317	3.43426e-19
6.940073	3.43858e-19
6.939830	3.4429e-19
6.939586	3.44723e-19
6.939343	3.45157e-19
6.939099	3.45591e-19
6.938856	3.46026e-19
6.938613	3.46461e-19
6.938369	3.46897e-19
6.938126	3.47333e-19
6.937882	3.4777e-19
6.937639	3.48207e-19
6.937395	3.48645e-19
6.937152	3.49084e-19
6.936909	3.49523e-19
6.936665	3.49963e-19
6.936422	3.50403e-19
6.936178	3.50844e-19
6.935935	3.51285e-19
6.935691	3.51727e-19
6.935448	3.52169e-19
6.935204	3.52612e-19
6.934961	3.53056e-19
6.934718	3.535e-19
6.934474	3.53945e-19
6.934231	3.5439e-19
6.933987	3.54836e-19
6.933744	3.55282e-19
6.933500	3.55729e-19
6.933257	3.56176e-19
6.933014	3.56624e-19
6.932770	3.57073e-19
6.932527	3.57522e-19
6.932283	3.57972e-19
6.932040	3.58422e-19
6.931796	3.58873e-19
6.931553	3.59324e-19
6.931310	3.59776e-19
6.931066	3.60229e-19
6.930823	3.60682e-19
6.930579	3.61136e-19
6.930336	3.6159e-19
6.930092	3.62045e-19
6.929849	3.625e-19
6.929606	3.62956e-19
6.929362	3.63413e-19
6.929119	3.6387e-19
6.928875	3.64327e-19
6.928632	3.64786e-19
6.928388	3.65244e-19
6.928145	3.65704e-19
6.927901	3.66164e-19
6.927658	3.66625e-19
6.927415	3.67086e-19
6.927171	3.67547e-19
6.926928	3.6801e-19
6.926684	3.68473e-19
6.926441	3.68936e-19
6.926197	3.694e-19
6.925954	3.69865e-19
6.925711	3.7033e-19
6.925467	3.70796e-19
6.925224	3.71262e-19
6.924980	3.71729e-19
6.924737	3.72197e-19
6.924493	3.72665e-19
6.924250	3.73134e-19
6.924007	3.73603e-19
6.923763	3.74073e-19
6.923520	3.74544e-19
6.923276	3.75015e-19
6.923033	3.75487e-19
6.922789	3.75959e-19
6.922546	3.76432e-19
6.922303	3.76905e-19
6.922059	3.77379e-19
6.921816	3.77854e-19
6.921572	3.78329e-19
6.921329	3.78805e-19
6.921085	3.79282e-19
6.920842	3.79759e-19
6.920598	3.80236e-19
6.920355	3.80715e-19
6.920112	3.81194e-19
6.919868	3.81673e-19
6.919625	3.82153e-19
6.919381	3.82634e-19
6.919138	3.83115e-19
6.918894	3.83597e-19
6.918651	3.8408e-19
6.918408	3.84563e-19
6.918164	3.85046e-19
6.917921	3.85531e-19
6.917677	3.86016e-19
6.917434	3.86501e-19
6.917190	3.86987e-19
6.916947	3.87474e-19
6.916704	3.87962e-19
6.916460	3.8845e-19
6.916217	3.88938e-19
6.915973	3.89427e-19
6.915730	3.89917e-19
6.915486	3.90408e-19
6.915243	3.90899e-19
6.914999	3.91391e-19
6.914756	3.91883e-19
6.914513	3.92376e-19
6.914269	3.92869e-19
6.914026	3.93364e-19
6.913782	3.93858e-19
6.913539	3.94354e-19
6.913295	3.9485e-19
6.913052	3.95346e-19
6.912809	3.95844e-19
6.912565	3.96342e-19
6.912322	3.9684e-19
6.912078	3.97339e-19
6.911835	3.97839e-19
6.911591	3.9834e-19
6.911348	3.98841e-19
6.911105	3.99342e-19
6.910861	3.99845e-19
6.910618	4.00348e-19
6.910374	4.00851e-19
6.910131	4.01355e-19
6.909887	4.0186e-19
6.909644	4.02366e-19
6.909401	4.02872e-19
6.909157	4.03379e-19
6.908914	4.03886e-19
6.908670	4.04394e-19
6.908427	4.04903e-19
6.908183	4.05412e-19
6.907940	4.05922e-19
6.907696	4.06433e-19
6.907453	4.06944e-19
6.907210	4.07456e-19
6.906966	4.07968e-19
6.906723	4.08481e-19
6.906479	4.08995e-19
6.906236	4.0951e-19
6.905992	4.10025e-19
6.905749	4.10541e-19
6.905506	4.11057e-19
6.905262	4.11574e-19
6.905019	4.12092e-19
6.904775	4.1261e-19
6.904532	4.13129e-19
6.904288	4.13649e-19
6.904045	4.14169e-19
6.903802	4.1469e-19
6.903558	4.15212e-19
6.903315	4.15734e-19
6.903071	4.16257e-19
6.902828	4.1678e-19
6.902584	4.17305e-19
6.902341	4.1783e-19
6.902097	4.18355e-19
6.901854	4.18881e-19
6.901611	4.19408e-19
6.901367	4.19936e-19
6.901124	4.20464e-19
6.900880	4.20993e-19
6.900637	4.21522e-19
6.900393	4.22053e-19
6.900150	4.22584e-19
6.899907	4.23115e-19
6.899663	4.23647e-19
6.899420	4.2418e-19
6.899176	4.24714e-19
6.898933	4.25248e-19
6.898689	4.25783e-19
6.898446	4.26318e-19
6.898203	4.26855e-19
6.897959	4.27392e-19
6.897716	4.27929e-19
6.897472	4.28468e-19
6.897229	4.29007e-19
6.896985	4.29546e-19
6.896742	4.30086e-19
6.896499	4.30627e-19
6.896255	4.31169e-19
6.896012	4.31711e-19
6.895768	4.32254e-19
6.895525	4.32798e-19
6.895281	4.33343e-19
6.895038	4.33888e-19
6.894794	4.34433e-19
6.894551	4.3498e-19
6.894308	4.35527e-19
6.894064	4.36075e-19
6.893821	4.36623e-19
6.893577	4.37173e-19
6.893334	4.37723e-19
6.893090	4.38273e-19
6.892847	4.38824e-19
6.892604	4.39376e-19
6.892360	4.39929e-19
6.892117	4.40482e-19
6.891873	4.41036e-19
6.891630	4.41591e-19
6.891386	4.42147e-19
6.891143	4.42703e-19
6.890900	4.4326e-19
6.890656	4.43817e-19
6.890413	4.44376e-19
6.890169	4.44935e-19
6.889926	4.45494e-19
6.889682	4.46055e-19
6.889439	4.46616e-19
6.889196	4.47177e-19
6.888952	4.4774e-19
6.888709	4.48303e-19
6.888465	4.48867e-19
6.888222	4.49432e-19
6.887978	4.49997e-19
6.887735	4.50563e-19
6.887491	4.5113e-19
6.887248	4.51697e-19
6.887005	4.52265e-19
6.886761	4.52834e-19
6.886518	4.53404e-19
6.886274	4.53974e-19
6.886031	4.54545e-19
6.885787	4.55117e-19
6.885544	4.55689e-19
6.885301	4.56263e-19
6.885057	4.56837e-19
6.884814	4.57411e-19
6.884570	4.57987e-19
6.884327	4.58563e-19
6.884083	4.59139e-19
6.883840	4.59717e-19
6.883597	4.60295e-19
6.883353	4.60874e-19
6.883110	4.61454e-19
6.882866	4.62034e-19
6.882623	4.62616e-19
6.882379	4.63197e-19
6.882136	4.6378e-19
6.881892	4.64363e-19
6.881649	4.64948e-19
6.881406	4.65532e-19
6.881162	4.66118e-19
6.880919	4.66704e-19
6.880675	4.67291e-19
6.880432	4.67879e-19
6.880188	4.68468e-19
6.879945	4.69057e-19
6.879702	4.69647e-19
6.879458	4.70238e-19
6.879215	4.70829e-19
6.878971	4.71421e-19
6.878728	4.72014e-19
6.878484	4.72608e-19
6.878241	4.73203e-19
6.877998	4.73798e-19
6.877754	4.74394e-19
6.877511	4.74991e-19
6.877267	4.75588e-19
6.877024	4.76186e-19
6.876780	4.76785e-19
6.876537	4.77385e-19
6.876294	4.77985e-19
6.876050	4.78587e-19
6.875807	4.79189e-19
6.875563	4.79791e-19
6.875320	4.80395e-19
6.875076	4.80999e-19
6.874833	4.81604e-19
6.874589	4.8221e-19
6.874346	4.82817e-19
6.874103	4.83424e-19
6.873859	4.84032e-19
6.873616	4.84641e-19
6.873372	4.8525e-19
6.873129	4.85861e-19
6.872885	4.86472e-19
6.872642	4.87084e-19
6.872399	4.87697e-19
6.872155	4.8831e-19
6.871912	4.88924e-19
6.871668	4.89539e-19
6.871425	4.90155e-19
6.871181	4.90772e-19
6.870938	4.91389e-19
6.870695	4.92007e-19
6.870451	4.92626e-19
6.870208	4.93245e-19
6.869964	4.93866e-19
6.869721	4.94487e-19
6.869477	4.95109e-19
6.869234	4.95732e-19
6.868990	4.96355e-19
6.868747	4.9698e-19
6.868504	4.97605e-19
6.868260	4.98231e-19
6.868017	4.98858e-19
6.867773	4.99485e-19
6.867530	5.00113e-19
6.867286	5.00742e-19
6.867043	5.01372e-19
6.866800	5.02003e-19
6.866556	5.02634e-19
6.866313	5.03267e-19
6.866069	5.039e-19
6.865826	5.04533e-19
6.865582	5.05168e-19
6.865339	5.05804e-19
6.865096	5.0644e-19
6.864852	5.07077e-19
6.864609	5.07715e-19
6.864365	5.08353e-19
6.864122	5.08993e-19
6.863878	5.09633e-19
6.863635	5.10274e-19
6.863392	5.10916e-19
6.863148	5.11559e-19
6.862905	5.12202e-19
6.862661	5.12846e-19
6.862418	5.13491e-19
6.862174	5.14137e-19
6.861931	5.14784e-19
6.861687	5.15432e-19
6.861444	5.1608e-19
6.861201	5.16729e-19
6.860957	5.17379e-19
6.860714	5.1803e-19
6.860470	5.18681e-19
6.860227	5.19334e-19
6.859983	5.19987e-19
6.859740	5.20641e-19
6.859497	5.21296e-19
6.859253	5.21952e-19
6.859010	5.22608e-19
6.858766	5.23266e-19
6.858523	5.23924e-19
6.858279	5.24583e-19
6.858036	5.25243e-19
6.857793	5.25903e-19
6.857549	5.26565e-19
6.857306	5.27227e-19
6.857062	5.2789e-19
6.856819	5.28554e-19
6.856575	5.29219e-19
6.856332	5.29885e-19
6.856089	5.30552e-19
6.855845	5.31219e-19
6.855602	5.31887e-19
6.855358	5.32556e-19
6.855115	5.33226e-19
6.854871	5.33897e-19
6.854628	5.34568e-19
6.854384	5.35241e-19
6.854141	5.35914e-19
6.853898	5.36588e-19
6.853654	5.37263e-19
6.853411	5.37939e-19
6.853167	5.38615e-19
6.852924	5.39293e-19
6.852680	5.39971e-19
6.852437	5.40651e-19
6.852194	5.41331e-19
6.851950	5.42012e-19
6.851707	5.42693e-19
6.851463	5.43376e-19
6.851220	5.44059e-19
6.850976	5.44744e-19
6.850733	5.45429e-19
6.850490	5.46115e-19
6.850246	5.46802e-19
6.850003	5.4749e-19
6.849759	5.48178e-19
6.849516	5.48868e-19
6.849272	5.49558e-19
6.849029	5.5025e-19
6.848785	5.50942e-19
6.848542	5.51635e-19
6.848299	5.52329e-19
6.848055	5.53023e-19
6.847812	5.53719e-19
6.847568	5.54416e-19
6.847325	5.55113e-19
6.847081	5.55811e-19
6.846838	5.5651e-19
6.846595	5.5721e-19
6.846351	5.57911e-19
6.846108	5.58613e-19
6.845864	5.59316e-19
6.845621	5.60019e-19
6.845377	5.60724e-19
6.845134	5.61429e-19
6.844891	5.62135e-19
6.844647	5.62842e-19
6.844404	5.6355e-19
6.844160	5.64259e-19
6.843917	5.64969e-19
6.843673	5.6568e-19
6.843430	5.66391e-19
6.843187	5.67104e-19
6.842943	5.67817e-19
6.842700	5.68531e-19
6.842456	5.69246e-19
6.842213	5.69962e-19
6.841969	5.70679e-19
6.841726	5.71397e-19
6.841482	5.72116e-19
6.841239	5.72835e-19
6.840996	5.73556e-19
6.840752	5.74277e-19
6.840509	5.75e-19
6.840265	5.75723e-19
6.840022	5.76447e-19
6.839778	5.77172e-19
6.839535	5.77898e-19
6.839292	5.78625e-19
6.839048	5.79353e-19
6.838805	5.80082e-19
6.838561	5.80811e-19
6.838318	5.81542e-19
6.838074	5.82274e-19
6.837831	5.83006e-19
6.837588	5.83739e-19
6.837344	5.84474e-19
6.837101	5.85209e-19
6.836857	5.85945e-19
6.836614	5.86682e-19
6.836370	5.8742e-19
6.836127	5.88159e-19
6.835883	5.88899e-19
6.835640	5.89639e-19
6.835397	5.90381e-19
6.835153	5.91124e-19
6.834910	5.91867e-19
6.834666	5.92612e-19
6.834423	5.93357e-19
6.834179	5.94103e-19
6.833936	5.94851e-19
6.833693	5.95599e-19
6.833449	5.96348e-19
6.833206	5.97098e-19
6.832962	5.97849e-19
6.832719	5.98601e-19
6.832475	5.99354e-19
6.832232	6.00108e-19
6.831989	6.00863e-19
6.831745	6.01619e-19
6.831502	6.02376e-19
6.831258	6.03133e-19
6.831015	6.03892e-19
6.830771	6.04652e-19
6.830528	6.05412e-19
6.830285	6.06174e-19
6.830041	6.06936e-19
6.829798	6.077e-19
6.829554	6.08464e-19
6.829311	6.09229e-19
6.829067	6.09996e-19
6.828824	6.10763e-19
6.828580	6.11531e-19
6.828337	6.123e-19
6.828094	6.13071e-19
6.827850	6.13842e-19
6.827607	6.14614e-19
6.827363	6.15387e-19
6.827120	6.16161e-19
6.826876	6.16936e-19
6.826633	6.17712e-19
6.826390	6.18489e-19
6.826146	6.19267e-19
6.825903	6.20046e-19
6.825659	6.20826e-19
6.825416	6.21607e-19
6.825172	6.22389e-19
6.824929	6.23172e-19
6.824686	6.23956e-19
6.824442	6.2474e-19
6.824199	6.25526e-19
6.823955	6.26313e-19
6.823712	6.27101e-19
6.823468	6.2789e-19
6.823225	6.2868e-19
6.822981	6.2947e-19
6.822738	6.30262e-19
6.822495	6.31055e-19
6.822251	6.31849e-19
6.822008	6.32643e-19
6.821764	6.33439e-19
6.821521	6.34236e-19
6.821277	6.35034e-19
6.821034	6.35833e-19
6.820791	6.36632e-19
6.820547	6.37433e-19
6.820304	6.38235e-19
6.820060	6.39038e-19
6.819817	6.39842e-19
6.819573	6.40646e-19
6.819330	6.41452e-19
6.819087	6.42259e-19
6.818843	6.43067e-19
6.818600	6.43876e-19
6.818356	6.44686e-19
6.818113	6.45497e-19
6.817869	6.46309e-19
6.817626	6.47122e-19
6.817383	6.47936e-19
6.817139	6.48751e-19
6.816896	6.49567e-19
6.816652	6.50384e-19
6.816409	6.51202e-19
6.816165	6.52021e-19
6.815922	6.52841e-19
6.815678	6.53662e-19
6.815435	6.54485e-19
6.815192	6.55308e-19
6.814948	6.56132e-19
6.814705	6.56957e-19
6.814461	6.57784e-19
6.814218	6.58611e-19
6.813974	6.5944e-19
6.813731	6.60269e-19
6.813488	6.611e-19
6.813244	6.61931e-19
6.813001	6.62764e-19
6.812757	6.63597e-19
6.812514	6.64432e-19
6.812270	6.65268e-19
6.812027	6.66105e-19
6.811784	6.66943e-19
6.811540	6.67782e-19
6.811297	6.68622e-19
6.811053	6.69463e-19
6.810810	6.70305e-19
6.810566	6.71148e-19
6.810323	6.71992e-19
6.810080	6.72837e-19
6.809836	6.73684e-19
6.809593	6.74531e-19
6.809349	6.75379e-19
6.809106	6.76229e-19
6.808862	6.7708e-19
6.808619	6.77931e-19
6.808375	6.78784e-19
6.808132	6.79638e-19
6.807889	6.80493e-19
6.807645	6.81349e-19
6.807402	6.82206e-19
6.807158	6.83064e-19
6.806915	6.83923e-19
6.806671	6.84783e-19
6.806428	6.85645e-19
6.806185	6.86507e-19
6.805941	6.87371e-19
6.805698	6.88235e-19
6.805454	6.89101e-19
6.805211	6.89968e-19
6.804967	6.90836e-19
6.804724	6.91705e-19
6.804481	6.92575e-19
6.804237	6.93446e-19
6.803994	6.94318e-19
6.803750	6.95191e-19
6.803507	6.96066e-19
6.803263	6.96942e-19
6.803020	6.97818e-19
6.802776	6.98696e-19
6.802533	6.99575e-19
6.802290	7.00455e-19
6.802046	7.01336e-19
6.801803	7.02218e-19
6.801559	7.03101e-19
6.801316	7.03986e-19
6.801072	7.04871e-19
6.800829	7.05758e-19
6.800586	7.06646e-19
6.800342	7.07534e-19
6.800099	7.08424e-19
6.799855	7.09316e-19
6.799612	7.10208e-19
6.799368	7.11101e-19
6.799125	7.11996e-19
6.798882	7.12891e-19
6.798638	7.13788e-19
6.798395	7.14686e-19
6.798151	7.15585e-19
6.797908	7.16485e-19
6.797664	7.17386e-19
6.797421	7.18288e-19
6.797178	7.19192e-19
6.796934	7.20097e-19
6.796691	7.21002e-19
6.796447	7.21909e-19
6.796204	7.22817e-19
6.795960	7.23727e-19
6.795717	7.24637e-19
6.795473	7.25548e-19
6.795230	7.26461e-19
6.794987	7.27375e-19
6.794743	7.2829e-19
6.794500	7.29206e-19
6.794256	7.30123e-19
6.794013	7.31041e-19
6.793769	7.31961e-19
6.793526	7.32882e-19
6.793283	7.33804e-19
6.793039	7.34727e-19
6.792796	7.35651e-19
6.792552	7.36576e-19
6.792309	7.37503e-19
6.792065	7.3843e-19
6.791822	7.39359e-19
6.791579	7.40289e-19
6.791335	7.4122e-19
6.791092	7.42153e-19
6.790848	7.43086e-19
6.790605	7.44021e-19
6.790361	7.44957e-19
6.790118	7.45894e-19
6.789874	7.46832e-19
6.789631	7.47772e-19
6.789388	7.48712e-19
6.789144	7.49654e-19
6.788901	7.50597e-19
6.788657	7.51541e-19
6.788414	7.52486e-19
6.788170	7.53433e-19
6.787927	7.54381e-19
6.787684	7.55329e-19
6.787440	7.5628e-19
6.787197	7.57231e-19
6.786953	7.58183e-19
6.786710	7.59137e-19
6.786466	7.60092e-19
6.786223	7.61048e-19
6.785980	7.62005e-19
6.785736	7.62964e-19
6.785493	7.63924e-19
6.785249	7.64884e-19
6.785006	7.65847e-19
6.784762	7.6681e-19
6.784519	7.67774e-19
6.784276	7.6874e-19
6.784032	7.69707e-19
6.783789	7.70675e-19
6.783545	7.71645e-19
6.783302	7.72615e-19
6.783058	7.73587e-19
6.782815	7.7456e-19
6.782571	7.75535e-19
6.782328	7.7651e-19
6.782085	7.77487e-19
6.781841	7.78465e-19
6.781598	7.79444e-19
6.781354	7.80424e-19
6.781111	7.81406e-19
6.780867	7.82389e-19
6.780624	7.83373e-19
6.780381	7.84358e-19
6.780137	7.85345e-19
6.779894	7.86333e-19
6.779650	7.87322e-19
6.779407	7.88312e-19
6.779163	7.89304e-19
6.778920	7.90297e-19
6.778677	7.91291e-19
6.778433	7.92286e-19
6.778190	7.93283e-19
6.777946	7.94281e-19
6.777703	7.9528e-19
6.777459	7.9628e-19
6.777216	7.97282e-19
6.776973	7.98285e-19
6.776729	7.99289e-19
6.776486	8.00294e-19
6.776242	8.01301e-19
6.775999	8.02309e-19
6.775755	8.03318e-19
6.775512	8.04328e-19
6.775268	8.0534e-19
6.775025	8.06353e-19
6.774782	8.07367e-19
6.774538	8.08383e-19
6.774295	8.094e-19
6.774051	8.10418e-19
6.773808	8.11437e-19
6.773564	8.12458e-19
6.773321	8.1348e-19
6.773078	8.14503e-19
6.772834	8.15528e-19
6.772591	8.16554e-19
6.772347	8.17581e-19
6.772104	8.18609e-19
6.771860	8.19639e-19
6.771617	8.2067e-19
6.771374	8.21702e-19
6.771130	8.22736e-19
6.770887	8.2377e-19
6.770643	8.24807e-19
6.770400	8.25844e-19
6.770156	8.26883e-19
6.769913	8.27923e-19
6.769669	8.28964e-19
6.769426	8.30007e-19
6.769183	8.31051e-19
6.768939	8.32097e-19
6.768696	8.33143e-19
6.768452	8.34191e-19
6.768209	8.35241e-19
6.767965	8.36291e-19
6.767722	8.37343e-19
6.767479	8.38396e-19
6.767235	8.39451e-19
6.766992	8.40507e-19
6.766748	8.41564e-19
6.766505	8.42623e-19
6.766261	8.43683e-19
6.766018	8.44744e-19
6.765775	8.45806e-19
6.765531	8.4687e-19
6.765288	8.47935e-19
6.765044	8.49002e-19
6.764801	8.5007e-19
6.764557	8.51139e-19
6.764314	8.5221e-19
6.764071	8.53282e-19
6.763827	8.54355e-19
6.763584	8.5543e-19
6.763340	8.56506e-19
6.763097	8.57583e-19
6.762853	8.58662e-19
6.762610	8.59742e-19
6.762366	8.60823e-19
6.762123	8.61906e-19
6.761880	8.6299e-19
6.761636	8.64076e-19
6.761393	8.65163e-19
6.761149	8.66251e-19
6.760906	8.67341e-19
6.760662	8.68432e-19
6.760419	8.69524e-19
6.760176	8.70618e-19
6.759932	8.71713e-19
6.759689	8.72809e-19
6.759445	8.73907e-19
6.759202	8.75007e-19
6.758958	8.76107e-19
6.758715	8.77209e-19
6.758472	8.78313e-19
6.758228	8.79417e-19
6.757985	8.80524e-19
6.757741	8.81631e-19
6.757498	8.8274e-19
6.757254	8.8385e-19
6.757011	8.84962e-19
6.756767	8.86075e-19
6.756524	8.8719e-19
6.756281	8.88306e-19
6.756037	8.89423e-19
6.755794	8.90542e-19
6.755550	8.91662e-19
6.755307	8.92784e-19
6.755063	8.93907e-19
6.754820	8.95031e-19
6.754577	8.96157e-19
6.754333	8.97284e-19
6.754090	8.98413e-19
6.753846	8.99543e-19
6.753603	9.00675e-19
6.753359	9.01807e-19
6.753116	9.02942e-19
6.752873	9.04078e-19
6.752629	9.05215e-19
6.752386	9.06353e-19
6.752142	9.07493e-19
6.751899	9.08635e-19
6.751655	9.09778e-19
6.751412	9.10922e-19
6.751169	9.12068e-19
6.750925	9.13215e-19
6.750682	9.14364e-19
6.750438	9.15514e-19
6.750195	9.16666e-19
6.749951	9.17819e-19
6.749708	9.18973e-19
6.749464	9.20129e-19
6.749221	9.21287e-19
6.748978	9.22446e-19
6.748734	9.23606e-19
6.748491	9.24768e-19
6.748247	9.25931e-19
6.748004	9.27096e-19
6.747760	9.28262e-19
6.747517	9.29429e-19
6.747274	9.30598e-19
6.747030	9.31769e-19
6.746787	9.32941e-19
6.746543	9.34115e-19
6.746300	9.35289e-19
6.746056	9.36466e-19
6.745813	9.37644e-19
6.745570	9.38823e-19
6.745326	9.40004e-19
6.745083	9.41187e-19
6.744839	9.42371e-19
6.744596	9.43556e-19
6.744352	9.44743e-19
6.744109	9.45931e-19
6.743866	9.47121e-19
6.743622	9.48312e-19
6.743379	9.49505e-19
6.743135	9.50699e-19
6.742892	9.51895e-19
6.742648	9.53093e-19
6.742405	9.54292e-19
6.742161	9.55492e-19
6.741918	9.56694e-19
6.741675	9.57897e-19
6.741431	9.59102e-19
6.741188	9.60309e-19
6.740944	9.61516e-19
6.740701	9.62726e-19
6.740457	9.63937e-19
6.740214	9.65149e-19
6.739971	9.66363e-19
6.739727	9.67579e-19
6.739484	9.68796e-19
6.739240	9.70015e-19
6.738997	9.71235e-19
6.738753	9.72456e-19
6.738510	9.7368e-19
6.738267	9.74904e-19
6.738023	9.76131e-19
6.737780	9.77359e-19
6.737536	9.78588e-19
6.737293	9.79819e-19
6.737049	9.81051e-19
6.736806	9.82285e-19
6.736562	9.83521e-19
6.736319	9.84758e-19
6.736076	9.85997e-19
6.735832	9.87237e-19
6.735589	9.88479e-19
6.735345	9.89722e-19
6.735102	9.90967e-19
6.734858	9.92214e-19
6.734615	9.93462e-19
6.734372	9.94711e-19
6.734128	9.95963e-19
6.733885	9.97215e-19
6.733641	9.9847e-19
6.733398	9.99726e-19
6.733154	1.00098e-18
6.732911	1.00224e-18
6.732668	1.0035e-18
6.732424	1.00477e-18
6.732181	1.00603e-18
6.731937	1.00729e-18
6.731694	1.00856e-18
6.731450	1.00983e-18
6.731207	1.0111e-18
6.730964	1.01237e-18
6.730720	1.01365e-18
6.730477	1.01492e-18
6.730233	1.0162e-18
6.729990	1.01748e-18
6.729746	1.01876e-18
6.729503	1.02004e-18
6.729259	1.02132e-18
6.729016	1.0226e-18
6.728773	1.02389e-18
6.728529	1.02518e-18
6.728286	1.02647e-18
6.728042	1.02776e-18
6.727799	1.02905e-18
6.727555	1.03035e-18
6.727312	1.03164e-18
6.727069	1.03294e-18
6.726825	1.03424e-18
6.726582	1.03554e-18
6.726338	1.03684e-18
6.726095	1.03815e-18
6.725851	1.03945e-18
6.725608	1.04076e-18
6.725365	1.04207e-18
6.725121	1.04338e-18
6.724878	1.04469e-18
6.724634	1.04601e-18
6.724391	1.04732e-18
6.724147	1.04864e-18
6.723904	1.04996e-18
6.723660	1.05128e-18
6.723417	1.0526e-18
6.723174	1.05393e-18
6.722930	1.05525e-18
6.722687	1.05658e-18
6.722443	1.05791e-18
6.722200	1.05924e-18
6.721956	1.06057e-18
6.721713	1.06191e-18
6.721470	1.06324e-18
6.721226	1.06458e-18
6.720983	1.06592e-18
6.720739	1.06726e-18
6.720496	1.0686e-18
6.720252	1.06995e-18
6.720009	1.07129e-18
6.719766	1.07264e-18
6.719522	1.07399e-18
6.719279	1.07534e-18
6.719035	1.07669e-18
6.718792	1.07805e-18
6.718548	1.0794e-18
6.718305	1.08076e-18
6.718062	1.08212e-18
6.717818	1.08348e-18
6.717575	1.08484e-18
6.717331	1.08621e-18
6.717088	1.08757e-18
6.716844	1.08894e-18
6.716601	1.09031e-18
6.716357	1.09168e-18
6.716114	1.09306e-18
6.715871	1.09443e-18
6.715627	1.09581e-18
6.715384	1.09719e-18
6.715140	1.09857e-18
6.714897	1.09995e-18
6.714653	1.10133e-18
6.714410	1.10272e-18
6.714167	1.1041e-18
6.713923	1.10549e-18
6.713680	1.10688e-18
6.713436	1.10828e-18
6.713193	1.10967e-18
6.712949	1.11107e-18
6.712706	1.11246e-18
6.712463	1.11386e-18
6.712219	1.11526e-18
6.711976	1.11667e-18
6.711732	1.11807e-18
6.711489	1.11948e-18
6.711245	1.12089e-18
6.711002	1.1223e-18
6.710759	1.12371e-18
6.710515	1.12512e-18
6.710272	1.12654e-18
6.710028	1.12795e-18
6.709785	1.12937e-18
6.709541	1.13079e-18
6.709298	1.13221e-18
6.709054	1.13364e-18
6.708811	1.13506e-18
6.708568	1.13649e-18
6.708324	1.13792e-18
6.708081	1.13935e-18
6.707837	1.14079e-18
6.707594	1.14222e-18
6.707350	1.14366e-18
6.707107	1.1451e-18
6.706864	1.14654e-18
6.706620	1.14798e-18
6.706377	1.14942e-18
6.706133	1.15087e-18
6.705890	1.15232e-18
6.705646	1.15377e-18
6.705403	1.15522e-18
6.705160	1.15667e-18
6.704916	1.15813e-18
6.704673	1.15958e-18
6.704429	1.16104e-18
6.704186	1.1625e-18
6.703942	1.16396e-18
6.703699	1.16543e-18
6.703455	1.16689e-18
6.703212	1.16836e-18
6.702969	1.16983e-18
6.702725	1.1713e-18
6.702482	1.17278e-18
6.702238	1.17425e-18
6.701995	1.17573e-18
6.701751	1.17721e-18
6.701508	1.17869e-18
6.701265	1.18017e-18
6.701021	1.18166e-18
6.700778	1.18314e-18
6.700534	1.18463e-18
6.700291	1.18612e-18
6.700047	1.18761e-18
6.699804	1.18911e-18
6.699561	1.1906e-18
6.699317	1.1921e-18
6.699074	1.1936e-18
6.698830	1.1951e-18
6.698587	1.1966e-18
6.698343	1.19811e-18
6.698100	1.19962e-18
6.697857	1.20112e-18
6.697613	1.20264e-18
6.697370	1.20415e-18
6.697126	1.20566e-18
6.696883	1.20718e-18
6.696639	1.2087e-18
6.696396	1.21022e-18
6.696152	1.21174e-18
6.695909	1.21326e-18
6.695666	1.21479e-18
6.695422	1.21632e-18
6.695179	1.21785e-18
6.694935	1.21938e-18
6.694692	1.22091e-18
6.694448	1.22245e-18
6.694205	1.22399e-18
6.693962	1.22553e-18
6.693718	1.22707e-18
6.693475	1.22861e-18
6.693231	1.23016e-18
6.692988	1.2317e-18
6.692744	1.23325e-18
6.692501	1.23481e-18
6.692258	1.23636e-18
6.692014	1.23791e-18
6.691771	1.23947e-18
6.691527	1.24103e-18
6.691284	1.24259e-18
6.691040	1.24415e-18
6.690797	1.24572e-18
6.690553	1.24729e-18
6.690310	1.24886e-18
6.690067	1.25043e-18
6.689823	1.252e-18
6.689580	1.25357e-18
6.689336	1.25515e-18
6.689093	1.25673e-18
6.688849	1.25831e-18
6.688606	1.25989e-18
6.688363	1.26148e-18
6.688119	1.26306e-18
6.687876	1.26465e-18
6.687632	1.26624e-18
6.687389	1.26784e-18
6.687145	1.26943e-18
6.686902	1.27103e-18
6.686659	1.27263e-18
6.686415	1.27423e-18
6.686172	1.27583e-18
6.685928	1.27744e-18
6.685685	1.27904e-18
6.685441	1.28065e-18
6.685198	1.28226e-18
6.684955	1.28387e-18
6.684711	1.28549e-18
6.684468	1.28711e-18
6.684224	1.28873e-18
6.683981	1.29035e-18
6.683737	1.29197e-18
6.683494	1.29359e-18
6.683250	1.29522e-18
6.683007	1.29685e-18
6.682764	1.29848e-18
6.682520	1.30012e-18
6.682277	1.30175e-18
6.682033	1.30339e-18
6.681790	1.30503e-18
6.681546	1.30667e-18
6.681303	1.30831e-18
6.681060	1.30996e-18
6.680816	1.31161e-18
6.680573	1.31326e-18
6.680329	1.31491e-18
6.680086	1.31656e-18
6.679842	1.31822e-18
6.679599	1.31988e-18
6.679356	1.32154e-18
6.679112	1.3232e-18
6.678869	1.32486e-18
6.678625	1.32653e-18
6.678382	1.3282e-18
6.678138	1.32987e-18
6.677895	1.33154e-18
6.677652	1.33322e-18
6.677408	1.33489e-18
6.677165	1.33657e-18
6.676921	1.33825e-18
6.676678	1.33994e-18
6.676434	1.34162e-18
6.676191	1.34331e-18
6.675947	1.345e-18
6.675704	1.34669e-18
6.675461	1.34839e-18
6.675217	1.35008e-18
6.674974	1.35178e-18
6.674730	1.35348e-18
6.674487	1.35518e-18
6.674243	1.35689e-18
6.674000	1.35859e-18
6.673757	1.3603e-18
6.673513	1.36201e-18
6.673270	1.36373e-18
6.673026	1.36544e-18
6.672783	1.36716e-18
6.672539	1.36888e-18
6.672296	1.3706e-18
6.672053	1.37233e-18
6.671809	1.37405e-18
6.671566	1.37578e-18
6.671322	1.37751e-18
6.671079	1.37924e-18
6.670835	1.38098e-18
6.670592	1.38272e-18
6.670348	1.38446e-18
6.670105	1.3862e-18
6.669862	1.38794e-18
6.669618	1.38969e-18
6.669375	1.39143e-18
6.669131	1.39318e-18
6.668888	1.39494e-18
6.668644	1.39669e-18
6.668401	1.39845e-18
6.668158	1.40021e-18
6.667914	1.40197e-18
6.667671	1.40373e-18
6.667427	1.4055e-18
6.667184	1.40727e-18
6.666940	1.40904e-18
6.666697	1.41081e-18
6.666454	1.41258e-18
6.666210	1.41436e-18
6.665967	1.41614e-18
6.665723	1.41792e-18
6.665480	1.4197e-18
6.665236	1.42149e-18
6.664993	1.42328e-18
6.664750	1.42507e-18
6.664506	1.42686e-18
6.664263	1.42866e-18
6.664019	1.43045e-18
6.663776	1.43225e-18
6.663532	1.43405e-18
6.663289	1.43586e-18
6.663045	1.43766e-18
6.662802	1.43947e-18
6.662559	1.44128e-18
6.662315	1.4431e-18
6.662072	1.44491e-18
6.661828	1.44673e-18
6.661585	1.44855e-18
6.661341	1.45037e-18
6.661098	1.45219e-18
6.660855	1.45402e-18
6.660611	1.45585e-18
6.660368	1.45768e-18
6.660124	1.45951e-18
6.659881	1.46135e-18
6.659637	1.46319e-18
6.659394	1.46503e-18
6.659151	1.46687e-18
6.658907	1.46872e-18
6.658664	1.47056e-18
6.658420	1.47241e-18
6.658177	1.47427e-18
6.657933	1.47612e-18
6.657690	1.47798e-18
6.657446	1.47984e-18
6.657203	1.4817e-18
6.656960	1.48356e-18
6.656716	1.48543e-18
6.656473	1.4873e-18
6.656229	1.48917e-18
6.655986	1.49104e-18
6.655742	1.49292e-18
6.655499	1.49479e-18
6.655256	1.49667e-18
6.655012	1.49856e-18
6.654769	1.50044e-18
6.654525	1.50233e-18
6.654282	1.50422e-18
6.654038	1.50611e-18
6.653795	1.50801e-18
6.653552	1.5099e-18
6.653308	1.5118e-18
6.653065	1.5137e-18
6.652821	1.51561e-18
6.652578	1.51751e-18
6.652334	1.51942e-18
6.652091	1.52133e-18
6.651848	1.52325e-18
6.651604	1.52516e-18
6.651361	1.52708e-18
6.651117	1.529e-18
6.650874	1.53093e-18
6.650630	1.53285e-18
6.650387	1.53478e-18
6.650143	1.53671e-18
6.649900	1.53864e-18
6.649657	1.54058e-18
6.649413	1.54252e-18
6.649170	1.54446e-18
6.648926	1.5464e-18
6.648683	1.54834e-18
6.648439	1.55029e-18
6.648196	1.55224e-18
6.647953	1.55419e-18
6.647709	1.55615e-18
6.647466	1.55811e-18
6.647222	1.56007e-18
6.646979	1.56203e-18
6.646735	1.56399e-18
6.646492	1.56596e-18
6.646249	1.56793e-18
6.646005	1.5699e-18
6.645762	1.57188e-18
6.645518	1.57386e-18
6.645275	1.57584e-18
6.645031	1.57782e-18
6.644788	1.5798e-18
6.644545	1.58179e-18
6.644301	1.58378e-18
6.644058	1.58577e-18
6.643814	1.58777e-18
6.643571	1.58976e-18
6.643327	1.59176e-18
6.643084	1.59376e-18
6.642840	1.59577e-18
6.642597	1.59778e-18
6.642354	1.59979e-18
6.642110	1.6018e-18
6.641867	1.60381e-18
6.641623	1.60583e-18
6.641380	1.60785e-18
6.641136	1.60987e-18
6.640893	1.6119e-18
6.640650	1.61393e-18
6.640406	1.61596e-18
6.640163	1.61799e-18
6.639919	1.62002e-18
6.639676	1.62206e-18
6.639432	1.6241e-18
6.639189	1.62614e-18
6.638946	1.62819e-18
6.638702	1.63024e-18
6.638459	1.63229e-18
6.638215	1.63434e-18
6.637972	1.6364e-18
6.637728	1.63846e-18
6.637485	1.64052e-18
6.637241	1.64258e-18
6.636998	1.64465e-18
6.636755	1.64672e-18
6.636511	1.64879e-18
6.636268	1.65086e-18
6.636024	1.65294e-18
6.635781	1.65502e-18
6.635537	1.6571e-18
6.635294	1.65918e-18
6.635051	1.66127e-18
6.634807	1.66336e-18
6.634564	1.66545e-18
6.634320	1.66755e-18
6.634077	1.66964e-18
6.633833	1.67174e-18
6.633590	1.67385e-18
6.633347	1.67595e-18
6.633103	1.67806e-18
6.632860	1.68017e-18
6.632616	1.68229e-18
6.632373	1.6844e-18
6.632129	1.68652e-18
6.631886	1.68864e-18
6.631643	1.69077e-18
6.631399	1.69289e-18
6.631156	1.69502e-18
6.630912	1.69715e-18
6.630669	1.69929e-18
6.630425	1.70143e-18
6.630182	1.70357e-18
6.629938	1.70571e-18
6.629695	1.70785e-18
6.629452	1.71e-18
6.629208	1.71215e-18
6.628965	1.71431e-18
6.628721	1.71646e-18
6.628478	1.71862e-18
6.628234	1.72078e-18
6.627991	1.72295e-18
6.627748	1.72512e-18
6.627504	1.72729e-18
6.627261	1.72946e-18
6.627017	1.73163e-18
6.626774	1.73381e-18
6.626530	1.73599e-18
6.626287	1.73818e-18
6.626044	1.74036e-18
6.625800	1.74255e-18
6.625557	1.74474e-18
6.625313	1.74694e-18
6.625070	1.74914e-18
6.624826	1.75134e-18
6.624583	1.75354e-18
6.624339	1.75575e-18
6.624096	1.75795e-18
6.623853	1.76016e-18
6.623609	1.76238e-18
6.623366	1.7646e-18
6.623122	1.76682e-18
6.622879	1.76904e-18
6.622635	1.77126e-18
6.622392	1.77349e-18
6.622149	1.77572e-18
6.621905	1.77796e-18
6.621662	1.78019e-18
6.621418	1.78243e-18
6.621175	1.78467e-18
6.620931	1.78692e-18
6.620688	1.78917e-18
6.620445	1.79142e-18
6.620201	1.79367e-18
6.619958	1.79593e-18
6.619714	1.79818e-18
6.619471	1.80045e-18
6.619227	1.80271e-18
6.618984	1.80498e-18
6.618741	1.80725e-18
6.618497	1.80952e-18
6.618254	1.8118e-18
6.618010	1.81408e-18
6.617767	1.81636e-18
6.617523	1.81864e-18
6.617280	1.82093e-18
6.617036	1.82322e-18
6.616793	1.82552e-18
6.616550	1.82781e-18
6.616306	1.83011e-18
6.616063	1.83241e-18
6.615819	1.83472e-18
6.615576	1.83703e-18
6.615332	1.83934e-18
6.615089	1.84165e-18
6.614846	1.84397e-18
6.614602	1.84629e-18
6.614359	1.84861e-18
6.614115	1.85093e-18
6.613872	1.85326e-18
6.613628	1.85559e-18
6.613385	1.85793e-18
6.613142	1.86026e-18
6.612898	1.8626e-18
6.612655	1.86495e-18
6.612411	1.86729e-18
6.612168	1.86964e-18
6.611924	1.87199e-18
6.611681	1.87435e-18
6.611438	1.87671e-18
6.611194	1.87907e-18
6.610951	1.88143e-18
6.610707	1.8838e-18
6.610464	1.88617e-18
6.610220	1.88854e-18
6.609977	1.89091e-18
6.609733	1.89329e-18
6.609490	1.89567e-18
6.609247	1.89806e-18
6.609003	1.90045e-18
6.608760	1.90284e-18
6.608516	1.90523e-18
6.608273	1.90763e-18
6.608029	1.91003e-18
6.607786	1.91243e-18
6.607543	1.91483e-18
6.607299	1.91724e-18
6.607056	1.91965e-18
6.606812	1.92207e-18
6.606569	1.92449e-18
6.606325	1.92691e-18
6.606082	1.92933e-18
6.605839	1.93176e-18
6.605595	1.93419e-18
6.605352	1.93662e-18
6.605108	1.93906e-18
6.604865	1.9415e-18
6.604621	1.94394e-18
6.604378	1.94638e-18
6.604134	1.94883e-18
6.603891	1.95128e-18
6.603648	1.95374e-18
6.603404	1.9562e-18
6.603161	1.95866e-18
6.602917	1.96112e-18
6.602674	1.96359e-18
6.602430	1.96606e-18
6.602187	1.96853e-18
6.601944	1.97101e-18
6.601700	1.97348e-18
6.601457	1.97597e-18
6.601213	1.97845e-18
6.600970	1.98094e-18
6.600726	1.98343e-18
6.600483	1.98593e-18
6.600240	1.98843e-18
6.599996	1.99093e-18
6.599753	1.99343e-18
6.599509	1.99594e-18
6.599266	1.99845e-18
6.599022	2.00096e-18
6.598779	2.00348e-18
6.598536	2.006e-18
6.598292	2.00852e-18
6.598049	2.01105e-18
6.597805	2.01358e-18
6.597562	2.01611e-18
6.597318	2.01865e-18
6.597075	2.02119e-18
6.596831	2.02373e-18
6.596588	2.02628e-18
6.596345	2.02882e-18
6.596101	2.03138e-18
6.595858	2.03393e-18
6.595614	2.03649e-18
6.595371	2.03905e-18
6.595127	2.04162e-18
6.594884	2.04418e-18
6.594641	2.04676e-18
6.594397	2.04933e-18
6.594154	2.05191e-18
6.593910	2.05449e-18
6.593667	2.05707e-18
6.593423	2.05966e-18
6.593180	2.06225e-18
6.592937	2.06485e-18
6.592693	2.06744e-18
6.592450	2.07004e-18
6.592206	2.07265e-18
6.591963	2.07525e-18
6.591719	2.07787e-18
6.591476	2.08048e-18
6.591232	2.0831e-18
6.590989	2.08572e-18
6.590746	2.08834e-18
6.590502	2.09097e-18
6.590259	2.0936e-18
6.590015	2.09623e-18
6.589772	2.09887e-18
6.589528	2.10151e-18
6.589285	2.10415e-18
6.589042	2.1068e-18
6.588798	2.10945e-18
6.588555	2.1121e-18
6.588311	2.11476e-18
6.588068	2.11742e-18
6.587824	2.12008e-18
6.587581	2.12275e-18
6.587338	2.12542e-18
6.587094	2.12809e-18
6.586851	2.13077e-18
6.586607	2.13345e-18
6.586364	2.13613e-18
6.586120	2.13882e-18
6.585877	2.14151e-18
6.585634	2.1442e-18
6.585390	2.1469e-18
6.585147	2.1496e-18
6.584903	2.1523e-18
6.584660	2.15501e-18
6.584416	2.15772e-18
6.584173	2.16044e-18
6.583929	2.16315e-18
6.583686	2.16587e-18
6.583443	2.1686e-18
6.583199	2.17133e-18
6.582956	2.17406e-18
6.582712	2.17679e-18
6.582469	2.17953e-18
6.582225	2.18227e-18
6.581982	2.18502e-18
6.581739	2.18777e-18
6.581495	2.19052e-18
6.581252	2.19327e-18
6.581008	2.19603e-18
6.580765	2.19879e-18
6.580521	2.20156e-18
6.580278	2.20433e-18
6.580035	2.2071e-18
6.579791	2.20988e-18
6.579548	2.21266e-18
6.579304	2.21544e-18
6.579061	2.21823e-18
6.578817	2.22102e-18
6.578574	2.22381e-18
6.578331	2.22661e-18
6.578087	2.22941e-18
6.577844	2.23221e-18
6.577600	2.23502e-18
6.577357	2.23783e-18
6.577113	2.24065e-18
6.576870	2.24347e-18
6.576626	2.24629e-18
6.576383	2.24911e-18
6.576140	2.25194e-18
6.575896	2.25478e-18
6.575653	2.25761e-18
6.575409	2.26045e-18
6.575166	2.2633e-18
6.574922	2.26614e-18
6.574679	2.26899e-18
6.574436	2.27185e-18
6.574192	2.2747e-18
6.573949	2.27757e-18
6.573705	2.28043e-18
6.573462	2.2833e-18
6.573218	2.28617e-18
6.572975	2.28905e-18
6.572732	2.29193e-18
6.572488	2.29481e-18
6.572245	2.2977e-18
6.572001	2.30059e-18
6.571758	2.30348e-18
6.571514	2.30638e-18
6.571271	2.30928e-18
6.571027	2.31218e-18
6.570784	2.31509e-18
6.570541	2.318e-18
6.570297	2.32092e-18
6.570054	2.32384e-18
6.569810	2.32676e-18
6.569567	2.32969e-18
6.569323	2.33262e-18
6.569080	2.33555e-18
6.568837	2.33849e-18
6.568593	2.34143e-18
6.568350	2.34438e-18
6.568106	2.34733e-18
6.567863	2.35028e-18
6.567619	2.35323e-18
6.567376	2.35619e-18
6.567133	2.35916e-18
6.566889	2.36213e-18
6.566646	2.3651e-18
6.566402	2.36807e-18
6.566159	2.37105e-18
6.565915	2.37403e-18
6.565672	2.37702e-18
6.565429	2.38001e-18
6.565185	2.383e-18
6.564942	2.386e-18
6.564698	2.389e-18
6.564455	2.39201e-18
6.564211	2.39502e-18
6.563968	2.39803e-18
6.563724	2.40105e-18
6.563481	2.40407e-18
6.563238	2.40709e-18
6.562994	2.41012e-18
6.562751	2.41315e-18
6.562507	2.41618e-18
6.562264	2.41922e-18
6.562020	2.42227e-18
6.561777	2.42531e-18
6.561534	2.42836e-18
6.561290	2.43142e-18
6.561047	2.43448e-18
6.560803	2.43754e-18
6.560560	2.44061e-18
6.560316	2.44368e-18
6.560073	2.44675e-18
6.559830	2.44983e-18
6.559586	2.45291e-18
6.559343	2.45599e-18
6.559099	2.45908e-18
6.558856	2.46218e-18
6.558612	2.46527e-18
6.558369	2.46837e-18
6.558125	2.47148e-18
6.557882	2.47459e-18
6.557639	2.4777e-18
6.557395	2.48082e-18
6.557152	2.48394e-18
6.556908	2.48706e-18
6.556665	2.49019e-18
6.556421	2.49332e-18
6.556178	2.49646e-18
6.555935	2.4996e-18
6.555691	2.50274e-18
6.555448	2.50589e-18
6.555204	2.50904e-18
6.554961	2.5122e-18
6.554717	2.51536e-18
6.554474	2.51852e-18
6.554231	2.52169e-18
6.553987	2.52486e-18
6.553744	2.52804e-18
6.553500	2.53122e-18
6.553257	2.5344e-18
6.553013	2.53759e-18
6.552770	2.54078e-18
6.552527	2.54398e-18
6.552283	2.54718e-18
6.552040	2.55038e-18
6.551796	2.55359e-18
6.551553	2.5568e-18
6.551309	2.56002e-18
6.551066	2.56324e-18
6.550822	2.56646e-18
6.550579	2.56969e-18
6.550336	2.57292e-18
6.550092	2.57616e-18
6.549849	2.5794e-18
6.549605	2.58265e-18
6.549362	2.58589e-18
6.549118	2.58915e-18
6.548875	2.5924e-18
6.548632	2.59566e-18
6.548388	2.59893e-18
6.548145	2.6022e-18
6.547901	2.60547e-18
6.547658	2.60875e-18
6.547414	2.61203e-18
6.547171	2.61532e-18
6.546928	2.61861e-18
6.546684	2.6219e-18
6.546441	2.6252e-18
6.546197	2.6285e-18
6.545954	2.63181e-18
6.545710	2.63512e-18
6.545467	2.63843e-18
6.545224	2.64175e-18
6.544980	2.64507e-18
6.544737	2.6484e-18
6.544493	2.65173e-18
6.544250	2.65507e-18
6.544006	2.65841e-18
6.543763	2.66175e-18
6.543519	2.6651e-18
6.543276	2.66845e-18
6.543033	2.67181e-18
6.542789	2.67517e-18
6.542546	2.67853e-18
6.542302	2.6819e-18
6.542059	2.68528e-18
6.541815	2.68865e-18
6.541572	2.69204e-18
6.541329	2.69542e-18
6.541085	2.69881e-18
6.540842	2.70221e-18
6.540598	2.70561e-18
6.540355	2.70901e-18
6.540111	2.71242e-18
6.539868	2.71583e-18
6.539625	2.71924e-18
6.539381	2.72267e-18
6.539138	2.72609e-18
6.538894	2.72952e-18
6.538651	2.73295e-18
6.538407	2.73639e-18
6.538164	2.73983e-18
6.537920	2.74328e-18
6.537677	2.74673e-18
6.537434	2.75018e-18
6.537190	2.75364e-18
6.536947	2.75711e-18
6.536703	2.76057e-18
6.536460	2.76405e-18
6.536216	2.76752e-18
6.535973	2.77101e-18
6.535730	2.77449e-18
6.535486	2.77798e-18
6.535243	2.78148e-18
6.534999	2.78497e-18
6.534756	2.78848e-18
6.534512	2.79198e-18
6.534269	2.7955e-18
6.534026	2.79901e-18
6.533782	2.80253e-18
6.533539	2.80606e-18
6.533295	2.80959e-18
6.533052	2.81312e-18
6.532808	2.81666e-18
6.532565	2.8202e-18
6.532322	2.82375e-18
6.532078	2.8273e-18
6.531835	2.83086e-18
6.531591	2.83442e-18
6.531348	2.83799e-18
6.531104	2.84156e-18
6.530861	2.84513e-18
6.530617	2.84871e-18
6.530374	2.85229e-18
6.530131	2.85588e-18
6.529887	2.85947e-18
6.529644	2.86307e-18
6.529400	2.86667e-18
6.529157	2.87028e-18
6.528913	2.87389e-18
6.528670	2.8775e-18
6.528427	2.88112e-18
6.528183	2.88474e-18
6.527940	2.88837e-18
6.527696	2.89201e-18
6.527453	2.89564e-18
6.527209	2.89929e-18
6.526966	2.90293e-18
6.526723	2.90659e-18
6.526479	2.91024e-18
6.526236	2.9139e-18
6.525992	2.91757e-18
6.525749	2.92124e-18
6.525505	2.92491e-18
6.525262	2.92859e-18
6.525018	2.93227e-18
6.524775	2.93596e-18
6.524532	2.93966e-18
6.524288	2.94335e-18
6.524045	2.94706e-18
6.523801	2.95076e-18
6.523558	2.95447e-18
6.523314	2.95819e-18
6.523071	2.96191e-18
6.522828	2.96564e-18
6.522584	2.96937e-18
6.522341	2.9731e-18
6.522097	2.97684e-18
6.521854	2.98059e-18
6.521610	2.98434e-18
6.521367	2.98809e-18
6.521124	2.99185e-18
6.520880	2.99561e-18
6.520637	2.99938e-18
6.520393	3.00315e-18
6.520150	3.00693e-18
6.519906	3.01071e-18
6.519663	3.0145e-18
6.519420	3.01829e-18
6.519176	3.02209e-18
6.518933	3.02589e-18
6.518689	3.0297e-18
6.518446	3.03351e-18
6.518202	3.03732e-18
6.517959	3.04114e-18
6.517715	3.04497e-18
6.517472	3.0488e-18
6.517229	3.05263e-18
6.516985	3.05647e-18
6.516742	3.06032e-18
6.516498	3.06417e-18
6.516255	3.06802e-18
6.516011	3.07188e-18
6.515768	3.07574e-18
6.515525	3.07961e-18
6.515281	3.08349e-18
6.515038	3.08737e-18
6.514794	3.09125e-18
6.514551	3.09514e-18
6.514307	3.09903e-18
6.514064	3.10293e-18
6.513821	3.10683e-18
6.513577	3.11074e-18
6.513334	3.11465e-18
6.513090	3.11857e-18
6.512847	3.12249e-18
6.512603	3.12642e-18
6.512360	3.13035e-18
6.512117	3.13429e-18
6.511873	3.13823e-18
6.511630	3.14218e-18
6.511386	3.14613e-18
6.511143	3.15009e-18
6.510899	3.15405e-18
6.510656	3.15802e-18
6.510412	3.16199e-18
6.510169	3.16597e-18
6.509926	3.16995e-18
6.509682	3.17394e-18
6.509439	3.17793e-18
6.509195	3.18193e-18
6.508952	3.18593e-18
6.508708	3.18994e-18
6.508465	3.19395e-18
6.508222	3.19797e-18
6.507978	3.20199e-18
6.507735	3.20602e-18
6.507491	3.21005e-18
6.507248	3.21409e-18
6.507004	3.21813e-18
6.506761	3.22218e-18
6.506518	3.22623e-18
6.506274	3.23029e-18
6.506031	3.23436e-18
6.505787	3.23842e-18
6.505544	3.2425e-18
6.505300	3.24658e-18
6.505057	3.25066e-18
6.504813	3.25475e-18
6.504570	3.25884e-18
6.504327	3.26294e-18
6.504083	3.26705e-18
6.503840	3.27116e-18
6.503596	3.27527e-18
6.503353	3.27939e-18
6.503109	3.28352e-18
6.502866	3.28765e-18
6.502623	3.29178e-18
6.502379	3.29592e-18
6.502136	3.30007e-18
6.501892	3.30422e-18
6.501649	3.30838e-18
6.501405	3.31254e-18
6.501162	3.3167e-18
6.500919	3.32088e-18
6.500675	3.32505e-18
6.500432	3.32924e-18
6.500188	3.33342e-18
6.499945	3.33762e-18
6.499701	3.34181e-18
6.499458	3.34602e-18
6.499215	3.35023e-18
6.498971	3.35444e-18
6.498728	3.35866e-18
6.498484	3.36288e-18
6.498241	3.36711e-18
6.497997	3.37135e-18
6.497754	3.37559e-18
6.497510	3.37984e-18
6.497267	3.38409e-18
6.497024	3.38834e-18
6.496780	3.39261e-18
6.496537	3.39687e-18
6.496293	3.40115e-18
6.496050	3.40543e-18
6.495806	3.40971e-18
6.495563	3.414e-18
6.495320	3.41829e-18
6.495076	3.42259e-18
6.494833	3.4269e-18
6.494589	3.43121e-18
6.494346	3.43552e-18
6.494102	3.43984e-18
6.493859	3.44417e-18
6.493616	3.4485e-18
6.493372	3.45284e-18
6.493129	3.45719e-18
6.492885	3.46153e-18
6.492642	3.46589e-18
6.492398	3.47025e-18
6.492155	3.47461e-18
6.491911	3.47898e-18
6.491668	3.48336e-18
6.491425	3.48774e-18
6.491181	3.49213e-18
6.490938	3.49652e-18
6.490694	3.50092e-18
6.490451	3.50532e-18
6.490207	3.50973e-18
6.489964	3.51415e-18
6.489721	3.51857e-18
6.489477	3.52299e-18
6.489234	3.52742e-18
6.488990	3.53186e-18
6.488747	3.5363e-18
6.488503	3.54075e-18
6.488260	3.54521e-18
6.488017	3.54966e-18
6.487773	3.55413e-18
6.487530	3.5586e-18
6.487286	3.56308e-18
6.487043	3.56756e-18
6.486799	3.57205e-18
6.486556	3.57654e-18
6.486313	3.58104e-18
6.486069	3.58554e-18
6.485826	3.59005e-18
6.485582	3.59457e-18
6.485339	3.59909e-18
6.485095	3.60362e-18
6.484852	3.60815e-18
6.484608	3.61269e-18
6.484365	3.61723e-18
6.484122	3.62178e-18
6.483878	3.62634e-18
6.483635	3.6309e-18
6.483391	3.63547e-18
6.483148	3.64004e-18
6.482904	3.64462e-18
6.482661	3.6492e-18
6.482418	3.65379e-18
6.482174	3.65839e-18
6.481931	3.66299e-18
6.481687	3.6676e-18
6.481444	3.67221e-18
6.481200	3.67683e-18
6.480957	3.68146e-18
6.480714	3.68609e-18
6.480470	3.69072e-18
6.480227	3.69537e-18
6.479983	3.70001e-18
6.479740	3.70467e-18
6.479496	3.70933e-18
6.479253	3.71399e-18
6.479010	3.71867e-18
6.478766	3.72334e-18
6.478523	3.72803e-18
6.478279	3.73272e-18
6.478036	3.73741e-18
6.477792	3.74211e-18
6.477549	3.74682e-18
6.477305	3.75153e-18
6.477062	3.75625e-18
6.476819	3.76098e-18
6.476575	3.76571e-18
6.476332	3.77044e-18
6.476088	3.77519e-18
6.475845	3.77993e-18
6.475601	3.78469e-18
6.475358	3.78945e-18
6.475115	3.79422e-18
6.474871	3.79899e-18
6.474628	3.80377e-18
6.474384	3.80855e-18
6.474141	3.81334e-18
6.473897	3.81814e-18
6.473654	3.82294e-18
6.473411	3.82775e-18
6.473167	3.83257e-18
6.472924	3.83739e-18
6.472680	3.84221e-18
6.472437	3.84705e-18
6.472193	3.85189e-18
6.471950	3.85673e-18
6.471706	3.86158e-18
6.471463	3.86644e-18
6.471220	3.8713e-18
6.470976	3.87617e-18
6.470733	3.88105e-18
6.470489	3.88593e-18
6.470246	3.89082e-18
6.470002	3.89571e-18
6.469759	3.90061e-18
6.469516	3.90552e-18
6.469272	3.91043e-18
6.469029	3.91535e-18
6.468785	3.92027e-18
6.468542	3.92521e-18
6.468298	3.93014e-18
6.468055	3.93509e-18
6.467812	3.94004e-18
6.467568	3.94499e-18
6.467325	3.94996e-18
6.467081	3.95492e-18
6.466838	3.9599e-18
6.466594	3.96488e-18
6.466351	3.96987e-18
6.466108	3.97486e-18
6.465864	3.97986e-18
6.465621	3.98487e-18
6.465377	3.98988e-18
6.465134	3.9949e-18
6.464890	3.99992e-18
6.464647	4.00495e-18
6.464403	4.00999e-18
6.464160	4.01504e-18
6.463917	4.02009e-18
6.463673	4.02514e-18
6.463430	4.03021e-18
6.463186	4.03527e-18
6.462943	4.04035e-18
6.462699	4.04543e-18
6.462456	4.05052e-18
6.462213	4.05562e-18
6.461969	4.06072e-18
6.461726	4.06583e-18
6.461482	4.07094e-18
6.461239	4.07606e-18
6.460995	4.08119e-18
6.460752	4.08632e-18
6.460509	4.09146e-18
6.460265	4.09661e-18
6.460022	4.10176e-18
6.459778	4.10692e-18
6.459535	4.11209e-18
6.459291	4.11726e-18
6.459048	4.12244e-18
6.458804	4.12762e-18
6.458561	4.13282e-18
6.458318	4.13801e-18
6.458074	4.14322e-18
6.457831	4.14843e-18
6.457587	4.15365e-18
6.457344	4.15887e-18
6.457100	4.1641e-18
6.456857	4.16934e-18
6.456614	4.17459e-18
6.456370	4.17984e-18
6.456127	4.1851e-18
6.455883	4.19036e-18
6.455640	4.19563e-18
6.455396	4.20091e-18
6.455153	4.20619e-18
6.454910	4.21148e-18
6.454666	4.21678e-18
6.454423	4.22208e-18
6.454179	4.2274e-18
6.453936	4.23271e-18
6.453692	4.23804e-18
6.453449	4.24337e-18
6.453206	4.24871e-18
6.452962	4.25405e-18
6.452719	4.2594e-18
6.452475	4.26476e-18
6.452232	4.27012e-18
6.451988	4.27549e-18
6.451745	4.28087e-18
6.451501	4.28626e-18
6.451258	4.29165e-18
6.451015	4.29705e-18
6.450771	4.30245e-18
6.450528	4.30786e-18
6.450284	4.31328e-18
6.450041	4.31871e-18
6.449797	4.32414e-18
6.449554	4.32958e-18
6.449311	4.33503e-18
6.449067	4.34048e-18
6.448824	4.34594e-18
6.448580	4.3514e-18
6.448337	4.35688e-18
6.448093	4.36236e-18
6.447850	4.36785e-18
6.447607	4.37334e-18
6.447363	4.37884e-18
6.447120	4.38435e-18
6.446876	4.38986e-18
6.446633	4.39539e-18
6.446389	4.40091e-18
6.446146	4.40645e-18
6.445903	4.41199e-18
6.445659	4.41754e-18
6.445416	4.4231e-18
6.445172	4.42866e-18
6.444929	4.43423e-18
6.444685	4.43981e-18
6.444442	4.4454e-18
6.444198	4.45099e-18
6.443955	4.45659e-18
6.443712	4.46219e-18
6.443468	4.4678e-18
6.443225	4.47342e-18
6.442981	4.47905e-18
6.442738	4.48469e-18
6.442494	4.49033e-18
6.442251	4.49597e-18
6.442008	4.50163e-18
6.441764	4.50729e-18
6.441521	4.51296e-18
6.441277	4.51864e-18
6.441034	4.52432e-18
6.440790	4.53001e-18
6.440547	4.53571e-18
6.440304	4.54142e-18
6.440060	4.54713e-18
6.439817	4.55285e-18
6.439573	4.55858e-18
6.439330	4.56431e-18
6.439086	4.57005e-18
6.438843	4.5758e-18
6.438599	4.58156e-18
6.438356	4.58732e-18
6.438113	4.59309e-18
6.437869	4.59887e-18
6.437626	4.60465e-18
6.437382	4.61044e-18
6.437139	4.61624e-18
6.436895	4.62205e-18
6.436652	4.62786e-18
6.436409	4.63368e-18
6.436165	4.63951e-18
6.435922	4.64535e-18
6.435678	4.65119e-18
6.435435	4.65704e-18
6.435191	4.6629e-18
6.434948	4.66877e-18
6.434705	4.67464e-18
6.434461	4.68052e-18
6.434218	4.68641e-18
6.433974	4.6923e-18
6.433731	4.6982e-18
6.433487	4.70411e-18
6.433244	4.71003e-18
6.433001	4.71595e-18
6.432757	4.72189e-18
6.432514	4.72783e-18
6.432270	4.73377e-18
6.432027	4.73973e-18
6.431783	4.74569e-18
6.431540	4.75166e-18
6.431296	4.75764e-18
6.431053	4.76362e-18
6.430810	4.76961e-18
6.430566	4.77561e-18
6.430323	4.78162e-18
6.430079	4.78763e-18
6.429836	4.79365e-18
6.429592	4.79968e-18
6.429349	4.80572e-18
6.429106	4.81177e-18
6.428862	4.81782e-18
6.428619	4.82388e-18
6.428375	4.82995e-18
6.428132	4.83602e-18
6.427888	4.84211e-18
6.427645	4.8482e-18
6.427402	4.85429e-18
6.427158	4.8604e-18
6.426915	4.86651e-18
6.426671	4.87264e-18
6.426428	4.87877e-18
6.426184	4.8849e-18
6.425941	4.89105e-18
6.425697	4.8972e-18
6.425454	4.90336e-18
6.425211	4.90953e-18
6.424967	4.9157e-18
6.424724	4.92189e-18
6.424480	4.92808e-18
6.424237	4.93428e-18
6.423993	4.94048e-18
6.423750	4.9467e-18
6.423507	4.95292e-18
6.423263	4.95915e-18
6.423020	4.96539e-18
6.422776	4.97163e-18
6.422533	4.97789e-18
6.422289	4.98415e-18
6.422046	4.99042e-18
6.421803	4.99669e-18
6.421559	5.00298e-18
6.421316	5.00927e-18
6.421072	5.01557e-18
6.420829	5.02188e-18
6.420585	5.0282e-18
6.420342	5.03452e-18
6.420099	5.04086e-18
6.419855	5.0472e-18
6.419612	5.05355e-18
6.419368	5.0599e-18
6.419125	5.06627e-18
6.418881	5.07264e-18
6.418638	5.07902e-18
6.418394	5.08541e-18
6.418151	5.09181e-18
6.417908	5.09821e-18
6.417664	5.10462e-18
6.417421	5.11104e-18
6.417177	5.11747e-18
6.416934	5.12391e-18
6.416690	5.13036e-18
6.416447	5.13681e-18
6.416204	5.14327e-18
6.415960	5.14974e-18
6.415717	5.15622e-18
6.415473	5.1627e-18
6.415230	5.1692e-18
6.414986	5.1757e-18
6.414743	5.18221e-18
6.414500	5.18873e-18
6.414256	5.19525e-18
6.414013	5.20179e-18
6.413769	5.20833e-18
6.413526	5.21488e-18
6.413282	5.22144e-18
6.413039	5.22801e-18
6.412796	5.23459e-18
6.412552	5.24117e-18
6.412309	5.24777e-18
6.412065	5.25437e-18
6.411822	5.26098e-18
6.411578	5.26759e-18
6.411335	5.27422e-18
6.411091	5.28085e-18
6.410848	5.2875e-18
6.410605	5.29415e-18
6.410361	5.30081e-18
6.410118	5.30747e-18
6.409874	5.31415e-18
6.409631	5.32083e-18
6.409387	5.32753e-18
6.409144	5.33423e-18
6.408901	5.34094e-18
6.408657	5.34766e-18
6.408414	5.35438e-18
6.408170	5.36112e-18
6.407927	5.36786e-18
6.407683	5.37461e-18
6.407440	5.38137e-18
6.407197	5.38814e-18
6.406953	5.39492e-18
6.406710	5.40171e-18
6.406466	5.4085e-18
6.406223	5.4153e-18
6.405979	5.42212e-18
6.405736	5.42894e-18
6.405492	5.43576e-18
6.405249	5.4426e-18
6.405006	5.44945e-18
6.404762	5.4563e-18
6.404519	5.46317e-18
6.404275	5.47004e-18
6.404032	5.47692e-18
6.403788	5.48381e-18
6.403545	5.49071e-18
6.403302	5.49761e-18
6.403058	5.50453e-18
6.402815	5.51145e-18
6.402571	5.51838e-18
6.402328	5.52533e-18
6.402084	5.53228e-18
6.401841	5.53923e-18
6.401598	5.5462e-18
6.401354	5.55318e-18
6.401111	5.56016e-18
6.400867	5.56716e-18
6.400624	5.57416e-18
6.400380	5.58117e-18
6.400137	5.58819e-18
6.399894	5.59522e-18
6.399650	5.60226e-18
6.399407	5.60931e-18
6.399163	5.61636e-18
6.398920	5.62343e-18
6.398676	5.6305e-18
6.398433	5.63758e-18
6.398189	5.64467e-18
6.397946	5.65177e-18
6.397703	5.65888e-18
6.397459	5.666e-18
6.397216	5.67313e-18
6.396972	5.68026e-18
6.396729	5.68741e-18
6.396485	5.69456e-18
6.396242	5.70173e-18
6.395999	5.7089e-18
6.395755	5.71608e-18
6.395512	5.72327e-18
6.395268	5.73047e-18
6.395025	5.73768e-18
6.394781	5.74489e-18
6.394538	5.75212e-18
6.394295	5.75936e-18
6.394051	5.7666e-18
6.393808	5.77385e-18
6.393564	5.78112e-18
6.393321	5.78839e-18
6.393077	5.79567e-18
6.392834	5.80296e-18
6.392590	5.81026e-18
6.392347	5.81757e-18
6.392104	5.82488e-18
6.391860	5.83221e-18
6.391617	5.83955e-18
6.391373	5.84689e-18
6.391130	5.85425e-18
6.390886	5.86161e-18
6.390643	5.86898e-18
6.390400	5.87637e-18
6.390156	5.88376e-18
6.389913	5.89116e-18
6.389669	5.89857e-18
6.389426	5.90599e-18
6.389182	5.91342e-18
6.388939	5.92086e-18
6.388696	5.9283e-18
6.388452	5.93576e-18
6.388209	5.94323e-18
6.387965	5.9507e-18
6.387722	5.95819e-18
6.387478	5.96568e-18
6.387235	5.97319e-18
6.386992	5.9807e-18
6.386748	5.98822e-18
6.386505	5.99576e-18
6.386261	6.0033e-18
6.386018	6.01085e-18
6.385774	6.01841e-18
6.385531	6.02598e-18
6.385287	6.03356e-18
6.385044	6.04115e-18
6.384801	6.04875e-18
6.384557	6.05636e-18
6.384314	6.06397e-18
6.384070	6.0716e-18
6.383827	6.07924e-18
6.383583	6.08689e-18
6.383340	6.09454e-18
6.383097	6.10221e-18
6.382853	6.10988e-18
6.382610	6.11757e-18
6.382366	6.12526e-18
6.382123	6.13297e-18
6.381879	6.14068e-18
6.381636	6.14841e-18
6.381393	6.15614e-18
6.381149	6.16389e-18
6.380906	6.17164e-18
6.380662	6.1794e-18
6.380419	6.18717e-18
6.380175	6.19496e-18
6.379932	6.20275e-18
6.379689	6.21055e-18
6.379445	6.21836e-18
6.379202	6.22619e-18
6.378958	6.23402e-18
6.378715	6.24186e-18
6.378471	6.24971e-18
6.378228	6.25757e-18
6.377984	6.26544e-18
6.377741	6.27332e-18
6.377498	6.28121e-18
6.377254	6.28912e-18
6.377011	6.29703e-18
6.376767	6.30495e-18
6.376524	6.31288e-18
6.376280	6.32082e-18
6.376037	6.32877e-18
6.375794	6.33673e-18
6.375550	6.3447e-18
6.375307	6.35268e-18
6.375063	6.36067e-18
6.374820	6.36867e-18
6.374576	6.37668e-18
6.374333	6.38471e-18
6.374090	6.39274e-18
6.373846	6.40078e-18
6.373603	6.40883e-18
6.373359	6.41689e-18
6.373116	6.42496e-18
6.372872	6.43304e-18
6.372629	6.44114e-18
6.372385	6.44924e-18
6.372142	6.45735e-18
6.371899	6.46547e-18
6.371655	6.4736e-18
6.371412	6.48175e-18
6.371168	6.4899e-18
6.370925	6.49806e-18
6.370681	6.50624e-18
6.370438	6.51442e-18
6.370195	6.52262e-18
6.369951	6.53082e-18
6.369708	6.53904e-18
6.369464	6.54726e-18
6.369221	6.5555e-18
6.368977	6.56374e-18
6.368734	6.572e-18
6.368491	6.58027e-18
6.368247	6.58854e-18
6.368004	6.59683e-18
6.367760	6.60513e-18
6.367517	6.61344e-18
6.367273	6.62175e-18
6.367030	6.63008e-18
6.366787	6.63842e-18
6.366543	6.64677e-18
6.366300	6.65513e-18
6.366056	6.66351e-18
6.365813	6.67189e-18
6.365569	6.68028e-18
6.365326	6.68868e-18
6.365082	6.6971e-18
6.364839	6.70552e-18
6.364596	6.71395e-18
6.364352	6.7224e-18
6.364109	6.73086e-18
6.363865	6.73932e-18
6.363622	6.7478e-18
6.363378	6.75629e-18
6.363135	6.76479e-18
6.362892	6.7733e-18
6.362648	6.78181e-18
6.362405	6.79035e-18
6.362161	6.79889e-18
6.361918	6.80744e-18
6.361674	6.816e-18
6.361431	6.82458e-18
6.361188	6.83316e-18
6.360944	6.84175e-18
6.360701	6.85036e-18
6.360457	6.85898e-18
6.360214	6.86761e-18
6.359970	6.87624e-18
6.359727	6.88489e-18
6.359483	6.89355e-18
6.359240	6.90222e-18
6.358997	6.91091e-18
6.358753	6.9196e-18
6.358510	6.9283e-18
6.358266	6.93702e-18
6.358023	6.94574e-18
6.357779	6.95448e-18
6.357536	6.96323e-18
6.357293	6.97199e-18
6.357049	6.98076e-18
6.356806	6.98954e-18
6.356562	6.99833e-18
6.356319	7.00713e-18
6.356075	7.01595e-18
6.355832	7.02477e-18
6.355589	7.03361e-18
6.355345	7.04246e-18
6.355102	7.05131e-18
6.354858	7.06018e-18
6.354615	7.06906e-18
6.354371	7.07796e-18
6.354128	7.08686e-18
6.353885	7.09577e-18
6.353641	7.1047e-18
6.353398	7.11364e-18
6.353154	7.12258e-18
6.352911	7.13154e-18
6.352667	7.14051e-18
6.352424	7.1495e-18
6.352180	7.15849e-18
6.351937	7.16749e-18
6.351694	7.17651e-18
6.351450	7.18554e-18
6.351207	7.19457e-18
6.350963	7.20362e-18
6.350720	7.21268e-18
6.350476	7.22176e-18
6.350233	7.23084e-18
6.349990	7.23994e-18
6.349746	7.24904e-18
6.349503	7.25816e-18
6.349259	7.26729e-18
6.349016	7.27643e-18
6.348772	7.28559e-18
6.348529	7.29475e-18
6.348286	7.30393e-18
6.348042	7.31311e-18
6.347799	7.32231e-18
6.347555	7.33152e-18
6.347312	7.34074e-18
6.347068	7.34998e-18
6.346825	7.35922e-18
6.346581	7.36848e-18
6.346338	7.37775e-18
6.346095	7.38703e-18
6.345851	7.39632e-18
6.345608	7.40562e-18
6.345364	7.41494e-18
6.345121	7.42427e-18
6.344877	7.43361e-18
6.344634	7.44296e-18
6.344391	7.45232e-18
6.344147	7.46169e-18
6.343904	7.47108e-18
6.343660	7.48048e-18
6.343417	7.48988e-18
6.343173	7.49931e-18
6.342930	7.50874e-18
6.342687	7.51818e-18
6.342443	7.52764e-18
6.342200	7.53711e-18
6.341956	7.54659e-18
6.341713	7.55608e-18
6.341469	7.56559e-18
6.341226	7.5751e-18
6.340983	7.58463e-18
6.340739	7.59417e-18
6.340496	7.60372e-18
6.340252	7.61329e-18
6.340009	7.62287e-18
6.339765	7.63245e-18
6.339522	7.64205e-18
6.339278	7.65167e-18
6.339035	7.66129e-18
6.338792	7.67093e-18
6.338548	7.68058e-18
6.338305	7.69024e-18
6.338061	7.69991e-18
6.337818	7.7096e-18
6.337574	7.7193e-18
6.337331	7.72901e-18
6.337088	7.73873e-18
6.336844	7.74846e-18
6.336601	7.75821e-18
6.336357	7.76797e-18
6.336114	7.77774e-18
6.335870	7.78752e-18
6.335627	7.79732e-18
6.335384	7.80712e-18
6.335140	7.81694e-18
6.334897	7.82678e-18
6.334653	7.83662e-18
6.334410	7.84648e-18
6.334166	7.85635e-18
6.333923	7.86623e-18
6.333680	7.87613e-18
6.333436	7.88603e-18
6.333193	7.89595e-18
6.332949	7.90589e-18
6.332706	7.91583e-18
6.332462	7.92579e-18
6.332219	7.93576e-18
6.331975	7.94574e-18
6.331732	7.95573e-18
6.331489	7.96574e-18
6.331245	7.97576e-18
6.331002	7.98579e-18
6.330758	7.99584e-18
6.330515	8.00589e-18
6.330271	8.01597e-18
6.330028	8.02605e-18
6.329785	8.03614e-18
6.329541	8.04625e-18
6.329298	8.05637e-18
6.329054	8.06651e-18
6.328811	8.07665e-18
6.328567	8.08681e-18
6.328324	8.09699e-18
6.328081	8.10717e-18
6.327837	8.11737e-18
6.327594	8.12758e-18
6.327350	8.1378e-18
6.327107	8.14804e-18
6.326863	8.15829e-18
6.326620	8.16855e-18
6.326376	8.17882e-18
6.326133	8.18911e-18
6.325890	8.19941e-18
6.325646	8.20973e-18
6.325403	8.22005e-18
6.325159	8.23039e-18
6.324916	8.24075e-18
6.324672	8.25111e-18
6.324429	8.26149e-18
6.324186	8.27188e-18
6.323942	8.28229e-18
6.323699	8.2927e-18
6.323455	8.30314e-18
6.323212	8.31358e-18
6.322968	8.32404e-18
6.322725	8.33451e-18
6.322482	8.34499e-18
6.322238	8.35549e-18
6.321995	8.366e-18
6.321751	8.37652e-18
6.321508	8.38706e-18
6.321264	8.39761e-18
6.321021	8.40817e-18
6.320778	8.41875e-18
6.320534	8.42934e-18
6.320291	8.43994e-18
6.320047	8.45056e-18
6.319804	8.46119e-18
6.319560	8.47183e-18
6.319317	8.48248e-18
6.319073	8.49315e-18
6.318830	8.50384e-18
6.318587	8.51453e-18
6.318343	8.52524e-18
6.318100	8.53597e-18
6.317856	8.54671e-18
6.317613	8.55746e-18
6.317369	8.56822e-18
6.317126	8.579e-18
6.316883	8.58979e-18
6.316639	8.60059e-18
6.316396	8.61141e-18
6.316152	8.62224e-18
6.315909	8.63309e-18
6.315665	8.64395e-18
6.315422	8.65482e-18
6.315179	8.66571e-18
6.314935	8.67661e-18
6.314692	8.68752e-18
6.314448	8.69845e-18
6.314205	8.70939e-18
6.313961	8.72035e-18
6.313718	8.73132e-18
6.313474	8.7423e-18
6.313231	8.75329e-18
6.312988	8.76431e-18
6.312744	8.77533e-18
6.312501	8.78637e-18
6.312257	8.79742e-18
6.312014	8.80849e-18
6.311770	8.81957e-18
6.311527	8.83066e-18
6.311284	8.84177e-18
6.311040	8.85289e-18
6.310797	8.86402e-18
6.310553	8.87517e-18
6.310310	8.88634e-18
6.310066	8.89752e-18
6.309823	8.90871e-18
6.309580	8.91991e-18
6.309336	8.93113e-18
6.309093	8.94237e-18
6.308849	8.95362e-18
6.308606	8.96488e-18
6.308362	8.97615e-18
6.308119	8.98745e-18
6.307876	8.99875e-18
6.307632	9.01007e-18
6.307389	9.0214e-18
6.307145	9.03275e-18
6.306902	9.04411e-18
6.306658	9.05549e-18
6.306415	9.06688e-18
6.306171	9.07828e-18
6.305928	9.0897e-18
6.305685	9.10114e-18
6.305441	9.11259e-18
6.305198	9.12405e-18
6.304954	9.13552e-18
6.304711	9.14702e-18
6.304467	9.15852e-18
6.304224	9.17004e-18
6.303981	9.18158e-18
6.303737	9.19313e-18
6.303494	9.20469e-18
6.303250	9.21627e-18
6.303007	9.22786e-18
6.302763	9.23947e-18
6.302520	9.25109e-18
6.302277	9.26273e-18
6.302033	9.27438e-18
6.301790	9.28604e-18
6.301546	9.29772e-18
6.301303	9.30942e-18
6.301059	9.32113e-18
6.300816	9.33285e-18
6.300573	9.34459e-18
6.300329	9.35635e-18
6.300086	9.36812e-18
6.299842	9.3799e-18
6.299599	9.3917e-18
6.299355	9.40351e-18
6.299112	9.41534e-18
6.298868	9.42718e-18
6.298625	9.43904e-18
6.298382	9.45091e-18
6.298138	9.4628e-18
6.297895	9.47471e-18
6.297651	9.48662e-18
6.297408	9.49856e-18
6.297164	9.5105e-18
6.296921	9.52247e-18
6.296678	9.53444e-18
6.296434	9.54644e-18
6.296191	9.55845e-18
6.295947	9.57047e-18
6.295704	9.58251e-18
6.295460	9.59456e-18
6.295217	9.60663e-18
6.294974	9.61871e-18
6.294730	9.63081e-18
6.294487	9.64293e-18
6.294243	9.65506e-18
6.294000	9.6672e-18
6.293756	9.67936e-18
6.293513	9.69154e-18
6.293269	9.70373e-18
6.293026	9.71593e-18
6.292783	9.72815e-18
6.292539	9.74039e-18
6.292296	9.75264e-18
6.292052	9.76491e-18
6.291809	9.77719e-18
6.291565	9.78949e-18
6.291322	9.80181e-18
6.291079	9.81413e-18
6.290835	9.82648e-18
6.290592	9.83884e-18
6.290348	9.85122e-18
6.290105	9.86361e-18
6.289861	9.87601e-18
6.289618	9.88844e-18
6.289375	9.90088e-18
6.289131	9.91333e-18
6.288888	9.9258e-18
6.288644	9.93828e-18
6.288401	9.95078e-18
6.288157	9.9633e-18
6.287914	9.97583e-18
6.287671	9.98838e-18
6.287427	1.00009e-17
6.287184	1.00135e-17
6.286940	1.00261e-17
6.286697	1.00387e-17
6.286453	1.00514e-17
6.286210	1.0064e-17
6.285966	1.00767e-17
6.285723	1.00893e-17
6.285480	1.0102e-17
6.285236	1.01147e-17
6.284993	1.01275e-17
6.284749	1.01402e-17
6.284506	1.0153e-17
6.284262	1.01657e-17
6.284019	1.01785e-17
6.283776	1.01913e-17
6.283532	1.02041e-17
6.283289	1.0217e-17
6.283045	1.02298e-17
6.282802	1.02427e-17
6.282558	1.02556e-17
6.282315	1.02685e-17
6.282072	1.02814e-17
6.281828	1.02943e-17
6.281585	1.03073e-17
6.281341	1.03202e-17
6.281098	1.03332e-17
6.280854	1.03462e-17
6.280611	1.03592e-17
6.280367	1.03723e-17
6.280124	1.03853e-17
6.279881	1.03984e-17
6.279637	1.04114e-17
6.279394	1.04245e-17
6.279150	1.04377e-17
6.278907	1.04508e-17
6.278663	1.04639e-17
6.278420	1.04771e-17
6.278177	1.04903e-17
6.277933	1.05035e-17
6.277690	1.05167e-17
6.277446	1.05299e-17
6.277203	1.05432e-17
6.276959	1.05564e-17
6.276716	1.05697e-17
6.276473	1.0583e-17
6.276229	1.05963e-17
6.275986	1.06096e-17
6.275742	1.0623e-17
6.275499	1.06363e-17
6.275255	1.06497e-17
6.275012	1.06631e-17
6.274769	1.06765e-17
6.274525	1.069e-17
6.274282	1.07034e-17
6.274038	1.07169e-17
6.273795	1.07303e-17
6.273551	1.07438e-17
6.273308	1.07574e-17
6.273064	1.07709e-17
6.272821	1.07844e-17
6.272578	1.0798e-17
6.272334	1.08116e-17
6.272091	1.08252e-17
6.271847	1.08388e-17
6.271604	1.08524e-17
6.271360	1.08661e-17
6.271117	1.08798e-17
6.270874	1.08934e-17
6.270630	1.09071e-17
6.270387	1.09209e-17
6.270143	1.09346e-17
6.269900	1.09484e-17
6.269656	1.09621e-17
6.269413	1.09759e-17
6.269170	1.09897e-17
6.268926	1.10035e-17
6.268683	1.10174e-17
6.268439	1.10312e-17
6.268196	1.10451e-17
6.267952	1.1059e-17
6.267709	1.10729e-17
6.267466	1.10868e-17
6.267222	1.11008e-17
6.266979	1.11148e-17
6.266735	1.11287e-17
6.266492	1.11427e-17
6.266248	1.11568e-17
6.266005	1.11708e-17
6.265761	1.11848e-17
6.265518	1.11989e-17
6.265275	1.1213e-17
6.265031	1.12271e-17
6.264788	1.12412e-17
6.264544	1.12554e-17
6.264301	1.12695e-17
6.264057	1.12837e-17
6.263814	1.12979e-17
6.263571	1.13121e-17
6.263327	1.13263e-17
6.263084	1.13406e-17
6.262840	1.13548e-17
6.262597	1.13691e-17
6.262353	1.13834e-17
6.262110	1.13977e-17
6.261867	1.14121e-17
6.261623	1.14264e-17
6.261380	1.14408e-17
6.261136	1.14552e-17
6.260893	1.14696e-17
6.260649	1.1484e-17
6.260406	1.14985e-17
6.260162	1.15129e-17
6.259919	1.15274e-17
6.259676	1.15419e-17
6.259432	1.15564e-17
6.259189	1.1571e-17
6.258945	1.15855e-17
6.258702	1.16001e-17
6.258458	1.16147e-17
6.258215	1.16293e-17
6.257972	1.16439e-17
6.257728	1.16586e-17
6.257485	1.16732e-17
6.257241	1.16879e-17
6.256998	1.17026e-17
6.256754	1.17174e-17
6.256511	1.17321e-17
6.256268	1.17468e-17
6.256024	1.17616e-17
6.255781	1.17764e-17
6.255537	1.17912e-17
6.255294	1.18061e-17
6.255050	1.18209e-17
6.254807	1.18358e-17
6.254564	1.18507e-17
6.254320	1.18656e-17
6.254077	1.18805e-17
6.253833	1.18954e-17
6.253590	1.19104e-17
6.253346	1.19254e-17
6.253103	1.19404e-17
6.252859	1.19554e-17
6.252616	1.19704e-17
6.252373	1.19855e-17
6.252129	1.20006e-17
6.251886	1.20157e-17
6.251642	1.20308e-17
6.251399	1.20459e-17
6.251155	1.20611e-17
6.250912	1.20762e-17
6.250669	1.20914e-17
6.250425	1.21066e-17
6.250182	1.21219e-17
6.249938	1.21371e-17
6.249695	1.21524e-17
6.249451	1.21677e-17
6.249208	1.2183e-17
6.248965	1.21983e-17
6.248721	1.22136e-17
6.248478	1.2229e-17
6.248234	1.22444e-17
6.247991	1.22598e-17
6.247747	1.22752e-17
6.247504	1.22907e-17
6.247260	1.23061e-17
6.247017	1.23216e-17
6.246774	1.23371e-17
6.246530	1.23526e-17
6.246287	1.23682e-17
6.246043	1.23837e-17
6.245800	1.23993e-17
6.245556	1.24149e-17
6.245313	1.24305e-17
6.245070	1.24461e-17
6.244826	1.24618e-17
6.244583	1.24775e-17
6.244339	1.24932e-17
6.244096	1.25089e-17
6.243852	1.25246e-17
6.243609	1.25404e-17
6.243366	1.25561e-17
6.243122	1.25719e-17
6.242879	1.25877e-17
6.242635	1.26036e-17
6.242392	1.26194e-17
6.242148	1.26353e-17
6.241905	1.26512e-17
6.241662	1.26671e-17
6.241418	1.2683e-17
6.241175	1.2699e-17
6.240931	1.2715e-17
6.240688	1.2731e-17
6.240444	1.2747e-17
6.240201	1.2763e-17
6.239957	1.27791e-17
6.239714	1.27951e-17
6.239471	1.28112e-17
6.239227	1.28274e-17
6.238984	1.28435e-17
6.238740	1.28596e-17
6.238497	1.28758e-17
6.238253	1.2892e-17
6.238010	1.29082e-17
6.237767	1.29245e-17
6.237523	1.29407e-17
6.237280	1.2957e-17
6.237036	1.29733e-17
6.236793	1.29896e-17
6.236549	1.3006e-17
6.236306	1.30223e-17
6.236063	1.30387e-17
6.235819	1.30551e-17
6.235576	1.30715e-17
6.235332	1.3088e-17
6.235089	1.31044e-17
6.234845	1.31209e-17
6.234602	1.31374e-17
6.234359	1.31539e-17
6.234115	1.31705e-17
6.233872	1.31871e-17
6.233628	1.32036e-17
6.233385	1.32202e-17
6.233141	1.32369e-17
6.232898	1.32535e-17
6.232654	1.32702e-17
6.232411	1.32869e-17
6.232168	1.33036e-17
6.231924	1.33203e-17
6.231681	1.33371e-17
6.231437	1.33539e-17
6.231194	1.33707e-17
6.230950	1.33875e-17
6.230707	1.34043e-17
6.230464	1.34212e-17
6.230220	1.34381e-17
6.229977	1.3455e-17
6.229733	1.34719e-17
6.229490	1.34888e-17
6.229246	1.35058e-17
6.229003	1.35228e-17
6.228760	1.35398e-17
6.228516	1.35568e-17
6.228273	1.35739e-17
6.228029	1.3591e-17
6.227786	1.36081e-17
6.227542	1.36252e-17
6.227299	1.36423e-17
6.227055	1.36595e-17
6.226812	1.36767e-17
6.226569	1.36939e-17
6.226325	1.37111e-17
6.226082	1.37283e-17
6.225838	1.37456e-17
6.225595	1.37629e-17
6.225351	1.37802e-17
6.225108	1.37975e-17
6.224865	1.38149e-17
6.224621	1.38323e-17
6.224378	1.38497e-17
6.224134	1.38671e-17
6.223891	1.38845e-17
6.223647	1.3902e-17
6.223404	1.39195e-17
6.223161	1.3937e-17
6.222917	1.39545e-17
6.222674	1.39721e-17
6.222430	1.39896e-17
6.222187	1.40072e-17
6.221943	1.40249e-17
6.221700	1.40425e-17
6.221457	1.40602e-17
6.221213	1.40779e-17
6.220970	1.40956e-17
6.220726	1.41133e-17
6.220483	1.4131e-17
6.220239	1.41488e-17
6.219996	1.41666e-17
6.219752	1.41844e-17
6.219509	1.42023e-17
6.219266	1.42201e-17
6.219022	1.4238e-17
6.218779	1.42559e-17
6.218535	1.42739e-17
6.218292	1.42918e-17
6.218048	1.43098e-17
6.217805	1.43278e-17
6.217562	1.43458e-17
6.217318	1.43639e-17
6.217075	1.43819e-17
6.216831	1.44e-17
6.216588	1.44181e-17
6.216344	1.44363e-17
6.216101	1.44544e-17
6.215858	1.44726e-17
6.215614	1.44908e-17
6.215371	1.45091e-17
6.215127	1.45273e-17
6.214884	1.45456e-17
6.214640	1.45639e-17
6.214397	1.45822e-17
6.214153	1.46005e-17
6.213910	1.46189e-17
6.213667	1.46373e-17
6.213423	1.46557e-17
6.213180	1.46741e-17
6.212936	1.46926e-17
6.212693	1.47111e-17
6.212449	1.47296e-17
6.212206	1.47481e-17
6.211963	1.47667e-17
6.211719	1.47852e-17
6.211476	1.48038e-17
6.211232	1.48225e-17
6.210989	1.48411e-17
6.210745	1.48598e-17
6.210502	1.48785e-17
6.210259	1.48972e-17
6.210015	1.49159e-17
6.209772	1.49347e-17
6.209528	1.49535e-17
6.209285	1.49723e-17
6.209041	1.49911e-17
6.208798	1.501e-17
6.208555	1.50288e-17
6.208311	1.50477e-17
6.208068	1.50667e-17
6.207824	1.50856e-17
6.207581	1.51046e-17
6.207337	1.51236e-17
6.207094	1.51426e-17
6.206850	1.51617e-17
6.206607	1.51807e-17
6.206364	1.51998e-17
6.206120	1.5219e-17
6.205877	1.52381e-17
6.205633	1.52573e-17
6.205390	1.52765e-17
6.205146	1.52957e-17
6.204903	1.53149e-17
6.204660	1.53342e-17
6.204416	1.53535e-17
6.204173	1.53728e-17
6.203929	1.53921e-17
6.203686	1.54115e-17
6.203442	1.54309e-17
6.203199	1.54503e-17
6.202956	1.54697e-17
6.202712	1.54892e-17
6.202469	1.55086e-17
6.202225	1.55282e-17
6.201982	1.55477e-17
6.201738	1.55672e-17
6.201495	1.55868e-17
6.201252	1.56064e-17
6.201008	1.56261e-17
6.200765	1.56457e-17
6.200521	1.56654e-17
6.200278	1.56851e-17
6.200034	1.57048e-17
6.199791	1.57246e-17
6.199547	1.57444e-17
6.199304	1.57642e-17
6.199061	1.5784e-17
6.198817	1.58038e-17
6.198574	1.58237e-17
6.198330	1.58436e-17
6.198087	1.58636e-17
6.197843	1.58835e-17
6.197600	1.59035e-17
6.197357	1.59235e-17
6.197113	1.59435e-17
6.196870	1.59636e-17
6.196626	1.59837e-17
6.196383	1.60038e-17
6.196139	1.60239e-17
6.195896	1.60441e-17
6.195653	1.60642e-17
6.195409	1.60844e-17
6.195166	1.61047e-17
6.194922	1.61249e-17
6.194679	1.61452e-17
6.194435	1.61655e-17
6.194192	1.61859e-17
6.193948	1.62062e-17
6.193705	1.62266e-17
6.193462	1.6247e-17
6.193218	1.62675e-17
6.192975	1.62879e-17
6.192731	1.63084e-17
6.192488	1.63289e-17
6.192244	1.63495e-17
6.192001	1.637e-17
6.191758	1.63906e-17
6.191514	1.64112e-17
6.191271	1.64319e-17
6.191027	1.64525e-17
6.190784	1.64732e-17
6.190540	1.6494e-17
6.190297	1.65147e-17
6.190054	1.65355e-17
6.189810	1.65563e-17
6.189567	1.65771e-17
6.189323	1.6598e-17
6.189080	1.66188e-17
6.188836	1.66397e-17
6.188593	1.66607e-17
6.188350	1.66816e-17
6.188106	1.67026e-17
6.187863	1.67236e-17
6.187619	1.67447e-17
6.187376	1.67657e-17
6.187132	1.67868e-17
6.186889	1.68079e-17
6.186645	1.68291e-17
6.186402	1.68502e-17
6.186159	1.68714e-17
6.185915	1.68926e-17
6.185672	1.69139e-17
6.185428	1.69352e-17
6.185185	1.69565e-17
6.184941	1.69778e-17
6.184698	1.69992e-17
6.184455	1.70205e-17
6.184211	1.70419e-17
6.183968	1.70634e-17
6.183724	1.70848e-17
6.183481	1.71063e-17
6.183237	1.71279e-17
6.182994	1.71494e-17
6.182751	1.7171e-17
6.182507	1.71926e-17
6.182264	1.72142e-17
6.182020	1.72358e-17
6.181777	1.72575e-17
6.181533	1.72792e-17
6.181290	1.7301e-17
6.181046	1.73227e-17
6.180803	1.73445e-17
6.180560	1.73663e-17
6.180316	1.73882e-17
6.180073	1.74101e-17
6.179829	1.7432e-17
6.179586	1.74539e-17
6.179342	1.74758e-17
6.179099	1.74978e-17
6.178856	1.75198e-17
6.178612	1.75419e-17
6.178369	1.75639e-17
6.178125	1.7586e-17
6.177882	1.76081e-17
6.177638	1.76303e-17
6.177395	1.76525e-17
6.177152	1.76747e-17
6.176908	1.76969e-17
6.176665	1.77192e-17
6.176421	1.77415e-17
6.176178	1.77638e-17
6.175934	1.77861e-17
6.175691	1.78085e-17
6.175448	1.78309e-17
6.175204	1.78533e-17
6.174961	1.78758e-17
6.174717	1.78983e-17
6.174474	1.79208e-17
6.174230	1.79433e-17
6.173987	1.79659e-17
6.173743	1.79885e-17
6.173500	1.80111e-17
6.173257	1.80338e-17
6.173013	1.80565e-17
6.172770	1.80792e-17
6.172526	1.81019e-17
6.172283	1.81247e-17
6.172039	1.81475e-17
6.171796	1.81703e-17
6.171553	1.81932e-17
6.171309	1.8216e-17
6.171066	1.8239e-17
6.170822	1.82619e-17
6.170579	1.82849e-17
6.170335	1.83079e-17
6.170092	1.83309e-17
6.169849	1.8354e-17
6.169605	1.8377e-17
6.169362	1.84002e-17
6.169118	1.84233e-17
6.168875	1.84465e-17
6.168631	1.84697e-17
6.168388	1.84929e-17
6.168145	1.85162e-17
6.167901	1.85395e-17
6.167658	1.85628e-17
6.167414	1.85861e-17
6.167171	1.86095e-17
6.166927	1.86329e-17
6.166684	1.86564e-17
6.166440	1.86798e-17
6.166197	1.87033e-17
6.165954	1.87268e-17
6.165710	1.87504e-17
6.165467	1.8774e-17
6.165223	1.87976e-17
6.164980	1.88212e-17
6.164736	1.88449e-17
6.164493	1.88686e-17
6.164250	1.88924e-17
6.164006	1.89161e-17
6.163763	1.89399e-17
6.163519	1.89637e-17
6.163276	1.89876e-17
6.163032	1.90115e-17
6.162789	1.90354e-17
6.162546	1.90593e-17
6.162302	1.90833e-17
6.162059	1.91073e-17
6.161815	1.91314e-17
6.161572	1.91554e-17
6.161328	1.91795e-17
6.161085	1.92036e-17
6.160841	1.92278e-17
6.160598	1.9252e-17
6.160355	1.92762e-17
6.160111	1.93004e-17
6.159868	1.93247e-17
6.159624	1.9349e-17
6.159381	1.93734e-17
6.159137	1.93977e-17
6.158894	1.94221e-17
6.158651	1.94466e-17
6.158407	1.9471e-17
6.158164	1.94955e-17
6.157920	1.952e-17
6.157677	1.95446e-17
6.157433	1.95692e-17
6.157190	1.95938e-17
6.156947	1.96184e-17
6.156703	1.96431e-17
6.156460	1.96678e-17
6.156216	1.96926e-17
6.155973	1.97173e-17
6.155729	1.97421e-17
6.155486	1.9767e-17
6.155243	1.97918e-17
6.154999	1.98167e-17
6.154756	1.98417e-17
6.154512	1.98666e-17
6.154269	1.98916e-17
6.154025	1.99166e-17
6.153782	1.99417e-17
6.153538	1.99668e-17
6.153295	1.99919e-17
6.153052	2.0017e-17
6.152808	2.00422e-17
6.152565	2.00674e-17
6.152321	2.00927e-17
6.152078	2.01179e-17
6.151834	2.01432e-17
6.151591	2.01686e-17
6.151348	2.01939e-17
6.151104	2.02193e-17
6.150861	2.02448e-17
6.150617	2.02702e-17
6.150374	2.02957e-17
6.150130	2.03213e-17
6.149887	2.03468e-17
6.149644	2.03724e-17
6.149400	2.0398e-17
6.149157	2.04237e-17
6.148913	2.04494e-17
6.148670	2.04751e-17
6.148426	2.05009e-17
6.148183	2.05267e-17
6.147939	2.05525e-17
6.147696	2.05783e-17
6.147453	2.06042e-17
6.147209	2.06301e-17
6.146966	2.06561e-17
6.146722	2.06821e-17
6.146479	2.07081e-17
6.146235	2.07341e-17
6.145992	2.07602e-17
6.145749	2.07863e-17
6.145505	2.08125e-17
6.145262	2.08386e-17
6.145018	2.08649e-17
6.144775	2.08911e-17
6.144531	2.09174e-17
6.144288	2.09437e-17
6.144045	2.097e-17
6.143801	2.09964e-17
6.143558	2.10228e-17
6.143314	2.10493e-17
6.143071	2.10757e-17
6.142827	2.11023e-17
6.142584	2.11288e-17
6.142341	2.11554e-17
6.142097	2.1182e-17
6.141854	2.12086e-17
6.141610	2.12353e-17
6.141367	2.1262e-17
6.141123	2.12888e-17
6.140880	2.13155e-17
6.140636	2.13424e-17
6.140393	2.13692e-17
6.140150	2.13961e-17
6.139906	2.1423e-17
6.139663	2.14499e-17
6.139419	2.14769e-17
6.139176	2.15039e-17
6.138932	2.1531e-17
6.138689	2.15581e-17
6.138446	2.15852e-17
6.138202	2.16123e-17
6.137959	2.16395e-17
6.137715	2.16667e-17
6.137472	2.1694e-17
6.137228	2.17213e-17
6.136985	2.17486e-17
6.136742	2.1776e-17
6.136498	2.18034e-17
6.136255	2.18308e-17
6.136011	2.18582e-17
6.135768	2.18857e-17
6.135524	2.19133e-17
6.135281	2.19408e-17
6.135038	2.19684e-17
6.134794	2.19961e-17
6.134551	2.20237e-17
6.134307	2.20514e-17
6.134064	2.20792e-17
6.133820	2.21069e-17
6.133577	2.21347e-17
6.133333	2.21626e-17
6.133090	2.21905e-17
6.132847	2.22184e-17
6.132603	2.22463e-17
6.132360	2.22743e-17
6.132116	2.23023e-17
6.131873	2.23304e-17
6.131629	2.23585e-17
6.131386	2.23866e-17
6.131143	2.24148e-17
6.130899	2.24429e-17
6.130656	2.24712e-17
6.130412	2.24994e-17
6.130169	2.25277e-17
6.129925	2.25561e-17
6.129682	2.25845e-17
6.129439	2.26129e-17
6.129195	2.26413e-17
6.128952	2.26698e-17
6.128708	2.26983e-17
6.128465	2.27269e-17
6.128221	2.27554e-17
6.127978	2.27841e-17
6.127734	2.28127e-17
6.127491	2.28414e-17
6.127248	2.28701e-17
6.127004	2.28989e-17
6.126761	2.29277e-17
6.126517	2.29566e-17
6.126274	2.29854e-17
6.126030	2.30143e-17
6.125787	2.30433e-17
6.125544	2.30723e-17
6.125300	2.31013e-17
6.125057	2.31304e-17
6.124813	2.31595e-17
6.124570	2.31886e-17
6.124326	2.32178e-17
6.124083	2.3247e-17
6.123840	2.32762e-17
6.123596	2.33055e-17
6.123353	2.33348e-17
6.123109	2.33641e-17
6.122866	2.33935e-17
6.122622	2.3423e-17
6.122379	2.34524e-17
6.122136	2.34819e-17
6.121892	2.35115e-17
6.121649	2.3541e-17
6.121405	2.35706e-17
6.121162	2.36003e-17
6.120918	2.363e-17
6.120675	2.36597e-17
6.120431	2.36895e-17
6.120188	2.37193e-17
6.119945	2.37491e-17
6.119701	2.3779e-17
6.119458	2.38089e-17
6.119214	2.38388e-17
6.118971	2.38688e-17
6.118727	2.38988e-17
6.118484	2.39289e-17
6.118241	2.3959e-17
6.117997	2.39891e-17
6.117754	2.40193e-17
6.117510	2.40495e-17
6.117267	2.40798e-17
6.117023	2.41101e-17
6.116780	2.41404e-17
6.116537	2.41708e-17
6.116293	2.42012e-17
6.116050	2.42316e-17
6.115806	2.42621e-17
6.115563	2.42926e-17
6.115319	2.43232e-17
6.115076	2.43538e-17
6.114832	2.43844e-17
6.114589	2.44151e-17
6.114346	2.44458e-17
6.114102	2.44765e-17
6.113859	2.45073e-17
6.113615	2.45381e-17
6.113372	2.4569e-17
6.113128	2.45999e-17
6.112885	2.46308e-17
6.112642	2.46618e-17
6.112398	2.46929e-17
6.112155	2.47239e-17
6.111911	2.4755e-17
6.111668	2.47861e-17
6.111424	2.48173e-17
6.111181	2.48485e-17
6.110938	2.48798e-17
6.110694	2.49111e-17
6.110451	2.49424e-17
6.110207	2.49738e-17
6.109964	2.50052e-17
6.109720	2.50367e-17
6.109477	2.50682e-17
6.109234	2.50997e-17
6.108990	2.51313e-17
6.108747	2.51629e-17
6.108503	2.51945e-17
6.108260	2.52262e-17
6.108016	2.5258e-17
6.107773	2.52897e-17
6.107529	2.53215e-17
6.107286	2.53534e-17
6.107043	2.53853e-17
6.106799	2.54172e-17
6.106556	2.54492e-17
6.106312	2.54812e-17
6.106069	2.55132e-17
6.105825	2.55453e-17
6.105582	2.55775e-17
6.105339	2.56096e-17
6.105095	2.56419e-17
6.104852	2.56741e-17
6.104608	2.57064e-17
6.104365	2.57387e-17
6.104121	2.57711e-17
6.103878	2.58035e-17
6.103635	2.5836e-17
6.103391	2.58685e-17
6.103148	2.5901e-17
6.102904	2.59336e-17
6.102661	2.59662e-17
6.102417	2.59989e-17
6.102174	2.60316e-17
6.101931	2.60643e-17
6.101687	2.60971e-17
6.101444	2.61299e-17
6.101200	2.61628e-17
6.100957	2.61957e-17
6.100713	2.62287e-17
6.100470	2.62617e-17
6.100226	2.62947e-17
6.099983	2.63278e-17
6.099740	2.63609e-17
6.099496	2.6394e-17
6.099253	2.64272e-17
6.099009	2.64605e-17
6.098766	2.64938e-17
6.098522	2.65271e-17
6.098279	2.65605e-17
6.098036	2.65939e-17
6.097792	2.66273e-17
6.097549	2.66608e-17
6.097305	2.66944e-17
6.097062	2.67279e-17
6.096818	2.67616e-17
6.096575	2.67952e-17
6.096332	2.68289e-17
6.096088	2.68627e-17
6.095845	2.68965e-17
6.095601	2.69303e-17
6.095358	2.69642e-17
6.095114	2.69981e-17
6.094871	2.7032e-17
6.094627	2.7066e-17
6.094384	2.71001e-17
6.094141	2.71342e-17
6.093897	2.71683e-17
6.093654	2.72025e-17
6.093410	2.72367e-17
6.093167	2.7271e-17
6.092923	2.73053e-17
6.092680	2.73396e-17
6.092437	2.7374e-17
6.092193	2.74084e-17
6.091950	2.74429e-17
6.091706	2.74774e-17
6.091463	2.7512e-17
6.091219	2.75466e-17
6.090976	2.75812e-17
6.090733	2.76159e-17
6.090489	2.76507e-17
6.090246	2.76855e-17
6.090002	2.77203e-17
6.089759	2.77551e-17
6.089515	2.77901e-17
6.089272	2.7825e-17
6.089029	2.786e-17
6.088785	2.78951e-17
6.088542	2.79301e-17
6.088298	2.79653e-17
6.088055	2.80005e-17
6.087811	2.80357e-17
6.087568	2.80709e-17
6.087324	2.81063e-17
6.087081	2.81416e-17
6.086838	2.8177e-17
6.086594	2.82124e-17
6.086351	2.82479e-17
6.086107	2.82835e-17
6.085864	2.8319e-17
6.085620	2.83547e-17
6.085377	2.83903e-17
6.085134	2.8426e-17
6.084890	2.84618e-17
6.084647	2.84976e-17
6.084403	2.85334e-17
6.084160	2.85693e-17
6.083916	2.86053e-17
6.083673	2.86413e-17
6.083430	2.86773e-17
6.083186	2.87134e-17
6.082943	2.87495e-17
6.082699	2.87856e-17
6.082456	2.88218e-17
6.082212	2.88581e-17
6.081969	2.88944e-17
6.081725	2.89307e-17
6.081482	2.89671e-17
6.081239	2.90036e-17
6.080995	2.90401e-17
6.080752	2.90766e-17
6.080508	2.91132e-17
6.080265	2.91498e-17
6.080021	2.91864e-17
6.079778	2.92232e-17
6.079535	2.92599e-17
6.079291	2.92967e-17
6.079048	2.93336e-17
6.078804	2.93705e-17
6.078561	2.94074e-17
6.078317	2.94444e-17
6.078074	2.94814e-17
6.077831	2.95185e-17
6.077587	2.95557e-17
6.077344	2.95928e-17
6.077100	2.96301e-17
6.076857	2.96673e-17
6.076613	2.97046e-17
6.076370	2.9742e-17
6.076127	2.97794e-17
6.075883	2.98169e-17
6.075640	2.98544e-17
6.075396	2.98919e-17
6.075153	2.99295e-17
6.074909	2.99672e-17
6.074666	3.00049e-17
6.074422	3.00426e-17
6.074179	3.00804e-17
6.073936	3.01182e-17
6.073692	3.01561e-17
6.073449	3.01941e-17
6.073205	3.0232e-17
6.072962	3.02701e-17
6.072718	3.03081e-17
6.072475	3.03463e-17
6.072232	3.03844e-17
6.071988	3.04227e-17
6.071745	3.04609e-17
6.071501	3.04992e-17
6.071258	3.05376e-17
6.071014	3.0576e-17
6.070771	3.06145e-17
6.070528	3.0653e-17
6.070284	3.06915e-17
6.070041	3.07301e-17
6.069797	3.07688e-17
6.069554	3.08075e-17
6.069310	3.08463e-17
6.069067	3.08851e-17
6.068824	3.09239e-17
6.068580	3.09628e-17
6.068337	3.10017e-17
6.068093	3.10407e-17
6.067850	3.10798e-17
6.067606	3.11189e-17
6.067363	3.1158e-17
6.067119	3.11972e-17
6.066876	3.12365e-17
6.066633	3.12758e-17
6.066389	3.13151e-17
6.066146	3.13545e-17
6.065902	3.13939e-17
6.065659	3.14334e-17
6.065415	3.1473e-17
6.065172	3.15125e-17
6.064929	3.15522e-17
6.064685	3.15919e-17
6.064442	3.16316e-17
6.064198	3.16714e-17
6.063955	3.17112e-17
6.063711	3.17511e-17
6.063468	3.17911e-17
6.063225	3.1831e-17
6.062981	3.18711e-17
6.062738	3.19112e-17
6.062494	3.19513e-17
6.062251	3.19915e-17
6.062007	3.20317e-17
6.061764	3.2072e-17
6.061520	3.21124e-17
6.061277	3.21528e-17
6.061034	3.21932e-17
6.060790	3.22337e-17
6.060547	3.22743e-17
6.060303	3.23149e-17
6.060060	3.23555e-17
6.059816	3.23962e-17
6.059573	3.24369e-17
6.059330	3.24778e-17
6.059086	3.25186e-17
6.058843	3.25595e-17
6.058599	3.26005e-17
6.058356	3.26415e-17
6.058112	3.26825e-17
6.057869	3.27236e-17
6.057626	3.27648e-17
6.057382	3.2806e-17
6.057139	3.28473e-17
6.056895	3.28886e-17
6.056652	3.293e-17
6.056408	3.29714e-17
6.056165	3.30129e-17
6.055922	3.30544e-17
6.055678	3.3096e-17
6.055435	3.31376e-17
6.055191	3.31793e-17
6.054948	3.3221e-17
6.054704	3.32628e-17
6.054461	3.33046e-17
6.054217	3.33465e-17
6.053974	3.33885e-17
6.053731	3.34305e-17
6.053487	3.34725e-17
6.053244	3.35146e-17
6.053000	3.35568e-17
6.052757	3.3599e-17
6.052513	3.36413e-17
6.052270	3.36836e-17
6.052027	3.37259e-17
6.051783	3.37684e-17
6.051540	3.38108e-17
6.051296	3.38534e-17
6.051053	3.3896e-17
6.050809	3.39386e-17
6.050566	3.39813e-17
6.050323	3.4024e-17
6.050079	3.40668e-17
6.049836	3.41097e-17
6.049592	3.41526e-17
6.049349	3.41955e-17
6.049105	3.42386e-17
6.048862	3.42816e-17
6.048618	3.43247e-17
6.048375	3.43679e-17
6.048132	3.44111e-17
6.047888	3.44544e-17
6.047645	3.44978e-17
6.047401	3.45412e-17
6.047158	3.45846e-17
6.046914	3.46281e-17
6.046671	3.46717e-17
6.046428	3.47153e-17
6.046184	3.4759e-17
6.045941	3.48027e-17
6.045697	3.48464e-17
6.045454	3.48903e-17
6.045210	3.49342e-17
6.044967	3.49781e-17
6.044724	3.50221e-17
6.044480	3.50662e-17
6.044237	3.51103e-17
6.043993	3.51544e-17
6.043750	3.51987e-17
6.043506	3.52429e-17
6.043263	3.52873e-17
6.043020	3.53316e-17
6.042776	3.53761e-17
6.042533	3.54206e-17
6.042289	3.54651e-17
6.042046	3.55097e-17
6.041802	3.55544e-17
6.041559	3.55991e-17
6.041315	3.56439e-17
6.041072	3.56888e-17
6.040829	3.57336e-17
6.040585	3.57786e-17
6.040342	3.58236e-17
6.040098	3.58687e-17
6.039855	3.59138e-17
6.039611	3.5959e-17
6.039368	3.60042e-17
6.039125	3.60495e-17
6.038881	3.60948e-17
6.038638	3.61402e-17
6.038394	3.61857e-17
6.038151	3.62312e-17
6.037907	3.62768e-17
6.037664	3.63224e-17
6.037421	3.63681e-17
6.037177	3.64138e-17
6.036934	3.64596e-17
6.036690	3.65055e-17
6.036447	3.65514e-17
6.036203	3.65974e-17
6.035960	3.66434e-17
6.035717	3.66895e-17
6.035473	3.67357e-17
6.035230	3.67819e-17
6.034986	3.68281e-17
6.034743	3.68745e-17
6.034499	3.69209e-17
6.034256	3.69673e-17
6.034012	3.70138e-17
6.033769	3.70604e-17
6.033526	3.7107e-17
6.033282	3.71536e-17
6.033039	3.72004e-17
6.032795	3.72472e-17
6.032552	3.7294e-17
6.032308	3.73409e-17
6.032065	3.73879e-17
6.031822	3.74349e-17
6.031578	3.7482e-17
6.031335	3.75292e-17
6.031091	3.75764e-17
6.030848	3.76236e-17
6.030604	3.7671e-17
6.030361	3.77183e-17
6.030118	3.77658e-17
6.029874	3.78133e-17
6.029631	3.78609e-17
6.029387	3.79085e-17
6.029144	3.79562e-17
6.028900	3.80039e-17
6.028657	3.80517e-17
6.028413	3.80996e-17
6.028170	3.81475e-17
6.027927	3.81955e-17
6.027683	3.82435e-17
6.027440	3.82916e-17
6.027196	3.83398e-17
6.026953	3.8388e-17
6.026709	3.84363e-17
6.026466	3.84847e-17
6.026223	3.85331e-17
6.025979	3.85815e-17
6.025736	3.86301e-17
6.025492	3.86787e-17
6.025249	3.87273e-17
6.025005	3.8776e-17
6.024762	3.88248e-17
6.024519	3.88736e-17
6.024275	3.89225e-17
6.024032	3.89715e-17
6.023788	3.90205e-17
6.023545	3.90696e-17
6.023301	3.91187e-17
6.023058	3.9168e-17
6.022815	3.92172e-17
6.022571	3.92665e-17
6.022328	3.93159e-17
6.022084	3.93654e-17
6.021841	3.94149e-17
6.021597	3.94645e-17
6.021354	3.95141e-17
6.021110	3.95638e-17
6.020867	3.96136e-17
6.020624	3.96634e-17
6.020380	3.97133e-17
6.020137	3.97633e-17
6.019893	3.98133e-17
6.019650	3.98634e-17
6.019406	3.99135e-17
6.019163	3.99637e-17
6.018920	4.0014e-17
6.018676	4.00643e-17
6.018433	4.01147e-17
6.018189	4.01652e-17
6.017946	4.02157e-17
6.017702	4.02663e-17
6.017459	4.03169e-17
6.017216	4.03676e-17
6.016972	4.04184e-17
6.016729	4.04693e-17
6.016485	4.05202e-17
6.016242	4.05711e-17
6.015998	4.06222e-17
6.015755	4.06733e-17
6.015511	4.07244e-17
6.015268	4.07757e-17
6.015025	4.08269e-17
6.014781	4.08783e-17
6.014538	4.09297e-17
6.014294	4.09812e-17
6.014051	4.10327e-17
6.013807	4.10844e-17
6.013564	4.1136e-17
6.013321	4.11878e-17
6.013077	4.12396e-17
6.012834	4.12915e-17
6.012590	4.13434e-17
6.012347	4.13954e-17
6.012103	4.14475e-17
6.011860	4.14996e-17
6.011617	4.15518e-17
6.011373	4.16041e-17
6.011130	4.16564e-17
6.010886	4.17088e-17
6.010643	4.17613e-17
6.010399	4.18138e-17
6.010156	4.18664e-17
6.009913	4.19191e-17
6.009669	4.19718e-17
6.009426	4.20246e-17
6.009182	4.20774e-17
6.008939	4.21304e-17
6.008695	4.21834e-17
6.008452	4.22364e-17
6.008208	4.22896e-17
6.007965	4.23428e-17
6.007722	4.2396e-17
6.007478	4.24493e-17
6.007235	4.25027e-17
6.006991	4.25562e-17
6.006748	4.26097e-17
6.006504	4.26633e-17
6.006261	4.2717e-17
6.006018	4.27707e-17
6.005774	4.28245e-17
6.005531	4.28784e-17
6.005287	4.29323e-17
6.005044	4.29863e-17
6.004800	4.30404e-17
6.004557	4.30945e-17
6.004314	4.31487e-17
6.004070	4.3203e-17
6.003827	4.32574e-17
6.003583	4.33118e-17
6.003340	4.33663e-17
6.003096	4.34208e-17
6.002853	4.34754e-17
6.002610	4.35301e-17
6.002366	4.35849e-17
6.002123	4.36397e-17
6.001879	4.36946e-17
6.001636	4.37495e-17
6.001392	4.38046e-17
6.001149	4.38597e-17
6.000905	4.39148e-17
6.000662	4.39701e-17
6.000419	4.40254e-17
6.000175	4.40808e-17
5.999932	4.41362e-17
5.999688	4.41917e-17
5.999445	4.42473e-17
5.999201	4.4303e-17
5.998958	4.43587e-17
5.998715	4.44145e-17
5.998471	4.44704e-17
5.998228	4.45263e-17
5.997984	4.45823e-17
5.997741	4.46384e-17
5.997497	4.46945e-17
5.997254	4.47508e-17
5.997011	4.4807e-17
5.996767	4.48634e-17
5.996524	4.49198e-17
5.996280	4.49763e-17
5.996037	4.50329e-17
5.995793	4.50896e-17
5.995550	4.51463e-17
5.995306	4.52031e-17
5.995063	4.52599e-17
5.994820	4.53169e-17
5.994576	4.53739e-17
5.994333	4.54309e-17
5.994089	4.54881e-17
5.993846	4.55453e-17
5.993602	4.56026e-17
5.993359	4.56599e-17
5.993116	4.57174e-17
5.992872	4.57749e-17
5.992629	4.58325e-17
5.992385	4.58901e-17
5.992142	4.59478e-17
5.991898	4.60056e-17
5.991655	4.60635e-17
5.991412	4.61214e-17
5.991168	4.61795e-17
5.990925	4.62375e-17
5.990681	4.62957e-17
5.990438	4.63539e-17
5.990194	4.64122e-17
5.989951	4.64706e-17
5.989708	4.65291e-17
5.989464	4.65876e-17
5.989221	4.66462e-17
5.988977	4.67049e-17
5.988734	4.67636e-17
5.988490	4.68225e-17
5.988247	4.68814e-17
5.988003	4.69403e-17
5.987760	4.69994e-17
5.987517	4.70585e-17
5.987273	4.71177e-17
5.987030	4.71769e-17
5.986786	4.72363e-17
5.986543	4.72957e-17
5.986299	4.73552e-17
5.986056	4.74148e-17
5.985813	4.74744e-17
5.985569	4.75341e-17
5.985326	4.75939e-17
5.985082	4.76538e-17
5.984839	4.77137e-17
5.984595	4.77737e-17
5.984352	4.78338e-17
5.984109	4.7894e-17
5.983865	4.79542e-17
5.983622	4.80146e-17
5.983378	4.8075e-17
5.983135	4.81354e-17
5.982891	4.8196e-17
5.982648	4.82566e-17
5.982404	4.83173e-17
5.982161	4.83781e-17
5.981918	4.84389e-17
5.981674	4.84999e-17
5.981431	4.85609e-17
5.981187	4.86219e-17
5.980944	4.86831e-17
5.980700	4.87443e-17
5.980457	4.88057e-17
5.980214	4.8867e-17
5.979970	4.89285e-17
5.979727	4.89901e-17
5.979483	4.90517e-17
5.979240	4.91134e-17
5.978996	4.91752e-17
5.978753	4.9237e-17
5.978510	4.9299e-17
5.978266	4.9361e-17
5.978023	4.94231e-17
5.977779	4.94852e-17
5.977536	4.95475e-17
5.977292	4.96098e-17
5.977049	4.96722e-17
5.976806	4.97347e-17
5.976562	4.97972e-17
5.976319	4.98599e-17
5.976075	4.99226e-17
5.975832	4.99854e-17
5.975588	5.00483e-17
5.975345	5.01112e-17
5.975101	5.01742e-17
5.974858	5.02374e-17
5.974615	5.03005e-17
5.974371	5.03638e-17
5.974128	5.04272e-17
5.973884	5.04906e-17
5.973641	5.05541e-17
5.973397	5.06177e-17
5.973154	5.06814e-17
5.972911	5.07451e-17
5.972667	5.0809e-17
5.972424	5.08729e-17
5.972180	5.09369e-17
5.971937	5.10009e-17
5.971693	5.10651e-17
5.971450	5.11293e-17
5.971207	5.11936e-17
5.970963	5.1258e-17
5.970720	5.13225e-17
5.970476	5.1387e-17
5.970233	5.14517e-17
5.969989	5.15164e-17
5.969746	5.15812e-17
5.969503	5.16461e-17
5.969259	5.17111e-17
5.969016	5.17761e-17
5.968772	5.18412e-17
5.968529	5.19064e-17
5.968285	5.19717e-17
5.968042	5.20371e-17
5.967798	5.21026e-17
5.967555	5.21681e-17
5.967312	5.22337e-17
5.967068	5.22994e-17
5.966825	5.23652e-17
5.966581	5.24311e-17
5.966338	5.2497e-17
5.966094	5.25631e-17
5.965851	5.26292e-17
5.965608	5.26954e-17
5.965364	5.27617e-17
5.965121	5.2828e-17
5.964877	5.28945e-17
5.964634	5.2961e-17
5.964390	5.30276e-17
5.964147	5.30943e-17
5.963904	5.31611e-17
5.963660	5.3228e-17
5.963417	5.32949e-17
5.963173	5.3362e-17
5.962930	5.34291e-17
5.962686	5.34963e-17
5.962443	5.35636e-17
5.962199	5.3631e-17
5.961956	5.36984e-17
5.961713	5.3766e-17
5.961469	5.38336e-17
5.961226	5.39013e-17
5.960982	5.39691e-17
5.960739	5.4037e-17
5.960495	5.4105e-17
5.960252	5.4173e-17
5.960009	5.42412e-17
5.959765	5.43094e-17
5.959522	5.43777e-17
5.959278	5.44461e-17
5.959035	5.45146e-17
5.958791	5.45832e-17
5.958548	5.46518e-17
5.958305	5.47206e-17
5.958061	5.47894e-17
5.957818	5.48583e-17
5.957574	5.49273e-17
5.957331	5.49964e-17
5.957087	5.50656e-17
5.956844	5.51349e-17
5.956601	5.52042e-17
5.956357	5.52736e-17
5.956114	5.53432e-17
5.955870	5.54128e-17
5.955627	5.54825e-17
5.955383	5.55523e-17
5.955140	5.56222e-17
5.954896	5.56921e-17
5.954653	5.57622e-17
5.954410	5.58323e-17
5.954166	5.59025e-17
5.953923	5.59729e-17
5.953679	5.60433e-17
5.953436	5.61138e-17
5.953192	5.61843e-17
5.952949	5.6255e-17
5.952706	5.63258e-17
5.952462	5.63966e-17
5.952219	5.64676e-17
5.951975	5.65386e-17
5.951732	5.66097e-17
5.951488	5.66809e-17
5.951245	5.67522e-17
5.951002	5.68236e-17
5.950758	5.68951e-17
5.950515	5.69666e-17
5.950271	5.70383e-17
5.950028	5.71101e-17
5.949784	5.71819e-17
5.949541	5.72538e-17
5.949297	5.73258e-17
5.949054	5.73979e-17
5.948811	5.74701e-17
5.948567	5.75424e-17
5.948324	5.76148e-17
5.948080	5.76873e-17
5.947837	5.77598e-17
5.947593	5.78325e-17
5.947350	5.79052e-17
5.947107	5.79781e-17
5.946863	5.8051e-17
5.946620	5.8124e-17
5.946376	5.81971e-17
5.946133	5.82703e-17
5.945889	5.83436e-17
5.945646	5.8417e-17
5.945403	5.84905e-17
5.945159	5.85641e-17
5.944916	5.86377e-17
5.944672	5.87115e-17
5.944429	5.87854e-17
5.944185	5.88593e-17
5.943942	5.89333e-17
5.943699	5.90075e-17
5.943455	5.90817e-17
5.943212	5.9156e-17
5.942968	5.92304e-17
5.942725	5.93049e-17
5.942481	5.93795e-17
5.942238	5.94542e-17
5.941994	5.9529e-17
5.941751	5.96039e-17
5.941508	5.96788e-17
5.941264	5.97539e-17
5.941021	5.98291e-17
5.940777	5.99043e-17
5.940534	5.99797e-17
5.940290	6.00551e-17
5.940047	6.01307e-17
5.939804	6.02063e-17
5.939560	6.0282e-17
5.939317	6.03579e-17
5.939073	6.04338e-17
5.938830	6.05098e-17
5.938586	6.05859e-17
5.938343	6.06621e-17
5.938100	6.07384e-17
5.937856	6.08148e-17
5.937613	6.08913e-17
5.937369	6.09679e-17
5.937126	6.10446e-17
5.936882	6.11214e-17
5.936639	6.11983e-17
5.936396	6.12753e-17
5.936152	6.13523e-17
5.935909	6.14295e-17
5.935665	6.15068e-17
5.935422	6.15841e-17
5.935178	6.16616e-17
5.934935	6.17392e-17
5.934691	6.18168e-17
5.934448	6.18946e-17
5.934205	6.19724e-17
5.933961	6.20504e-17
5.933718	6.21284e-17
5.933474	6.22066e-17
5.933231	6.22848e-17
5.932987	6.23632e-17
5.932744	6.24416e-17
5.932501	6.25202e-17
5.932257	6.25988e-17
5.932014	6.26776e-17
5.931770	6.27564e-17
5.931527	6.28353e-17
5.931283	6.29144e-17
5.931040	6.29935e-17
5.930797	6.30727e-17
5.930553	6.31521e-17
5.930310	6.32315e-17
5.930066	6.33111e-17
5.929823	6.33907e-17
5.929579	6.34704e-17
5.929336	6.35503e-17
5.929092	6.36302e-17
5.928849	6.37102e-17
5.928606	6.37904e-17
5.928362	6.38706e-17
5.928119	6.3951e-17
5.927875	6.40314e-17
5.927632	6.41119e-17
5.927388	6.41926e-17
5.927145	6.42733e-17
5.926902	6.43542e-17
5.926658	6.44351e-17
5.926415	6.45162e-17
5.926171	6.45973e-17
5.925928	6.46786e-17
5.925684	6.47599e-17
5.925441	6.48414e-17
5.925198	6.4923e-17
5.924954	6.50046e-17
5.924711	6.50864e-17
5.924467	6.51683e-17
5.924224	6.52502e-17
5.923980	6.53323e-17
5.923737	6.54145e-17
5.923494	6.54968e-17
5.923250	6.55792e-17
5.923007	6.56616e-17
5.922763	6.57442e-17
5.922520	6.58269e-17
5.922276	6.59097e-17
5.922033	6.59926e-17
5.921789	6.60757e-17
5.921546	6.61588e-17
5.921303	6.6242e-17
5.921059	6.63253e-17
5.920816	6.64087e-17
5.920572	6.64923e-17
5.920329	6.65759e-17
5.920085	6.66597e-17
5.919842	6.67435e-17
5.919599	6.68275e-17
5.919355	6.69115e-17
5.919112	6.69957e-17
5.918868	6.708e-17
5.918625	6.71643e-17
5.918381	6.72488e-17
5.918138	6.73334e-17
5.917895	6.74181e-17
5.917651	6.75029e-17
5.917408	6.75878e-17
5.917164	6.76728e-17
5.916921	6.7758e-17
5.916677	6.78432e-17
5.916434	6.79285e-17
5.916190	6.8014e-17
5.915947	6.80995e-17
5.915704	6.81852e-17
5.915460	6.82709e-17
5.915217	6.83568e-17
5.914973	6.84428e-17
5.914730	6.85289e-17
5.914486	6.86151e-17
5.914243	6.87014e-17
5.914000	6.87878e-17
5.913756	6.88743e-17
5.913513	6.8961e-17
5.913269	6.90477e-17
5.913026	6.91346e-17
5.912782	6.92215e-17
5.912539	6.93086e-17
5.912296	6.93958e-17
5.912052	6.94831e-17
5.911809	6.95705e-17
5.911565	6.9658e-17
5.911322	6.97456e-17
5.911078	6.98333e-17
5.910835	6.99212e-17
5.910592	7.00091e-17
5.910348	7.00972e-17
5.910105	7.01854e-17
5.909861	7.02736e-17
5.909618	7.0362e-17
5.909374	7.04505e-17
5.909131	7.05392e-17
5.908887	7.06279e-17
5.908644	7.07167e-17
5.908401	7.08057e-17
5.908157	7.08947e-17
5.907914	7.09839e-17
5.907670	7.10732e-17
5.907427	7.11626e-17
5.907183	7.12521e-17
5.906940	7.13418e-17
5.906697	7.14315e-17
5.906453	7.15213e-17
5.906210	7.16113e-17
5.905966	7.17014e-17
5.905723	7.17916e-17
5.905479	7.18819e-17
5.905236	7.19723e-17
5.904993	7.20628e-17
5.904749	7.21535e-17
5.904506	7.22442e-17
5.904262	7.23351e-17
5.904019	7.24261e-17
5.903775	7.25172e-17
5.903532	7.26084e-17
5.903289	7.26997e-17
5.903045	7.27912e-17
5.902802	7.28827e-17
5.902558	7.29744e-17
5.902315	7.30662e-17
5.902071	7.31581e-17
5.901828	7.32501e-17
5.901584	7.33423e-17
5.901341	7.34345e-17
5.901098	7.35269e-17
5.900854	7.36194e-17
5.900611	7.3712e-17
5.900367	7.38047e-17
5.900124	7.38976e-17
5.899880	7.39905e-17
5.899637	7.40836e-17
5.899394	7.41768e-17
5.899150	7.42701e-17
5.898907	7.43635e-17
5.898663	7.4457e-17
5.898420	7.45507e-17
5.898176	7.46445e-17
5.897933	7.47383e-17
5.897690	7.48324e-17
5.897446	7.49265e-17
5.897203	7.50207e-17
5.896959	7.51151e-17
5.896716	7.52096e-17
5.896472	7.53042e-17
5.896229	7.53989e-17
5.895985	7.54938e-17
5.895742	7.55887e-17
5.895499	7.56838e-17
5.895255	7.5779e-17
5.895012	7.58743e-17
5.894768	7.59698e-17
5.894525	7.60653e-17
5.894281	7.6161e-17
5.894038	7.62568e-17
5.893795	7.63527e-17
5.893551	7.64488e-17
5.893308	7.65449e-17
5.893064	7.66412e-17
5.892821	7.67376e-17
5.892577	7.68341e-17
5.892334	7.69308e-17
5.892091	7.70275e-17
5.891847	7.71244e-17
5.891604	7.72214e-17
5.891360	7.73186e-17
5.891117	7.74158e-17
5.890873	7.75132e-17
5.890630	7.76107e-17
5.890387	7.77083e-17
5.890143	7.78061e-17
5.889900	7.7904e-17
5.889656	7.80019e-17
5.889413	7.81001e-17
5.889169	7.81983e-17
5.888926	7.82967e-17
5.888682	7.83951e-17
5.888439	7.84938e-17
5.888196	7.85925e-17
5.887952	7.86914e-17
5.887709	7.87903e-17
5.887465	7.88894e-17
5.887222	7.89887e-17
5.886978	7.9088e-17
5.886735	7.91875e-17
5.886492	7.92871e-17
5.886248	7.93869e-17
5.886005	7.94867e-17
5.885761	7.95867e-17
5.885518	7.96868e-17
5.885274	7.9787e-17
5.885031	7.98874e-17
5.884788	7.99879e-17
5.884544	8.00885e-17
5.884301	8.01892e-17
5.884057	8.02901e-17
5.883814	8.03911e-17
5.883570	8.04922e-17
5.883327	8.05935e-17
5.883083	8.06948e-17
5.882840	8.07963e-17
5.882597	8.0898e-17
5.882353	8.09997e-17
5.882110	8.11016e-17
5.881866	8.12036e-17
5.881623	8.13058e-17
5.881379	8.14081e-17
5.881136	8.15105e-17
5.880893	8.1613e-17
5.880649	8.17156e-17
5.880406	8.18184e-17
5.880162	8.19213e-17
5.879919	8.20244e-17
5.879675	8.21276e-17
5.879432	8.22309e-17
5.879189	8.23343e-17
5.878945	8.24379e-17
5.878702	8.25416e-17
5.878458	8.26454e-17
5.878215	8.27493e-17
5.877971	8.28534e-17
5.877728	8.29577e-17
5.877485	8.3062e-17
5.877241	8.31665e-17
5.876998	8.32711e-17
5.876754	8.33758e-17
5.876511	8.34807e-17
5.876267	8.35857e-17
5.876024	8.36909e-17
5.875780	8.37961e-17
5.875537	8.39015e-17
5.875294	8.40071e-17
5.875050	8.41127e-17
5.874807	8.42185e-17
5.874563	8.43245e-17
5.874320	8.44305e-17
5.874076	8.45367e-17
5.873833	8.46431e-17
5.873590	8.47496e-17
5.873346	8.48562e-17
5.873103	8.49629e-17
5.872859	8.50698e-17
5.872616	8.51768e-17
5.872372	8.52839e-17
5.872129	8.53912e-17
5.871886	8.54986e-17
5.871642	8.56061e-17
5.871399	8.57138e-17
5.871155	8.58216e-17
5.870912	8.59296e-17
5.870668	8.60377e-17
5.870425	8.61459e-17
5.870181	8.62543e-17
5.869938	8.63628e-17
5.869695	8.64714e-17
5.869451	8.65802e-17
5.869208	8.66891e-17
5.868964	8.67981e-17
5.868721	8.69073e-17
5.868477	8.70166e-17
5.868234	8.71261e-17
5.867991	8.72357e-17
5.867747	8.73454e-17
5.867504	8.74552e-17
5.867260	8.75653e-17
5.867017	8.76754e-17
5.866773	8.77857e-17
5.866530	8.78961e-17
5.866287	8.80067e-17
5.866043	8.81174e-17
5.865800	8.82282e-17
5.865556	8.83392e-17
5.865313	8.84503e-17
5.865069	8.85616e-17
5.864826	8.8673e-17
5.864583	8.87845e-17
5.864339	8.88962e-17
5.864096	8.9008e-17
5.863852	8.912e-17
5.863609	8.92321e-17
5.863365	8.93443e-17
5.863122	8.94567e-17
5.862878	8.95692e-17
5.862635	8.96819e-17
5.862392	8.97947e-17
5.862148	8.99076e-17
5.861905	9.00207e-17
5.861661	9.0134e-17
5.861418	9.02473e-17
5.861174	9.03608e-17
5.860931	9.04745e-17
5.860688	9.05883e-17
5.860444	9.07023e-17
5.860201	9.08164e-17
5.859957	9.09306e-17
5.859714	9.1045e-17
5.859470	9.11595e-17
5.859227	9.12742e-17
5.858984	9.1389e-17
5.858740	9.15039e-17
5.858497	9.1619e-17
5.858253	9.17343e-17
5.858010	9.18496e-17
5.857766	9.19652e-17
5.857523	9.20809e-17
5.857280	9.21967e-17
5.857036	9.23127e-17
5.856793	9.24288e-17
5.856549	9.2545e-17
5.856306	9.26614e-17
5.856062	9.2778e-17
5.855819	9.28947e-17
5.855575	9.30116e-17
5.855332	9.31285e-17
5.855089	9.32457e-17
5.854845	9.3363e-17
5.854602	9.34804e-17
5.854358	9.3598e-17
5.854115	9.37157e-17
5.853871	9.38336e-17
5.853628	9.39516e-17
5.853385	9.40698e-17
5.853141	9.41882e-17
5.852898	9.43066e-17
5.852654	9.44253e-17
5.852411	9.4544e-17
5.852167	9.4663e-17
5.851924	9.4782e-17
5.851681	9.49012e-17
5.851437	9.50206e-17
5.851194	9.51401e-17
5.850950	9.52598e-17
5.850707	9.53796e-17
5.850463	9.54996e-17
5.850220	9.56197e-17
5.849976	9.574e-17
5.849733	9.58604e-17
5.849490	9.5981e-17
5.849246	9.61018e-17
5.849003	9.62226e-17
5.848759	9.63437e-17
5.848516	9.64649e-17
5.848272	9.65862e-17
5.848029	9.67077e-17
5.847786	9.68293e-17
5.847542	9.69511e-17
5.847299	9.70731e-17
5.847055	9.71952e-17
5.846812	9.73174e-17
5.846568	9.74399e-17
5.846325	9.75624e-17
5.846082	9.76851e-17
5.845838	9.7808e-17
5.845595	9.7931e-17
5.845351	9.80542e-17
5.845108	9.81776e-17
5.844864	9.83011e-17
5.844621	9.84247e-17
5.844378	9.85485e-17
5.844134	9.86725e-17
5.843891	9.87966e-17
5.843647	9.89209e-17
5.843404	9.90453e-17
5.843160	9.91699e-17
5.842917	9.92946e-17
5.842673	9.94195e-17
5.842430	9.95446e-17
5.842187	9.96698e-17
5.841943	9.97952e-17
5.841700	9.99207e-17
5.841456	1.00046e-16
5.841213	1.00172e-16
5.840969	1.00298e-16
5.840726	1.00424e-16
5.840483	1.00551e-16
5.840239	1.00677e-16
5.839996	1.00804e-16
5.839752	1.00931e-16
5.839509	1.01058e-16
5.839265	1.01185e-16
5.839022	1.01312e-16
5.838779	1.01439e-16
5.838535	1.01567e-16
5.838292	1.01695e-16
5.838048	1.01823e-16
5.837805	1.01951e-16
5.837561	1.02079e-16
5.837318	1.02207e-16
5.837074	1.02336e-16
5.836831	1.02465e-16
5.836588	1.02594e-16
5.836344	1.02723e-16
5.836101	1.02852e-16
5.835857	1.02981e-16
5.835614	1.03111e-16
5.835370	1.0324e-16
5.835127	1.0337e-16
5.834884	1.035e-16
5.834640	1.03631e-16
5.834397	1.03761e-16
5.834153	1.03891e-16
5.833910	1.04022e-16
5.833666	1.04153e-16
5.833423	1.04284e-16
5.833180	1.04415e-16
5.832936	1.04546e-16
5.832693	1.04678e-16
5.832449	1.0481e-16
5.832206	1.04941e-16
5.831962	1.05073e-16
5.831719	1.05206e-16
5.831476	1.05338e-16
5.831232	1.0547e-16
5.830989	1.05603e-16
5.830745	1.05736e-16
5.830502	1.05869e-16
5.830258	1.06002e-16
5.830015	1.06135e-16
5.829771	1.06269e-16
5.829528	1.06403e-16
5.829285	1.06536e-16
5.829041	1.0667e-16
5.828798	1.06805e-16
5.828554	1.06939e-16
5.828311	1.07074e-16
5.828067	1.07208e-16
5.827824	1.07343e-16
5.827581	1.07478e-16
5.827337	1.07613e-16
5.827094	1.07749e-16
5.826850	1.07884e-16
5.826607	1.0802e-16
5.826363	1.08156e-16
5.826120	1.08292e-16
5.825877	1.08428e-16
5.825633	1.08564e-16
5.825390	1.08701e-16
5.825146	1.08838e-16
5.824903	1.08975e-16
5.824659	1.09112e-16
5.824416	1.09249e-16
5.824173	1.09386e-16
5.823929	1.09524e-16
5.823686	1.09662e-16
5.823442	1.098e-16
5.823199	1.09938e-16
5.822955	1.10076e-16
5.822712	1.10214e-16
5.822468	1.10353e-16
5.822225	1.10492e-16
5.821982	1.10631e-16
5.821738	1.1077e-16
5.821495	1.10909e-16
5.821251	1.11049e-16
5.821008	1.11189e-16
5.820764	1.11328e-16
5.820521	1.11468e-16
5.820278	1.11609e-16
5.820034	1.11749e-16
5.819791	1.1189e-16
5.819547	1.1203e-16
5.819304	1.12171e-16
5.819060	1.12312e-16
5.818817	1.12454e-16
5.818574	1.12595e-16
5.818330	1.12737e-16
5.818087	1.12879e-16
5.817843	1.13021e-16
5.817600	1.13163e-16
5.817356	1.13305e-16
5.817113	1.13448e-16
5.816869	1.1359e-16
5.816626	1.13733e-16
5.816383	1.13876e-16
5.816139	1.14019e-16
5.815896	1.14163e-16
5.815652	1.14306e-16
5.815409	1.1445e-16
5.815165	1.14594e-16
5.814922	1.14738e-16
5.814679	1.14883e-16
5.814435	1.15027e-16
5.814192	1.15172e-16
5.813948	1.15317e-16
5.813705	1.15462e-16
5.813461	1.15607e-16
5.813218	1.15752e-16
5.812975	1.15898e-16
5.812731	1.16044e-16
5.812488	1.1619e-16
5.812244	1.16336e-16
5.812001	1.16482e-16
5.811757	1.16629e-16
5.811514	1.16776e-16
5.811271	1.16922e-16
5.811027	1.17069e-16
5.810784	1.17217e-16
5.810540	1.17364e-16
5.810297	1.17512e-16
5.810053	1.1766e-16
5.809810	1.17808e-16
5.809566	1.17956e-16
5.809323	1.18104e-16
5.809080	1.18253e-16
5.808836	1.18401e-16
5.808593	1.1855e-16
5.808349	1.187e-16
5.808106	1.18849e-16
5.807862	1.18998e-16
5.807619	1.19148e-16
5.807376	1.19298e-16
5.807132	1.19448e-16
5.806889	1.19598e-16
5.806645	1.19749e-16
5.806402	1.19899e-16
5.806158	1.2005e-16
5.805915	1.20201e-16
5.805672	1.20352e-16
5.805428	1.20504e-16
5.805185	1.20655e-16
5.804941	1.20807e-16
5.804698	1.20959e-16
5.804454	1.21111e-16
5.804211	1.21263e-16
5.803967	1.21416e-16
5.803724	1.21569e-16
5.803481	1.21722e-16
5.803237	1.21875e-16
5.802994	1.22028e-16
5.802750	1.22182e-16
5.802507	1.22335e-16
5.802263	1.22489e-16
5.802020	1.22643e-16
5.801777	1.22797e-16
5.801533	1.22952e-16
5.801290	1.23107e-16
5.801046	1.23261e-16
5.800803	1.23416e-16
5.800559	1.23572e-16
5.800316	1.23727e-16
5.800073	1.23883e-16
5.799829	1.24039e-16
5.799586	1.24195e-16
5.799342	1.24351e-16
5.799099	1.24507e-16
5.798855	1.24664e-16
5.798612	1.24821e-16
5.798369	1.24978e-16
5.798125	1.25135e-16
5.797882	1.25292e-16
5.797638	1.2545e-16
5.797395	1.25608e-16
5.797151	1.25766e-16
5.796908	1.25924e-16
5.796664	1.26082e-16
5.796421	1.26241e-16
5.796178	1.264e-16
5.795934	1.26559e-16
5.795691	1.26718e-16
5.795447	1.26877e-16
5.795204	1.27037e-16
5.794960	1.27197e-16
5.794717	1.27357e-16
5.794474	1.27517e-16
5.794230	1.27677e-16
5.793987	1.27838e-16
5.793743	1.27999e-16
5.793500	1.2816e-16
5.793256	1.28321e-16
5.793013	1.28482e-16
5.792770	1.28644e-16
5.792526	1.28806e-16
5.792283	1.28968e-16
5.792039	1.2913e-16
5.791796	1.29292e-16
5.791552	1.29455e-16
5.791309	1.29618e-16
5.791066	1.29781e-16
5.790822	1.29944e-16
5.790579	1.30108e-16
5.790335	1.30271e-16
5.790092	1.30435e-16
5.789848	1.30599e-16
5.789605	1.30763e-16
5.789361	1.30928e-16
5.789118	1.31093e-16
5.788875	1.31258e-16
5.788631	1.31423e-16
5.788388	1.31588e-16
5.788144	1.31753e-16
5.787901	1.31919e-16
5.787657	1.32085e-16
5.787414	1.32251e-16
5.787171	1.32418e-16
5.786927	1.32584e-16
5.786684	1.32751e-16
5.786440	1.32918e-16
5.786197	1.33085e-16
5.785953	1.33253e-16
5.785710	1.3342e-16
5.785467	1.33588e-16
5.785223	1.33756e-16
5.784980	1.33924e-16
5.784736	1.34093e-16
5.784493	1.34261e-16
5.784249	1.3443e-16
5.784006	1.34599e-16
5.783762	1.34769e-16
5.783519	1.34938e-16
5.783276	1.35108e-16
5.783032	1.35278e-16
5.782789	1.35448e-16
5.782545	1.35618e-16
5.782302	1.35789e-16
5.782058	1.3596e-16
5.781815	1.36131e-16
5.781572	1.36302e-16
5.781328	1.36473e-16
5.781085	1.36645e-16
5.780841	1.36817e-16
5.780598	1.36989e-16
5.780354	1.37161e-16
5.780111	1.37334e-16
5.779868	1.37507e-16
5.779624	1.3768e-16
5.779381	1.37853e-16
5.779137	1.38026e-16
5.778894	1.382e-16
5.778650	1.38374e-16
5.778407	1.38548e-16
5.778164	1.38722e-16
5.777920	1.38897e-16
5.777677	1.39071e-16
5.777433	1.39246e-16
5.777190	1.39421e-16
5.776946	1.39597e-16
5.776703	1.39772e-16
5.776459	1.39948e-16
5.776216	1.40124e-16
5.775973	1.403e-16
5.775729	1.40477e-16
5.775486	1.40654e-16
5.775242	1.40831e-16
5.774999	1.41008e-16
5.774755	1.41185e-16
5.774512	1.41363e-16
5.774269	1.4154e-16
5.774025	1.41718e-16
5.773782	1.41897e-16
5.773538	1.42075e-16
5.773295	1.42254e-16
5.773051	1.42433e-16
5.772808	1.42612e-16
5.772565	1.42791e-16
5.772321	1.42971e-16
5.772078	1.43151e-16
5.771834	1.43331e-16
5.771591	1.43511e-16
5.771347	1.43692e-16
5.771104	1.43872e-16
5.770860	1.44053e-16
5.770617	1.44235e-16
5.770374	1.44416e-16
5.770130	1.44598e-16
5.769887	1.4478e-16
5.769643	1.44962e-16
5.769400	1.45144e-16
5.769156	1.45327e-16
5.768913	1.45509e-16
5.768670	1.45692e-16
5.768426	1.45876e-16
5.768183	1.46059e-16
5.767939	1.46243e-16
5.767696	1.46427e-16
5.767452	1.46611e-16
5.767209	1.46796e-16
5.766966	1.4698e-16
5.766722	1.47165e-16
5.766479	1.4735e-16
5.766235	1.47535e-16
5.765992	1.47721e-16
5.765748	1.47907e-16
5.765505	1.48093e-16
5.765262	1.48279e-16
5.765018	1.48466e-16
5.764775	1.48652e-16
5.764531	1.48839e-16
5.764288	1.49027e-16
5.764044	1.49214e-16
5.763801	1.49402e-16
5.763557	1.4959e-16
5.763314	1.49778e-16
5.763071	1.49966e-16
5.762827	1.50155e-16
5.762584	1.50344e-16
5.762340	1.50533e-16
5.762097	1.50722e-16
5.761853	1.50912e-16
5.761610	1.51102e-16
5.761367	1.51292e-16
5.761123	1.51482e-16
5.760880	1.51673e-16
5.760636	1.51863e-16
5.760393	1.52054e-16
5.760149	1.52246e-16
5.759906	1.52437e-16
5.759663	1.52629e-16
5.759419	1.52821e-16
5.759176	1.53013e-16
5.758932	1.53206e-16
5.758689	1.53398e-16
5.758445	1.53591e-16
5.758202	1.53784e-16
5.757959	1.53978e-16
5.757715	1.54172e-16
5.757472	1.54366e-16
5.757228	1.5456e-16
5.756985	1.54754e-16
5.756741	1.54949e-16
5.756498	1.55144e-16
5.756254	1.55339e-16
5.756011	1.55534e-16
5.755768	1.5573e-16
5.755524	1.55926e-16
5.755281	1.56122e-16
5.755037	1.56318e-16
5.754794	1.56515e-16
5.754550	1.56712e-16
5.754307	1.56909e-16
5.754064	1.57106e-16
5.753820	1.57304e-16
5.753577	1.57502e-16
5.753333	1.577e-16
5.753090	1.57898e-16
5.752846	1.58097e-16
5.752603	1.58296e-16
5.752360	1.58495e-16
5.752116	1.58694e-16
5.751873	1.58894e-16
5.751629	1.59094e-16
5.751386	1.59294e-16
5.751142	1.59494e-16
5.750899	1.59695e-16
5.750655	1.59896e-16
5.750412	1.60097e-16
5.750169	1.60298e-16
5.749925	1.605e-16
5.749682	1.60702e-16
5.749438	1.60904e-16
5.749195	1.61106e-16
5.748951	1.61309e-16
5.748708	1.61512e-16
5.748465	1.61715e-16
5.748221	1.61918e-16
5.747978	1.62122e-16
5.747734	1.62326e-16
5.747491	1.6253e-16
5.747247	1.62735e-16
5.747004	1.62939e-16
5.746761	1.63144e-16
5.746517	1.63349e-16
5.746274	1.63555e-16
5.746030	1.63761e-16
5.745787	1.63967e-16
5.745543	1.64173e-16
5.745300	1.64379e-16
5.745057	1.64586e-16
5.744813	1.64793e-16
5.744570	1.65e-16
5.744326	1.65208e-16
5.744083	1.65416e-16
5.743839	1.65624e-16
5.743596	1.65832e-16
5.743352	1.66041e-16
5.743109	1.6625e-16
5.742866	1.66459e-16
5.742622	1.66668e-16
5.742379	1.66878e-16
5.742135	1.67088e-16
5.741892	1.67298e-16
5.741648	1.67508e-16
5.741405	1.67719e-16
5.741162	1.6793e-16
5.740918	1.68141e-16
5.740675	1.68353e-16
5.740431	1.68564e-16
5.740188	1.68777e-16
5.739944	1.68989e-16
5.739701	1.69201e-16
5.739458	1.69414e-16
5.739214	1.69627e-16
5.738971	1.69841e-16
5.738727	1.70054e-16
5.738484	1.70268e-16
5.738240	1.70482e-16
5.737997	1.70697e-16
5.737753	1.70912e-16
5.737510	1.71127e-16
5.737267	1.71342e-16
5.737023	1.71557e-16
5.736780	1.71773e-16
5.736536	1.71989e-16
5.736293	1.72205e-16
5.736049	1.72422e-16
5.735806	1.72639e-16
5.735563	1.72856e-16
5.735319	1.73074e-16
5.735076	1.73291e-16
5.734832	1.73509e-16
5.734589	1.73728e-16
5.734345	1.73946e-16
5.734102	1.74165e-16
5.733859	1.74384e-16
5.733615	1.74603e-16
5.733372	1.74823e-16
5.733128	1.75043e-16
5.732885	1.75263e-16
5.732641	1.75483e-16
5.732398	1.75704e-16
5.732155	1.75925e-16
5.731911	1.76146e-16
5.731668	1.76368e-16
5.731424	1.7659e-16
5.731181	1.76812e-16
5.730937	1.77034e-16
5.730694	1.77257e-16
5.730450	1.7748e-16
5.730207	1.77703e-16
5.729964	1.77927e-16
5.729720	1.78151e-16
5.729477	1.78375e-16
5.729233	1.78599e-16
5.728990	1.78824e-16
5.728746	1.79049e-16
5.728503	1.79274e-16
5.728260	1.79499e-16
5.728016	1.79725e-16
5.727773	1.79951e-16
5.727529	1.80178e-16
5.727286	1.80404e-16
5.727042	1.80631e-16
5.726799	1.80858e-16
5.726556	1.81086e-16
5.726312	1.81314e-16
5.726069	1.81542e-16
5.725825	1.8177e-16
5.725582	1.81999e-16
5.725338	1.82228e-16
5.725095	1.82457e-16
5.724852	1.82686e-16
5.724608	1.82916e-16
5.724365	1.83146e-16
5.724121	1.83377e-16
5.723878	1.83607e-16
5.723634	1.83838e-16
5.723391	1.84069e-16
5.723147	1.84301e-16
5.722904	1.84533e-16
5.722661	1.84765e-16
5.722417	1.84997e-16
5.722174	1.8523e-16
5.721930	1.85463e-16
5.721687	1.85696e-16
5.721443	1.8593e-16
5.721200	1.86164e-16
5.720957	1.86398e-16
5.720713	1.86632e-16
5.720470	1.86867e-16
5.720226	1.87102e-16
5.719983	1.87338e-16
5.719739	1.87573e-16
5.719496	1.87809e-16
5.719253	1.88045e-16
5.719009	1.88282e-16
5.718766	1.88519e-16
5.718522	1.88756e-16
5.718279	1.88993e-16
5.718035	1.89231e-16
5.717792	1.89469e-16
5.717548	1.89707e-16
5.717305	1.89946e-16
5.717062	1.90185e-16
5.716818	1.90424e-16
5.716575	1.90664e-16
5.716331	1.90904e-16
5.716088	1.91144e-16
5.715844	1.91384e-16
5.715601	1.91625e-16
5.715358	1.91866e-16
5.715114	1.92107e-16
5.714871	1.92349e-16
5.714627	1.92591e-16
5.714384	1.92833e-16
5.714140	1.93076e-16
5.713897	1.93318e-16
5.713654	1.93562e-16
5.713410	1.93805e-16
5.713167	1.94049e-16
5.712923	1.94293e-16
5.712680	1.94537e-16
5.712436	1.94782e-16
5.712193	1.95027e-16
5.711950	1.95272e-16
5.711706	1.95518e-16
5.711463	1.95764e-16
5.711219	1.9601e-16
5.710976	1.96257e-16
5.710732	1.96504e-16
5.710489	1.96751e-16
5.710245	1.96998e-16
5.710002	1.97246e-16
5.709759	1.97494e-16
5.709515	1.97743e-16
5.709272	1.97991e-16
5.709028	1.9824e-16
5.708785	1.9849e-16
5.708541	1.98739e-16
5.708298	1.98989e-16
5.708055	1.9924e-16
5.707811	1.9949e-16
5.707568	1.99741e-16
5.707324	1.99993e-16
5.707081	2.00244e-16
5.706837	2.00496e-16
5.706594	2.00748e-16
5.706351	2.01001e-16
5.706107	2.01254e-16
5.705864	2.01507e-16
5.705620	2.0176e-16
5.705377	2.02014e-16
5.705133	2.02268e-16
5.704890	2.02522e-16
5.704646	2.02777e-16
5.704403	2.03032e-16
5.704160	2.03288e-16
5.703916	2.03543e-16
5.703673	2.03799e-16
5.703429	2.04056e-16
5.703186	2.04312e-16
5.702942	2.04569e-16
5.702699	2.04827e-16
5.702456	2.05084e-16
5.702212	2.05342e-16
5.701969	2.05601e-16
5.701725	2.05859e-16
5.701482	2.06118e-16
5.701238	2.06377e-16
5.700995	2.06637e-16
5.700752	2.06897e-16
5.700508	2.07157e-16
5.700265	2.07418e-16
5.700021	2.07679e-16
5.699778	2.0794e-16
5.699534	2.08201e-16
5.699291	2.08463e-16
5.699048	2.08726e-16
5.698804	2.08988e-16
5.698561	2.09251e-16
5.698317	2.09514e-16
5.698074	2.09778e-16
5.697830	2.10042e-16
5.697587	2.10306e-16
5.697343	2.1057e-16
5.697100	2.10835e-16
5.696857	2.111e-16
5.696613	2.11366e-16
5.696370	2.11632e-16
5.696126	2.11898e-16
5.695883	2.12165e-16
5.695639	2.12431e-16
5.695396	2.12699e-16
5.695153	2.12966e-16
5.694909	2.13234e-16
5.694666	2.13502e-16
5.694422	2.13771e-16
5.694179	2.1404e-16
5.693935	2.14309e-16
5.693692	2.14579e-16
5.693449	2.14848e-16
5.693205	2.15119e-16
5.692962	2.15389e-16
5.692718	2.1566e-16
5.692475	2.15932e-16
5.692231	2.16203e-16
5.691988	2.16475e-16
5.691745	2.16747e-16
5.691501	2.1702e-16
5.691258	2.17293e-16
5.691014	2.17566e-16
5.690771	2.1784e-16
5.690527	2.18114e-16
5.690284	2.18388e-16
5.690040	2.18663e-16
5.689797	2.18938e-16
5.689554	2.19214e-16
5.689310	2.19489e-16
5.689067	2.19765e-16
5.688823	2.20042e-16
5.688580	2.20319e-16
5.688336	2.20596e-16
5.688093	2.20873e-16
5.687850	2.21151e-16
5.687606	2.21429e-16
5.687363	2.21708e-16
5.687119	2.21987e-16
5.686876	2.22266e-16
5.686632	2.22545e-16
5.686389	2.22825e-16
5.686146	2.23106e-16
5.685902	2.23386e-16
5.685659	2.23667e-16
5.685415	2.23949e-16
5.685172	2.2423e-16
5.684928	2.24512e-16
5.684685	2.24795e-16
5.684441	2.25077e-16
5.684198	2.25361e-16
5.683955	2.25644e-16
5.683711	2.25928e-16
5.683468	2.26212e-16
5.683224	2.26497e-16
5.682981	2.26782e-16
5.682737	2.27067e-16
5.682494	2.27352e-16
5.682251	2.27638e-16
5.682007	2.27925e-16
5.681764	2.28211e-16
5.681520	2.28498e-16
5.681277	2.28786e-16
5.681033	2.29074e-16
5.680790	2.29362e-16
5.680547	2.2965e-16
5.680303	2.29939e-16
5.680060	2.30228e-16
5.679816	2.30518e-16
5.679573	2.30808e-16
5.679329	2.31098e-16
5.679086	2.31389e-16
5.678843	2.3168e-16
5.678599	2.31971e-16
5.678356	2.32263e-16
5.678112	2.32555e-16
5.677869	2.32848e-16
5.677625	2.33141e-16
5.677382	2.33434e-16
5.677138	2.33728e-16
5.676895	2.34022e-16
5.676652	2.34316e-16
5.676408	2.34611e-16
5.676165	2.34906e-16
5.675921	2.35201e-16
5.675678	2.35497e-16
5.675434	2.35793e-16
5.675191	2.3609e-16
5.674948	2.36387e-16
5.674704	2.36684e-16
5.674461	2.36982e-16
5.674217	2.3728e-16
5.673974	2.37579e-16
5.673730	2.37877e-16
5.673487	2.38177e-16
5.673244	2.38476e-16
5.673000	2.38776e-16
5.672757	2.39077e-16
5.672513	2.39377e-16
5.672270	2.39678e-16
5.672026	2.3998e-16
5.671783	2.40282e-16
5.671539	2.40584e-16
5.671296	2.40887e-16
5.671053	2.4119e-16
5.670809	2.41493e-16
5.670566	2.41797e-16
5.670322	2.42101e-16
5.670079	2.42405e-16
5.669835	2.4271e-16
5.669592	2.43016e-16
5.669349	2.43321e-16
5.669105	2.43627e-16
5.668862	2.43934e-16
5.668618	2.44241e-16
5.668375	2.44548e-16
5.668131	2.44856e-16
5.667888	2.45164e-16
5.667645	2.45472e-16
5.667401	2.45781e-16
5.667158	2.4609e-16
5.666914	2.46399e-16
5.666671	2.46709e-16
5.666427	2.4702e-16
5.666184	2.4733e-16
5.665941	2.47641e-16
5.665697	2.47953e-16
5.665454	2.48265e-16
5.665210	2.48577e-16
5.664967	2.4889e-16
5.664723	2.49203e-16
5.664480	2.49516e-16
5.664236	2.4983e-16
5.663993	2.50144e-16
5.663750	2.50459e-16
5.663506	2.50774e-16
5.663263	2.5109e-16
5.663019	2.51405e-16
5.662776	2.51722e-16
5.662532	2.52038e-16
5.662289	2.52355e-16
5.662046	2.52673e-16
5.661802	2.52991e-16
5.661559	2.53309e-16
5.661315	2.53627e-16
5.661072	2.53946e-16
5.660828	2.54266e-16
5.660585	2.54586e-16
5.660342	2.54906e-16
5.660098	2.55227e-16
5.659855	2.55548e-16
5.659611	2.55869e-16
5.659368	2.56191e-16
5.659124	2.56513e-16
5.658881	2.56836e-16
5.658638	2.57159e-16
5.658394	2.57482e-16
5.658151	2.57806e-16
5.657907	2.58131e-16
5.657664	2.58455e-16
5.657420	2.5878e-16
5.657177	2.59106e-16
5.656933	2.59432e-16
5.656690	2.59758e-16
5.656447	2.60085e-16
5.656203	2.60412e-16
5.655960	2.6074e-16
5.655716	2.61068e-16
5.655473	2.61396e-16
5.655229	2.61725e-16
5.654986	2.62054e-16
5.654743	2.62384e-16
5.654499	2.62714e-16
5.654256	2.63044e-16
5.654012	2.63375e-16
5.653769	2.63706e-16
5.653525	2.64038e-16
5.653282	2.6437e-16
5.653039	2.64703e-16
5.652795	2.65036e-16
5.652552	2.65369e-16
5.652308	2.65703e-16
5.652065	2.66037e-16
5.651821	2.66372e-16
5.651578	2.66707e-16
5.651334	2.67042e-16
5.651091	2.67378e-16
5.650848	2.67714e-16
5.650604	2.68051e-16
5.650361	2.68388e-16
5.650117	2.68726e-16
5.649874	2.69064e-16
5.649630	2.69402e-16
5.649387	2.69741e-16
5.649144	2.7008e-16
5.648900	2.7042e-16
5.648657	2.7076e-16
5.648413	2.71101e-16
5.648170	2.71442e-16
5.647926	2.71783e-16
5.647683	2.72125e-16
5.647440	2.72468e-16
5.647196	2.7281e-16
5.646953	2.73153e-16
5.646709	2.73497e-16
5.646466	2.73841e-16
5.646222	2.74185e-16
5.645979	2.7453e-16
5.645736	2.74876e-16
5.645492	2.75221e-16
5.645249	2.75568e-16
5.645005	2.75914e-16
5.644762	2.76261e-16
5.644518	2.76609e-16
5.644275	2.76957e-16
5.644031	2.77305e-16
5.643788	2.77654e-16
5.643545	2.78003e-16
5.643301	2.78353e-16
5.643058	2.78703e-16
5.642814	2.79054e-16
5.642571	2.79405e-16
5.642327	2.79756e-16
5.642084	2.80108e-16
5.641841	2.8046e-16
5.641597	2.80813e-16
5.641354	2.81166e-16
5.641110	2.8152e-16
5.640867	2.81874e-16
5.640623	2.82229e-16
5.640380	2.82584e-16
5.640137	2.82939e-16
5.639893	2.83295e-16
5.639650	2.83651e-16
5.639406	2.84008e-16
5.639163	2.84365e-16
5.638919	2.84723e-16
5.638676	2.85081e-16
5.638432	2.8544e-16
5.638189	2.85799e-16
5.637946	2.86158e-16
5.637702	2.86518e-16
5.637459	2.86879e-16
5.637215	2.8724e-16
5.636972	2.87601e-16
5.636728	2.87963e-16
5.636485	2.88325e-16
5.636242	2.88687e-16
5.635998	2.89051e-16
5.635755	2.89414e-16
5.635511	2.89778e-16
5.635268	2.90143e-16
5.635024	2.90508e-16
5.634781	2.90873e-16
5.634538	2.91239e-16
5.634294	2.91605e-16
5.634051	2.91972e-16
5.633807	2.92339e-16
5.633564	2.92707e-16
5.633320	2.93075e-16
5.633077	2.93444e-16
5.632834	2.93813e-16
5.632590	2.94183e-16
5.632347	2.94553e-16
5.632103	2.94923e-16
5.631860	2.95294e-16
5.631616	2.95666e-16
5.631373	2.96037e-16
5.631129	2.9641e-16
5.630886	2.96783e-16
5.630643	2.97156e-16
5.630399	2.9753e-16
5.630156	2.97904e-16
5.629912	2.98279e-16
5.629669	2.98654e-16
5.629425	2.9903e-16
5.629182	2.99406e-16
5.628939	2.99782e-16
5.628695	3.00159e-16
5.628452	3.00537e-16
5.628208	3.00915e-16
5.627965	3.01294e-16
5.627721	3.01673e-16
5.627478	3.02052e-16
5.627235	3.02432e-16
5.626991	3.02812e-16
5.626748	3.03193e-16
5.626504	3.03575e-16
5.626261	3.03957e-16
5.626017	3.04339e-16
5.625774	3.04722e-16
5.625531	3.05105e-16
5.625287	3.05489e-16
5.625044	3.05873e-16
5.624800	3.06258e-16
5.624557	3.06643e-16
5.624313	3.07029e-16
5.624070	3.07415e-16
5.623826	3.07802e-16
5.623583	3.08189e-16
5.623340	3.08576e-16
5.623096	3.08965e-16
5.622853	3.09353e-16
5.622609	3.09742e-16
5.622366	3.10132e-16
5.622122	3.10522e-16
5.621879	3.10913e-16
5.621636	3.11304e-16
5.621392	3.11695e-16
5.621149	3.12087e-16
5.620905	3.1248e-16
5.620662	3.12873e-16
5.620418	3.13267e-16
5.620175	3.13661e-16
5.619932	3.14055e-16
5.619688	3.1445e-16
5.619445	3.14846e-16
5.619201	3.15242e-16
5.618958	3.15638e-16
5.618714	3.16035e-16
5.618471	3.16433e-16
5.618227	3.16831e-16
5.617984	3.17229e-16
5.617741	3.17628e-16
5.617497	3.18028e-16
5.617254	3.18428e-16
5.617010	3.18828e-16
5.616767	3.1923e-16
5.616523	3.19631e-16
5.616280	3.20033e-16
5.616037	3.20436e-16
5.615793	3.20839e-16
5.615550	3.21242e-16
5.615306	3.21646e-16
5.615063	3.22051e-16
5.614819	3.22456e-16
5.614576	3.22862e-16
5.614333	3.23268e-16
5.614089	3.23674e-16
5.613846	3.24082e-16
5.613602	3.24489e-16
5.613359	3.24897e-16
5.613115	3.25306e-16
5.612872	3.25715e-16
5.612629	3.26125e-16
5.612385	3.26535e-16
5.612142	3.26946e-16
5.611898	3.27357e-16
5.611655	3.27769e-16
5.611411	3.28181e-16
5.611168	3.28594e-16
5.610924	3.29007e-16
5.610681	3.29421e-16
5.610438	3.29836e-16
5.610194	3.3025e-16
5.609951	3.30666e-16
5.609707	3.31082e-16
5.609464	3.31498e-16
5.609220	3.31915e-16
5.608977	3.32333e-16
5.608734	3.32751e-16
5.608490	3.33169e-16
5.608247	3.33588e-16
5.608003	3.34008e-16
5.607760	3.34428e-16
5.607516	3.34849e-16
5.607273	3.3527e-16
5.607030	3.35692e-16
5.606786	3.36114e-16
5.606543	3.36537e-16
5.606299	3.3696e-16
5.606056	3.37384e-16
5.605812	3.37808e-16
5.605569	3.38233e-16
5.605325	3.38659e-16
5.605082	3.39085e-16
5.604839	3.39511e-16
5.604595	3.39938e-16
5.604352	3.40366e-16
5.604108	3.40794e-16
5.603865	3.41223e-16
5.603621	3.41652e-16
5.603378	3.42082e-16
5.603135	3.42512e-16
5.602891	3.42943e-16
5.602648	3.43374e-16
5.602404	3.43806e-16
5.602161	3.44238e-16
5.601917	3.44671e-16
5.601674	3.45105e-16
5.601431	3.45539e-16
5.601187	3.45974e-16
5.600944	3.46409e-16
5.600700	3.46845e-16
5.600457	3.47281e-16
5.600213	3.47718e-16
5.599970	3.48155e-16
5.599727	3.48593e-16
5.599483	3.49032e-16
5.599240	3.49471e-16
5.598996	3.4991e-16
5.598753	3.5035e-16
5.598509	3.50791e-16
5.598266	3.51232e-16
5.598022	3.51674e-16
5.597779	3.52116e-16
5.597536	3.52559e-16
5.597292	3.53003e-16
5.597049	3.53447e-16
5.596805	3.53891e-16
5.596562	3.54337e-16
5.596318	3.54782e-16
5.596075	3.55229e-16
5.595832	3.55675e-16
5.595588	3.56123e-16
5.595345	3.56571e-16
5.595101	3.57019e-16
5.594858	3.57468e-16
5.594614	3.57918e-16
5.594371	3.58368e-16
5.594128	3.58819e-16
5.593884	3.5927e-16
5.593641	3.59722e-16
5.593397	3.60175e-16
5.593154	3.60628e-16
5.592910	3.61081e-16
5.592667	3.61536e-16
5.592424	3.6199e-16
5.592180	3.62446e-16
5.591937	3.62902e-16
5.591693	3.63358e-16
5.591450	3.63815e-16
5.591206	3.64273e-16
5.590963	3.64731e-16
5.590719	3.6519e-16
5.590476	3.65649e-16
5.590233	3.66109e-16
5.589989	3.6657e-16
5.589746	3.67031e-16
5.589502	3.67492e-16
5.589259	3.67955e-16
5.589015	3.68417e-16
5.588772	3.68881e-16
5.588529	3.69345e-16
5.588285	3.69809e-16
5.588042	3.70275e-16
5.587798	3.7074e-16
5.587555	3.71207e-16
5.587311	3.71674e-16
5.587068	3.72141e-16
5.586825	3.72609e-16
5.586581	3.73078e-16
5.586338	3.73547e-16
5.586094	3.74017e-16
5.585851	3.74487e-16
5.585607	3.74959e-16
5.585364	3.7543e-16
5.585120	3.75902e-16
5.584877	3.76375e-16
5.584634	3.76849e-16
5.584390	3.77323e-16
5.584147	3.77797e-16
5.583903	3.78273e-16
5.583660	3.78748e-16
5.583416	3.79225e-16
5.583173	3.79702e-16
5.582930	3.80179e-16
5.582686	3.80658e-16
5.582443	3.81136e-16
5.582199	3.81616e-16
5.581956	3.82096e-16
5.581712	3.82576e-16
5.581469	3.83058e-16
5.581226	3.8354e-16
5.580982	3.84022e-16
5.580739	3.84505e-16
5.580495	3.84989e-16
5.580252	3.85473e-16
5.580008	3.85958e-16
5.579765	3.86443e-16
5.579522	3.86929e-16
5.579278	3.87416e-16
5.579035	3.87903e-16
5.578791	3.88391e-16
5.578548	3.8888e-16
5.578304	3.89369e-16
5.578061	3.89859e-16
5.577817	3.90349e-16
5.577574	3.9084e-16
5.577331	3.91332e-16
5.577087	3.91824e-16
5.576844	3.92317e-16
5.576600	3.9281e-16
5.576357	3.93305e-16
5.576113	3.93799e-16
5.575870	3.94295e-16
5.575627	3.94791e-16
5.575383	3.95287e-16
5.575140	3.95784e-16
5.574896	3.96282e-16
5.574653	3.96781e-16
5.574409	3.9728e-16
5.574166	3.97779e-16
5.573923	3.9828e-16
5.573679	3.98781e-16
5.573436	3.99282e-16
5.573192	3.99785e-16
5.572949	4.00288e-16
5.572705	4.00791e-16
5.572462	4.01295e-16
5.572218	4.018e-16
5.571975	4.02305e-16
5.571732	4.02811e-16
5.571488	4.03318e-16
5.571245	4.03825e-16
5.571001	4.04333e-16
5.570758	4.04842e-16
5.570514	4.05351e-16
5.570271	4.05861e-16
5.570028	4.06372e-16
5.569784	4.06883e-16
5.569541	4.07395e-16
5.569297	4.07907e-16
5.569054	4.0842e-16
5.568810	4.08934e-16
5.568567	4.09448e-16
5.568324	4.09963e-16
5.568080	4.10479e-16
5.567837	4.10995e-16
5.567593	4.11512e-16
5.567350	4.1203e-16
5.567106	4.12548e-16
5.566863	4.13067e-16
5.566620	4.13587e-16
5.566376	4.14107e-16
5.566133	4.14628e-16
5.565889	4.15149e-16
5.565646	4.15672e-16
5.565402	4.16194e-16
5.565159	4.16718e-16
5.564915	4.17242e-16
5.564672	4.17767e-16
5.564429	4.18292e-16
5.564185	4.18819e-16
5.563942	4.19345e-16
5.563698	4.19873e-16
5.563455	4.20401e-16
5.563211	4.2093e-16
5.562968	4.21459e-16
5.562725	4.21989e-16
5.562481	4.2252e-16
5.562238	4.23052e-16
5.561994	4.23584e-16
5.561751	4.24117e-16
5.561507	4.2465e-16
5.561264	4.25184e-16
5.561021	4.25719e-16
5.560777	4.26255e-16
5.560534	4.26791e-16
5.560290	4.27328e-16
5.560047	4.27865e-16
5.559803	4.28403e-16
5.559560	4.28942e-16
5.559317	4.29482e-16
5.559073	4.30022e-16
5.558830	4.30563e-16
5.558586	4.31104e-16
5.558343	4.31647e-16
5.558099	4.3219e-16
5.557856	4.32733e-16
5.557612	4.33278e-16
5.557369	4.33823e-16
5.557126	4.34368e-16
5.556882	4.34915e-16
5.556639	4.35462e-16
5.556395	4.36009e-16
5.556152	4.36558e-16
5.555908	4.37107e-16
5.555665	4.37657e-16
5.555422	4.38207e-16
5.555178	4.38759e-16
5.554935	4.3931e-16
5.554691	4.39863e-16
5.554448	4.40416e-16
5.554204	4.4097e-16
5.553961	4.41525e-16
5.553718	4.4208e-16
5.553474	4.42636e-16
5.553231	4.43193e-16
5.552987	4.43751e-16
5.552744	4.44309e-16
5.552500	4.44868e-16
5.552257	4.45427e-16
5.552013	4.45988e-16
5.551770	4.46549e-16
5.551527	4.4711e-16
5.551283	4.47673e-16
5.551040	4.48236e-16
5.550796	4.488e-16
5.550553	4.49364e-16
5.550309	4.49929e-16
5.550066	4.50495e-16
5.549823	4.51062e-16
5.549579	4.51629e-16
5.549336	4.52198e-16
5.549092	4.52766e-16
5.548849	4.53336e-16
5.548605	4.53906e-16
5.548362	4.54477e-16
5.548119	4.55049e-16
5.547875	4.55621e-16
5.547632	4.56194e-16
5.547388	4.56768e-16
5.547145	4.57343e-16
5.546901	4.57918e-16
5.546658	4.58494e-16
5.546415	4.59071e-16
5.546171	4.59648e-16
5.545928	4.60226e-16
5.545684	4.60805e-16
5.545441	4.61385e-16
5.545197	4.61965e-16
5.544954	4.62546e-16
5.544710	4.63128e-16
5.544467	4.63711e-16
5.544224	4.64294e-16
5.543980	4.64878e-16
5.543737	4.65463e-16
5.543493	4.66048e-16
5.543250	4.66634e-16
5.543006	4.67221e-16
5.542763	4.67809e-16
5.542520	4.68397e-16
5.542276	4.68987e-16
5.542033	4.69576e-16
5.541789	4.70167e-16
5.541546	4.70759e-16
5.541302	4.71351e-16
5.541059	4.71944e-16
5.540816	4.72537e-16
5.540572	4.73132e-16
5.540329	4.73727e-16
5.540085	4.74323e-16
5.539842	4.74919e-16
5.539598	4.75517e-16
5.539355	4.76115e-16
5.539111	4.76714e-16
5.538868	4.77313e-16
5.538625	4.77914e-16
5.538381	4.78515e-16
5.538138	4.79117e-16
5.537894	4.79719e-16
5.537651	4.80323e-16
5.537407	4.80927e-16
5.537164	4.81532e-16
5.536921	4.82138e-16
5.536677	4.82744e-16
5.536434	4.83351e-16
5.536190	4.83959e-16
5.535947	4.84568e-16
5.535703	4.85178e-16
5.535460	4.85788e-16
5.535217	4.86399e-16
5.534973	4.87011e-16
5.534730	4.87623e-16
5.534486	4.88237e-16
5.534243	4.88851e-16
5.533999	4.89466e-16
5.533756	4.90081e-16
5.533513	4.90698e-16
5.533269	4.91315e-16
5.533026	4.91933e-16
5.532782	4.92552e-16
5.532539	4.93171e-16
5.532295	4.93792e-16
5.532052	4.94413e-16
5.531808	4.95035e-16
5.531565	4.95658e-16
5.531322	4.96281e-16
5.531078	4.96905e-16
5.530835	4.9753e-16
5.530591	4.98156e-16
5.530348	4.98783e-16
5.530104	4.9941e-16
5.529861	5.00038e-16
5.529618	5.00667e-16
5.529374	5.01297e-16
5.529131	5.01928e-16
5.528887	5.02559e-16
5.528644	5.03191e-16
5.528400	5.03824e-16
5.528157	5.04458e-16
5.527914	5.05092e-16
5.527670	5.05728e-16
5.527427	5.06364e-16
5.527183	5.07001e-16
5.526940	5.07639e-16
5.526696	5.08277e-16
5.526453	5.08916e-16
5.526210	5.09557e-16
5.525966	5.10197e-16
5.525723	5.10839e-16
5.525479	5.11482e-16
5.525236	5.12125e-16
5.524992	5.12769e-16
5.524749	5.13414e-16
5.524505	5.1406e-16
5.524262	5.14707e-16
5.524019	5.15354e-16
5.523775	5.16002e-16
5.523532	5.16652e-16
5.523288	5.17301e-16
5.523045	5.17952e-16
5.522801	5.18604e-16
5.522558	5.19256e-16
5.522315	5.19909e-16
5.522071	5.20563e-16
5.521828	5.21218e-16
5.521584	5.21873e-16
5.521341	5.2253e-16
5.521097	5.23187e-16
5.520854	5.23845e-16
5.520611	5.24504e-16
5.520367	5.25164e-16
5.520124	5.25825e-16
5.519880	5.26486e-16
5.519637	5.27148e-16
5.519393	5.27811e-16
5.519150	5.28475e-16
5.518906	5.2914e-16
5.518663	5.29806e-16
5.518420	5.30472e-16
5.518176	5.31139e-16
5.517933	5.31807e-16
5.517689	5.32476e-16
5.517446	5.33146e-16
5.517202	5.33817e-16
5.516959	5.34488e-16
5.516716	5.3516e-16
5.516472	5.35834e-16
5.516229	5.36508e-16
5.515985	5.37182e-16
5.515742	5.37858e-16
5.515498	5.38535e-16
5.515255	5.39212e-16
5.515012	5.3989e-16
5.514768	5.40569e-16
5.514525	5.41249e-16
5.514281	5.4193e-16
5.514038	5.42612e-16
5.513794	5.43294e-16
5.513551	5.43978e-16
5.513308	5.44662e-16
5.513064	5.45347e-16
5.512821	5.46033e-16
5.512577	5.4672e-16
5.512334	5.47408e-16
5.512090	5.48096e-16
5.511847	5.48786e-16
5.511603	5.49476e-16
5.511360	5.50167e-16
5.511117	5.50859e-16
5.510873	5.51552e-16
5.510630	5.52246e-16
5.510386	5.52941e-16
5.510143	5.53636e-16
5.509899	5.54332e-16
5.509656	5.5503e-16
5.509413	5.55728e-16
5.509169	5.56427e-16
5.508926	5.57127e-16
5.508682	5.57828e-16
5.508439	5.58529e-16
5.508195	5.59232e-16
5.507952	5.59935e-16
5.507709	5.6064e-16
5.507465	5.61345e-16
5.507222	5.62051e-16
5.506978	5.62758e-16
5.506735	5.63466e-16
5.506491	5.64174e-16
5.506248	5.64884e-16
5.506004	5.65595e-16
5.505761	5.66306e-16
5.505518	5.67018e-16
5.505274	5.67732e-16
5.505031	5.68446e-16
5.504787	5.69161e-16
5.504544	5.69877e-16
5.504300	5.70594e-16
5.504057	5.71311e-16
5.503814	5.7203e-16
5.503570	5.72749e-16
5.503327	5.7347e-16
5.503083	5.74191e-16
5.502840	5.74914e-16
5.502596	5.75637e-16
5.502353	5.76361e-16
5.502110	5.77086e-16
5.501866	5.77812e-16
5.501623	5.78538e-16
5.501379	5.79266e-16
5.501136	5.79995e-16
5.500892	5.80724e-16
5.500649	5.81455e-16
5.500406	5.82186e-16
5.500162	5.82919e-16
5.499919	5.83652e-16
5.499675	5.84386e-16
5.499432	5.85121e-16
5.499188	5.85857e-16
5.498945	5.86594e-16
5.498701	5.87332e-16
5.498458	5.88071e-16
5.498215	5.8881e-16
5.497971	5.89551e-16
5.497728	5.90292e-16
5.497484	5.91035e-16
5.497241	5.91778e-16
5.496997	5.92523e-16
5.496754	5.93268e-16
5.496511	5.94014e-16
5.496267	5.94762e-16
5.496024	5.9551e-16
5.495780	5.96259e-16
5.495537	5.97009e-16
5.495293	5.9776e-16
5.495050	5.98512e-16
5.494807	5.99264e-16
5.494563	6.00018e-16
5.494320	6.00773e-16
5.494076	6.01529e-16
5.493833	6.02285e-16
5.493589	6.03043e-16
5.493346	6.03801e-16
5.493103	6.04561e-16
5.492859	6.05321e-16
5.492616	6.06083e-16
5.492372	6.06845e-16
5.492129	6.07608e-16
5.491885	6.08373e-16
5.491642	6.09138e-16
5.491398	6.09904e-16
5.491155	6.10671e-16
5.490912	6.1144e-16
5.490668	6.12209e-16
5.490425	6.12979e-16
5.490181	6.1375e-16
5.489938	6.14522e-16
5.489694	6.15295e-16
5.489451	6.16069e-16
5.489208	6.16844e-16
5.488964	6.1762e-16
5.488721	6.18396e-16
5.488477	6.19174e-16
5.488234	6.19953e-16
5.487990	6.20733e-16
5.487747	6.21514e-16
5.487504	6.22296e-16
5.487260	6.23078e-16
5.487017	6.23862e-16
5.486773	6.24647e-16
5.486530	6.25432e-16
5.486286	6.26219e-16
5.486043	6.27007e-16
5.485799	6.27796e-16
5.485556	6.28585e-16
5.485313	6.29376e-16
5.485069	6.30168e-16
5.484826	6.3096e-16
5.484582	6.31754e-16
5.484339	6.32549e-16
5.484095	6.33344e-16
5.483852	6.34141e-16
5.483609	6.34939e-16
5.483365	6.35737e-16
5.483122	6.36537e-16
5.482878	6.37338e-16
5.482635	6.38139e-16
5.482391	6.38942e-16
5.482148	6.39746e-16
5.481905	6.4055e-16
5.481661	6.41356e-16
5.481418	6.42163e-16
5.481174	6.42971e-16
5.480931	6.43779e-16
5.480687	6.44589e-16
5.480444	6.454e-16
5.480201	6.46212e-16
5.479957	6.47025e-16
5.479714	6.47838e-16
5.479470	6.48653e-16
5.479227	6.49469e-16
5.478983	6.50286e-16
5.478740	6.51104e-16
5.478496	6.51923e-16
5.478253	6.52743e-16
5.478010	6.53564e-16
5.477766	6.54386e-16
5.477523	6.55209e-16
5.477279	6.56034e-16
5.477036	6.56859e-16
5.476792	6.57685e-16
5.476549	6.58512e-16
5.476306	6.59341e-16
5.476062	6.6017e-16
5.475819	6.61e-16
5.475575	6.61832e-16
5.475332	6.62664e-16
5.475088	6.63498e-16
5.474845	6.64333e-16
5.474602	6.65168e-16
5.474358	6.66005e-16
5.474115	6.66843e-16
5.473871	6.67681e-16
5.473628	6.68521e-16
5.473384	6.69362e-16
5.473141	6.70204e-16
5.472897	6.71047e-16
5.472654	6.71891e-16
5.472411	6.72736e-16
5.472167	6.73583e-16
5.471924	6.7443e-16
5.471680	6.75278e-16
5.471437	6.76128e-16
5.471193	6.76978e-16
5.470950	6.7783e-16
5.470707	6.78682e-16
5.470463	6.79536e-16
5.470220	6.80391e-16
5.469976	6.81246e-16
5.469733	6.82103e-16
5.469489	6.82961e-16
5.469246	6.8382e-16
5.469003	6.84681e-16
5.468759	6.85542e-16
5.468516	6.86404e-16
5.468272	6.87268e-16
5.468029	6.88132e-16
5.467785	6.88998e-16
5.467542	6.89864e-16
5.467299	6.90732e-16
5.467055	6.91601e-16
5.466812	6.92471e-16
5.466568	6.93342e-16
5.466325	6.94214e-16
5.466081	6.95087e-16
5.465838	6.95962e-16
5.465594	6.96837e-16
5.465351	6.97713e-16
5.465108	6.98591e-16
5.464864	6.9947e-16
5.464621	7.0035e-16
5.464377	7.01231e-16
5.464134	7.02113e-16
5.463890	7.02996e-16
5.463647	7.0388e-16
5.463404	7.04766e-16
5.463160	7.05652e-16
5.462917	7.0654e-16
5.462673	7.07428e-16
5.462430	7.08318e-16
5.462186	7.09209e-16
5.461943	7.10101e-16
5.461700	7.10994e-16
5.461456	7.11889e-16
5.461213	7.12784e-16
5.460969	7.13681e-16
5.460726	7.14579e-16
5.460482	7.15477e-16
5.460239	7.16377e-16
5.459996	7.17278e-16
5.459752	7.18181e-16
5.459509	7.19084e-16
5.459265	7.19989e-16
5.459022	7.20894e-16
5.458778	7.21801e-16
5.458535	7.22709e-16
5.458291	7.23618e-16
5.458048	7.24528e-16
5.457805	7.2544e-16
5.457561	7.26352e-16
5.457318	7.27266e-16
5.457074	7.28181e-16
5.456831	7.29096e-16
5.456587	7.30014e-16
5.456344	7.30932e-16
5.456101	7.31851e-16
5.455857	7.32772e-16
5.455614	7.33694e-16
5.455370	7.34616e-16
5.455127	7.3554e-16
5.454883	7.36466e-16
5.454640	7.37392e-16
5.454397	7.3832e-16
5.454153	7.39248e-16
5.453910	7.40178e-16
5.453666	7.41109e-16
5.453423	7.42041e-16
5.453179	7.42975e-16
5.452936	7.43909e-16
5.452692	7.44845e-16
5.452449	7.45782e-16
5.452206	7.4672e-16
5.451962	7.47659e-16
5.451719	7.486e-16
5.451475	7.49541e-16
5.451232	7.50484e-16
5.450988	7.51428e-16
5.450745	7.52373e-16
5.450502	7.5332e-16
5.450258	7.54267e-16
5.450015	7.55216e-16
5.449771	7.56166e-16
5.449528	7.57117e-16
5.449284	7.5807e-16
5.449041	7.59023e-16
5.448798	7.59978e-16
5.448554	7.60934e-16
5.448311	7.61891e-16
5.448067	7.62849e-16
5.447824	7.63809e-16
5.447580	7.6477e-16
5.447337	7.65732e-16
5.447094	7.66695e-16
5.446850	7.67659e-16
5.446607	7.68625e-16
5.446363	7.69592e-16
5.446120	7.7056e-16
5.445876	7.71529e-16
5.445633	7.72499e-16
5.445389	7.73471e-16
5.445146	7.74444e-16
5.444903	7.75418e-16
5.444659	7.76394e-16
5.444416	7.7737e-16
5.444172	7.78348e-16
5.443929	7.79327e-16
5.443685	7.80307e-16
5.443442	7.81289e-16
5.443199	7.82272e-16
5.442955	7.83256e-16
5.442712	7.84241e-16
5.442468	7.85227e-16
5.442225	7.86215e-16
5.441981	7.87204e-16
5.441738	7.88194e-16
5.441495	7.89186e-16
5.441251	7.90178e-16
5.441008	7.91172e-16
5.440764	7.92167e-16
5.440521	7.93164e-16
5.440277	7.94162e-16
5.440034	7.9516e-16
5.439790	7.96161e-16
5.439547	7.97162e-16
5.439304	7.98165e-16
5.439060	7.99169e-16
5.438817	8.00174e-16
5.438573	8.01181e-16
5.438330	8.02188e-16
5.438086	8.03197e-16
5.437843	8.04208e-16
5.437600	8.05219e-16
5.437356	8.06232e-16
5.437113	8.07246e-16
5.436869	8.08262e-16
5.436626	8.09278e-16
5.436382	8.10296e-16
5.436139	8.11316e-16
5.435896	8.12336e-16
5.435652	8.13358e-16
5.435409	8.14381e-16
5.435165	8.15405e-16
5.434922	8.16431e-16
5.434678	8.17458e-16
5.434435	8.18486e-16
5.434192	8.19516e-16
5.433948	8.20547e-16
5.433705	8.21579e-16
5.433461	8.22612e-16
5.433218	8.23647e-16
5.432974	8.24683e-16
5.432731	8.2572e-16
5.432487	8.26759e-16
5.432244	8.27799e-16
5.432001	8.2884e-16
5.431757	8.29883e-16
5.431514	8.30927e-16
5.431270	8.31972e-16
5.431027	8.33018e-16
5.430783	8.34066e-16
5.430540	8.35115e-16
5.430297	8.36166e-16
5.430053	8.37217e-16
5.429810	8.38271e-16
5.429566	8.39325e-16
5.429323	8.40381e-16
5.429079	8.41438e-16
5.428836	8.42496e-16
5.428593	8.43556e-16
5.428349	8.44617e-16
5.428106	8.45679e-16
5.427862	8.46743e-16
5.427619	8.47808e-16
5.427375	8.48875e-16
5.427132	8.49943e-16
5.426889	8.51012e-16
5.426645	8.52082e-16
5.426402	8.53154e-16
5.426158	8.54227e-16
5.425915	8.55302e-16
5.425671	8.56377e-16
5.425428	8.57455e-16
5.425184	8.58533e-16
5.424941	8.59613e-16
5.424698	8.60694e-16
5.424454	8.61777e-16
5.424211	8.62861e-16
5.423967	8.63946e-16
5.423724	8.65033e-16
5.423480	8.66121e-16
5.423237	8.67211e-16
5.422994	8.68301e-16
5.422750	8.69394e-16
5.422507	8.70487e-16
5.422263	8.71582e-16
5.422020	8.72678e-16
5.421776	8.73776e-16
5.421533	8.74875e-16
5.421290	8.75976e-16
5.421046	8.77078e-16
5.420803	8.78181e-16
5.420559	8.79285e-16
5.420316	8.80392e-16
5.420072	8.81499e-16
5.419829	8.82608e-16
5.419585	8.83718e-16
5.419342	8.8483e-16
5.419099	8.85943e-16
5.418855	8.87057e-16
5.418612	8.88173e-16
5.418368	8.8929e-16
5.418125	8.90408e-16
5.417881	8.91529e-16
5.417638	8.9265e-16
5.417395	8.93773e-16
5.417151	8.94897e-16
5.416908	8.96023e-16
5.416664	8.9715e-16
5.416421	8.98278e-16
5.416177	8.99408e-16
5.415934	9.00539e-16
5.415691	9.01672e-16
5.415447	9.02806e-16
5.415204	9.03942e-16
5.414960	9.05079e-16
5.414717	9.06217e-16
5.414473	9.07357e-16
5.414230	9.08499e-16
5.413987	9.09641e-16
5.413743	9.10786e-16
5.413500	9.11931e-16
5.413256	9.13078e-16
5.413013	9.14227e-16
5.412769	9.15377e-16
5.412526	9.16528e-16
5.412282	9.17681e-16
5.412039	9.18836e-16
5.411796	9.19991e-16
5.411552	9.21148e-16
5.411309	9.22307e-16
5.411065	9.23467e-16
5.410822	9.24629e-16
5.410578	9.25792e-16
5.410335	9.26956e-16
5.410092	9.28122e-16
5.409848	9.2929e-16
5.409605	9.30459e-16
5.409361	9.31629e-16
5.409118	9.32801e-16
5.408874	9.33974e-16
5.408631	9.35149e-16
5.408388	9.36326e-16
5.408144	9.37503e-16
5.407901	9.38683e-16
5.407657	9.39863e-16
5.407414	9.41045e-16
5.407170	9.42229e-16
5.406927	9.43414e-16
5.406683	9.44601e-16
5.406440	9.45789e-16
5.406197	9.46979e-16
5.405953	9.4817e-16
5.405710	9.49363e-16
5.405466	9.50557e-16
5.405223	9.51753e-16
5.404979	9.5295e-16
5.404736	9.54148e-16
5.404493	9.55349e-16
5.404249	9.5655e-16
5.404006	9.57754e-16
5.403762	9.58958e-16
5.403519	9.60164e-16
5.403275	9.61372e-16
5.403032	9.62582e-16
5.402789	9.63792e-16
5.402545	9.65005e-16
5.402302	9.66218e-16
5.402058	9.67434e-16
5.401815	9.68651e-16
5.401571	9.69869e-16
5.401328	9.71089e-16
5.401085	9.72311e-16
5.400841	9.73534e-16
5.400598	9.74758e-16
5.400354	9.75984e-16
5.400111	9.77212e-16
5.399867	9.78441e-16
5.399624	9.79672e-16
5.399380	9.80904e-16
5.399137	9.82138e-16
5.398894	9.83373e-16
5.398650	9.8461e-16
5.398407	9.85849e-16
5.398163	9.87089e-16
5.397920	9.88331e-16
5.397676	9.89574e-16
5.397433	9.90819e-16
5.397190	9.92065e-16
5.396946	9.93313e-16
5.396703	9.94562e-16
5.396459	9.95813e-16
5.396216	9.97066e-16
5.395972	9.9832e-16
5.395729	9.99576e-16
5.395486	1.00083e-15
5.395242	1.00209e-15
5.394999	1.00335e-15
5.394755	1.00461e-15
5.394512	1.00588e-15
5.394268	1.00714e-15
5.394025	1.00841e-15
5.393781	1.00968e-15
5.393538	1.01095e-15
5.393295	1.01222e-15
5.393051	1.01349e-15
5.392808	1.01477e-15
5.392564	1.01604e-15
5.392321	1.01732e-15
5.392077	1.0186e-15
5.391834	1.01988e-15
5.391591	1.02117e-15
5.391347	1.02245e-15
5.391104	1.02374e-15
5.390860	1.02503e-15
5.390617	1.02631e-15
5.390373	1.02761e-15
5.390130	1.0289e-15
5.389887	1.03019e-15
5.389643	1.03149e-15
5.389400	1.03279e-15
5.389156	1.03408e-15
5.388913	1.03539e-15
5.388669	1.03669e-15
5.388426	1.03799e-15
5.388183	1.0393e-15
5.387939	1.0406e-15
5.387696	1.04191e-15
5.387452	1.04322e-15
5.387209	1.04454e-15
5.386965	1.04585e-15
5.386722	1.04717e-15
5.386478	1.04848e-15
5.386235	1.0498e-15
5.385992	1.05112e-15
5.385748	1.05244e-15
5.385505	1.05377e-15
5.385261	1.05509e-15
5.385018	1.05642e-15
5.384774	1.05775e-15
5.384531	1.05908e-15
5.384288	1.06041e-15
5.384044	1.06175e-15
5.383801	1.06308e-15
5.383557	1.06442e-15
5.383314	1.06576e-15
5.383070	1.0671e-15
5.382827	1.06844e-15
5.382584	1.06978e-15
5.382340	1.07113e-15
5.382097	1.07248e-15
5.381853	1.07383e-15
5.381610	1.07518e-15
5.381366	1.07653e-15
5.381123	1.07788e-15
5.380880	1.07924e-15
5.380636	1.0806e-15
5.380393	1.08196e-15
5.380149	1.08332e-15
5.379906	1.08468e-15
5.379662	1.08604e-15
5.379419	1.08741e-15
5.379175	1.08878e-15
5.378932	1.09015e-15
5.378689	1.09152e-15
5.378445	1.09289e-15
5.378202	1.09427e-15
5.377958	1.09564e-15
5.377715	1.09702e-15
5.377471	1.0984e-15
5.377228	1.09978e-15
5.376985	1.10117e-15
5.376741	1.10255e-15
5.376498	1.10394e-15
5.376254	1.10533e-15
5.376011	1.10672e-15
5.375767	1.10811e-15
5.375524	1.1095e-15
5.375281	1.1109e-15
5.375037	1.1123e-15
5.374794	1.1137e-15
5.374550	1.1151e-15
5.374307	1.1165e-15
5.374063	1.1179e-15
5.373820	1.11931e-15
5.373576	1.12072e-15
5.373333	1.12213e-15
5.373090	1.12354e-15
5.372846	1.12495e-15
5.372603	1.12637e-15
5.372359	1.12778e-15
5.372116	1.1292e-15
5.371872	1.13062e-15
5.371629	1.13204e-15
5.371386	1.13347e-15
5.371142	1.13489e-15
5.370899	1.13632e-15
5.370655	1.13775e-15
5.370412	1.13918e-15
5.370168	1.14062e-15
5.369925	1.14205e-15
5.369682	1.14349e-15
5.369438	1.14493e-15
5.369195	1.14637e-15
5.368951	1.14781e-15
5.368708	1.14925e-15
5.368464	1.1507e-15
5.368221	1.15214e-15
5.367978	1.15359e-15
5.367734	1.15504e-15
5.367491	1.1565e-15
5.367247	1.15795e-15
5.367004	1.15941e-15
5.366760	1.16087e-15
5.366517	1.16233e-15
5.366273	1.16379e-15
5.366030	1.16525e-15
5.365787	1.16672e-15
5.365543	1.16819e-15
5.365300	1.16966e-15
5.365056	1.17113e-15
5.364813	1.1726e-15
5.364569	1.17408e-15
5.364326	1.17555e-15
5.364083	1.17703e-15
5.363839	1.17851e-15
5.363596	1.17999e-15
5.363352	1.18148e-15
5.363109	1.18296e-15
5.362865	1.18445e-15
5.362622	1.18594e-15
5.362379	1.18743e-15
5.362135	1.18893e-15
5.361892	1.19042e-15
5.361648	1.19192e-15
5.361405	1.19342e-15
5.361161	1.19492e-15
5.360918	1.19642e-15
5.360674	1.19793e-15
5.360431	1.19944e-15
5.360188	1.20094e-15
5.359944	1.20245e-15
5.359701	1.20397e-15
5.359457	1.20548e-15
5.359214	1.207e-15
5.358970	1.20852e-15
5.358727	1.21004e-15
5.358484	1.21156e-15
5.358240	1.21308e-15
5.357997	1.21461e-15
5.357753	1.21614e-15
5.357510	1.21767e-15
5.357266	1.2192e-15
5.357023	1.22073e-15
5.356780	1.22227e-15
5.356536	1.2238e-15
5.356293	1.22534e-15
5.356049	1.22688e-15
5.355806	1.22843e-15
5.355562	1.22997e-15
5.355319	1.23152e-15
5.355076	1.23307e-15
5.354832	1.23462e-15
5.354589	1.23617e-15
5.354345	1.23773e-15
5.354102	1.23929e-15
5.353858	1.24084e-15
5.353615	1.2424e-15
5.353371	1.24397e-15
5.353128	1.24553e-15
5.352885	1.2471e-15
5.352641	1.24867e-15
5.352398	1.25024e-15
5.352154	1.25181e-15
5.351911	1.25339e-15
5.351667	1.25496e-15
5.351424	1.25654e-15
5.351181	1.25812e-15
5.350937	1.2597e-15
5.350694	1.26129e-15
5.350450	1.26287e-15
5.350207	1.26446e-15
5.349963	1.26605e-15
5.349720	1.26765e-15
5.349477	1.26924e-15
5.349233	1.27084e-15
5.348990	1.27244e-15
5.348746	1.27404e-15
5.348503	1.27564e-15
5.348259	1.27724e-15
5.348016	1.27885e-15
5.347773	1.28046e-15
5.347529	1.28207e-15
5.347286	1.28368e-15
5.347042	1.2853e-15
5.346799	1.28691e-15
5.346555	1.28853e-15
5.346312	1.29015e-15
5.346068	1.29178e-15
5.345825	1.2934e-15
5.345582	1.29503e-15
5.345338	1.29666e-15
5.345095	1.29829e-15
5.344851	1.29992e-15
5.344608	1.30156e-15
5.344364	1.30319e-15
5.344121	1.30483e-15
5.343878	1.30647e-15
5.343634	1.30812e-15
5.343391	1.30976e-15
5.343147	1.31141e-15
5.342904	1.31306e-15
5.342660	1.31471e-15
5.342417	1.31636e-15
5.342174	1.31802e-15
5.341930	1.31968e-15
5.341687	1.32134e-15
5.341443	1.323e-15
5.341200	1.32466e-15
5.340956	1.32633e-15
5.340713	1.328e-15
5.340469	1.32967e-15
5.340226	1.33134e-15
5.339983	1.33302e-15
5.339739	1.33469e-15
5.339496	1.33637e-15
5.339252	1.33805e-15
5.339009	1.33974e-15
5.338765	1.34142e-15
5.338522	1.34311e-15
5.338279	1.3448e-15
5.338035	1.34649e-15
5.337792	1.34818e-15
5.337548	1.34988e-15
5.337305	1.35158e-15
5.337061	1.35328e-15
5.336818	1.35498e-15
5.336575	1.35668e-15
5.336331	1.35839e-15
5.336088	1.3601e-15
5.335844	1.36181e-15
5.335601	1.36352e-15
5.335357	1.36524e-15
5.335114	1.36696e-15
5.334871	1.36868e-15
5.334627	1.3704e-15
5.334384	1.37212e-15
5.334140	1.37385e-15
5.333897	1.37557e-15
5.333653	1.37731e-15
5.333410	1.37904e-15
5.333166	1.38077e-15
5.332923	1.38251e-15
5.332680	1.38425e-15
5.332436	1.38599e-15
5.332193	1.38773e-15
5.331949	1.38948e-15
5.331706	1.39123e-15
5.331462	1.39298e-15
5.331219	1.39473e-15
5.330976	1.39648e-15
5.330732	1.39824e-15
5.330489	1.4e-15
5.330245	1.40176e-15
5.330002	1.40352e-15
5.329758	1.40529e-15
5.329515	1.40706e-15
5.329272	1.40882e-15
5.329028	1.4106e-15
5.328785	1.41237e-15
5.328541	1.41415e-15
5.328298	1.41593e-15
5.328054	1.41771e-15
5.327811	1.41949e-15
5.327567	1.42128e-15
5.327324	1.42306e-15
5.327081	1.42485e-15
5.326837	1.42665e-15
5.326594	1.42844e-15
5.326350	1.43024e-15
5.326107	1.43204e-15
5.325863	1.43384e-15
5.325620	1.43564e-15
5.325377	1.43745e-15
5.325133	1.43926e-15
5.324890	1.44107e-15
5.324646	1.44288e-15
5.324403	1.44469e-15
5.324159	1.44651e-15
5.323916	1.44833e-15
5.323673	1.45015e-15
5.323429	1.45198e-15
5.323186	1.4538e-15
5.322942	1.45563e-15
5.322699	1.45746e-15
5.322455	1.4593e-15
5.322212	1.46113e-15
5.321969	1.46297e-15
5.321725	1.46481e-15
5.321482	1.46665e-15
5.321238	1.4685e-15
5.320995	1.47034e-15
5.320751	1.47219e-15
5.320508	1.47405e-15
5.320264	1.4759e-15
5.320021	1.47776e-15
5.319778	1.47961e-15
5.319534	1.48148e-15
5.319291	1.48334e-15
5.319047	1.48521e-15
5.318804	1.48707e-15
5.318560	1.48894e-15
5.318317	1.49082e-15
5.318074	1.49269e-15
5.317830	1.49457e-15
5.317587	1.49645e-15
5.317343	1.49833e-15
5.317100	1.50022e-15
5.316856	1.5021e-15
5.316613	1.50399e-15
5.316370	1.50588e-15
5.316126	1.50778e-15
5.315883	1.50968e-15
5.315639	1.51157e-15
5.315396	1.51348e-15
5.315152	1.51538e-15
5.314909	1.51729e-15
5.314666	1.51919e-15
5.314422	1.52111e-15
5.314179	1.52302e-15
5.313935	1.52493e-15
5.313692	1.52685e-15
5.313448	1.52877e-15
5.313205	1.5307e-15
5.312961	1.53262e-15
5.312718	1.53455e-15
5.312475	1.53648e-15
5.312231	1.53841e-15
5.311988	1.54035e-15
5.311744	1.54229e-15
5.311501	1.54422e-15
5.311257	1.54617e-15
5.311014	1.54811e-15
5.310771	1.55006e-15
5.310527	1.55201e-15
5.310284	1.55396e-15
5.310040	1.55592e-15
5.309797	1.55787e-15
5.309553	1.55983e-15
5.309310	1.5618e-15
5.309067	1.56376e-15
5.308823	1.56573e-15
5.308580	1.5677e-15
5.308336	1.56967e-15
5.308093	1.57164e-15
5.307849	1.57362e-15
5.307606	1.5756e-15
5.307362	1.57758e-15
5.307119	1.57956e-15
5.306876	1.58155e-15
5.306632	1.58354e-15
5.306389	1.58553e-15
5.306145	1.58753e-15
5.305902	1.58952e-15
5.305658	1.59152e-15
5.305415	1.59353e-15
5.305172	1.59553e-15
5.304928	1.59754e-15
5.304685	1.59955e-15
5.304441	1.60156e-15
5.304198	1.60357e-15
5.303954	1.60559e-15
5.303711	1.60761e-15
5.303468	1.60963e-15
5.303224	1.61166e-15
5.302981	1.61368e-15
5.302737	1.61571e-15
5.302494	1.61775e-15
5.302250	1.61978e-15
5.302007	1.62182e-15
5.301764	1.62386e-15
5.301520	1.6259e-15
5.301277	1.62795e-15
5.301033	1.62999e-15
5.300790	1.63204e-15
5.300546	1.6341e-15
5.300303	1.63615e-15
5.300059	1.63821e-15
5.299816	1.64027e-15
5.299573	1.64233e-15
5.299329	1.6444e-15
5.299086	1.64647e-15
5.298842	1.64854e-15
5.298599	1.65061e-15
5.298355	1.65269e-15
5.298112	1.65477e-15
5.297869	1.65685e-15
5.297625	1.65893e-15
5.297382	1.66102e-15
5.297138	1.66311e-15
5.296895	1.6652e-15
5.296651	1.6673e-15
5.296408	1.66939e-15
5.296165	1.67149e-15
5.295921	1.6736e-15
5.295678	1.6757e-15
5.295434	1.67781e-15
5.295191	1.67992e-15
5.294947	1.68203e-15
5.294704	1.68415e-15
5.294460	1.68627e-15
5.294217	1.68839e-15
5.293974	1.69051e-15
5.293730	1.69264e-15
5.293487	1.69477e-15
5.293243	1.6969e-15
5.293000	1.69903e-15
5.292756	1.70117e-15
5.292513	1.70331e-15
5.292270	1.70545e-15
5.292026	1.7076e-15
5.291783	1.70975e-15
5.291539	1.7119e-15
5.291296	1.71405e-15
5.291052	1.71621e-15
5.290809	1.71836e-15
5.290566	1.72053e-15
5.290322	1.72269e-15
5.290079	1.72486e-15
5.289835	1.72703e-15
5.289592	1.7292e-15
5.289348	1.73137e-15
5.289105	1.73355e-15
5.288862	1.73573e-15
5.288618	1.73792e-15
5.288375	1.7401e-15
5.288131	1.74229e-15
5.287888	1.74448e-15
5.287644	1.74668e-15
5.287401	1.74887e-15
5.287157	1.75107e-15
5.286914	1.75328e-15
5.286671	1.75548e-15
5.286427	1.75769e-15
5.286184	1.7599e-15
5.285940	1.76211e-15
5.285697	1.76433e-15
5.285453	1.76655e-15
5.285210	1.76877e-15
5.284967	1.771e-15
5.284723	1.77323e-15
5.284480	1.77546e-15
5.284236	1.77769e-15
5.283993	1.77992e-15
5.283749	1.78216e-15
5.283506	1.78441e-15
5.283263	1.78665e-15
5.283019	1.7889e-15
5.282776	1.79115e-15
5.282532	1.7934e-15
5.282289	1.79566e-15
5.282045	1.79792e-15
5.281802	1.80018e-15
5.281559	1.80244e-15
5.281315	1.80471e-15
5.281072	1.80698e-15
5.280828	1.80925e-15
5.280585	1.81153e-15
5.280341	1.81381e-15
5.280098	1.81609e-15
5.279854	1.81837e-15
5.279611	1.82066e-15
5.279368	1.82295e-15
5.279124	1.82524e-15
5.278881	1.82754e-15
5.278637	1.82984e-15
5.278394	1.83214e-15
5.278150	1.83444e-15
5.277907	1.83675e-15
5.277664	1.83906e-15
5.277420	1.84137e-15
5.277177	1.84369e-15
5.276933	1.84601e-15
5.276690	1.84833e-15
5.276446	1.85066e-15
5.276203	1.85298e-15
5.275960	1.85532e-15
5.275716	1.85765e-15
5.275473	1.85999e-15
5.275229	1.86233e-15
5.274986	1.86467e-15
5.274742	1.86701e-15
5.274499	1.86936e-15
5.274255	1.87171e-15
5.274012	1.87407e-15
5.273769	1.87642e-15
5.273525	1.87878e-15
5.273282	1.88115e-15
5.273038	1.88351e-15
5.272795	1.88588e-15
5.272551	1.88826e-15
5.272308	1.89063e-15
5.272065	1.89301e-15
5.271821	1.89539e-15
5.271578	1.89777e-15
5.271334	1.90016e-15
5.271091	1.90255e-15
5.270847	1.90494e-15
5.270604	1.90734e-15
5.270361	1.90974e-15
5.270117	1.91214e-15
5.269874	1.91455e-15
5.269630	1.91696e-15
5.269387	1.91937e-15
5.269143	1.92178e-15
5.268900	1.9242e-15
5.268657	1.92662e-15
5.268413	1.92904e-15
5.268170	1.93147e-15
5.267926	1.9339e-15
5.267683	1.93633e-15
5.267439	1.93877e-15
5.267196	1.94121e-15
5.266952	1.94365e-15
5.266709	1.94609e-15
5.266466	1.94854e-15
5.266222	1.95099e-15
5.265979	1.95344e-15
5.265735	1.9559e-15
5.265492	1.95836e-15
5.265248	1.96083e-15
5.265005	1.96329e-15
5.264762	1.96576e-15
5.264518	1.96823e-15
5.264275	1.97071e-15
5.264031	1.97319e-15
5.263788	1.97567e-15
5.263544	1.97816e-15
5.263301	1.98064e-15
5.263058	1.98314e-15
5.262814	1.98563e-15
5.262571	1.98813e-15
5.262327	1.99063e-15
5.262084	1.99313e-15
5.261840	1.99564e-15
5.261597	1.99815e-15
5.261353	2.00066e-15
5.261110	2.00318e-15
5.260867	2.0057e-15
5.260623	2.00822e-15
5.260380	2.01075e-15
5.260136	2.01328e-15
5.259893	2.01581e-15
5.259649	2.01835e-15
5.259406	2.02088e-15
5.259163	2.02343e-15
5.258919	2.02597e-15
5.258676	2.02852e-15
5.258432	2.03107e-15
5.258189	2.03363e-15
5.257945	2.03618e-15
5.257702	2.03875e-15
5.257459	2.04131e-15
5.257215	2.04388e-15
5.256972	2.04645e-15
5.256728	2.04902e-15
5.256485	2.0516e-15
5.256241	2.05418e-15
5.255998	2.05676e-15
5.255755	2.05935e-15
5.255511	2.06194e-15
5.255268	2.06454e-15
5.255024	2.06713e-15
5.254781	2.06973e-15
5.254537	2.07234e-15
5.254294	2.07494e-15
5.254050	2.07755e-15
5.253807	2.08017e-15
5.253564	2.08278e-15
5.253320	2.0854e-15
5.253077	2.08803e-15
5.252833	2.09065e-15
5.252590	2.09328e-15
5.252346	2.09592e-15
5.252103	2.09855e-15
5.251860	2.10119e-15
5.251616	2.10383e-15
5.251373	2.10648e-15
5.251129	2.10913e-15
5.250886	2.11178e-15
5.250642	2.11444e-15
5.250399	2.1171e-15
5.250156	2.11976e-15
5.249912	2.12243e-15
5.249669	2.1251e-15
5.249425	2.12777e-15
5.249182	2.13045e-15
5.248938	2.13313e-15
5.248695	2.13581e-15
5.248452	2.1385e-15
5.248208	2.14119e-15
5.247965	2.14388e-15
5.247721	2.14658e-15
5.247478	2.14928e-15
5.247234	2.15198e-15
5.246991	2.15469e-15
5.246747	2.1574e-15
5.246504	2.16011e-15
5.246261	2.16283e-15
5.246017	2.16555e-15
5.245774	2.16827e-15
5.245530	2.171e-15
5.245287	2.17373e-15
5.245043	2.17647e-15
5.244800	2.1792e-15
5.244557	2.18195e-15
5.244313	2.18469e-15
5.244070	2.18744e-15
5.243826	2.19019e-15
5.243583	2.19294e-15
5.243339	2.1957e-15
5.243096	2.19846e-15
5.242853	2.20123e-15
5.242609	2.204e-15
5.242366	2.20677e-15
5.242122	2.20955e-15
5.241879	2.21233e-15
5.241635	2.21511e-15
5.241392	2.2179e-15
5.241148	2.22068e-15
5.240905	2.22348e-15
5.240662	2.22628e-15
5.240418	2.22908e-15
5.240175	2.23188e-15
5.239931	2.23469e-15
5.239688	2.2375e-15
5.239444	2.24031e-15
5.239201	2.24313e-15
5.238958	2.24595e-15
5.238714	2.24878e-15
5.238471	2.25161e-15
5.238227	2.25444e-15
5.237984	2.25727e-15
5.237740	2.26011e-15
5.237497	2.26296e-15
5.237254	2.2658e-15
5.237010	2.26865e-15
5.236767	2.27151e-15
5.236523	2.27436e-15
5.236280	2.27722e-15
5.236036	2.28009e-15
5.235793	2.28296e-15
5.235550	2.28583e-15
5.235306	2.2887e-15
5.235063	2.29158e-15
5.234819	2.29446e-15
5.234576	2.29735e-15
5.234332	2.30024e-15
5.234089	2.30313e-15
5.233845	2.30603e-15
5.233602	2.30893e-15
5.233359	2.31184e-15
5.233115	2.31474e-15
5.232872	2.31766e-15
5.232628	2.32057e-15
5.232385	2.32349e-15
5.232141	2.32641e-15
5.231898	2.32934e-15
5.231655	2.33227e-15
5.231411	2.3352e-15
5.231168	2.33814e-15
5.230924	2.34108e-15
5.230681	2.34403e-15
5.230437	2.34697e-15
5.230194	2.34993e-15
5.229951	2.35288e-15
5.229707	2.35584e-15
5.229464	2.3588e-15
5.229220	2.36177e-15
5.228977	2.36474e-15
5.228733	2.36772e-15
5.228490	2.3707e-15
5.228246	2.37368e-15
5.228003	2.37666e-15
5.227760	2.37965e-15
5.227516	2.38265e-15
5.227273	2.38564e-15
5.227029	2.38864e-15
5.226786	2.39165e-15
5.226542	2.39466e-15
5.226299	2.39767e-15
5.226056	2.40068e-15
5.225812	2.4037e-15
5.225569	2.40673e-15
5.225325	2.40976e-15
5.225082	2.41279e-15
5.224838	2.41582e-15
5.224595	2.41886e-15
5.224352	2.4219e-15
5.224108	2.42495e-15
5.223865	2.428e-15
5.223621	2.43105e-15
5.223378	2.43411e-15
5.223134	2.43717e-15
5.222891	2.44024e-15
5.222648	2.44331e-15
5.222404	2.44638e-15
5.222161	2.44946e-15
5.221917	2.45254e-15
5.221674	2.45563e-15
5.221430	2.45871e-15
5.221187	2.46181e-15
5.220943	2.4649e-15
5.220700	2.468e-15
5.220457	2.47111e-15
5.220213	2.47422e-15
5.219970	2.47733e-15
5.219726	2.48044e-15
5.219483	2.48356e-15
5.219239	2.48669e-15
5.218996	2.48982e-15
5.218753	2.49295e-15
5.218509	2.49608e-15
5.218266	2.49922e-15
5.218022	2.50237e-15
5.217779	2.50552e-15
5.217535	2.50867e-15
5.217292	2.51182e-15
5.217049	2.51498e-15
5.216805	2.51815e-15
5.216562	2.52131e-15
5.216318	2.52448e-15
5.216075	2.52766e-15
5.215831	2.53084e-15
5.215588	2.53402e-15
5.215345	2.53721e-15
5.215101	2.5404e-15
5.214858	2.5436e-15
5.214614	2.5468e-15
5.214371	2.55e-15
5.214127	2.55321e-15
5.213884	2.55642e-15
5.213640	2.55964e-15
5.213397	2.56285e-15
5.213154	2.56608e-15
5.212910	2.56931e-15
5.212667	2.57254e-15
5.212423	2.57577e-15
5.212180	2.57901e-15
5.211936	2.58226e-15
5.211693	2.58551e-15
5.211450	2.58876e-15
5.211206	2.59201e-15
5.210963	2.59528e-15
5.210719	2.59854e-15
5.210476	2.60181e-15
5.210232	2.60508e-15
5.209989	2.60836e-15
5.209746	2.61164e-15
5.209502	2.61492e-15
5.209259	2.61821e-15
5.209015	2.62151e-15
5.208772	2.6248e-15
5.208528	2.62811e-15
5.208285	2.63141e-15
5.208041	2.63472e-15
5.207798	2.63804e-15
5.207555	2.64135e-15
5.207311	2.64468e-15
5.207068	2.648e-15
5.206824	2.65133e-15
5.206581	2.65467e-15
5.206337	2.65801e-15
5.206094	2.66135e-15
5.205851	2.6647e-15
5.205607	2.66805e-15
5.205364	2.67141e-15
5.205120	2.67477e-15
5.204877	2.67813e-15
5.204633	2.6815e-15
5.204390	2.68487e-15
5.204147	2.68825e-15
5.203903	2.69163e-15
5.203660	2.69502e-15
5.203416	2.69841e-15
5.203173	2.7018e-15
5.202929	2.7052e-15
5.202686	2.7086e-15
5.202443	2.71201e-15
5.202199	2.71542e-15
5.201956	2.71884e-15
5.201712	2.72226e-15
5.201469	2.72568e-15
5.201225	2.72911e-15
5.200982	2.73254e-15
5.200738	2.73598e-15
5.200495	2.73942e-15
5.200252	2.74287e-15
5.200008	2.74632e-15
5.199765	2.74977e-15
5.199521	2.75323e-15
5.199278	2.75669e-15
5.199034	2.76016e-15
5.198791	2.76363e-15
5.198548	2.76711e-15
5.198304	2.77059e-15
5.198061	2.77407e-15
5.197817	2.77756e-15
5.197574	2.78106e-15
5.197330	2.78456e-15
5.197087	2.78806e-15
5.196844	2.79157e-15
5.196600	2.79508e-15
5.196357	2.79859e-15
5.196113	2.80211e-15
5.195870	2.80564e-15
5.195626	2.80917e-15
5.195383	2.8127e-15
5.195139	2.81624e-15
5.194896	2.81978e-15
5.194653	2.82333e-15
5.194409	2.82688e-15
5.194166	2.83043e-15
5.193922	2.834e-15
5.193679	2.83756e-15
5.193435	2.84113e-15
5.193192	2.8447e-15
5.192949	2.84828e-15
5.192705	2.85186e-15
5.192462	2.85545e-15
5.192218	2.85904e-15
5.191975	2.86264e-15
5.191731	2.86624e-15
5.191488	2.86985e-15
5.191245	2.87346e-15
5.191001	2.87707e-15
5.190758	2.88069e-15
5.190514	2.88431e-15
5.190271	2.88794e-15
5.190027	2.89157e-15
5.189784	2.89521e-15
5.189541	2.89885e-15
5.189297	2.9025e-15
5.189054	2.90615e-15
5.188810	2.9098e-15
5.188567	2.91346e-15
5.188323	2.91713e-15
5.188080	2.9208e-15
5.187836	2.92447e-15
5.187593	2.92815e-15
5.187350	2.93183e-15
5.187106	2.93552e-15
5.186863	2.93921e-15
5.186619	2.94291e-15
5.186376	2.94661e-15
5.186132	2.95032e-15
5.185889	2.95403e-15
5.185646	2.95775e-15
5.185402	2.96147e-15
5.185159	2.96519e-15
5.184915	2.96892e-15
5.184672	2.97266e-15
5.184428	2.9764e-15
5.184185	2.98014e-15
5.183942	2.98389e-15
5.183698	2.98764e-15
5.183455	2.9914e-15
5.183211	2.99516e-15
5.182968	2.99893e-15
5.182724	3.0027e-15
5.182481	3.00648e-15
5.182238	3.01026e-15
5.181994	3.01405e-15
5.181751	3.01784e-15
5.181507	3.02164e-15
5.181264	3.02544e-15
5.181020	3.02924e-15
5.180777	3.03305e-15
5.180533	3.03687e-15
5.180290	3.04069e-15
5.180047	3.04451e-15
5.179803	3.04834e-15
5.179560	3.05218e-15
5.179316	3.05601e-15
5.179073	3.05986e-15
5.178829	3.06371e-15
5.178586	3.06756e-15
5.178343	3.07142e-15
5.178099	3.07528e-15
5.177856	3.07915e-15
5.177612	3.08302e-15
5.177369	3.0869e-15
5.177125	3.09079e-15
5.176882	3.09467e-15
5.176639	3.09857e-15
5.176395	3.10246e-15
5.176152	3.10637e-15
5.175908	3.11027e-15
5.175665	3.11419e-15
5.175421	3.1181e-15
5.175178	3.12203e-15
5.174934	3.12595e-15
5.174691	3.12988e-15
5.174448	3.13382e-15
5.174204	3.13776e-15
5.173961	3.14171e-15
5.173717	3.14566e-15
5.173474	3.14962e-15
5.173230	3.15358e-15
5.172987	3.15755e-15
5.172744	3.16152e-15
5.172500	3.1655e-15
5.172257	3.16948e-15
5.172013	3.17346e-15
5.171770	3.17746e-15
5.171526	3.18145e-15
5.171283	3.18545e-15
5.171040	3.18946e-15
5.170796	3.19347e-15
5.170553	3.19749e-15
5.170309	3.20151e-15
5.170066	3.20554e-15
5.169822	3.20957e-15
5.169579	3.21361e-15
5.169336	3.21765e-15
5.169092	3.2217e-15
5.168849	3.22575e-15
5.168605	3.22981e-15
5.168362	3.23387e-15
5.168118	3.23794e-15
5.167875	3.24201e-15
5.167631	3.24609e-15
5.167388	3.25017e-15
5.167145	3.25426e-15
5.166901	3.25835e-15
5.166658	3.26245e-15
5.166414	3.26656e-15
5.166171	3.27067e-15
5.165927	3.27478e-15
5.165684	3.2789e-15
5.165441	3.28302e-15
5.165197	3.28715e-15
5.164954	3.29129e-15
5.164710	3.29543e-15
5.164467	3.29957e-15
5.164223	3.30372e-15
5.163980	3.30788e-15
5.163737	3.31204e-15
5.163493	3.31621e-15
5.163250	3.32038e-15
5.163006	3.32455e-15
5.162763	3.32874e-15
5.162519	3.33292e-15
5.162276	3.33712e-15
5.162032	3.34131e-15
5.161789	3.34552e-15
5.161546	3.34972e-15
5.161302	3.35394e-15
5.161059	3.35816e-15
5.160815	3.36238e-15
5.160572	3.36661e-15
5.160328	3.37084e-15
5.160085	3.37508e-15
5.159842	3.37933e-15
5.159598	3.38358e-15
5.159355	3.38784e-15
5.159111	3.3921e-15
5.158868	3.39636e-15
5.158624	3.40064e-15
5.158381	3.40491e-15
5.158138	3.4092e-15
5.157894	3.41349e-15
5.157651	3.41778e-15
5.157407	3.42208e-15
5.157164	3.42638e-15
5.156920	3.43069e-15
5.156677	3.43501e-15
5.156434	3.43933e-15
5.156190	3.44366e-15
5.155947	3.44799e-15
5.155703	3.45232e-15
5.155460	3.45667e-15
5.155216	3.46101e-15
5.154973	3.46537e-15
5.154729	3.46973e-15
5.154486	3.47409e-15
5.154243	3.47846e-15
5.153999	3.48284e-15
5.153756	3.48722e-15
5.153512	3.4916e-15
5.153269	3.496e-15
5.153025	3.50039e-15
5.152782	3.5048e-15
5.152539	3.50921e-15
5.152295	3.51362e-15
5.152052	3.51804e-15
5.151808	3.52246e-15
5.151565	3.52689e-15
5.151321	3.53133e-15
5.151078	3.53577e-15
5.150835	3.54022e-15
5.150591	3.54467e-15
5.150348	3.54913e-15
5.150104	3.5536e-15
5.149861	3.55807e-15
5.149617	3.56254e-15
5.149374	3.56702e-15
5.149131	3.57151e-15
5.148887	3.576e-15
5.148644	3.5805e-15
5.148400	3.585e-15
5.148157	3.58951e-15
5.147913	3.59403e-15
5.147670	3.59855e-15
5.147426	3.60308e-15
5.147183	3.60761e-15
5.146940	3.61215e-15
5.146696	3.61669e-15
5.146453	3.62124e-15
5.146209	3.62579e-15
5.145966	3.63036e-15
5.145722	3.63492e-15
5.145479	3.63949e-15
5.145236	3.64407e-15
5.144992	3.64866e-15
5.144749	3.65325e-15
5.144505	3.65784e-15
5.144262	3.66244e-15
5.144018	3.66705e-15
5.143775	3.67166e-15
5.143532	3.67628e-15
5.143288	3.6809e-15
5.143045	3.68553e-15
5.142801	3.69017e-15
5.142558	3.69481e-15
5.142314	3.69946e-15
5.142071	3.70411e-15
5.141827	3.70877e-15
5.141584	3.71344e-15
5.141341	3.71811e-15
5.141097	3.72278e-15
5.140854	3.72747e-15
5.140610	3.73216e-15
5.140367	3.73685e-15
5.140123	3.74155e-15
5.139880	3.74626e-15
5.139637	3.75097e-15
5.139393	3.75569e-15
5.139150	3.76041e-15
5.138906	3.76514e-15
5.138663	3.76988e-15
5.138419	3.77462e-15
5.138176	3.77937e-15
5.137933	3.78412e-15
5.137689	3.78888e-15
5.137446	3.79365e-15
5.137202	3.79842e-15
5.136959	3.8032e-15
5.136715	3.80798e-15
5.136472	3.81277e-15
5.136229	3.81757e-15
5.135985	3.82237e-15
5.135742	3.82718e-15
5.135498	3.83199e-15
5.135255	3.83681e-15
5.135011	3.84164e-15
5.134768	3.84647e-15
5.134524	3.85131e-15
5.134281	3.85615e-15
5.134038	3.861e-15
5.133794	3.86586e-15
5.133551	3.87072e-15
5.133307	3.87559e-15
5.133064	3.88047e-15
5.132820	3.88535e-15
5.132577	3.89023e-15
5.132334	3.89513e-15
5.132090	3.90003e-15
5.131847	3.90493e-15
5.131603	3.90984e-15
5.131360	3.91476e-15
5.131116	3.91969e-15
5.130873	3.92462e-15
5.130630	3.92955e-15
5.130386	3.9345e-15
5.130143	3.93945e-15
5.129899	3.9444e-15
5.129656	3.94936e-15
5.129412	3.95433e-15
5.129169	3.9593e-15
5.128925	3.96428e-15
5.128682	3.96927e-15
5.128439	3.97426e-15
5.128195	3.97926e-15
5.127952	3.98427e-15
5.127708	3.98928e-15
5.127465	3.9943e-15
5.127221	3.99932e-15
5.126978	4.00435e-15
5.126735	4.00939e-15
5.126491	4.01443e-15
5.126248	4.01948e-15
5.126004	4.02454e-15
5.125761	4.0296e-15
5.125517	4.03467e-15
5.125274	4.03974e-15
5.125031	4.04483e-15
5.124787	4.04991e-15
5.124544	4.05501e-15
5.124300	4.06011e-15
5.124057	4.06522e-15
5.123813	4.07033e-15
5.123570	4.07545e-15
5.123327	4.08058e-15
5.123083	4.08571e-15
5.122840	4.09085e-15
5.122596	4.09599e-15
5.122353	4.10115e-15
5.122109	4.1063e-15
5.121866	4.11147e-15
5.121622	4.11664e-15
5.121379	4.12182e-15
5.121136	4.127e-15
5.120892	4.1322e-15
5.120649	4.13739e-15
5.120405	4.1426e-15
5.120162	4.14781e-15
5.119918	4.15303e-15
5.119675	4.15825e-15
5.119432	4.16348e-15
5.119188	4.16872e-15
5.118945	4.17396e-15
5.118701	4.17921e-15
5.118458	4.18447e-15
5.118214	4.18973e-15
5.117971	4.195e-15
5.117728	4.20028e-15
5.117484	4.20556e-15
5.117241	4.21085e-15
5.116997	4.21615e-15
5.116754	4.22145e-15
5.116510	4.22676e-15
5.116267	4.23208e-15
5.116024	4.2374e-15
5.115780	4.24273e-15
5.115537	4.24807e-15
5.115293	4.25341e-15
5.115050	4.25876e-15
5.114806	4.26412e-15
5.114563	4.26948e-15
5.114319	4.27485e-15
5.114076	4.28023e-15
5.113833	4.28561e-15
5.113589	4.291e-15
5.113346	4.2964e-15
5.113102	4.30181e-15
5.112859	4.30722e-15
5.112615	4.31264e-15
5.112372	4.31806e-15
5.112129	4.32349e-15
5.111885	4.32893e-15
5.111642	4.33438e-15
5.111398	4.33983e-15
5.111155	4.34529e-15
5.110911	4.35075e-15
5.110668	4.35622e-15
5.110425	4.3617e-15
5.110181	4.36719e-15
5.109938	4.37268e-15
5.109694	4.37818e-15
5.109451	4.38369e-15
5.109207	4.38921e-15
5.108964	4.39473e-15
5.108720	4.40025e-15
5.108477	4.40579e-15
5.108234	4.41133e-15
5.107990	4.41688e-15
5.107747	4.42244e-15
5.107503	4.428e-15
5.107260	4.43357e-15
5.107016	4.43915e-15
5.106773	4.44473e-15
5.106530	4.45032e-15
5.106286	4.45592e-15
5.106043	4.46152e-15
5.105799	4.46713e-15
5.105556	4.47275e-15
5.105312	4.47838e-15
5.105069	4.48401e-15
5.104826	4.48965e-15
5.104582	4.4953e-15
5.104339	4.50096e-15
5.104095	4.50662e-15
5.103852	4.51229e-15
5.103608	4.51796e-15
5.103365	4.52364e-15
5.103122	4.52933e-15
5.102878	4.53503e-15
5.102635	4.54074e-15
5.102391	4.54645e-15
5.102148	4.55217e-15
5.101904	4.55789e-15
5.101661	4.56363e-15
5.101417	4.56937e-15
5.101174	4.57511e-15
5.100931	4.58087e-15
5.100687	4.58663e-15
5.100444	4.5924e-15
5.100200	4.59818e-15
5.099957	4.60396e-15
5.099713	4.60975e-15
5.099470	4.61555e-15
5.099227	4.62136e-15
5.098983	4.62717e-15
5.098740	4.63299e-15
5.098496	4.63882e-15
5.098253	4.64465e-15
5.098009	4.65049e-15
5.097766	4.65634e-15
5.097523	4.6622e-15
5.097279	4.66807e-15
5.097036	4.67394e-15
5.096792	4.67982e-15
5.096549	4.6857e-15
5.096305	4.6916e-15
5.096062	4.6975e-15
5.095818	4.70341e-15
5.095575	4.70932e-15
5.095332	4.71525e-15
5.095088	4.72118e-15
5.094845	4.72712e-15
5.094601	4.73306e-15
5.094358	4.73902e-15
5.094114	4.74498e-15
5.093871	4.75095e-15
5.093628	4.75692e-15
5.093384	4.76291e-15
5.093141	4.7689e-15
5.092897	4.77489e-15
5.092654	4.7809e-15
5.092410	4.78691e-15
5.092167	4.79294e-15
5.091924	4.79896e-15
5.091680	4.805e-15
5.091437	4.81105e-15
5.091193	4.8171e-15
5.090950	4.82316e-15
5.090706	4.82922e-15
5.090463	4.8353e-15
5.090220	4.84138e-15
5.089976	4.84747e-15
5.089733	4.85357e-15
5.089489	4.85967e-15
5.089246	4.86578e-15
5.089002	4.87191e-15
5.088759	4.87803e-15
5.088515	4.88417e-15
5.088272	4.89031e-15
5.088029	4.89646e-15
5.087785	4.90262e-15
5.087542	4.90879e-15
5.087298	4.91496e-15
5.087055	4.92115e-15
5.086811	4.92734e-15
5.086568	4.93354e-15
5.086325	4.93974e-15
5.086081	4.94595e-15
5.085838	4.95218e-15
5.085594	4.9584e-15
5.085351	4.96464e-15
5.085107	4.97089e-15
5.084864	4.97714e-15
5.084621	4.9834e-15
5.084377	4.98967e-15
5.084134	4.99594e-15
5.083890	5.00223e-15
5.083647	5.00852e-15
5.083403	5.01482e-15
5.083160	5.02113e-15
5.082917	5.02744e-15
5.082673	5.03377e-15
5.082430	5.0401e-15
5.082186	5.04644e-15
5.081943	5.05279e-15
5.081699	5.05914e-15
5.081456	5.06551e-15
5.081212	5.07188e-15
5.080969	5.07826e-15
5.080726	5.08465e-15
5.080482	5.09104e-15
5.080239	5.09745e-15
5.079995	5.10386e-15
5.079752	5.11028e-15
5.079508	5.11671e-15
5.079265	5.12314e-15
5.079022	5.12959e-15
5.078778	5.13604e-15
5.078535	5.1425e-15
5.078291	5.14897e-15
5.078048	5.15544e-15
5.077804	5.16193e-15
5.077561	5.16842e-15
5.077318	5.17492e-15
5.077074	5.18143e-15
5.076831	5.18795e-15
5.076587	5.19448e-15
5.076344	5.20101e-15
5.076100	5.20755e-15
5.075857	5.2141e-15
5.075613	5.22066e-15
5.075370	5.22723e-15
5.075127	5.2338e-15
5.074883	5.24039e-15
5.074640	5.24698e-15
5.074396	5.25358e-15
5.074153	5.26019e-15
5.073909	5.2668e-15
5.073666	5.27343e-15
5.073423	5.28006e-15
5.073179	5.2867e-15
5.072936	5.29335e-15
5.072692	5.30001e-15
5.072449	5.30668e-15
5.072205	5.31335e-15
5.071962	5.32004e-15
5.071719	5.32673e-15
5.071475	5.33343e-15
5.071232	5.34014e-15
5.070988	5.34685e-15
5.070745	5.35358e-15
5.070501	5.36031e-15
5.070258	5.36706e-15
5.070015	5.37381e-15
5.069771	5.38057e-15
5.069528	5.38733e-15
5.069284	5.39411e-15
5.069041	5.4009e-15
5.068797	5.40769e-15
5.068554	5.41449e-15
5.068310	5.4213e-15
5.068067	5.42812e-15
5.067824	5.43495e-15
5.067580	5.44179e-15
5.067337	5.44863e-15
5.067093	5.45548e-15
5.066850	5.46235e-15
5.066606	5.46922e-15
5.066363	5.4761e-15
5.066120	5.48299e-15
5.065876	5.48988e-15
5.065633	5.49679e-15
5.065389	5.5037e-15
5.065146	5.51062e-15
5.064902	5.51756e-15
5.064659	5.5245e-15
5.064416	5.53145e-15
5.064172	5.5384e-15
5.063929	5.54537e-15
5.063685	5.55235e-15
5.063442	5.55933e-15
5.063198	5.56632e-15
5.062955	5.57332e-15
5.062711	5.58033e-15
5.062468	5.58735e-15
5.062225	5.59438e-15
5.061981	5.60142e-15
5.061738	5.60846e-15
5.061494	5.61552e-15
5.061251	5.62258e-15
5.061007	5.62966e-15
5.060764	5.63674e-15
5.060521	5.64383e-15
5.060277	5.65093e-15
5.060034	5.65803e-15
5.059790	5.66515e-15
5.059547	5.67228e-15
5.059303	5.67941e-15
5.059060	5.68656e-15
5.058817	5.69371e-15
5.058573	5.70087e-15
5.058330	5.70804e-15
5.058086	5.71522e-15
5.057843	5.72241e-15
5.057599	5.72961e-15
5.057356	5.73682e-15
5.057113	5.74403e-15
5.056869	5.75126e-15
5.056626	5.75849e-15
5.056382	5.76573e-15
5.056139	5.77299e-15
5.055895	5.78025e-15
5.055652	5.78752e-15
5.055408	5.7948e-15
5.055165	5.80209e-15
5.054922	5.80939e-15
5.054678	5.81669e-15
5.054435	5.82401e-15
5.054191	5.83134e-15
5.053948	5.83867e-15
5.053704	5.84602e-15
5.053461	5.85337e-15
5.053218	5.86073e-15
5.052974	5.8681e-15
5.052731	5.87549e-15
5.052487	5.88288e-15
5.052244	5.89028e-15
5.052000	5.89768e-15
5.051757	5.9051e-15
5.051514	5.91253e-15
5.051270	5.91997e-15
5.051027	5.92741e-15
5.050783	5.93487e-15
5.050540	5.94234e-15
5.050296	5.94981e-15
5.050053	5.95729e-15
5.049810	5.96479e-15
5.049566	5.97229e-15
5.049323	5.9798e-15
5.049079	5.98732e-15
5.048836	5.99486e-15
5.048592	6.0024e-15
5.048349	6.00995e-15
5.048105	6.01751e-15
5.047862	6.02508e-15
5.047619	6.03265e-15
5.047375	6.04024e-15
5.047132	6.04784e-15
5.046888	6.05545e-15
5.046645	6.06306e-15
5.046401	6.07069e-15
5.046158	6.07833e-15
5.045915	6.08597e-15
5.045671	6.09363e-15
5.045428	6.10129e-15
5.045184	6.10897e-15
5.044941	6.11665e-15
5.044697	6.12435e-15
5.044454	6.13205e-15
5.044211	6.13976e-15
5.043967	6.14749e-15
5.043724	6.15522e-15
5.043480	6.16296e-15
5.043237	6.17071e-15
5.042993	6.17848e-15
5.042750	6.18625e-15
5.042506	6.19403e-15
5.042263	6.20182e-15
5.042020	6.20962e-15
5.041776	6.21743e-15
5.041533	6.22525e-15
5.041289	6.23308e-15
5.041046	6.24092e-15
5.040802	6.24877e-15
5.040559	6.25663e-15
5.040316	6.2645e-15
5.040072	6.27238e-15
5.039829	6.28027e-15
5.039585	6.28817e-15
5.039342	6.29608e-15
5.039098	6.304e-15
5.038855	6.31193e-15
5.038612	6.31987e-15
5.038368	6.32782e-15
5.038125	6.33578e-15
5.037881	6.34375e-15
5.037638	6.35173e-15
5.037394	6.35972e-15
5.037151	6.36772e-15
5.036908	6.37573e-15
5.036664	6.38375e-15
5.036421	6.39178e-15
5.036177	6.39982e-15
5.035934	6.40787e-15
5.035690	6.41593e-15
5.035447	6.424e-15
5.035203	6.43208e-15
5.034960	6.44017e-15
5.034717	6.44827e-15
5.034473	6.45638e-15
5.034230	6.4645e-15
5.033986	6.47263e-15
5.033743	6.48078e-15
5.033499	6.48893e-15
5.033256	6.49709e-15
5.033013	6.50526e-15
5.032769	6.51344e-15
5.032526	6.52164e-15
5.032282	6.52984e-15
5.032039	6.53805e-15
5.031795	6.54628e-15
5.031552	6.55451e-15
5.031309	6.56276e-15
5.031065	6.57101e-15
5.030822	6.57928e-15
5.030578	6.58755e-15
5.030335	6.59584e-15
5.030091	6.60414e-15
5.029848	6.61244e-15
5.029604	6.62076e-15
5.029361	6.62909e-15
5.029118	6.63743e-15
5.028874	6.64578e-15
5.028631	6.65414e-15
5.028387	6.66251e-15
5.028144	6.67089e-15
5.027900	6.67928e-15
5.027657	6.68768e-15
5.027414	6.69609e-15
5.027170	6.70451e-15
5.026927	6.71295e-15
5.026683	6.72139e-15
5.026440	6.72985e-15
5.026196	6.73831e-15
5.025953	6.74679e-15
5.025710	6.75527e-15
5.025466	6.76377e-15
5.025223	6.77228e-15
5.024979	6.7808e-15
5.024736	6.78933e-15
5.024492	6.79787e-15
5.024249	6.80642e-15
5.024006	6.81498e-15
5.023762	6.82355e-15
5.023519	6.83213e-15
5.023275	6.84073e-15
5.023032	6.84933e-15
5.022788	6.85795e-15
5.022545	6.86658e-15
5.022301	6.87521e-15
5.022058	6.88386e-15
5.021815	6.89252e-15
5.021571	6.90119e-15
5.021328	6.90987e-15
5.021084	6.91856e-15
5.020841	6.92726e-15
5.020597	6.93598e-15
5.020354	6.9447e-15
5.020111	6.95344e-15
5.019867	6.96218e-15
5.019624	6.97094e-15
5.019380	6.97971e-15
5.019137	6.98849e-15
5.018893	6.99728e-15
5.018650	7.00608e-15
5.018407	7.01489e-15
5.018163	7.02372e-15
5.017920	7.03255e-15
5.017676	7.0414e-15
5.017433	7.05026e-15
5.017189	7.05912e-15
5.016946	7.068e-15
5.016703	7.07689e-15
5.016459	7.0858e-15
5.016216	7.09471e-15
5.015972	7.10363e-15
5.015729	7.11257e-15
5.015485	7.12152e-15
5.015242	7.13047e-15
5.014998	7.13944e-15
5.014755	7.14842e-15
5.014512	7.15741e-15
5.014268	7.16642e-15
5.014025	7.17543e-15
5.013781	7.18446e-15
5.013538	7.19349e-15
5.013294	7.20254e-15
5.013051	7.2116e-15
5.012808	7.22067e-15
5.012564	7.22976e-15
5.012321	7.23885e-15
5.012077	7.24796e-15
5.011834	7.25707e-15
5.011590	7.2662e-15
5.011347	7.27534e-15
5.011104	7.28449e-15
5.010860	7.29366e-15
5.010617	7.30283e-15
5.010373	7.31202e-15
5.010130	7.32121e-15
5.009886	7.33042e-15
5.009643	7.33964e-15
5.009399	7.34888e-15
5.009156	7.35812e-15
5.008913	7.36737e-15
5.008669	7.37664e-15
5.008426	7.38592e-15
5.008182	7.39521e-15
5.007939	7.40451e-15
5.007695	7.41383e-15
5.007452	7.42315e-15
5.007209	7.43249e-15
5.006965	7.44184e-15
5.006722	7.4512e-15
5.006478	7.46057e-15
5.006235	7.46996e-15
5.005991	7.47935e-15
5.005748	7.48876e-15
5.005505	7.49818e-15
5.005261	7.50761e-15
5.005018	7.51706e-15
5.004774	7.52651e-15
5.004531	7.53598e-15
5.004287	7.54546e-15
5.004044	7.55495e-15
5.003801	7.56445e-15
5.003557	7.57397e-15
5.003314	7.58349e-15
5.003070	7.59303e-15
5.002827	7.60258e-15
5.002583	7.61215e-15
5.002340	7.62172e-15
5.002096	7.63131e-15
5.001853	7.64091e-15
5.001610	7.65052e-15
5.001366	7.66014e-15
5.001123	7.66978e-15
5.000879	7.67943e-15
5.000636	7.68909e-15
5.000392	7.69876e-15
5.000149	7.70844e-15
4.999906	7.71814e-15
4.999662	7.72785e-15
4.999419	7.73757e-15
4.999175	7.7473e-15
4.998932	7.75704e-15
4.998688	7.7668e-15
4.998445	7.77657e-15
4.998202	7.78635e-15
4.997958	7.79615e-15
4.997715	7.80595e-15
4.997471	7.81577e-15
4.997228	7.8256e-15
4.996984	7.83545e-15
4.996741	7.8453e-15
4.996497	7.85517e-15
4.996254	7.86505e-15
4.996011	7.87495e-15
4.995767	7.88485e-15
4.995524	7.89477e-15
4.995280	7.9047e-15
4.995037	7.91464e-15
4.994793	7.9246e-15
4.994550	7.93457e-15
4.994307	7.94455e-15
4.994063	7.95454e-15
4.993820	7.96455e-15
4.993576	7.97456e-15
4.993333	7.98459e-15
4.993089	7.99464e-15
4.992846	8.00469e-15
4.992603	8.01476e-15
4.992359	8.02484e-15
4.992116	8.03494e-15
4.991872	8.04505e-15
4.991629	8.05516e-15
4.991385	8.0653e-15
4.991142	8.07544e-15
4.990899	8.0856e-15
4.990655	8.09577e-15
4.990412	8.10595e-15
4.990168	8.11615e-15
4.989925	8.12636e-15
4.989681	8.13658e-15
4.989438	8.14682e-15
4.989194	8.15706e-15
4.988951	8.16732e-15
4.988708	8.1776e-15
4.988464	8.18788e-15
4.988221	8.19818e-15
4.987977	8.20849e-15
4.987734	8.21882e-15
4.987490	8.22916e-15
4.987247	8.23951e-15
4.987004	8.24987e-15
4.986760	8.26025e-15
4.986517	8.27064e-15
4.986273	8.28104e-15
4.986030	8.29146e-15
4.985786	8.30189e-15
4.985543	8.31233e-15
4.985300	8.32279e-15
4.985056	8.33326e-15
4.984813	8.34374e-15
4.984569	8.35423e-15
4.984326	8.36474e-15
4.984082	8.37526e-15
4.983839	8.3858e-15
4.983596	8.39635e-15
4.983352	8.40691e-15
4.983109	8.41748e-15
4.982865	8.42807e-15
4.982622	8.43867e-15
4.982378	8.44929e-15
4.982135	8.45992e-15
4.981891	8.47056e-15
4.981648	8.48121e-15
4.981405	8.49188e-15
4.981161	8.50256e-15
4.980918	8.51326e-15
4.980674	8.52397e-15
4.980431	8.53469e-15
4.980187	8.54542e-15
4.979944	8.55617e-15
4.979701	8.56693e-15
4.979457	8.57771e-15
4.979214	8.5885e-15
4.978970	8.5993e-15
4.978727	8.61012e-15
4.978483	8.62095e-15
4.978240	8.63179e-15
4.977997	8.64265e-15
4.977753	8.65352e-15
4.977510	8.66441e-15
4.977266	8.67531e-15
4.977023	8.68622e-15
4.976779	8.69715e-15
4.976536	8.70808e-15
4.976292	8.71904e-15
4.976049	8.73001e-15
4.975806	8.74099e-15
4.975562	8.75198e-15
4.975319	8.76299e-15
4.975075	8.77401e-15
4.974832	8.78505e-15
4.974588	8.7961e-15
4.974345	8.80716e-15
4.974102	8.81824e-15
4.973858	8.82933e-15
4.973615	8.84044e-15
4.973371	8.85156e-15
4.973128	8.86269e-15
4.972884	8.87384e-15
4.972641	8.88501e-15
4.972398	8.89618e-15
4.972154	8.90737e-15
4.971911	8.91858e-15
4.971667	8.92979e-15
4.971424	8.94103e-15
4.971180	8.95227e-15
4.970937	8.96353e-15
4.970694	8.97481e-15
4.970450	8.9861e-15
4.970207	8.9974e-15
4.969963	9.00872e-15
4.969720	9.02005e-15
4.969476	9.0314e-15
4.969233	9.04276e-15
4.968989	9.05413e-15
4.968746	9.06552e-15
4.968503	9.07692e-15
4.968259	9.08834e-15
4.968016	9.09977e-15
4.967772	9.11122e-15
4.967529	9.12268e-15
4.967285	9.13415e-15
4.967042	9.14564e-15
4.966799	9.15715e-15
4.966555	9.16867e-15
4.966312	9.1802e-15
4.966068	9.19175e-15
4.965825	9.20331e-15
4.965581	9.21488e-15
4.965338	9.22648e-15
4.965095	9.23808e-15
4.964851	9.2497e-15
4.964608	9.26134e-15
4.964364	9.27299e-15
4.964121	9.28465e-15
4.963877	9.29633e-15
4.963634	9.30802e-15
4.963390	9.31973e-15
4.963147	9.33145e-15
4.962904	9.34319e-15
4.962660	9.35494e-15
4.962417	9.36671e-15
4.962173	9.37849e-15
4.961930	9.39029e-15
4.961686	9.4021e-15
4.961443	9.41393e-15
4.961200	9.42577e-15
4.960956	9.43763e-15
4.960713	9.4495e-15
4.960469	9.46138e-15
4.960226	9.47328e-15
4.959982	9.4852e-15
4.959739	9.49713e-15
4.959496	9.50908e-15
4.959252	9.52104e-15
4.959009	9.53301e-15
4.958765	9.54501e-15
4.958522	9.55701e-15
4.958278	9.56903e-15
4.958035	9.58107e-15
4.957792	9.59312e-15
4.957548	9.60519e-15
4.957305	9.61727e-15
4.957061	9.62937e-15
4.956818	9.64148e-15
4.956574	9.65361e-15
4.956331	9.66575e-15
4.956087	9.67791e-15
4.955844	9.69008e-15
4.955601	9.70227e-15
4.955357	9.71448e-15
4.955114	9.72669e-15
4.954870	9.73893e-15
4.954627	9.75118e-15
4.954383	9.76345e-15
4.954140	9.77573e-15
4.953897	9.78802e-15
4.953653	9.80034e-15
4.953410	9.81266e-15
4.953166	9.82501e-15
4.952923	9.83736e-15
4.952679	9.84974e-15
4.952436	9.86213e-15
4.952193	9.87453e-15
4.951949	9.88695e-15
4.951706	9.89939e-15
4.951462	9.91184e-15
4.951219	9.92431e-15
4.950975	9.93679e-15
4.950732	9.94929e-15
4.950489	9.96181e-15
4.950245	9.97434e-15
4.950002	9.98688e-15
4.949758	9.99945e-15
4.949515	1.0012e-14
4.949271	1.00246e-14
4.949028	1.00372e-14
4.948784	1.00499e-14
4.948541	1.00625e-14
4.948298	1.00752e-14
4.948054	1.00878e-14
4.947811	1.01005e-14
4.947567	1.01132e-14
4.947324	1.01259e-14
4.947080	1.01387e-14
4.946837	1.01514e-14
4.946594	1.01642e-14
4.946350	1.0177e-14
4.946107	1.01898e-14
4.945863	1.02026e-14
4.945620	1.02154e-14
4.945376	1.02283e-14
4.945133	1.02412e-14
4.944890	1.0254e-14
4.944646	1.02669e-14
4.944403	1.02798e-14
4.944159	1.02928e-14
4.943916	1.03057e-14
4.943672	1.03187e-14
4.943429	1.03317e-14
4.943185	1.03447e-14
4.942942	1.03577e-14
4.942699	1.03707e-14
4.942455	1.03837e-14
4.942212	1.03968e-14
4.941968	1.04099e-14
4.941725	1.0423e-14
4.941481	1.04361e-14
4.941238	1.04492e-14
4.940995	1.04624e-14
4.940751	1.04755e-14
4.940508	1.04887e-14
4.940264	1.05019e-14
4.940021	1.05151e-14
4.939777	1.05283e-14
4.939534	1.05416e-14
4.939291	1.05548e-14
4.939047	1.05681e-14
4.938804	1.05814e-14
4.938560	1.05947e-14
4.938317	1.0608e-14
4.938073	1.06214e-14
4.937830	1.06347e-14
4.937587	1.06481e-14
4.937343	1.06615e-14
4.937100	1.06749e-14
4.936856	1.06884e-14
4.936613	1.07018e-14
4.936369	1.07153e-14
4.936126	1.07287e-14
4.935882	1.07422e-14
4.935639	1.07557e-14
4.935396	1.07693e-14
4.935152	1.07828e-14
4.934909	1.07964e-14
4.934665	1.081e-14
4.934422	1.08236e-14
4.934178	1.08372e-14
4.933935	1.08508e-14
4.933692	1.08645e-14
4.933448	1.08781e-14
4.933205	1.08918e-14
4.932961	1.09055e-14
4.932718	1.09192e-14
4.932474	1.0933e-14
4.932231	1.09467e-14
4.931988	1.09605e-14
4.931744	1.09743e-14
4.931501	1.09881e-14
4.931257	1.10019e-14
4.931014	1.10157e-14
4.930770	1.10296e-14
4.930527	1.10435e-14
4.930283	1.10574e-14
4.930040	1.10713e-14
4.929797	1.10852e-14
4.929553	1.10991e-14
4.929310	1.11131e-14
4.929066	1.11271e-14
4.928823	1.11411e-14
4.928579	1.11551e-14
4.928336	1.11691e-14
4.928093	1.11832e-14
4.927849	1.11972e-14
4.927606	1.12113e-14
4.927362	1.12254e-14
4.927119	1.12395e-14
4.926875	1.12537e-14
4.926632	1.12678e-14
4.926389	1.1282e-14
4.926145	1.12962e-14
4.925902	1.13104e-14
4.925658	1.13246e-14
4.925415	1.13389e-14
4.925171	1.13531e-14
4.924928	1.13674e-14
4.924685	1.13817e-14
4.924441	1.1396e-14
4.924198	1.14104e-14
4.923954	1.14247e-14
4.923711	1.14391e-14
4.923467	1.14535e-14
4.923224	1.14679e-14
4.922980	1.14823e-14
4.922737	1.14968e-14
4.922494	1.15112e-14
4.922250	1.15257e-14
4.922007	1.15402e-14
4.921763	1.15547e-14
4.921520	1.15692e-14
4.921276	1.15838e-14
4.921033	1.15984e-14
4.920790	1.1613e-14
4.920546	1.16276e-14
4.920303	1.16422e-14
4.920059	1.16568e-14
4.919816	1.16715e-14
4.919572	1.16862e-14
4.919329	1.17009e-14
4.919086	1.17156e-14
4.918842	1.17303e-14
4.918599	1.17451e-14
4.918355	1.17599e-14
4.918112	1.17747e-14
4.917868	1.17895e-14
4.917625	1.18043e-14
4.917381	1.18191e-14
4.917138	1.1834e-14
4.916895	1.18489e-14
4.916651	1.18638e-14
4.916408	1.18787e-14
4.916164	1.18937e-14
4.915921	1.19086e-14
4.915677	1.19236e-14
4.915434	1.19386e-14
4.915191	1.19536e-14
4.914947	1.19687e-14
4.914704	1.19837e-14
4.914460	1.19988e-14
4.914217	1.20139e-14
4.913973	1.2029e-14
4.913730	1.20441e-14
4.913487	1.20593e-14
4.913243	1.20744e-14
4.913000	1.20896e-14
4.912756	1.21048e-14
4.912513	1.21201e-14
4.912269	1.21353e-14
4.912026	1.21506e-14
4.911783	1.21658e-14
4.911539	1.21812e-14
4.911296	1.21965e-14
4.911052	1.22118e-14
4.910809	1.22272e-14
4.910565	1.22426e-14
4.910322	1.2258e-14
4.910078	1.22734e-14
4.909835	1.22888e-14
4.909592	1.23043e-14
4.909348	1.23197e-14
4.909105	1.23352e-14
4.908861	1.23508e-14
4.908618	1.23663e-14
4.908374	1.23819e-14
4.908131	1.23974e-14
4.907888	1.2413e-14
4.907644	1.24286e-14
4.907401	1.24443e-14
4.907157	1.24599e-14
4.906914	1.24756e-14
4.906670	1.24913e-14
4.906427	1.2507e-14
4.906184	1.25227e-14
4.905940	1.25385e-14
4.905697	1.25543e-14
4.905453	1.257e-14
4.905210	1.25859e-14
4.904966	1.26017e-14
4.904723	1.26175e-14
4.904480	1.26334e-14
4.904236	1.26493e-14
4.903993	1.26652e-14
4.903749	1.26811e-14
4.903506	1.26971e-14
4.903262	1.27131e-14
4.903019	1.27291e-14
4.902775	1.27451e-14
4.902532	1.27611e-14
4.902289	1.27772e-14
4.902045	1.27932e-14
4.901802	1.28093e-14
4.901558	1.28254e-14
4.901315	1.28416e-14
4.901071	1.28577e-14
4.900828	1.28739e-14
4.900585	1.28901e-14
4.900341	1.29063e-14
4.900098	1.29225e-14
4.899854	1.29388e-14
4.899611	1.29551e-14
4.899367	1.29714e-14
4.899124	1.29877e-14
4.898881	1.3004e-14
4.898637	1.30204e-14
4.898394	1.30367e-14
4.898150	1.30531e-14
4.897907	1.30696e-14
4.897663	1.3086e-14
4.897420	1.31025e-14
4.897176	1.31189e-14
4.896933	1.31354e-14
4.896690	1.3152e-14
4.896446	1.31685e-14
4.896203	1.31851e-14
4.895959	1.32017e-14
4.895716	1.32183e-14
4.895472	1.32349e-14
4.895229	1.32515e-14
4.894986	1.32682e-14
4.894742	1.32849e-14
4.894499	1.33016e-14
4.894255	1.33183e-14
4.894012	1.33351e-14
4.893768	1.33519e-14
4.893525	1.33687e-14
4.893282	1.33855e-14
4.893038	1.34023e-14
4.892795	1.34192e-14
4.892551	1.34361e-14
4.892308	1.3453e-14
4.892064	1.34699e-14
4.891821	1.34868e-14
4.891578	1.35038e-14
4.891334	1.35208e-14
4.891091	1.35378e-14
4.890847	1.35548e-14
4.890604	1.35719e-14
4.890360	1.35889e-14
4.890117	1.3606e-14
4.889873	1.36231e-14
4.889630	1.36403e-14
4.889387	1.36574e-14
4.889143	1.36746e-14
4.888900	1.36918e-14
4.888656	1.3709e-14
4.888413	1.37263e-14
4.888169	1.37435e-14
4.887926	1.37608e-14
4.887683	1.37781e-14
4.887439	1.37955e-14
4.887196	1.38128e-14
4.886952	1.38302e-14
4.886709	1.38476e-14
4.886465	1.3865e-14
4.886222	1.38824e-14
4.885979	1.38999e-14
4.885735	1.39174e-14
4.885492	1.39349e-14
4.885248	1.39524e-14
4.885005	1.397e-14
4.884761	1.39876e-14
4.884518	1.40051e-14
4.884274	1.40228e-14
4.884031	1.40404e-14
4.883788	1.40581e-14
4.883544	1.40757e-14
4.883301	1.40934e-14
4.883057	1.41112e-14
4.882814	1.41289e-14
4.882570	1.41467e-14
4.882327	1.41645e-14
4.882084	1.41823e-14
4.881840	1.42001e-14
4.881597	1.4218e-14
4.881353	1.42359e-14
4.881110	1.42538e-14
4.880866	1.42717e-14
4.880623	1.42897e-14
4.880380	1.43077e-14
4.880136	1.43257e-14
4.879893	1.43437e-14
4.879649	1.43617e-14
4.879406	1.43798e-14
4.879162	1.43979e-14
4.878919	1.4416e-14
4.878676	1.44341e-14
4.878432	1.44523e-14
4.878189	1.44704e-14
4.877945	1.44887e-14
4.877702	1.45069e-14
4.877458	1.45251e-14
4.877215	1.45434e-14
4.876971	1.45617e-14
4.876728	1.458e-14
4.876485	1.45983e-14
4.876241	1.46167e-14
4.875998	1.46351e-14
4.875754	1.46535e-14
4.875511	1.46719e-14
4.875267	1.46904e-14
4.875024	1.47089e-14
4.874781	1.47274e-14
4.874537	1.47459e-14
4.874294	1.47644e-14
4.874050	1.4783e-14
4.873807	1.48016e-14
4.873563	1.48202e-14
4.873320	1.48389e-14
4.873077	1.48575e-14
4.872833	1.48762e-14
4.872590	1.48949e-14
4.872346	1.49137e-14
4.872103	1.49324e-14
4.871859	1.49512e-14
4.871616	1.497e-14
4.871373	1.49888e-14
4.871129	1.50077e-14
4.870886	1.50266e-14
4.870642	1.50455e-14
4.870399	1.50644e-14
4.870155	1.50834e-14
4.869912	1.51023e-14
4.869668	1.51213e-14
4.869425	1.51403e-14
4.869182	1.51594e-14
4.868938	1.51785e-14
4.868695	1.51976e-14
4.868451	1.52167e-14
4.868208	1.52358e-14
4.867964	1.5255e-14
4.867721	1.52742e-14
4.867478	1.52934e-14
4.867234	1.53126e-14
4.866991	1.53319e-14
4.866747	1.53512e-14
4.866504	1.53705e-14
4.866260	1.53898e-14
4.866017	1.54092e-14
4.865774	1.54285e-14
4.865530	1.54479e-14
4.865287	1.54674e-14
4.865043	1.54868e-14
4.864800	1.55063e-14
4.864556	1.55258e-14
4.864313	1.55454e-14
4.864069	1.55649e-14
4.863826	1.55845e-14
4.863583	1.56041e-14
4.863339	1.56237e-14
4.863096	1.56434e-14
4.862852	1.5663e-14
4.862609	1.56827e-14
4.862365	1.57025e-14
4.862122	1.57222e-14
4.861879	1.5742e-14
4.861635	1.57618e-14
4.861392	1.57816e-14
4.861148	1.58015e-14
4.860905	1.58214e-14
4.860661	1.58413e-14
4.860418	1.58612e-14
4.860175	1.58811e-14
4.859931	1.59011e-14
4.859688	1.59211e-14
4.859444	1.59411e-14
4.859201	1.59612e-14
4.858957	1.59813e-14
4.858714	1.60014e-14
4.858471	1.60215e-14
4.858227	1.60416e-14
4.857984	1.60618e-14
4.857740	1.6082e-14
4.857497	1.61023e-14
4.857253	1.61225e-14
4.857010	1.61428e-14
4.856766	1.61631e-14
4.856523	1.61834e-14
4.856280	1.62038e-14
4.856036	1.62242e-14
4.855793	1.62446e-14
4.855549	1.6265e-14
4.855306	1.62855e-14
4.855062	1.6306e-14
4.854819	1.63265e-14
4.854576	1.6347e-14
4.854332	1.63676e-14
4.854089	1.63882e-14
4.853845	1.64088e-14
4.853602	1.64294e-14
4.853358	1.64501e-14
4.853115	1.64708e-14
4.852872	1.64915e-14
4.852628	1.65122e-14
4.852385	1.6533e-14
4.852141	1.65538e-14
4.851898	1.65746e-14
4.851654	1.65955e-14
4.851411	1.66163e-14
4.851167	1.66372e-14
4.850924	1.66582e-14
4.850681	1.66791e-14
4.850437	1.67001e-14
4.850194	1.67211e-14
4.849950	1.67421e-14
4.849707	1.67632e-14
4.849463	1.67843e-14
4.849220	1.68054e-14
4.848977	1.68265e-14
4.848733	1.68477e-14
4.848490	1.68689e-14
4.848246	1.68901e-14
4.848003	1.69114e-14
4.847759	1.69326e-14
4.847516	1.69539e-14
4.847273	1.69753e-14
4.847029	1.69966e-14
4.846786	1.7018e-14
4.846542	1.70394e-14
4.846299	1.70608e-14
4.846055	1.70823e-14
4.845812	1.71038e-14
4.845569	1.71253e-14
4.845325	1.71468e-14
4.845082	1.71684e-14
4.844838	1.719e-14
4.844595	1.72116e-14
4.844351	1.72333e-14
4.844108	1.72549e-14
4.843864	1.72766e-14
4.843621	1.72984e-14
4.843378	1.73201e-14
4.843134	1.73419e-14
4.842891	1.73637e-14
4.842647	1.73856e-14
4.842404	1.74074e-14
4.842160	1.74293e-14
4.841917	1.74513e-14
4.841674	1.74732e-14
4.841430	1.74952e-14
4.841187	1.75172e-14
4.840943	1.75392e-14
4.840700	1.75613e-14
4.840456	1.75834e-14
4.840213	1.76055e-14
4.839970	1.76277e-14
4.839726	1.76498e-14
4.839483	1.7672e-14
4.839239	1.76943e-14
4.838996	1.77165e-14
4.838752	1.77388e-14
4.838509	1.77611e-14
4.838266	1.77834e-14
4.838022	1.78058e-14
4.837779	1.78282e-14
4.837535	1.78506e-14
4.837292	1.78731e-14
4.837048	1.78956e-14
4.836805	1.79181e-14
4.836561	1.79406e-14
4.836318	1.79632e-14
4.836075	1.79858e-14
4.835831	1.80084e-14
4.835588	1.80311e-14
4.835344	1.80537e-14
4.835101	1.80765e-14
4.834857	1.80992e-14
4.834614	1.8122e-14
4.834371	1.81448e-14
4.834127	1.81676e-14
4.833884	1.81904e-14
4.833640	1.82133e-14
4.833397	1.82362e-14
4.833153	1.82592e-14
4.832910	1.82821e-14
4.832667	1.83051e-14
4.832423	1.83281e-14
4.832180	1.83512e-14
4.831936	1.83743e-14
4.831693	1.83974e-14
4.831449	1.84205e-14
4.831206	1.84437e-14
4.830962	1.84669e-14
4.830719	1.84901e-14
4.830476	1.85134e-14
4.830232	1.85367e-14
4.829989	1.856e-14
4.829745	1.85833e-14
4.829502	1.86067e-14
4.829258	1.86301e-14
4.829015	1.86536e-14
4.828772	1.8677e-14
4.828528	1.87005e-14
4.828285	1.8724e-14
4.828041	1.87476e-14
4.827798	1.87712e-14
4.827554	1.87948e-14
4.827311	1.88184e-14
4.827068	1.88421e-14
4.826824	1.88658e-14
4.826581	1.88895e-14
4.826337	1.89133e-14
4.826094	1.89371e-14
4.825850	1.89609e-14
4.825607	1.89847e-14
4.825364	1.90086e-14
4.825120	1.90325e-14
4.824877	1.90565e-14
4.824633	1.90804e-14
4.824390	1.91044e-14
4.824146	1.91285e-14
4.823903	1.91525e-14
4.823659	1.91766e-14
4.823416	1.92008e-14
4.823173	1.92249e-14
4.822929	1.92491e-14
4.822686	1.92733e-14
4.822442	1.92975e-14
4.822199	1.93218e-14
4.821955	1.93461e-14
4.821712	1.93705e-14
4.821469	1.93948e-14
4.821225	1.94192e-14
4.820982	1.94436e-14
4.820738	1.94681e-14
4.820495	1.94926e-14
4.820251	1.95171e-14
4.820008	1.95417e-14
4.819765	1.95662e-14
4.819521	1.95909e-14
4.819278	1.96155e-14
4.819034	1.96402e-14
4.818791	1.96649e-14
4.818547	1.96896e-14
4.818304	1.97144e-14
4.818060	1.97392e-14
4.817817	1.9764e-14
4.817574	1.97889e-14
4.817330	1.98138e-14
4.817087	1.98387e-14
4.816843	1.98636e-14
4.816600	1.98886e-14
4.816356	1.99136e-14
4.816113	1.99387e-14
4.815870	1.99638e-14
4.815626	1.99889e-14
4.815383	2.0014e-14
4.815139	2.00392e-14
4.814896	2.00644e-14
4.814652	2.00896e-14
4.814409	2.01149e-14
4.814166	2.01402e-14
4.813922	2.01655e-14
4.813679	2.01909e-14
4.813435	2.02163e-14
4.813192	2.02417e-14
4.812948	2.02672e-14
4.812705	2.02927e-14
4.812462	2.03182e-14
4.812218	2.03438e-14
4.811975	2.03694e-14
4.811731	2.0395e-14
4.811488	2.04206e-14
4.811244	2.04463e-14
4.811001	2.0472e-14
4.810757	2.04978e-14
4.810514	2.05236e-14
4.810271	2.05494e-14
4.810027	2.05752e-14
4.809784	2.06011e-14
4.809540	2.0627e-14
4.809297	2.0653e-14
4.809053	2.0679e-14
4.808810	2.0705e-14
4.808567	2.0731e-14
4.808323	2.07571e-14
4.808080	2.07832e-14
4.807836	2.08093e-14
4.807593	2.08355e-14
4.807349	2.08617e-14
4.807106	2.0888e-14
4.806863	2.09142e-14
4.806619	2.09406e-14
4.806376	2.09669e-14
4.806132	2.09933e-14
4.805889	2.10197e-14
4.805645	2.10461e-14
4.805402	2.10726e-14
4.805159	2.10991e-14
4.804915	2.11256e-14
4.804672	2.11522e-14
4.804428	2.11788e-14
4.804185	2.12054e-14
4.803941	2.12321e-14
4.803698	2.12588e-14
4.803454	2.12856e-14
4.803211	2.13123e-14
4.802968	2.13392e-14
4.802724	2.1366e-14
4.802481	2.13929e-14
4.802237	2.14198e-14
4.801994	2.14467e-14
4.801750	2.14737e-14
4.801507	2.15007e-14
4.801264	2.15278e-14
4.801020	2.15548e-14
4.800777	2.15819e-14
4.800533	2.16091e-14
4.800290	2.16363e-14
4.800046	2.16635e-14
4.799803	2.16907e-14
4.799560	2.1718e-14
4.799316	2.17453e-14
4.799073	2.17727e-14
4.798829	2.18001e-14
4.798586	2.18275e-14
4.798342	2.1855e-14
4.798099	2.18825e-14
4.797855	2.191e-14
4.797612	2.19375e-14
4.797369	2.19651e-14
4.797125	2.19928e-14
4.796882	2.20204e-14
4.796638	2.20481e-14
4.796395	2.20759e-14
4.796151	2.21036e-14
4.795908	2.21314e-14
4.795665	2.21593e-14
4.795421	2.21871e-14
4.795178	2.2215e-14
4.794934	2.2243e-14
4.794691	2.2271e-14
4.794447	2.2299e-14
4.794204	2.2327e-14
4.793961	2.23551e-14
4.793717	2.23832e-14
4.793474	2.24114e-14
4.793230	2.24396e-14
4.792987	2.24678e-14
4.792743	2.24961e-14
4.792500	2.25244e-14
4.792257	2.25527e-14
4.792013	2.25811e-14
4.791770	2.26095e-14
4.791526	2.26379e-14
4.791283	2.26664e-14
4.791039	2.26949e-14
4.790796	2.27234e-14
4.790552	2.2752e-14
4.790309	2.27806e-14
4.790066	2.28093e-14
4.789822	2.2838e-14
4.789579	2.28667e-14
4.789335	2.28955e-14
4.789092	2.29243e-14
4.788848	2.29531e-14
4.788605	2.2982e-14
4.788362	2.30109e-14
4.788118	2.30398e-14
4.787875	2.30688e-14
4.787631	2.30978e-14
4.787388	2.31269e-14
4.787144	2.3156e-14
4.786901	2.31851e-14
4.786658	2.32143e-14
4.786414	2.32435e-14
4.786171	2.32727e-14
4.785927	2.3302e-14
4.785684	2.33313e-14
4.785440	2.33606e-14
4.785197	2.339e-14
4.784953	2.34194e-14
4.784710	2.34489e-14
4.784467	2.34784e-14
4.784223	2.35079e-14
4.783980	2.35375e-14
4.783736	2.35671e-14
4.783493	2.35968e-14
4.783249	2.36264e-14
4.783006	2.36562e-14
4.782763	2.36859e-14
4.782519	2.37157e-14
4.782276	2.37455e-14
4.782032	2.37754e-14
4.781789	2.38053e-14
4.781545	2.38353e-14
4.781302	2.38652e-14
4.781059	2.38953e-14
4.780815	2.39253e-14
4.780572	2.39554e-14
4.780328	2.39855e-14
4.780085	2.40157e-14
4.779841	2.40459e-14
4.779598	2.40762e-14
4.779355	2.41064e-14
4.779111	2.41368e-14
4.778868	2.41671e-14
4.778624	2.41975e-14
4.778381	2.4228e-14
4.778137	2.42584e-14
4.777894	2.4289e-14
4.777650	2.43195e-14
4.777407	2.43501e-14
4.777164	2.43807e-14
4.776920	2.44114e-14
4.776677	2.44421e-14
4.776433	2.44728e-14
4.776190	2.45036e-14
4.775946	2.45345e-14
4.775703	2.45653e-14
4.775460	2.45962e-14
4.775216	2.46272e-14
4.774973	2.46581e-14
4.774729	2.46891e-14
4.774486	2.47202e-14
4.774242	2.47513e-14
4.773999	2.47824e-14
4.773756	2.48136e-14
4.773512	2.48448e-14
4.773269	2.48761e-14
4.773025	2.49074e-14
4.772782	2.49387e-14
4.772538	2.49701e-14
4.772295	2.50015e-14
4.772052	2.50329e-14
4.771808	2.50644e-14
4.771565	2.50959e-14
4.771321	2.51275e-14
4.771078	2.51591e-14
4.770834	2.51908e-14
4.770591	2.52224e-14
4.770347	2.52542e-14
4.770104	2.52859e-14
4.769861	2.53177e-14
4.769617	2.53496e-14
4.769374	2.53815e-14
4.769130	2.54134e-14
4.768887	2.54454e-14
4.768643	2.54774e-14
4.768400	2.55094e-14
4.768157	2.55415e-14
4.767913	2.55736e-14
4.767670	2.56058e-14
4.767426	2.5638e-14
4.767183	2.56703e-14
4.766939	2.57025e-14
4.766696	2.57349e-14
4.766453	2.57672e-14
4.766209	2.57997e-14
4.765966	2.58321e-14
4.765722	2.58646e-14
4.765479	2.58971e-14
4.765235	2.59297e-14
4.764992	2.59623e-14
4.764748	2.5995e-14
4.764505	2.60277e-14
4.764262	2.60604e-14
4.764018	2.60932e-14
4.763775	2.6126e-14
4.763531	2.61589e-14
4.763288	2.61918e-14
4.763044	2.62247e-14
4.762801	2.62577e-14
4.762558	2.62908e-14
4.762314	2.63238e-14
4.762071	2.63569e-14
4.761827	2.63901e-14
4.761584	2.64233e-14
4.761340	2.64565e-14
4.761097	2.64898e-14
4.760854	2.65231e-14
4.760610	2.65565e-14
4.760367	2.65899e-14
4.760123	2.66233e-14
4.759880	2.66568e-14
4.759636	2.66904e-14
4.759393	2.67239e-14
4.759150	2.67575e-14
4.758906	2.67912e-14
4.758663	2.68249e-14
4.758419	2.68586e-14
4.758176	2.68924e-14
4.757932	2.69263e-14
4.757689	2.69601e-14
4.757445	2.6994e-14
4.757202	2.7028e-14
4.756959	2.7062e-14
4.756715	2.7096e-14
4.756472	2.71301e-14
4.756228	2.71642e-14
4.755985	2.71984e-14
4.755741	2.72326e-14
4.755498	2.72669e-14
4.755255	2.73012e-14
4.755011	2.73355e-14
4.754768	2.73699e-14
4.754524	2.74043e-14
4.754281	2.74388e-14
4.754037	2.74733e-14
4.753794	2.75079e-14
4.753551	2.75425e-14
4.753307	2.75771e-14
4.753064	2.76118e-14
4.752820	2.76465e-14
4.752577	2.76813e-14
4.752333	2.77161e-14
4.752090	2.7751e-14
4.751846	2.77859e-14
4.751603	2.78208e-14
4.751360	2.78558e-14
4.751116	2.78909e-14
4.750873	2.7926e-14
4.750629	2.79611e-14
4.750386	2.79963e-14
4.750142	2.80315e-14
4.749899	2.80667e-14
4.749656	2.8102e-14
4.749412	2.81374e-14
4.749169	2.81728e-14
4.748925	2.82082e-14
4.748682	2.82437e-14
4.748438	2.82792e-14
4.748195	2.83148e-14
4.747952	2.83504e-14
4.747708	2.83861e-14
4.747465	2.84218e-14
4.747221	2.84575e-14
4.746978	2.84933e-14
4.746734	2.85292e-14
4.746491	2.85651e-14
4.746248	2.8601e-14
4.746004	2.8637e-14
4.745761	2.8673e-14
4.745517	2.8709e-14
4.745274	2.87452e-14
4.745030	2.87813e-14
4.744787	2.88175e-14
4.744543	2.88538e-14
4.744300	2.88901e-14
4.744057	2.89264e-14
4.743813	2.89628e-14
4.743570	2.89992e-14
4.743326	2.90357e-14
4.743083	2.90722e-14
4.742839	2.91088e-14
4.742596	2.91454e-14
4.742353	2.91821e-14
4.742109	2.92188e-14
4.741866	2.92555e-14
4.741622	2.92923e-14
4.741379	2.93292e-14
4.741135	2.93661e-14
4.740892	2.9403e-14
4.740649	2.944e-14
4.740405	2.9477e-14
4.740162	2.95141e-14
4.739918	2.95512e-14
4.739675	2.95884e-14
4.739431	2.96256e-14
4.739188	2.96629e-14
4.738945	2.97002e-14
4.738701	2.97375e-14
4.738458	2.97749e-14
4.738214	2.98124e-14
4.737971	2.98499e-14
4.737727	2.98874e-14
4.737484	2.9925e-14
4.737240	2.99627e-14
4.736997	3.00004e-14
4.736754	3.00381e-14
4.736510	3.00759e-14
4.736267	3.01137e-14
4.736023	3.01516e-14
4.735780	3.01895e-14
4.735536	3.02275e-14
4.735293	3.02655e-14
4.735050	3.03036e-14
4.734806	3.03417e-14
4.734563	3.03799e-14
4.734319	3.04181e-14
4.734076	3.04564e-14
4.733832	3.04947e-14
4.733589	3.0533e-14
4.733346	3.05714e-14
4.733102	3.06099e-14
4.732859	3.06484e-14
4.732615	3.06869e-14
4.732372	3.07255e-14
4.732128	3.07642e-14
4.731885	3.08029e-14
4.731641	3.08416e-14
4.731398	3.08804e-14
4.731155	3.09193e-14
4.730911	3.09582e-14
4.730668	3.09971e-14
4.730424	3.10361e-14
4.730181	3.10751e-14
4.729937	3.11142e-14
4.729694	3.11534e-14
4.729451	3.11925e-14
4.729207	3.12318e-14
4.728964	3.12711e-14
4.728720	3.13104e-14
4.728477	3.13498e-14
4.728233	3.13892e-14
4.727990	3.14287e-14
4.727747	3.14682e-14
4.727503	3.15078e-14
4.727260	3.15474e-14
4.727016	3.15871e-14
4.726773	3.16269e-14
4.726529	3.16666e-14
4.726286	3.17065e-14
4.726043	3.17464e-14
4.725799	3.17863e-14
4.725556	3.18263e-14
4.725312	3.18663e-14
4.725069	3.19064e-14
4.724825	3.19465e-14
4.724582	3.19867e-14
4.724338	3.20269e-14
4.724095	3.20672e-14
4.723852	3.21076e-14
4.723608	3.2148e-14
4.723365	3.21884e-14
4.723121	3.22289e-14
4.722878	3.22694e-14
4.722634	3.231e-14
4.722391	3.23506e-14
4.722148	3.23913e-14
4.721904	3.24321e-14
4.721661	3.24729e-14
4.721417	3.25137e-14
4.721174	3.25546e-14
4.720930	3.25956e-14
4.720687	3.26366e-14
4.720444	3.26776e-14
4.720200	3.27187e-14
4.719957	3.27599e-14
4.719713	3.28011e-14
4.719470	3.28424e-14
4.719226	3.28837e-14
4.718983	3.2925e-14
4.718739	3.29664e-14
4.718496	3.30079e-14
4.718253	3.30494e-14
4.718009	3.3091e-14
4.717766	3.31326e-14
4.717522	3.31743e-14
4.717279	3.3216e-14
4.717035	3.32578e-14
4.716792	3.32996e-14
4.716549	3.33415e-14
4.716305	3.33835e-14
4.716062	3.34255e-14
4.715818	3.34675e-14
4.715575	3.35096e-14
4.715331	3.35518e-14
4.715088	3.3594e-14
4.714845	3.36362e-14
4.714601	3.36785e-14
4.714358	3.37209e-14
4.714114	3.37633e-14
4.713871	3.38058e-14
4.713627	3.38483e-14
4.713384	3.38909e-14
4.713141	3.39335e-14
4.712897	3.39762e-14
4.712654	3.40189e-14
4.712410	3.40617e-14
4.712167	3.41046e-14
4.711923	3.41475e-14
4.711680	3.41904e-14
4.711436	3.42334e-14
4.711193	3.42765e-14
4.710950	3.43196e-14
4.710706	3.43628e-14
4.710463	3.4406e-14
4.710219	3.44493e-14
4.709976	3.44926e-14
4.709732	3.4536e-14
4.709489	3.45794e-14
4.709246	3.46229e-14
4.709002	3.46665e-14
4.708759	3.47101e-14
4.708515	3.47537e-14
4.708272	3.47975e-14
4.708028	3.48412e-14
4.707785	3.4885e-14
4.707542	3.49289e-14
4.707298	3.49729e-14
4.707055	3.50169e-14
4.706811	3.50609e-14
4.706568	3.5105e-14
4.706324	3.51492e-14
4.706081	3.51934e-14
4.705838	3.52376e-14
4.705594	3.5282e-14
4.705351	3.53263e-14
4.705107	3.53708e-14
4.704864	3.54153e-14
4.704620	3.54598e-14
4.704377	3.55044e-14
4.704133	3.55491e-14
4.703890	3.55938e-14
4.703647	3.56386e-14
4.703403	3.56834e-14
4.703160	3.57283e-14
4.702916	3.57732e-14
4.702673	3.58182e-14
4.702429	3.58633e-14
4.702186	3.59084e-14
4.701943	3.59536e-14
4.701699	3.59988e-14
4.701456	3.60441e-14
4.701212	3.60894e-14
4.700969	3.61348e-14
4.700725	3.61802e-14
4.700482	3.62258e-14
4.700239	3.62713e-14
4.699995	3.6317e-14
4.699752	3.63626e-14
4.699508	3.64084e-14
4.699265	3.64542e-14
4.699021	3.65e-14
4.698778	3.65459e-14
4.698534	3.65919e-14
4.698291	3.66379e-14
4.698048	3.6684e-14
4.697804	3.67302e-14
4.697561	3.67764e-14
4.697317	3.68226e-14
4.697074	3.68689e-14
4.696830	3.69153e-14
4.696587	3.69617e-14
4.696344	3.70082e-14
4.696100	3.70548e-14
4.695857	3.71014e-14
4.695613	3.71481e-14
4.695370	3.71948e-14
4.695126	3.72416e-14
4.694883	3.72884e-14
4.694640	3.73353e-14
4.694396	3.73823e-14
4.694153	3.74293e-14
4.693909	3.74764e-14
4.693666	3.75235e-14
4.693422	3.75707e-14
4.693179	3.7618e-14
4.692936	3.76653e-14
4.692692	3.77127e-14
4.692449	3.77601e-14
4.692205	3.78076e-14
4.691962	3.78552e-14
4.691718	3.79028e-14
4.691475	3.79505e-14
4.691231	3.79982e-14
4.690988	3.8046e-14
4.690745	3.80939e-14
4.690501	3.81418e-14
4.690258	3.81898e-14
4.690014	3.82378e-14
4.689771	3.82859e-14
4.689527	3.83341e-14
4.689284	3.83823e-14
4.689041	3.84306e-14
4.688797	3.84789e-14
4.688554	3.85273e-14
4.688310	3.85758e-14
4.688067	3.86243e-14
4.687823	3.86729e-14
4.687580	3.87215e-14
4.687337	3.87702e-14
4.687093	3.8819e-14
4.686850	3.88678e-14
4.686606	3.89167e-14
4.686363	3.89657e-14
4.686119	3.90147e-14
4.685876	3.90637e-14
4.685632	3.91129e-14
4.685389	3.91621e-14
4.685146	3.92113e-14
4.684902	3.92607e-14
4.684659	3.931e-14
4.684415	3.93595e-14
4.684172	3.9409e-14
4.683928	3.94586e-14
4.683685	3.95082e-14
4.683442	3.95579e-14
4.683198	3.96077e-14
4.682955	3.96575e-14
4.682711	3.97074e-14
4.682468	3.97573e-14
4.682224	3.98073e-14
4.681981	3.98574e-14
4.681738	3.99075e-14
4.681494	3.99577e-14
4.681251	4.0008e-14
4.681007	4.00583e-14
4.680764	4.01087e-14
4.680520	4.01591e-14
4.680277	4.02097e-14
4.680034	4.02602e-14
4.679790	4.03109e-14
4.679547	4.03616e-14
4.679303	4.04124e-14
4.679060	4.04632e-14
4.678816	4.05141e-14
4.678573	4.0565e-14
4.678329	4.06161e-14
4.678086	4.06672e-14
4.677843	4.07183e-14
4.677599	4.07695e-14
4.677356	4.08208e-14
4.677112	4.08722e-14
4.676869	4.09236e-14
4.676625	4.09751e-14
4.676382	4.10266e-14
4.676139	4.10782e-14
4.675895	4.11299e-14
4.675652	4.11816e-14
4.675408	4.12334e-14
4.675165	4.12853e-14
4.674921	4.13372e-14
4.674678	4.13892e-14
4.674435	4.14413e-14
4.674191	4.14934e-14
4.673948	4.15456e-14
4.673704	4.15978e-14
4.673461	4.16502e-14
4.673217	4.17026e-14
4.672974	4.1755e-14
4.672731	4.18075e-14
4.672487	4.18601e-14
4.672244	4.19128e-14
4.672000	4.19655e-14
4.671757	4.20183e-14
4.671513	4.20711e-14
4.671270	4.21241e-14
4.671026	4.2177e-14
4.670783	4.22301e-14
4.670540	4.22832e-14
4.670296	4.23364e-14
4.670053	4.23897e-14
4.669809	4.2443e-14
4.669566	4.24964e-14
4.669322	4.25498e-14
4.669079	4.26033e-14
4.668836	4.26569e-14
4.668592	4.27106e-14
4.668349	4.27643e-14
4.668105	4.28181e-14
4.667862	4.2872e-14
4.667618	4.29259e-14
4.667375	4.29799e-14
4.667132	4.30339e-14
4.666888	4.30881e-14
4.666645	4.31423e-14
4.666401	4.31965e-14
4.666158	4.32509e-14
4.665914	4.33053e-14
4.665671	4.33598e-14
4.665427	4.34143e-14
4.665184	4.34689e-14
4.664941	4.35236e-14
4.664697	4.35783e-14
4.664454	4.36331e-14
4.664210	4.3688e-14
4.663967	4.3743e-14
4.663723	4.3798e-14
4.663480	4.38531e-14
4.663237	4.39083e-14
4.662993	4.39635e-14
4.662750	4.40188e-14
4.662506	4.40742e-14
4.662263	4.41296e-14
4.662019	4.41851e-14
4.661776	4.42407e-14
4.661533	4.42963e-14
4.661289	4.4352e-14
4.661046	4.44078e-14
4.660802	4.44637e-14
4.660559	4.45196e-14
4.660315	4.45756e-14
4.660072	4.46317e-14
4.659829	4.46878e-14
4.659585	4.4744e-14
4.659342	4.48003e-14
4.659098	4.48567e-14
4.658855	4.49131e-14
4.658611	4.49696e-14
4.658368	4.50262e-14
4.658124	4.50828e-14
4.657881	4.51395e-14
4.657638	4.51963e-14
4.657394	4.52531e-14
4.657151	4.53101e-14
4.656907	4.53671e-14
4.656664	4.54241e-14
4.656420	4.54813e-14
4.656177	4.55385e-14
4.655934	4.55957e-14
4.655690	4.56531e-14
4.655447	4.57105e-14
4.655203	4.5768e-14
4.654960	4.58256e-14
4.654716	4.58832e-14
4.654473	4.59409e-14
4.654230	4.59987e-14
4.653986	4.60566e-14
4.653743	4.61145e-14
4.653499	4.61725e-14
4.653256	4.62306e-14
4.653012	4.62888e-14
4.652769	4.6347e-14
4.652525	4.64053e-14
4.652282	4.64637e-14
4.652039	4.65221e-14
4.651795	4.65806e-14
4.651552	4.66392e-14
4.651308	4.66979e-14
4.651065	4.67566e-14
4.650821	4.68154e-14
4.650578	4.68743e-14
4.650335	4.69333e-14
4.650091	4.69923e-14
4.649848	4.70514e-14
4.649604	4.71106e-14
4.649361	4.71699e-14
4.649117	4.72292e-14
4.648874	4.72886e-14
4.648631	4.73481e-14
4.648387	4.74077e-14
4.648144	4.74673e-14
4.647900	4.7527e-14
4.647657	4.75868e-14
4.647413	4.76466e-14
4.647170	4.77066e-14
4.646927	4.77666e-14
4.646683	4.78267e-14
4.646440	4.78868e-14
4.646196	4.7947e-14
4.645953	4.80074e-14
4.645709	4.80677e-14
4.645466	4.81282e-14
4.645222	4.81887e-14
4.644979	4.82494e-14
4.644736	4.83101e-14
4.644492	4.83708e-14
4.644249	4.84317e-14
4.644005	4.84926e-14
4.643762	4.85536e-14
4.643518	4.86147e-14
4.643275	4.86758e-14
4.643032	4.8737e-14
4.642788	4.87983e-14
4.642545	4.88597e-14
4.642301	4.89212e-14
4.642058	4.89827e-14
4.641814	4.90443e-14
4.641571	4.9106e-14
4.641328	4.91678e-14
4.641084	4.92296e-14
4.640841	4.92916e-14
4.640597	4.93536e-14
4.640354	4.94156e-14
4.640110	4.94778e-14
4.639867	4.954e-14
4.639624	4.96023e-14
4.639380	4.96647e-14
4.639137	4.97272e-14
4.638893	4.97898e-14
4.638650	4.98524e-14
4.638406	4.99151e-14
4.638163	4.99779e-14
4.637919	5.00408e-14
4.637676	5.01037e-14
4.637433	5.01667e-14
4.637189	5.02298e-14
4.636946	5.0293e-14
4.636702	5.03563e-14
4.636459	5.04196e-14
4.636215	5.0483e-14
4.635972	5.05465e-14
4.635729	5.06101e-14
4.635485	5.06738e-14
4.635242	5.07375e-14
4.634998	5.08013e-14
4.634755	5.08652e-14
4.634511	5.09292e-14
4.634268	5.09933e-14
4.634025	5.10574e-14
4.633781	5.11216e-14
4.633538	5.11859e-14
4.633294	5.12503e-14
4.633051	5.13148e-14
4.632807	5.13793e-14
4.632564	5.1444e-14
4.632320	5.15087e-14
4.632077	5.15735e-14
4.631834	5.16383e-14
4.631590	5.17033e-14
4.631347	5.17683e-14
4.631103	5.18334e-14
4.630860	5.18986e-14
4.630616	5.19639e-14
4.630373	5.20293e-14
4.630130	5.20947e-14
4.629886	5.21603e-14
4.629643	5.22259e-14
4.629399	5.22916e-14
4.629156	5.23573e-14
4.628912	5.24232e-14
4.628669	5.24891e-14
4.628426	5.25552e-14
4.628182	5.26213e-14
4.627939	5.26875e-14
4.627695	5.27537e-14
4.627452	5.28201e-14
4.627208	5.28865e-14
4.626965	5.29531e-14
4.626722	5.30197e-14
4.626478	5.30864e-14
4.626235	5.31531e-14
4.625991	5.322e-14
4.625748	5.32869e-14
4.625504	5.3354e-14
4.625261	5.34211e-14
4.625017	5.34883e-14
4.624774	5.35556e-14
4.624531	5.36229e-14
4.624287	5.36904e-14
4.624044	5.37579e-14
4.623800	5.38255e-14
4.623557	5.38932e-14
4.623313	5.3961e-14
4.623070	5.40289e-14
4.622827	5.40969e-14
4.622583	5.41649e-14
4.622340	5.4233e-14
4.622096	5.43013e-14
4.621853	5.43696e-14
4.621609	5.44379e-14
4.621366	5.45064e-14
4.621123	5.4575e-14
4.620879	5.46436e-14
4.620636	5.47124e-14
4.620392	5.47812e-14
4.620149	5.48501e-14
4.619905	5.49191e-14
4.619662	5.49882e-14
4.619418	5.50573e-14
4.619175	5.51266e-14
4.618932	5.51959e-14
4.618688	5.52654e-14
4.618445	5.53349e-14
4.618201	5.54045e-14
4.617958	5.54742e-14
4.617714	5.55439e-14
4.617471	5.56138e-14
4.617228	5.56838e-14
4.616984	5.57538e-14
4.616741	5.58239e-14
4.616497	5.58942e-14
4.616254	5.59645e-14
4.616010	5.60349e-14
4.615767	5.61053e-14
4.615524	5.61759e-14
4.615280	5.62466e-14
4.615037	5.63173e-14
4.614793	5.63882e-14
4.614550	5.64591e-14
4.614306	5.65301e-14
4.614063	5.66012e-14
4.613820	5.66724e-14
4.613576	5.67437e-14
4.613333	5.68151e-14
4.613089	5.68866e-14
4.612846	5.69581e-14
4.612602	5.70298e-14
4.612359	5.71015e-14
4.612115	5.71733e-14
4.611872	5.72452e-14
4.611629	5.73172e-14
4.611385	5.73893e-14
4.611142	5.74615e-14
4.610898	5.75338e-14
4.610655	5.76062e-14
4.610411	5.76786e-14
4.610168	5.77512e-14
4.609925	5.78238e-14
4.609681	5.78966e-14
4.609438	5.79694e-14
4.609194	5.80423e-14
4.608951	5.81153e-14
4.608707	5.81884e-14
4.608464	5.82616e-14
4.608221	5.83349e-14
4.607977	5.84083e-14
4.607734	5.84817e-14
4.607490	5.85553e-14
4.607247	5.8629e-14
4.607003	5.87027e-14
4.606760	5.87765e-14
4.606517	5.88505e-14
4.606273	5.89245e-14
4.606030	5.89986e-14
4.605786	5.90728e-14
4.605543	5.91471e-14
4.605299	5.92215e-14
4.605056	5.9296e-14
4.604812	5.93706e-14
4.604569	5.94453e-14
4.604326	5.95201e-14
4.604082	5.95949e-14
4.603839	5.96699e-14
4.603595	5.9745e-14
4.603352	5.98201e-14
4.603108	5.98953e-14
4.602865	5.99707e-14
4.602622	6.00461e-14
4.602378	6.01217e-14
4.602135	6.01973e-14
4.601891	6.0273e-14
4.601648	6.03488e-14
4.601404	6.04247e-14
4.601161	6.05007e-14
4.600918	6.05768e-14
4.600674	6.0653e-14
4.600431	6.07293e-14
4.600187	6.08057e-14
4.599944	6.08822e-14
4.599700	6.09588e-14
4.599457	6.10355e-14
4.599213	6.11122e-14
4.598970	6.11891e-14
4.598727	6.12661e-14
4.598483	6.13431e-14
4.598240	6.14203e-14
4.597996	6.14976e-14
4.597753	6.15749e-14
4.597509	6.16524e-14
4.597266	6.17299e-14
4.597023	6.18076e-14
4.596779	6.18853e-14
4.596536	6.19631e-14
4.596292	6.20411e-14
4.596049	6.21191e-14
4.595805	6.21973e-14
4.595562	6.22755e-14
4.595319	6.23538e-14
4.595075	6.24323e-14
4.594832	6.25108e-14
4.594588	6.25894e-14
4.594345	6.26682e-14
4.594101	6.2747e-14
4.593858	6.28259e-14
4.593615	6.29049e-14
4.593371	6.29841e-14
4.593128	6.30633e-14
4.592884	6.31426e-14
4.592641	6.3222e-14
4.592397	6.33016e-14
4.592154	6.33812e-14
4.591910	6.34609e-14
4.591667	6.35407e-14
4.591424	6.36207e-14
4.591180	6.37007e-14
4.590937	6.37808e-14
4.590693	6.3861e-14
4.590450	6.39414e-14
4.590206	6.40218e-14
4.589963	6.41023e-14
4.589720	6.4183e-14
4.589476	6.42637e-14
4.589233	6.43445e-14
4.588989	6.44255e-14
4.588746	6.45065e-14
4.588502	6.45876e-14
4.588259	6.46689e-14
4.588016	6.47502e-14
4.587772	6.48317e-14
4.587529	6.49132e-14
4.587285	6.49949e-14
4.587042	6.50766e-14
4.586798	6.51585e-14
4.586555	6.52405e-14
4.586311	6.53225e-14
4.586068	6.54047e-14
4.585825	6.5487e-14
4.585581	6.55693e-14
4.585338	6.56518e-14
4.585094	6.57344e-14
4.584851	6.58171e-14
4.584607	6.58999e-14
4.584364	6.59827e-14
4.584121	6.60657e-14
4.583877	6.61488e-14
4.583634	6.62321e-14
4.583390	6.63154e-14
4.583147	6.63988e-14
4.582903	6.64823e-14
4.582660	6.65659e-14
4.582417	6.66497e-14
4.582173	6.67335e-14
4.581930	6.68174e-14
4.581686	6.69015e-14
4.581443	6.69856e-14
4.581199	6.70699e-14
4.580956	6.71543e-14
4.580713	6.72387e-14
4.580469	6.73233e-14
4.580226	6.7408e-14
4.579982	6.74928e-14
4.579739	6.75777e-14
4.579495	6.76627e-14
4.579252	6.77478e-14
4.579008	6.7833e-14
4.578765	6.79183e-14
4.578522	6.80038e-14
4.578278	6.80893e-14
4.578035	6.81749e-14
4.577791	6.82607e-14
4.577548	6.83466e-14
4.577304	6.84325e-14
4.577061	6.85186e-14
4.576818	6.86048e-14
4.576574	6.86911e-14
4.576331	6.87775e-14
4.576087	6.8864e-14
4.575844	6.89506e-14
4.575600	6.90374e-14
4.575357	6.91242e-14
4.575114	6.92112e-14
4.574870	6.92982e-14
4.574627	6.93854e-14
4.574383	6.94727e-14
4.574140	6.956e-14
4.573896	6.96475e-14
4.573653	6.97351e-14
4.573410	6.98229e-14
4.573166	6.99107e-14
4.572923	6.99986e-14
4.572679	7.00867e-14
4.572436	7.01748e-14
4.572192	7.02631e-14
4.571949	7.03515e-14
4.571705	7.044e-14
4.571462	7.05286e-14
4.571219	7.06173e-14
4.570975	7.07061e-14
4.570732	7.07951e-14
4.570488	7.08841e-14
4.570245	7.09733e-14
4.570001	7.10626e-14
4.569758	7.11519e-14
4.569515	7.12414e-14
4.569271	7.13311e-14
4.569028	7.14208e-14
4.568784	7.15106e-14
4.568541	7.16006e-14
4.568297	7.16906e-14
4.568054	7.17808e-14
4.567811	7.18711e-14
4.567567	7.19615e-14
4.567324	7.2052e-14
4.567080	7.21426e-14
4.566837	7.22334e-14
4.566593	7.23243e-14
4.566350	7.24152e-14
4.566106	7.25063e-14
4.565863	7.25975e-14
4.565620	7.26888e-14
4.565376	7.27803e-14
4.565133	7.28718e-14
4.564889	7.29635e-14
4.564646	7.30553e-14
4.564402	7.31471e-14
4.564159	7.32392e-14
4.563916	7.33313e-14
4.563672	7.34235e-14
4.563429	7.35159e-14
4.563185	7.36084e-14
4.562942	7.37009e-14
4.562698	7.37936e-14
4.562455	7.38865e-14
4.562212	7.39794e-14
4.561968	7.40725e-14
4.561725	7.41656e-14
4.561481	7.42589e-14
4.561238	7.43523e-14
4.560994	7.44459e-14
4.560751	7.45395e-14
4.560508	7.46333e-14
4.560264	7.47271e-14
4.560021	7.48211e-14
4.559777	7.49153e-14
4.559534	7.50095e-14
4.559290	7.51038e-14
4.559047	7.51983e-14
4.558803	7.52929e-14
4.558560	7.53876e-14
4.558317	7.54824e-14
4.558073	7.55774e-14
4.557830	7.56724e-14
4.557586	7.57676e-14
4.557343	7.58629e-14
4.557099	7.59584e-14
4.556856	7.60539e-14
4.556613	7.61496e-14
4.556369	7.62454e-14
4.556126	7.63413e-14
4.555882	7.64373e-14
4.555639	7.65334e-14
4.555395	7.66297e-14
4.555152	7.67261e-14
4.554909	7.68226e-14
4.554665	7.69192e-14
4.554422	7.7016e-14
4.554178	7.71129e-14
4.553935	7.72099e-14
4.553691	7.7307e-14
4.553448	7.74042e-14
4.553204	7.75016e-14
4.552961	7.75991e-14
4.552718	7.76967e-14
4.552474	7.77944e-14
4.552231	7.78923e-14
4.551987	7.79902e-14
4.551744	7.80883e-14
4.551500	7.81866e-14
4.551257	7.82849e-14
4.551014	7.83834e-14
4.550770	7.8482e-14
4.550527	7.85807e-14
4.550283	7.86795e-14
4.550040	7.87785e-14
4.549796	7.88776e-14
4.549553	7.89768e-14
4.549310	7.90762e-14
4.549066	7.91756e-14
4.548823	7.92752e-14
4.548579	7.93749e-14
4.548336	7.94748e-14
4.548092	7.95748e-14
4.547849	7.96748e-14
4.547606	7.97751e-14
4.547362	7.98754e-14
4.547119	7.99759e-14
4.546875	8.00765e-14
4.546632	8.01772e-14
4.546388	8.02781e-14
4.546145	8.0379e-14
4.545901	8.04801e-14
4.545658	8.05814e-14
4.545415	8.06827e-14
4.545171	8.07842e-14
4.544928	8.08858e-14
4.544684	8.09876e-14
4.544441	8.10895e-14
4.544197	8.11915e-14
4.543954	8.12936e-14
4.543711	8.13958e-14
4.543467	8.14982e-14
4.543224	8.16007e-14
4.542980	8.17034e-14
4.542737	8.18062e-14
4.542493	8.19091e-14
4.542250	8.20121e-14
4.542007	8.21152e-14
4.541763	8.22185e-14
4.541520	8.2322e-14
4.541276	8.24255e-14
4.541033	8.25292e-14
4.540789	8.2633e-14
4.540546	8.27369e-14
4.540303	8.2841e-14
4.540059	8.29452e-14
4.539816	8.30495e-14
4.539572	8.3154e-14
4.539329	8.32586e-14
4.539085	8.33633e-14
4.538842	8.34682e-14
4.538598	8.35732e-14
4.538355	8.36783e-14
4.538112	8.37836e-14
4.537868	8.38889e-14
4.537625	8.39945e-14
4.537381	8.41001e-14
4.537138	8.42059e-14
4.536894	8.43118e-14
4.536651	8.44179e-14
4.536408	8.45241e-14
4.536164	8.46304e-14
4.535921	8.47368e-14
4.535677	8.48434e-14
4.535434	8.49501e-14
4.535190	8.5057e-14
4.534947	8.5164e-14
4.534704	8.52711e-14
4.534460	8.53784e-14
4.534217	8.54858e-14
4.533973	8.55933e-14
4.533730	8.5701e-14
4.533486	8.58088e-14
4.533243	8.59167e-14
4.532999	8.60248e-14
4.532756	8.6133e-14
4.532513	8.62413e-14
4.532269	8.63498e-14
4.532026	8.64584e-14
4.531782	8.65672e-14
4.531539	8.66761e-14
4.531295	8.67851e-14
4.531052	8.68943e-14
4.530809	8.70036e-14
4.530565	8.7113e-14
4.530322	8.72226e-14
4.530078	8.73323e-14
4.529835	8.74421e-14
4.529591	8.75521e-14
4.529348	8.76623e-14
4.529105	8.77725e-14
4.528861	8.78829e-14
4.528618	8.79935e-14
4.528374	8.81042e-14
4.528131	8.8215e-14
4.527887	8.83259e-14
4.527644	8.8437e-14
4.527401	8.85483e-14
4.527157	8.86597e-14
4.526914	8.87712e-14
4.526670	8.88828e-14
4.526427	8.89946e-14
4.526183	8.91066e-14
4.525940	8.92187e-14
4.525696	8.93309e-14
4.525453	8.94433e-14
4.525210	8.95558e-14
4.524966	8.96684e-14
4.524723	8.97812e-14
4.524479	8.98941e-14
4.524236	9.00072e-14
4.523992	9.01204e-14
4.523749	9.02338e-14
4.523506	9.03473e-14
4.523262	9.04609e-14
4.523019	9.05747e-14
4.522775	9.06887e-14
4.522532	9.08027e-14
4.522288	9.09169e-14
4.522045	9.10313e-14
4.521802	9.11458e-14
4.521558	9.12605e-14
4.521315	9.13753e-14
4.521071	9.14902e-14
4.520828	9.16053e-14
4.520584	9.17205e-14
4.520341	9.18359e-14
4.520097	9.19514e-14
4.519854	9.20671e-14
4.519611	9.21829e-14
4.519367	9.22988e-14
4.519124	9.24149e-14
4.518880	9.25312e-14
4.518637	9.26475e-14
4.518393	9.27641e-14
4.518150	9.28808e-14
4.517907	9.29976e-14
4.517663	9.31146e-14
4.517420	9.32317e-14
4.517176	9.3349e-14
4.516933	9.34664e-14
4.516689	9.3584e-14
4.516446	9.37017e-14
4.516203	9.38195e-14
4.515959	9.39376e-14
4.515716	9.40557e-14
4.515472	9.4174e-14
4.515229	9.42925e-14
4.514985	9.44111e-14
4.514742	9.45298e-14
4.514499	9.46488e-14
4.514255	9.47678e-14
4.514012	9.4887e-14
4.513768	9.50064e-14
4.513525	9.51259e-14
4.513281	9.52455e-14
4.513038	9.53653e-14
4.512794	9.54853e-14
4.512551	9.56054e-14
4.512308	9.57257e-14
4.512064	9.58461e-14
4.511821	9.59666e-14
4.511577	9.60873e-14
4.511334	9.62082e-14
4.511090	9.63292e-14
4.510847	9.64504e-14
4.510604	9.65717e-14
4.510360	9.66932e-14
4.510117	9.68148e-14
4.509873	9.69366e-14
4.509630	9.70585e-14
4.509386	9.71806e-14
4.509143	9.73028e-14
4.508900	9.74252e-14
4.508656	9.75478e-14
4.508413	9.76705e-14
4.508169	9.77933e-14
4.507926	9.79164e-14
4.507682	9.80395e-14
4.507439	9.81628e-14
4.507196	9.82863e-14
4.506952	9.84099e-14
4.506709	9.85337e-14
4.506465	9.86577e-14
4.506222	9.87818e-14
4.505978	9.8906e-14
4.505735	9.90304e-14
4.505491	9.9155e-14
4.505248	9.92797e-14
4.505005	9.94046e-14
4.504761	9.95296e-14
4.504518	9.96548e-14
4.504274	9.97802e-14
4.504031	9.99057e-14
4.503787	1.00031e-13
4.503544	1.00157e-13
4.503301	1.00283e-13
4.503057	1.00409e-13
4.502814	1.00536e-13
4.502570	1.00662e-13
4.502327	1.00789e-13
4.502083	1.00915e-13
4.501840	1.01042e-13
4.501597	1.0117e-13
4.501353	1.01297e-13
4.501110	1.01424e-13
4.500866	1.01552e-13
4.500623	1.0168e-13
4.500379	1.01807e-13
4.500136	1.01935e-13
4.499892	1.02064e-13
4.499649	1.02192e-13
4.499406	1.02321e-13
4.499162	1.02449e-13
4.498919	1.02578e-13
4.498675	1.02707e-13
4.498432	1.02836e-13
4.498188	1.02966e-13
4.497945	1.03095e-13
4.497702	1.03225e-13
4.497458	1.03355e-13
4.497215	1.03485e-13
4.496971	1.03615e-13
4.496728	1.03745e-13
4.496484	1.03876e-13
4.496241	1.04006e-13
4.495998	1.04137e-13
4.495754	1.04268e-13
4.495511	1.04399e-13
4.495267	1.04531e-13
4.495024	1.04662e-13
4.494780	1.04794e-13
4.494537	1.04926e-13
4.494294	1.05058e-13
4.494050	1.0519e-13
4.493807	1.05322e-13
4.493563	1.05455e-13
4.493320	1.05587e-13
4.493076	1.0572e-13
4.492833	1.05853e-13
4.492589	1.05986e-13
4.492346	1.0612e-13
4.492103	1.06253e-13
4.491859	1.06387e-13
4.491616	1.0652e-13
4.491372	1.06654e-13
4.491129	1.06789e-13
4.490885	1.06923e-13
4.490642	1.07057e-13
4.490399	1.07192e-13
4.490155	1.07327e-13
4.489912	1.07462e-13
4.489668	1.07597e-13
4.489425	1.07732e-13
4.489181	1.07868e-13
4.488938	1.08004e-13
4.488695	1.0814e-13
4.488451	1.08276e-13
4.488208	1.08412e-13
4.487964	1.08548e-13
4.487721	1.08685e-13
4.487477	1.08821e-13
4.487234	1.08958e-13
4.486990	1.09095e-13
4.486747	1.09233e-13
4.486504	1.0937e-13
4.486260	1.09507e-13
4.486017	1.09645e-13
4.485773	1.09783e-13
4.485530	1.09921e-13
4.485286	1.1006e-13
4.485043	1.10198e-13
4.484800	1.10337e-13
4.484556	1.10475e-13
4.484313	1.10614e-13
4.484069	1.10753e-13
4.483826	1.10893e-13
4.483582	1.11032e-13
4.483339	1.11172e-13
4.483096	1.11312e-13
4.482852	1.11452e-13
4.482609	1.11592e-13
4.482365	1.11732e-13
4.482122	1.11873e-13
4.481878	1.12014e-13
4.481635	1.12154e-13
4.481392	1.12296e-13
4.481148	1.12437e-13
4.480905	1.12578e-13
4.480661	1.1272e-13
4.480418	1.12862e-13
4.480174	1.13004e-13
4.479931	1.13146e-13
4.479687	1.13288e-13
4.479444	1.13431e-13
4.479201	1.13573e-13
4.478957	1.13716e-13
4.478714	1.13859e-13
4.478470	1.14002e-13
4.478227	1.14146e-13
4.477983	1.14289e-13
4.477740	1.14433e-13
4.477497	1.14577e-13
4.477253	1.14721e-13
4.477010	1.14865e-13
4.476766	1.1501e-13
4.476523	1.15155e-13
4.476279	1.15299e-13
4.476036	1.15445e-13
4.475793	1.1559e-13
4.475549	1.15735e-13
4.475306	1.15881e-13
4.475062	1.16026e-13
4.474819	1.16172e-13
4.474575	1.16319e-13
4.474332	1.16465e-13
4.474089	1.16611e-13
4.473845	1.16758e-13
4.473602	1.16905e-13
4.473358	1.17052e-13
4.473115	1.17199e-13
4.472871	1.17347e-13
4.472628	1.17494e-13
4.472384	1.17642e-13
4.472141	1.1779e-13
4.471898	1.17938e-13
4.471654	1.18086e-13
4.471411	1.18235e-13
4.471167	1.18384e-13
4.470924	1.18533e-13
4.470680	1.18682e-13
4.470437	1.18831e-13
4.470194	1.18981e-13
4.469950	1.1913e-13
4.469707	1.1928e-13
4.469463	1.1943e-13
4.469220	1.1958e-13
4.468976	1.19731e-13
4.468733	1.19881e-13
4.468490	1.20032e-13
4.468246	1.20183e-13
4.468003	1.20334e-13
4.467759	1.20486e-13
4.467516	1.20637e-13
4.467272	1.20789e-13
4.467029	1.20941e-13
4.466785	1.21093e-13
4.466542	1.21245e-13
4.466299	1.21398e-13
4.466055	1.21551e-13
4.465812	1.21703e-13
4.465568	1.21856e-13
4.465325	1.2201e-13
4.465081	1.22163e-13
4.464838	1.22317e-13
4.464595	1.22471e-13
4.464351	1.22625e-13
4.464108	1.22779e-13
4.463864	1.22933e-13
4.463621	1.23088e-13
4.463377	1.23243e-13
4.463134	1.23398e-13
4.462891	1.23553e-13
4.462647	1.23709e-13
4.462404	1.23864e-13
4.462160	1.2402e-13
4.461917	1.24176e-13
4.461673	1.24332e-13
4.461430	1.24489e-13
4.461187	1.24645e-13
4.460943	1.24802e-13
4.460700	1.24959e-13
4.460456	1.25116e-13
4.460213	1.25274e-13
4.459969	1.25431e-13
4.459726	1.25589e-13
4.459482	1.25747e-13
4.459239	1.25905e-13
4.458996	1.26063e-13
4.458752	1.26222e-13
4.458509	1.26381e-13
4.458265	1.2654e-13
4.458022	1.26699e-13
4.457778	1.26858e-13
4.457535	1.27018e-13
4.457292	1.27178e-13
4.457048	1.27338e-13
4.456805	1.27498e-13
4.456561	1.27658e-13
4.456318	1.27819e-13
4.456074	1.27979e-13
4.455831	1.2814e-13
4.455588	1.28302e-13
4.455344	1.28463e-13
4.455101	1.28625e-13
4.454857	1.28786e-13
4.454614	1.28948e-13
4.454370	1.29111e-13
4.454127	1.29273e-13
4.453883	1.29436e-13
4.453640	1.29598e-13
4.453397	1.29761e-13
4.453153	1.29925e-13
4.452910	1.30088e-13
4.452666	1.30252e-13
4.452423	1.30416e-13
4.452179	1.3058e-13
4.451936	1.30744e-13
4.451693	1.30908e-13
4.451449	1.31073e-13
4.451206	1.31238e-13
4.450962	1.31403e-13
4.450719	1.31568e-13
4.450475	1.31734e-13
4.450232	1.31899e-13
4.449989	1.32065e-13
4.449745	1.32231e-13
4.449502	1.32398e-13
4.449258	1.32564e-13
4.449015	1.32731e-13
4.448771	1.32898e-13
4.448528	1.33065e-13
4.448285	1.33233e-13
4.448041	1.334e-13
4.447798	1.33568e-13
4.447554	1.33736e-13
4.447311	1.33904e-13
4.447067	1.34073e-13
4.446824	1.34241e-13
4.446580	1.3441e-13
4.446337	1.34579e-13
4.446094	1.34748e-13
4.445850	1.34918e-13
4.445607	1.35088e-13
4.445363	1.35258e-13
4.445120	1.35428e-13
4.444876	1.35598e-13
4.444633	1.35769e-13
4.444390	1.35939e-13
4.444146	1.3611e-13
4.443903	1.36282e-13
4.443659	1.36453e-13
4.443416	1.36625e-13
4.443172	1.36797e-13
4.442929	1.36969e-13
4.442686	1.37141e-13
4.442442	1.37313e-13
4.442199	1.37486e-13
4.441955	1.37659e-13
4.441712	1.37832e-13
4.441468	1.38006e-13
4.441225	1.38179e-13
4.440982	1.38353e-13
4.440738	1.38527e-13
4.440495	1.38701e-13
4.440251	1.38876e-13
4.440008	1.3905e-13
4.439764	1.39225e-13
4.439521	1.394e-13
4.439277	1.39576e-13
4.439034	1.39751e-13
4.438791	1.39927e-13
4.438547	1.40103e-13
4.438304	1.40279e-13
4.438060	1.40456e-13
4.437817	1.40632e-13
4.437573	1.40809e-13
4.437330	1.40987e-13
4.437087	1.41164e-13
4.436843	1.41341e-13
4.436600	1.41519e-13
4.436356	1.41697e-13
4.436113	1.41875e-13
4.435869	1.42054e-13
4.435626	1.42233e-13
4.435383	1.42412e-13
4.435139	1.42591e-13
4.434896	1.4277e-13
4.434652	1.4295e-13
4.434409	1.43129e-13
4.434165	1.43309e-13
4.433922	1.4349e-13
4.433678	1.4367e-13
4.433435	1.43851e-13
4.433192	1.44032e-13
4.432948	1.44213e-13
4.432705	1.44394e-13
4.432461	1.44576e-13
4.432218	1.44758e-13
4.431974	1.4494e-13
4.431731	1.45122e-13
4.431488	1.45305e-13
4.431244	1.45488e-13
4.431001	1.45671e-13
4.430757	1.45854e-13
4.430514	1.46037e-13
4.430270	1.46221e-13
4.430027	1.46405e-13
4.429784	1.46589e-13
4.429540	1.46773e-13
4.429297	1.46958e-13
4.429053	1.47143e-13
4.428810	1.47328e-13
4.428566	1.47513e-13
4.428323	1.47699e-13
4.428080	1.47885e-13
4.427836	1.48071e-13
4.427593	1.48257e-13
4.427349	1.48443e-13
4.427106	1.4863e-13
4.426862	1.48817e-13
4.426619	1.49004e-13
4.426375	1.49192e-13
4.426132	1.49379e-13
4.425889	1.49567e-13
4.425645	1.49755e-13
4.425402	1.49944e-13
4.425158	1.50132e-13
4.424915	1.50321e-13
4.424671	1.5051e-13
4.424428	1.507e-13
4.424185	1.50889e-13
4.423941	1.51079e-13
4.423698	1.51269e-13
4.423454	1.51459e-13
4.423211	1.5165e-13
4.422967	1.51841e-13
4.422724	1.52032e-13
4.422481	1.52223e-13
4.422237	1.52414e-13
4.421994	1.52606e-13
4.421750	1.52798e-13
4.421507	1.5299e-13
4.421263	1.53183e-13
4.421020	1.53375e-13
4.420776	1.53568e-13
4.420533	1.53761e-13
4.420290	1.53955e-13
4.420046	1.54148e-13
4.419803	1.54342e-13
4.419559	1.54537e-13
4.419316	1.54731e-13
4.419072	1.54926e-13
4.418829	1.5512e-13
4.418586	1.55316e-13
4.418342	1.55511e-13
4.418099	1.55707e-13
4.417855	1.55902e-13
4.417612	1.56098e-13
4.417368	1.56295e-13
4.417125	1.56491e-13
4.416882	1.56688e-13
4.416638	1.56885e-13
4.416395	1.57083e-13
4.416151	1.5728e-13
4.415908	1.57478e-13
4.415664	1.57676e-13
4.415421	1.57875e-13
4.415178	1.58073e-13
4.414934	1.58272e-13
4.414691	1.58471e-13
4.414447	1.5867e-13
4.414204	1.5887e-13
4.413960	1.5907e-13
4.413717	1.5927e-13
4.413473	1.5947e-13
4.413230	1.59671e-13
4.412987	1.59872e-13
4.412743	1.60073e-13
4.412500	1.60274e-13
4.412256	1.60476e-13
4.412013	1.60678e-13
4.411769	1.6088e-13
4.411526	1.61082e-13
4.411283	1.61285e-13
4.411039	1.61488e-13
4.410796	1.61691e-13
4.410552	1.61894e-13
4.410309	1.62098e-13
4.410065	1.62302e-13
4.409822	1.62506e-13
4.409579	1.6271e-13
4.409335	1.62915e-13
4.409092	1.6312e-13
4.408848	1.63325e-13
4.408605	1.6353e-13
4.408361	1.63736e-13
4.408118	1.63942e-13
4.407874	1.64148e-13
4.407631	1.64355e-13
4.407388	1.64561e-13
4.407144	1.64768e-13
4.406901	1.64976e-13
4.406657	1.65183e-13
4.406414	1.65391e-13
4.406170	1.65599e-13
4.405927	1.65807e-13
4.405684	1.66016e-13
4.405440	1.66225e-13
4.405197	1.66434e-13
4.404953	1.66643e-13
4.404710	1.66853e-13
4.404466	1.67063e-13
4.404223	1.67273e-13
4.403980	1.67483e-13
4.403736	1.67694e-13
4.403493	1.67905e-13
4.403249	1.68116e-13
4.403006	1.68327e-13
4.402762	1.68539e-13
4.402519	1.68751e-13
4.402276	1.68963e-13
4.402032	1.69176e-13
4.401789	1.69389e-13
4.401545	1.69602e-13
4.401302	1.69815e-13
4.401058	1.70029e-13
4.400815	1.70243e-13
4.400571	1.70457e-13
4.400328	1.70671e-13
4.400085	1.70886e-13
4.399841	1.71101e-13
4.399598	1.71316e-13
4.399354	1.71532e-13
4.399111	1.71747e-13
4.398867	1.71963e-13
4.398624	1.7218e-13
4.398381	1.72396e-13
4.398137	1.72613e-13
4.397894	1.7283e-13
4.397650	1.73048e-13
4.397407	1.73265e-13
4.397163	1.73483e-13
4.396920	1.73701e-13
4.396677	1.7392e-13
4.396433	1.74139e-13
4.396190	1.74358e-13
4.395946	1.74577e-13
4.395703	1.74797e-13
4.395459	1.75017e-13
4.395216	1.75237e-13
4.394973	1.75457e-13
4.394729	1.75678e-13
4.394486	1.75899e-13
4.394242	1.7612e-13
4.393999	1.76342e-13
4.393755	1.76563e-13
4.393512	1.76785e-13
4.393268	1.77008e-13
4.393025	1.7723e-13
4.392782	1.77453e-13
4.392538	1.77677e-13
4.392295	1.779e-13
4.392051	1.78124e-13
4.391808	1.78348e-13
4.391564	1.78572e-13
4.391321	1.78797e-13
4.391078	1.79022e-13
4.390834	1.79247e-13
4.390591	1.79472e-13
4.390347	1.79698e-13
4.390104	1.79924e-13
4.389860	1.80151e-13
4.389617	1.80377e-13
4.389374	1.80604e-13
4.389130	1.80831e-13
4.388887	1.81059e-13
4.388643	1.81286e-13
4.388400	1.81514e-13
4.388156	1.81743e-13
4.387913	1.81971e-13
4.387669	1.822e-13
4.387426	1.82429e-13
4.387183	1.82659e-13
4.386939	1.82889e-13
4.386696	1.83119e-13
4.386452	1.83349e-13
4.386209	1.8358e-13
4.385965	1.83811e-13
4.385722	1.84042e-13
4.385479	1.84273e-13
4.385235	1.84505e-13
4.384992	1.84737e-13
4.384748	1.8497e-13
4.384505	1.85202e-13
4.384261	1.85435e-13
4.384018	1.85668e-13
4.383775	1.85902e-13
4.383531	1.86136e-13
4.383288	1.8637e-13
4.383044	1.86604e-13
4.382801	1.86839e-13
4.382557	1.87074e-13
4.382314	1.87309e-13
4.382071	1.87545e-13
4.381827	1.87781e-13
4.381584	1.88017e-13
4.381340	1.88254e-13
4.381097	1.88491e-13
4.380853	1.88728e-13
4.380610	1.88965e-13
4.380366	1.89203e-13
4.380123	1.89441e-13
4.379880	1.89679e-13
4.379636	1.89918e-13
4.379393	1.90156e-13
4.379149	1.90396e-13
4.378906	1.90635e-13
4.378662	1.90875e-13
4.378419	1.91115e-13
4.378176	1.91355e-13
4.377932	1.91596e-13
4.377689	1.91837e-13
4.377445	1.92078e-13
4.377202	1.9232e-13
4.376958	1.92562e-13
4.376715	1.92804e-13
4.376472	1.93047e-13
4.376228	1.93289e-13
4.375985	1.93533e-13
4.375741	1.93776e-13
4.375498	1.9402e-13
4.375254	1.94264e-13
4.375011	1.94508e-13
4.374767	1.94753e-13
4.374524	1.94998e-13
4.374281	1.95243e-13
4.374037	1.95489e-13
4.373794	1.95735e-13
4.373550	1.95981e-13
4.373307	1.96227e-13
4.373063	1.96474e-13
4.372820	1.96721e-13
4.372577	1.96969e-13
4.372333	1.97217e-13
4.372090	1.97465e-13
4.371846	1.97713e-13
4.371603	1.97962e-13
4.371359	1.98211e-13
4.371116	1.9846e-13
4.370873	1.9871e-13
4.370629	1.9896e-13
4.370386	1.9921e-13
4.370142	1.9946e-13
4.369899	1.99711e-13
4.369655	1.99963e-13
4.369412	2.00214e-13
4.369169	2.00466e-13
4.368925	2.00718e-13
4.368682	2.00971e-13
4.368438	2.01223e-13
4.368195	2.01476e-13
4.367951	2.0173e-13
4.367708	2.01984e-13
4.367464	2.02238e-13
4.367221	2.02492e-13
4.366978	2.02747e-13
4.366734	2.03002e-13
4.366491	2.03257e-13
4.366247	2.03513e-13
4.366004	2.03769e-13
4.365760	2.04025e-13
4.365517	2.04282e-13
4.365274	2.04539e-13
4.365030	2.04796e-13
4.364787	2.05054e-13
4.364543	2.05312e-13
4.364300	2.0557e-13
4.364056	2.05828e-13
4.363813	2.06087e-13
4.363570	2.06346e-13
4.363326	2.06606e-13
4.363083	2.06866e-13
4.362839	2.07126e-13
4.362596	2.07387e-13
4.362352	2.07648e-13
4.362109	2.07909e-13
4.361866	2.0817e-13
4.361622	2.08432e-13
4.361379	2.08694e-13
4.361135	2.08957e-13
4.360892	2.0922e-13
4.360648	2.09483e-13
4.360405	2.09746e-13
4.360161	2.1001e-13
4.359918	2.10274e-13
4.359675	2.10539e-13
4.359431	2.10804e-13
4.359188	2.11069e-13
4.358944	2.11334e-13
4.358701	2.116e-13
4.358457	2.11866e-13
4.358214	2.12133e-13
4.357971	2.124e-13
4.357727	2.12667e-13
4.357484	2.12934e-13
4.357240	2.13202e-13
4.356997	2.1347e-13
4.356753	2.13739e-13
4.356510	2.14008e-13
4.356267	2.14277e-13
4.356023	2.14546e-13
4.355780	2.14816e-13
4.355536	2.15086e-13
4.355293	2.15357e-13
4.355049	2.15628e-13
4.354806	2.15899e-13
4.354562	2.16171e-13
4.354319	2.16443e-13
4.354076	2.16715e-13
4.353832	2.16987e-13
4.353589	2.1726e-13
4.353345	2.17534e-13
4.353102	2.17807e-13
4.352858	2.18081e-13
4.352615	2.18356e-13
4.352372	2.1863e-13
4.352128	2.18905e-13
4.351885	2.19181e-13
4.351641	2.19456e-13
4.351398	2.19732e-13
4.351154	2.20009e-13
4.350911	2.20285e-13
4.350668	2.20563e-13
4.350424	2.2084e-13
4.350181	2.21118e-13
4.349937	2.21396e-13
4.349694	2.21674e-13
4.349450	2.21953e-13
4.349207	2.22232e-13
4.348964	2.22512e-13
4.348720	2.22792e-13
4.348477	2.23072e-13
4.348233	2.23353e-13
4.347990	2.23634e-13
4.347746	2.23915e-13
4.347503	2.24197e-13
4.347259	2.24479e-13
4.347016	2.24761e-13
4.346773	2.25044e-13
4.346529	2.25327e-13
4.346286	2.2561e-13
4.346042	2.25894e-13
4.345799	2.26178e-13
4.345555	2.26463e-13
4.345312	2.26747e-13
4.345069	2.27033e-13
4.344825	2.27318e-13
4.344582	2.27604e-13
4.344338	2.27891e-13
4.344095	2.28177e-13
4.343851	2.28464e-13
4.343608	2.28752e-13
4.343365	2.29039e-13
4.343121	2.29327e-13
4.342878	2.29616e-13
4.342634	2.29905e-13
4.342391	2.30194e-13
4.342147	2.30483e-13
4.341904	2.30773e-13
4.341660	2.31064e-13
4.341417	2.31354e-13
4.341174	2.31645e-13
4.340930	2.31937e-13
4.340687	2.32228e-13
4.340443	2.32521e-13
4.340200	2.32813e-13
4.339956	2.33106e-13
4.339713	2.33399e-13
4.339470	2.33693e-13
4.339226	2.33987e-13
4.338983	2.34281e-13
4.338739	2.34576e-13
4.338496	2.34871e-13
4.338252	2.35166e-13
4.338009	2.35462e-13
4.337766	2.35758e-13
4.337522	2.36055e-13
4.337279	2.36352e-13
4.337035	2.36649e-13
4.336792	2.36947e-13
4.336548	2.37245e-13
4.336305	2.37543e-13
4.336062	2.37842e-13
4.335818	2.38141e-13
4.335575	2.38441e-13
4.335331	2.3874e-13
4.335088	2.39041e-13
4.334844	2.39341e-13
4.334601	2.39642e-13
4.334357	2.39944e-13
4.334114	2.40246e-13
4.333871	2.40548e-13
4.333627	2.40851e-13
4.333384	2.41153e-13
4.333140	2.41457e-13
4.332897	2.41761e-13
4.332653	2.42065e-13
4.332410	2.42369e-13
4.332167	2.42674e-13
4.331923	2.42979e-13
4.331680	2.43285e-13
4.331436	2.43591e-13
4.331193	2.43897e-13
4.330949	2.44204e-13
4.330706	2.44511e-13
4.330463	2.44819e-13
4.330219	2.45127e-13
4.329976	2.45435e-13
4.329732	2.45744e-13
4.329489	2.46053e-13
4.329245	2.46362e-13
4.329002	2.46672e-13
4.328759	2.46983e-13
4.328515	2.47293e-13
4.328272	2.47604e-13
4.328028	2.47916e-13
4.327785	2.48228e-13
4.327541	2.4854e-13
4.327298	2.48852e-13
4.327054	2.49166e-13
4.326811	2.49479e-13
4.326568	2.49793e-13
4.326324	2.50107e-13
4.326081	2.50422e-13
4.325837	2.50737e-13
4.325594	2.51052e-13
4.325350	2.51368e-13
4.325107	2.51684e-13
4.324864	2.52e-13
4.324620	2.52317e-13
4.324377	2.52635e-13
4.324133	2.52953e-13
4.323890	2.53271e-13
4.323646	2.53589e-13
4.323403	2.53908e-13
4.323160	2.54228e-13
4.322916	2.54548e-13
4.322673	2.54868e-13
4.322429	2.55188e-13
4.322186	2.55509e-13
4.321942	2.55831e-13
4.321699	2.56152e-13
4.321455	2.56475e-13
4.321212	2.56797e-13
4.320969	2.5712e-13
4.320725	2.57444e-13
4.320482	2.57768e-13
4.320238	2.58092e-13
4.319995	2.58416e-13
4.319751	2.58742e-13
4.319508	2.59067e-13
4.319265	2.59393e-13
4.319021	2.59719e-13
4.318778	2.60046e-13
4.318534	2.60373e-13
4.318291	2.607e-13
4.318047	2.61028e-13
4.317804	2.61357e-13
4.317561	2.61685e-13
4.317317	2.62015e-13
4.317074	2.62344e-13
4.316830	2.62674e-13
4.316587	2.63005e-13
4.316343	2.63335e-13
4.316100	2.63667e-13
4.315857	2.63998e-13
4.315613	2.6433e-13
4.315370	2.64663e-13
4.315126	2.64996e-13
4.314883	2.65329e-13
4.314639	2.65663e-13
4.314396	2.65997e-13
4.314152	2.66332e-13
4.313909	2.66667e-13
4.313666	2.67002e-13
4.313422	2.67338e-13
4.313179	2.67674e-13
4.312935	2.68011e-13
4.312692	2.68348e-13
4.312448	2.68686e-13
4.312205	2.69023e-13
4.311962	2.69362e-13
4.311718	2.69701e-13
4.311475	2.7004e-13
4.311231	2.7038e-13
4.310988	2.7072e-13
4.310744	2.7106e-13
4.310501	2.71401e-13
4.310258	2.71743e-13
4.310014	2.72084e-13
4.309771	2.72427e-13
4.309527	2.72769e-13
4.309284	2.73112e-13
4.309040	2.73456e-13
4.308797	2.738e-13
4.308553	2.74144e-13
4.308310	2.74489e-13
4.308067	2.74834e-13
4.307823	2.7518e-13
4.307580	2.75526e-13
4.307336	2.75873e-13
4.307093	2.7622e-13
4.306849	2.76567e-13
4.306606	2.76915e-13
4.306363	2.77264e-13
4.306119	2.77612e-13
4.305876	2.77961e-13
4.305632	2.78311e-13
4.305389	2.78661e-13
4.305145	2.79012e-13
4.304902	2.79363e-13
4.304659	2.79714e-13
4.304415	2.80066e-13
4.304172	2.80418e-13
4.303928	2.80771e-13
4.303685	2.81124e-13
4.303441	2.81478e-13
4.303198	2.81832e-13
4.302955	2.82186e-13
4.302711	2.82541e-13
4.302468	2.82897e-13
4.302224	2.83252e-13
4.301981	2.83609e-13
4.301737	2.83966e-13
4.301494	2.84323e-13
4.301250	2.8468e-13
4.301007	2.85038e-13
4.300764	2.85397e-13
4.300520	2.85756e-13
4.300277	2.86115e-13
4.300033	2.86475e-13
4.299790	2.86836e-13
4.299546	2.87196e-13
4.299303	2.87558e-13
4.299060	2.87919e-13
4.298816	2.88282e-13
4.298573	2.88644e-13
4.298329	2.89007e-13
4.298086	2.89371e-13
4.297842	2.89735e-13
4.297599	2.90099e-13
4.297356	2.90464e-13
4.297112	2.90829e-13
4.296869	2.91195e-13
4.296625	2.91562e-13
4.296382	2.91928e-13
4.296138	2.92296e-13
4.295895	2.92663e-13
4.295652	2.93031e-13
4.295408	2.934e-13
4.295165	2.93769e-13
4.294921	2.94139e-13
4.294678	2.94508e-13
4.294434	2.94879e-13
4.294191	2.9525e-13
4.293947	2.95621e-13
4.293704	2.95993e-13
4.293461	2.96365e-13
4.293217	2.96738e-13
4.292974	2.97111e-13
4.292730	2.97485e-13
4.292487	2.97859e-13
4.292243	2.98234e-13
4.292000	2.98609e-13
4.291757	2.98985e-13
4.291513	2.99361e-13
4.291270	2.99737e-13
4.291026	3.00114e-13
4.290783	3.00492e-13
4.290539	3.0087e-13
4.290296	3.01248e-13
4.290053	3.01627e-13
4.289809	3.02007e-13
4.289566	3.02387e-13
4.289322	3.02767e-13
4.289079	3.03148e-13
4.288835	3.03529e-13
4.288592	3.03911e-13
4.288348	3.04293e-13
4.288105	3.04676e-13
4.287862	3.05059e-13
4.287618	3.05443e-13
4.287375	3.05827e-13
4.287131	3.06212e-13
4.286888	3.06597e-13
4.286644	3.06983e-13
4.286401	3.07369e-13
4.286158	3.07755e-13
4.285914	3.08143e-13
4.285671	3.0853e-13
4.285427	3.08918e-13
4.285184	3.09307e-13
4.284940	3.09696e-13
4.284697	3.10085e-13
4.284454	3.10475e-13
4.284210	3.10866e-13
4.283967	3.11257e-13
4.283723	3.11649e-13
4.283480	3.12041e-13
4.283236	3.12433e-13
4.282993	3.12826e-13
4.282750	3.1322e-13
4.282506	3.13614e-13
4.282263	3.14008e-13
4.282019	3.14403e-13
4.281776	3.14798e-13
4.281532	3.15194e-13
4.281289	3.15591e-13
4.281045	3.15988e-13
4.280802	3.16385e-13
4.280559	3.16783e-13
4.280315	3.17182e-13
4.280072	3.17581e-13
4.279828	3.1798e-13
4.279585	3.1838e-13
4.279341	3.18781e-13
4.279098	3.19182e-13
4.278855	3.19583e-13
4.278611	3.19985e-13
4.278368	3.20388e-13
4.278124	3.20791e-13
4.277881	3.21194e-13
4.277637	3.21598e-13
4.277394	3.22003e-13
4.277151	3.22408e-13
4.276907	3.22813e-13
4.276664	3.23219e-13
4.276420	3.23626e-13
4.276177	3.24033e-13
4.275933	3.24441e-13
4.275690	3.24849e-13
4.275446	3.25257e-13
4.275203	3.25666e-13
4.274960	3.26076e-13
4.274716	3.26486e-13
4.274473	3.26897e-13
4.274229	3.27308e-13
4.273986	3.2772e-13
4.273742	3.28132e-13
4.273499	3.28545e-13
4.273256	3.28958e-13
4.273012	3.29372e-13
4.272769	3.29786e-13
4.272525	3.30201e-13
4.272282	3.30616e-13
4.272038	3.31032e-13
4.271795	3.31449e-13
4.271552	3.31865e-13
4.271308	3.32283e-13
4.271065	3.32701e-13
4.270821	3.33119e-13
4.270578	3.33538e-13
4.270334	3.33958e-13
4.270091	3.34378e-13
4.269848	3.34799e-13
4.269604	3.3522e-13
4.269361	3.35641e-13
4.269117	3.36064e-13
4.268874	3.36486e-13
4.268630	3.3691e-13
4.268387	3.37333e-13
4.268143	3.37758e-13
4.267900	3.38182e-13
4.267657	3.38608e-13
4.267413	3.39034e-13
4.267170	3.3946e-13
4.266926	3.39887e-13
4.266683	3.40315e-13
4.266439	3.40743e-13
4.266196	3.41171e-13
4.265953	3.41601e-13
4.265709	3.4203e-13
4.265466	3.42461e-13
4.265222	3.42891e-13
4.264979	3.43323e-13
4.264735	3.43754e-13
4.264492	3.44187e-13
4.264249	3.4462e-13
4.264005	3.45053e-13
4.263762	3.45487e-13
4.263518	3.45922e-13
4.263275	3.46357e-13
4.263031	3.46793e-13
4.262788	3.47229e-13
4.262545	3.47666e-13
4.262301	3.48103e-13
4.262058	3.48541e-13
4.261814	3.48979e-13
4.261571	3.49418e-13
4.261327	3.49858e-13
4.261084	3.50298e-13
4.260840	3.50738e-13
4.260597	3.5118e-13
4.260354	3.51621e-13
4.260110	3.52064e-13
4.259867	3.52506e-13
4.259623	3.5295e-13
4.259380	3.53394e-13
4.259136	3.53838e-13
4.258893	3.54283e-13
4.258650	3.54729e-13
4.258406	3.55175e-13
4.258163	3.55622e-13
4.257919	3.56069e-13
4.257676	3.56517e-13
4.257432	3.56966e-13
4.257189	3.57415e-13
4.256946	3.57864e-13
4.256702	3.58314e-13
4.256459	3.58765e-13
4.256215	3.59216e-13
4.255972	3.59668e-13
4.255728	3.60121e-13
4.255485	3.60574e-13
4.255241	3.61027e-13
4.254998	3.61481e-13
4.254755	3.61936e-13
4.254511	3.62391e-13
4.254268	3.62847e-13
4.254024	3.63304e-13
4.253781	3.63761e-13
4.253537	3.64218e-13
4.253294	3.64676e-13
4.253051	3.65135e-13
4.252807	3.65594e-13
4.252564	3.66054e-13
4.252320	3.66515e-13
4.252077	3.66976e-13
4.251833	3.67437e-13
4.251590	3.67899e-13
4.251347	3.68362e-13
4.251103	3.68825e-13
4.250860	3.69289e-13
4.250616	3.69754e-13
4.250373	3.70219e-13
4.250129	3.70685e-13
4.249886	3.71151e-13
4.249643	3.71618e-13
4.249399	3.72085e-13
4.249156	3.72553e-13
4.248912	3.73022e-13
4.248669	3.73491e-13
4.248425	3.73961e-13
4.248182	3.74431e-13
4.247938	3.74902e-13
4.247695	3.75374e-13
4.247452	3.75846e-13
4.247208	3.76319e-13
4.246965	3.76792e-13
4.246721	3.77266e-13
4.246478	3.77741e-13
4.246234	3.78216e-13
4.245991	3.78692e-13
4.245748	3.79168e-13
4.245504	3.79645e-13
4.245261	3.80122e-13
4.245017	3.80601e-13
4.244774	3.81079e-13
4.244530	3.81559e-13
4.244287	3.82039e-13
4.244044	3.82519e-13
4.243800	3.83e-13
4.243557	3.83482e-13
4.243313	3.83964e-13
4.243070	3.84447e-13
4.242826	3.84931e-13
4.242583	3.85415e-13
4.242339	3.859e-13
4.242096	3.86385e-13
4.241853	3.86871e-13
4.241609	3.87358e-13
4.241366	3.87845e-13
4.241122	3.88333e-13
4.240879	3.88822e-13
4.240635	3.89311e-13
4.240392	3.898e-13
4.240149	3.90291e-13
4.239905	3.90782e-13
4.239662	3.91273e-13
4.239418	3.91765e-13
4.239175	3.92258e-13
4.238931	3.92752e-13
4.238688	3.93246e-13
4.238445	3.9374e-13
4.238201	3.94235e-13
4.237958	3.94731e-13
4.237714	3.95228e-13
4.237471	3.95725e-13
4.237227	3.96223e-13
4.236984	3.96721e-13
4.236741	3.9722e-13
4.236497	3.9772e-13
4.236254	3.9822e-13
4.236010	3.98721e-13
4.235767	3.99223e-13
4.235523	3.99725e-13
4.235280	4.00228e-13
4.235036	4.00731e-13
4.234793	4.01235e-13
4.234550	4.0174e-13
4.234306	4.02245e-13
4.234063	4.02751e-13
4.233819	4.03258e-13
4.233576	4.03765e-13
4.233332	4.04273e-13
4.233089	4.04781e-13
4.232846	4.0529e-13
4.232602	4.058e-13
4.232359	4.06311e-13
4.232115	4.06822e-13
4.231872	4.07333e-13
4.231628	4.07846e-13
4.231385	4.08359e-13
4.231142	4.08873e-13
4.230898	4.09387e-13
4.230655	4.09902e-13
4.230411	4.10417e-13
4.230168	4.10934e-13
4.229924	4.11451e-13
4.229681	4.11968e-13
4.229438	4.12486e-13
4.229194	4.13005e-13
4.228951	4.13525e-13
4.228707	4.14045e-13
4.228464	4.14566e-13
4.228220	4.15087e-13
4.227977	4.15609e-13
4.227733	4.16132e-13
4.227490	4.16655e-13
4.227247	4.17179e-13
4.227003	4.17704e-13
4.226760	4.1823e-13
4.226516	4.18756e-13
4.226273	4.19282e-13
4.226029	4.1981e-13
4.225786	4.20338e-13
4.225543	4.20867e-13
4.225299	4.21396e-13
4.225056	4.21926e-13
4.224812	4.22457e-13
4.224569	4.22988e-13
4.224325	4.2352e-13
4.224082	4.24053e-13
4.223839	4.24586e-13
4.223595	4.2512e-13
4.223352	4.25655e-13
4.223108	4.26191e-13
4.222865	4.26727e-13
4.222621	4.27263e-13
4.222378	4.27801e-13
4.222134	4.28339e-13
4.221891	4.28878e-13
4.221648	4.29417e-13
4.221404	4.29957e-13
4.221161	4.30498e-13
4.220917	4.3104e-13
4.220674	4.31582e-13
4.220430	4.32125e-13
4.220187	4.32668e-13
4.219944	4.33213e-13
4.219700	4.33758e-13
4.219457	4.34303e-13
4.219213	4.34849e-13
4.218970	4.35396e-13
4.218726	4.35944e-13
4.218483	4.36492e-13
4.218240	4.37041e-13
4.217996	4.37591e-13
4.217753	4.38142e-13
4.217509	4.38693e-13
4.217266	4.39245e-13
4.217022	4.39797e-13
4.216779	4.4035e-13
4.216536	4.40904e-13
4.216292	4.41459e-13
4.216049	4.42014e-13
4.215805	4.4257e-13
4.215562	4.43127e-13
4.215318	4.43684e-13
4.215075	4.44242e-13
4.214831	4.44801e-13
4.214588	4.45361e-13
4.214345	4.45921e-13
4.214101	4.46482e-13
4.213858	4.47043e-13
4.213614	4.47606e-13
4.213371	4.48169e-13
4.213127	4.48732e-13
4.212884	4.49297e-13
4.212641	4.49862e-13
4.212397	4.50428e-13
4.212154	4.50994e-13
4.211910	4.51562e-13
4.211667	4.5213e-13
4.211423	4.52698e-13
4.211180	4.53268e-13
4.210937	4.53838e-13
4.210693	4.54409e-13
4.210450	4.5498e-13
4.210206	4.55553e-13
4.209963	4.56126e-13
4.209719	4.56699e-13
4.209476	4.57274e-13
4.209232	4.57849e-13
4.208989	4.58425e-13
4.208746	4.59002e-13
4.208502	4.59579e-13
4.208259	4.60157e-13
4.208015	4.60736e-13
4.207772	4.61316e-13
4.207528	4.61896e-13
4.207285	4.62477e-13
4.207042	4.63059e-13
4.206798	4.63641e-13
4.206555	4.64224e-13
4.206311	4.64808e-13
4.206068	4.65393e-13
4.205824	4.65978e-13
4.205581	4.66564e-13
4.205338	4.67151e-13
4.205094	4.67739e-13
4.204851	4.68327e-13
4.204607	4.68916e-13
4.204364	4.69506e-13
4.204120	4.70097e-13
4.203877	4.70688e-13
4.203634	4.7128e-13
4.203390	4.71873e-13
4.203147	4.72466e-13
4.202903	4.73061e-13
4.202660	4.73656e-13
4.202416	4.74251e-13
4.202173	4.74848e-13
4.201929	4.75445e-13
4.201686	4.76043e-13
4.201443	4.76642e-13
4.201199	4.77242e-13
4.200956	4.77842e-13
4.200712	4.78443e-13
4.200469	4.79045e-13
4.200225	4.79647e-13
4.199982	4.80251e-13
4.199739	4.80855e-13
4.199495	4.8146e-13
4.199252	4.82065e-13
4.199008	4.82672e-13
4.198765	4.83279e-13
4.198521	4.83887e-13
4.198278	4.84495e-13
4.198035	4.85105e-13
4.197791	4.85715e-13
4.197548	4.86326e-13
4.197304	4.86938e-13
4.197061	4.8755e-13
4.196817	4.88163e-13
4.196574	4.88778e-13
4.196331	4.89392e-13
4.196087	4.90008e-13
4.195844	4.90624e-13
4.195600	4.91241e-13
4.195357	4.91859e-13
4.195113	4.92478e-13
4.194870	4.93098e-13
4.194626	4.93718e-13
4.194383	4.94339e-13
4.194140	4.94961e-13
4.193896	4.95583e-13
4.193653	4.96207e-13
4.193409	4.96831e-13
4.193166	4.97456e-13
4.192922	4.98081e-13
4.192679	4.98708e-13
4.192436	4.99335e-13
4.192192	4.99963e-13
4.191949	5.00592e-13
4.191705	5.01222e-13
4.191462	5.01852e-13
4.191218	5.02484e-13
4.190975	5.03116e-13
4.190732	5.03749e-13
4.190488	5.04382e-13
4.190245	5.05017e-13
4.190001	5.05652e-13
4.189758	5.06288e-13
4.189514	5.06925e-13
4.189271	5.07562e-13
4.189027	5.08201e-13
4.188784	5.0884e-13
4.188541	5.0948e-13
4.188297	5.10121e-13
4.188054	5.10763e-13
4.187810	5.11405e-13
4.187567	5.12048e-13
4.187323	5.12692e-13
4.187080	5.13337e-13
4.186837	5.13983e-13
4.186593	5.1463e-13
4.186350	5.15277e-13
4.186106	5.15925e-13
4.185863	5.16574e-13
4.185619	5.17224e-13
4.185376	5.17874e-13
4.185133	5.18526e-13
4.184889	5.19178e-13
4.184646	5.19831e-13
4.184402	5.20485e-13
4.184159	5.2114e-13
4.183915	5.21795e-13
4.183672	5.22452e-13
4.183429	5.23109e-13
4.183185	5.23767e-13
4.182942	5.24426e-13
4.182698	5.25085e-13
4.182455	5.25746e-13
4.182211	5.26407e-13
4.181968	5.27069e-13
4.181724	5.27732e-13
4.181481	5.28396e-13
4.181238	5.29061e-13
4.180994	5.29726e-13
4.180751	5.30392e-13
4.180507	5.3106e-13
4.180264	5.31728e-13
4.180020	5.32396e-13
4.179777	5.33066e-13
4.179534	5.33737e-13
4.179290	5.34408e-13
4.179047	5.3508e-13
4.178803	5.35753e-13
4.178560	5.36427e-13
4.178316	5.37102e-13
4.178073	5.37777e-13
4.177830	5.38454e-13
4.177586	5.39131e-13
4.177343	5.39809e-13
4.177099	5.40488e-13
4.176856	5.41168e-13
4.176612	5.41849e-13
4.176369	5.42531e-13
4.176125	5.43213e-13
4.175882	5.43896e-13
4.175639	5.4458e-13
4.175395	5.45265e-13
4.175152	5.45951e-13
4.174908	5.46638e-13
4.174665	5.47326e-13
4.174421	5.48014e-13
4.174178	5.48703e-13
4.173935	5.49394e-13
4.173691	5.50085e-13
4.173448	5.50777e-13
4.173204	5.51469e-13
4.172961	5.52163e-13
4.172717	5.52858e-13
4.172474	5.53553e-13
4.172231	5.54249e-13
4.171987	5.54946e-13
4.171744	5.55645e-13
4.171500	5.56343e-13
4.171257	5.57043e-13
4.171013	5.57744e-13
4.170770	5.58445e-13
4.170527	5.59148e-13
4.170283	5.59851e-13
4.170040	5.60555e-13
4.169796	5.61261e-13
4.169553	5.61967e-13
4.169309	5.62673e-13
4.169066	5.63381e-13
4.168822	5.6409e-13
4.168579	5.64799e-13
4.168336	5.6551e-13
4.168092	5.66221e-13
4.167849	5.66933e-13
4.167605	5.67647e-13
4.167362	5.68361e-13
4.167118	5.69075e-13
4.166875	5.69791e-13
4.166632	5.70508e-13
4.166388	5.71226e-13
4.166145	5.71944e-13
4.165901	5.72664e-13
4.165658	5.73384e-13
4.165414	5.74105e-13
4.165171	5.74827e-13
4.164928	5.7555e-13
4.164684	5.76274e-13
4.164441	5.76999e-13
4.164197	5.77725e-13
4.163954	5.78452e-13
4.163710	5.79179e-13
4.163467	5.79908e-13
4.163224	5.80637e-13
4.162980	5.81368e-13
4.162737	5.82099e-13
4.162493	5.82831e-13
4.162250	5.83564e-13
4.162006	5.84298e-13
4.161763	5.85033e-13
4.161519	5.85769e-13
4.161276	5.86506e-13
4.161033	5.87244e-13
4.160789	5.87982e-13
4.160546	5.88722e-13
4.160302	5.89462e-13
4.160059	5.90204e-13
4.159815	5.90946e-13
4.159572	5.9169e-13
4.159329	5.92434e-13
4.159085	5.93179e-13
4.158842	5.93925e-13
4.158598	5.94672e-13
4.158355	5.9542e-13
4.158111	5.96169e-13
4.157868	5.96919e-13
4.157625	5.9767e-13
4.157381	5.98422e-13
4.157138	5.99175e-13
4.156894	5.99928e-13
4.156651	6.00683e-13
4.156407	6.01438e-13
4.156164	6.02195e-13
4.155920	6.02952e-13
4.155677	6.03711e-13
4.155434	6.0447e-13
4.155190	6.05231e-13
4.154947	6.05992e-13
4.154703	6.06754e-13
4.154460	6.07517e-13
4.154216	6.08282e-13
4.153973	6.09047e-13
4.153730	6.09813e-13
4.153486	6.1058e-13
4.153243	6.11348e-13
4.152999	6.12117e-13
4.152756	6.12887e-13
4.152512	6.13658e-13
4.152269	6.1443e-13
4.152026	6.15202e-13
4.151782	6.15976e-13
4.151539	6.16751e-13
4.151295	6.17527e-13
4.151052	6.18304e-13
4.150808	6.19081e-13
4.150565	6.1986e-13
4.150322	6.2064e-13
4.150078	6.21421e-13
4.149835	6.22202e-13
4.149591	6.22985e-13
4.149348	6.23768e-13
4.149104	6.24553e-13
4.148861	6.25339e-13
4.148617	6.26125e-13
4.148374	6.26913e-13
4.148131	6.27701e-13
4.147887	6.28491e-13
4.147644	6.29282e-13
4.147400	6.30073e-13
4.147157	6.30866e-13
4.146913	6.31659e-13
4.146670	6.32454e-13
4.146427	6.33249e-13
4.146183	6.34046e-13
4.145940	6.34843e-13
4.145696	6.35642e-13
4.145453	6.36441e-13
4.145209	6.37242e-13
4.144966	6.38044e-13
4.144723	6.38846e-13
4.144479	6.3965e-13
4.144236	6.40454e-13
4.143992	6.4126e-13
4.143749	6.42066e-13
4.143505	6.42874e-13
4.143262	6.43683e-13
4.143018	6.44492e-13
4.142775	6.45303e-13
4.142532	6.46115e-13
4.142288	6.46928e-13
4.142045	6.47741e-13
4.141801	6.48556e-13
4.141558	6.49372e-13
4.141314	6.50189e-13
4.141071	6.51007e-13
4.140828	6.51825e-13
4.140584	6.52645e-13
4.140341	6.53466e-13
4.140097	6.54288e-13
4.139854	6.55111e-13
4.139610	6.55935e-13
4.139367	6.5676e-13
4.139124	6.57586e-13
4.138880	6.58414e-13
4.138637	6.59242e-13
4.138393	6.60071e-13
4.138150	6.60901e-13
4.137906	6.61733e-13
4.137663	6.62565e-13
4.137420	6.63398e-13
4.137176	6.64233e-13
4.136933	6.65068e-13
4.136689	6.65905e-13
4.136446	6.66743e-13
4.136202	6.67581e-13
4.135959	6.68421e-13
4.135715	6.69262e-13
4.135472	6.70104e-13
4.135229	6.70946e-13
4.134985	6.7179e-13
4.134742	6.72635e-13
4.134498	6.73482e-13
4.134255	6.74329e-13
4.134011	6.75177e-13
4.133768	6.76026e-13
4.133525	6.76877e-13
4.133281	6.77728e-13
4.133038	6.7858e-13
4.132794	6.79434e-13
4.132551	6.80289e-13
4.132307	6.81144e-13
4.132064	6.82001e-13
4.131821	6.82859e-13
4.131577	6.83718e-13
4.131334	6.84578e-13
4.131090	6.85439e-13
4.130847	6.86301e-13
4.130603	6.87164e-13
4.130360	6.88029e-13
4.130117	6.88894e-13
4.129873	6.89761e-13
4.129630	6.90628e-13
4.129386	6.91497e-13
4.129143	6.92367e-13
4.128899	6.93238e-13
4.128656	6.9411e-13
4.128412	6.94983e-13
4.128169	6.95857e-13
4.127926	6.96732e-13
4.127682	6.97609e-13
4.127439	6.98486e-13
4.127195	6.99365e-13
4.126952	7.00245e-13
4.126708	7.01125e-13
4.126465	7.02007e-13
4.126222	7.0289e-13
4.125978	7.03775e-13
4.125735	7.0466e-13
4.125491	7.05546e-13
4.125248	7.06434e-13
4.125004	7.07322e-13
4.124761	7.08212e-13
4.124518	7.09103e-13
4.124274	7.09995e-13
4.124031	7.10888e-13
4.123787	7.11782e-13
4.123544	7.12677e-13
4.123300	7.13574e-13
4.123057	7.14471e-13
4.122813	7.1537e-13
4.122570	7.1627e-13
4.122327	7.17171e-13
4.122083	7.18073e-13
4.121840	7.18976e-13
4.121596	7.19881e-13
4.121353	7.20786e-13
4.121109	7.21693e-13
4.120866	7.22601e-13
4.120623	7.23509e-13
4.120379	7.2442e-13
4.120136	7.25331e-13
4.119892	7.26243e-13
4.119649	7.27157e-13
4.119405	7.28071e-13
4.119162	7.28987e-13
4.118919	7.29904e-13
4.118675	7.30822e-13
4.118432	7.31741e-13
4.118188	7.32662e-13
4.117945	7.33583e-13
4.117701	7.34506e-13
4.117458	7.3543e-13
4.117215	7.36355e-13
4.116971	7.37281e-13
4.116728	7.38209e-13
4.116484	7.39137e-13
4.116241	7.40067e-13
4.115997	7.40998e-13
4.115754	7.4193e-13
4.115510	7.42863e-13
4.115267	7.43798e-13
4.115024	7.44733e-13
4.114780	7.4567e-13
4.114537	7.46608e-13
4.114293	7.47547e-13
4.114050	7.48488e-13
4.113806	7.49429e-13
4.113563	7.50372e-13
4.113320	7.51316e-13
4.113076	7.52261e-13
4.112833	7.53207e-13
4.112589	7.54154e-13
4.112346	7.55103e-13
4.112102	7.56053e-13
4.111859	7.57004e-13
4.111616	7.57956e-13
4.111372	7.58909e-13
4.111129	7.59864e-13
4.110885	7.6082e-13
4.110642	7.61777e-13
4.110398	7.62735e-13
4.110155	7.63694e-13
4.109911	7.64655e-13
4.109668	7.65617e-13
4.109425	7.6658e-13
4.109181	7.67544e-13
4.108938	7.6851e-13
4.108694	7.69476e-13
4.108451	7.70444e-13
4.108207	7.71413e-13
4.107964	7.72384e-13
4.107721	7.73355e-13
4.107477	7.74328e-13
4.107234	7.75302e-13
4.106990	7.76277e-13
4.106747	7.77254e-13
4.106503	7.78231e-13
4.106260	7.7921e-13
4.106017	7.8019e-13
4.105773	7.81172e-13
4.105530	7.82154e-13
4.105286	7.83138e-13
4.105043	7.84123e-13
4.104799	7.8511e-13
4.104556	7.86097e-13
4.104313	7.87086e-13
4.104069	7.88076e-13
4.103826	7.89067e-13
4.103582	7.9006e-13
4.103339	7.91054e-13
4.103095	7.92049e-13
4.102852	7.93045e-13
4.102608	7.94042e-13
4.102365	7.95041e-13
4.102122	7.96041e-13
4.101878	7.97043e-13
4.101635	7.98045e-13
4.101391	7.99049e-13
4.101148	8.00054e-13
4.100904	8.0106e-13
4.100661	8.02068e-13
4.100418	8.03077e-13
4.100174	8.04087e-13
4.099931	8.05099e-13
4.099687	8.06111e-13
4.099444	8.07125e-13
4.099200	8.0814e-13
4.098957	8.09157e-13
4.098714	8.10175e-13
4.098470	8.11194e-13
4.098227	8.12214e-13
4.097983	8.13236e-13
4.097740	8.14259e-13
4.097496	8.15283e-13
4.097253	8.16309e-13
4.097010	8.17335e-13
4.096766	8.18363e-13
4.096523	8.19393e-13
4.096279	8.20424e-13
4.096036	8.21456e-13
4.095792	8.22489e-13
4.095549	8.23523e-13
4.095305	8.24559e-13
4.095062	8.25596e-13
4.094819	8.26635e-13
4.094575	8.27675e-13
4.094332	8.28716e-13
4.094088	8.29758e-13
4.093845	8.30802e-13
4.093601	8.31847e-13
4.093358	8.32893e-13
4.093115	8.33941e-13
4.092871	8.3499e-13
4.092628	8.3604e-13
4.092384	8.37092e-13
4.092141	8.38145e-13
4.091897	8.39199e-13
4.091654	8.40255e-13
4.091411	8.41312e-13
4.091167	8.4237e-13
4.090924	8.43429e-13
4.090680	8.4449e-13
4.090437	8.45553e-13
4.090193	8.46616e-13
4.089950	8.47681e-13
4.089706	8.48747e-13
4.089463	8.49815e-13
4.089220	8.50884e-13
4.088976	8.51954e-13
4.088733	8.53026e-13
4.088489	8.54099e-13
4.088246	8.55173e-13
4.088002	8.56249e-13
4.087759	8.57326e-13
4.087516	8.58404e-13
4.087272	8.59484e-13
4.087029	8.60565e-13
4.086785	8.61648e-13
4.086542	8.62732e-13
4.086298	8.63817e-13
4.086055	8.64903e-13
4.085812	8.65991e-13
4.085568	8.67081e-13
4.085325	8.68171e-13
4.085081	8.69263e-13
4.084838	8.70357e-13
4.084594	8.71451e-13
4.084351	8.72548e-13
4.084108	8.73645e-13
4.083864	8.74744e-13
4.083621	8.75844e-13
4.083377	8.76946e-13
4.083134	8.78049e-13
4.082890	8.79154e-13
4.082647	8.80259e-13
4.082403	8.81367e-13
4.082160	8.82475e-13
4.081917	8.83585e-13
4.081673	8.84697e-13
4.081430	8.8581e-13
4.081186	8.86924e-13
4.080943	8.88039e-13
4.080699	8.89157e-13
4.080456	8.90275e-13
4.080213	8.91395e-13
4.079969	8.92516e-13
4.079726	8.93639e-13
4.079482	8.94763e-13
4.079239	8.95888e-13
4.078995	8.97015e-13
4.078752	8.98143e-13
4.078509	8.99273e-13
4.078265	9.00404e-13
4.078022	9.01537e-13
4.077778	9.02671e-13
4.077535	9.03806e-13
4.077291	9.04943e-13
4.077048	9.06082e-13
4.076804	9.07221e-13
4.076561	9.08362e-13
4.076318	9.09505e-13
4.076074	9.10649e-13
4.075831	9.11795e-13
4.075587	9.12941e-13
4.075344	9.1409e-13
4.075100	9.1524e-13
4.074857	9.16391e-13
4.074614	9.17544e-13
4.074370	9.18698e-13
4.074127	9.19853e-13
4.073883	9.2101e-13
4.073640	9.22169e-13
4.073396	9.23329e-13
4.073153	9.2449e-13
4.072910	9.25653e-13
4.072666	9.26817e-13
4.072423	9.27983e-13
4.072179	9.29151e-13
4.071936	9.30319e-13
4.071692	9.31489e-13
4.071449	9.32661e-13
4.071206	9.33834e-13
4.070962	9.35009e-13
4.070719	9.36185e-13
4.070475	9.37363e-13
4.070232	9.38542e-13
4.069988	9.39722e-13
4.069745	9.40904e-13
4.069501	9.42088e-13
4.069258	9.43273e-13
4.069015	9.44459e-13
4.068771	9.45647e-13
4.068528	9.46837e-13
4.068284	9.48028e-13
4.068041	9.4922e-13
4.067797	9.50414e-13
4.067554	9.5161e-13
4.067311	9.52807e-13
4.067067	9.54005e-13
4.066824	9.55205e-13
4.066580	9.56407e-13
4.066337	9.5761e-13
4.066093	9.58814e-13
4.065850	9.6002e-13
4.065607	9.61228e-13
4.065363	9.62437e-13
4.065120	9.63648e-13
4.064876	9.6486e-13
4.064633	9.66074e-13
4.064389	9.67289e-13
4.064146	9.68505e-13
4.063903	9.69724e-13
4.063659	9.70943e-13
4.063416	9.72165e-13
4.063172	9.73388e-13
4.062929	9.74612e-13
4.062685	9.75838e-13
4.062442	9.77065e-13
4.062198	9.78294e-13
4.061955	9.79525e-13
4.061712	9.80757e-13
4.061468	9.81991e-13
4.061225	9.83226e-13
4.060981	9.84463e-13
4.060738	9.85701e-13
4.060494	9.86941e-13
4.060251	9.88182e-13
4.060008	9.89425e-13
4.059764	9.9067e-13
4.059521	9.91916e-13
4.059277	9.93164e-13
4.059034	9.94413e-13
4.058790	9.95664e-13
4.058547	9.96916e-13
4.058304	9.9817e-13
4.058060	9.99426e-13
4.057817	1.00068e-12
4.057573	1.00194e-12
4.057330	1.0032e-12
4.057086	1.00446e-12
4.056843	1.00573e-12
4.056599	1.00699e-12
4.056356	1.00826e-12
4.056113	1.00953e-12
4.055869	1.0108e-12
4.055626	1.01207e-12
4.055382	1.01334e-12
4.055139	1.01462e-12
4.054895	1.01589e-12
4.054652	1.01717e-12
4.054409	1.01845e-12
4.054165	1.01973e-12
4.053922	1.02101e-12
4.053678	1.0223e-12
4.053435	1.02358e-12
4.053191	1.02487e-12
4.052948	1.02616e-12
4.052705	1.02745e-12
4.052461	1.02874e-12
4.052218	1.03004e-12
4.051974	1.03133e-12
4.051731	1.03263e-12
4.051487	1.03393e-12
4.051244	1.03523e-12
4.051001	1.03653e-12
4.050757	1.03784e-12
4.050514	1.03914e-12
4.050270	1.04045e-12
4.050027	1.04176e-12
4.049783	1.04307e-12
4.049540	1.04438e-12
4.049296	1.04569e-12
4.049053	1.04701e-12
4.048810	1.04833e-12
4.048566	1.04964e-12
4.048323	1.05096e-12
4.048079	1.05229e-12
4.047836	1.05361e-12
4.047592	1.05494e-12
4.047349	1.05626e-12
4.047106	1.05759e-12
4.046862	1.05892e-12
4.046619	1.06025e-12
4.046375	1.06159e-12
4.046132	1.06292e-12
4.045888	1.06426e-12
4.045645	1.0656e-12
4.045402	1.06694e-12
4.045158	1.06828e-12
4.044915	1.06962e-12
4.044671	1.07097e-12
4.044428	1.07232e-12
4.044184	1.07367e-12
4.043941	1.07502e-12
4.043697	1.07637e-12
4.043454	1.07772e-12
4.043211	1.07908e-12
4.042967	1.08044e-12
4.042724	1.08179e-12
4.042480	1.08316e-12
4.042237	1.08452e-12
4.041993	1.08588e-12
4.041750	1.08725e-12
4.041507	1.08862e-12
4.041263	1.08998e-12
4.041020	1.09136e-12
4.040776	1.09273e-12
4.040533	1.0941e-12
4.040289	1.09548e-12
4.040046	1.09686e-12
4.039803	1.09824e-12
4.039559	1.09962e-12
4.039316	1.101e-12
4.039072	1.10239e-12
4.038829	1.10377e-12
4.038585	1.10516e-12
4.038342	1.10655e-12
4.038099	1.10794e-12
4.037855	1.10934e-12
4.037612	1.11073e-12
4.037368	1.11213e-12
4.037125	1.11353e-12
4.036881	1.11493e-12
4.036638	1.11633e-12
4.036394	1.11774e-12
4.036151	1.11914e-12
4.035908	1.12055e-12
4.035664	1.12196e-12
4.035421	1.12337e-12
4.035177	1.12478e-12
4.034934	1.1262e-12
4.034690	1.12761e-12
4.034447	1.12903e-12
4.034204	1.13045e-12
4.033960	1.13188e-12
4.033717	1.1333e-12
4.033473	1.13472e-12
4.033230	1.13615e-12
4.032986	1.13758e-12
4.032743	1.13901e-12
4.032500	1.14044e-12
4.032256	1.14188e-12
4.032013	1.14332e-12
4.031769	1.14475e-12
4.031526	1.14619e-12
4.031282	1.14764e-12
4.031039	1.14908e-12
4.030796	1.15052e-12
4.030552	1.15197e-12
4.030309	1.15342e-12
4.030065	1.15487e-12
4.029822	1.15632e-12
4.029578	1.15778e-12
4.029335	1.15923e-12
4.029091	1.16069e-12
4.028848	1.16215e-12
4.028605	1.16361e-12
4.028361	1.16508e-12
4.028118	1.16654e-12
4.027874	1.16801e-12
4.027631	1.16948e-12
4.027387	1.17095e-12
4.027144	1.17242e-12
4.026901	1.1739e-12
4.026657	1.17538e-12
4.026414	1.17685e-12
4.026170	1.17833e-12
4.025927	1.17982e-12
4.025683	1.1813e-12
4.025440	1.18279e-12
4.025197	1.18427e-12
4.024953	1.18576e-12
4.024710	1.18726e-12
4.024466	1.18875e-12
4.024223	1.19024e-12
4.023979	1.19174e-12
4.023736	1.19324e-12
4.023492	1.19474e-12
4.023249	1.19624e-12
4.023006	1.19775e-12
4.022762	1.19926e-12
4.022519	1.20076e-12
4.022275	1.20227e-12
4.022032	1.20379e-12
4.021788	1.2053e-12
4.021545	1.20682e-12
4.021302	1.20833e-12
4.021058	1.20985e-12
4.020815	1.21138e-12
4.020571	1.2129e-12
4.020328	1.21443e-12
4.020084	1.21595e-12
4.019841	1.21748e-12
4.019598	1.21901e-12
4.019354	1.22055e-12
4.019111	1.22208e-12
4.018867	1.22362e-12
4.018624	1.22516e-12
4.018380	1.2267e-12
4.018137	1.22824e-12
4.017894	1.22979e-12
4.017650	1.23134e-12
4.017407	1.23288e-12
4.017163	1.23444e-12
4.016920	1.23599e-12
4.016676	1.23754e-12
4.016433	1.2391e-12
4.016189	1.24066e-12
4.015946	1.24222e-12
4.015703	1.24378e-12
4.015459	1.24535e-12
4.015216	1.24691e-12
4.014972	1.24848e-12
4.014729	1.25005e-12
4.014485	1.25162e-12
4.014242	1.2532e-12
4.013999	1.25477e-12
4.013755	1.25635e-12
4.013512	1.25793e-12
4.013268	1.25951e-12
4.013025	1.2611e-12
4.012781	1.26269e-12
4.012538	1.26427e-12
4.012295	1.26586e-12
4.012051	1.26746e-12
4.011808	1.26905e-12
4.011564	1.27065e-12
4.011321	1.27225e-12
4.011077	1.27385e-12
4.010834	1.27545e-12
4.010590	1.27705e-12
4.010347	1.27866e-12
4.010104	1.28027e-12
4.009860	1.28188e-12
4.009617	1.28349e-12
4.009373	1.2851e-12
4.009130	1.28672e-12
4.008886	1.28834e-12
4.008643	1.28996e-12
4.008400	1.29158e-12
4.008156	1.29321e-12
4.007913	1.29483e-12
4.007669	1.29646e-12
4.007426	1.29809e-12
4.007182	1.29973e-12
4.006939	1.30136e-12
4.006696	1.303e-12
4.006452	1.30464e-12
4.006209	1.30628e-12
4.005965	1.30792e-12
4.005722	1.30957e-12
4.005478	1.31121e-12
4.005235	1.31286e-12
4.004992	1.31451e-12
4.004748	1.31617e-12
4.004505	1.31782e-12
4.004261	1.31948e-12
4.004018	1.32114e-12
4.003774	1.3228e-12
4.003531	1.32447e-12
4.003287	1.32613e-12
4.003044	1.3278e-12
4.002801	1.32947e-12
4.002557	1.33114e-12
4.002314	1.33282e-12
4.002070	1.33449e-12
4.001827	1.33617e-12
4.001583	1.33785e-12
4.001340	1.33954e-12
4.001097	1.34122e-12
4.000853	1.34291e-12
4.000610	1.3446e-12
4.000366	1.34629e-12
4.000123	1.34798e-12
3.999879	1.34968e-12
3.999636	1.35138e-12
3.999393	1.35307e-12
3.999149	1.35478e-12
3.998906	1.35648e-12
3.998662	1.35819e-12
3.998419	1.3599e-12
3.998175	1.36161e-12
3.997932	1.36332e-12
3.997689	1.36503e-12
3.997445	1.36675e-12
3.997202	1.36847e-12
3.996958	1.37019e-12
3.996715	1.37191e-12
3.996471	1.37364e-12
3.996228	1.37537e-12
3.995984	1.3771e-12
3.995741	1.37883e-12
3.995498	1.38057e-12
3.995254	1.3823e-12
3.995011	1.38404e-12
3.994767	1.38578e-12
3.994524	1.38752e-12
3.994280	1.38927e-12
3.994037	1.39102e-12
3.993794	1.39277e-12
3.993550	1.39452e-12
3.993307	1.39627e-12
3.993063	1.39803e-12
3.992820	1.39979e-12
3.992576	1.40155e-12
3.992333	1.40331e-12
3.992090	1.40508e-12
3.991846	1.40684e-12
3.991603	1.40861e-12
3.991359	1.41039e-12
3.991116	1.41216e-12
3.990872	1.41394e-12
3.990629	1.41571e-12
3.990385	1.4175e-12
3.990142	1.41928e-12
3.989899	1.42106e-12
3.989655	1.42285e-12
3.989412	1.42464e-12
3.989168	1.42643e-12
3.988925	1.42823e-12
3.988681	1.43002e-12
3.988438	1.43182e-12
3.988195	1.43362e-12
3.987951	1.43543e-12
3.987708	1.43723e-12
3.987464	1.43904e-12
3.987221	1.44085e-12
3.986977	1.44266e-12
3.986734	1.44448e-12
3.986491	1.44629e-12
3.986247	1.44811e-12
3.986004	1.44993e-12
3.985760	1.45176e-12
3.985517	1.45358e-12
3.985273	1.45541e-12
3.985030	1.45724e-12
3.984787	1.45908e-12
3.984543	1.46091e-12
3.984300	1.46275e-12
3.984056	1.46459e-12
3.983813	1.46643e-12
3.983569	1.46828e-12
3.983326	1.47012e-12
3.983082	1.47197e-12
3.982839	1.47382e-12
3.982596	1.47568e-12
3.982352	1.47753e-12
3.982109	1.47939e-12
3.981865	1.48125e-12
3.981622	1.48312e-12
3.981378	1.48498e-12
3.981135	1.48685e-12
3.980892	1.48872e-12
3.980648	1.49059e-12
3.980405	1.49247e-12
3.980161	1.49435e-12
3.979918	1.49623e-12
3.979674	1.49811e-12
3.979431	1.49999e-12
3.979188	1.50188e-12
3.978944	1.50377e-12
3.978701	1.50566e-12
3.978457	1.50755e-12
3.978214	1.50945e-12
3.977970	1.51135e-12
3.977727	1.51325e-12
3.977483	1.51515e-12
3.977240	1.51706e-12
3.976997	1.51897e-12
3.976753	1.52088e-12
3.976510	1.52279e-12
3.976266	1.52471e-12
3.976023	1.52662e-12
3.975779	1.52854e-12
3.975536	1.53047e-12
3.975293	1.53239e-12
3.975049	1.53432e-12
3.974806	1.53625e-12
3.974562	1.53818e-12
3.974319	1.54012e-12
3.974075	1.54205e-12
3.973832	1.54399e-12
3.973589	1.54594e-12
3.973345	1.54788e-12
3.973102	1.54983e-12
3.972858	1.55178e-12
3.972615	1.55373e-12
3.972371	1.55568e-12
3.972128	1.55764e-12
3.971885	1.5596e-12
3.971641	1.56156e-12
3.971398	1.56352e-12
3.971154	1.56549e-12
3.970911	1.56746e-12
3.970667	1.56943e-12
3.970424	1.57141e-12
3.970180	1.57338e-12
3.969937	1.57536e-12
3.969694	1.57734e-12
3.969450	1.57933e-12
3.969207	1.58131e-12
3.968963	1.5833e-12
3.968720	1.5853e-12
3.968476	1.58729e-12
3.968233	1.58929e-12
3.967990	1.59129e-12
3.967746	1.59329e-12
3.967503	1.59529e-12
3.967259	1.5973e-12
3.967016	1.59931e-12
3.966772	1.60132e-12
3.966529	1.60333e-12
3.966286	1.60535e-12
3.966042	1.60737e-12
3.965799	1.60939e-12
3.965555	1.61141e-12
3.965312	1.61344e-12
3.965068	1.61547e-12
3.964825	1.6175e-12
3.964582	1.61954e-12
3.964338	1.62158e-12
3.964095	1.62361e-12
3.963851	1.62566e-12
3.963608	1.6277e-12
3.963364	1.62975e-12
3.963121	1.6318e-12
3.962877	1.63385e-12
3.962634	1.63591e-12
3.962391	1.63796e-12
3.962147	1.64003e-12
3.961904	1.64209e-12
3.961660	1.64415e-12
3.961417	1.64622e-12
3.961173	1.64829e-12
3.960930	1.65037e-12
3.960687	1.65244e-12
3.960443	1.65452e-12
3.960200	1.6566e-12
3.959956	1.65869e-12
3.959713	1.66077e-12
3.959469	1.66286e-12
3.959226	1.66495e-12
3.958983	1.66705e-12
3.958739	1.66914e-12
3.958496	1.67124e-12
3.958252	1.67335e-12
3.958009	1.67545e-12
3.957765	1.67756e-12
3.957522	1.67967e-12
3.957278	1.68178e-12
3.957035	1.6839e-12
3.956792	1.68601e-12
3.956548	1.68813e-12
3.956305	1.69026e-12
3.956061	1.69238e-12
3.955818	1.69451e-12
3.955574	1.69664e-12
3.955331	1.69878e-12
3.955088	1.70092e-12
3.954844	1.70306e-12
3.954601	1.7052e-12
3.954357	1.70734e-12
3.954114	1.70949e-12
3.953870	1.71164e-12
3.953627	1.71379e-12
3.953384	1.71595e-12
3.953140	1.71811e-12
3.952897	1.72027e-12
3.952653	1.72243e-12
3.952410	1.7246e-12
3.952166	1.72677e-12
3.951923	1.72894e-12
3.951680	1.73111e-12
3.951436	1.73329e-12
3.951193	1.73547e-12
3.950949	1.73766e-12
3.950706	1.73984e-12
3.950462	1.74203e-12
3.950219	1.74422e-12
3.949975	1.74642e-12
3.949732	1.74861e-12
3.949489	1.75081e-12
3.949245	1.75301e-12
3.949002	1.75522e-12
3.948758	1.75743e-12
3.948515	1.75964e-12
3.948271	1.76185e-12
3.948028	1.76407e-12
3.947785	1.76629e-12
3.947541	1.76851e-12
3.947298	1.77073e-12
3.947054	1.77296e-12
3.946811	1.77519e-12
3.946567	1.77742e-12
3.946324	1.77966e-12
3.946081	1.7819e-12
3.945837	1.78414e-12
3.945594	1.78638e-12
3.945350	1.78863e-12
3.945107	1.79088e-12
3.944863	1.79313e-12
3.944620	1.79539e-12
3.944376	1.79765e-12
3.944133	1.79991e-12
3.943890	1.80217e-12
3.943646	1.80444e-12
3.943403	1.80671e-12
3.943159	1.80898e-12
3.942916	1.81126e-12
3.942672	1.81353e-12
3.942429	1.81581e-12
3.942186	1.8181e-12
3.941942	1.82039e-12
3.941699	1.82268e-12
3.941455	1.82497e-12
3.941212	1.82726e-12
3.940968	1.82956e-12
3.940725	1.83186e-12
3.940482	1.83417e-12
3.940238	1.83647e-12
3.939995	1.83879e-12
3.939751	1.8411e-12
3.939508	1.84341e-12
3.939264	1.84573e-12
3.939021	1.84805e-12
3.938778	1.85038e-12
3.938534	1.85271e-12
3.938291	1.85504e-12
3.938047	1.85737e-12
3.937804	1.85971e-12
3.937560	1.86205e-12
3.937317	1.86439e-12
3.937073	1.86673e-12
3.936830	1.86908e-12
3.936587	1.87143e-12
3.936343	1.87379e-12
3.936100	1.87614e-12
3.935856	1.8785e-12
3.935613	1.88087e-12
3.935369	1.88323e-12
3.935126	1.8856e-12
3.934883	1.88797e-12
3.934639	1.89035e-12
3.934396	1.89273e-12
3.934152	1.89511e-12
3.933909	1.89749e-12
3.933665	1.89988e-12
3.933422	1.90227e-12
3.933179	1.90466e-12
3.932935	1.90705e-12
3.932692	1.90945e-12
3.932448	1.91186e-12
3.932205	1.91426e-12
3.931961	1.91667e-12
3.931718	1.91908e-12
3.931474	1.92149e-12
3.931231	1.92391e-12
3.930988	1.92633e-12
3.930744	1.92875e-12
3.930501	1.93118e-12
3.930257	1.93361e-12
3.930014	1.93604e-12
3.929770	1.93848e-12
3.929527	1.94091e-12
3.929284	1.94336e-12
3.929040	1.9458e-12
3.928797	1.94825e-12
3.928553	1.9507e-12
3.928310	1.95315e-12
3.928066	1.95561e-12
3.927823	1.95807e-12
3.927580	1.96053e-12
3.927336	1.963e-12
3.927093	1.96547e-12
3.926849	1.96794e-12
3.926606	1.97041e-12
3.926362	1.97289e-12
3.926119	1.97537e-12
3.925876	1.97786e-12
3.925632	1.98035e-12
3.925389	1.98284e-12
3.925145	1.98533e-12
3.924902	1.98783e-12
3.924658	1.99033e-12
3.924415	1.99283e-12
3.924171	1.99534e-12
3.923928	1.99785e-12
3.923685	2.00036e-12
3.923441	2.00288e-12
3.923198	2.0054e-12
3.922954	2.00792e-12
3.922711	2.01045e-12
3.922467	2.01298e-12
3.922224	2.01551e-12
3.921981	2.01804e-12
3.921737	2.02058e-12
3.921494	2.02312e-12
3.921250	2.02567e-12
3.921007	2.02822e-12
3.920763	2.03077e-12
3.920520	2.03332e-12
3.920277	2.03588e-12
3.920033	2.03844e-12
3.919790	2.041e-12
3.919546	2.04357e-12
3.919303	2.04614e-12
3.919059	2.04872e-12
3.918816	2.05129e-12
3.918573	2.05387e-12
3.918329	2.05646e-12
3.918086	2.05904e-12
3.917842	2.06163e-12
3.917599	2.06423e-12
3.917355	2.06682e-12
3.917112	2.06942e-12
3.916868	2.07203e-12
3.916625	2.07463e-12
3.916382	2.07724e-12
3.916138	2.07985e-12
3.915895	2.08247e-12
3.915651	2.08509e-12
3.915408	2.08771e-12
3.915164	2.09034e-12
3.914921	2.09297e-12
3.914678	2.0956e-12
3.914434	2.09824e-12
3.914191	2.10088e-12
3.913947	2.10352e-12
3.913704	2.10616e-12
3.913460	2.10881e-12
3.913217	2.11147e-12
3.912974	2.11412e-12
3.912730	2.11678e-12
3.912487	2.11944e-12
3.912243	2.12211e-12
3.912000	2.12478e-12
3.911756	2.12745e-12
3.911513	2.13013e-12
3.911269	2.13281e-12
3.911026	2.13549e-12
3.910783	2.13818e-12
3.910539	2.14087e-12
3.910296	2.14356e-12
3.910052	2.14626e-12
3.909809	2.14896e-12
3.909565	2.15166e-12
3.909322	2.15436e-12
3.909079	2.15707e-12
3.908835	2.15979e-12
3.908592	2.1625e-12
3.908348	2.16522e-12
3.908105	2.16795e-12
3.907861	2.17068e-12
3.907618	2.17341e-12
3.907375	2.17614e-12
3.907131	2.17888e-12
3.906888	2.18162e-12
3.906644	2.18436e-12
3.906401	2.18711e-12
3.906157	2.18986e-12
3.905914	2.19262e-12
3.905671	2.19537e-12
3.905427	2.19813e-12
3.905184	2.2009e-12
3.904940	2.20367e-12
3.904697	2.20644e-12
3.904453	2.20922e-12
3.904210	2.21199e-12
3.903966	2.21478e-12
3.903723	2.21756e-12
3.903480	2.22035e-12
3.903236	2.22314e-12
3.902993	2.22594e-12
3.902749	2.22874e-12
3.902506	2.23154e-12
3.902262	2.23435e-12
3.902019	2.23716e-12
3.901776	2.23998e-12
3.901532	2.24279e-12
3.901289	2.24561e-12
3.901045	2.24844e-12
3.900802	2.25127e-12
3.900558	2.2541e-12
3.900315	2.25693e-12
3.900072	2.25977e-12
3.899828	2.26262e-12
3.899585	2.26546e-12
3.899341	2.26831e-12
3.899098	2.27117e-12
3.898854	2.27402e-12
3.898611	2.27688e-12
3.898367	2.27975e-12
3.898124	2.28261e-12
3.897881	2.28549e-12
3.897637	2.28836e-12
3.897394	2.29124e-12
3.897150	2.29412e-12
3.896907	2.29701e-12
3.896663	2.2999e-12
3.896420	2.30279e-12
3.896177	2.30569e-12
3.895933	2.30859e-12
3.895690	2.31149e-12
3.895446	2.3144e-12
3.895203	2.31731e-12
3.894959	2.32022e-12
3.894716	2.32314e-12
3.894473	2.32606e-12
3.894229	2.32899e-12
3.893986	2.33192e-12
3.893742	2.33485e-12
3.893499	2.33779e-12
3.893255	2.34073e-12
3.893012	2.34367e-12
3.892769	2.34662e-12
3.892525	2.34957e-12
3.892282	2.35253e-12
3.892038	2.35549e-12
3.891795	2.35845e-12
3.891551	2.36142e-12
3.891308	2.36439e-12
3.891064	2.36736e-12
3.890821	2.37034e-12
3.890578	2.37332e-12
3.890334	2.37631e-12
3.890091	2.3793e-12
3.889847	2.38229e-12
3.889604	2.38529e-12
3.889360	2.38829e-12
3.889117	2.39129e-12
3.888874	2.3943e-12
3.888630	2.39731e-12
3.888387	2.40032e-12
3.888143	2.40334e-12
3.887900	2.40637e-12
3.887656	2.40939e-12
3.887413	2.41242e-12
3.887170	2.41546e-12
3.886926	2.4185e-12
3.886683	2.42154e-12
3.886439	2.42459e-12
3.886196	2.42764e-12
3.885952	2.43069e-12
3.885709	2.43375e-12
3.885466	2.43681e-12
3.885222	2.43987e-12
3.884979	2.44294e-12
3.884735	2.44601e-12
3.884492	2.44909e-12
3.884248	2.45217e-12
3.884005	2.45526e-12
3.883761	2.45835e-12
3.883518	2.46144e-12
3.883275	2.46453e-12
3.883031	2.46763e-12
3.882788	2.47074e-12
3.882544	2.47385e-12
3.882301	2.47696e-12
3.882057	2.48007e-12
3.881814	2.48319e-12
3.881571	2.48632e-12
3.881327	2.48944e-12
3.881084	2.49257e-12
3.880840	2.49571e-12
3.880597	2.49885e-12
3.880353	2.50199e-12
3.880110	2.50514e-12
3.879867	2.50829e-12
3.879623	2.51145e-12
3.879380	2.5146e-12
3.879136	2.51777e-12
3.878893	2.52094e-12
3.878649	2.52411e-12
3.878406	2.52728e-12
3.878162	2.53046e-12
3.877919	2.53364e-12
3.877676	2.53683e-12
3.877432	2.54002e-12
3.877189	2.54322e-12
3.876945	2.54641e-12
3.876702	2.54962e-12
3.876458	2.55282e-12
3.876215	2.55604e-12
3.875972	2.55925e-12
3.875728	2.56247e-12
3.875485	2.56569e-12
3.875241	2.56892e-12
3.874998	2.57215e-12
3.874754	2.57539e-12
3.874511	2.57863e-12
3.874268	2.58187e-12
3.874024	2.58512e-12
3.873781	2.58837e-12
3.873537	2.59163e-12
3.873294	2.59489e-12
3.873050	2.59815e-12
3.872807	2.60142e-12
3.872564	2.60469e-12
3.872320	2.60797e-12
3.872077	2.61125e-12
3.871833	2.61453e-12
3.871590	2.61782e-12
3.871346	2.62111e-12
3.871103	2.62441e-12
3.870859	2.62771e-12
3.870616	2.63102e-12
3.870373	2.63433e-12
3.870129	2.63764e-12
3.869886	2.64096e-12
3.869642	2.64428e-12
3.869399	2.64761e-12
3.869155	2.65094e-12
3.868912	2.65427e-12
3.868669	2.65761e-12
3.868425	2.66095e-12
3.868182	2.6643e-12
3.867938	2.66765e-12
3.867695	2.67101e-12
3.867451	2.67437e-12
3.867208	2.67773e-12
3.866965	2.6811e-12
3.866721	2.68447e-12
3.866478	2.68785e-12
3.866234	2.69123e-12
3.865991	2.69461e-12
3.865747	2.698e-12
3.865504	2.7014e-12
3.865260	2.70479e-12
3.865017	2.7082e-12
3.864774	2.7116e-12
3.864530	2.71501e-12
3.864287	2.71843e-12
3.864043	2.72185e-12
3.863800	2.72527e-12
3.863556	2.7287e-12
3.863313	2.73213e-12
3.863070	2.73557e-12
3.862826	2.73901e-12
3.862583	2.74246e-12
3.862339	2.7459e-12
3.862096	2.74936e-12
3.861852	2.75282e-12
3.861609	2.75628e-12
3.861366	2.75975e-12
3.861122	2.76322e-12
3.860879	2.76669e-12
3.860635	2.77017e-12
3.860392	2.77366e-12
3.860148	2.77715e-12
3.859905	2.78064e-12
3.859662	2.78414e-12
3.859418	2.78764e-12
3.859175	2.79115e-12
3.858931	2.79466e-12
3.858688	2.79817e-12
3.858444	2.80169e-12
3.858201	2.80522e-12
3.857957	2.80875e-12
3.857714	2.81228e-12
3.857471	2.81582e-12
3.857227	2.81936e-12
3.856984	2.8229e-12
3.856740	2.82646e-12
3.856497	2.83001e-12
3.856253	2.83357e-12
3.856010	2.83713e-12
3.855767	2.8407e-12
3.855523	2.84428e-12
3.855280	2.84785e-12
3.855036	2.85144e-12
3.854793	2.85502e-12
3.854549	2.85861e-12
3.854306	2.86221e-12
3.854063	2.86581e-12
3.853819	2.86942e-12
3.853576	2.87302e-12
3.853332	2.87664e-12
3.853089	2.88026e-12
3.852845	2.88388e-12
3.852602	2.88751e-12
3.852359	2.89114e-12
3.852115	2.89478e-12
3.851872	2.89842e-12
3.851628	2.90206e-12
3.851385	2.90571e-12
3.851141	2.90937e-12
3.850898	2.91303e-12
3.850654	2.91669e-12
3.850411	2.92036e-12
3.850168	2.92403e-12
3.849924	2.92771e-12
3.849681	2.93139e-12
3.849437	2.93508e-12
3.849194	2.93877e-12
3.848950	2.94247e-12
3.848707	2.94617e-12
3.848464	2.94988e-12
3.848220	2.95359e-12
3.847977	2.9573e-12
3.847733	2.96102e-12
3.847490	2.96475e-12
3.847246	2.96848e-12
3.847003	2.97221e-12
3.846760	2.97595e-12
3.846516	2.97969e-12
3.846273	2.98344e-12
3.846029	2.98719e-12
3.845786	2.99095e-12
3.845542	2.99471e-12
3.845299	2.99848e-12
3.845055	3.00225e-12
3.844812	3.00603e-12
3.844569	3.00981e-12
3.844325	3.0136e-12
3.844082	3.01739e-12
3.843838	3.02118e-12
3.843595	3.02498e-12
3.843351	3.02879e-12
3.843108	3.0326e-12
3.842865	3.03641e-12
3.842621	3.04023e-12
3.842378	3.04406e-12
3.842134	3.04788e-12
3.841891	3.05172e-12
3.841647	3.05556e-12
3.841404	3.0594e-12
3.841161	3.06325e-12
3.840917	3.0671e-12
3.840674	3.07096e-12
3.840430	3.07482e-12
3.840187	3.07869e-12
3.839943	3.08256e-12
3.839700	3.08644e-12
3.839457	3.09032e-12
3.839213	3.09421e-12
3.838970	3.0981e-12
3.838726	3.102e-12
3.838483	3.1059e-12
3.838239	3.10981e-12
3.837996	3.11372e-12
3.837752	3.11764e-12
3.837509	3.12156e-12
3.837266	3.12548e-12
3.837022	3.12941e-12
3.836779	3.13335e-12
3.836535	3.13729e-12
3.836292	3.14124e-12
3.836048	3.14519e-12
3.835805	3.14915e-12
3.835562	3.15311e-12
3.835318	3.15707e-12
3.835075	3.16104e-12
3.834831	3.16502e-12
3.834588	3.169e-12
3.834344	3.17299e-12
3.834101	3.17698e-12
3.833858	3.18098e-12
3.833614	3.18498e-12
3.833371	3.18898e-12
3.833127	3.19299e-12
3.832884	3.19701e-12
3.832640	3.20103e-12
3.832397	3.20506e-12
3.832153	3.20909e-12
3.831910	3.21313e-12
3.831667	3.21717e-12
3.831423	3.22122e-12
3.831180	3.22527e-12
3.830936	3.22932e-12
3.830693	3.23339e-12
3.830449	3.23745e-12
3.830206	3.24153e-12
3.829963	3.2456e-12
3.829719	3.24969e-12
3.829476	3.25377e-12
3.829232	3.25787e-12
3.828989	3.26196e-12
3.828745	3.26607e-12
3.828502	3.27018e-12
3.828259	3.27429e-12
3.828015	3.27841e-12
3.827772	3.28253e-12
3.827528	3.28666e-12
3.827285	3.29079e-12
3.827041	3.29493e-12
3.826798	3.29908e-12
3.826555	3.30323e-12
3.826311	3.30738e-12
3.826068	3.31154e-12
3.825824	3.31571e-12
3.825581	3.31988e-12
3.825337	3.32406e-12
3.825094	3.32824e-12
3.824850	3.33242e-12
3.824607	3.33661e-12
3.824364	3.34081e-12
3.824120	3.34501e-12
3.823877	3.34922e-12
3.823633	3.35343e-12
3.823390	3.35765e-12
3.823146	3.36188e-12
3.822903	3.3661e-12
3.822660	3.37034e-12
3.822416	3.37458e-12
3.822173	3.37882e-12
3.821929	3.38307e-12
3.821686	3.38733e-12
3.821442	3.39159e-12
3.821199	3.39586e-12
3.820956	3.40013e-12
3.820712	3.4044e-12
3.820469	3.40869e-12
3.820225	3.41297e-12
3.819982	3.41727e-12
3.819738	3.42157e-12
3.819495	3.42587e-12
3.819252	3.43018e-12
3.819008	3.43449e-12
3.818765	3.43881e-12
3.818521	3.44314e-12
3.818278	3.44747e-12
3.818034	3.45181e-12
3.817791	3.45615e-12
3.817547	3.4605e-12
3.817304	3.46485e-12
3.817061	3.46921e-12
3.816817	3.47357e-12
3.816574	3.47794e-12
3.816330	3.48231e-12
3.816087	3.48669e-12
3.815843	3.49108e-12
3.815600	3.49547e-12
3.815357	3.49987e-12
3.815113	3.50427e-12
3.814870	3.50868e-12
3.814626	3.51309e-12
3.814383	3.51751e-12
3.814139	3.52194e-12
3.813896	3.52637e-12
3.813653	3.5308e-12
3.813409	3.53524e-12
3.813166	3.53969e-12
3.812922	3.54414e-12
3.812679	3.5486e-12
3.812435	3.55306e-12
3.812192	3.55753e-12
3.811948	3.56201e-12
3.811705	3.56649e-12
3.811462	3.57097e-12
3.811218	3.57547e-12
3.810975	3.57996e-12
3.810731	3.58447e-12
3.810488	3.58898e-12
3.810244	3.59349e-12
3.810001	3.59801e-12
3.809758	3.60254e-12
3.809514	3.60707e-12
3.809271	3.6116e-12
3.809027	3.61615e-12
3.808784	3.6207e-12
3.808540	3.62525e-12
3.808297	3.62981e-12
3.808054	3.63438e-12
3.807810	3.63895e-12
3.807567	3.64353e-12
3.807323	3.64811e-12
3.807080	3.6527e-12
3.806836	3.65729e-12
3.806593	3.66189e-12
3.806350	3.6665e-12
3.806106	3.67111e-12
3.805863	3.67573e-12
3.805619	3.68035e-12
3.805376	3.68498e-12
3.805132	3.68962e-12
3.804889	3.69426e-12
3.804645	3.6989e-12
3.804402	3.70356e-12
3.804159	3.70822e-12
3.803915	3.71288e-12
3.803672	3.71755e-12
3.803428	3.72223e-12
3.803185	3.72691e-12
3.802941	3.7316e-12
3.802698	3.73629e-12
3.802455	3.74099e-12
3.802211	3.7457e-12
3.801968	3.75041e-12
3.801724	3.75512e-12
3.801481	3.75985e-12
3.801237	3.76458e-12
3.800994	3.76931e-12
3.800751	3.77405e-12
3.800507	3.7788e-12
3.800264	3.78355e-12
3.800020	3.78831e-12
3.799777	3.79308e-12
3.799533	3.79785e-12
3.799290	3.80263e-12
3.799046	3.80741e-12
3.798803	3.8122e-12
3.798560	3.81699e-12
3.798316	3.8218e-12
3.798073	3.8266e-12
3.797829	3.83142e-12
3.797586	3.83624e-12
3.797342	3.84106e-12
3.797099	3.84589e-12
3.796856	3.85073e-12
3.796612	3.85557e-12
3.796369	3.86042e-12
3.796125	3.86528e-12
3.795882	3.87014e-12
3.795638	3.87501e-12
3.795395	3.87988e-12
3.795152	3.88476e-12
3.794908	3.88965e-12
3.794665	3.89454e-12
3.794421	3.89944e-12
3.794178	3.90435e-12
3.793934	3.90926e-12
3.793691	3.91418e-12
3.793448	3.9191e-12
3.793204	3.92403e-12
3.792961	3.92896e-12
3.792717	3.93391e-12
3.792474	3.93886e-12
3.792230	3.94381e-12
3.791987	3.94877e-12
3.791743	3.95374e-12
3.791500	3.95871e-12
3.791257	3.96369e-12
3.791013	3.96868e-12
3.790770	3.97367e-12
3.790526	3.97867e-12
3.790283	3.98367e-12
3.790039	3.98868e-12
3.789796	3.9937e-12
3.789553	3.99872e-12
3.789309	4.00375e-12
3.789066	4.00879e-12
3.788822	4.01383e-12
3.788579	4.01888e-12
3.788335	4.02394e-12
3.788092	4.029e-12
3.787849	4.03406e-12
3.787605	4.03914e-12
3.787362	4.04422e-12
3.787118	4.04931e-12
3.786875	4.0544e-12
3.786631	4.0595e-12
3.786388	4.06461e-12
3.786145	4.06972e-12
3.785901	4.07484e-12
3.785658	4.07996e-12
3.785414	4.0851e-12
3.785171	4.09023e-12
3.784927	4.09538e-12
3.784684	4.10053e-12
3.784440	4.10569e-12
3.784197	4.11085e-12
3.783954	4.11602e-12
3.783710	4.1212e-12
3.783467	4.12638e-12
3.783223	4.13158e-12
3.782980	4.13677e-12
3.782736	4.14198e-12
3.782493	4.14719e-12
3.782250	4.1524e-12
3.782006	4.15763e-12
3.781763	4.16286e-12
3.781519	4.16809e-12
3.781276	4.17333e-12
3.781032	4.17858e-12
3.780789	4.18384e-12
3.780546	4.1891e-12
3.780302	4.19437e-12
3.780059	4.19965e-12
3.779815	4.20493e-12
3.779572	4.21022e-12
3.779328	4.21552e-12
3.779085	4.22082e-12
3.778841	4.22613e-12
3.778598	4.23144e-12
3.778355	4.23677e-12
3.778111	4.2421e-12
3.777868	4.24743e-12
3.777624	4.25277e-12
3.777381	4.25812e-12
3.777137	4.26348e-12
3.776894	4.26884e-12
3.776651	4.27421e-12
3.776407	4.27959e-12
3.776164	4.28497e-12
3.775920	4.29036e-12
3.775677	4.29576e-12
3.775433	4.30116e-12
3.775190	4.30657e-12
3.774947	4.31199e-12
3.774703	4.31741e-12
3.774460	4.32284e-12
3.774216	4.32828e-12
3.773973	4.33373e-12
3.773729	4.33918e-12
3.773486	4.34463e-12
3.773243	4.3501e-12
3.772999	4.35557e-12
3.772756	4.36105e-12
3.772512	4.36654e-12
3.772269	4.37203e-12
3.772025	4.37753e-12
3.771782	4.38303e-12
3.771538	4.38855e-12
3.771295	4.39407e-12
3.771052	4.39959e-12
3.770808	4.40513e-12
3.770565	4.41067e-12
3.770321	4.41622e-12
3.770078	4.42177e-12
3.769834	4.42733e-12
3.769591	4.4329e-12
3.769348	4.43848e-12
3.769104	4.44406e-12
3.768861	4.44965e-12
3.768617	4.45525e-12
3.768374	4.46085e-12
3.768130	4.46646e-12
3.767887	4.47208e-12
3.767644	4.47771e-12
3.767400	4.48334e-12
3.767157	4.48898e-12
3.766913	4.49463e-12
3.766670	4.50028e-12
3.766426	4.50594e-12
3.766183	4.51161e-12
3.765939	4.51728e-12
3.765696	4.52297e-12
3.765453	4.52865e-12
3.765209	4.53435e-12
3.764966	4.54005e-12
3.764722	4.54577e-12
3.764479	4.55148e-12
3.764235	4.55721e-12
3.763992	4.56294e-12
3.763749	4.56868e-12
3.763505	4.57443e-12
3.763262	4.58018e-12
3.763018	4.58594e-12
3.762775	4.59171e-12
3.762531	4.59749e-12
3.762288	4.60327e-12
3.762045	4.60906e-12
3.761801	4.61486e-12
3.761558	4.62066e-12
3.761314	4.62647e-12
3.761071	4.63229e-12
3.760827	4.63812e-12
3.760584	4.64396e-12
3.760341	4.6498e-12
3.760097	4.65565e-12
3.759854	4.6615e-12
3.759610	4.66736e-12
3.759367	4.67324e-12
3.759123	4.67911e-12
3.758880	4.685e-12
3.758636	4.69089e-12
3.758393	4.69679e-12
3.758150	4.7027e-12
3.757906	4.70862e-12
3.757663	4.71454e-12
3.757419	4.72047e-12
3.757176	4.72641e-12
3.756932	4.73235e-12
3.756689	4.73831e-12
3.756446	4.74427e-12
3.756202	4.75023e-12
3.755959	4.75621e-12
3.755715	4.76219e-12
3.755472	4.76818e-12
3.755228	4.77418e-12
3.754985	4.78018e-12
3.754742	4.7862e-12
3.754498	4.79222e-12
3.754255	4.79825e-12
3.754011	4.80428e-12
3.753768	4.81032e-12
3.753524	4.81637e-12
3.753281	4.82243e-12
3.753038	4.8285e-12
3.752794	4.83457e-12
3.752551	4.84065e-12
3.752307	4.84674e-12
3.752064	4.85284e-12
3.751820	4.85894e-12
3.751577	4.86505e-12
3.751333	4.87117e-12
3.751090	4.8773e-12
3.750847	4.88344e-12
3.750603	4.88958e-12
3.750360	4.89573e-12
3.750116	4.90189e-12
3.749873	4.90805e-12
3.749629	4.91423e-12
3.749386	4.92041e-12
3.749143	4.9266e-12
3.748899	4.9328e-12
3.748656	4.939e-12
3.748412	4.94521e-12
3.748169	4.95143e-12
3.747925	4.95766e-12
3.747682	4.9639e-12
3.747439	4.97014e-12
3.747195	4.97639e-12
3.746952	4.98265e-12
3.746708	4.98892e-12
3.746465	4.9952e-12
3.746221	5.00148e-12
3.745978	5.00777e-12
3.745734	5.01407e-12
3.745491	5.02038e-12
3.745248	5.02669e-12
3.745004	5.03301e-12
3.744761	5.03934e-12
3.744517	5.04568e-12
3.744274	5.05203e-12
3.744030	5.05838e-12
3.743787	5.06475e-12
3.743544	5.07112e-12
3.743300	5.0775e-12
3.743057	5.08388e-12
3.742813	5.09028e-12
3.742570	5.09668e-12
3.742326	5.10309e-12
3.742083	5.10951e-12
3.741840	5.11594e-12
3.741596	5.12237e-12
3.741353	5.12882e-12
3.741109	5.13527e-12
3.740866	5.14173e-12
3.740622	5.1482e-12
3.740379	5.15467e-12
3.740136	5.16115e-12
3.739892	5.16765e-12
3.739649	5.17415e-12
3.739405	5.18066e-12
3.739162	5.18717e-12
3.738918	5.1937e-12
3.738675	5.20023e-12
3.738431	5.20677e-12
3.738188	5.21332e-12
3.737945	5.21988e-12
3.737701	5.22644e-12
3.737458	5.23302e-12
3.737214	5.2396e-12
3.736971	5.24619e-12
3.736727	5.25279e-12
3.736484	5.2594e-12
3.736241	5.26601e-12
3.735997	5.27264e-12
3.735754	5.27927e-12
3.735510	5.28591e-12
3.735267	5.29256e-12
3.735023	5.29922e-12
3.734780	5.30588e-12
3.734537	5.31256e-12
3.734293	5.31924e-12
3.734050	5.32593e-12
3.733806	5.33263e-12
3.733563	5.33934e-12
3.733319	5.34605e-12
3.733076	5.35278e-12
3.732832	5.35951e-12
3.732589	5.36625e-12
3.732346	5.373e-12
3.732102	5.37976e-12
3.731859	5.38653e-12
3.731615	5.3933e-12
3.731372	5.40009e-12
3.731128	5.40688e-12
3.730885	5.41368e-12
3.730642	5.42049e-12
3.730398	5.42731e-12
3.730155	5.43413e-12
3.729911	5.44097e-12
3.729668	5.44781e-12
3.729424	5.45467e-12
3.729181	5.46153e-12
3.728938	5.4684e-12
3.728694	5.47528e-12
3.728451	5.48216e-12
3.728207	5.48906e-12
3.727964	5.49596e-12
3.727720	5.50288e-12
3.727477	5.5098e-12
3.727234	5.51673e-12
3.726990	5.52367e-12
3.726747	5.53062e-12
3.726503	5.53757e-12
3.726260	5.54454e-12
3.726016	5.55151e-12
3.725773	5.5585e-12
3.725529	5.56549e-12
3.725286	5.57249e-12
3.725043	5.5795e-12
3.724799	5.58652e-12
3.724556	5.59354e-12
3.724312	5.60058e-12
3.724069	5.60762e-12
3.723825	5.61468e-12
3.723582	5.62174e-12
3.723339	5.62881e-12
3.723095	5.63589e-12
3.722852	5.64298e-12
3.722608	5.65008e-12
3.722365	5.65719e-12
3.722121	5.6643e-12
3.721878	5.67143e-12
3.721635	5.67856e-12
3.721391	5.6857e-12
3.721148	5.69286e-12
3.720904	5.70002e-12
3.720661	5.70719e-12
3.720417	5.71436e-12
3.720174	5.72155e-12
3.719931	5.72875e-12
3.719687	5.73596e-12
3.719444	5.74317e-12
3.719200	5.75039e-12
3.718957	5.75763e-12
3.718713	5.76487e-12
3.718470	5.77212e-12
3.718226	5.77938e-12
3.717983	5.78665e-12
3.717740	5.79393e-12
3.717496	5.80122e-12
3.717253	5.80852e-12
3.717009	5.81582e-12
3.716766	5.82314e-12
3.716522	5.83046e-12
3.716279	5.8378e-12
3.716036	5.84514e-12
3.715792	5.85249e-12
3.715549	5.85985e-12
3.715305	5.86722e-12
3.715062	5.8746e-12
3.714818	5.88199e-12
3.714575	5.88939e-12
3.714332	5.8968e-12
3.714088	5.90422e-12
3.713845	5.91164e-12
3.713601	5.91908e-12
3.713358	5.92653e-12
3.713114	5.93398e-12
3.712871	5.94144e-12
3.712627	5.94892e-12
3.712384	5.9564e-12
3.712141	5.96389e-12
3.711897	5.9714e-12
3.711654	5.97891e-12
3.711410	5.98643e-12
3.711167	5.99396e-12
3.710923	6.0015e-12
3.710680	6.00905e-12
3.710437	6.0166e-12
3.710193	6.02417e-12
3.709950	6.03175e-12
3.709706	6.03934e-12
3.709463	6.04693e-12
3.709219	6.05454e-12
3.708976	6.06216e-12
3.708733	6.06978e-12
3.708489	6.07742e-12
3.708246	6.08506e-12
3.708002	6.09271e-12
3.707759	6.10038e-12
3.707515	6.10805e-12
3.707272	6.11573e-12
3.707029	6.12343e-12
3.706785	6.13113e-12
3.706542	6.13884e-12
3.706298	6.14656e-12
3.706055	6.1543e-12
3.705811	6.16204e-12
3.705568	6.16979e-12
3.705324	6.17755e-12
3.705081	6.18532e-12
3.704838	6.1931e-12
3.704594	6.20089e-12
3.704351	6.20869e-12
3.704107	6.2165e-12
3.703864	6.22432e-12
3.703620	6.23215e-12
3.703377	6.23999e-12
3.703134	6.24784e-12
3.702890	6.25569e-12
3.702647	6.26356e-12
3.702403	6.27144e-12
3.702160	6.27933e-12
3.701916	6.28723e-12
3.701673	6.29514e-12
3.701430	6.30306e-12
3.701186	6.31098e-12
3.700943	6.31892e-12
3.700699	6.32687e-12
3.700456	6.33483e-12
3.700212	6.3428e-12
3.699969	6.35078e-12
3.699725	6.35876e-12
3.699482	6.36676e-12
3.699239	6.37477e-12
3.698995	6.38279e-12
3.698752	6.39082e-12
3.698508	6.39886e-12
3.698265	6.40691e-12
3.698021	6.41497e-12
3.697778	6.42303e-12
3.697535	6.43111e-12
3.697291	6.4392e-12
3.697048	6.4473e-12
3.696804	6.45541e-12
3.696561	6.46353e-12
3.696317	6.47166e-12
3.696074	6.4798e-12
3.695831	6.48795e-12
3.695587	6.49612e-12
3.695344	6.50429e-12
3.695100	6.51247e-12
3.694857	6.52066e-12
3.694613	6.52886e-12
3.694370	6.53707e-12
3.694127	6.5453e-12
3.693883	6.55353e-12
3.693640	6.56177e-12
3.693396	6.57003e-12
3.693153	6.57829e-12
3.692909	6.58657e-12
3.692666	6.59485e-12
3.692422	6.60315e-12
3.692179	6.61145e-12
3.691936	6.61977e-12
3.691692	6.6281e-12
3.691449	6.63643e-12
3.691205	6.64478e-12
3.690962	6.65314e-12
3.690718	6.66151e-12
3.690475	6.66989e-12
3.690232	6.67828e-12
3.689988	6.68668e-12
3.689745	6.69509e-12
3.689501	6.70351e-12
3.689258	6.71194e-12
3.689014	6.72038e-12
3.688771	6.72884e-12
3.688528	6.7373e-12
3.688284	6.74578e-12
3.688041	6.75426e-12
3.687797	6.76276e-12
3.687554	6.77126e-12
3.687310	6.77978e-12
3.687067	6.78831e-12
3.686824	6.79685e-12
3.686580	6.8054e-12
3.686337	6.81396e-12
3.686093	6.82253e-12
3.685850	6.83111e-12
3.685606	6.8397e-12
3.685363	6.84831e-12
3.685119	6.85692e-12
3.684876	6.86555e-12
3.684633	6.87418e-12
3.684389	6.88283e-12
3.684146	6.89149e-12
3.683902	6.90015e-12
3.683659	6.90883e-12
3.683415	6.91752e-12
3.683172	6.92623e-12
3.682929	6.93494e-12
3.682685	6.94366e-12
3.682442	6.95239e-12
3.682198	6.96114e-12
3.681955	6.9699e-12
3.681711	6.97866e-12
3.681468	6.98744e-12
3.681225	6.99623e-12
3.680981	7.00503e-12
3.680738	7.01384e-12
3.680494	7.02266e-12
3.680251	7.0315e-12
3.680007	7.04034e-12
3.679764	7.0492e-12
3.679520	7.05807e-12
3.679277	7.06694e-12
3.679034	7.07583e-12
3.678790	7.08473e-12
3.678547	7.09365e-12
3.678303	7.10257e-12
3.678060	7.1115e-12
3.677816	7.12045e-12
3.677573	7.1294e-12
3.677330	7.13837e-12
3.677086	7.14735e-12
3.676843	7.15634e-12
3.676599	7.16534e-12
3.676356	7.17436e-12
3.676112	7.18338e-12
3.675869	7.19242e-12
3.675626	7.20146e-12
3.675382	7.21052e-12
3.675139	7.21959e-12
3.674895	7.22867e-12
3.674652	7.23776e-12
3.674408	7.24687e-12
3.674165	7.25598e-12
3.673922	7.26511e-12
3.673678	7.27425e-12
3.673435	7.2834e-12
3.673191	7.29256e-12
3.672948	7.30173e-12
3.672704	7.31092e-12
3.672461	7.32012e-12
3.672217	7.32932e-12
3.671974	7.33854e-12
3.671731	7.34777e-12
3.671487	7.35702e-12
3.671244	7.36627e-12
3.671000	7.37554e-12
3.670757	7.38481e-12
3.670513	7.3941e-12
3.670270	7.4034e-12
3.670027	7.41272e-12
3.669783	7.42204e-12
3.669540	7.43138e-12
3.669296	7.44072e-12
3.669053	7.45008e-12
3.668809	7.45945e-12
3.668566	7.46884e-12
3.668323	7.47823e-12
3.668079	7.48764e-12
3.667836	7.49706e-12
3.667592	7.50649e-12
3.667349	7.51593e-12
3.667105	7.52538e-12
3.666862	7.53485e-12
3.666618	7.54433e-12
3.666375	7.55382e-12
3.666132	7.56332e-12
3.665888	7.57283e-12
3.665645	7.58236e-12
3.665401	7.59189e-12
3.665158	7.60144e-12
3.664914	7.61101e-12
3.664671	7.62058e-12
3.664428	7.63016e-12
3.664184	7.63976e-12
3.663941	7.64937e-12
3.663697	7.65899e-12
3.663454	7.66863e-12
3.663210	7.67827e-12
3.662967	7.68793e-12
3.662724	7.6976e-12
3.662480	7.70729e-12
3.662237	7.71698e-12
3.661993	7.72669e-12
3.661750	7.73641e-12
3.661506	7.74614e-12
3.661263	7.75588e-12
3.661020	7.76564e-12
3.660776	7.7754e-12
3.660533	7.78519e-12
3.660289	7.79498e-12
3.660046	7.80478e-12
3.659802	7.8146e-12
3.659559	7.82443e-12
3.659315	7.83427e-12
3.659072	7.84413e-12
3.658829	7.85399e-12
3.658585	7.86387e-12
3.658342	7.87376e-12
3.658098	7.88367e-12
3.657855	7.89358e-12
3.657611	7.90351e-12
3.657368	7.91346e-12
3.657125	7.92341e-12
3.656881	7.93338e-12
3.656638	7.94335e-12
3.656394	7.95335e-12
3.656151	7.96335e-12
3.655907	7.97337e-12
3.655664	7.9834e-12
3.655421	7.99344e-12
3.655177	8.00349e-12
3.654934	8.01356e-12
3.654690	8.02364e-12
3.654447	8.03373e-12
3.654203	8.04384e-12
3.653960	8.05396e-12
3.653717	8.06409e-12
3.653473	8.07423e-12
3.653230	8.08439e-12
3.652986	8.09456e-12
3.652743	8.10474e-12
3.652499	8.11493e-12
3.652256	8.12514e-12
3.652012	8.13536e-12
3.651769	8.14559e-12
3.651526	8.15584e-12
3.651282	8.1661e-12
3.651039	8.17637e-12
3.650795	8.18666e-12
3.650552	8.19695e-12
3.650308	8.20726e-12
3.650065	8.21759e-12
3.649822	8.22792e-12
3.649578	8.23827e-12
3.649335	8.24864e-12
3.649091	8.25901e-12
3.648848	8.2694e-12
3.648604	8.2798e-12
3.648361	8.29022e-12
3.648118	8.30064e-12
3.647874	8.31109e-12
3.647631	8.32154e-12
3.647387	8.33201e-12
3.647144	8.34249e-12
3.646900	8.35298e-12
3.646657	8.36349e-12
3.646413	8.37401e-12
3.646170	8.38454e-12
3.645927	8.39509e-12
3.645683	8.40565e-12
3.645440	8.41622e-12
3.645196	8.42681e-12
3.644953	8.43741e-12
3.644709	8.44802e-12
3.644466	8.45865e-12
3.644223	8.46929e-12
3.643979	8.47994e-12
3.643736	8.49061e-12
3.643492	8.50129e-12
3.643249	8.51198e-12
3.643005	8.52269e-12
3.642762	8.53341e-12
3.642519	8.54414e-12
3.642275	8.55489e-12
3.642032	8.56565e-12
3.641788	8.57642e-12
3.641545	8.58721e-12
3.641301	8.59801e-12
3.641058	8.60883e-12
3.640815	8.61966e-12
3.640571	8.6305e-12
3.640328	8.64136e-12
3.640084	8.65223e-12
3.639841	8.66311e-12
3.639597	8.67401e-12
3.639354	8.68492e-12
3.639110	8.69584e-12
3.638867	8.70678e-12
3.638624	8.71773e-12
3.638380	8.7287e-12
3.638137	8.73968e-12
3.637893	8.75067e-12
3.637650	8.76168e-12
3.637406	8.7727e-12
3.637163	8.78373e-12
3.636920	8.79478e-12
3.636676	8.80584e-12
3.636433	8.81692e-12
3.636189	8.82801e-12
3.635946	8.83911e-12
3.635702	8.85023e-12
3.635459	8.86137e-12
3.635216	8.87251e-12
3.634972	8.88367e-12
3.634729	8.89485e-12
3.634485	8.90604e-12
3.634242	8.91724e-12
3.633998	8.92845e-12
3.633755	8.93969e-12
3.633511	8.95093e-12
3.633268	8.96219e-12
3.633025	8.97346e-12
3.632781	8.98475e-12
3.632538	8.99605e-12
3.632294	9.00737e-12
3.632051	9.0187e-12
3.631807	9.03004e-12
3.631564	9.0414e-12
3.631321	9.05277e-12
3.631077	9.06416e-12
3.630834	9.07556e-12
3.630590	9.08698e-12
3.630347	9.09841e-12
3.630103	9.10985e-12
3.629860	9.12131e-12
3.629617	9.13278e-12
3.629373	9.14427e-12
3.629130	9.15577e-12
3.628886	9.16729e-12
3.628643	9.17882e-12
3.628399	9.19037e-12
3.628156	9.20193e-12
3.627913	9.2135e-12
3.627669	9.22509e-12
3.627426	9.2367e-12
3.627182	9.24831e-12
3.626939	9.25995e-12
3.626695	9.2716e-12
3.626452	9.28326e-12
3.626208	9.29493e-12
3.625965	9.30663e-12
3.625722	9.31833e-12
3.625478	9.33005e-12
3.625235	9.34179e-12
3.624991	9.35354e-12
3.624748	9.36531e-12
3.624504	9.37709e-12
3.624261	9.38888e-12
3.624018	9.40069e-12
3.623774	9.41252e-12
3.623531	9.42436e-12
3.623287	9.43621e-12
3.623044	9.44808e-12
3.622800	9.45996e-12
3.622557	9.47186e-12
3.622314	9.48378e-12
3.622070	9.49571e-12
3.621827	9.50765e-12
3.621583	9.51961e-12
3.621340	9.53158e-12
3.621096	9.54357e-12
3.620853	9.55558e-12
3.620610	9.5676e-12
3.620366	9.57963e-12
3.620123	9.59168e-12
3.619879	9.60375e-12
3.619636	9.61583e-12
3.619392	9.62792e-12
3.619149	9.64003e-12
3.618905	9.65216e-12
3.618662	9.6643e-12
3.618419	9.67646e-12
3.618175	9.68863e-12
3.617932	9.70082e-12
3.617688	9.71302e-12
3.617445	9.72524e-12
3.617201	9.73747e-12
3.616958	9.74972e-12
3.616715	9.76198e-12
3.616471	9.77426e-12
3.616228	9.78655e-12
3.615984	9.79887e-12
3.615741	9.81119e-12
3.615497	9.82353e-12
3.615254	9.83589e-12
3.615011	9.84826e-12
3.614767	9.86065e-12
3.614524	9.87305e-12
3.614280	9.88547e-12
3.614037	9.89791e-12
3.613793	9.91036e-12
3.613550	9.92282e-12
3.613306	9.9353e-12
3.613063	9.9478e-12
3.612820	9.96031e-12
3.612576	9.97284e-12
3.612333	9.98539e-12
3.612089	9.99795e-12
3.611846	1.00105e-11
3.611602	1.00231e-11
3.611359	1.00357e-11
3.611116	1.00483e-11
3.610872	1.0061e-11
3.610629	1.00736e-11
3.610385	1.00863e-11
3.610142	1.0099e-11
3.609898	1.01117e-11
3.609655	1.01244e-11
3.609412	1.01372e-11
3.609168	1.01499e-11
3.608925	1.01627e-11
3.608681	1.01755e-11
3.608438	1.01883e-11
3.608194	1.02011e-11
3.607951	1.02139e-11
3.607708	1.02268e-11
3.607464	1.02396e-11
3.607221	1.02525e-11
3.606977	1.02654e-11
3.606734	1.02783e-11
3.606490	1.02912e-11
3.606247	1.03042e-11
3.606003	1.03171e-11
3.605760	1.03301e-11
3.605517	1.03431e-11
3.605273	1.03561e-11
3.605030	1.03691e-11
3.604786	1.03822e-11
3.604543	1.03952e-11
3.604299	1.04083e-11
3.604056	1.04214e-11
3.603813	1.04345e-11
3.603569	1.04477e-11
3.603326	1.04608e-11
3.603082	1.0474e-11
3.602839	1.04871e-11
3.602595	1.05003e-11
3.602352	1.05135e-11
3.602109	1.05267e-11
3.601865	1.054e-11
3.601622	1.05532e-11
3.601378	1.05665e-11
3.601135	1.05798e-11
3.600891	1.05931e-11
3.600648	1.06064e-11
3.600404	1.06198e-11
3.600161	1.06331e-11
3.599918	1.06465e-11
3.599674	1.06599e-11
3.599431	1.06733e-11
3.599187	1.06867e-11
3.598944	1.07002e-11
3.598700	1.07136e-11
3.598457	1.07271e-11
3.598214	1.07406e-11
3.597970	1.07541e-11
3.597727	1.07677e-11
3.597483	1.07812e-11
3.597240	1.07948e-11
3.596996	1.08083e-11
3.596753	1.08219e-11
3.596510	1.08355e-11
3.596266	1.08492e-11
3.596023	1.08628e-11
3.595779	1.08765e-11
3.595536	1.08902e-11
3.595292	1.09039e-11
3.595049	1.09176e-11
3.594806	1.09313e-11
3.594562	1.09451e-11
3.594319	1.09588e-11
3.594075	1.09726e-11
3.593832	1.09864e-11
3.593588	1.10002e-11
3.593345	1.10141e-11
3.593101	1.10279e-11
3.592858	1.10418e-11
3.592615	1.10557e-11
3.592371	1.10696e-11
3.592128	1.10835e-11
3.591884	1.10975e-11
3.591641	1.11114e-11
3.591397	1.11254e-11
3.591154	1.11394e-11
3.590911	1.11534e-11
3.590667	1.11674e-11
3.590424	1.11815e-11
3.590180	1.11955e-11
3.589937	1.12096e-11
3.589693	1.12237e-11
3.589450	1.12378e-11
3.589207	1.1252e-11
3.588963	1.12661e-11
3.588720	1.12803e-11
3.588476	1.12945e-11
3.588233	1.13087e-11
3.587989	1.13229e-11
3.587746	1.13372e-11
3.587503	1.13514e-11
3.587259	1.13657e-11
3.587016	1.138e-11
3.586772	1.13943e-11
3.586529	1.14087e-11
3.586285	1.1423e-11
3.586042	1.14374e-11
3.585798	1.14518e-11
3.585555	1.14662e-11
3.585312	1.14806e-11
3.585068	1.1495e-11
3.584825	1.15095e-11
3.584581	1.1524e-11
3.584338	1.15385e-11
3.584094	1.1553e-11
3.583851	1.15675e-11
3.583608	1.15821e-11
3.583364	1.15966e-11
3.583121	1.16112e-11
3.582877	1.16258e-11
3.582634	1.16404e-11
3.582390	1.16551e-11
3.582147	1.16697e-11
3.581904	1.16844e-11
3.581660	1.16991e-11
3.581417	1.17138e-11
3.581173	1.17286e-11
3.580930	1.17433e-11
3.580686	1.17581e-11
3.580443	1.17729e-11
3.580199	1.17877e-11
3.579956	1.18025e-11
3.579713	1.18174e-11
3.579469	1.18322e-11
3.579226	1.18471e-11
3.578982	1.1862e-11
3.578739	1.18769e-11
3.578495	1.18919e-11
3.578252	1.19068e-11
3.578009	1.19218e-11
3.577765	1.19368e-11
3.577522	1.19518e-11
3.577278	1.19669e-11
3.577035	1.19819e-11
3.576791	1.1997e-11
3.576548	1.20121e-11
3.576305	1.20272e-11
3.576061	1.20423e-11
3.575818	1.20575e-11
3.575574	1.20726e-11
3.575331	1.20878e-11
3.575087	1.2103e-11
3.574844	1.21182e-11
3.574601	1.21335e-11
3.574357	1.21487e-11
3.574114	1.2164e-11
3.573870	1.21793e-11
3.573627	1.21946e-11
3.573383	1.221e-11
3.573140	1.22253e-11
3.572896	1.22407e-11
3.572653	1.22561e-11
3.572410	1.22715e-11
3.572166	1.2287e-11
3.571923	1.23024e-11
3.571679	1.23179e-11
3.571436	1.23334e-11
3.571192	1.23489e-11
3.570949	1.23644e-11
3.570706	1.238e-11
3.570462	1.23956e-11
3.570219	1.24112e-11
3.569975	1.24268e-11
3.569732	1.24424e-11
3.569488	1.24581e-11
3.569245	1.24737e-11
3.569002	1.24894e-11
3.568758	1.25051e-11
3.568515	1.25209e-11
3.568271	1.25366e-11
3.568028	1.25524e-11
3.567784	1.25682e-11
3.567541	1.2584e-11
3.567297	1.25998e-11
3.567054	1.26156e-11
3.566811	1.26315e-11
3.566567	1.26474e-11
3.566324	1.26633e-11
3.566080	1.26792e-11
3.565837	1.26952e-11
3.565593	1.27112e-11
3.565350	1.27271e-11
3.565107	1.27432e-11
3.564863	1.27592e-11
3.564620	1.27752e-11
3.564376	1.27913e-11
3.564133	1.28074e-11
3.563889	1.28235e-11
3.563646	1.28396e-11
3.563403	1.28558e-11
3.563159	1.2872e-11
3.562916	1.28881e-11
3.562672	1.29044e-11
3.562429	1.29206e-11
3.562185	1.29368e-11
3.561942	1.29531e-11
3.561699	1.29694e-11
3.561455	1.29857e-11
3.561212	1.30021e-11
3.560968	1.30184e-11
3.560725	1.30348e-11
3.560481	1.30512e-11
3.560238	1.30676e-11
3.559994	1.3084e-11
3.559751	1.31005e-11
3.559508	1.3117e-11
3.559264	1.31335e-11
3.559021	1.315e-11
3.558777	1.31665e-11
3.558534	1.31831e-11
3.558290	1.31997e-11
3.558047	1.32163e-11
3.557804	1.32329e-11
3.557560	1.32496e-11
3.557317	1.32662e-11
3.557073	1.32829e-11
3.556830	1.32996e-11
3.556586	1.33163e-11
3.556343	1.33331e-11
3.556100	1.33499e-11
3.555856	1.33667e-11
3.555613	1.33835e-11
3.555369	1.34003e-11
3.555126	1.34172e-11
3.554882	1.3434e-11
3.554639	1.34509e-11
3.554396	1.34679e-11
3.554152	1.34848e-11
3.553909	1.35018e-11
3.553665	1.35187e-11
3.553422	1.35357e-11
3.553178	1.35528e-11
3.552935	1.35698e-11
3.552691	1.35869e-11
3.552448	1.3604e-11
3.552205	1.36211e-11
3.551961	1.36382e-11
3.551718	1.36554e-11
3.551474	1.36726e-11
3.551231	1.36898e-11
3.550987	1.3707e-11
3.550744	1.37242e-11
3.550501	1.37415e-11
3.550257	1.37588e-11
3.550014	1.37761e-11
3.549770	1.37934e-11
3.549527	1.38107e-11
3.549283	1.38281e-11
3.549040	1.38455e-11
3.548797	1.38629e-11
3.548553	1.38804e-11
3.548310	1.38978e-11
3.548066	1.39153e-11
3.547823	1.39328e-11
3.547579	1.39503e-11
3.547336	1.39679e-11
3.547092	1.39855e-11
3.546849	1.4003e-11
3.546606	1.40207e-11
3.546362	1.40383e-11
3.546119	1.4056e-11
3.545875	1.40736e-11
3.545632	1.40913e-11
3.545388	1.41091e-11
3.545145	1.41268e-11
3.544902	1.41446e-11
3.544658	1.41624e-11
3.544415	1.41802e-11
3.544171	1.4198e-11
3.543928	1.42159e-11
3.543684	1.42338e-11
3.543441	1.42517e-11
3.543198	1.42696e-11
3.542954	1.42875e-11
3.542711	1.43055e-11
3.542467	1.43235e-11
3.542224	1.43415e-11
3.541980	1.43596e-11
3.541737	1.43776e-11
3.541494	1.43957e-11
3.541250	1.44138e-11
3.541007	1.44319e-11
3.540763	1.44501e-11
3.540520	1.44683e-11
3.540276	1.44865e-11
3.540033	1.45047e-11
3.539789	1.45229e-11
3.539546	1.45412e-11
3.539303	1.45595e-11
3.539059	1.45778e-11
3.538816	1.45962e-11
3.538572	1.46145e-11
3.538329	1.46329e-11
3.538085	1.46513e-11
3.537842	1.46697e-11
3.537599	1.46882e-11
3.537355	1.47067e-11
3.537112	1.47252e-11
3.536868	1.47437e-11
3.536625	1.47622e-11
3.536381	1.47808e-11
3.536138	1.47994e-11
3.535895	1.4818e-11
3.535651	1.48366e-11
3.535408	1.48553e-11
3.535164	1.4874e-11
3.534921	1.48927e-11
3.534677	1.49114e-11
3.534434	1.49302e-11
3.534190	1.4949e-11
3.533947	1.49678e-11
3.533704	1.49866e-11
3.533460	1.50055e-11
3.533217	1.50243e-11
3.532973	1.50432e-11
3.532730	1.50621e-11
3.532486	1.50811e-11
3.532243	1.51001e-11
3.532000	1.51191e-11
3.531756	1.51381e-11
3.531513	1.51571e-11
3.531269	1.51762e-11
3.531026	1.51953e-11
3.530782	1.52144e-11
3.530539	1.52335e-11
3.530296	1.52527e-11
3.530052	1.52719e-11
3.529809	1.52911e-11
3.529565	1.53103e-11
3.529322	1.53296e-11
3.529078	1.53489e-11
3.528835	1.53682e-11
3.528592	1.53875e-11
3.528348	1.54068e-11
3.528105	1.54262e-11
3.527861	1.54456e-11
3.527618	1.54651e-11
3.527374	1.54845e-11
3.527131	1.5504e-11
3.526887	1.55235e-11
3.526644	1.5543e-11
3.526401	1.55626e-11
3.526157	1.55821e-11
3.525914	1.56017e-11
3.525670	1.56214e-11
3.525427	1.5641e-11
3.525183	1.56607e-11
3.524940	1.56804e-11
3.524697	1.57001e-11
3.524453	1.57199e-11
3.524210	1.57396e-11
3.523966	1.57594e-11
3.523723	1.57793e-11
3.523479	1.57991e-11
3.523236	1.5819e-11
3.522993	1.58389e-11
3.522749	1.58588e-11
3.522506	1.58788e-11
3.522262	1.58987e-11
3.522019	1.59187e-11
3.521775	1.59387e-11
3.521532	1.59588e-11
3.521289	1.59789e-11
3.521045	1.5999e-11
3.520802	1.60191e-11
3.520558	1.60392e-11
3.520315	1.60594e-11
3.520071	1.60796e-11
3.519828	1.60998e-11
3.519584	1.61201e-11
3.519341	1.61404e-11
3.519098	1.61607e-11
3.518854	1.6181e-11
3.518611	1.62014e-11
3.518367	1.62217e-11
3.518124	1.62421e-11
3.517880	1.62626e-11
3.517637	1.6283e-11
3.517394	1.63035e-11
3.517150	1.6324e-11
3.516907	1.63445e-11
3.516663	1.63651e-11
3.516420	1.63857e-11
3.516176	1.64063e-11
3.515933	1.64269e-11
3.515690	1.64476e-11
3.515446	1.64683e-11
3.515203	1.6489e-11
3.514959	1.65097e-11
3.514716	1.65305e-11
3.514472	1.65513e-11
3.514229	1.65721e-11
3.513985	1.6593e-11
3.513742	1.66138e-11
3.513499	1.66347e-11
3.513255	1.66557e-11
3.513012	1.66766e-11
3.512768	1.66976e-11
3.512525	1.67186e-11
3.512281	1.67396e-11
3.512038	1.67607e-11
3.511795	1.67818e-11
3.511551	1.68029e-11
3.511308	1.6824e-11
3.511064	1.68452e-11
3.510821	1.68664e-11
3.510577	1.68876e-11
3.510334	1.69088e-11
3.510091	1.69301e-11
3.509847	1.69514e-11
3.509604	1.69727e-11
3.509360	1.69941e-11
3.509117	1.70154e-11
3.508873	1.70368e-11
3.508630	1.70583e-11
3.508387	1.70797e-11
3.508143	1.71012e-11
3.507900	1.71227e-11
3.507656	1.71443e-11
3.507413	1.71658e-11
3.507169	1.71874e-11
3.506926	1.7209e-11
3.506682	1.72307e-11
3.506439	1.72524e-11
3.506196	1.72741e-11
3.505952	1.72958e-11
3.505709	1.73175e-11
3.505465	1.73393e-11
3.505222	1.73611e-11
3.504978	1.7383e-11
3.504735	1.74048e-11
3.504492	1.74267e-11
3.504248	1.74486e-11
3.504005	1.74706e-11
3.503761	1.74926e-11
3.503518	1.75146e-11
3.503274	1.75366e-11
3.503031	1.75587e-11
3.502788	1.75808e-11
3.502544	1.76029e-11
3.502301	1.7625e-11
3.502057	1.76472e-11
3.501814	1.76694e-11
3.501570	1.76916e-11
3.501327	1.77139e-11
3.501083	1.77361e-11
3.500840	1.77584e-11
3.500597	1.77808e-11
3.500353	1.78031e-11
3.500110	1.78255e-11
3.499866	1.7848e-11
3.499623	1.78704e-11
3.499379	1.78929e-11
3.499136	1.79154e-11
3.498893	1.79379e-11
3.498649	1.79605e-11
3.498406	1.79831e-11
3.498162	1.80057e-11
3.497919	1.80284e-11
3.497675	1.8051e-11
3.497432	1.80737e-11
3.497189	1.80965e-11
3.496945	1.81192e-11
3.496702	1.8142e-11
3.496458	1.81649e-11
3.496215	1.81877e-11
3.495971	1.82106e-11
3.495728	1.82335e-11
3.495485	1.82564e-11
3.495241	1.82794e-11
3.494998	1.83024e-11
3.494754	1.83254e-11
3.494511	1.83484e-11
3.494267	1.83715e-11
3.494024	1.83946e-11
3.493780	1.84178e-11
3.493537	1.84409e-11
3.493294	1.84641e-11
3.493050	1.84874e-11
3.492807	1.85106e-11
3.492563	1.85339e-11
3.492320	1.85572e-11
3.492076	1.85806e-11
3.491833	1.86039e-11
3.491590	1.86273e-11
3.491346	1.86508e-11
3.491103	1.86742e-11
3.490859	1.86977e-11
3.490616	1.87212e-11
3.490372	1.87448e-11
3.490129	1.87684e-11
3.489886	1.8792e-11
3.489642	1.88156e-11
3.489399	1.88393e-11
3.489155	1.8863e-11
3.488912	1.88867e-11
3.488668	1.89105e-11
3.488425	1.89342e-11
3.488182	1.89581e-11
3.487938	1.89819e-11
3.487695	1.90058e-11
3.487451	1.90297e-11
3.487208	1.90536e-11
3.486964	1.90776e-11
3.486721	1.91016e-11
3.486477	1.91256e-11
3.486234	1.91497e-11
3.485991	1.91738e-11
3.485747	1.91979e-11
3.485504	1.9222e-11
3.485260	1.92462e-11
3.485017	1.92704e-11
3.484773	1.92946e-11
3.484530	1.93189e-11
3.484287	1.93432e-11
3.484043	1.93676e-11
3.483800	1.93919e-11
3.483556	1.94163e-11
3.483313	1.94407e-11
3.483069	1.94652e-11
3.482826	1.94897e-11
3.482583	1.95142e-11
3.482339	1.95387e-11
3.482096	1.95633e-11
3.481852	1.95879e-11
3.481609	1.96126e-11
3.481365	1.96372e-11
3.481122	1.96619e-11
3.480878	1.96867e-11
3.480635	1.97114e-11
3.480392	1.97362e-11
3.480148	1.9761e-11
3.479905	1.97859e-11
3.479661	1.98108e-11
3.479418	1.98357e-11
3.479174	1.98607e-11
3.478931	1.98856e-11
3.478688	1.99106e-11
3.478444	1.99357e-11
3.478201	1.99608e-11
3.477957	1.99859e-11
3.477714	2.0011e-11
3.477470	2.00362e-11
3.477227	2.00614e-11
3.476984	2.00866e-11
3.476740	2.01119e-11
3.476497	2.01372e-11
3.476253	2.01625e-11
3.476010	2.01879e-11
3.475766	2.02133e-11
3.475523	2.02387e-11
3.475280	2.02642e-11
3.475036	2.02896e-11
3.474793	2.03152e-11
3.474549	2.03407e-11
3.474306	2.03663e-11
3.474062	2.03919e-11
3.473819	2.04176e-11
3.473575	2.04433e-11
3.473332	2.0469e-11
3.473089	2.04947e-11
3.472845	2.05205e-11
3.472602	2.05463e-11
3.472358	2.05722e-11
3.472115	2.0598e-11
3.471871	2.06239e-11
3.471628	2.06499e-11
3.471385	2.06759e-11
3.471141	2.07019e-11
3.470898	2.07279e-11
3.470654	2.0754e-11
3.470411	2.07801e-11
3.470167	2.08062e-11
3.469924	2.08324e-11
3.469681	2.08586e-11
3.469437	2.08848e-11
3.469194	2.09111e-11
3.468950	2.09374e-11
3.468707	2.09637e-11
3.468463	2.09901e-11
3.468220	2.10165e-11
3.467976	2.1043e-11
3.467733	2.10694e-11
3.467490	2.10959e-11
3.467246	2.11225e-11
3.467003	2.1149e-11
3.466759	2.11756e-11
3.466516	2.12023e-11
3.466272	2.12289e-11
3.466029	2.12556e-11
3.465786	2.12824e-11
3.465542	2.13091e-11
3.465299	2.1336e-11
3.465055	2.13628e-11
3.464812	2.13897e-11
3.464568	2.14166e-11
3.464325	2.14435e-11
3.464082	2.14705e-11
3.463838	2.14975e-11
3.463595	2.15245e-11
3.463351	2.15516e-11
3.463108	2.15787e-11
3.462864	2.16059e-11
3.462621	2.1633e-11
3.462378	2.16602e-11
3.462134	2.16875e-11
3.461891	2.17148e-11
3.461647	2.17421e-11
3.461404	2.17694e-11
3.461160	2.17968e-11
3.460917	2.18242e-11
3.460673	2.18517e-11
3.460430	2.18792e-11
3.460187	2.19067e-11
3.459943	2.19342e-11
3.459700	2.19618e-11
3.459456	2.19895e-11
3.459213	2.20171e-11
3.458969	2.20448e-11
3.458726	2.20725e-11
3.458483	2.21003e-11
3.458239	2.21281e-11
3.457996	2.21559e-11
3.457752	2.21838e-11
3.457509	2.22117e-11
3.457265	2.22397e-11
3.457022	2.22676e-11
3.456779	2.22956e-11
3.456535	2.23237e-11
3.456292	2.23518e-11
3.456048	2.23799e-11
3.455805	2.2408e-11
3.455561	2.24362e-11
3.455318	2.24644e-11
3.455074	2.24927e-11
3.454831	2.2521e-11
3.454588	2.25493e-11
3.454344	2.25777e-11
3.454101	2.26061e-11
3.453857	2.26345e-11
3.453614	2.2663e-11
3.453370	2.26915e-11
3.453127	2.272e-11
3.452884	2.27486e-11
3.452640	2.27772e-11
3.452397	2.28059e-11
3.452153	2.28346e-11
3.451910	2.28633e-11
3.451666	2.2892e-11
3.451423	2.29208e-11
3.451180	2.29497e-11
3.450936	2.29785e-11
3.450693	2.30074e-11
3.450449	2.30364e-11
3.450206	2.30654e-11
3.449962	2.30944e-11
3.449719	2.31234e-11
3.449476	2.31525e-11
3.449232	2.31816e-11
3.448989	2.32108e-11
3.448745	2.324e-11
3.448502	2.32692e-11
3.448258	2.32985e-11
3.448015	2.33278e-11
3.447771	2.33571e-11
3.447528	2.33865e-11
3.447285	2.34159e-11
3.447041	2.34454e-11
3.446798	2.34749e-11
3.446554	2.35044e-11
3.446311	2.3534e-11
3.446067	2.35636e-11
3.445824	2.35932e-11
3.445581	2.36229e-11
3.445337	2.36526e-11
3.445094	2.36824e-11
3.444850	2.37121e-11
3.444607	2.3742e-11
3.444363	2.37718e-11
3.444120	2.38017e-11
3.443877	2.38317e-11
3.443633	2.38617e-11
3.443390	2.38917e-11
3.443146	2.39217e-11
3.442903	2.39518e-11
3.442659	2.39819e-11
3.442416	2.40121e-11
3.442173	2.40423e-11
3.441929	2.40726e-11
3.441686	2.41028e-11
3.441442	2.41332e-11
3.441199	2.41635e-11
3.440955	2.41939e-11
3.440712	2.42243e-11
3.440468	2.42548e-11
3.440225	2.42853e-11
3.439982	2.43159e-11
3.439738	2.43464e-11
3.439495	2.43771e-11
3.439251	2.44077e-11
3.439008	2.44384e-11
3.438764	2.44692e-11
3.438521	2.45e-11
3.438278	2.45308e-11
3.438034	2.45616e-11
3.437791	2.45925e-11
3.437547	2.46235e-11
3.437304	2.46544e-11
3.437060	2.46854e-11
3.436817	2.47165e-11
3.436574	2.47476e-11
3.436330	2.47787e-11
3.436087	2.48099e-11
3.435843	2.48411e-11
3.435600	2.48723e-11
3.435356	2.49036e-11
3.435113	2.49349e-11
3.434869	2.49663e-11
3.434626	2.49977e-11
3.434383	2.50292e-11
3.434139	2.50606e-11
3.433896	2.50922e-11
3.433652	2.51237e-11
3.433409	2.51553e-11
3.433165	2.5187e-11
3.432922	2.52187e-11
3.432679	2.52504e-11
3.432435	2.52821e-11
3.432192	2.53139e-11
3.431948	2.53458e-11
3.431705	2.53777e-11
3.431461	2.54096e-11
3.431218	2.54415e-11
3.430975	2.54735e-11
3.430731	2.55056e-11
3.430488	2.55377e-11
3.430244	2.55698e-11
3.430001	2.5602e-11
3.429757	2.56342e-11
3.429514	2.56664e-11
3.429271	2.56987e-11
3.429027	2.5731e-11
3.428784	2.57634e-11
3.428540	2.57958e-11
3.428297	2.58282e-11
3.428053	2.58607e-11
3.427810	2.58933e-11
3.427566	2.59258e-11
3.427323	2.59584e-11
3.427080	2.59911e-11
3.426836	2.60238e-11
3.426593	2.60565e-11
3.426349	2.60893e-11
3.426106	2.61221e-11
3.425862	2.6155e-11
3.425619	2.61879e-11
3.425376	2.62208e-11
3.425132	2.62538e-11
3.424889	2.62868e-11
3.424645	2.63199e-11
3.424402	2.6353e-11
3.424158	2.63861e-11
3.423915	2.64193e-11
3.423672	2.64526e-11
3.423428	2.64858e-11
3.423185	2.65191e-11
3.422941	2.65525e-11
3.422698	2.65859e-11
3.422454	2.66193e-11
3.422211	2.66528e-11
3.421967	2.66863e-11
3.421724	2.67199e-11
3.421481	2.67535e-11
3.421237	2.67872e-11
3.420994	2.68209e-11
3.420750	2.68546e-11
3.420507	2.68884e-11
3.420263	2.69222e-11
3.420020	2.69561e-11
3.419777	2.699e-11
3.419533	2.70239e-11
3.419290	2.70579e-11
3.419046	2.7092e-11
3.418803	2.7126e-11
3.418559	2.71602e-11
3.418316	2.71943e-11
3.418073	2.72285e-11
3.417829	2.72628e-11
3.417586	2.72971e-11
3.417342	2.73314e-11
3.417099	2.73658e-11
3.416855	2.74002e-11
3.416612	2.74347e-11
3.416369	2.74692e-11
3.416125	2.75037e-11
3.415882	2.75383e-11
3.415638	2.7573e-11
3.415395	2.76077e-11
3.415151	2.76424e-11
3.414908	2.76772e-11
3.414664	2.7712e-11
3.414421	2.77468e-11
3.414178	2.77817e-11
3.413934	2.78167e-11
3.413691	2.78517e-11
3.413447	2.78867e-11
3.413204	2.79218e-11
3.412960	2.79569e-11
3.412717	2.79921e-11
3.412474	2.80273e-11
3.412230	2.80625e-11
3.411987	2.80978e-11
3.411743	2.81332e-11
3.411500	2.81686e-11
3.411256	2.8204e-11
3.411013	2.82395e-11
3.410770	2.8275e-11
3.410526	2.83105e-11
3.410283	2.83462e-11
3.410039	2.83818e-11
3.409796	2.84175e-11
3.409552	2.84533e-11
3.409309	2.84891e-11
3.409066	2.85249e-11
3.408822	2.85608e-11
3.408579	2.85967e-11
3.408335	2.86327e-11
3.408092	2.86687e-11
3.407848	2.87047e-11
3.407605	2.87408e-11
3.407361	2.8777e-11
3.407118	2.88132e-11
3.406875	2.88494e-11
3.406631	2.88857e-11
3.406388	2.89221e-11
3.406144	2.89584e-11
3.405901	2.89949e-11
3.405657	2.90313e-11
3.405414	2.90679e-11
3.405171	2.91044e-11
3.404927	2.9141e-11
3.404684	2.91777e-11
3.404440	2.92144e-11
3.404197	2.92511e-11
3.403953	2.92879e-11
3.403710	2.93248e-11
3.403467	2.93617e-11
3.403223	2.93986e-11
3.402980	2.94356e-11
3.402736	2.94726e-11
3.402493	2.95097e-11
3.402249	2.95468e-11
3.402006	2.9584e-11
3.401762	2.96212e-11
3.401519	2.96584e-11
3.401276	2.96957e-11
3.401032	2.97331e-11
3.400789	2.97705e-11
3.400545	2.98079e-11
3.400302	2.98454e-11
3.400058	2.9883e-11
3.399815	2.99206e-11
3.399572	2.99582e-11
3.399328	2.99959e-11
3.399085	3.00336e-11
3.398841	3.00714e-11
3.398598	3.01092e-11
3.398354	3.01471e-11
3.398111	3.0185e-11
3.397868	3.0223e-11
3.397624	3.0261e-11
3.397381	3.0299e-11
3.397137	3.03372e-11
3.396894	3.03753e-11
3.396650	3.04135e-11
3.396407	3.04518e-11
3.396164	3.04901e-11
3.395920	3.05284e-11
3.395677	3.05668e-11
3.395433	3.06053e-11
3.395190	3.06438e-11
3.394946	3.06823e-11
3.394703	3.07209e-11
3.394459	3.07596e-11
3.394216	3.07983e-11
3.393973	3.0837e-11
3.393729	3.08758e-11
3.393486	3.09146e-11
3.393242	3.09535e-11
3.392999	3.09925e-11
3.392755	3.10314e-11
3.392512	3.10705e-11
3.392269	3.11095e-11
3.392025	3.11487e-11
3.391782	3.11879e-11
3.391538	3.12271e-11
3.391295	3.12664e-11
3.391051	3.13057e-11
3.390808	3.13451e-11
3.390565	3.13845e-11
3.390321	3.1424e-11
3.390078	3.14635e-11
3.389834	3.15031e-11
3.389591	3.15427e-11
3.389347	3.15824e-11
3.389104	3.16221e-11
3.388860	3.16619e-11
3.388617	3.17017e-11
3.388374	3.17416e-11
3.388130	3.17815e-11
3.387887	3.18215e-11
3.387643	3.18615e-11
3.387400	3.19016e-11
3.387156	3.19417e-11
3.386913	3.19819e-11
3.386670	3.20221e-11
3.386426	3.20624e-11
3.386183	3.21027e-11
3.385939	3.21431e-11
3.385696	3.21836e-11
3.385452	3.2224e-11
3.385209	3.22646e-11
3.384966	3.23052e-11
3.384722	3.23458e-11
3.384479	3.23865e-11
3.384235	3.24272e-11
3.383992	3.2468e-11
3.383748	3.25088e-11
3.383505	3.25497e-11
3.383262	3.25907e-11
3.383018	3.26317e-11
3.382775	3.26727e-11
3.382531	3.27138e-11
3.382288	3.2755e-11
3.382044	3.27962e-11
3.381801	3.28374e-11
3.381557	3.28787e-11
3.381314	3.29201e-11
3.381071	3.29615e-11
3.380827	3.3003e-11
3.380584	3.30445e-11
3.380340	3.3086e-11
3.380097	3.31277e-11
3.379853	3.31693e-11
3.379610	3.3211e-11
3.379367	3.32528e-11
3.379123	3.32946e-11
3.378880	3.33365e-11
3.378636	3.33785e-11
3.378393	3.34204e-11
3.378149	3.34625e-11
3.377906	3.35046e-11
3.377663	3.35467e-11
3.377419	3.35889e-11
3.377176	3.36312e-11
3.376932	3.36735e-11
3.376689	3.37158e-11
3.376445	3.37582e-11
3.376202	3.38007e-11
3.375959	3.38432e-11
3.375715	3.38858e-11
3.375472	3.39284e-11
3.375228	3.39711e-11
3.374985	3.40138e-11
3.374741	3.40566e-11
3.374498	3.40994e-11
3.374254	3.41423e-11
3.374011	3.41853e-11
3.373768	3.42283e-11
3.373524	3.42713e-11
3.373281	3.43144e-11
3.373037	3.43576e-11
3.372794	3.44008e-11
3.372550	3.44441e-11
3.372307	3.44874e-11
3.372064	3.45308e-11
3.371820	3.45742e-11
3.371577	3.46177e-11
3.371333	3.46613e-11
3.371090	3.47049e-11
3.370846	3.47485e-11
3.370603	3.47922e-11
3.370360	3.4836e-11
3.370116	3.48798e-11
3.369873	3.49237e-11
3.369629	3.49676e-11
3.369386	3.50116e-11
3.369142	3.50556e-11
3.368899	3.50997e-11
3.368655	3.51439e-11
3.368412	3.51881e-11
3.368169	3.52324e-11
3.367925	3.52767e-11
3.367682	3.5321e-11
3.367438	3.53655e-11
3.367195	3.541e-11
3.366951	3.54545e-11
3.366708	3.54991e-11
3.366465	3.55438e-11
3.366221	3.55885e-11
3.365978	3.56332e-11
3.365734	3.5678e-11
3.365491	3.57229e-11
3.365247	3.57679e-11
3.365004	3.58129e-11
3.364761	3.58579e-11
3.364517	3.5903e-11
3.364274	3.59482e-11
3.364030	3.59934e-11
3.363787	3.60387e-11
3.363543	3.6084e-11
3.363300	3.61294e-11
3.363057	3.61748e-11
3.362813	3.62203e-11
3.362570	3.62659e-11
3.362326	3.63115e-11
3.362083	3.63572e-11
3.361839	3.64029e-11
3.361596	3.64487e-11
3.361352	3.64945e-11
3.361109	3.65405e-11
3.360866	3.65864e-11
3.360622	3.66324e-11
3.360379	3.66785e-11
3.360135	3.67247e-11
3.359892	3.67708e-11
3.359648	3.68171e-11
3.359405	3.68634e-11
3.359162	3.69098e-11
3.358918	3.69562e-11
3.358675	3.70027e-11
3.358431	3.70492e-11
3.358188	3.70958e-11
3.357944	3.71425e-11
3.357701	3.71892e-11
3.357458	3.7236e-11
3.357214	3.72828e-11
3.356971	3.73297e-11
3.356727	3.73767e-11
3.356484	3.74237e-11
3.356240	3.74708e-11
3.355997	3.75179e-11
3.355753	3.75651e-11
3.355510	3.76124e-11
3.355267	3.76597e-11
3.355023	3.7707e-11
3.354780	3.77545e-11
3.354536	3.7802e-11
3.354293	3.78495e-11
3.354049	3.78971e-11
3.353806	3.79448e-11
3.353563	3.79925e-11
3.353319	3.80403e-11
3.353076	3.80882e-11
3.352832	3.81361e-11
3.352589	3.8184e-11
3.352345	3.82321e-11
3.352102	3.82802e-11
3.351859	3.83283e-11
3.351615	3.83765e-11
3.351372	3.84248e-11
3.351128	3.84731e-11
3.350885	3.85215e-11
3.350641	3.857e-11
3.350398	3.86185e-11
3.350155	3.86671e-11
3.349911	3.87157e-11
3.349668	3.87644e-11
3.349424	3.88132e-11
3.349181	3.8862e-11
3.348937	3.89109e-11
3.348694	3.89598e-11
3.348450	3.90088e-11
3.348207	3.90579e-11
3.347964	3.9107e-11
3.347720	3.91562e-11
3.347477	3.92055e-11
3.347233	3.92548e-11
3.346990	3.93041e-11
3.346746	3.93536e-11
3.346503	3.94031e-11
3.346260	3.94527e-11
3.346016	3.95023e-11
3.345773	3.9552e-11
3.345529	3.96017e-11
3.345286	3.96515e-11
3.345042	3.97014e-11
3.344799	3.97513e-11
3.344556	3.98013e-11
3.344312	3.98514e-11
3.344069	3.99015e-11
3.343825	3.99517e-11
3.343582	4.0002e-11
3.343338	4.00523e-11
3.343095	4.01027e-11
3.342852	4.01531e-11
3.342608	4.02036e-11
3.342365	4.02542e-11
3.342121	4.03048e-11
3.341878	4.03555e-11
3.341634	4.04063e-11
3.341391	4.04571e-11
3.341147	4.0508e-11
3.340904	4.0559e-11
3.340661	4.061e-11
3.340417	4.06611e-11
3.340174	4.07122e-11
3.339930	4.07634e-11
3.339687	4.08147e-11
3.339443	4.0866e-11
3.339200	4.09174e-11
3.338957	4.09689e-11
3.338713	4.10204e-11
3.338470	4.1072e-11
3.338226	4.11237e-11
3.337983	4.11754e-11
3.337739	4.12272e-11
3.337496	4.12791e-11
3.337253	4.1331e-11
3.337009	4.1383e-11
3.336766	4.1435e-11
3.336522	4.14872e-11
3.336279	4.15394e-11
3.336035	4.15916e-11
3.335792	4.16439e-11
3.335548	4.16963e-11
3.335305	4.17487e-11
3.335062	4.18013e-11
3.334818	4.18538e-11
3.334575	4.19065e-11
3.334331	4.19592e-11
3.334088	4.2012e-11
3.333844	4.20648e-11
3.333601	4.21177e-11
3.333358	4.21707e-11
3.333114	4.22238e-11
3.332871	4.22769e-11
3.332627	4.23301e-11
3.332384	4.23833e-11
3.332140	4.24366e-11
3.331897	4.249e-11
3.331654	4.25434e-11
3.331410	4.25969e-11
3.331167	4.26505e-11
3.330923	4.27042e-11
3.330680	4.27579e-11
3.330436	4.28117e-11
3.330193	4.28655e-11
3.329950	4.29194e-11
3.329706	4.29734e-11
3.329463	4.30275e-11
3.329219	4.30816e-11
3.328976	4.31358e-11
3.328732	4.31901e-11
3.328489	4.32444e-11
3.328245	4.32988e-11
3.328002	4.33532e-11
3.327759	4.34078e-11
3.327515	4.34624e-11
3.327272	4.3517e-11
3.327028	4.35718e-11
3.326785	4.36266e-11
3.326541	4.36815e-11
3.326298	4.37364e-11
3.326055	4.37914e-11
3.325811	4.38465e-11
3.325568	4.39017e-11
3.325324	4.39569e-11
3.325081	4.40122e-11
3.324837	4.40675e-11
3.324594	4.4123e-11
3.324351	4.41785e-11
3.324107	4.4234e-11
3.323864	4.42897e-11
3.323620	4.43454e-11
3.323377	4.44012e-11
3.323133	4.4457e-11
3.322890	4.45129e-11
3.322646	4.45689e-11
3.322403	4.4625e-11
3.322160	4.46811e-11
3.321916	4.47373e-11
3.321673	4.47936e-11
3.321429	4.485e-11
3.321186	4.49064e-11
3.320942	4.49629e-11
3.320699	4.50194e-11
3.320456	4.5076e-11
3.320212	4.51327e-11
3.319969	4.51895e-11
3.319725	4.52464e-11
3.319482	4.53033e-11
3.319238	4.53602e-11
3.318995	4.54173e-11
3.318752	4.54744e-11
3.318508	4.55316e-11
3.318265	4.55889e-11
3.318021	4.56463e-11
3.317778	4.57037e-11
3.317534	4.57612e-11
3.317291	4.58187e-11
3.317048	4.58764e-11
3.316804	4.59341e-11
3.316561	4.59918e-11
3.316317	4.60497e-11
3.316074	4.61076e-11
3.315830	4.61656e-11
3.315587	4.62237e-11
3.315343	4.62818e-11
3.315100	4.634e-11
3.314857	4.63983e-11
3.314613	4.64567e-11
3.314370	4.65151e-11
3.314126	4.65736e-11
3.313883	4.66322e-11
3.313639	4.66909e-11
3.313396	4.67496e-11
3.313153	4.68084e-11
3.312909	4.68673e-11
3.312666	4.69262e-11
3.312422	4.69853e-11
3.312179	4.70444e-11
3.311935	4.71035e-11
3.311692	4.71628e-11
3.311449	4.72221e-11
3.311205	4.72815e-11
3.310962	4.7341e-11
3.310718	4.74005e-11
3.310475	4.74602e-11
3.310231	4.75199e-11
3.309988	4.75796e-11
3.309745	4.76395e-11
3.309501	4.76994e-11
3.309258	4.77594e-11
3.309014	4.78195e-11
3.308771	4.78796e-11
3.308527	4.79399e-11
3.308284	4.80002e-11
3.308040	4.80605e-11
3.307797	4.8121e-11
3.307554	4.81815e-11
3.307310	4.82421e-11
3.307067	4.83028e-11
3.306823	4.83636e-11
3.306580	4.84244e-11
3.306336	4.84853e-11
3.306093	4.85463e-11
3.305850	4.86074e-11
3.305606	4.86685e-11
3.305363	4.87297e-11
3.305119	4.8791e-11
3.304876	4.88524e-11
3.304632	4.89138e-11
3.304389	4.89754e-11
3.304146	4.9037e-11
3.303902	4.90987e-11
3.303659	4.91604e-11
3.303415	4.92223e-11
3.303172	4.92842e-11
3.302928	4.93462e-11
3.302685	4.94082e-11
3.302441	4.94704e-11
3.302198	4.95326e-11
3.301955	4.95949e-11
3.301711	4.96573e-11
3.301468	4.97198e-11
3.301224	4.97823e-11
3.300981	4.98449e-11
3.300737	4.99076e-11
3.300494	4.99704e-11
3.300251	5.00332e-11
3.300007	5.00962e-11
3.299764	5.01592e-11
3.299520	5.02223e-11
3.299277	5.02855e-11
3.299033	5.03487e-11
3.298790	5.0412e-11
3.298547	5.04755e-11
3.298303	5.05389e-11
3.298060	5.06025e-11
3.297816	5.06662e-11
3.297573	5.07299e-11
3.297329	5.07937e-11
3.297086	5.08576e-11
3.296843	5.09216e-11
3.296599	5.09856e-11
3.296356	5.10498e-11
3.296112	5.1114e-11
3.295869	5.11783e-11
3.295625	5.12426e-11
3.295382	5.13071e-11
3.295138	5.13716e-11
3.294895	5.14363e-11
3.294652	5.1501e-11
3.294408	5.15657e-11
3.294165	5.16306e-11
3.293921	5.16955e-11
3.293678	5.17606e-11
3.293434	5.18257e-11
3.293191	5.18909e-11
3.292948	5.19561e-11
3.292704	5.20215e-11
3.292461	5.20869e-11
3.292217	5.21524e-11
3.291974	5.2218e-11
3.291730	5.22837e-11
3.291487	5.23495e-11
3.291244	5.24153e-11
3.291000	5.24813e-11
3.290757	5.25473e-11
3.290513	5.26134e-11
3.290270	5.26796e-11
3.290026	5.27458e-11
3.289783	5.28122e-11
3.289539	5.28786e-11
3.289296	5.29451e-11
3.289053	5.30117e-11
3.288809	5.30784e-11
3.288566	5.31452e-11
3.288322	5.3212e-11
3.288079	5.32789e-11
3.287835	5.3346e-11
3.287592	5.34131e-11
3.287349	5.34803e-11
3.287105	5.35475e-11
3.286862	5.36149e-11
3.286618	5.36823e-11
3.286375	5.37498e-11
3.286131	5.38175e-11
3.285888	5.38851e-11
3.285645	5.39529e-11
3.285401	5.40208e-11
3.285158	5.40887e-11
3.284914	5.41568e-11
3.284671	5.42249e-11
3.284427	5.42931e-11
3.284184	5.43614e-11
3.283941	5.44298e-11
3.283697	5.44982e-11
3.283454	5.45668e-11
3.283210	5.46354e-11
3.282967	5.47042e-11
3.282723	5.4773e-11
3.282480	5.48419e-11
3.282236	5.49108e-11
3.281993	5.49799e-11
3.281750	5.50491e-11
3.281506	5.51183e-11
3.281263	5.51877e-11
3.281019	5.52571e-11
3.280776	5.53266e-11
3.280532	5.53962e-11
3.280289	5.54658e-11
3.280046	5.55356e-11
3.279802	5.56055e-11
3.279559	5.56754e-11
3.279315	5.57455e-11
3.279072	5.58156e-11
3.278828	5.58858e-11
3.278585	5.59561e-11
3.278342	5.60265e-11
3.278098	5.60969e-11
3.277855	5.61675e-11
3.277611	5.62381e-11
3.277368	5.63089e-11
3.277124	5.63797e-11
3.276881	5.64506e-11
3.276638	5.65216e-11
3.276394	5.65927e-11
3.276151	5.66639e-11
3.275907	5.67352e-11
3.275664	5.68066e-11
3.275420	5.6878e-11
3.275177	5.69496e-11
3.274933	5.70212e-11
3.274690	5.70929e-11
3.274447	5.71647e-11
3.274203	5.72366e-11
3.273960	5.73086e-11
3.273716	5.73807e-11
3.273473	5.74529e-11
3.273229	5.75252e-11
3.272986	5.75975e-11
3.272743	5.767e-11
3.272499	5.77425e-11
3.272256	5.78152e-11
3.272012	5.78879e-11
3.271769	5.79607e-11
3.271525	5.80336e-11
3.271282	5.81066e-11
3.271039	5.81797e-11
3.270795	5.82529e-11
3.270552	5.83261e-11
3.270308	5.83995e-11
3.270065	5.8473e-11
3.269821	5.85465e-11
3.269578	5.86202e-11
3.269334	5.86939e-11
3.269091	5.87677e-11
3.268848	5.88416e-11
3.268604	5.89157e-11
3.268361	5.89898e-11
3.268117	5.9064e-11
3.267874	5.91383e-11
3.267630	5.92127e-11
3.267387	5.92871e-11
3.267144	5.93617e-11
3.266900	5.94364e-11
3.266657	5.95111e-11
3.266413	5.9586e-11
3.266170	5.96609e-11
3.265926	5.9736e-11
3.265683	5.98111e-11
3.265440	5.98864e-11
3.265196	5.99617e-11
3.264953	6.00371e-11
3.264709	6.01126e-11
3.264466	6.01882e-11
3.264222	6.0264e-11
3.263979	6.03398e-11
3.263736	6.04157e-11
3.263492	6.04917e-11
3.263249	6.05677e-11
3.263005	6.06439e-11
3.262762	6.07202e-11
3.262518	6.07966e-11
3.262275	6.08731e-11
3.262031	6.09496e-11
3.261788	6.10263e-11
3.261545	6.11031e-11
3.261301	6.11799e-11
3.261058	6.12569e-11
3.260814	6.13339e-11
3.260571	6.14111e-11
3.260327	6.14883e-11
3.260084	6.15657e-11
3.259841	6.16431e-11
3.259597	6.17206e-11
3.259354	6.17983e-11
3.259110	6.1876e-11
3.258867	6.19539e-11
3.258623	6.20318e-11
3.258380	6.21098e-11
3.258137	6.21879e-11
3.257893	6.22662e-11
3.257650	6.23445e-11
3.257406	6.24229e-11
3.257163	6.25014e-11
3.256919	6.258e-11
3.256676	6.26588e-11
3.256432	6.27376e-11
3.256189	6.28165e-11
3.255946	6.28955e-11
3.255702	6.29746e-11
3.255459	6.30538e-11
3.255215	6.31331e-11
3.254972	6.32126e-11
3.254728	6.32921e-11
3.254485	6.33717e-11
3.254242	6.34514e-11
3.253998	6.35312e-11
3.253755	6.36111e-11
3.253511	6.36911e-11
3.253268	6.37712e-11
3.253024	6.38515e-11
3.252781	6.39318e-11
3.252538	6.40122e-11
3.252294	6.40927e-11
3.252051	6.41733e-11
3.251807	6.42541e-11
3.251564	6.43349e-11
3.251320	6.44158e-11
3.251077	6.44968e-11
3.250834	6.4578e-11
3.250590	6.46592e-11
3.250347	6.47405e-11
3.250103	6.4822e-11
3.249860	6.49035e-11
3.249616	6.49851e-11
3.249373	6.50669e-11
3.249129	6.51487e-11
3.248886	6.52307e-11
3.248643	6.53127e-11
3.248399	6.53949e-11
3.248156	6.54771e-11
3.247912	6.55595e-11
3.247669	6.5642e-11
3.247425	6.57245e-11
3.247182	6.58072e-11
3.246939	6.589e-11
3.246695	6.59729e-11
3.246452	6.60558e-11
3.246208	6.61389e-11
3.245965	6.62221e-11
3.245721	6.63054e-11
3.245478	6.63888e-11
3.245235	6.64723e-11
3.244991	6.65559e-11
3.244748	6.66397e-11
3.244504	6.67235e-11
3.244261	6.68074e-11
3.244017	6.68914e-11
3.243774	6.69756e-11
3.243531	6.70598e-11
3.243287	6.71442e-11
3.243044	6.72286e-11
3.242800	6.73132e-11
3.242557	6.73979e-11
3.242313	6.74827e-11
3.242070	6.75675e-11
3.241826	6.76525e-11
3.241583	6.77376e-11
3.241340	6.78228e-11
3.241096	6.79081e-11
3.240853	6.79936e-11
3.240609	6.80791e-11
3.240366	6.81647e-11
3.240122	6.82505e-11
3.239879	6.83363e-11
3.239636	6.84223e-11
3.239392	6.85083e-11
3.239149	6.85945e-11
3.238905	6.86808e-11
3.238662	6.87672e-11
3.238418	6.88537e-11
3.238175	6.89403e-11
3.237932	6.9027e-11
3.237688	6.91138e-11
3.237445	6.92008e-11
3.237201	6.92878e-11
3.236958	6.9375e-11
3.236714	6.94622e-11
3.236471	6.95496e-11
3.236227	6.96371e-11
3.235984	6.97247e-11
3.235741	6.98124e-11
3.235497	6.99002e-11
3.235254	6.99881e-11
3.235010	7.00762e-11
3.234767	7.01643e-11
3.234523	7.02526e-11
3.234280	7.03409e-11
3.234037	7.04294e-11
3.233793	7.0518e-11
3.233550	7.06067e-11
3.233306	7.06955e-11
3.233063	7.07844e-11
3.232819	7.08735e-11
3.232576	7.09626e-11
3.232333	7.10519e-11
3.232089	7.11413e-11
3.231846	7.12308e-11
3.231602	7.13204e-11
3.231359	7.14101e-11
3.231115	7.14999e-11
3.230872	7.15898e-11
3.230629	7.16799e-11
3.230385	7.177e-11
3.230142	7.18603e-11
3.229898	7.19507e-11
3.229655	7.20412e-11
3.229411	7.21318e-11
3.229168	7.22226e-11
3.228924	7.23134e-11
3.228681	7.24044e-11
3.228438	7.24954e-11
3.228194	7.25866e-11
3.227951	7.26779e-11
3.227707	7.27694e-11
3.227464	7.28609e-11
3.227220	7.29525e-11
3.226977	7.30443e-11
3.226734	7.31362e-11
3.226490	7.32282e-11
3.226247	7.33203e-11
3.226003	7.34125e-11
3.225760	7.35049e-11
3.225516	7.35973e-11
3.225273	7.36899e-11
3.225030	7.37826e-11
3.224786	7.38754e-11
3.224543	7.39683e-11
3.224299	7.40614e-11
3.224056	7.41545e-11
3.223812	7.42478e-11
3.223569	7.43412e-11
3.223325	7.44347e-11
3.223082	7.45283e-11
3.222839	7.46221e-11
3.222595	7.47159e-11
3.222352	7.48099e-11
3.222108	7.4904e-11
3.221865	7.49982e-11
3.221621	7.50926e-11
3.221378	7.5187e-11
3.221135	7.52816e-11
3.220891	7.53763e-11
3.220648	7.54711e-11
3.220404	7.5566e-11
3.220161	7.56611e-11
3.219917	7.57563e-11
3.219674	7.58516e-11
3.219431	7.5947e-11
3.219187	7.60425e-11
3.218944	7.61381e-11
3.218700	7.62339e-11
3.218457	7.63298e-11
3.218213	7.64258e-11
3.217970	7.6522e-11
3.217727	7.66182e-11
3.217483	7.67146e-11
3.217240	7.68111e-11
3.216996	7.69077e-11
3.216753	7.70044e-11
3.216509	7.71013e-11
3.216266	7.71983e-11
3.216022	7.72954e-11
3.215779	7.73926e-11
3.215536	7.749e-11
3.215292	7.75874e-11
3.215049	7.7685e-11
3.214805	7.77827e-11
3.214562	7.78806e-11
3.214318	7.79785e-11
3.214075	7.80766e-11
3.213832	7.81748e-11
3.213588	7.82732e-11
3.213345	7.83716e-11
3.213101	7.84702e-11
3.212858	7.85689e-11
3.212614	7.86677e-11
3.212371	7.87667e-11
3.212128	7.88658e-11
3.211884	7.8965e-11
3.211641	7.90643e-11
3.211397	7.91638e-11
3.211154	7.92633e-11
3.210910	7.9363e-11
3.210667	7.94629e-11
3.210424	7.95628e-11
3.210180	7.96629e-11
3.209937	7.97631e-11
3.209693	7.98634e-11
3.209450	7.99639e-11
3.209206	8.00645e-11
3.208963	8.01652e-11
3.208719	8.0266e-11
3.208476	8.0367e-11
3.208233	8.04681e-11
3.207989	8.05693e-11
3.207746	8.06706e-11
3.207502	8.07721e-11
3.207259	8.08737e-11
3.207015	8.09754e-11
3.206772	8.10773e-11
3.206529	8.11793e-11
3.206285	8.12814e-11
3.206042	8.13836e-11
3.205798	8.1486e-11
3.205555	8.15885e-11
3.205311	8.16911e-11
3.205068	8.17939e-11
3.204825	8.18968e-11
3.204581	8.19998e-11
3.204338	8.21029e-11
3.204094	8.22062e-11
3.203851	8.23096e-11
3.203607	8.24131e-11
3.203364	8.25168e-11
3.203120	8.26206e-11
3.202877	8.27245e-11
3.202634	8.28286e-11
3.202390	8.29328e-11
3.202147	8.30371e-11
3.201903	8.31415e-11
3.201660	8.32461e-11
3.201416	8.33508e-11
3.201173	8.34557e-11
3.200930	8.35606e-11
3.200686	8.36658e-11
3.200443	8.3771e-11
3.200199	8.38764e-11
3.199956	8.39819e-11
3.199712	8.40875e-11
3.199469	8.41933e-11
3.199226	8.42992e-11
3.198982	8.44052e-11
3.198739	8.45114e-11
3.198495	8.46177e-11
3.198252	8.47241e-11
3.198008	8.48307e-11
3.197765	8.49374e-11
3.197522	8.50442e-11
3.197278	8.51512e-11
3.197035	8.52583e-11
3.196791	8.53656e-11
3.196548	8.54729e-11
3.196304	8.55805e-11
3.196061	8.56881e-11
3.195817	8.57959e-11
3.195574	8.59038e-11
3.195331	8.60119e-11
3.195087	8.61201e-11
3.194844	8.62284e-11
3.194600	8.63369e-11
3.194357	8.64455e-11
3.194113	8.65542e-11
3.193870	8.66631e-11
3.193627	8.67721e-11
3.193383	8.68812e-11
3.193140	8.69905e-11
3.192896	8.70999e-11
3.192653	8.72095e-11
3.192409	8.73192e-11
3.192166	8.7429e-11
3.191923	8.7539e-11
3.191679	8.76491e-11
3.191436	8.77594e-11
3.191192	8.78697e-11
3.190949	8.79803e-11
3.190705	8.80909e-11
3.190462	8.82017e-11
3.190218	8.83127e-11
3.189975	8.84238e-11
3.189732	8.8535e-11
3.189488	8.86464e-11
3.189245	8.87579e-11
3.189001	8.88695e-11
3.188758	8.89813e-11
3.188514	8.90932e-11
3.188271	8.92053e-11
3.188028	8.93175e-11
3.187784	8.94298e-11
3.187541	8.95423e-11
3.187297	8.9655e-11
3.187054	8.97677e-11
3.186810	8.98807e-11
3.186567	8.99937e-11
3.186324	9.01069e-11
3.186080	9.02203e-11
3.185837	9.03337e-11
3.185593	9.04474e-11
3.185350	9.05611e-11
3.185106	9.06751e-11
3.184863	9.07891e-11
3.184620	9.09033e-11
3.184376	9.10177e-11
3.184133	9.11321e-11
3.183889	9.12468e-11
3.183646	9.13616e-11
3.183402	9.14765e-11
3.183159	9.15915e-11
3.182915	9.17067e-11
3.182672	9.18221e-11
3.182429	9.19376e-11
3.182185	9.20532e-11
3.181942	9.2169e-11
3.181698	9.2285e-11
3.181455	9.24011e-11
3.181211	9.25173e-11
3.180968	9.26337e-11
3.180725	9.27502e-11
3.180481	9.28668e-11
3.180238	9.29837e-11
3.179994	9.31006e-11
3.179751	9.32177e-11
3.179507	9.3335e-11
3.179264	9.34524e-11
3.179021	9.35699e-11
3.178777	9.36876e-11
3.178534	9.38055e-11
3.178290	9.39235e-11
3.178047	9.40416e-11
3.177803	9.41599e-11
3.177560	9.42783e-11
3.177317	9.43969e-11
3.177073	9.45157e-11
3.176830	9.46346e-11
3.176586	9.47536e-11
3.176343	9.48728e-11
3.176099	9.49921e-11
3.175856	9.51116e-11
3.175612	9.52312e-11
3.175369	9.5351e-11
3.175126	9.5471e-11
3.174882	9.55911e-11
3.174639	9.57113e-11
3.174395	9.58317e-11
3.174152	9.59522e-11
3.173908	9.60729e-11
3.173665	9.61938e-11
3.173422	9.63148e-11
3.173178	9.64359e-11
3.172935	9.65572e-11
3.172691	9.66787e-11
3.172448	9.68003e-11
3.172204	9.69221e-11
3.171961	9.7044e-11
3.171718	9.7166e-11
3.171474	9.72883e-11
3.171231	9.74106e-11
3.170987	9.75332e-11
3.170744	9.76558e-11
3.170500	9.77787e-11
3.170257	9.79017e-11
3.170013	9.80248e-11
3.169770	9.81481e-11
3.169527	9.82716e-11
3.169283	9.83952e-11
3.169040	9.8519e-11
3.168796	9.86429e-11
3.168553	9.8767e-11
3.168309	9.88912e-11
3.168066	9.90156e-11
3.167823	9.91401e-11
3.167579	9.92648e-11
3.167336	9.93897e-11
3.167092	9.95147e-11
3.166849	9.96399e-11
3.166605	9.97652e-11
3.166362	9.98907e-11
3.166119	1.00016e-10
3.165875	1.00142e-10
3.165632	1.00268e-10
3.165388	1.00394e-10
3.165145	1.00521e-10
3.164901	1.00647e-10
3.164658	1.00774e-10
3.164415	1.009e-10
3.164171	1.01027e-10
3.163928	1.01154e-10
3.163684	1.01282e-10
3.163441	1.01409e-10
3.163197	1.01537e-10
3.162954	1.01664e-10
3.162710	1.01792e-10
3.162467	1.0192e-10
3.162224	1.02048e-10
3.161980	1.02177e-10
3.161737	1.02305e-10
3.161493	1.02434e-10
3.161250	1.02563e-10
3.161006	1.02692e-10
3.160763	1.02821e-10
3.160520	1.0295e-10
3.160276	1.0308e-10
3.160033	1.03209e-10
3.159789	1.03339e-10
3.159546	1.03469e-10
3.159302	1.03599e-10
3.159059	1.0373e-10
3.158816	1.0386e-10
3.158572	1.03991e-10
3.158329	1.04122e-10
3.158085	1.04253e-10
3.157842	1.04384e-10
3.157598	1.04515e-10
3.157355	1.04647e-10
3.157111	1.04778e-10
3.156868	1.0491e-10
3.156625	1.05042e-10
3.156381	1.05174e-10
3.156138	1.05306e-10
3.155894	1.05439e-10
3.155651	1.05571e-10
3.155407	1.05704e-10
3.155164	1.05837e-10
3.154921	1.0597e-10
3.154677	1.06104e-10
3.154434	1.06237e-10
3.154190	1.06371e-10
3.153947	1.06505e-10
3.153703	1.06638e-10
3.153460	1.06773e-10
3.153217	1.06907e-10
3.152973	1.07041e-10
3.152730	1.07176e-10
3.152486	1.07311e-10
3.152243	1.07446e-10
3.151999	1.07581e-10
3.151756	1.07716e-10
3.151513	1.07852e-10
3.151269	1.07987e-10
3.151026	1.08123e-10
3.150782	1.08259e-10
3.150539	1.08395e-10
3.150295	1.08532e-10
3.150052	1.08668e-10
3.149808	1.08805e-10
3.149565	1.08942e-10
3.149322	1.09079e-10
3.149078	1.09216e-10
3.148835	1.09354e-10
3.148591	1.09491e-10
3.148348	1.09629e-10
3.148104	1.09767e-10
3.147861	1.09905e-10
3.147618	1.10043e-10
3.147374	1.10181e-10
3.147131	1.1032e-10
3.146887	1.10459e-10
3.146644	1.10598e-10
3.146400	1.10737e-10
3.146157	1.10876e-10
3.145914	1.11016e-10
3.145670	1.11155e-10
3.145427	1.11295e-10
3.145183	1.11435e-10
3.144940	1.11575e-10
3.144696	1.11716e-10
3.144453	1.11856e-10
3.144210	1.11997e-10
3.143966	1.12138e-10
3.143723	1.12279e-10
3.143479	1.1242e-10
3.143236	1.12561e-10
3.142992	1.12703e-10
3.142749	1.12845e-10
3.142505	1.12987e-10
3.142262	1.13129e-10
3.142019	1.13271e-10
3.141775	1.13414e-10
3.141532	1.13556e-10
3.141288	1.13699e-10
3.141045	1.13842e-10
3.140801	1.13985e-10
3.140558	1.14129e-10
3.140315	1.14272e-10
3.140071	1.14416e-10
3.139828	1.1456e-10
3.139584	1.14704e-10
3.139341	1.14848e-10
3.139097	1.14993e-10
3.138854	1.15137e-10
3.138611	1.15282e-10
3.138367	1.15427e-10
3.138124	1.15572e-10
3.137880	1.15718e-10
3.137637	1.15863e-10
3.137393	1.16009e-10
3.137150	1.16155e-10
3.136906	1.16301e-10
3.136663	1.16447e-10
3.136420	1.16594e-10
3.136176	1.16741e-10
3.135933	1.16887e-10
3.135689	1.17034e-10
3.135446	1.17182e-10
3.135202	1.17329e-10
3.134959	1.17477e-10
3.134716	1.17624e-10
3.134472	1.17772e-10
3.134229	1.1792e-10
3.133985	1.18069e-10
3.133742	1.18217e-10
3.133498	1.18366e-10
3.133255	1.18515e-10
3.133012	1.18664e-10
3.132768	1.18813e-10
3.132525	1.18963e-10
3.132281	1.19112e-10
3.132038	1.19262e-10
3.131794	1.19412e-10
3.131551	1.19562e-10
3.131308	1.19713e-10
3.131064	1.19863e-10
3.130821	1.20014e-10
3.130577	1.20165e-10
3.130334	1.20316e-10
3.130090	1.20468e-10
3.129847	1.20619e-10
3.129603	1.20771e-10
3.129360	1.20923e-10
3.129117	1.21075e-10
3.128873	1.21227e-10
3.128630	1.2138e-10
3.128386	1.21532e-10
3.128143	1.21685e-10
3.127899	1.21838e-10
3.127656	1.21991e-10
3.127413	1.22145e-10
3.127169	1.22299e-10
3.126926	1.22452e-10
3.126682	1.22606e-10
3.126439	1.22761e-10
3.126195	1.22915e-10
3.125952	1.2307e-10
3.125709	1.23224e-10
3.125465	1.23379e-10
3.125222	1.23535e-10
3.124978	1.2369e-10
3.124735	1.23846e-10
3.124491	1.24001e-10
3.124248	1.24157e-10
3.124004	1.24314e-10
3.123761	1.2447e-10
3.123518	1.24626e-10
3.123274	1.24783e-10
3.123031	1.2494e-10
3.122787	1.25097e-10
3.122544	1.25255e-10
3.122300	1.25412e-10
3.122057	1.2557e-10
3.121814	1.25728e-10
3.121570	1.25886e-10
3.121327	1.26044e-10
3.121083	1.26203e-10
3.120840	1.26362e-10
3.120596	1.26521e-10
3.120353	1.2668e-10
3.120110	1.26839e-10
3.119866	1.26999e-10
3.119623	1.27159e-10
3.119379	1.27318e-10
3.119136	1.27479e-10
3.118892	1.27639e-10
3.118649	1.278e-10
3.118406	1.2796e-10
3.118162	1.28121e-10
3.117919	1.28282e-10
3.117675	1.28444e-10
3.117432	1.28605e-10
3.117188	1.28767e-10
3.116945	1.28929e-10
3.116701	1.29091e-10
3.116458	1.29254e-10
3.116215	1.29416e-10
3.115971	1.29579e-10
3.115728	1.29742e-10
3.115484	1.29905e-10
3.115241	1.30069e-10
3.114997	1.30232e-10
3.114754	1.30396e-10
3.114511	1.3056e-10
3.114267	1.30724e-10
3.114024	1.30889e-10
3.113780	1.31053e-10
3.113537	1.31218e-10
3.113293	1.31383e-10
3.113050	1.31548e-10
3.112807	1.31714e-10
3.112563	1.3188e-10
3.112320	1.32045e-10
3.112076	1.32212e-10
3.111833	1.32378e-10
3.111589	1.32544e-10
3.111346	1.32711e-10
3.111103	1.32878e-10
3.110859	1.33045e-10
3.110616	1.33213e-10
3.110372	1.3338e-10
3.110129	1.33548e-10
3.109885	1.33716e-10
3.109642	1.33884e-10
3.109398	1.34052e-10
3.109155	1.34221e-10
3.108912	1.3439e-10
3.108668	1.34559e-10
3.108425	1.34728e-10
3.108181	1.34898e-10
3.107938	1.35067e-10
3.107694	1.35237e-10
3.107451	1.35407e-10
3.107208	1.35578e-10
3.106964	1.35748e-10
3.106721	1.35919e-10
3.106477	1.3609e-10
3.106234	1.36261e-10
3.105990	1.36433e-10
3.105747	1.36604e-10
3.105504	1.36776e-10
3.105260	1.36948e-10
3.105017	1.3712e-10
3.104773	1.37293e-10
3.104530	1.37465e-10
3.104286	1.37638e-10
3.104043	1.37812e-10
3.103799	1.37985e-10
3.103556	1.38158e-10
3.103313	1.38332e-10
3.103069	1.38506e-10
3.102826	1.3868e-10
3.102582	1.38855e-10
3.102339	1.3903e-10
3.102095	1.39204e-10
3.101852	1.3938e-10
3.101609	1.39555e-10
3.101365	1.3973e-10
3.101122	1.39906e-10
3.100878	1.40082e-10
3.100635	1.40258e-10
3.100391	1.40435e-10
3.100148	1.40611e-10
3.099905	1.40788e-10
3.099661	1.40965e-10
3.099418	1.41143e-10
3.099174	1.4132e-10
3.098931	1.41498e-10
3.098687	1.41676e-10
3.098444	1.41854e-10
3.098201	1.42033e-10
3.097957	1.42211e-10
3.097714	1.4239e-10
3.097470	1.42569e-10
3.097227	1.42749e-10
3.096983	1.42928e-10
3.096740	1.43108e-10
3.096496	1.43288e-10
3.096253	1.43468e-10
3.096010	1.43649e-10
3.095766	1.43829e-10
3.095523	1.4401e-10
3.095279	1.44191e-10
3.095036	1.44373e-10
3.094792	1.44554e-10
3.094549	1.44736e-10
3.094306	1.44918e-10
3.094062	1.45101e-10
3.093819	1.45283e-10
3.093575	1.45466e-10
3.093332	1.45649e-10
3.093088	1.45832e-10
3.092845	1.46015e-10
3.092602	1.46199e-10
3.092358	1.46383e-10
3.092115	1.46567e-10
3.091871	1.46751e-10
3.091628	1.46936e-10
3.091384	1.47121e-10
3.091141	1.47306e-10
3.090897	1.47491e-10
3.090654	1.47677e-10
3.090411	1.47863e-10
3.090167	1.48049e-10
3.089924	1.48235e-10
3.089680	1.48421e-10
3.089437	1.48608e-10
3.089193	1.48795e-10
3.088950	1.48982e-10
3.088707	1.49169e-10
3.088463	1.49357e-10
3.088220	1.49545e-10
3.087976	1.49733e-10
3.087733	1.49921e-10
3.087489	1.5011e-10
3.087246	1.50299e-10
3.087003	1.50488e-10
3.086759	1.50677e-10
3.086516	1.50867e-10
3.086272	1.51056e-10
3.086029	1.51246e-10
3.085785	1.51437e-10
3.085542	1.51627e-10
3.085299	1.51818e-10
3.085055	1.52009e-10
3.084812	1.522e-10
3.084568	1.52391e-10
3.084325	1.52583e-10
3.084081	1.52775e-10
3.083838	1.52967e-10
3.083594	1.5316e-10
3.083351	1.53352e-10
3.083108	1.53545e-10
3.082864	1.53738e-10
3.082621	1.53932e-10
3.082377	1.54125e-10
3.082134	1.54319e-10
3.081890	1.54513e-10
3.081647	1.54708e-10
3.081404	1.54902e-10
3.081160	1.55097e-10
3.080917	1.55292e-10
3.080673	1.55488e-10
3.080430	1.55683e-10
3.080186	1.55879e-10
3.079943	1.56075e-10
3.079700	1.56271e-10
3.079456	1.56468e-10
3.079213	1.56665e-10
3.078969	1.56862e-10
3.078726	1.57059e-10
3.078482	1.57257e-10
3.078239	1.57454e-10
3.077996	1.57653e-10
3.077752	1.57851e-10
3.077509	1.58049e-10
3.077265	1.58248e-10
3.077022	1.58447e-10
3.076778	1.58647e-10
3.076535	1.58846e-10
3.076291	1.59046e-10
3.076048	1.59246e-10
3.075805	1.59446e-10
3.075561	1.59647e-10
3.075318	1.59848e-10
3.075074	1.60049e-10
3.074831	1.6025e-10
3.074587	1.60452e-10
3.074344	1.60653e-10
3.074101	1.60856e-10
3.073857	1.61058e-10
3.073614	1.6126e-10
3.073370	1.61463e-10
3.073127	1.61666e-10
3.072883	1.6187e-10
3.072640	1.62073e-10
3.072397	1.62277e-10
3.072153	1.62481e-10
3.071910	1.62686e-10
3.071666	1.6289e-10
3.071423	1.63095e-10
3.071179	1.633e-10
3.070936	1.63506e-10
3.070692	1.63711e-10
3.070449	1.63917e-10
3.070206	1.64124e-10
3.069962	1.6433e-10
3.069719	1.64537e-10
3.069475	1.64744e-10
3.069232	1.64951e-10
3.068988	1.65158e-10
3.068745	1.65366e-10
3.068502	1.65574e-10
3.068258	1.65782e-10
3.068015	1.65991e-10
3.067771	1.662e-10
3.067528	1.66409e-10
3.067284	1.66618e-10
3.067041	1.66828e-10
3.066798	1.67038e-10
3.066554	1.67248e-10
3.066311	1.67458e-10
3.066067	1.67669e-10
3.065824	1.6788e-10
3.065580	1.68091e-10
3.065337	1.68302e-10
3.065094	1.68514e-10
3.064850	1.68726e-10
3.064607	1.68938e-10
3.064363	1.69151e-10
3.064120	1.69363e-10
3.063876	1.69576e-10
3.063633	1.6979e-10
3.063389	1.70003e-10
3.063146	1.70217e-10
3.062903	1.70431e-10
3.062659	1.70646e-10
3.062416	1.7086e-10
3.062172	1.71075e-10
3.061929	1.7129e-10
3.061685	1.71506e-10
3.061442	1.71722e-10
3.061199	1.71938e-10
3.060955	1.72154e-10
3.060712	1.7237e-10
3.060468	1.72587e-10
3.060225	1.72804e-10
3.059981	1.73022e-10
3.059738	1.73239e-10
3.059495	1.73457e-10
3.059251	1.73675e-10
3.059008	1.73894e-10
3.058764	1.74113e-10
3.058521	1.74332e-10
3.058277	1.74551e-10
3.058034	1.7477e-10
3.057790	1.7499e-10
3.057547	1.7521e-10
3.057304	1.75431e-10
3.057060	1.75651e-10
3.056817	1.75872e-10
3.056573	1.76094e-10
3.056330	1.76315e-10
3.056086	1.76537e-10
3.055843	1.76759e-10
3.055600	1.76981e-10
3.055356	1.77204e-10
3.055113	1.77427e-10
3.054869	1.7765e-10
3.054626	1.77873e-10
3.054382	1.78097e-10
3.054139	1.78321e-10
3.053896	1.78546e-10
3.053652	1.7877e-10
3.053409	1.78995e-10
3.053165	1.7922e-10
3.052922	1.79446e-10
3.052678	1.79671e-10
3.052435	1.79897e-10
3.052192	1.80124e-10
3.051948	1.8035e-10
3.051705	1.80577e-10
3.051461	1.80804e-10
3.051218	1.81032e-10
3.050974	1.81259e-10
3.050731	1.81487e-10
3.050487	1.81716e-10
3.050244	1.81944e-10
3.050001	1.82173e-10
3.049757	1.82402e-10
3.049514	1.82632e-10
3.049270	1.82861e-10
3.049027	1.83091e-10
3.048783	1.83322e-10
3.048540	1.83552e-10
3.048297	1.83783e-10
3.048053	1.84014e-10
3.047810	1.84246e-10
3.047566	1.84477e-10
3.047323	1.8471e-10
3.047079	1.84942e-10
3.046836	1.85175e-10
3.046593	1.85407e-10
3.046349	1.85641e-10
3.046106	1.85874e-10
3.045862	1.86108e-10
3.045619	1.86342e-10
3.045375	1.86576e-10
3.045132	1.86811e-10
3.044889	1.87046e-10
3.044645	1.87281e-10
3.044402	1.87517e-10
3.044158	1.87753e-10
3.043915	1.87989e-10
3.043671	1.88225e-10
3.043428	1.88462e-10
3.043184	1.88699e-10
3.042941	1.88937e-10
3.042698	1.89174e-10
3.042454	1.89412e-10
3.042211	1.89651e-10
3.041967	1.89889e-10
3.041724	1.90128e-10
3.041480	1.90367e-10
3.041237	1.90607e-10
3.040994	1.90846e-10
3.040750	1.91086e-10
3.040507	1.91327e-10
3.040263	1.91567e-10
3.040020	1.91808e-10
3.039776	1.9205e-10
3.039533	1.92291e-10
3.039290	1.92533e-10
3.039046	1.92775e-10
3.038803	1.93018e-10
3.038559	1.93261e-10
3.038316	1.93504e-10
3.038072	1.93747e-10
3.037829	1.93991e-10
3.037585	1.94235e-10
3.037342	1.94479e-10
3.037099	1.94724e-10
3.036855	1.94969e-10
3.036612	1.95214e-10
3.036368	1.95459e-10
3.036125	1.95705e-10
3.035881	1.95951e-10
3.035638	1.96198e-10
3.035395	1.96445e-10
3.035151	1.96692e-10
3.034908	1.96939e-10
3.034664	1.97187e-10
3.034421	1.97435e-10
3.034177	1.97683e-10
3.033934	1.97932e-10
3.033691	1.98181e-10
3.033447	1.9843e-10
3.033204	1.9868e-10
3.032960	1.9893e-10
3.032717	1.9918e-10
3.032473	1.99431e-10
3.032230	1.99681e-10
3.031987	1.99933e-10
3.031743	2.00184e-10
3.031500	2.00436e-10
3.031256	2.00688e-10
3.031013	2.0094e-10
3.030769	2.01193e-10
3.030526	2.01446e-10
3.030282	2.017e-10
3.030039	2.01953e-10
3.029796	2.02207e-10
3.029552	2.02462e-10
3.029309	2.02716e-10
3.029065	2.02971e-10
3.028822	2.03227e-10
3.028578	2.03482e-10
3.028335	2.03738e-10
3.028092	2.03995e-10
3.027848	2.04251e-10
3.027605	2.04508e-10
3.027361	2.04765e-10
3.027118	2.05023e-10
3.026874	2.05281e-10
3.026631	2.05539e-10
3.026388	2.05797e-10
3.026144	2.06056e-10
3.025901	2.06316e-10
3.025657	2.06575e-10
3.025414	2.06835e-10
3.025170	2.07095e-10
3.024927	2.07356e-10
3.024683	2.07616e-10
3.024440	2.07878e-10
3.024197	2.08139e-10
3.023953	2.08401e-10
3.023710	2.08663e-10
3.023466	2.08925e-10
3.023223	2.09188e-10
3.022979	2.09451e-10
3.022736	2.09715e-10
3.022493	2.09979e-10
3.022249	2.10243e-10
3.022006	2.10507e-10
3.021762	2.10772e-10
3.021519	2.11037e-10
3.021275	2.11303e-10
3.021032	2.11568e-10
3.020789	2.11834e-10
3.020545	2.12101e-10
3.020302	2.12368e-10
3.020058	2.12635e-10
3.019815	2.12902e-10
3.019571	2.1317e-10
3.019328	2.13438e-10
3.019085	2.13707e-10
3.018841	2.13976e-10
3.018598	2.14245e-10
3.018354	2.14514e-10
3.018111	2.14784e-10
3.017867	2.15054e-10
3.017624	2.15325e-10
3.017380	2.15596e-10
3.017137	2.15867e-10
3.016894	2.16138e-10
3.016650	2.1641e-10
3.016407	2.16682e-10
3.016163	2.16955e-10
3.015920	2.17228e-10
3.015676	2.17501e-10
3.015433	2.17775e-10
3.015190	2.18049e-10
3.014946	2.18323e-10
3.014703	2.18597e-10
3.014459	2.18872e-10
3.014216	2.19148e-10
3.013972	2.19423e-10
3.013729	2.19699e-10
3.013486	2.19976e-10
3.013242	2.20252e-10
3.012999	2.2053e-10
3.012755	2.20807e-10
3.012512	2.21085e-10
3.012268	2.21363e-10
3.012025	2.21641e-10
3.011782	2.2192e-10
3.011538	2.22199e-10
3.011295	2.22479e-10
3.011051	2.22758e-10
3.010808	2.23039e-10
3.010564	2.23319e-10
3.010321	2.236e-10
3.010077	2.23881e-10
3.009834	2.24163e-10
3.009591	2.24445e-10
3.009347	2.24727e-10
3.009104	2.2501e-10
3.008860	2.25293e-10
3.008617	2.25576e-10
3.008373	2.2586e-10
3.008130	2.26144e-10
3.007887	2.26429e-10
3.007643	2.26713e-10
3.007400	2.26999e-10
3.007156	2.27284e-10
3.006913	2.2757e-10
3.006669	2.27856e-10
3.006426	2.28143e-10
3.006183	2.2843e-10
3.005939	2.28717e-10
3.005696	2.29005e-10
3.005452	2.29293e-10
3.005209	2.29581e-10
3.004965	2.2987e-10
3.004722	2.30159e-10
3.004478	2.30449e-10
3.004235	2.30739e-10
3.003992	2.31029e-10
3.003748	2.3132e-10
3.003505	2.31611e-10
3.003261	2.31902e-10
3.003018	2.32194e-10
3.002774	2.32486e-10
3.002531	2.32778e-10
3.002288	2.33071e-10
3.002044	2.33364e-10
3.001801	2.33658e-10
3.001557	2.33952e-10
3.001314	2.34246e-10
3.001070	2.3454e-10
3.000827	2.34835e-10
3.000584	2.35131e-10
3.000340	2.35427e-10
3.000097	2.35723e-10
2.999853	2.36019e-10
2.999610	2.36316e-10
2.999366	2.36613e-10
2.999123	2.36911e-10
2.998880	2.37209e-10
2.998636	2.37507e-10
2.998393	2.37806e-10
2.998149	2.38105e-10
2.997906	2.38405e-10
2.997662	2.38705e-10
2.997419	2.39005e-10
2.997175	2.39306e-10
2.996932	2.39607e-10
2.996689	2.39908e-10
2.996445	2.4021e-10
2.996202	2.40512e-10
2.995958	2.40814e-10
2.995715	2.41117e-10
2.995471	2.41421e-10
2.995228	2.41724e-10
2.994985	2.42028e-10
2.994741	2.42333e-10
2.994498	2.42638e-10
2.994254	2.42943e-10
2.994011	2.43248e-10
2.993767	2.43554e-10
2.993524	2.43861e-10
2.993281	2.44167e-10
2.993037	2.44475e-10
2.992794	2.44782e-10
2.992550	2.4509e-10
2.992307	2.45398e-10
2.992063	2.45707e-10
2.991820	2.46016e-10
2.991576	2.46325e-10
2.991333	2.46635e-10
2.991090	2.46946e-10
2.990846	2.47256e-10
2.990603	2.47567e-10
2.990359	2.47879e-10
2.990116	2.4819e-10
2.989872	2.48503e-10
2.989629	2.48815e-10
2.989386	2.49128e-10
2.989142	2.49442e-10
2.988899	2.49755e-10
2.988655	2.50069e-10
2.988412	2.50384e-10
2.988168	2.50699e-10
2.987925	2.51014e-10
2.987682	2.5133e-10
2.987438	2.51646e-10
2.987195	2.51963e-10
2.986951	2.5228e-10
2.986708	2.52597e-10
2.986464	2.52915e-10
2.986221	2.53233e-10
2.985978	2.53551e-10
2.985734	2.5387e-10
2.985491	2.5419e-10
2.985247	2.54509e-10
2.985004	2.54829e-10
2.984760	2.5515e-10
2.984517	2.55471e-10
2.984273	2.55792e-10
2.984030	2.56114e-10
2.983787	2.56436e-10
2.983543	2.56759e-10
2.983300	2.57082e-10
2.983056	2.57405e-10
2.982813	2.57729e-10
2.982569	2.58053e-10
2.982326	2.58378e-10
2.982083	2.58703e-10
2.981839	2.59028e-10
2.981596	2.59354e-10
2.981352	2.5968e-10
2.981109	2.60007e-10
2.980865	2.60334e-10
2.980622	2.60661e-10
2.980379	2.60989e-10
2.980135	2.61317e-10
2.979892	2.61646e-10
2.979648	2.61975e-10
2.979405	2.62305e-10
2.979161	2.62635e-10
2.978918	2.62965e-10
2.978674	2.63296e-10
2.978431	2.63627e-10
2.978188	2.63959e-10
2.977944	2.64291e-10
2.977701	2.64623e-10
2.977457	2.64956e-10
2.977214	2.65289e-10
2.976970	2.65623e-10
2.976727	2.65957e-10
2.976484	2.66292e-10
2.976240	2.66627e-10
2.975997	2.66962e-10
2.975753	2.67298e-10
2.975510	2.67634e-10
2.975266	2.67971e-10
2.975023	2.68308e-10
2.974780	2.68645e-10
2.974536	2.68983e-10
2.974293	2.69321e-10
2.974049	2.6966e-10
2.973806	2.69999e-10
2.973562	2.70339e-10
2.973319	2.70679e-10
2.973076	2.7102e-10
2.972832	2.71361e-10
2.972589	2.71702e-10
2.972345	2.72044e-10
2.972102	2.72386e-10
2.971858	2.72728e-10
2.971615	2.73071e-10
2.971371	2.73415e-10
2.971128	2.73759e-10
2.970885	2.74103e-10
2.970641	2.74448e-10
2.970398	2.74793e-10
2.970154	2.75139e-10
2.969911	2.75485e-10
2.969667	2.75831e-10
2.969424	2.76178e-10
2.969181	2.76526e-10
2.968937	2.76874e-10
2.968694	2.77222e-10
2.968450	2.77571e-10
2.968207	2.7792e-10
2.967963	2.78269e-10
2.967720	2.78619e-10
2.967477	2.7897e-10
2.967233	2.79321e-10
2.966990	2.79672e-10
2.966746	2.80024e-10
2.966503	2.80376e-10
2.966259	2.80729e-10
2.966016	2.81082e-10
2.965773	2.81435e-10
2.965529	2.8179e-10
2.965286	2.82144e-10
2.965042	2.82499e-10
2.964799	2.82854e-10
2.964555	2.8321e-10
2.964312	2.83566e-10
2.964068	2.83923e-10
2.963825	2.8428e-10
2.963582	2.84638e-10
2.963338	2.84996e-10
2.963095	2.85354e-10
2.962851	2.85713e-10
2.962608	2.86072e-10
2.962364	2.86432e-10
2.962121	2.86793e-10
2.961878	2.87153e-10
2.961634	2.87515e-10
2.961391	2.87876e-10
2.961147	2.88238e-10
2.960904	2.88601e-10
2.960660	2.88964e-10
2.960417	2.89327e-10
2.960174	2.89691e-10
2.959930	2.90056e-10
2.959687	2.90421e-10
2.959443	2.90786e-10
2.959200	2.91152e-10
2.958956	2.91518e-10
2.958713	2.91885e-10
2.958469	2.92252e-10
2.958226	2.92619e-10
2.957983	2.92987e-10
2.957739	2.93356e-10
2.957496	2.93725e-10
2.957252	2.94094e-10
2.957009	2.94464e-10
2.956765	2.94835e-10
2.956522	2.95206e-10
2.956279	2.95577e-10
2.956035	2.95949e-10
2.955792	2.96321e-10
2.955548	2.96694e-10
2.955305	2.97067e-10
2.955061	2.97441e-10
2.954818	2.97815e-10
2.954575	2.98189e-10
2.954331	2.98564e-10
2.954088	2.9894e-10
2.953844	2.99316e-10
2.953601	2.99692e-10
2.953357	3.00069e-10
2.953114	3.00447e-10
2.952871	3.00825e-10
2.952627	3.01203e-10
2.952384	3.01582e-10
2.952140	3.01961e-10
2.951897	3.02341e-10
2.951653	3.02722e-10
2.951410	3.03102e-10
2.951166	3.03484e-10
2.950923	3.03865e-10
2.950680	3.04248e-10
2.950436	3.0463e-10
2.950193	3.05013e-10
2.949949	3.05397e-10
2.949706	3.05781e-10
2.949462	3.06166e-10
2.949219	3.06551e-10
2.948976	3.06937e-10
2.948732	3.07323e-10
2.948489	3.07709e-10
2.948245	3.08096e-10
2.948002	3.08484e-10
2.947758	3.08872e-10
2.947515	3.0926e-10
2.947272	3.09649e-10
2.947028	3.10039e-10
2.946785	3.10429e-10
2.946541	3.10819e-10
2.946298	3.1121e-10
2.946054	3.11602e-10
2.945811	3.11994e-10
2.945567	3.12386e-10
2.945324	3.12779e-10
2.945081	3.13173e-10
2.944837	3.13566e-10
2.944594	3.13961e-10
2.944350	3.14356e-10
2.944107	3.14751e-10
2.943863	3.15147e-10
2.943620	3.15544e-10
2.943377	3.1594e-10
2.943133	3.16338e-10
2.942890	3.16736e-10
2.942646	3.17134e-10
2.942403	3.17533e-10
2.942159	3.17933e-10
2.941916	3.18332e-10
2.941673	3.18733e-10
2.941429	3.19134e-10
2.941186	3.19535e-10
2.940942	3.19937e-10
2.940699	3.2034e-10
2.940455	3.20743e-10
2.940212	3.21146e-10
2.939969	3.2155e-10
2.939725	3.21954e-10
2.939482	3.22359e-10
2.939238	3.22765e-10
2.938995	3.23171e-10
2.938751	3.23577e-10
2.938508	3.23984e-10
2.938264	3.24392e-10
2.938021	3.248e-10
2.937778	3.25208e-10
2.937534	3.25618e-10
2.937291	3.26027e-10
2.937047	3.26437e-10
2.936804	3.26848e-10
2.936560	3.27259e-10
2.936317	3.27671e-10
2.936074	3.28083e-10
2.935830	3.28495e-10
2.935587	3.28909e-10
2.935343	3.29322e-10
2.935100	3.29737e-10
2.934856	3.30151e-10
2.934613	3.30567e-10
2.934370	3.30982e-10
2.934126	3.31399e-10
2.933883	3.31816e-10
2.933639	3.32233e-10
2.933396	3.32651e-10
2.933152	3.33069e-10
2.932909	3.33488e-10
2.932666	3.33908e-10
2.932422	3.34328e-10
2.932179	3.34748e-10
2.931935	3.35169e-10
2.931692	3.35591e-10
2.931448	3.36013e-10
2.931205	3.36436e-10
2.930961	3.36859e-10
2.930718	3.37283e-10
2.930475	3.37707e-10
2.930231	3.38132e-10
2.929988	3.38557e-10
2.929744	3.38983e-10
2.929501	3.39409e-10
2.929257	3.39836e-10
2.929014	3.40264e-10
2.928771	3.40692e-10
2.928527	3.4112e-10
2.928284	3.41549e-10
2.928040	3.41979e-10
2.927797	3.42409e-10
2.927553	3.4284e-10
2.927310	3.43271e-10
2.927067	3.43703e-10
2.926823	3.44135e-10
2.926580	3.44568e-10
2.926336	3.45002e-10
2.926093	3.45435e-10
2.925849	3.4587e-10
2.925606	3.46305e-10
2.925362	3.46741e-10
2.925119	3.47177e-10
2.924876	3.47613e-10
2.924632	3.48051e-10
2.924389	3.48489e-10
2.924145	3.48927e-10
2.923902	3.49366e-10
2.923658	3.49805e-10
2.923415	3.50245e-10
2.923172	3.50686e-10
2.922928	3.51127e-10
2.922685	3.51569e-10
2.922441	3.52011e-10
2.922198	3.52454e-10
2.921954	3.52897e-10
2.921711	3.53341e-10
2.921468	3.53785e-10
2.921224	3.5423e-10
2.920981	3.54676e-10
2.920737	3.55122e-10
2.920494	3.55569e-10
2.920250	3.56016e-10
2.920007	3.56464e-10
2.919764	3.56912e-10
2.919520	3.57361e-10
2.919277	3.57811e-10
2.919033	3.58261e-10
2.918790	3.58711e-10
2.918546	3.59163e-10
2.918303	3.59614e-10
2.918059	3.60067e-10
2.917816	3.6052e-10
2.917573	3.60973e-10
2.917329	3.61427e-10
2.917086	3.61882e-10
2.916842	3.62337e-10
2.916599	3.62793e-10
2.916355	3.63249e-10
2.916112	3.63706e-10
2.915869	3.64163e-10
2.915625	3.64622e-10
2.915382	3.6508e-10
2.915138	3.65539e-10
2.914895	3.65999e-10
2.914651	3.6646e-10
2.914408	3.66921e-10
2.914165	3.67382e-10
2.913921	3.67844e-10
2.913678	3.68307e-10
2.913434	3.6877e-10
2.913191	3.69234e-10
2.912947	3.69698e-10
2.912704	3.70163e-10
2.912460	3.70629e-10
2.912217	3.71095e-10
2.911974	3.71562e-10
2.911730	3.72029e-10
2.911487	3.72497e-10
2.911243	3.72966e-10
2.911000	3.73435e-10
2.910756	3.73905e-10
2.910513	3.74375e-10
2.910270	3.74846e-10
2.910026	3.75318e-10
2.909783	3.7579e-10
2.909539	3.76262e-10
2.909296	3.76736e-10
2.909052	3.7721e-10
2.908809	3.77684e-10
2.908566	3.78159e-10
2.908322	3.78635e-10
2.908079	3.79111e-10
2.907835	3.79588e-10
2.907592	3.80065e-10
2.907348	3.80543e-10
2.907105	3.81022e-10
2.906862	3.81501e-10
2.906618	3.81981e-10
2.906375	3.82462e-10
2.906131	3.82943e-10
2.905888	3.83425e-10
2.905644	3.83907e-10
2.905401	3.8439e-10
2.905157	3.84873e-10
2.904914	3.85357e-10
2.904671	3.85842e-10
2.904427	3.86327e-10
2.904184	3.86813e-10
2.903940	3.873e-10
2.903697	3.87787e-10
2.903453	3.88275e-10
2.903210	3.88763e-10
2.902967	3.89252e-10
2.902723	3.89742e-10
2.902480	3.90232e-10
2.902236	3.90723e-10
2.901993	3.91214e-10
2.901749	3.91707e-10
2.901506	3.92199e-10
2.901263	3.92693e-10
2.901019	3.93187e-10
2.900776	3.93681e-10
2.900532	3.94176e-10
2.900289	3.94672e-10
2.900045	3.95169e-10
2.899802	3.95666e-10
2.899559	3.96163e-10
2.899315	3.96662e-10
2.899072	3.97161e-10
2.898828	3.9766e-10
2.898585	3.9816e-10
2.898341	3.98661e-10
2.898098	3.99163e-10
2.897854	3.99665e-10
2.897611	4.00167e-10
2.897368	4.00671e-10
2.897124	4.01175e-10
2.896881	4.01679e-10
2.896637	4.02185e-10
2.896394	4.02691e-10
2.896150	4.03197e-10
2.895907	4.03704e-10
2.895664	4.04212e-10
2.895420	4.04721e-10
2.895177	4.0523e-10
2.894933	4.05739e-10
2.894690	4.0625e-10
2.894446	4.06761e-10
2.894203	4.07272e-10
2.893960	4.07785e-10
2.893716	4.08298e-10
2.893473	4.08811e-10
2.893229	4.09325e-10
2.892986	4.0984e-10
2.892742	4.10356e-10
2.892499	4.10872e-10
2.892255	4.11389e-10
2.892012	4.11906e-10
2.891769	4.12424e-10
2.891525	4.12943e-10
2.891282	4.13463e-10
2.891038	4.13983e-10
2.890795	4.14503e-10
2.890551	4.15025e-10
2.890308	4.15547e-10
2.890065	4.1607e-10
2.889821	4.16593e-10
2.889578	4.17117e-10
2.889334	4.17642e-10
2.889091	4.18167e-10
2.888847	4.18693e-10
2.888604	4.1922e-10
2.888361	4.19747e-10
2.888117	4.20275e-10
2.887874	4.20804e-10
2.887630	4.21333e-10
2.887387	4.21863e-10
2.887143	4.22393e-10
2.886900	4.22925e-10
2.886657	4.23457e-10
2.886413	4.23989e-10
2.886170	4.24523e-10
2.885926	4.25057e-10
2.885683	4.25591e-10
2.885439	4.26127e-10
2.885196	4.26663e-10
2.884952	4.27199e-10
2.884709	4.27737e-10
2.884466	4.28275e-10
2.884222	4.28813e-10
2.883979	4.29353e-10
2.883735	4.29893e-10
2.883492	4.30434e-10
2.883248	4.30975e-10
2.883005	4.31517e-10
2.882762	4.3206e-10
2.882518	4.32603e-10
2.882275	4.33148e-10
2.882031	4.33692e-10
2.881788	4.34238e-10
2.881544	4.34784e-10
2.881301	4.35331e-10
2.881058	4.35879e-10
2.880814	4.36427e-10
2.880571	4.36976e-10
2.880327	4.37526e-10
2.880084	4.38076e-10
2.879840	4.38627e-10
2.879597	4.39179e-10
2.879353	4.39731e-10
2.879110	4.40284e-10
2.878867	4.40838e-10
2.878623	4.41393e-10
2.878380	4.41948e-10
2.878136	4.42504e-10
2.877893	4.4306e-10
2.877649	4.43618e-10
2.877406	4.44176e-10
2.877163	4.44734e-10
2.876919	4.45294e-10
2.876676	4.45854e-10
2.876432	4.46415e-10
2.876189	4.46976e-10
2.875945	4.47538e-10
2.875702	4.48101e-10
2.875459	4.48665e-10
2.875215	4.49229e-10
2.874972	4.49794e-10
2.874728	4.5036e-10
2.874485	4.50927e-10
2.874241	4.51494e-10
2.873998	4.52062e-10
2.873755	4.52631e-10
2.873511	4.532e-10
2.873268	4.5377e-10
2.873024	4.54341e-10
2.872781	4.54912e-10
2.872537	4.55484e-10
2.872294	4.56057e-10
2.872050	4.56631e-10
2.871807	4.57205e-10
2.871564	4.5778e-10
2.871320	4.58356e-10
2.871077	4.58933e-10
2.870833	4.5951e-10
2.870590	4.60088e-10
2.870346	4.60667e-10
2.870103	4.61246e-10
2.869860	4.61826e-10
2.869616	4.62407e-10
2.869373	4.62989e-10
2.869129	4.63571e-10
2.868886	4.64155e-10
2.868642	4.64738e-10
2.868399	4.65323e-10
2.868156	4.65908e-10
2.867912	4.66494e-10
2.867669	4.67081e-10
2.867425	4.67669e-10
2.867182	4.68257e-10
2.866938	4.68846e-10
2.866695	4.69436e-10
2.866452	4.70026e-10
2.866208	4.70617e-10
2.865965	4.71209e-10
2.865721	4.71802e-10
2.865478	4.72395e-10
2.865234	4.7299e-10
2.864991	4.73585e-10
2.864747	4.7418e-10
2.864504	4.74777e-10
2.864261	4.75374e-10
2.864017	4.75972e-10
2.863774	4.76571e-10
2.863530	4.7717e-10
2.863287	4.7777e-10
2.863043	4.78371e-10
2.862800	4.78973e-10
2.862557	4.79576e-10
2.862313	4.80179e-10
2.862070	4.80783e-10
2.861826	4.81388e-10
2.861583	4.81993e-10
2.861339	4.82599e-10
2.861096	4.83206e-10
2.860853	4.83814e-10
2.860609	4.84423e-10
2.860366	4.85032e-10
2.860122	4.85642e-10
2.859879	4.86253e-10
2.859635	4.86865e-10
2.859392	4.87477e-10
2.859148	4.8809e-10
2.858905	4.88704e-10
2.858662	4.89319e-10
2.858418	4.89934e-10
2.858175	4.90551e-10
2.857931	4.91168e-10
2.857688	4.91786e-10
2.857444	4.92404e-10
2.857201	4.93024e-10
2.856958	4.93644e-10
2.856714	4.94265e-10
2.856471	4.94886e-10
2.856227	4.95509e-10
2.855984	4.96132e-10
2.855740	4.96756e-10
2.855497	4.97381e-10
2.855254	4.98007e-10
2.855010	4.98633e-10
2.854767	4.9926e-10
2.854523	4.99888e-10
2.854280	5.00517e-10
2.854036	5.01147e-10
2.853793	5.01777e-10
2.853550	5.02408e-10
2.853306	5.0304e-10
2.853063	5.03673e-10
2.852819	5.04307e-10
2.852576	5.04941e-10
2.852332	5.05576e-10
2.852089	5.06212e-10
2.851845	5.06849e-10
2.851602	5.07486e-10
2.851359	5.08125e-10
2.851115	5.08764e-10
2.850872	5.09404e-10
2.850628	5.10044e-10
2.850385	5.10686e-10
2.850141	5.11328e-10
2.849898	5.11972e-10
2.849655	5.12616e-10
2.849411	5.1326e-10
2.849168	5.13906e-10
2.848924	5.14552e-10
2.848681	5.152e-10
2.848437	5.15848e-10
2.848194	5.16497e-10
2.847951	5.17146e-10
2.847707	5.17797e-10
2.847464	5.18448e-10
2.847220	5.191e-10
2.846977	5.19753e-10
2.846733	5.20407e-10
2.846490	5.21062e-10
2.846246	5.21717e-10
2.846003	5.22373e-10
2.845760	5.2303e-10
2.845516	5.23688e-10
2.845273	5.24347e-10
2.845029	5.25006e-10
2.844786	5.25667e-10
2.844542	5.26328e-10
2.844299	5.2699e-10
2.844056	5.27653e-10
2.843812	5.28317e-10
2.843569	5.28981e-10
2.843325	5.29647e-10
2.843082	5.30313e-10
2.842838	5.3098e-10
2.842595	5.31648e-10
2.842352	5.32317e-10
2.842108	5.32986e-10
2.841865	5.33657e-10
2.841621	5.34328e-10
2.841378	5.35e-10
2.841134	5.35673e-10
2.840891	5.36347e-10
2.840648	5.37021e-10
2.840404	5.37697e-10
2.840161	5.38373e-10
2.839917	5.3905e-10
2.839674	5.39728e-10
2.839430	5.40407e-10
2.839187	5.41087e-10
2.838943	5.41768e-10
2.838700	5.42449e-10
2.838457	5.43131e-10
2.838213	5.43815e-10
2.837970	5.44499e-10
2.837726	5.45184e-10
2.837483	5.45869e-10
2.837239	5.46556e-10
2.836996	5.47243e-10
2.836753	5.47932e-10
2.836509	5.48621e-10
2.836266	5.49311e-10
2.836022	5.50002e-10
2.835779	5.50694e-10
2.835535	5.51387e-10
2.835292	5.5208e-10
2.835049	5.52775e-10
2.834805	5.5347e-10
2.834562	5.54166e-10
2.834318	5.54863e-10
2.834075	5.55561e-10
2.833831	5.5626e-10
2.833588	5.5696e-10
2.833345	5.5766e-10
2.833101	5.58362e-10
2.832858	5.59064e-10
2.832614	5.59767e-10
2.832371	5.60471e-10
2.832127	5.61176e-10
2.831884	5.61882e-10
2.831640	5.62589e-10
2.831397	5.63297e-10
2.831154	5.64005e-10
2.830910	5.64715e-10
2.830667	5.65425e-10
2.830423	5.66136e-10
2.830180	5.66848e-10
2.829936	5.67561e-10
2.829693	5.68275e-10
2.829450	5.6899e-10
2.829206	5.69706e-10
2.828963	5.70422e-10
2.828719	5.7114e-10
2.828476	5.71858e-10
2.828232	5.72578e-10
2.827989	5.73298e-10
2.827746	5.74019e-10
2.827502	5.74741e-10
2.827259	5.75464e-10
2.827015	5.76188e-10
2.826772	5.76913e-10
2.826528	5.77638e-10
2.826285	5.78365e-10
2.826041	5.79092e-10
2.825798	5.79821e-10
2.825555	5.8055e-10
2.825311	5.8128e-10
2.825068	5.82012e-10
2.824824	5.82744e-10
2.824581	5.83477e-10
2.824337	5.84211e-10
2.824094	5.84945e-10
2.823851	5.85681e-10
2.823607	5.86418e-10
2.823364	5.87156e-10
2.823120	5.87894e-10
2.822877	5.88634e-10
2.822633	5.89374e-10
2.822390	5.90115e-10
2.822147	5.90858e-10
2.821903	5.91601e-10
2.821660	5.92345e-10
2.821416	5.9309e-10
2.821173	5.93836e-10
2.820929	5.94583e-10
2.820686	5.95331e-10
2.820443	5.9608e-10
2.820199	5.9683e-10
2.819956	5.9758e-10
2.819712	5.98332e-10
2.819469	5.99085e-10
2.819225	5.99838e-10
2.818982	6.00593e-10
2.818738	6.01348e-10
2.818495	6.02105e-10
2.818252	6.02862e-10
2.818008	6.0362e-10
2.817765	6.0438e-10
2.817521	6.0514e-10
2.817278	6.05901e-10
2.817034	6.06663e-10
2.816791	6.07426e-10
2.816548	6.0819e-10
2.816304	6.08955e-10
2.816061	6.09721e-10
2.815817	6.10488e-10
2.815574	6.11256e-10
2.815330	6.12025e-10
2.815087	6.12795e-10
2.814844	6.13566e-10
2.814600	6.14337e-10
2.814357	6.1511e-10
2.814113	6.15884e-10
2.813870	6.16659e-10
2.813626	6.17434e-10
2.813383	6.18211e-10
2.813139	6.18989e-10
2.812896	6.19767e-10
2.812653	6.20547e-10
2.812409	6.21327e-10
2.812166	6.22109e-10
2.811922	6.22891e-10
2.811679	6.23675e-10
2.811435	6.24459e-10
2.811192	6.25245e-10
2.810949	6.26031e-10
2.810705	6.26819e-10
2.810462	6.27607e-10
2.810218	6.28397e-10
2.809975	6.29187e-10
2.809731	6.29979e-10
2.809488	6.30771e-10
2.809245	6.31564e-10
2.809001	6.32359e-10
2.808758	6.33154e-10
2.808514	6.33951e-10
2.808271	6.34748e-10
2.808027	6.35547e-10
2.807784	6.36346e-10
2.807541	6.37146e-10
2.807297	6.37948e-10
2.807054	6.3875e-10
2.806810	6.39554e-10
2.806567	6.40358e-10
2.806323	6.41164e-10
2.806080	6.4197e-10
2.805836	6.42778e-10
2.805593	6.43586e-10
2.805350	6.44396e-10
2.805106	6.45206e-10
2.804863	6.46018e-10
2.804619	6.46831e-10
2.804376	6.47644e-10
2.804132	6.48459e-10
2.803889	6.49274e-10
2.803646	6.50091e-10
2.803402	6.50909e-10
2.803159	6.51728e-10
2.802915	6.52547e-10
2.802672	6.53368e-10
2.802428	6.5419e-10
2.802185	6.55013e-10
2.801942	6.55837e-10
2.801698	6.56662e-10
2.801455	6.57488e-10
2.801211	6.58315e-10
2.800968	6.59143e-10
2.800724	6.59972e-10
2.800481	6.60802e-10
2.800238	6.61633e-10
2.799994	6.62466e-10
2.799751	6.63299e-10
2.799507	6.64133e-10
2.799264	6.64969e-10
2.799020	6.65805e-10
2.798777	6.66643e-10
2.798533	6.67481e-10
2.798290	6.68321e-10
2.798047	6.69161e-10
2.797803	6.70003e-10
2.797560	6.70846e-10
2.797316	6.7169e-10
2.797073	6.72535e-10
2.796829	6.73381e-10
2.796586	6.74228e-10
2.796343	6.75076e-10
2.796099	6.75925e-10
2.795856	6.76775e-10
2.795612	6.77626e-10
2.795369	6.78479e-10
2.795125	6.79332e-10
2.794882	6.80187e-10
2.794639	6.81042e-10
2.794395	6.81899e-10
2.794152	6.82757e-10
2.793908	6.83615e-10
2.793665	6.84475e-10
2.793421	6.85336e-10
2.793178	6.86198e-10
2.792934	6.87061e-10
2.792691	6.87926e-10
2.792448	6.88791e-10
2.792204	6.89657e-10
2.791961	6.90525e-10
2.791717	6.91393e-10
2.791474	6.92263e-10
2.791230	6.93134e-10
2.790987	6.94006e-10
2.790744	6.94879e-10
2.790500	6.95753e-10
2.790257	6.96628e-10
2.790013	6.97504e-10
2.789770	6.98382e-10
2.789526	6.9926e-10
2.789283	7.0014e-10
2.789040	7.0102e-10
2.788796	7.01902e-10
2.788553	7.02785e-10
2.788309	7.03669e-10
2.788066	7.04554e-10
2.787822	7.0544e-10
2.787579	7.06328e-10
2.787336	7.07216e-10
2.787092	7.08106e-10
2.786849	7.08996e-10
2.786605	7.09888e-10
2.786362	7.10781e-10
2.786118	7.11675e-10
2.785875	7.1257e-10
2.785631	7.13467e-10
2.785388	7.14364e-10
2.785145	7.15263e-10
2.784901	7.16162e-10
2.784658	7.17063e-10
2.784414	7.17965e-10
2.784171	7.18868e-10
2.783927	7.19773e-10
2.783684	7.20678e-10
2.783441	7.21584e-10
2.783197	7.22492e-10
2.782954	7.23401e-10
2.782710	7.24311e-10
2.782467	7.25222e-10
2.782223	7.26134e-10
2.781980	7.27048e-10
2.781737	7.27962e-10
2.781493	7.28878e-10
2.781250	7.29795e-10
2.781006	7.30713e-10
2.780763	7.31632e-10
2.780519	7.32552e-10
2.780276	7.33473e-10
2.780032	7.34396e-10
2.779789	7.3532e-10
2.779546	7.36245e-10
2.779302	7.37171e-10
2.779059	7.38098e-10
2.778815	7.39027e-10
2.778572	7.39956e-10
2.778328	7.40887e-10
2.778085	7.41819e-10
2.777842	7.42752e-10
2.777598	7.43686e-10
2.777355	7.44622e-10
2.777111	7.45558e-10
2.776868	7.46496e-10
2.776624	7.47435e-10
2.776381	7.48375e-10
2.776138	7.49317e-10
2.775894	7.50259e-10
2.775651	7.51203e-10
2.775407	7.52148e-10
2.775164	7.53094e-10
2.774920	7.54041e-10
2.774677	7.5499e-10
2.774434	7.55939e-10
2.774190	7.5689e-10
2.773947	7.57842e-10
2.773703	7.58796e-10
2.773460	7.5975e-10
2.773216	7.60706e-10
2.772973	7.61662e-10
2.772729	7.62621e-10
2.772486	7.6358e-10
2.772243	7.6454e-10
2.771999	7.65502e-10
2.771756	7.66465e-10
2.771512	7.67429e-10
2.771269	7.68394e-10
2.771025	7.69361e-10
2.770782	7.70329e-10
2.770539	7.71298e-10
2.770295	7.72268e-10
2.770052	7.73239e-10
2.769808	7.74212e-10
2.769565	7.75186e-10
2.769321	7.76161e-10
2.769078	7.77137e-10
2.768835	7.78115e-10
2.768591	7.79093e-10
2.768348	7.80073e-10
2.768104	7.81055e-10
2.767861	7.82037e-10
2.767617	7.83021e-10
2.767374	7.84006e-10
2.767131	7.84992e-10
2.766887	7.85979e-10
2.766644	7.86968e-10
2.766400	7.87958e-10
2.766157	7.88949e-10
2.765913	7.89941e-10
2.765670	7.90935e-10
2.765426	7.9193e-10
2.765183	7.92926e-10
2.764940	7.93923e-10
2.764696	7.94922e-10
2.764453	7.95922e-10
2.764209	7.96923e-10
2.763966	7.97925e-10
2.763722	7.98929e-10
2.763479	7.99934e-10
2.763236	8.0094e-10
2.762992	8.01948e-10
2.762749	8.02956e-10
2.762505	8.03966e-10
2.762262	8.04978e-10
2.762018	8.0599e-10
2.761775	8.07004e-10
2.761532	8.08019e-10
2.761288	8.09036e-10
2.761045	8.10053e-10
2.760801	8.11072e-10
2.760558	8.12092e-10
2.760314	8.13114e-10
2.760071	8.14137e-10
2.759827	8.15161e-10
2.759584	8.16186e-10
2.759341	8.17213e-10
2.759097	8.18241e-10
2.758854	8.1927e-10
2.758610	8.203e-10
2.758367	8.21332e-10
2.758123	8.22365e-10
2.757880	8.234e-10
2.757637	8.24436e-10
2.757393	8.25473e-10
2.757150	8.26511e-10
2.756906	8.27551e-10
2.756663	8.28592e-10
2.756419	8.29634e-10
2.756176	8.30677e-10
2.755933	8.31722e-10
2.755689	8.32768e-10
2.755446	8.33816e-10
2.755202	8.34865e-10
2.754959	8.35915e-10
2.754715	8.36966e-10
2.754472	8.38019e-10
2.754229	8.39073e-10
2.753985	8.40129e-10
2.753742	8.41185e-10
2.753498	8.42244e-10
2.753255	8.43303e-10
2.753011	8.44364e-10
2.752768	8.45426e-10
2.752524	8.46489e-10
2.752281	8.47554e-10
2.752038	8.4862e-10
2.751794	8.49688e-10
2.751551	8.50756e-10
2.751307	8.51826e-10
2.751064	8.52898e-10
2.750820	8.53971e-10
2.750577	8.55045e-10
2.750334	8.5612e-10
2.750090	8.57197e-10
2.749847	8.58276e-10
2.749603	8.59355e-10
2.749360	8.60436e-10
2.749116	8.61518e-10
2.748873	8.62602e-10
2.748630	8.63687e-10
2.748386	8.64774e-10
2.748143	8.65861e-10
2.747899	8.6695e-10
2.747656	8.68041e-10
2.747412	8.69133e-10
2.747169	8.70226e-10
2.746925	8.71321e-10
2.746682	8.72417e-10
2.746439	8.73514e-10
2.746195	8.74613e-10
2.745952	8.75713e-10
2.745708	8.76815e-10
2.745465	8.77917e-10
2.745221	8.79022e-10
2.744978	8.80127e-10
2.744735	8.81235e-10
2.744491	8.82343e-10
2.744248	8.83453e-10
2.744004	8.84564e-10
2.743761	8.85677e-10
2.743517	8.86791e-10
2.743274	8.87906e-10
2.743031	8.89023e-10
2.742787	8.90141e-10
2.742544	8.91261e-10
2.742300	8.92382e-10
2.742057	8.93505e-10
2.741813	8.94629e-10
2.741570	8.95754e-10
2.741327	8.96881e-10
2.741083	8.98009e-10
2.740840	8.99138e-10
2.740596	9.00269e-10
2.740353	9.01402e-10
2.740109	9.02536e-10
2.739866	9.03671e-10
2.739622	9.04808e-10
2.739379	9.05946e-10
2.739136	9.07085e-10
2.738892	9.08226e-10
2.738649	9.09369e-10
2.738405	9.10512e-10
2.738162	9.11658e-10
2.737918	9.12805e-10
2.737675	9.13953e-10
2.737432	9.15102e-10
2.737188	9.16253e-10
2.736945	9.17406e-10
2.736701	9.1856e-10
2.736458	9.19715e-10
2.736214	9.20872e-10
2.735971	9.22031e-10
2.735728	9.2319e-10
2.735484	9.24352e-10
2.735241	9.25514e-10
2.734997	9.26678e-10
2.734754	9.27844e-10
2.734510	9.29011e-10
2.734267	9.3018e-10
2.734024	9.3135e-10
2.733780	9.32521e-10
2.733537	9.33694e-10
2.733293	9.34869e-10
2.733050	9.36045e-10
2.732806	9.37222e-10
2.732563	9.38401e-10
2.732319	9.39581e-10
2.732076	9.40763e-10
2.731833	9.41947e-10
2.731589	9.43131e-10
2.731346	9.44318e-10
2.731102	9.45506e-10
2.730859	9.46695e-10
2.730615	9.47886e-10
2.730372	9.49078e-10
2.730129	9.50272e-10
2.729885	9.51467e-10
2.729642	9.52664e-10
2.729398	9.53862e-10
2.729155	9.55062e-10
2.728911	9.56263e-10
2.728668	9.57466e-10
2.728425	9.58671e-10
2.728181	9.59876e-10
2.727938	9.61084e-10
2.727694	9.62293e-10
2.727451	9.63503e-10
2.727207	9.64715e-10
2.726964	9.65929e-10
2.726720	9.67144e-10
2.726477	9.6836e-10
2.726234	9.69578e-10
2.725990	9.70798e-10
2.725747	9.72019e-10
2.725503	9.73242e-10
2.725260	9.74466e-10
2.725016	9.75692e-10
2.724773	9.76919e-10
2.724530	9.78148e-10
2.724286	9.79378e-10
2.724043	9.8061e-10
2.723799	9.81843e-10
2.723556	9.83078e-10
2.723312	9.84315e-10
2.723069	9.85553e-10
2.722826	9.86793e-10
2.722582	9.88034e-10
2.722339	9.89277e-10
2.722095	9.90521e-10
2.721852	9.91767e-10
2.721608	9.93015e-10
2.721365	9.94264e-10
2.721122	9.95514e-10
2.720878	9.96767e-10
2.720635	9.9802e-10
2.720391	9.99276e-10
2.720148	1.00053e-09
2.719904	1.00179e-09
2.719661	1.00305e-09
2.719417	1.00431e-09
2.719174	1.00558e-09
2.718931	1.00684e-09
2.718687	1.00811e-09
2.718444	1.00938e-09
2.718200	1.01065e-09
2.717957	1.01192e-09
2.717713	1.01319e-09
2.717470	1.01446e-09
2.717227	1.01574e-09
2.716983	1.01702e-09
2.716740	1.0183e-09
2.716496	1.01958e-09
2.716253	1.02086e-09
2.716009	1.02214e-09
2.715766	1.02343e-09
2.715523	1.02472e-09
2.715279	1.02601e-09
2.715036	1.0273e-09
2.714792	1.02859e-09
2.714549	1.02988e-09
2.714305	1.03118e-09
2.714062	1.03248e-09
2.713818	1.03377e-09
2.713575	1.03507e-09
2.713332	1.03638e-09
2.713088	1.03768e-09
2.712845	1.03899e-09
2.712601	1.04029e-09
2.712358	1.0416e-09
2.712114	1.04291e-09
2.711871	1.04422e-09
2.711628	1.04554e-09
2.711384	1.04685e-09
2.711141	1.04817e-09
2.710897	1.04949e-09
2.710654	1.05081e-09
2.710410	1.05213e-09
2.710167	1.05345e-09
2.709924	1.05478e-09
2.709680	1.0561e-09
2.709437	1.05743e-09
2.709193	1.05876e-09
2.708950	1.06009e-09
2.708706	1.06143e-09
2.708463	1.06276e-09
2.708220	1.0641e-09
2.707976	1.06544e-09
2.707733	1.06678e-09
2.707489	1.06812e-09
2.707246	1.06946e-09
2.707002	1.07081e-09
2.706759	1.07216e-09
2.706515	1.0735e-09
2.706272	1.07485e-09
2.706029	1.07621e-09
2.705785	1.07756e-09
2.705542	1.07892e-09
2.705298	1.08027e-09
2.705055	1.08163e-09
2.704811	1.08299e-09
2.704568	1.08435e-09
2.704325	1.08572e-09
2.704081	1.08708e-09
2.703838	1.08845e-09
2.703594	1.08982e-09
2.703351	1.09119e-09
2.703107	1.09256e-09
2.702864	1.09394e-09
2.702621	1.09531e-09
2.702377	1.09669e-09
2.702134	1.09807e-09
2.701890	1.09945e-09
2.701647	1.10084e-09
2.701403	1.10222e-09
2.701160	1.10361e-09
2.700917	1.105e-09
2.700673	1.10639e-09
2.700430	1.10778e-09
2.700186	1.10917e-09
2.699943	1.11057e-09
2.699699	1.11196e-09
2.699456	1.11336e-09
2.699212	1.11476e-09
2.698969	1.11616e-09
2.698726	1.11757e-09
2.698482	1.11897e-09
2.698239	1.12038e-09
2.697995	1.12179e-09
2.697752	1.1232e-09
2.697508	1.12461e-09
2.697265	1.12603e-09
2.697022	1.12745e-09
2.696778	1.12886e-09
2.696535	1.13028e-09
2.696291	1.13171e-09
2.696048	1.13313e-09
2.695804	1.13455e-09
2.695561	1.13598e-09
2.695318	1.13741e-09
2.695074	1.13884e-09
2.694831	1.14027e-09
2.694587	1.14171e-09
2.694344	1.14314e-09
2.694100	1.14458e-09
2.693857	1.14602e-09
2.693613	1.14746e-09
2.693370	1.14891e-09
2.693127	1.15035e-09
2.692883	1.1518e-09
2.692640	1.15325e-09
2.692396	1.1547e-09
2.692153	1.15615e-09
2.691909	1.1576e-09
2.691666	1.15906e-09
2.691423	1.16052e-09
2.691179	1.16198e-09
2.690936	1.16344e-09
2.690692	1.1649e-09
2.690449	1.16637e-09
2.690205	1.16784e-09
2.689962	1.1693e-09
2.689719	1.17078e-09
2.689475	1.17225e-09
2.689232	1.17372e-09
2.688988	1.1752e-09
2.688745	1.17668e-09
2.688501	1.17816e-09
2.688258	1.17964e-09
2.688015	1.18112e-09
2.687771	1.18261e-09
2.687528	1.1841e-09
2.687284	1.18559e-09
2.687041	1.18708e-09
2.686797	1.18857e-09
2.686554	1.19007e-09
2.686310	1.19156e-09
2.686067	1.19306e-09
2.685824	1.19456e-09
2.685580	1.19606e-09
2.685337	1.19757e-09
2.685093	1.19908e-09
2.684850	1.20058e-09
2.684606	1.20209e-09
2.684363	1.20361e-09
2.684120	1.20512e-09
2.683876	1.20664e-09
2.683633	1.20815e-09
2.683389	1.20967e-09
2.683146	1.21119e-09
2.682902	1.21272e-09
2.682659	1.21424e-09
2.682416	1.21577e-09
2.682172	1.2173e-09
2.681929	1.21883e-09
2.681685	1.22036e-09
2.681442	1.2219e-09
2.681198	1.22344e-09
2.680955	1.22498e-09
2.680711	1.22652e-09
2.680468	1.22806e-09
2.680225	1.2296e-09
2.679981	1.23115e-09
2.679738	1.2327e-09
2.679494	1.23425e-09
2.679251	1.2358e-09
2.679007	1.23736e-09
2.678764	1.23891e-09
2.678521	1.24047e-09
2.678277	1.24203e-09
2.678034	1.24359e-09
2.677790	1.24516e-09
2.677547	1.24672e-09
2.677303	1.24829e-09
2.677060	1.24986e-09
2.676817	1.25144e-09
2.676573	1.25301e-09
2.676330	1.25459e-09
2.676086	1.25616e-09
2.675843	1.25774e-09
2.675599	1.25933e-09
2.675356	1.26091e-09
2.675113	1.2625e-09
2.674869	1.26408e-09
2.674626	1.26567e-09
2.674382	1.26727e-09
2.674139	1.26886e-09
2.673895	1.27046e-09
2.673652	1.27205e-09
2.673408	1.27365e-09
2.673165	1.27526e-09
2.672922	1.27686e-09
2.672678	1.27847e-09
2.672435	1.28007e-09
2.672191	1.28169e-09
2.671948	1.2833e-09
2.671704	1.28491e-09
2.671461	1.28653e-09
2.671218	1.28815e-09
2.670974	1.28977e-09
2.670731	1.29139e-09
2.670487	1.29301e-09
2.670244	1.29464e-09
2.670000	1.29627e-09
2.669757	1.2979e-09
2.669514	1.29953e-09
2.669270	1.30117e-09
2.669027	1.3028e-09
2.668783	1.30444e-09
2.668540	1.30608e-09
2.668296	1.30772e-09
2.668053	1.30937e-09
2.667810	1.31102e-09
2.667566	1.31267e-09
2.667323	1.31432e-09
2.667079	1.31597e-09
2.666836	1.31763e-09
2.666592	1.31928e-09
2.666349	1.32094e-09
2.666105	1.3226e-09
2.665862	1.32427e-09
2.665619	1.32593e-09
2.665375	1.3276e-09
2.665132	1.32927e-09
2.664888	1.33094e-09
2.664645	1.33262e-09
2.664401	1.33429e-09
2.664158	1.33597e-09
2.663915	1.33765e-09
2.663671	1.33933e-09
2.663428	1.34102e-09
2.663184	1.34271e-09
2.662941	1.3444e-09
2.662697	1.34609e-09
2.662454	1.34778e-09
2.662211	1.34947e-09
2.661967	1.35117e-09
2.661724	1.35287e-09
2.661480	1.35457e-09
2.661237	1.35628e-09
2.660993	1.35798e-09
2.660750	1.35969e-09
2.660506	1.3614e-09
2.660263	1.36311e-09
2.660020	1.36483e-09
2.659776	1.36655e-09
2.659533	1.36826e-09
2.659289	1.36999e-09
2.659046	1.37171e-09
2.658802	1.37343e-09
2.658559	1.37516e-09
2.658316	1.37689e-09
2.658072	1.37862e-09
2.657829	1.38036e-09
2.657585	1.38209e-09
2.657342	1.38383e-09
2.657098	1.38557e-09
2.656855	1.38732e-09
2.656612	1.38906e-09
2.656368	1.39081e-09
2.656125	1.39256e-09
2.655881	1.39431e-09
2.655638	1.39606e-09
2.655394	1.39782e-09
2.655151	1.39958e-09
2.654908	1.40134e-09
2.654664	1.4031e-09
2.654421	1.40487e-09
2.654177	1.40663e-09
2.653934	1.4084e-09
2.653690	1.41017e-09
2.653447	1.41195e-09
2.653203	1.41372e-09
2.652960	1.4155e-09
2.652717	1.41728e-09
2.652473	1.41907e-09
2.652230	1.42085e-09
2.651986	1.42264e-09
2.651743	1.42443e-09
2.651499	1.42622e-09
2.651256	1.42801e-09
2.651013	1.42981e-09
2.650769	1.43161e-09
2.650526	1.43341e-09
2.650282	1.43521e-09
2.650039	1.43702e-09
2.649795	1.43882e-09
2.649552	1.44063e-09
2.649309	1.44245e-09
2.649065	1.44426e-09
2.648822	1.44608e-09
2.648578	1.4479e-09
2.648335	1.44972e-09
2.648091	1.45154e-09
2.647848	1.45337e-09
2.647604	1.45519e-09
2.647361	1.45703e-09
2.647118	1.45886e-09
2.646874	1.46069e-09
2.646631	1.46253e-09
2.646387	1.46437e-09
2.646144	1.46621e-09
2.645900	1.46806e-09
2.645657	1.4699e-09
2.645414	1.47175e-09
2.645170	1.4736e-09
2.644927	1.47546e-09
2.644683	1.47731e-09
2.644440	1.47917e-09
2.644196	1.48103e-09
2.643953	1.48289e-09
2.643710	1.48476e-09
2.643466	1.48663e-09
2.643223	1.4885e-09
2.642979	1.49037e-09
2.642736	1.49224e-09
2.642492	1.49412e-09
2.642249	1.496e-09
2.642006	1.49788e-09
2.641762	1.49977e-09
2.641519	1.50165e-09
2.641275	1.50354e-09
2.641032	1.50543e-09
2.640788	1.50733e-09
2.640545	1.50922e-09
2.640301	1.51112e-09
2.640058	1.51302e-09
2.639815	1.51493e-09
2.639571	1.51683e-09
2.639328	1.51874e-09
2.639084	1.52065e-09
2.638841	1.52256e-09
2.638597	1.52448e-09
2.638354	1.52639e-09
2.638111	1.52831e-09
2.637867	1.53024e-09
2.637624	1.53216e-09
2.637380	1.53409e-09
2.637137	1.53602e-09
2.636893	1.53795e-09
2.636650	1.53989e-09
2.636407	1.54182e-09
2.636163	1.54376e-09
2.635920	1.5457e-09
2.635676	1.54765e-09
2.635433	1.54959e-09
2.635189	1.55154e-09
2.634946	1.5535e-09
2.634703	1.55545e-09
2.634459	1.55741e-09
2.634216	1.55937e-09
2.633972	1.56133e-09
2.633729	1.56329e-09
2.633485	1.56526e-09
2.633242	1.56723e-09
2.632998	1.5692e-09
2.632755	1.57117e-09
2.632512	1.57315e-09
2.632268	1.57513e-09
2.632025	1.57711e-09
2.631781	1.57909e-09
2.631538	1.58108e-09
2.631294	1.58307e-09
2.631051	1.58506e-09
2.630808	1.58705e-09
2.630564	1.58905e-09
2.630321	1.59105e-09
2.630077	1.59305e-09
2.629834	1.59505e-09
2.629590	1.59706e-09
2.629347	1.59907e-09
2.629104	1.60108e-09
2.628860	1.60309e-09
2.628617	1.60511e-09
2.628373	1.60713e-09
2.628130	1.60915e-09
2.627886	1.61117e-09
2.627643	1.6132e-09
2.627399	1.61523e-09
2.627156	1.61726e-09
2.626913	1.61929e-09
2.626669	1.62133e-09
2.626426	1.62337e-09
2.626182	1.62541e-09
2.625939	1.62746e-09
2.625695	1.6295e-09
2.625452	1.63155e-09
2.625209	1.63361e-09
2.624965	1.63566e-09
2.624722	1.63772e-09
2.624478	1.63978e-09
2.624235	1.64184e-09
2.623991	1.64391e-09
2.623748	1.64597e-09
2.623505	1.64805e-09
2.623261	1.65012e-09
2.623018	1.65219e-09
2.622774	1.65427e-09
2.622531	1.65635e-09
2.622287	1.65844e-09
2.622044	1.66052e-09
2.621801	1.66261e-09
2.621557	1.6647e-09
2.621314	1.6668e-09
2.621070	1.66889e-09
2.620827	1.67099e-09
2.620583	1.67309e-09
2.620340	1.6752e-09
2.620096	1.67731e-09
2.619853	1.67942e-09
2.619610	1.68153e-09
2.619366	1.68364e-09
2.619123	1.68576e-09
2.618879	1.68788e-09
2.618636	1.69e-09
2.618392	1.69213e-09
2.618149	1.69426e-09
2.617906	1.69639e-09
2.617662	1.69852e-09
2.617419	1.70066e-09
2.617175	1.7028e-09
2.616932	1.70494e-09
2.616688	1.70709e-09
2.616445	1.70923e-09
2.616202	1.71138e-09
2.615958	1.71354e-09
2.615715	1.71569e-09
2.615471	1.71785e-09
2.615228	1.72001e-09
2.614984	1.72217e-09
2.614741	1.72434e-09
2.614497	1.72651e-09
2.614254	1.72868e-09
2.614011	1.73086e-09
2.613767	1.73303e-09
2.613524	1.73521e-09
2.613280	1.73739e-09
2.613037	1.73958e-09
2.612793	1.74177e-09
2.612550	1.74396e-09
2.612307	1.74615e-09
2.612063	1.74835e-09
2.611820	1.75055e-09
2.611576	1.75275e-09
2.611333	1.75496e-09
2.611089	1.75716e-09
2.610846	1.75937e-09
2.610603	1.76159e-09
2.610359	1.7638e-09
2.610116	1.76602e-09
2.609872	1.76824e-09
2.609629	1.77047e-09
2.609385	1.77269e-09
2.609142	1.77492e-09
2.608899	1.77716e-09
2.608655	1.77939e-09
2.608412	1.78163e-09
2.608168	1.78387e-09
2.607925	1.78611e-09
2.607681	1.78836e-09
2.607438	1.79061e-09
2.607194	1.79286e-09
2.606951	1.79512e-09
2.606708	1.79738e-09
2.606464	1.79964e-09
2.606221	1.8019e-09
2.605977	1.80417e-09
2.605734	1.80644e-09
2.605490	1.80871e-09
2.605247	1.81098e-09
2.605004	1.81326e-09
2.604760	1.81554e-09
2.604517	1.81783e-09
2.604273	1.82011e-09
2.604030	1.8224e-09
2.603786	1.82469e-09
2.603543	1.82699e-09
2.603300	1.82929e-09
2.603056	1.83159e-09
2.602813	1.83389e-09
2.602569	1.8362e-09
2.602326	1.83851e-09
2.602082	1.84082e-09
2.601839	1.84314e-09
2.601596	1.84546e-09
2.601352	1.84778e-09
2.601109	1.8501e-09
2.600865	1.85243e-09
2.600622	1.85476e-09
2.600378	1.85709e-09
2.600135	1.85943e-09
2.599891	1.86177e-09
2.599648	1.86411e-09
2.599405	1.86645e-09
2.599161	1.8688e-09
2.598918	1.87115e-09
2.598674	1.87351e-09
2.598431	1.87586e-09
2.598187	1.87822e-09
2.597944	1.88058e-09
2.597701	1.88295e-09
2.597457	1.88532e-09
2.597214	1.88769e-09
2.596970	1.89006e-09
2.596727	1.89244e-09
2.596483	1.89482e-09
2.596240	1.89721e-09
2.595997	1.89959e-09
2.595753	1.90198e-09
2.595510	1.90437e-09
2.595266	1.90677e-09
2.595023	1.90917e-09
2.594779	1.91157e-09
2.594536	1.91397e-09
2.594292	1.91638e-09
2.594049	1.91879e-09
2.593806	1.9212e-09
2.593562	1.92362e-09
2.593319	1.92604e-09
2.593075	1.92846e-09
2.592832	1.93089e-09
2.592588	1.93332e-09
2.592345	1.93575e-09
2.592102	1.93819e-09
2.591858	1.94062e-09
2.591615	1.94306e-09
2.591371	1.94551e-09
2.591128	1.94796e-09
2.590884	1.95041e-09
2.590641	1.95286e-09
2.590398	1.95532e-09
2.590154	1.95777e-09
2.589911	1.96024e-09
2.589667	1.9627e-09
2.589424	1.96517e-09
2.589180	1.96764e-09
2.588937	1.97012e-09
2.588694	1.9726e-09
2.588450	1.97508e-09
2.588207	1.97756e-09
2.587963	1.98005e-09
2.587720	1.98254e-09
2.587476	1.98503e-09
2.587233	1.98753e-09
2.586989	1.99003e-09
2.586746	1.99253e-09
2.586503	1.99504e-09
2.586259	1.99755e-09
2.586016	2.00006e-09
2.585772	2.00258e-09
2.585529	2.0051e-09
2.585285	2.00762e-09
2.585042	2.01015e-09
2.584799	2.01267e-09
2.584555	2.01521e-09
2.584312	2.01774e-09
2.584068	2.02028e-09
2.583825	2.02282e-09
2.583581	2.02536e-09
2.583338	2.02791e-09
2.583095	2.03046e-09
2.582851	2.03302e-09
2.582608	2.03557e-09
2.582364	2.03813e-09
2.582121	2.0407e-09
2.581877	2.04326e-09
2.581634	2.04584e-09
2.581390	2.04841e-09
2.581147	2.05099e-09
2.580904	2.05356e-09
2.580660	2.05615e-09
2.580417	2.05873e-09
2.580173	2.06132e-09
2.579930	2.06392e-09
2.579686	2.06651e-09
2.579443	2.06911e-09
2.579200	2.07172e-09
2.578956	2.07432e-09
2.578713	2.07693e-09
2.578469	2.07954e-09
2.578226	2.08216e-09
2.577982	2.08478e-09
2.577739	2.0874e-09
2.577496	2.09003e-09
2.577252	2.09265e-09
2.577009	2.09529e-09
2.576765	2.09792e-09
2.576522	2.10056e-09
2.576278	2.1032e-09
2.576035	2.10585e-09
2.575792	2.1085e-09
2.575548	2.11115e-09
2.575305	2.11381e-09
2.575061	2.11646e-09
2.574818	2.11913e-09
2.574574	2.12179e-09
2.574331	2.12446e-09
2.574087	2.12713e-09
2.573844	2.12981e-09
2.573601	2.13249e-09
2.573357	2.13517e-09
2.573114	2.13786e-09
2.572870	2.14055e-09
2.572627	2.14324e-09
2.572383	2.14593e-09
2.572140	2.14863e-09
2.571897	2.15134e-09
2.571653	2.15404e-09
2.571410	2.15675e-09
2.571166	2.15946e-09
2.570923	2.16218e-09
2.570679	2.1649e-09
2.570436	2.16762e-09
2.570193	2.17035e-09
2.569949	2.17308e-09
2.569706	2.17581e-09
2.569462	2.17855e-09
2.569219	2.18129e-09
2.568975	2.18403e-09
2.568732	2.18678e-09
2.568489	2.18953e-09
2.568245	2.19229e-09
2.568002	2.19504e-09
2.567758	2.1978e-09
2.567515	2.20057e-09
2.567271	2.20334e-09
2.567028	2.20611e-09
2.566784	2.20888e-09
2.566541	2.21166e-09
2.566298	2.21444e-09
2.566054	2.21723e-09
2.565811	2.22002e-09
2.565567	2.22281e-09
2.565324	2.22561e-09
2.565080	2.22841e-09
2.564837	2.23121e-09
2.564594	2.23402e-09
2.564350	2.23683e-09
2.564107	2.23964e-09
2.563863	2.24246e-09
2.563620	2.24528e-09
2.563376	2.2481e-09
2.563133	2.25093e-09
2.562890	2.25376e-09
2.562646	2.2566e-09
2.562403	2.25943e-09
2.562159	2.26228e-09
2.561916	2.26512e-09
2.561672	2.26797e-09
2.561429	2.27082e-09
2.561185	2.27368e-09
2.560942	2.27654e-09
2.560699	2.2794e-09
2.560455	2.28227e-09
2.560212	2.28514e-09
2.559968	2.28802e-09
2.559725	2.29089e-09
2.559481	2.29378e-09
2.559238	2.29666e-09
2.558995	2.29955e-09
2.558751	2.30244e-09
2.558508	2.30534e-09
2.558264	2.30824e-09
2.558021	2.31114e-09
2.557777	2.31405e-09
2.557534	2.31696e-09
2.557291	2.31987e-09
2.557047	2.32279e-09
2.556804	2.32571e-09
2.556560	2.32864e-09
2.556317	2.33157e-09
2.556073	2.3345e-09
2.555830	2.33744e-09
2.555587	2.34038e-09
2.555343	2.34332e-09
2.555100	2.34627e-09
2.554856	2.34922e-09
2.554613	2.35218e-09
2.554369	2.35513e-09
2.554126	2.3581e-09
2.553882	2.36106e-09
2.553639	2.36403e-09
2.553396	2.36701e-09
2.553152	2.36998e-09
2.552909	2.37297e-09
2.552665	2.37595e-09
2.552422	2.37894e-09
2.552178	2.38193e-09
2.551935	2.38493e-09
2.551692	2.38793e-09
2.551448	2.39093e-09
2.551205	2.39394e-09
2.550961	2.39695e-09
2.550718	2.39996e-09
2.550474	2.40298e-09
2.550231	2.40601e-09
2.549988	2.40903e-09
2.549744	2.41206e-09
2.549501	2.4151e-09
2.549257	2.41813e-09
2.549014	2.42118e-09
2.548770	2.42422e-09
2.548527	2.42727e-09
2.548283	2.43032e-09
2.548040	2.43338e-09
2.547797	2.43644e-09
2.547553	2.43951e-09
2.547310	2.44258e-09
2.547066	2.44565e-09
2.546823	2.44872e-09
2.546579	2.4518e-09
2.546336	2.45489e-09
2.546093	2.45798e-09
2.545849	2.46107e-09
2.545606	2.46416e-09
2.545362	2.46726e-09
2.545119	2.47037e-09
2.544875	2.47347e-09
2.544632	2.47659e-09
2.544389	2.4797e-09
2.544145	2.48282e-09
2.543902	2.48594e-09
2.543658	2.48907e-09
2.543415	2.4922e-09
2.543171	2.49534e-09
2.542928	2.49847e-09
2.542685	2.50162e-09
2.542441	2.50476e-09
2.542198	2.50791e-09
2.541954	2.51107e-09
2.541711	2.51423e-09
2.541467	2.51739e-09
2.541224	2.52056e-09
2.540980	2.52373e-09
2.540737	2.5269e-09
2.540494	2.53008e-09
2.540250	2.53326e-09
2.540007	2.53645e-09
2.539763	2.53964e-09
2.539520	2.54283e-09
2.539276	2.54603e-09
2.539033	2.54924e-09
2.538790	2.55244e-09
2.538546	2.55565e-09
2.538303	2.55887e-09
2.538059	2.56209e-09
2.537816	2.56531e-09
2.537572	2.56854e-09
2.537329	2.57177e-09
2.537086	2.575e-09
2.536842	2.57824e-09
2.536599	2.58148e-09
2.536355	2.58473e-09
2.536112	2.58798e-09
2.535868	2.59124e-09
2.535625	2.5945e-09
2.535382	2.59776e-09
2.535138	2.60103e-09
2.534895	2.6043e-09
2.534651	2.60758e-09
2.534408	2.61086e-09
2.534164	2.61414e-09
2.533921	2.61743e-09
2.533677	2.62072e-09
2.533434	2.62402e-09
2.533191	2.62732e-09
2.532947	2.63062e-09
2.532704	2.63393e-09
2.532460	2.63724e-09
2.532217	2.64056e-09
2.531973	2.64388e-09
2.531730	2.64721e-09
2.531487	2.65054e-09
2.531243	2.65387e-09
2.531000	2.65721e-09
2.530756	2.66055e-09
2.530513	2.6639e-09
2.530269	2.66725e-09
2.530026	2.67061e-09
2.529783	2.67396e-09
2.529539	2.67733e-09
2.529296	2.6807e-09
2.529052	2.68407e-09
2.528809	2.68744e-09
2.528565	2.69082e-09
2.528322	2.69421e-09
2.528078	2.6976e-09
2.527835	2.70099e-09
2.527592	2.70439e-09
2.527348	2.70779e-09
2.527105	2.7112e-09
2.526861	2.71461e-09
2.526618	2.71802e-09
2.526374	2.72144e-09
2.526131	2.72486e-09
2.525888	2.72829e-09
2.525644	2.73172e-09
2.525401	2.73516e-09
2.525157	2.7386e-09
2.524914	2.74204e-09
2.524670	2.74549e-09
2.524427	2.74895e-09
2.524184	2.7524e-09
2.523940	2.75587e-09
2.523697	2.75933e-09
2.523453	2.7628e-09
2.523210	2.76628e-09
2.522966	2.76976e-09
2.522723	2.77324e-09
2.522480	2.77673e-09
2.522236	2.78022e-09
2.521993	2.78372e-09
2.521749	2.78722e-09
2.521506	2.79073e-09
2.521262	2.79424e-09
2.521019	2.79775e-09
2.520775	2.80127e-09
2.520532	2.8048e-09
2.520289	2.80832e-09
2.520045	2.81186e-09
2.519802	2.81539e-09
2.519558	2.81894e-09
2.519315	2.82248e-09
2.519071	2.82603e-09
2.518828	2.82959e-09
2.518585	2.83315e-09
2.518341	2.83671e-09
2.518098	2.84028e-09
2.517854	2.84385e-09
2.517611	2.84743e-09
2.517367	2.85101e-09
2.517124	2.85459e-09
2.516881	2.85819e-09
2.516637	2.86178e-09
2.516394	2.86538e-09
2.516150	2.86898e-09
2.515907	2.87259e-09
2.515663	2.87621e-09
2.515420	2.87982e-09
2.515176	2.88345e-09
2.514933	2.88707e-09
2.514690	2.89071e-09
2.514446	2.89434e-09
2.514203	2.89798e-09
2.513959	2.90163e-09
2.513716	2.90528e-09
2.513472	2.90893e-09
2.513229	2.91259e-09
2.512986	2.91625e-09
2.512742	2.91992e-09
2.512499	2.9236e-09
2.512255	2.92727e-09
2.512012	2.93096e-09
2.511768	2.93464e-09
2.511525	2.93833e-09
2.511282	2.94203e-09
2.511038	2.94573e-09
2.510795	2.94944e-09
2.510551	2.95315e-09
2.510308	2.95686e-09
2.510064	2.96058e-09
2.509821	2.9643e-09
2.509578	2.96803e-09
2.509334	2.97177e-09
2.509091	2.9755e-09
2.508847	2.97925e-09
2.508604	2.98299e-09
2.508360	2.98675e-09
2.508117	2.9905e-09
2.507873	2.99426e-09
2.507630	2.99803e-09
2.507387	3.0018e-09
2.507143	3.00558e-09
2.506900	3.00936e-09
2.506656	3.01314e-09
2.506413	3.01693e-09
2.506169	3.02073e-09
2.505926	3.02453e-09
2.505683	3.02833e-09
2.505439	3.03214e-09
2.505196	3.03596e-09
2.504952	3.03977e-09
2.504709	3.0436e-09
2.504465	3.04743e-09
2.504222	3.05126e-09
2.503979	3.0551e-09
2.503735	3.05894e-09
2.503492	3.06279e-09
2.503248	3.06664e-09
2.503005	3.0705e-09
2.502761	3.07436e-09
2.502518	3.07823e-09
2.502274	3.0821e-09
2.502031	3.08598e-09
2.501788	3.08986e-09
2.501544	3.09375e-09
2.501301	3.09764e-09
2.501057	3.10153e-09
2.500814	3.10543e-09
2.500570	3.10934e-09
2.500327	3.11325e-09
2.500084	3.11717e-09
2.499840	3.12109e-09
2.499597	3.12501e-09
2.499353	3.12895e-09
2.499110	3.13288e-09
2.498866	3.13682e-09
2.498623	3.14077e-09
2.498380	3.14472e-09
2.498136	3.14867e-09
2.497893	3.15263e-09
2.497649	3.1566e-09
2.497406	3.16057e-09
2.497162	3.16455e-09
2.496919	3.16853e-09
2.496676	3.17251e-09
2.496432	3.1765e-09
2.496189	3.1805e-09
2.495945	3.1845e-09
2.495702	3.1885e-09
2.495458	3.19252e-09
2.495215	3.19653e-09
2.494971	3.20055e-09
2.494728	3.20458e-09
2.494485	3.20861e-09
2.494241	3.21264e-09
2.493998	3.21669e-09
2.493754	3.22073e-09
2.493511	3.22478e-09
2.493267	3.22884e-09
2.493024	3.2329e-09
2.492781	3.23697e-09
2.492537	3.24104e-09
2.492294	3.24512e-09
2.492050	3.2492e-09
2.491807	3.25329e-09
2.491563	3.25738e-09
2.491320	3.26147e-09
2.491077	3.26558e-09
2.490833	3.26968e-09
2.490590	3.2738e-09
2.490346	3.27792e-09
2.490103	3.28204e-09
2.489859	3.28617e-09
2.489616	3.2903e-09
2.489373	3.29444e-09
2.489129	3.29858e-09
2.488886	3.30273e-09
2.488642	3.30689e-09
2.488399	3.31105e-09
2.488155	3.31521e-09
2.487912	3.31938e-09
2.487668	3.32356e-09
2.487425	3.32774e-09
2.487182	3.33192e-09
2.486938	3.33611e-09
2.486695	3.34031e-09
2.486451	3.34451e-09
2.486208	3.34872e-09
2.485964	3.35293e-09
2.485721	3.35715e-09
2.485478	3.36137e-09
2.485234	3.3656e-09
2.484991	3.36983e-09
2.484747	3.37407e-09
2.484504	3.37832e-09
2.484260	3.38257e-09
2.484017	3.38682e-09
2.483774	3.39108e-09
2.483530	3.39535e-09
2.483287	3.39962e-09
2.483043	3.40389e-09
2.482800	3.40817e-09
2.482556	3.41246e-09
2.482313	3.41675e-09
2.482069	3.42105e-09
2.481826	3.42536e-09
2.481583	3.42966e-09
2.481339	3.43398e-09
2.481096	3.4383e-09
2.480852	3.44262e-09
2.480609	3.44695e-09
2.480365	3.45129e-09
2.480122	3.45563e-09
2.479879	3.45998e-09
2.479635	3.46433e-09
2.479392	3.46869e-09
2.479148	3.47305e-09
2.478905	3.47742e-09
2.478661	3.48179e-09
2.478418	3.48617e-09
2.478175	3.49056e-09
2.477931	3.49495e-09
2.477688	3.49934e-09
2.477444	3.50375e-09
2.477201	3.50815e-09
2.476957	3.51257e-09
2.476714	3.51698e-09
2.476471	3.52141e-09
2.476227	3.52584e-09
2.475984	3.53027e-09
2.475740	3.53471e-09
2.475497	3.53916e-09
2.475253	3.54361e-09
2.475010	3.54807e-09
2.474766	3.55253e-09
2.474523	3.557e-09
2.474280	3.56147e-09
2.474036	3.56595e-09
2.473793	3.57044e-09
2.473549	3.57493e-09
2.473306	3.57943e-09
2.473062	3.58393e-09
2.472819	3.58844e-09
2.472576	3.59295e-09
2.472332	3.59747e-09
2.472089	3.602e-09
2.471845	3.60653e-09
2.471602	3.61106e-09
2.471358	3.61561e-09
2.471115	3.62015e-09
2.470872	3.62471e-09
2.470628	3.62927e-09
2.470385	3.63383e-09
2.470141	3.6384e-09
2.469898	3.64298e-09
2.469654	3.64756e-09
2.469411	3.65215e-09
2.469167	3.65674e-09
2.468924	3.66134e-09
2.468681	3.66595e-09
2.468437	3.67056e-09
2.468194	3.67518e-09
2.467950	3.6798e-09
2.467707	3.68443e-09
2.467463	3.68906e-09
2.467220	3.6937e-09
2.466977	3.69835e-09
2.466733	3.703e-09
2.466490	3.70766e-09
2.466246	3.71232e-09
2.466003	3.71699e-09
2.465759	3.72167e-09
2.465516	3.72635e-09
2.465273	3.73104e-09
2.465029	3.73573e-09
2.464786	3.74043e-09
2.464542	3.74513e-09
2.464299	3.74984e-09
2.464055	3.75456e-09
2.463812	3.75928e-09
2.463569	3.76401e-09
2.463325	3.76875e-09
2.463082	3.77349e-09
2.462838	3.77823e-09
2.462595	3.78299e-09
2.462351	3.78775e-09
2.462108	3.79251e-09
2.461864	3.79728e-09
2.461621	3.80206e-09
2.461378	3.80684e-09
2.461134	3.81163e-09
2.460891	3.81642e-09
2.460647	3.82122e-09
2.460404	3.82603e-09
2.460160	3.83084e-09
2.459917	3.83566e-09
2.459674	3.84048e-09
2.459430	3.84532e-09
2.459187	3.85015e-09
2.458943	3.855e-09
2.458700	3.85984e-09
2.458456	3.8647e-09
2.458213	3.86956e-09
2.457970	3.87443e-09
2.457726	3.8793e-09
2.457483	3.88418e-09
2.457239	3.88907e-09
2.456996	3.89396e-09
2.456752	3.89886e-09
2.456509	3.90376e-09
2.456266	3.90867e-09
2.456022	3.91359e-09
2.455779	3.91851e-09
2.455535	3.92344e-09
2.455292	3.92838e-09
2.455048	3.93332e-09
2.454805	3.93826e-09
2.454561	3.94322e-09
2.454318	3.94818e-09
2.454075	3.95314e-09
2.453831	3.95812e-09
2.453588	3.9631e-09
2.453344	3.96808e-09
2.453101	3.97307e-09
2.452857	3.97807e-09
2.452614	3.98307e-09
2.452371	3.98808e-09
2.452127	3.9931e-09
2.451884	3.99812e-09
2.451640	4.00315e-09
2.451397	4.00819e-09
2.451153	4.01323e-09
2.450910	4.01828e-09
2.450667	4.02333e-09
2.450423	4.02839e-09
2.450180	4.03346e-09
2.449936	4.03853e-09
2.449693	4.04361e-09
2.449449	4.0487e-09
2.449206	4.05379e-09
2.448962	4.05889e-09
2.448719	4.064e-09
2.448476	4.06911e-09
2.448232	4.07423e-09
2.447989	4.07935e-09
2.447745	4.08448e-09
2.447502	4.08962e-09
2.447258	4.09476e-09
2.447015	4.09992e-09
2.446772	4.10507e-09
2.446528	4.11024e-09
2.446285	4.11541e-09
2.446041	4.12058e-09
2.445798	4.12577e-09
2.445554	4.13096e-09
2.445311	4.13615e-09
2.445068	4.14135e-09
2.444824	4.14656e-09
2.444581	4.15178e-09
2.444337	4.157e-09
2.444094	4.16223e-09
2.443850	4.16747e-09
2.443607	4.17271e-09
2.443364	4.17796e-09
2.443120	4.18321e-09
2.442877	4.18847e-09
2.442633	4.19374e-09
2.442390	4.19902e-09
2.442146	4.2043e-09
2.441903	4.20959e-09
2.441659	4.21488e-09
2.441416	4.22019e-09
2.441173	4.22549e-09
2.440929	4.23081e-09
2.440686	4.23613e-09
2.440442	4.24146e-09
2.440199	4.24679e-09
2.439955	4.25214e-09
2.439712	4.25748e-09
2.439469	4.26284e-09
2.439225	4.2682e-09
2.438982	4.27357e-09
2.438738	4.27895e-09
2.438495	4.28433e-09
2.438251	4.28972e-09
2.438008	4.29511e-09
2.437765	4.30052e-09
2.437521	4.30593e-09
2.437278	4.31134e-09
2.437034	4.31676e-09
2.436791	4.32219e-09
2.436547	4.32763e-09
2.436304	4.33308e-09
2.436060	4.33853e-09
2.435817	4.34398e-09
2.435574	4.34945e-09
2.435330	4.35492e-09
2.435087	4.3604e-09
2.434843	4.36588e-09
2.434600	4.37137e-09
2.434356	4.37687e-09
2.434113	4.38238e-09
2.433870	4.38789e-09
2.433626	4.39341e-09
2.433383	4.39893e-09
2.433139	4.40447e-09
2.432896	4.41001e-09
2.432652	4.41556e-09
2.432409	4.42111e-09
2.432166	4.42667e-09
2.431922	4.43224e-09
2.431679	4.43781e-09
2.431435	4.4434e-09
2.431192	4.44898e-09
2.430948	4.45458e-09
2.430705	4.46018e-09
2.430462	4.46579e-09
2.430218	4.47141e-09
2.429975	4.47704e-09
2.429731	4.48267e-09
2.429488	4.48831e-09
2.429244	4.49395e-09
2.429001	4.4996e-09
2.428757	4.50526e-09
2.428514	4.51093e-09
2.428271	4.51661e-09
2.428027	4.52229e-09
2.427784	4.52798e-09
2.427540	4.53367e-09
2.427297	4.53937e-09
2.427053	4.54508e-09
2.426810	4.5508e-09
2.426567	4.55653e-09
2.426323	4.56226e-09
2.426080	4.568e-09
2.425836	4.57374e-09
2.425593	4.57949e-09
2.425349	4.58525e-09
2.425106	4.59102e-09
2.424863	4.5968e-09
2.424619	4.60258e-09
2.424376	4.60837e-09
2.424132	4.61417e-09
2.423889	4.61997e-09
2.423645	4.62578e-09
2.423402	4.6316e-09
2.423159	4.63743e-09
2.422915	4.64326e-09
2.422672	4.6491e-09
2.422428	4.65495e-09
2.422185	4.6608e-09
2.421941	4.66666e-09
2.421698	4.67253e-09
2.421454	4.67841e-09
2.421211	4.6843e-09
2.420968	4.69019e-09
2.420724	4.69609e-09
2.420481	4.702e-09
2.420237	4.70791e-09
2.419994	4.71383e-09
2.419750	4.71976e-09
2.419507	4.7257e-09
2.419264	4.73164e-09
2.419020	4.73759e-09
2.418777	4.74355e-09
2.418533	4.74952e-09
2.418290	4.75549e-09
2.418046	4.76148e-09
2.417803	4.76747e-09
2.417560	4.77346e-09
2.417316	4.77947e-09
2.417073	4.78548e-09
2.416829	4.7915e-09
2.416586	4.79753e-09
2.416342	4.80356e-09
2.416099	4.8096e-09
2.415855	4.81565e-09
2.415612	4.82171e-09
2.415369	4.82777e-09
2.415125	4.83385e-09
2.414882	4.83993e-09
2.414638	4.84602e-09
2.414395	4.85211e-09
2.414151	4.85821e-09
2.413908	4.86433e-09
2.413665	4.87044e-09
2.413421	4.87657e-09
2.413178	4.8827e-09
2.412934	4.88885e-09
2.412691	4.895e-09
2.412447	4.90115e-09
2.412204	4.90732e-09
2.411961	4.91349e-09
2.411717	4.91967e-09
2.411474	4.92586e-09
2.411230	4.93206e-09
2.410987	4.93826e-09
2.410743	4.94447e-09
2.410500	4.95069e-09
2.410257	4.95692e-09
2.410013	4.96315e-09
2.409770	4.9694e-09
2.409526	4.97565e-09
2.409283	4.98191e-09
2.409039	4.98817e-09
2.408796	4.99445e-09
2.408552	5.00073e-09
2.408309	5.00702e-09
2.408066	5.01332e-09
2.407822	5.01962e-09
2.407579	5.02594e-09
2.407335	5.03226e-09
2.407092	5.03859e-09
2.406848	5.04493e-09
2.406605	5.05127e-09
2.406362	5.05763e-09
2.406118	5.06399e-09
2.405875	5.07036e-09
2.405631	5.07674e-09
2.405388	5.08312e-09
2.405144	5.08952e-09
2.404901	5.09592e-09
2.404658	5.10233e-09
2.404414	5.10875e-09
2.404171	5.11517e-09
2.403927	5.12161e-09
2.403684	5.12805e-09
2.403440	5.1345e-09
2.403197	5.14096e-09
2.402953	5.14742e-09
2.402710	5.1539e-09
2.402467	5.16038e-09
2.402223	5.16687e-09
2.401980	5.17337e-09
2.401736	5.17988e-09
2.401493	5.18639e-09
2.401249	5.19292e-09
2.401006	5.19945e-09
2.400763	5.20599e-09
2.400519	5.21254e-09
2.400276	5.21909e-09
2.400032	5.22566e-09
2.399789	5.23223e-09
2.399545	5.23881e-09
2.399302	5.2454e-09
2.399059	5.252e-09
2.398815	5.25861e-09
2.398572	5.26522e-09
2.398328	5.27185e-09
2.398085	5.27848e-09
2.397841	5.28512e-09
2.397598	5.29176e-09
2.397355	5.29842e-09
2.397111	5.30509e-09
2.396868	5.31176e-09
2.396624	5.31844e-09
2.396381	5.32513e-09
2.396137	5.33183e-09
2.395894	5.33853e-09
2.395650	5.34525e-09
2.395407	5.35197e-09
2.395164	5.35871e-09
2.394920	5.36545e-09
2.394677	5.3722e-09
2.394433	5.37895e-09
2.394190	5.38572e-09
2.393946	5.39249e-09
2.393703	5.39928e-09
2.393460	5.40607e-09
2.393216	5.41287e-09
2.392973	5.41968e-09
2.392729	5.42649e-09
2.392486	5.43332e-09
2.392242	5.44015e-09
2.391999	5.447e-09
2.391756	5.45385e-09
2.391512	5.46071e-09
2.391269	5.46758e-09
2.391025	5.47445e-09
2.390782	5.48134e-09
2.390538	5.48824e-09
2.390295	5.49514e-09
2.390052	5.50205e-09
2.389808	5.50897e-09
2.389565	5.5159e-09
2.389321	5.52284e-09
2.389078	5.52979e-09
2.388834	5.53674e-09
2.388591	5.54371e-09
2.388347	5.55068e-09
2.388104	5.55766e-09
2.387861	5.56465e-09
2.387617	5.57165e-09
2.387374	5.57866e-09
2.387130	5.58568e-09
2.386887	5.5927e-09
2.386643	5.59974e-09
2.386400	5.60678e-09
2.386157	5.61384e-09
2.385913	5.6209e-09
2.385670	5.62797e-09
2.385426	5.63505e-09
2.385183	5.64213e-09
2.384939	5.64923e-09
2.384696	5.65634e-09
2.384453	5.66345e-09
2.384209	5.67058e-09
2.383966	5.67771e-09
2.383722	5.68485e-09
2.383479	5.692e-09
2.383235	5.69916e-09
2.382992	5.70633e-09
2.382748	5.71351e-09
2.382505	5.72069e-09
2.382262	5.72789e-09
2.382018	5.7351e-09
2.381775	5.74231e-09
2.381531	5.74953e-09
2.381288	5.75676e-09
2.381044	5.76401e-09
2.380801	5.77126e-09
2.380558	5.77852e-09
2.380314	5.78578e-09
2.380071	5.79306e-09
2.379827	5.80035e-09
2.379584	5.80764e-09
2.379340	5.81495e-09
2.379097	5.82226e-09
2.378854	5.82959e-09
2.378610	5.83692e-09
2.378367	5.84426e-09
2.378123	5.85161e-09
2.377880	5.85897e-09
2.377636	5.86634e-09
2.377393	5.87372e-09
2.377150	5.88111e-09
2.376906	5.88851e-09
2.376663	5.89592e-09
2.376419	5.90333e-09
2.376176	5.91076e-09
2.375932	5.91819e-09
2.375689	5.92564e-09
2.375445	5.93309e-09
2.375202	5.94055e-09
2.374959	5.94803e-09
2.374715	5.95551e-09
2.374472	5.963e-09
2.374228	5.9705e-09
2.373985	5.97801e-09
2.373741	5.98553e-09
2.373498	5.99306e-09
2.373255	6.0006e-09
2.373011	6.00814e-09
2.372768	6.0157e-09
2.372524	6.02327e-09
2.372281	6.03085e-09
2.372037	6.03843e-09
2.371794	6.04603e-09
2.371551	6.05363e-09
2.371307	6.06125e-09
2.371064	6.06887e-09
2.370820	6.0765e-09
2.370577	6.08415e-09
2.370333	6.0918e-09
2.370090	6.09946e-09
2.369846	6.10714e-09
2.369603	6.11482e-09
2.369360	6.12251e-09
2.369116	6.13021e-09
2.368873	6.13792e-09
2.368629	6.14564e-09
2.368386	6.15337e-09
2.368142	6.16111e-09
2.367899	6.16886e-09
2.367656	6.17662e-09
2.367412	6.18439e-09
2.367169	6.19217e-09
2.366925	6.19996e-09
2.366682	6.20776e-09
2.366438	6.21557e-09
2.366195	6.22338e-09
2.365952	6.23121e-09
2.365708	6.23905e-09
2.365465	6.2469e-09
2.365221	6.25476e-09
2.364978	6.26262e-09
2.364734	6.2705e-09
2.364491	6.27839e-09
2.364248	6.28629e-09
2.364004	6.29419e-09
2.363761	6.30211e-09
2.363517	6.31004e-09
2.363274	6.31798e-09
2.363030	6.32592e-09
2.362787	6.33388e-09
2.362543	6.34185e-09
2.362300	6.34982e-09
2.362057	6.35781e-09
2.361813	6.36581e-09
2.361570	6.37382e-09
2.361326	6.38183e-09
2.361083	6.38986e-09
2.360839	6.3979e-09
2.360596	6.40595e-09
2.360353	6.414e-09
2.360109	6.42207e-09
2.359866	6.43015e-09
2.359622	6.43824e-09
2.359379	6.44634e-09
2.359135	6.45444e-09
2.358892	6.46256e-09
2.358649	6.47069e-09
2.358405	6.47883e-09
2.358162	6.48698e-09
2.357918	6.49514e-09
2.357675	6.50331e-09
2.357431	6.51149e-09
2.357188	6.51968e-09
2.356945	6.52788e-09
2.356701	6.53609e-09
2.356458	6.54432e-09
2.356214	6.55255e-09
2.355971	6.56079e-09
2.355727	6.56904e-09
2.355484	6.5773e-09
2.355240	6.58558e-09
2.354997	6.59386e-09
2.354754	6.60216e-09
2.354510	6.61046e-09
2.354267	6.61878e-09
2.354023	6.6271e-09
2.353780	6.63544e-09
2.353536	6.64378e-09
2.353293	6.65214e-09
2.353050	6.66051e-09
2.352806	6.66889e-09
2.352563	6.67727e-09
2.352319	6.68567e-09
2.352076	6.69408e-09
2.351832	6.7025e-09
2.351589	6.71093e-09
2.351346	6.71938e-09
2.351102	6.72783e-09
2.350859	6.73629e-09
2.350615	6.74476e-09
2.350372	6.75325e-09
2.350128	6.76174e-09
2.349885	6.77025e-09
2.349641	6.77876e-09
2.349398	6.78729e-09
2.349155	6.79583e-09
2.348911	6.80438e-09
2.348668	6.81294e-09
2.348424	6.8215e-09
2.348181	6.83009e-09
2.347937	6.83868e-09
2.347694	6.84728e-09
2.347451	6.85589e-09
2.347207	6.86452e-09
2.346964	6.87315e-09
2.346720	6.8818e-09
2.346477	6.89045e-09
2.346233	6.89912e-09
2.345990	6.9078e-09
2.345747	6.91649e-09
2.345503	6.92519e-09
2.345260	6.9339e-09
2.345016	6.94262e-09
2.344773	6.95135e-09
2.344529	6.9601e-09
2.344286	6.96885e-09
2.344043	6.97762e-09
2.343799	6.98639e-09
2.343556	6.99518e-09
2.343312	7.00398e-09
2.343069	7.01279e-09
2.342825	7.02161e-09
2.342582	7.03044e-09
2.342338	7.03929e-09
2.342095	7.04814e-09
2.341852	7.05701e-09
2.341608	7.06588e-09
2.341365	7.07477e-09
2.341121	7.08367e-09
2.340878	7.09258e-09
2.340634	7.1015e-09
2.340391	7.11044e-09
2.340148	7.11938e-09
2.339904	7.12833e-09
2.339661	7.1373e-09
2.339417	7.14628e-09
2.339174	7.15527e-09
2.338930	7.16427e-09
2.338687	7.17328e-09
2.338444	7.1823e-09
2.338200	7.19134e-09
2.337957	7.20038e-09
2.337713	7.20944e-09
2.337470	7.21851e-09
2.337226	7.22759e-09
2.336983	7.23668e-09
2.336739	7.24578e-09
2.336496	7.2549e-09
2.336253	7.26402e-09
2.336009	7.27316e-09
2.335766	7.28231e-09
2.335522	7.29147e-09
2.335279	7.30064e-09
2.335035	7.30982e-09
2.334792	7.31902e-09
2.334549	7.32822e-09
2.334305	7.33744e-09
2.334062	7.34667e-09
2.333818	7.35591e-09
2.333575	7.36516e-09
2.333331	7.37443e-09
2.333088	7.38371e-09
2.332845	7.39299e-09
2.332601	7.40229e-09
2.332358	7.4116e-09
2.332114	7.42093e-09
2.331871	7.43026e-09
2.331627	7.43961e-09
2.331384	7.44896e-09
2.331141	7.45833e-09
2.330897	7.46772e-09
2.330654	7.47711e-09
2.330410	7.48651e-09
2.330167	7.49593e-09
2.329923	7.50536e-09
2.329680	7.5148e-09
2.329436	7.52425e-09
2.329193	7.53372e-09
2.328950	7.54319e-09
2.328706	7.55268e-09
2.328463	7.56218e-09
2.328219	7.5717e-09
2.327976	7.58122e-09
2.327732	7.59076e-09
2.327489	7.6003e-09
2.327246	7.60986e-09
2.327002	7.61944e-09
2.326759	7.62902e-09
2.326515	7.63862e-09
2.326272	7.64822e-09
2.326028	7.65785e-09
2.325785	7.66748e-09
2.325542	7.67712e-09
2.325298	7.68678e-09
2.325055	7.69645e-09
2.324811	7.70613e-09
2.324568	7.71582e-09
2.324324	7.72553e-09
2.324081	7.73525e-09
2.323838	7.74498e-09
2.323594	7.75472e-09
2.323351	7.76447e-09
2.323107	7.77424e-09
2.322864	7.78402e-09
2.322620	7.79381e-09
2.322377	7.80361e-09
2.322133	7.81343e-09
2.321890	7.82326e-09
2.321647	7.8331e-09
2.321403	7.84295e-09
2.321160	7.85282e-09
2.320916	7.86269e-09
2.320673	7.87258e-09
2.320429	7.88249e-09
2.320186	7.8924e-09
2.319943	7.90233e-09
2.319699	7.91227e-09
2.319456	7.92222e-09
2.319212	7.93219e-09
2.318969	7.94216e-09
2.318725	7.95215e-09
2.318482	7.96216e-09
2.318239	7.97217e-09
2.317995	7.9822e-09
2.317752	7.99224e-09
2.317508	8.00229e-09
2.317265	8.01236e-09
2.317021	8.02244e-09
2.316778	8.03253e-09
2.316534	8.04263e-09
2.316291	8.05275e-09
2.316048	8.06288e-09
2.315804	8.07302e-09
2.315561	8.08317e-09
2.315317	8.09334e-09
2.315074	8.10352e-09
2.314830	8.11372e-09
2.314587	8.12392e-09
2.314344	8.13414e-09
2.314100	8.14437e-09
2.313857	8.15462e-09
2.313613	8.16487e-09
2.313370	8.17514e-09
2.313126	8.18543e-09
2.312883	8.19572e-09
2.312640	8.20603e-09
2.312396	8.21635e-09
2.312153	8.22669e-09
2.311909	8.23704e-09
2.311666	8.2474e-09
2.311422	8.25777e-09
2.311179	8.26816e-09
2.310936	8.27856e-09
2.310692	8.28897e-09
2.310449	8.2994e-09
2.310205	8.30984e-09
2.309962	8.32029e-09
2.309718	8.33076e-09
2.309475	8.34124e-09
2.309231	8.35173e-09
2.308988	8.36223e-09
2.308745	8.37275e-09
2.308501	8.38328e-09
2.308258	8.39383e-09
2.308014	8.40439e-09
2.307771	8.41496e-09
2.307527	8.42554e-09
2.307284	8.43614e-09
2.307041	8.44675e-09
2.306797	8.45738e-09
2.306554	8.46802e-09
2.306310	8.47867e-09
2.306067	8.48933e-09
2.305823	8.50001e-09
2.305580	8.5107e-09
2.305337	8.52141e-09
2.305093	8.53213e-09
2.304850	8.54286e-09
2.304606	8.55361e-09
2.304363	8.56436e-09
2.304119	8.57514e-09
2.303876	8.58592e-09
2.303632	8.59672e-09
2.303389	8.60754e-09
2.303146	8.61836e-09
2.302902	8.62921e-09
2.302659	8.64006e-09
2.302415	8.65093e-09
2.302172	8.66181e-09
2.301928	8.6727e-09
2.301685	8.68361e-09
2.301442	8.69454e-09
2.301198	8.70547e-09
2.300955	8.71642e-09
2.300711	8.72739e-09
2.300468	8.73837e-09
2.300224	8.74936e-09
2.299981	8.76036e-09
2.299738	8.77138e-09
2.299494	8.78241e-09
2.299251	8.79346e-09
2.299007	8.80452e-09
2.298764	8.8156e-09
2.298520	8.82669e-09
2.298277	8.83779e-09
2.298034	8.84891e-09
2.297790	8.86004e-09
2.297547	8.87118e-09
2.297303	8.88234e-09
2.297060	8.89351e-09
2.296816	8.9047e-09
2.296573	8.9159e-09
2.296329	8.92712e-09
2.296086	8.93834e-09
2.295843	8.94959e-09
2.295599	8.96085e-09
2.295356	8.97212e-09
2.295112	8.9834e-09
2.294869	8.9947e-09
2.294625	9.00602e-09
2.294382	9.01734e-09
2.294139	9.02869e-09
2.293895	9.04004e-09
2.293652	9.05141e-09
2.293408	9.0628e-09
2.293165	9.0742e-09
2.292921	9.08561e-09
2.292678	9.09704e-09
2.292435	9.10849e-09
2.292191	9.11994e-09
2.291948	9.13141e-09
2.291704	9.1429e-09
2.291461	9.1544e-09
2.291217	9.16592e-09
2.290974	9.17745e-09
2.290731	9.18899e-09
2.290487	9.20055e-09
2.290244	9.21212e-09
2.290000	9.22371e-09
2.289757	9.23531e-09
2.289513	9.24693e-09
2.289270	9.25856e-09
2.289026	9.2702e-09
2.288783	9.28187e-09
2.288540	9.29354e-09
2.288296	9.30523e-09
2.288053	9.31694e-09
2.287809	9.32865e-09
2.287566	9.34039e-09
2.287322	9.35214e-09
2.287079	9.3639e-09
2.286836	9.37568e-09
2.286592	9.38747e-09
2.286349	9.39928e-09
2.286105	9.4111e-09
2.285862	9.42294e-09
2.285618	9.43479e-09
2.285375	9.44666e-09
2.285132	9.45855e-09
2.284888	9.47044e-09
2.284645	9.48236e-09
2.284401	9.49428e-09
2.284158	9.50623e-09
2.283914	9.51818e-09
2.283671	9.53016e-09
2.283427	9.54214e-09
2.283184	9.55415e-09
2.282941	9.56616e-09
2.282697	9.5782e-09
2.282454	9.59024e-09
2.282210	9.60231e-09
2.281967	9.61439e-09
2.281723	9.62648e-09
2.281480	9.63859e-09
2.281237	9.65071e-09
2.280993	9.66285e-09
2.280750	9.67501e-09
2.280506	9.68718e-09
2.280263	9.69936e-09
2.280019	9.71156e-09
2.279776	9.72378e-09
2.279533	9.73601e-09
2.279289	9.74825e-09
2.279046	9.76052e-09
2.278802	9.77279e-09
2.278559	9.78509e-09
2.278315	9.7974e-09
2.278072	9.80972e-09
2.277829	9.82206e-09
2.277585	9.83441e-09
2.277342	9.84678e-09
2.277098	9.85917e-09
2.276855	9.87157e-09
2.276611	9.88399e-09
2.276368	9.89642e-09
2.276124	9.90887e-09
2.275881	9.92133e-09
2.275638	9.93381e-09
2.275394	9.94631e-09
2.275151	9.95882e-09
2.274907	9.97135e-09
2.274664	9.98389e-09
2.274420	9.99645e-09
2.274177	1.0009e-08
2.273934	1.00216e-08
2.273690	1.00342e-08
2.273447	1.00468e-08
2.273203	1.00595e-08
2.272960	1.00721e-08
2.272716	1.00848e-08
2.272473	1.00975e-08
2.272230	1.01102e-08
2.271986	1.01229e-08
2.271743	1.01356e-08
2.271499	1.01484e-08
2.271256	1.01612e-08
2.271012	1.01739e-08
2.270769	1.01867e-08
2.270525	1.01995e-08
2.270282	1.02124e-08
2.270039	1.02252e-08
2.269795	1.02381e-08
2.269552	1.0251e-08
2.269308	1.02639e-08
2.269065	1.02768e-08
2.268821	1.02897e-08
2.268578	1.03026e-08
2.268335	1.03156e-08
2.268091	1.03286e-08
2.267848	1.03416e-08
2.267604	1.03546e-08
2.267361	1.03676e-08
2.267117	1.03806e-08
2.266874	1.03937e-08
2.266631	1.04068e-08
2.266387	1.04199e-08
2.266144	1.0433e-08
2.265900	1.04461e-08
2.265657	1.04592e-08
2.265413	1.04724e-08
2.265170	1.04856e-08
2.264927	1.04987e-08
2.264683	1.05119e-08
2.264440	1.05252e-08
2.264196	1.05384e-08
2.263953	1.05517e-08
2.263709	1.05649e-08
2.263466	1.05782e-08
2.263222	1.05915e-08
2.262979	1.06049e-08
2.262736	1.06182e-08
2.262492	1.06316e-08
2.262249	1.06449e-08
2.262005	1.06583e-08
2.261762	1.06717e-08
2.261518	1.06851e-08
2.261275	1.06986e-08
2.261032	1.0712e-08
2.260788	1.07255e-08
2.260545	1.0739e-08
2.260301	1.07525e-08
2.260058	1.0766e-08
2.259814	1.07796e-08
2.259571	1.07931e-08
2.259328	1.08067e-08
2.259084	1.08203e-08
2.258841	1.08339e-08
2.258597	1.08476e-08
2.258354	1.08612e-08
2.258110	1.08749e-08
2.257867	1.08885e-08
2.257624	1.09022e-08
2.257380	1.09159e-08
2.257137	1.09297e-08
2.256893	1.09434e-08
2.256650	1.09572e-08
2.256406	1.0971e-08
2.256163	1.09848e-08
2.255919	1.09986e-08
2.255676	1.10124e-08
2.255433	1.10263e-08
2.255189	1.10401e-08
2.254946	1.1054e-08
2.254702	1.10679e-08
2.254459	1.10819e-08
2.254215	1.10958e-08
2.253972	1.11098e-08
2.253729	1.11237e-08
2.253485	1.11377e-08
2.253242	1.11517e-08
2.252998	1.11658e-08
2.252755	1.11798e-08
2.252511	1.11939e-08
2.252268	1.12079e-08
2.252025	1.1222e-08
2.251781	1.12362e-08
2.251538	1.12503e-08
2.251294	1.12644e-08
2.251051	1.12786e-08
2.250807	1.12928e-08
2.250564	1.1307e-08
2.250320	1.13212e-08
2.250077	1.13355e-08
2.249834	1.13497e-08
2.249590	1.1364e-08
2.249347	1.13783e-08
2.249103	1.13926e-08
2.248860	1.14069e-08
2.248616	1.14213e-08
2.248373	1.14357e-08
2.248130	1.145e-08
2.247886	1.14644e-08
2.247643	1.14789e-08
2.247399	1.14933e-08
2.247156	1.15078e-08
2.246912	1.15222e-08
2.246669	1.15367e-08
2.246426	1.15512e-08
2.246182	1.15658e-08
2.245939	1.15803e-08
2.245695	1.15949e-08
2.245452	1.16095e-08
2.245208	1.16241e-08
2.244965	1.16387e-08
2.244722	1.16533e-08
2.244478	1.1668e-08
2.244235	1.16827e-08
2.243991	1.16974e-08
2.243748	1.17121e-08
2.243504	1.17268e-08
2.243261	1.17416e-08
2.243017	1.17563e-08
2.242774	1.17711e-08
2.242531	1.17859e-08
2.242287	1.18007e-08
2.242044	1.18156e-08
2.241800	1.18305e-08
2.241557	1.18453e-08
2.241313	1.18602e-08
2.241070	1.18752e-08
2.240827	1.18901e-08
2.240583	1.1905e-08
2.240340	1.192e-08
2.240096	1.1935e-08
2.239853	1.195e-08
2.239609	1.19651e-08
2.239366	1.19801e-08
2.239123	1.19952e-08
2.238879	1.20103e-08
2.238636	1.20254e-08
2.238392	1.20405e-08
2.238149	1.20556e-08
2.237905	1.20708e-08
2.237662	1.2086e-08
2.237418	1.21012e-08
2.237175	1.21164e-08
2.236932	1.21317e-08
2.236688	1.21469e-08
2.236445	1.21622e-08
2.236201	1.21775e-08
2.235958	1.21928e-08
2.235714	1.22082e-08
2.235471	1.22235e-08
2.235228	1.22389e-08
2.234984	1.22543e-08
2.234741	1.22697e-08
2.234497	1.22851e-08
2.234254	1.23006e-08
2.234010	1.23161e-08
2.233767	1.23315e-08
2.233524	1.23471e-08
2.233280	1.23626e-08
2.233037	1.23781e-08
2.232793	1.23937e-08
2.232550	1.24093e-08
2.232306	1.24249e-08
2.232063	1.24405e-08
2.231820	1.24562e-08
2.231576	1.24719e-08
2.231333	1.24875e-08
2.231089	1.25032e-08
2.230846	1.2519e-08
2.230602	1.25347e-08
2.230359	1.25505e-08
2.230115	1.25663e-08
2.229872	1.25821e-08
2.229629	1.25979e-08
2.229385	1.26138e-08
2.229142	1.26296e-08
2.228898	1.26455e-08
2.228655	1.26614e-08
2.228411	1.26773e-08
2.228168	1.26933e-08
2.227925	1.27093e-08
2.227681	1.27252e-08
2.227438	1.27412e-08
2.227194	1.27573e-08
2.226951	1.27733e-08
2.226707	1.27894e-08
2.226464	1.28055e-08
2.226221	1.28216e-08
2.225977	1.28377e-08
2.225734	1.28539e-08
2.225490	1.287e-08
2.225247	1.28862e-08
2.225003	1.29024e-08
2.224760	1.29187e-08
2.224517	1.29349e-08
2.224273	1.29512e-08
2.224030	1.29675e-08
2.223786	1.29838e-08
2.223543	1.30001e-08
2.223299	1.30165e-08
2.223056	1.30328e-08
2.222812	1.30492e-08
2.222569	1.30656e-08
2.222326	1.30821e-08
2.222082	1.30985e-08
2.221839	1.3115e-08
2.221595	1.31315e-08
2.221352	1.3148e-08
2.221108	1.31646e-08
2.220865	1.31811e-08
2.220622	1.31977e-08
2.220378	1.32143e-08
2.220135	1.32309e-08
2.219891	1.32476e-08
2.219648	1.32642e-08
2.219404	1.32809e-08
2.219161	1.32976e-08
2.218918	1.33143e-08
2.218674	1.33311e-08
2.218431	1.33479e-08
2.218187	1.33646e-08
2.217944	1.33815e-08
2.217700	1.33983e-08
2.217457	1.34151e-08
2.217213	1.3432e-08
2.216970	1.34489e-08
2.216727	1.34658e-08
2.216483	1.34828e-08
2.216240	1.34997e-08
2.215996	1.35167e-08
2.215753	1.35337e-08
2.215509	1.35507e-08
2.215266	1.35678e-08
2.215023	1.35848e-08
2.214779	1.36019e-08
2.214536	1.3619e-08
2.214292	1.36362e-08
2.214049	1.36533e-08
2.213805	1.36705e-08
2.213562	1.36877e-08
2.213319	1.37049e-08
2.213075	1.37222e-08
2.212832	1.37394e-08
2.212588	1.37567e-08
2.212345	1.3774e-08
2.212101	1.37913e-08
2.211858	1.38087e-08
2.211615	1.3826e-08
2.211371	1.38434e-08
2.211128	1.38608e-08
2.210884	1.38783e-08
2.210641	1.38957e-08
2.210397	1.39132e-08
2.210154	1.39307e-08
2.209910	1.39482e-08
2.209667	1.39658e-08
2.209424	1.39834e-08
2.209180	1.40009e-08
2.208937	1.40186e-08
2.208693	1.40362e-08
2.208450	1.40538e-08
2.208206	1.40715e-08
2.207963	1.40892e-08
2.207720	1.41069e-08
2.207476	1.41247e-08
2.207233	1.41425e-08
2.206989	1.41602e-08
2.206746	1.41781e-08
2.206502	1.41959e-08
2.206259	1.42137e-08
2.206016	1.42316e-08
2.205772	1.42495e-08
2.205529	1.42675e-08
2.205285	1.42854e-08
2.205042	1.43034e-08
2.204798	1.43214e-08
2.204555	1.43394e-08
2.204311	1.43574e-08
2.204068	1.43755e-08
2.203825	1.43936e-08
2.203581	1.44117e-08
2.203338	1.44298e-08
2.203094	1.44479e-08
2.202851	1.44661e-08
2.202607	1.44843e-08
2.202364	1.45025e-08
2.202121	1.45208e-08
2.201877	1.4539e-08
2.201634	1.45573e-08
2.201390	1.45756e-08
2.201147	1.4594e-08
2.200903	1.46123e-08
2.200660	1.46307e-08
2.200417	1.46491e-08
2.200173	1.46675e-08
2.199930	1.4686e-08
2.199686	1.47045e-08
2.199443	1.4723e-08
2.199199	1.47415e-08
2.198956	1.476e-08
2.198713	1.47786e-08
2.198469	1.47972e-08
2.198226	1.48158e-08
2.197982	1.48344e-08
2.197739	1.48531e-08
2.197495	1.48718e-08
2.197252	1.48905e-08
2.197008	1.49092e-08
2.196765	1.4928e-08
2.196522	1.49467e-08
2.196278	1.49655e-08
2.196035	1.49844e-08
2.195791	1.50032e-08
2.195548	1.50221e-08
2.195304	1.5041e-08
2.195061	1.50599e-08
2.194818	1.50788e-08
2.194574	1.50978e-08
2.194331	1.51168e-08
2.194087	1.51358e-08
2.193844	1.51548e-08
2.193600	1.51739e-08
2.193357	1.5193e-08
2.193114	1.52121e-08
2.192870	1.52312e-08
2.192627	1.52504e-08
2.192383	1.52696e-08
2.192140	1.52888e-08
2.191896	1.5308e-08
2.191653	1.53273e-08
2.191410	1.53466e-08
2.191166	1.53659e-08
2.190923	1.53852e-08
2.190679	1.54045e-08
2.190436	1.54239e-08
2.190192	1.54433e-08
2.189949	1.54627e-08
2.189705	1.54822e-08
2.189462	1.55017e-08
2.189219	1.55212e-08
2.188975	1.55407e-08
2.188732	1.55602e-08
2.188488	1.55798e-08
2.188245	1.55994e-08
2.188001	1.5619e-08
2.187758	1.56387e-08
2.187515	1.56583e-08
2.187271	1.5678e-08
2.187028	1.56978e-08
2.186784	1.57175e-08
2.186541	1.57373e-08
2.186297	1.57571e-08
2.186054	1.57769e-08
2.185811	1.57967e-08
2.185567	1.58166e-08
2.185324	1.58365e-08
2.185080	1.58564e-08
2.184837	1.58764e-08
2.184593	1.58963e-08
2.184350	1.59163e-08
2.184106	1.59364e-08
2.183863	1.59564e-08
2.183620	1.59765e-08
2.183376	1.59966e-08
2.183133	1.60167e-08
2.182889	1.60368e-08
2.182646	1.6057e-08
2.182402	1.60772e-08
2.182159	1.60974e-08
2.181916	1.61177e-08
2.181672	1.6138e-08
2.181429	1.61583e-08
2.181185	1.61786e-08
2.180942	1.61989e-08
2.180698	1.62193e-08
2.180455	1.62397e-08
2.180212	1.62601e-08
2.179968	1.62806e-08
2.179725	1.63011e-08
2.179481	1.63216e-08
2.179238	1.63421e-08
2.178994	1.63627e-08
2.178751	1.63832e-08
2.178508	1.64038e-08
2.178264	1.64245e-08
2.178021	1.64451e-08
2.177777	1.64658e-08
2.177534	1.64865e-08
2.177290	1.65073e-08
2.177047	1.6528e-08
2.176803	1.65488e-08
2.176560	1.65696e-08
2.176317	1.65905e-08
2.176073	1.66114e-08
2.175830	1.66322e-08
2.175586	1.66532e-08
2.175343	1.66741e-08
2.175099	1.66951e-08
2.174856	1.67161e-08
2.174613	1.67371e-08
2.174369	1.67582e-08
2.174126	1.67792e-08
2.173882	1.68004e-08
2.173639	1.68215e-08
2.173395	1.68426e-08
2.173152	1.68638e-08
2.172909	1.6885e-08
2.172665	1.69063e-08
2.172422	1.69275e-08
2.172178	1.69488e-08
2.171935	1.69702e-08
2.171691	1.69915e-08
2.171448	1.70129e-08
2.171204	1.70343e-08
2.170961	1.70557e-08
2.170718	1.70772e-08
2.170474	1.70986e-08
2.170231	1.71201e-08
2.169987	1.71417e-08
2.169744	1.71632e-08
2.169500	1.71848e-08
2.169257	1.72065e-08
2.169014	1.72281e-08
2.168770	1.72498e-08
2.168527	1.72715e-08
2.168283	1.72932e-08
2.168040	1.73149e-08
2.167796	1.73367e-08
2.167553	1.73585e-08
2.167310	1.73804e-08
2.167066	1.74022e-08
2.166823	1.74241e-08
2.166579	1.7446e-08
2.166336	1.7468e-08
2.166092	1.74899e-08
2.165849	1.75119e-08
2.165606	1.7534e-08
2.165362	1.7556e-08
2.165119	1.75781e-08
2.164875	1.76002e-08
2.164632	1.76224e-08
2.164388	1.76445e-08
2.164145	1.76667e-08
2.163901	1.76889e-08
2.163658	1.77112e-08
2.163415	1.77335e-08
2.163171	1.77558e-08
2.162928	1.77781e-08
2.162684	1.78005e-08
2.162441	1.78229e-08
2.162197	1.78453e-08
2.161954	1.78677e-08
2.161711	1.78902e-08
2.161467	1.79127e-08
2.161224	1.79352e-08
2.160980	1.79578e-08
2.160737	1.79804e-08
2.160493	1.8003e-08
2.160250	1.80257e-08
2.160007	1.80483e-08
2.159763	1.8071e-08
2.159520	1.80938e-08
2.159276	1.81165e-08
2.159033	1.81393e-08
2.158789	1.81621e-08
2.158546	1.8185e-08
2.158303	1.82078e-08
2.158059	1.82307e-08
2.157816	1.82537e-08
2.157572	1.82766e-08
2.157329	1.82996e-08
2.157085	1.83226e-08
2.156842	1.83457e-08
2.156598	1.83688e-08
2.156355	1.83919e-08
2.156112	1.8415e-08
2.155868	1.84382e-08
2.155625	1.84614e-08
2.155381	1.84846e-08
2.155138	1.85078e-08
2.154894	1.85311e-08
2.154651	1.85544e-08
2.154408	1.85778e-08
2.154164	1.86011e-08
2.153921	1.86245e-08
2.153677	1.8648e-08
2.153434	1.86714e-08
2.153190	1.86949e-08
2.152947	1.87184e-08
2.152704	1.8742e-08
2.152460	1.87655e-08
2.152217	1.87891e-08
2.151973	1.88128e-08
2.151730	1.88364e-08
2.151486	1.88601e-08
2.151243	1.88839e-08
2.150999	1.89076e-08
2.150756	1.89314e-08
2.150513	1.89552e-08
2.150269	1.89791e-08
2.150026	1.90029e-08
2.149782	1.90268e-08
2.149539	1.90508e-08
2.149295	1.90747e-08
2.149052	1.90987e-08
2.148809	1.91227e-08
2.148565	1.91468e-08
2.148322	1.91709e-08
2.148078	1.9195e-08
2.147835	1.92191e-08
2.147591	1.92433e-08
2.147348	1.92675e-08
2.147105	1.92918e-08
2.146861	1.9316e-08
2.146618	1.93403e-08
2.146374	1.93646e-08
2.146131	1.9389e-08
2.145887	1.94134e-08
2.145644	1.94378e-08
2.145401	1.94623e-08
2.145157	1.94867e-08
2.144914	1.95113e-08
2.144670	1.95358e-08
2.144427	1.95604e-08
2.144183	1.9585e-08
2.143940	1.96096e-08
2.143696	1.96343e-08
2.143453	1.9659e-08
2.143210	1.96837e-08
2.142966	1.97085e-08
2.142723	1.97333e-08
2.142479	1.97581e-08
2.142236	1.97829e-08
2.141992	1.98078e-08
2.141749	1.98327e-08
2.141506	1.98577e-08
2.141262	1.98827e-08
2.141019	1.99077e-08
2.140775	1.99327e-08
2.140532	1.99578e-08
2.140288	1.99829e-08
2.140045	2.0008e-08
2.139802	2.00332e-08
2.139558	2.00584e-08
2.139315	2.00836e-08
2.139071	2.01089e-08
2.138828	2.01342e-08
2.138584	2.01595e-08
2.138341	2.01849e-08
2.138097	2.02102e-08
2.137854	2.02357e-08
2.137611	2.02611e-08
2.137367	2.02866e-08
2.137124	2.03121e-08
2.136880	2.03377e-08
2.136637	2.03633e-08
2.136393	2.03889e-08
2.136150	2.04145e-08
2.135907	2.04402e-08
2.135663	2.04659e-08
2.135420	2.04916e-08
2.135176	2.05174e-08
2.134933	2.05432e-08
2.134689	2.05691e-08
2.134446	2.05949e-08
2.134203	2.06208e-08
2.133959	2.06468e-08
2.133716	2.06728e-08
2.133472	2.06988e-08
2.133229	2.07248e-08
2.132985	2.07509e-08
2.132742	2.0777e-08
2.132499	2.08031e-08
2.132255	2.08293e-08
2.132012	2.08555e-08
2.131768	2.08817e-08
2.131525	2.0908e-08
2.131281	2.09343e-08
2.131038	2.09606e-08
2.130794	2.0987e-08
2.130551	2.10134e-08
2.130308	2.10398e-08
2.130064	2.10663e-08
2.129821	2.10928e-08
2.129577	2.11193e-08
2.129334	2.11459e-08
2.129090	2.11725e-08
2.128847	2.11991e-08
2.128604	2.12258e-08
2.128360	2.12525e-08
2.128117	2.12792e-08
2.127873	2.1306e-08
2.127630	2.13328e-08
2.127386	2.13596e-08
2.127143	2.13865e-08
2.126900	2.14134e-08
2.126656	2.14403e-08
2.126413	2.14673e-08
2.126169	2.14943e-08
2.125926	2.15213e-08
2.125682	2.15484e-08
2.125439	2.15755e-08
2.125196	2.16026e-08
2.124952	2.16298e-08
2.124709	2.1657e-08
2.124465	2.16842e-08
2.124222	2.17115e-08
2.123978	2.17388e-08
2.123735	2.17662e-08
2.123491	2.17935e-08
2.123248	2.1821e-08
2.123005	2.18484e-08
2.122761	2.18759e-08
2.122518	2.19034e-08
2.122274	2.1931e-08
2.122031	2.19585e-08
2.121787	2.19862e-08
2.121544	2.20138e-08
2.121301	2.20415e-08
2.121057	2.20692e-08
2.120814	2.2097e-08
2.120570	2.21248e-08
2.120327	2.21526e-08
2.120083	2.21805e-08
2.119840	2.22084e-08
2.119597	2.22363e-08
2.119353	2.22643e-08
2.119110	2.22923e-08
2.118866	2.23203e-08
2.118623	2.23484e-08
2.118379	2.23765e-08
2.118136	2.24047e-08
2.117892	2.24328e-08
2.117649	2.24611e-08
2.117406	2.24893e-08
2.117162	2.25176e-08
2.116919	2.25459e-08
2.116675	2.25743e-08
2.116432	2.26027e-08
2.116188	2.26311e-08
2.115945	2.26596e-08
2.115702	2.26881e-08
2.115458	2.27166e-08
2.115215	2.27452e-08
2.114971	2.27738e-08
2.114728	2.28025e-08
2.114484	2.28311e-08
2.114241	2.28599e-08
2.113998	2.28886e-08
2.113754	2.29174e-08
2.113511	2.29462e-08
2.113267	2.29751e-08
2.113024	2.3004e-08
2.112780	2.30329e-08
2.112537	2.30619e-08
2.112294	2.30909e-08
2.112050	2.312e-08
2.111807	2.3149e-08
2.111563	2.31782e-08
2.111320	2.32073e-08
2.111076	2.32365e-08
2.110833	2.32657e-08
2.110589	2.3295e-08
2.110346	2.33243e-08
2.110103	2.33536e-08
2.109859	2.3383e-08
2.109616	2.34124e-08
2.109372	2.34419e-08
2.109129	2.34714e-08
2.108885	2.35009e-08
2.108642	2.35304e-08
2.108399	2.356e-08
2.108155	2.35897e-08
2.107912	2.36193e-08
2.107668	2.36491e-08
2.107425	2.36788e-08
2.107181	2.37086e-08
2.106938	2.37384e-08
2.106695	2.37683e-08
2.106451	2.37982e-08
2.106208	2.38281e-08
2.105964	2.38581e-08
2.105721	2.38881e-08
2.105477	2.39181e-08
2.105234	2.39482e-08
2.104990	2.39783e-08
2.104747	2.40085e-08
2.104504	2.40387e-08
2.104260	2.40689e-08
2.104017	2.40992e-08
2.103773	2.41295e-08
2.103530	2.41599e-08
2.103286	2.41903e-08
2.103043	2.42207e-08
2.102800	2.42512e-08
2.102556	2.42817e-08
2.102313	2.43122e-08
2.102069	2.43428e-08
2.101826	2.43734e-08
2.101582	2.44041e-08
2.101339	2.44348e-08
2.101096	2.44655e-08
2.100852	2.44963e-08
2.100609	2.45271e-08
2.100365	2.45579e-08
2.100122	2.45888e-08
2.099878	2.46198e-08
2.099635	2.46507e-08
2.099392	2.46817e-08
2.099148	2.47128e-08
2.098905	2.47439e-08
2.098661	2.4775e-08
2.098418	2.48062e-08
2.098174	2.48374e-08
2.097931	2.48686e-08
2.097687	2.48999e-08
2.097444	2.49312e-08
2.097201	2.49626e-08
2.096957	2.4994e-08
2.096714	2.50254e-08
2.096470	2.50569e-08
2.096227	2.50884e-08
2.095983	2.512e-08
2.095740	2.51516e-08
2.095497	2.51832e-08
2.095253	2.52149e-08
2.095010	2.52466e-08
2.094766	2.52783e-08
2.094523	2.53101e-08
2.094279	2.5342e-08
2.094036	2.53739e-08
2.093793	2.54058e-08
2.093549	2.54377e-08
2.093306	2.54697e-08
2.093062	2.55018e-08
2.092819	2.55338e-08
2.092575	2.5566e-08
2.092332	2.55981e-08
2.092089	2.56303e-08
2.091845	2.56626e-08
2.091602	2.56948e-08
2.091358	2.57272e-08
2.091115	2.57595e-08
2.090871	2.57919e-08
2.090628	2.58244e-08
2.090384	2.58568e-08
2.090141	2.58894e-08
2.089898	2.59219e-08
2.089654	2.59545e-08
2.089411	2.59872e-08
2.089167	2.60199e-08
2.088924	2.60526e-08
2.088680	2.60854e-08
2.088437	2.61182e-08
2.088194	2.6151e-08
2.087950	2.61839e-08
2.087707	2.62169e-08
2.087463	2.62498e-08
2.087220	2.62829e-08
2.086976	2.63159e-08
2.086733	2.6349e-08
2.086490	2.63822e-08
2.086246	2.64154e-08
2.086003	2.64486e-08
2.085759	2.64819e-08
2.085516	2.65152e-08
2.085272	2.65485e-08
2.085029	2.65819e-08
2.084785	2.66153e-08
2.084542	2.66488e-08
2.084299	2.66823e-08
2.084055	2.67159e-08
2.083812	2.67495e-08
2.083568	2.67832e-08
2.083325	2.68169e-08
2.083081	2.68506e-08
2.082838	2.68844e-08
2.082595	2.69182e-08
2.082351	2.6952e-08
2.082108	2.69859e-08
2.081864	2.70199e-08
2.081621	2.70539e-08
2.081377	2.70879e-08
2.081134	2.7122e-08
2.080891	2.71561e-08
2.080647	2.71902e-08
2.080404	2.72244e-08
2.080160	2.72587e-08
2.079917	2.7293e-08
2.079673	2.73273e-08
2.079430	2.73617e-08
2.079187	2.73961e-08
2.078943	2.74306e-08
2.078700	2.74651e-08
2.078456	2.74996e-08
2.078213	2.75342e-08
2.077969	2.75688e-08
2.077726	2.76035e-08
2.077482	2.76382e-08
2.077239	2.7673e-08
2.076996	2.77078e-08
2.076752	2.77427e-08
2.076509	2.77776e-08
2.076265	2.78125e-08
2.076022	2.78475e-08
2.075778	2.78825e-08
2.075535	2.79176e-08
2.075292	2.79527e-08
2.075048	2.79879e-08
2.074805	2.80231e-08
2.074561	2.80583e-08
2.074318	2.80936e-08
2.074074	2.81289e-08
2.073831	2.81643e-08
2.073588	2.81998e-08
2.073344	2.82352e-08
2.073101	2.82707e-08
2.072857	2.83063e-08
2.072614	2.83419e-08
2.072370	2.83776e-08
2.072127	2.84133e-08
2.071883	2.8449e-08
2.071640	2.84848e-08
2.071397	2.85206e-08
2.071153	2.85565e-08
2.070910	2.85924e-08
2.070666	2.86284e-08
2.070423	2.86644e-08
2.070179	2.87004e-08
2.069936	2.87365e-08
2.069693	2.87727e-08
2.069449	2.88089e-08
2.069206	2.88451e-08
2.068962	2.88814e-08
2.068719	2.89177e-08
2.068475	2.89541e-08
2.068232	2.89905e-08
2.067989	2.9027e-08
2.067745	2.90635e-08
2.067502	2.91001e-08
2.067258	2.91367e-08
2.067015	2.91733e-08
2.066771	2.921e-08
2.066528	2.92467e-08
2.066285	2.92835e-08
2.066041	2.93204e-08
2.065798	2.93573e-08
2.065554	2.93942e-08
2.065311	2.94312e-08
2.065067	2.94682e-08
2.064824	2.95052e-08
2.064580	2.95424e-08
2.064337	2.95795e-08
2.064094	2.96167e-08
2.063850	2.9654e-08
2.063607	2.96913e-08
2.063363	2.97286e-08
2.063120	2.9766e-08
2.062876	2.98035e-08
2.062633	2.98409e-08
2.062390	2.98785e-08
2.062146	2.99161e-08
2.061903	2.99537e-08
2.061659	2.99914e-08
2.061416	3.00291e-08
2.061172	3.00669e-08
2.060929	3.01047e-08
2.060686	3.01426e-08
2.060442	3.01805e-08
2.060199	3.02184e-08
2.059955	3.02564e-08
2.059712	3.02945e-08
2.059468	3.03326e-08
2.059225	3.03708e-08
2.058982	3.0409e-08
2.058738	3.04472e-08
2.058495	3.04855e-08
2.058251	3.05239e-08
2.058008	3.05623e-08
2.057764	3.06007e-08
2.057521	3.06392e-08
2.057277	3.06777e-08
2.057034	3.07163e-08
2.056791	3.0755e-08
2.056547	3.07936e-08
2.056304	3.08324e-08
2.056060	3.08712e-08
2.055817	3.091e-08
2.055573	3.09489e-08
2.055330	3.09878e-08
2.055087	3.10268e-08
2.054843	3.10658e-08
2.054600	3.11049e-08
2.054356	3.1144e-08
2.054113	3.11832e-08
2.053869	3.12224e-08
2.053626	3.12617e-08
2.053383	3.1301e-08
2.053139	3.13404e-08
2.052896	3.13798e-08
2.052652	3.14193e-08
2.052409	3.14588e-08
2.052165	3.14984e-08
2.051922	3.1538e-08
2.051678	3.15777e-08
2.051435	3.16174e-08
2.051192	3.16571e-08
2.050948	3.1697e-08
2.050705	3.17368e-08
2.050461	3.17768e-08
2.050218	3.18167e-08
2.049974	3.18567e-08
2.049731	3.18968e-08
2.049488	3.19369e-08
2.049244	3.19771e-08
2.049001	3.20173e-08
2.048757	3.20576e-08
2.048514	3.20979e-08
2.048270	3.21383e-08
2.048027	3.21787e-08
2.047784	3.22192e-08
2.047540	3.22597e-08
2.047297	3.23003e-08
2.047053	3.23409e-08
2.046810	3.23816e-08
2.046566	3.24224e-08
2.046323	3.24631e-08
2.046080	3.2504e-08
2.045836	3.25449e-08
2.045593	3.25858e-08
2.045349	3.26268e-08
2.045106	3.26678e-08
2.044862	3.27089e-08
2.044619	3.27501e-08
2.044375	3.27913e-08
2.044132	3.28325e-08
2.043889	3.28738e-08
2.043645	3.29152e-08
2.043402	3.29566e-08
2.043158	3.2998e-08
2.042915	3.30395e-08
2.042671	3.30811e-08
2.042428	3.31227e-08
2.042185	3.31643e-08
2.041941	3.32061e-08
2.041698	3.32478e-08
2.041454	3.32897e-08
2.041211	3.33315e-08
2.040967	3.33735e-08
2.040724	3.34154e-08
2.040481	3.34575e-08
2.040237	3.34996e-08
2.039994	3.35417e-08
2.039750	3.35839e-08
2.039507	3.36261e-08
2.039263	3.36684e-08
2.039020	3.37108e-08
2.038776	3.37532e-08
2.038533	3.37956e-08
2.038290	3.38381e-08
2.038046	3.38807e-08
2.037803	3.39233e-08
2.037559	3.3966e-08
2.037316	3.40087e-08
2.037072	3.40515e-08
2.036829	3.40943e-08
2.036586	3.41372e-08
2.036342	3.41802e-08
2.036099	3.42231e-08
2.035855	3.42662e-08
2.035612	3.43093e-08
2.035368	3.43525e-08
2.035125	3.43957e-08
2.034882	3.44389e-08
2.034638	3.44822e-08
2.034395	3.45256e-08
2.034151	3.45691e-08
2.033908	3.46125e-08
2.033664	3.46561e-08
2.033421	3.46997e-08
2.033178	3.47433e-08
2.032934	3.4787e-08
2.032691	3.48308e-08
2.032447	3.48746e-08
2.032204	3.49185e-08
2.031960	3.49624e-08
2.031717	3.50064e-08
2.031473	3.50504e-08
2.031230	3.50945e-08
2.030987	3.51386e-08
2.030743	3.51828e-08
2.030500	3.52271e-08
2.030256	3.52714e-08
2.030013	3.53157e-08
2.029769	3.53602e-08
2.029526	3.54046e-08
2.029283	3.54492e-08
2.029039	3.54938e-08
2.028796	3.55384e-08
2.028552	3.55831e-08
2.028309	3.56279e-08
2.028065	3.56727e-08
2.027822	3.57176e-08
2.027579	3.57625e-08
2.027335	3.58075e-08
2.027092	3.58525e-08
2.026848	3.58976e-08
2.026605	3.59428e-08
2.026361	3.5988e-08
2.026118	3.60333e-08
2.025874	3.60786e-08
2.025631	3.6124e-08
2.025388	3.61694e-08
2.025144	3.62149e-08
2.024901	3.62604e-08
2.024657	3.63061e-08
2.024414	3.63517e-08
2.024170	3.63975e-08
2.023927	3.64432e-08
2.023684	3.64891e-08
2.023440	3.6535e-08
2.023197	3.65809e-08
2.022953	3.66269e-08
2.022710	3.6673e-08
2.022466	3.67191e-08
2.022223	3.67653e-08
2.021980	3.68116e-08
2.021736	3.68579e-08
2.021493	3.69042e-08
2.021249	3.69507e-08
2.021006	3.69971e-08
2.020762	3.70437e-08
2.020519	3.70903e-08
2.020276	3.71369e-08
2.020032	3.71836e-08
2.019789	3.72304e-08
2.019545	3.72772e-08
2.019302	3.73241e-08
2.019058	3.73711e-08
2.018815	3.74181e-08
2.018571	3.74652e-08
2.018328	3.75123e-08
2.018085	3.75595e-08
2.017841	3.76067e-08
2.017598	3.7654e-08
2.017354	3.77014e-08
2.017111	3.77488e-08
2.016867	3.77963e-08
2.016624	3.78438e-08
2.016381	3.78914e-08
2.016137	3.79391e-08
2.015894	3.79868e-08
2.015650	3.80346e-08
2.015407	3.80824e-08
2.015163	3.81303e-08
2.014920	3.81783e-08
2.014677	3.82263e-08
2.014433	3.82744e-08
2.014190	3.83226e-08
2.013946	3.83708e-08
2.013703	3.8419e-08
2.013459	3.84674e-08
2.013216	3.85157e-08
2.012973	3.85642e-08
2.012729	3.86127e-08
2.012486	3.86613e-08
2.012242	3.87099e-08
2.011999	3.87586e-08
2.011755	3.88073e-08
2.011512	3.88562e-08
2.011268	3.8905e-08
2.011025	3.8954e-08
2.010782	3.9003e-08
2.010538	3.9052e-08
2.010295	3.91011e-08
2.010051	3.91503e-08
2.009808	3.91996e-08
2.009564	3.92489e-08
2.009321	3.92983e-08
2.009078	3.93477e-08
2.008834	3.93972e-08
2.008591	3.94467e-08
2.008347	3.94964e-08
2.008104	3.9546e-08
2.007860	3.95958e-08
2.007617	3.96456e-08
2.007374	3.96955e-08
2.007130	3.97454e-08
2.006887	3.97954e-08
2.006643	3.98454e-08
2.006400	3.98956e-08
2.006156	3.99457e-08
2.005913	3.9996e-08
2.005669	4.00463e-08
2.005426	4.00967e-08
2.005183	4.01471e-08
2.004939	4.01976e-08
2.004696	4.02482e-08
2.004452	4.02988e-08
2.004209	4.03495e-08
2.003965	4.04002e-08
2.003722	4.04511e-08
2.003479	4.05019e-08
2.003235	4.05529e-08
2.002992	4.06039e-08
2.002748	4.0655e-08
2.002505	4.07061e-08
2.002261	4.07573e-08
2.002018	4.08086e-08
2.001775	4.08599e-08
2.001531	4.09113e-08
2.001288	4.09628e-08
2.001044	4.10143e-08
2.000801	4.10659e-08
2.000557	4.11175e-08
2.000314	4.11693e-08
2.000071	4.1221e-08
1.999827	4.12729e-08
1.999584	4.13248e-08
1.999340	4.13768e-08
1.999097	4.14288e-08
1.998853	4.14809e-08
1.998610	4.15331e-08
1.998366	4.15854e-08
1.998123	4.16377e-08
1.997880	4.169e-08
1.997636	4.17425e-08
1.997393	4.1795e-08
1.997149	4.18476e-08
1.996906	4.19002e-08
1.996662	4.19529e-08
1.996419	4.20057e-08
1.996176	4.20585e-08
1.995932	4.21114e-08
1.995689	4.21644e-08
1.995445	4.22174e-08
1.995202	4.22705e-08
1.994958	4.23237e-08
1.994715	4.23769e-08
1.994472	4.24302e-08
1.994228	4.24836e-08
1.993985	4.25371e-08
1.993741	4.25906e-08
1.993498	4.26441e-08
1.993254	4.26978e-08
1.993011	4.27515e-08
1.992767	4.28053e-08
1.992524	4.28591e-08
1.992281	4.2913e-08
1.992037	4.2967e-08
1.991794	4.3021e-08
1.991550	4.30751e-08
1.991307	4.31293e-08
1.991063	4.31836e-08
1.990820	4.32379e-08
1.990577	4.32923e-08
1.990333	4.33467e-08
1.990090	4.34013e-08
1.989846	4.34559e-08
1.989603	4.35105e-08
1.989359	4.35653e-08
1.989116	4.36201e-08
1.988873	4.36749e-08
1.988629	4.37299e-08
1.988386	4.37849e-08
1.988142	4.38399e-08
1.987899	4.38951e-08
1.987655	4.39503e-08
1.987412	4.40056e-08
1.987169	4.40609e-08
1.986925	4.41164e-08
1.986682	4.41718e-08
1.986438	4.42274e-08
1.986195	4.4283e-08
1.985951	4.43387e-08
1.985708	4.43945e-08
1.985464	4.44504e-08
1.985221	4.45063e-08
1.984978	4.45623e-08
1.984734	4.46183e-08
1.984491	4.46744e-08
1.984247	4.47306e-08
1.984004	4.47869e-08
1.983760	4.48432e-08
1.983517	4.48996e-08
1.983274	4.49561e-08
1.983030	4.50127e-08
1.982787	4.50693e-08
1.982543	4.5126e-08
1.982300	4.51827e-08
1.982056	4.52396e-08
1.981813	4.52965e-08
1.981570	4.53534e-08
1.981326	4.54105e-08
1.981083	4.54676e-08
1.980839	4.55248e-08
1.980596	4.55821e-08
1.980352	4.56394e-08
1.980109	4.56968e-08
1.979866	4.57543e-08
1.979622	4.58118e-08
1.979379	4.58695e-08
1.979135	4.59272e-08
1.978892	4.59849e-08
1.978648	4.60428e-08
1.978405	4.61007e-08
1.978161	4.61587e-08
1.977918	4.62167e-08
1.977675	4.62749e-08
1.977431	4.63331e-08
1.977188	4.63914e-08
1.976944	4.64497e-08
1.976701	4.65082e-08
1.976457	4.65667e-08
1.976214	4.66252e-08
1.975971	4.66839e-08
1.975727	4.67426e-08
1.975484	4.68014e-08
1.975240	4.68603e-08
1.974997	4.69192e-08
1.974753	4.69782e-08
1.974510	4.70373e-08
1.974267	4.70965e-08
1.974023	4.71557e-08
1.973780	4.7215e-08
1.973536	4.72744e-08
1.973293	4.73339e-08
1.973049	4.73934e-08
1.972806	4.7453e-08
1.972562	4.75127e-08
1.972319	4.75725e-08
1.972076	4.76323e-08
1.971832	4.76923e-08
1.971589	4.77522e-08
1.971345	4.78123e-08
1.971102	4.78725e-08
1.970858	4.79327e-08
1.970615	4.7993e-08
1.970372	4.80533e-08
1.970128	4.81138e-08
1.969885	4.81743e-08
1.969641	4.82349e-08
1.969398	4.82956e-08
1.969154	4.83563e-08
1.968911	4.84171e-08
1.968668	4.8478e-08
1.968424	4.8539e-08
1.968181	4.86001e-08
1.967937	4.86612e-08
1.967694	4.87224e-08
1.967450	4.87837e-08
1.967207	4.88451e-08
1.966964	4.89065e-08
1.966720	4.8968e-08
1.966477	4.90296e-08
1.966233	4.90913e-08
1.965990	4.9153e-08
1.965746	4.92149e-08
1.965503	4.92768e-08
1.965259	4.93388e-08
1.965016	4.94008e-08
1.964773	4.9463e-08
1.964529	4.95252e-08
1.964286	4.95875e-08
1.964042	4.96498e-08
1.963799	4.97123e-08
1.963555	4.97748e-08
1.963312	4.98374e-08
1.963069	4.99001e-08
1.962825	4.99629e-08
1.962582	5.00257e-08
1.962338	5.00887e-08
1.962095	5.01517e-08
1.961851	5.02148e-08
1.961608	5.02779e-08
1.961365	5.03412e-08
1.961121	5.04045e-08
1.960878	5.04679e-08
1.960634	5.05314e-08
1.960391	5.05949e-08
1.960147	5.06586e-08
1.959904	5.07223e-08
1.959660	5.07861e-08
1.959417	5.085e-08
1.959174	5.09139e-08
1.958930	5.0978e-08
1.958687	5.10421e-08
1.958443	5.11063e-08
1.958200	5.11706e-08
1.957956	5.1235e-08
1.957713	5.12994e-08
1.957470	5.13639e-08
1.957226	5.14285e-08
1.956983	5.14932e-08
1.956739	5.1558e-08
1.956496	5.16229e-08
1.956252	5.16878e-08
1.956009	5.17528e-08
1.955766	5.18179e-08
1.955522	5.18831e-08
1.955279	5.19483e-08
1.955035	5.20137e-08
1.954792	5.20791e-08
1.954548	5.21446e-08
1.954305	5.22102e-08
1.954062	5.22759e-08
1.953818	5.23416e-08
1.953575	5.24075e-08
1.953331	5.24734e-08
1.953088	5.25394e-08
1.952844	5.26055e-08
1.952601	5.26717e-08
1.952357	5.27379e-08
1.952114	5.28043e-08
1.951871	5.28707e-08
1.951627	5.29372e-08
1.951384	5.30038e-08
1.951140	5.30704e-08
1.950897	5.31372e-08
1.950653	5.3204e-08
1.950410	5.3271e-08
1.950167	5.3338e-08
1.949923	5.34051e-08
1.949680	5.34722e-08
1.949436	5.35395e-08
1.949193	5.36068e-08
1.948949	5.36743e-08
1.948706	5.37418e-08
1.948463	5.38094e-08
1.948219	5.38771e-08
1.947976	5.39448e-08
1.947732	5.40127e-08
1.947489	5.40806e-08
1.947245	5.41487e-08
1.947002	5.42168e-08
1.946759	5.4285e-08
1.946515	5.43532e-08
1.946272	5.44216e-08
1.946028	5.44901e-08
1.945785	5.45586e-08
1.945541	5.46272e-08
1.945298	5.4696e-08
1.945054	5.47648e-08
1.944811	5.48336e-08
1.944568	5.49026e-08
1.944324	5.49717e-08
1.944081	5.50408e-08
1.943837	5.51101e-08
1.943594	5.51794e-08
1.943350	5.52488e-08
1.943107	5.53183e-08
1.942864	5.53879e-08
1.942620	5.54575e-08
1.942377	5.55273e-08
1.942133	5.55971e-08
1.941890	5.56671e-08
1.941646	5.57371e-08
1.941403	5.58072e-08
1.941160	5.58774e-08
1.940916	5.59477e-08
1.940673	5.60181e-08
1.940429	5.60885e-08
1.940186	5.61591e-08
1.939942	5.62297e-08
1.939699	5.63004e-08
1.939455	5.63713e-08
1.939212	5.64422e-08
1.938969	5.65132e-08
1.938725	5.65842e-08
1.938482	5.66554e-08
1.938238	5.67267e-08
1.937995	5.6798e-08
1.937751	5.68695e-08
1.937508	5.6941e-08
1.937265	5.70126e-08
1.937021	5.70844e-08
1.936778	5.71562e-08
1.936534	5.72281e-08
1.936291	5.73e-08
1.936047	5.73721e-08
1.935804	5.74443e-08
1.935561	5.75165e-08
1.935317	5.75889e-08
1.935074	5.76613e-08
1.934830	5.77339e-08
1.934587	5.78065e-08
1.934343	5.78792e-08
1.934100	5.7952e-08
1.933857	5.80249e-08
1.933613	5.80979e-08
1.933370	5.8171e-08
1.933126	5.82441e-08
1.932883	5.83174e-08
1.932639	5.83907e-08
1.932396	5.84642e-08
1.932152	5.85377e-08
1.931909	5.86114e-08
1.931666	5.86851e-08
1.931422	5.87589e-08
1.931179	5.88328e-08
1.930935	5.89068e-08
1.930692	5.89809e-08
1.930448	5.90551e-08
1.930205	5.91294e-08
1.929962	5.92038e-08
1.929718	5.92782e-08
1.929475	5.93528e-08
1.929231	5.94275e-08
1.928988	5.95022e-08
1.928744	5.95771e-08
1.928501	5.9652e-08
1.928258	5.9727e-08
1.928014	5.98022e-08
1.927771	5.98774e-08
1.927527	5.99527e-08
1.927284	6.00281e-08
1.927040	6.01036e-08
1.926797	6.01792e-08
1.926553	6.02549e-08
1.926310	6.03307e-08
1.926067	6.04066e-08
1.925823	6.04826e-08
1.925580	6.05587e-08
1.925336	6.06348e-08
1.925093	6.07111e-08
1.924849	6.07875e-08
1.924606	6.08639e-08
1.924363	6.09405e-08
1.924119	6.10171e-08
1.923876	6.10939e-08
1.923632	6.11707e-08
1.923389	6.12477e-08
1.923145	6.13247e-08
1.922902	6.14019e-08
1.922659	6.14791e-08
1.922415	6.15564e-08
1.922172	6.16339e-08
1.921928	6.17114e-08
1.921685	6.1789e-08
1.921441	6.18667e-08
1.921198	6.19446e-08
1.920955	6.20225e-08
1.920711	6.21005e-08
1.920468	6.21786e-08
1.920224	6.22568e-08
1.919981	6.23351e-08
1.919737	6.24135e-08
1.919494	6.2492e-08
1.919250	6.25707e-08
1.919007	6.26494e-08
1.918764	6.27282e-08
1.918520	6.28071e-08
1.918277	6.28861e-08
1.918033	6.29652e-08
1.917790	6.30444e-08
1.917546	6.31237e-08
1.917303	6.32031e-08
1.917060	6.32826e-08
1.916816	6.33622e-08
1.916573	6.34419e-08
1.916329	6.35217e-08
1.916086	6.36016e-08
1.915842	6.36816e-08
1.915599	6.37617e-08
1.915356	6.38419e-08
1.915112	6.39222e-08
1.914869	6.40026e-08
1.914625	6.40831e-08
1.914382	6.41637e-08
1.914138	6.42444e-08
1.913895	6.43252e-08
1.913652	6.44061e-08
1.913408	6.44872e-08
1.913165	6.45683e-08
1.912921	6.46495e-08
1.912678	6.47308e-08
1.912434	6.48122e-08
1.912191	6.48938e-08
1.911947	6.49754e-08
1.911704	6.50571e-08
1.911461	6.51389e-08
1.911217	6.52209e-08
1.910974	6.53029e-08
1.910730	6.53851e-08
1.910487	6.54673e-08
1.910243	6.55497e-08
1.910000	6.56321e-08
1.909757	6.57147e-08
1.909513	6.57973e-08
1.909270	6.58801e-08
1.909026	6.5963e-08
1.908783	6.60459e-08
1.908539	6.6129e-08
1.908296	6.62122e-08
1.908053	6.62955e-08
1.907809	6.63789e-08
1.907566	6.64624e-08
1.907322	6.6546e-08
1.907079	6.66297e-08
1.906835	6.67135e-08
1.906592	6.67974e-08
1.906348	6.68814e-08
1.906105	6.69655e-08
1.905862	6.70498e-08
1.905618	6.71341e-08
1.905375	6.72186e-08
1.905131	6.73031e-08
1.904888	6.73878e-08
1.904644	6.74725e-08
1.904401	6.75574e-08
1.904158	6.76424e-08
1.903914	6.77275e-08
1.903671	6.78127e-08
1.903427	6.7898e-08
1.903184	6.79834e-08
1.902940	6.80689e-08
1.902697	6.81545e-08
1.902454	6.82402e-08
1.902210	6.83261e-08
1.901967	6.8412e-08
1.901723	6.84981e-08
1.901480	6.85842e-08
1.901236	6.86705e-08
1.900993	6.87569e-08
1.900750	6.88434e-08
1.900506	6.893e-08
1.900263	6.90167e-08
1.900019	6.91035e-08
1.899776	6.91904e-08
1.899532	6.92774e-08
1.899289	6.93646e-08
1.899045	6.94518e-08
1.898802	6.95392e-08
1.898559	6.96266e-08
1.898315	6.97142e-08
1.898072	6.98019e-08
1.897828	6.98897e-08
1.897585	6.99776e-08
1.897341	7.00657e-08
1.897098	7.01538e-08
1.896855	7.0242e-08
1.896611	7.03304e-08
1.896368	7.04189e-08
1.896124	7.05074e-08
1.895881	7.05961e-08
1.895637	7.06849e-08
1.895394	7.07738e-08
1.895151	7.08629e-08
1.894907	7.0952e-08
1.894664	7.10412e-08
1.894420	7.11306e-08
1.894177	7.12201e-08
1.893933	7.13097e-08
1.893690	7.13994e-08
1.893446	7.14892e-08
1.893203	7.15791e-08
1.892960	7.16691e-08
1.892716	7.17593e-08
1.892473	7.18495e-08
1.892229	7.19399e-08
1.891986	7.20304e-08
1.891742	7.2121e-08
1.891499	7.22117e-08
1.891256	7.23026e-08
1.891012	7.23935e-08
1.890769	7.24846e-08
1.890525	7.25757e-08
1.890282	7.2667e-08
1.890038	7.27584e-08
1.889795	7.285e-08
1.889552	7.29416e-08
1.889308	7.30333e-08
1.889065	7.31252e-08
1.888821	7.32172e-08
1.888578	7.33093e-08
1.888334	7.34015e-08
1.888091	7.34938e-08
1.887848	7.35863e-08
1.887604	7.36788e-08
1.887361	7.37715e-08
1.887117	7.38643e-08
1.886874	7.39572e-08
1.886630	7.40502e-08
1.886387	7.41434e-08
1.886143	7.42367e-08
1.885900	7.433e-08
1.885657	7.44235e-08
1.885413	7.45171e-08
1.885170	7.46109e-08
1.884926	7.47047e-08
1.884683	7.47987e-08
1.884439	7.48928e-08
1.884196	7.4987e-08
1.883953	7.50813e-08
1.883709	7.51757e-08
1.883466	7.52703e-08
1.883222	7.5365e-08
1.882979	7.54598e-08
1.882735	7.55547e-08
1.882492	7.56497e-08
1.882249	7.57449e-08
1.882005	7.58402e-08
1.881762	7.59356e-08
1.881518	7.60311e-08
1.881275	7.61267e-08
1.881031	7.62225e-08
1.880788	7.63184e-08
1.880545	7.64144e-08
1.880301	7.65105e-08
1.880058	7.66067e-08
1.879814	7.67031e-08
1.879571	7.67996e-08
1.879327	7.68962e-08
1.879084	7.69929e-08
1.878840	7.70897e-08
1.878597	7.71867e-08
1.878354	7.72838e-08
1.878110	7.7381e-08
1.877867	7.74783e-08
1.877623	7.75758e-08
1.877380	7.76734e-08
1.877136	7.77711e-08
1.876893	7.78689e-08
1.876650	7.79669e-08
1.876406	7.80649e-08
1.876163	7.81631e-08
1.875919	7.82614e-08
1.875676	7.83599e-08
1.875432	7.84584e-08
1.875189	7.85571e-08
1.874946	7.86559e-08
1.874702	7.87549e-08
1.874459	7.88539e-08
1.874215	7.89531e-08
1.873972	7.90524e-08
1.873728	7.91519e-08
1.873485	7.92514e-08
1.873241	7.93511e-08
1.872998	7.94509e-08
1.872755	7.95509e-08
1.872511	7.9651e-08
1.872268	7.97511e-08
1.872024	7.98515e-08
1.871781	7.99519e-08
1.871537	8.00525e-08
1.871294	8.01532e-08
1.871051	8.0254e-08
1.870807	8.03549e-08
1.870564	8.0456e-08
1.870320	8.05572e-08
1.870077	8.06585e-08
1.869833	8.076e-08
1.869590	8.08616e-08
1.869347	8.09633e-08
1.869103	8.10651e-08
1.868860	8.11671e-08
1.868616	8.12692e-08
1.868373	8.13714e-08
1.868129	8.14738e-08
1.867886	8.15763e-08
1.867643	8.16789e-08
1.867399	8.17816e-08
1.867156	8.18845e-08
1.866912	8.19875e-08
1.866669	8.20906e-08
1.866425	8.21939e-08
1.866182	8.22973e-08
1.865938	8.24008e-08
1.865695	8.25044e-08
1.865452	8.26082e-08
1.865208	8.27121e-08
1.864965	8.28162e-08
1.864721	8.29203e-08
1.864478	8.30246e-08
1.864234	8.31291e-08
1.863991	8.32336e-08
1.863748	8.33383e-08
1.863504	8.34432e-08
1.863261	8.35481e-08
1.863017	8.36532e-08
1.862774	8.37584e-08
1.862530	8.38638e-08
1.862287	8.39693e-08
1.862044	8.40749e-08
1.861800	8.41807e-08
1.861557	8.42865e-08
1.861313	8.43926e-08
1.861070	8.44987e-08
1.860826	8.4605e-08
1.860583	8.47114e-08
1.860339	8.4818e-08
1.860096	8.49247e-08
1.859853	8.50315e-08
1.859609	8.51384e-08
1.859366	8.52455e-08
1.859122	8.53528e-08
1.858879	8.54601e-08
1.858635	8.55676e-08
1.858392	8.56753e-08
1.858149	8.5783e-08
1.857905	8.58909e-08
1.857662	8.5999e-08
1.857418	8.61071e-08
1.857175	8.62155e-08
1.856931	8.63239e-08
1.856688	8.64325e-08
1.856445	8.65412e-08
1.856201	8.66501e-08
1.855958	8.67591e-08
1.855714	8.68682e-08
1.855471	8.69775e-08
1.855227	8.70869e-08
1.854984	8.71964e-08
1.854741	8.73061e-08
1.854497	8.74159e-08
1.854254	8.75259e-08
1.854010	8.7636e-08
1.853767	8.77462e-08
1.853523	8.78566e-08
1.853280	8.79671e-08
1.853036	8.80777e-08
1.852793	8.81885e-08
1.852550	8.82994e-08
1.852306	8.84105e-08
1.852063	8.85217e-08
1.851819	8.86331e-08
1.851576	8.87446e-08
1.851332	8.88562e-08
1.851089	8.8968e-08
1.850846	8.90799e-08
1.850602	8.91919e-08
1.850359	8.93041e-08
1.850115	8.94164e-08
1.849872	8.95289e-08
1.849628	8.96415e-08
1.849385	8.97543e-08
1.849142	8.98672e-08
1.848898	8.99802e-08
1.848655	9.00934e-08
1.848411	9.02067e-08
1.848168	9.03202e-08
1.847924	9.04338e-08
1.847681	9.05476e-08
1.847438	9.06615e-08
1.847194	9.07755e-08
1.846951	9.08897e-08
1.846707	9.1004e-08
1.846464	9.11185e-08
1.846220	9.12331e-08
1.845977	9.13478e-08
1.845733	9.14627e-08
1.845490	9.15778e-08
1.845247	9.1693e-08
1.845003	9.18083e-08
1.844760	9.19238e-08
1.844516	9.20394e-08
1.844273	9.21552e-08
1.844029	9.22711e-08
1.843786	9.23872e-08
1.843543	9.25034e-08
1.843299	9.26198e-08
1.843056	9.27363e-08
1.842812	9.28529e-08
1.842569	9.29697e-08
1.842325	9.30866e-08
1.842082	9.32037e-08
1.841839	9.3321e-08
1.841595	9.34384e-08
1.841352	9.35559e-08
1.841108	9.36736e-08
1.840865	9.37914e-08
1.840621	9.39094e-08
1.840378	9.40275e-08
1.840134	9.41458e-08
1.839891	9.42642e-08
1.839648	9.43828e-08
1.839404	9.45015e-08
1.839161	9.46204e-08
1.838917	9.47394e-08
1.838674	9.48586e-08
1.838430	9.49779e-08
1.838187	9.50973e-08
1.837944	9.5217e-08
1.837700	9.53367e-08
1.837457	9.54566e-08
1.837213	9.55767e-08
1.836970	9.56969e-08
1.836726	9.58173e-08
1.836483	9.59378e-08
1.836240	9.60585e-08
1.835996	9.61793e-08
1.835753	9.63003e-08
1.835509	9.64215e-08
1.835266	9.65427e-08
1.835022	9.66642e-08
1.834779	9.67858e-08
1.834536	9.69075e-08
1.834292	9.70294e-08
1.834049	9.71515e-08
1.833805	9.72737e-08
1.833562	9.7396e-08
1.833318	9.75185e-08
1.833075	9.76412e-08
1.832831	9.7764e-08
1.832588	9.7887e-08
1.832345	9.80101e-08
1.832101	9.81334e-08
1.831858	9.82568e-08
1.831614	9.83804e-08
1.831371	9.85042e-08
1.831127	9.86281e-08
1.830884	9.87521e-08
1.830641	9.88764e-08
1.830397	9.90007e-08
1.830154	9.91253e-08
1.829910	9.92499e-08
1.829667	9.93748e-08
1.829423	9.94998e-08
1.829180	9.96249e-08
1.828937	9.97503e-08
1.828693	9.98757e-08
1.828450	1.00001e-07
1.828206	1.00127e-07
1.827963	1.00253e-07
1.827719	1.00379e-07
1.827476	1.00505e-07
1.827232	1.00632e-07
1.826989	1.00758e-07
1.826746	1.00885e-07
1.826502	1.01012e-07
1.826259	1.01139e-07
1.826015	1.01266e-07
1.825772	1.01394e-07
1.825528	1.01521e-07
1.825285	1.01649e-07
1.825042	1.01777e-07
1.824798	1.01905e-07
1.824555	1.02033e-07
1.824311	1.02161e-07
1.824068	1.0229e-07
1.823824	1.02419e-07
1.823581	1.02547e-07
1.823338	1.02676e-07
1.823094	1.02806e-07
1.822851	1.02935e-07
1.822607	1.03064e-07
1.822364	1.03194e-07
1.822120	1.03324e-07
1.821877	1.03454e-07
1.821634	1.03584e-07
1.821390	1.03714e-07
1.821147	1.03845e-07
1.820903	1.03975e-07
1.820660	1.04106e-07
1.820416	1.04237e-07
1.820173	1.04368e-07
1.819929	1.04499e-07
1.819686	1.04631e-07
1.819443	1.04762e-07
1.819199	1.04894e-07
1.818956	1.05026e-07
1.818712	1.05158e-07
1.818469	1.05291e-07
1.818225	1.05423e-07
1.817982	1.05556e-07
1.817739	1.05688e-07
1.817495	1.05821e-07
1.817252	1.05954e-07
1.817008	1.06088e-07
1.816765	1.06221e-07
1.816521	1.06355e-07
1.816278	1.06489e-07
1.816035	1.06622e-07
1.815791	1.06757e-07
1.815548	1.06891e-07
1.815304	1.07025e-07
1.815061	1.0716e-07
1.814817	1.07295e-07
1.814574	1.0743e-07
1.814331	1.07565e-07
1.814087	1.077e-07
1.813844	1.07836e-07
1.813600	1.07971e-07
1.813357	1.08107e-07
1.813113	1.08243e-07
1.812870	1.08379e-07
1.812626	1.08516e-07
1.812383	1.08652e-07
1.812140	1.08789e-07
1.811896	1.08926e-07
1.811653	1.09063e-07
1.811409	1.092e-07
1.811166	1.09337e-07
1.810922	1.09475e-07
1.810679	1.09612e-07
1.810436	1.0975e-07
1.810192	1.09888e-07
1.809949	1.10026e-07
1.809705	1.10165e-07
1.809462	1.10303e-07
1.809218	1.10442e-07
1.808975	1.10581e-07
1.808732	1.1072e-07
1.808488	1.1086e-07
1.808245	1.10999e-07
1.808001	1.11139e-07
1.807758	1.11278e-07
1.807514	1.11418e-07
1.807271	1.11558e-07
1.807027	1.11699e-07
1.806784	1.11839e-07
1.806541	1.1198e-07
1.806297	1.12121e-07
1.806054	1.12262e-07
1.805810	1.12403e-07
1.805567	1.12544e-07
1.805323	1.12686e-07
1.805080	1.12828e-07
1.804837	1.1297e-07
1.804593	1.13112e-07
1.804350	1.13254e-07
1.804106	1.13397e-07
1.803863	1.13539e-07
1.803619	1.13682e-07
1.803376	1.13825e-07
1.803133	1.13968e-07
1.802889	1.14112e-07
1.802646	1.14255e-07
1.802402	1.14399e-07
1.802159	1.14543e-07
1.801915	1.14687e-07
1.801672	1.14831e-07
1.801429	1.14975e-07
1.801185	1.1512e-07
1.800942	1.15265e-07
1.800698	1.1541e-07
1.800455	1.15555e-07
1.800211	1.157e-07
1.799968	1.15846e-07
1.799724	1.15992e-07
1.799481	1.16138e-07
1.799238	1.16284e-07
1.798994	1.1643e-07
1.798751	1.16576e-07
1.798507	1.16723e-07
1.798264	1.1687e-07
1.798020	1.17017e-07
1.797777	1.17164e-07
1.797534	1.17311e-07
1.797290	1.17459e-07
1.797047	1.17607e-07
1.796803	1.17755e-07
1.796560	1.17903e-07
1.796316	1.18051e-07
1.796073	1.182e-07
1.795830	1.18348e-07
1.795586	1.18497e-07
1.795343	1.18646e-07
1.795099	1.18795e-07
1.794856	1.18945e-07
1.794612	1.19094e-07
1.794369	1.19244e-07
1.794125	1.19394e-07
1.793882	1.19544e-07
1.793639	1.19695e-07
1.793395	1.19845e-07
1.793152	1.19996e-07
1.792908	1.20147e-07
1.792665	1.20298e-07
1.792421	1.20449e-07
1.792178	1.20601e-07
1.791935	1.20753e-07
1.791691	1.20905e-07
1.791448	1.21057e-07
1.791204	1.21209e-07
1.790961	1.21361e-07
1.790717	1.21514e-07
1.790474	1.21667e-07
1.790231	1.2182e-07
1.789987	1.21973e-07
1.789744	1.22127e-07
1.789500	1.2228e-07
1.789257	1.22434e-07
1.789013	1.22588e-07
1.788770	1.22742e-07
1.788527	1.22897e-07
1.788283	1.23051e-07
1.788040	1.23206e-07
1.787796	1.23361e-07
1.787553	1.23516e-07
1.787309	1.23671e-07
1.787066	1.23827e-07
1.786822	1.23983e-07
1.786579	1.24139e-07
1.786336	1.24295e-07
1.786092	1.24451e-07
1.785849	1.24608e-07
1.785605	1.24765e-07
1.785362	1.24921e-07
1.785118	1.25079e-07
1.784875	1.25236e-07
1.784632	1.25393e-07
1.784388	1.25551e-07
1.784145	1.25709e-07
1.783901	1.25867e-07
1.783658	1.26026e-07
1.783414	1.26184e-07
1.783171	1.26343e-07
1.782928	1.26502e-07
1.782684	1.26661e-07
1.782441	1.2682e-07
1.782197	1.2698e-07
1.781954	1.27139e-07
1.781710	1.27299e-07
1.781467	1.27459e-07
1.781224	1.2762e-07
1.780980	1.2778e-07
1.780737	1.27941e-07
1.780493	1.28102e-07
1.780250	1.28263e-07
1.780006	1.28424e-07
1.779763	1.28586e-07
1.779519	1.28748e-07
1.779276	1.2891e-07
1.779033	1.29072e-07
1.778789	1.29234e-07
1.778546	1.29397e-07
1.778302	1.2956e-07
1.778059	1.29722e-07
1.777815	1.29886e-07
1.777572	1.30049e-07
1.777329	1.30213e-07
1.777085	1.30376e-07
1.776842	1.3054e-07
1.776598	1.30705e-07
1.776355	1.30869e-07
1.776111	1.31034e-07
1.775868	1.31198e-07
1.775625	1.31363e-07
1.775381	1.31529e-07
1.775138	1.31694e-07
1.774894	1.3186e-07
1.774651	1.32026e-07
1.774407	1.32192e-07
1.774164	1.32358e-07
1.773920	1.32525e-07
1.773677	1.32691e-07
1.773434	1.32858e-07
1.773190	1.33025e-07
1.772947	1.33193e-07
1.772703	1.3336e-07
1.772460	1.33528e-07
1.772216	1.33696e-07
1.771973	1.33864e-07
1.771730	1.34032e-07
1.771486	1.34201e-07
1.771243	1.3437e-07
1.770999	1.34539e-07
1.770756	1.34708e-07
1.770512	1.34877e-07
1.770269	1.35047e-07
1.770026	1.35217e-07
1.769782	1.35387e-07
1.769539	1.35557e-07
1.769295	1.35728e-07
1.769052	1.35899e-07
1.768808	1.3607e-07
1.768565	1.36241e-07
1.768322	1.36412e-07
1.768078	1.36584e-07
1.767835	1.36755e-07
1.767591	1.36927e-07
1.767348	1.371e-07
1.767104	1.37272e-07
1.766861	1.37445e-07
1.766617	1.37618e-07
1.766374	1.37791e-07
1.766131	1.37964e-07
1.765887	1.38138e-07
1.765644	1.38311e-07
1.765400	1.38485e-07
1.765157	1.3866e-07
1.764913	1.38834e-07
1.764670	1.39009e-07
1.764427	1.39184e-07
1.764183	1.39359e-07
1.763940	1.39534e-07
1.763696	1.39709e-07
1.763453	1.39885e-07
1.763209	1.40061e-07
1.762966	1.40237e-07
1.762723	1.40414e-07
1.762479	1.4059e-07
1.762236	1.40767e-07
1.761992	1.40944e-07
1.761749	1.41122e-07
1.761505	1.41299e-07
1.761262	1.41477e-07
1.761018	1.41655e-07
1.760775	1.41833e-07
1.760532	1.42011e-07
1.760288	1.4219e-07
1.760045	1.42369e-07
1.759801	1.42548e-07
1.759558	1.42727e-07
1.759314	1.42907e-07
1.759071	1.43086e-07
1.758828	1.43266e-07
1.758584	1.43447e-07
1.758341	1.43627e-07
1.758097	1.43808e-07
1.757854	1.43989e-07
1.757610	1.4417e-07
1.757367	1.44351e-07
1.757124	1.44533e-07
1.756880	1.44714e-07
1.756637	1.44897e-07
1.756393	1.45079e-07
1.756150	1.45261e-07
1.755906	1.45444e-07
1.755663	1.45627e-07
1.755420	1.4581e-07
1.755176	1.45994e-07
1.754933	1.46177e-07
1.754689	1.46361e-07
1.754446	1.46545e-07
1.754202	1.46729e-07
1.753959	1.46914e-07
1.753715	1.47099e-07
1.753472	1.47284e-07
1.753229	1.47469e-07
1.752985	1.47655e-07
1.752742	1.4784e-07
1.752498	1.48026e-07
1.752255	1.48213e-07
1.752011	1.48399e-07
1.751768	1.48586e-07
1.751525	1.48772e-07
1.751281	1.4896e-07
1.751038	1.49147e-07
1.750794	1.49335e-07
1.750551	1.49522e-07
1.750307	1.49711e-07
1.750064	1.49899e-07
1.749821	1.50087e-07
1.749577	1.50276e-07
1.749334	1.50465e-07
1.749090	1.50654e-07
1.748847	1.50844e-07
1.748603	1.51034e-07
1.748360	1.51224e-07
1.748117	1.51414e-07
1.747873	1.51604e-07
1.747630	1.51795e-07
1.747386	1.51986e-07
1.747143	1.52177e-07
1.746899	1.52369e-07
1.746656	1.5256e-07
1.746412	1.52752e-07
1.746169	1.52944e-07
1.745926	1.53137e-07
1.745682	1.53329e-07
1.745439	1.53522e-07
1.745195	1.53715e-07
1.744952	1.53909e-07
1.744708	1.54102e-07
1.744465	1.54296e-07
1.744222	1.5449e-07
1.743978	1.54684e-07
1.743735	1.54879e-07
1.743491	1.55074e-07
1.743248	1.55269e-07
1.743004	1.55464e-07
1.742761	1.5566e-07
1.742518	1.55856e-07
1.742274	1.56052e-07
1.742031	1.56248e-07
1.741787	1.56444e-07
1.741544	1.56641e-07
1.741300	1.56838e-07
1.741057	1.57036e-07
1.740813	1.57233e-07
1.740570	1.57431e-07
1.740327	1.57629e-07
1.740083	1.57827e-07
1.739840	1.58026e-07
1.739596	1.58224e-07
1.739353	1.58423e-07
1.739109	1.58623e-07
1.738866	1.58822e-07
1.738623	1.59022e-07
1.738379	1.59222e-07
1.738136	1.59422e-07
1.737892	1.59623e-07
1.737649	1.59824e-07
1.737405	1.60025e-07
1.737162	1.60226e-07
1.736919	1.60428e-07
1.736675	1.60629e-07
1.736432	1.60831e-07
1.736188	1.61034e-07
1.735945	1.61236e-07
1.735701	1.61439e-07
1.735458	1.61642e-07
1.735215	1.61845e-07
1.734971	1.62049e-07
1.734728	1.62253e-07
1.734484	1.62457e-07
1.734241	1.62661e-07
1.733997	1.62866e-07
1.733754	1.63071e-07
1.733510	1.63276e-07
1.733267	1.63481e-07
1.733024	1.63687e-07
1.732780	1.63893e-07
1.732537	1.64099e-07
1.732293	1.64305e-07
1.732050	1.64512e-07
1.731806	1.64719e-07
1.731563	1.64926e-07
1.731320	1.65134e-07
1.731076	1.65341e-07
1.730833	1.65549e-07
1.730589	1.65758e-07
1.730346	1.65966e-07
1.730102	1.66175e-07
1.729859	1.66384e-07
1.729616	1.66593e-07
1.729372	1.66803e-07
1.729129	1.67013e-07
1.728885	1.67223e-07
1.728642	1.67433e-07
1.728398	1.67644e-07
1.728155	1.67854e-07
1.727911	1.68066e-07
1.727668	1.68277e-07
1.727425	1.68489e-07
1.727181	1.68701e-07
1.726938	1.68913e-07
1.726694	1.69125e-07
1.726451	1.69338e-07
1.726207	1.69551e-07
1.725964	1.69764e-07
1.725721	1.69978e-07
1.725477	1.70192e-07
1.725234	1.70406e-07
1.724990	1.7062e-07
1.724747	1.70835e-07
1.724503	1.7105e-07
1.724260	1.71265e-07
1.724017	1.7148e-07
1.723773	1.71696e-07
1.723530	1.71912e-07
1.723286	1.72128e-07
1.723043	1.72345e-07
1.722799	1.72561e-07
1.722556	1.72778e-07
1.722313	1.72996e-07
1.722069	1.73213e-07
1.721826	1.73431e-07
1.721582	1.73649e-07
1.721339	1.73868e-07
1.721095	1.74086e-07
1.720852	1.74305e-07
1.720608	1.74525e-07
1.720365	1.74744e-07
1.720122	1.74964e-07
1.719878	1.75184e-07
1.719635	1.75404e-07
1.719391	1.75625e-07
1.719148	1.75846e-07
1.718904	1.76067e-07
1.718661	1.76289e-07
1.718418	1.7651e-07
1.718174	1.76732e-07
1.717931	1.76955e-07
1.717687	1.77177e-07
1.717444	1.774e-07
1.717200	1.77623e-07
1.716957	1.77847e-07
1.716714	1.7807e-07
1.716470	1.78294e-07
1.716227	1.78519e-07
1.715983	1.78743e-07
1.715740	1.78968e-07
1.715496	1.79193e-07
1.715253	1.79419e-07
1.715010	1.79644e-07
1.714766	1.7987e-07
1.714523	1.80097e-07
1.714279	1.80323e-07
1.714036	1.8055e-07
1.713792	1.80777e-07
1.713549	1.81004e-07
1.713305	1.81232e-07
1.713062	1.8146e-07
1.712819	1.81688e-07
1.712575	1.81917e-07
1.712332	1.82146e-07
1.712088	1.82375e-07
1.711845	1.82604e-07
1.711601	1.82834e-07
1.711358	1.83064e-07
1.711115	1.83294e-07
1.710871	1.83525e-07
1.710628	1.83756e-07
1.710384	1.83987e-07
1.710141	1.84218e-07
1.709897	1.8445e-07
1.709654	1.84682e-07
1.709411	1.84914e-07
1.709167	1.85147e-07
1.708924	1.8538e-07
1.708680	1.85613e-07
1.708437	1.85846e-07
1.708193	1.8608e-07
1.707950	1.86314e-07
1.707706	1.86548e-07
1.707463	1.86783e-07
1.707220	1.87018e-07
1.706976	1.87253e-07
1.706733	1.87489e-07
1.706489	1.87725e-07
1.706246	1.87961e-07
1.706002	1.88197e-07
1.705759	1.88434e-07
1.705516	1.88671e-07
1.705272	1.88908e-07
1.705029	1.89146e-07
1.704785	1.89384e-07
1.704542	1.89622e-07
1.704298	1.89861e-07
1.704055	1.90099e-07
1.703812	1.90339e-07
1.703568	1.90578e-07
1.703325	1.90818e-07
1.703081	1.91058e-07
1.702838	1.91298e-07
1.702594	1.91539e-07
1.702351	1.9178e-07
1.702108	1.92021e-07
1.701864	1.92262e-07
1.701621	1.92504e-07
1.701377	1.92746e-07
1.701134	1.92989e-07
1.700890	1.93232e-07
1.700647	1.93475e-07
1.700403	1.93718e-07
1.700160	1.93962e-07
1.699917	1.94206e-07
1.699673	1.9445e-07
1.699430	1.94694e-07
1.699186	1.94939e-07
1.698943	1.95185e-07
1.698699	1.9543e-07
1.698456	1.95676e-07
1.698213	1.95922e-07
1.697969	1.96168e-07
1.697726	1.96415e-07
1.697482	1.96662e-07
1.697239	1.9691e-07
1.696995	1.97157e-07
1.696752	1.97405e-07
1.696509	1.97654e-07
1.696265	1.97902e-07
1.696022	1.98151e-07
1.695778	1.984e-07
1.695535	1.9865e-07
1.695291	1.989e-07
1.695048	1.9915e-07
1.694804	1.99401e-07
1.694561	1.99651e-07
1.694318	1.99903e-07
1.694074	2.00154e-07
1.693831	2.00406e-07
1.693587	2.00658e-07
1.693344	2.0091e-07
1.693100	2.01163e-07
1.692857	2.01416e-07
1.692614	2.01669e-07
1.692370	2.01923e-07
1.692127	2.02177e-07
1.691883	2.02431e-07
1.691640	2.02686e-07
1.691396	2.02941e-07
1.691153	2.03196e-07
1.690910	2.03452e-07
1.690666	2.03708e-07
1.690423	2.03964e-07
1.690179	2.0422e-07
1.689936	2.04477e-07
1.689692	2.04735e-07
1.689449	2.04992e-07
1.689206	2.0525e-07
1.688962	2.05508e-07
1.688719	2.05767e-07
1.688475	2.06025e-07
1.688232	2.06285e-07
1.687988	2.06544e-07
1.687745	2.06804e-07
1.687501	2.07064e-07
1.687258	2.07324e-07
1.687015	2.07585e-07
1.686771	2.07846e-07
1.686528	2.08108e-07
1.686284	2.0837e-07
1.686041	2.08632e-07
1.685797	2.08894e-07
1.685554	2.09157e-07
1.685311	2.0942e-07
1.685067	2.09683e-07
1.684824	2.09947e-07
1.684580	2.10211e-07
1.684337	2.10476e-07
1.684093	2.1074e-07
1.683850	2.11005e-07
1.683607	2.11271e-07
1.683363	2.11537e-07
1.683120	2.11803e-07
1.682876	2.12069e-07
1.682633	2.12336e-07
1.682389	2.12603e-07
1.682146	2.1287e-07
1.681903	2.13138e-07
1.681659	2.13406e-07
1.681416	2.13675e-07
1.681172	2.13943e-07
1.680929	2.14213e-07
1.680685	2.14482e-07
1.680442	2.14752e-07
1.680198	2.15022e-07
1.679955	2.15292e-07
1.679712	2.15563e-07
1.679468	2.15834e-07
1.679225	2.16106e-07
1.678981	2.16378e-07
1.678738	2.1665e-07
1.678494	2.16922e-07
1.678251	2.17195e-07
1.678008	2.17468e-07
1.677764	2.17742e-07
1.677521	2.18016e-07
1.677277	2.1829e-07
1.677034	2.18565e-07
1.676790	2.1884e-07
1.676547	2.19115e-07
1.676304	2.1939e-07
1.676060	2.19666e-07
1.675817	2.19943e-07
1.675573	2.20219e-07
1.675330	2.20496e-07
1.675086	2.20774e-07
1.674843	2.21051e-07
1.674599	2.2133e-07
1.674356	2.21608e-07
1.674113	2.21887e-07
1.673869	2.22166e-07
1.673626	2.22445e-07
1.673382	2.22725e-07
1.673139	2.23005e-07
1.672895	2.23286e-07
1.672652	2.23567e-07
1.672409	2.23848e-07
1.672165	2.24129e-07
1.671922	2.24411e-07
1.671678	2.24694e-07
1.671435	2.24976e-07
1.671191	2.25259e-07
1.670948	2.25543e-07
1.670705	2.25826e-07
1.670461	2.2611e-07
1.670218	2.26395e-07
1.669974	2.26679e-07
1.669731	2.26965e-07
1.669487	2.2725e-07
1.669244	2.27536e-07
1.669001	2.27822e-07
1.668757	2.28109e-07
1.668514	2.28396e-07
1.668270	2.28683e-07
1.668027	2.28971e-07
1.667783	2.29259e-07
1.667540	2.29547e-07
1.667296	2.29836e-07
1.667053	2.30125e-07
1.666810	2.30414e-07
1.666566	2.30704e-07
1.666323	2.30994e-07
1.666079	2.31285e-07
1.665836	2.31576e-07
1.665592	2.31867e-07
1.665349	2.32159e-07
1.665106	2.32451e-07
1.664862	2.32743e-07
1.664619	2.33036e-07
1.664375	2.33329e-07
1.664132	2.33623e-07
1.663888	2.33916e-07
1.663645	2.34211e-07
1.663402	2.34505e-07
1.663158	2.348e-07
1.662915	2.35096e-07
1.662671	2.35391e-07
1.662428	2.35687e-07
1.662184	2.35984e-07
1.661941	2.36281e-07
1.661697	2.36578e-07
1.661454	2.36875e-07
1.661211	2.37173e-07
1.660967	2.37472e-07
1.660724	2.3777e-07
1.660480	2.3807e-07
1.660237	2.38369e-07
1.659993	2.38669e-07
1.659750	2.38969e-07
1.659507	2.3927e-07
1.659263	2.39571e-07
1.659020	2.39872e-07
1.658776	2.40174e-07
1.658533	2.40476e-07
1.658289	2.40778e-07
1.658046	2.41081e-07
1.657803	2.41384e-07
1.657559	2.41688e-07
1.657316	2.41992e-07
1.657072	2.42296e-07
1.656829	2.42601e-07
1.656585	2.42906e-07
1.656342	2.43212e-07
1.656099	2.43518e-07
1.655855	2.43824e-07
1.655612	2.44131e-07
1.655368	2.44438e-07
1.655125	2.44745e-07
1.654881	2.45053e-07
1.654638	2.45361e-07
1.654394	2.4567e-07
1.654151	2.45979e-07
1.653908	2.46289e-07
1.653664	2.46598e-07
1.653421	2.46909e-07
1.653177	2.47219e-07
1.652934	2.4753e-07
1.652690	2.47841e-07
1.652447	2.48153e-07
1.652204	2.48465e-07
1.651960	2.48778e-07
1.651717	2.49091e-07
1.651473	2.49404e-07
1.651230	2.49718e-07
1.650986	2.50032e-07
1.650743	2.50346e-07
1.650500	2.50661e-07
1.650256	2.50977e-07
1.650013	2.51292e-07
1.649769	2.51608e-07
1.649526	2.51925e-07
1.649282	2.52242e-07
1.649039	2.52559e-07
1.648796	2.52877e-07
1.648552	2.53195e-07
1.648309	2.53513e-07
1.648065	2.53832e-07
1.647822	2.54151e-07
1.647578	2.54471e-07
1.647335	2.54791e-07
1.647091	2.55112e-07
1.646848	2.55433e-07
1.646605	2.55754e-07
1.646361	2.56076e-07
1.646118	2.56398e-07
1.645874	2.5672e-07
1.645631	2.57043e-07
1.645387	2.57367e-07
1.645144	2.5769e-07
1.644901	2.58014e-07
1.644657	2.58339e-07
1.644414	2.58664e-07
1.644170	2.58989e-07
1.643927	2.59315e-07
1.643683	2.59641e-07
1.643440	2.59968e-07
1.643197	2.60295e-07
1.642953	2.60622e-07
1.642710	2.6095e-07
1.642466	2.61278e-07
1.642223	2.61607e-07
1.641979	2.61936e-07
1.641736	2.62265e-07
1.641492	2.62595e-07
1.641249	2.62926e-07
1.641006	2.63256e-07
1.640762	2.63588e-07
1.640519	2.63919e-07
1.640275	2.64251e-07
1.640032	2.64583e-07
1.639788	2.64916e-07
1.639545	2.6525e-07
1.639302	2.65583e-07
1.639058	2.65917e-07
1.638815	2.66252e-07
1.638571	2.66587e-07
1.638328	2.66922e-07
1.638084	2.67258e-07
1.637841	2.67594e-07
1.637598	2.6793e-07
1.637354	2.68267e-07
1.637111	2.68605e-07
1.636867	2.68943e-07
1.636624	2.69281e-07
1.636380	2.6962e-07
1.636137	2.69959e-07
1.635894	2.70299e-07
1.635650	2.70639e-07
1.635407	2.70979e-07
1.635163	2.7132e-07
1.634920	2.71661e-07
1.634676	2.72003e-07
1.634433	2.72345e-07
1.634189	2.72688e-07
1.633946	2.73031e-07
1.633703	2.73374e-07
1.633459	2.73718e-07
1.633216	2.74062e-07
1.632972	2.74407e-07
1.632729	2.74752e-07
1.632485	2.75098e-07
1.632242	2.75444e-07
1.631999	2.7579e-07
1.631755	2.76137e-07
1.631512	2.76484e-07
1.631268	2.76832e-07
1.631025	2.7718e-07
1.630781	2.77529e-07
1.630538	2.77878e-07
1.630295	2.78228e-07
1.630051	2.78578e-07
1.629808	2.78928e-07
1.629564	2.79279e-07
1.629321	2.7963e-07
1.629077	2.79982e-07
1.628834	2.80334e-07
1.628590	2.80687e-07
1.628347	2.8104e-07
1.628104	2.81393e-07
1.627860	2.81747e-07
1.627617	2.82102e-07
1.627373	2.82456e-07
1.627130	2.82812e-07
1.626886	2.83168e-07
1.626643	2.83524e-07
1.626400	2.8388e-07
1.626156	2.84237e-07
1.625913	2.84595e-07
1.625669	2.84953e-07
1.625426	2.85311e-07
1.625182	2.8567e-07
1.624939	2.8603e-07
1.624696	2.86389e-07
1.624452	2.8675e-07
1.624209	2.8711e-07
1.623965	2.87471e-07
1.623722	2.87833e-07
1.623478	2.88195e-07
1.623235	2.88558e-07
1.622992	2.88921e-07
1.622748	2.89284e-07
1.622505	2.89648e-07
1.622261	2.90012e-07
1.622018	2.90377e-07
1.621774	2.90742e-07
1.621531	2.91108e-07
1.621287	2.91474e-07
1.621044	2.91841e-07
1.620801	2.92208e-07
1.620557	2.92575e-07
1.620314	2.92943e-07
1.620070	2.93312e-07
1.619827	2.93681e-07
1.619583	2.9405e-07
1.619340	2.9442e-07
1.619097	2.9479e-07
1.618853	2.95161e-07
1.618610	2.95533e-07
1.618366	2.95904e-07
1.618123	2.96277e-07
1.617879	2.96649e-07
1.617636	2.97022e-07
1.617393	2.97396e-07
1.617149	2.9777e-07
1.616906	2.98145e-07
1.616662	2.9852e-07
1.616419	2.98895e-07
1.616175	2.99271e-07
1.615932	2.99648e-07
1.615689	3.00024e-07
1.615445	3.00402e-07
1.615202	3.0078e-07
1.614958	3.01158e-07
1.614715	3.01537e-07
1.614471	3.01916e-07
1.614228	3.02296e-07
1.613984	3.02676e-07
1.613741	3.03057e-07
1.613498	3.03438e-07
1.613254	3.0382e-07
1.613011	3.04202e-07
1.612767	3.04585e-07
1.612524	3.04968e-07
1.612280	3.05351e-07
1.612037	3.05735e-07
1.611794	3.0612e-07
1.611550	3.06505e-07
1.611307	3.06891e-07
1.611063	3.07277e-07
1.610820	3.07663e-07
1.610576	3.0805e-07
1.610333	3.08438e-07
1.610090	3.08826e-07
1.609846	3.09214e-07
1.609603	3.09603e-07
1.609359	3.09992e-07
1.609116	3.10382e-07
1.608872	3.10773e-07
1.608629	3.11164e-07
1.608385	3.11555e-07
1.608142	3.11947e-07
1.607899	3.12339e-07
1.607655	3.12732e-07
1.607412	3.13126e-07
1.607168	3.13519e-07
1.606925	3.13914e-07
1.606681	3.14309e-07
1.606438	3.14704e-07
1.606195	3.151e-07
1.605951	3.15496e-07
1.605708	3.15893e-07
1.605464	3.1629e-07
1.605221	3.16688e-07
1.604977	3.17087e-07
1.604734	3.17485e-07
1.604491	3.17885e-07
1.604247	3.18285e-07
1.604004	3.18685e-07
1.603760	3.19086e-07
1.603517	3.19487e-07
1.603273	3.19889e-07
1.603030	3.20292e-07
1.602787	3.20694e-07
1.602543	3.21098e-07
1.602300	3.21502e-07
1.602056	3.21906e-07
1.601813	3.22311e-07
1.601569	3.22716e-07
1.601326	3.23122e-07
1.601082	3.23529e-07
1.600839	3.23936e-07
1.600596	3.24343e-07
1.600352	3.24751e-07
1.600109	3.2516e-07
1.599865	3.25569e-07
1.599622	3.25978e-07
1.599378	3.26388e-07
1.599135	3.26799e-07
1.598892	3.2721e-07
1.598648	3.27621e-07
1.598405	3.28034e-07
1.598161	3.28446e-07
1.597918	3.28859e-07
1.597674	3.29273e-07
1.597431	3.29687e-07
1.597188	3.30102e-07
1.596944	3.30517e-07
1.596701	3.30933e-07
1.596457	3.31349e-07
1.596214	3.31766e-07
1.595970	3.32183e-07
1.595727	3.32601e-07
1.595483	3.33019e-07
1.595240	3.33438e-07
1.594997	3.33858e-07
1.594753	3.34278e-07
1.594510	3.34698e-07
1.594266	3.35119e-07
1.594023	3.35541e-07
1.593779	3.35963e-07
1.593536	3.36385e-07
1.593293	3.36808e-07
1.593049	3.37232e-07
1.592806	3.37656e-07
1.592562	3.38081e-07
1.592319	3.38506e-07
1.592075	3.38932e-07
1.591832	3.39358e-07
1.591589	3.39785e-07
1.591345	3.40213e-07
1.591102	3.40641e-07
1.590858	3.41069e-07
1.590615	3.41498e-07
1.590371	3.41928e-07
1.590128	3.42358e-07
1.589885	3.42788e-07
1.589641	3.4322e-07
1.589398	3.43651e-07
1.589154	3.44084e-07
1.588911	3.44516e-07
1.588667	3.4495e-07
1.588424	3.45384e-07
1.588180	3.45818e-07
1.587937	3.46253e-07
1.587694	3.46689e-07
1.587450	3.47125e-07
1.587207	3.47561e-07
1.586963	3.47999e-07
1.586720	3.48436e-07
1.586476	3.48875e-07
1.586233	3.49313e-07
1.585990	3.49753e-07
1.585746	3.50193e-07
1.585503	3.50633e-07
1.585259	3.51074e-07
1.585016	3.51516e-07
1.584772	3.51958e-07
1.584529	3.52401e-07
1.584286	3.52844e-07
1.584042	3.53288e-07
1.583799	3.53732e-07
1.583555	3.54177e-07
1.583312	3.54623e-07
1.583068	3.55069e-07
1.582825	3.55515e-07
1.582582	3.55963e-07
1.582338	3.5641e-07
1.582095	3.56859e-07
1.581851	3.57308e-07
1.581608	3.57757e-07
1.581364	3.58207e-07
1.581121	3.58658e-07
1.580877	3.59109e-07
1.580634	3.5956e-07
1.580391	3.60013e-07
1.580147	3.60466e-07
1.579904	3.60919e-07
1.579660	3.61373e-07
1.579417	3.61827e-07
1.579173	3.62283e-07
1.578930	3.62738e-07
1.578687	3.63195e-07
1.578443	3.63651e-07
1.578200	3.64109e-07
1.577956	3.64567e-07
1.577713	3.65025e-07
1.577469	3.65485e-07
1.577226	3.65944e-07
1.576983	3.66405e-07
1.576739	3.66865e-07
1.576496	3.67327e-07
1.576252	3.67789e-07
1.576009	3.68252e-07
1.575765	3.68715e-07
1.575522	3.69179e-07
1.575278	3.69643e-07
1.575035	3.70108e-07
1.574792	3.70574e-07
1.574548	3.7104e-07
1.574305	3.71506e-07
1.574061	3.71974e-07
1.573818	3.72442e-07
1.573574	3.7291e-07
1.573331	3.73379e-07
1.573088	3.73849e-07
1.572844	3.74319e-07
1.572601	3.7479e-07
1.572357	3.75261e-07
1.572114	3.75733e-07
1.571870	3.76206e-07
1.571627	3.76679e-07
1.571384	3.77153e-07
1.571140	3.77627e-07
1.570897	3.78102e-07
1.570653	3.78578e-07
1.570410	3.79054e-07
1.570166	3.79531e-07
1.569923	3.80008e-07
1.569680	3.80486e-07
1.569436	3.80965e-07
1.569193	3.81444e-07
1.568949	3.81924e-07
1.568706	3.82404e-07
1.568462	3.82885e-07
1.568219	3.83367e-07
1.567975	3.83849e-07
1.567732	3.84332e-07
1.567489	3.84815e-07
1.567245	3.853e-07
1.567002	3.85784e-07
1.566758	3.86269e-07
1.566515	3.86755e-07
1.566271	3.87242e-07
1.566028	3.87729e-07
1.565785	3.88217e-07
1.565541	3.88705e-07
1.565298	3.89194e-07
1.565054	3.89683e-07
1.564811	3.90174e-07
1.564567	3.90664e-07
1.564324	3.91156e-07
1.564081	3.91648e-07
1.563837	3.9214e-07
1.563594	3.92634e-07
1.563350	3.93128e-07
1.563107	3.93622e-07
1.562863	3.94117e-07
1.562620	3.94613e-07
1.562376	3.95109e-07
1.562133	3.95606e-07
1.561890	3.96104e-07
1.561646	3.96602e-07
1.561403	3.97101e-07
1.561159	3.97601e-07
1.560916	3.98101e-07
1.560672	3.98601e-07
1.560429	3.99103e-07
1.560186	3.99605e-07
1.559942	4.00107e-07
1.559699	4.00611e-07
1.559455	4.01115e-07
1.559212	4.01619e-07
1.558968	4.02124e-07
1.558725	4.0263e-07
1.558482	4.03137e-07
1.558238	4.03644e-07
1.557995	4.04151e-07
1.557751	4.0466e-07
1.557508	4.05169e-07
1.557264	4.05678e-07
1.557021	4.06189e-07
1.556778	4.067e-07
1.556534	4.07211e-07
1.556291	4.07723e-07
1.556047	4.08236e-07
1.555804	4.0875e-07
1.555560	4.09264e-07
1.555317	4.09779e-07
1.555073	4.10294e-07
1.554830	4.1081e-07
1.554587	4.11327e-07
1.554343	4.11844e-07
1.554100	4.12363e-07
1.553856	4.12881e-07
1.553613	4.13401e-07
1.553369	4.13921e-07
1.553126	4.14441e-07
1.552883	4.14963e-07
1.552639	4.15484e-07
1.552396	4.16007e-07
1.552152	4.1653e-07
1.551909	4.17054e-07
1.551665	4.17579e-07
1.551422	4.18104e-07
1.551179	4.1863e-07
1.550935	4.19157e-07
1.550692	4.19684e-07
1.550448	4.20212e-07
1.550205	4.2074e-07
1.549961	4.2127e-07
1.549718	4.218e-07
1.549474	4.2233e-07
1.549231	4.22861e-07
1.548988	4.23393e-07
1.548744	4.23926e-07
1.548501	4.24459e-07
1.548257	4.24993e-07
1.548014	4.25528e-07
1.547770	4.26063e-07
1.547527	4.26599e-07
1.547284	4.27135e-07
1.547040	4.27673e-07
1.546797	4.28211e-07
1.546553	4.28749e-07
1.546310	4.29288e-07
1.546066	4.29828e-07
1.545823	4.30369e-07
1.545580	4.3091e-07
1.545336	4.31453e-07
1.545093	4.31995e-07
1.544849	4.32539e-07
1.544606	4.33083e-07
1.544362	4.33627e-07
1.544119	4.34173e-07
1.543876	4.34719e-07
1.543632	4.35266e-07
1.543389	4.35813e-07
1.543145	4.36362e-07
1.542902	4.3691e-07
1.542658	4.3746e-07
1.542415	4.3801e-07
1.542171	4.38561e-07
1.541928	4.39113e-07
1.541685	4.39665e-07
1.541441	4.40218e-07
1.541198	4.40772e-07
1.540954	4.41326e-07
1.540711	4.41882e-07
1.540467	4.42437e-07
1.540224	4.42994e-07
1.539981	4.43551e-07
1.539737	4.44109e-07
1.539494	4.44668e-07
1.539250	4.45227e-07
1.539007	4.45787e-07
1.538763	4.46348e-07
1.538520	4.46909e-07
1.538277	4.47471e-07
1.538033	4.48034e-07
1.537790	4.48598e-07
1.537546	4.49162e-07
1.537303	4.49727e-07
1.537059	4.50293e-07
1.536816	4.50859e-07
1.536573	4.51426e-07
1.536329	4.51994e-07
1.536086	4.52563e-07
1.535842	4.53132e-07
1.535599	4.53702e-07
1.535355	4.54273e-07
1.535112	4.54844e-07
1.534868	4.55416e-07
1.534625	4.55989e-07
1.534382	4.56563e-07
1.534138	4.57137e-07
1.533895	4.57712e-07
1.533651	4.58288e-07
1.533408	4.58864e-07
1.533164	4.59441e-07
1.532921	4.60019e-07
1.532678	4.60598e-07
1.532434	4.61177e-07
1.532191	4.61757e-07
1.531947	4.62338e-07
1.531704	4.6292e-07
1.531460	4.63502e-07
1.531217	4.64085e-07
1.530974	4.64669e-07
1.530730	4.65253e-07
1.530487	4.65838e-07
1.530243	4.66424e-07
1.530000	4.67011e-07
1.529756	4.67598e-07
1.529513	4.68187e-07
1.529269	4.68776e-07
1.529026	4.69365e-07
1.528783	4.69956e-07
1.528539	4.70547e-07
1.528296	4.71139e-07
1.528052	4.71731e-07
1.527809	4.72325e-07
1.527565	4.72919e-07
1.527322	4.73514e-07
1.527079	4.74109e-07
1.526835	4.74706e-07
1.526592	4.75303e-07
1.526348	4.75901e-07
1.526105	4.76499e-07
1.525861	4.77099e-07
1.525618	4.77699e-07
1.525375	4.783e-07
1.525131	4.78901e-07
1.524888	4.79504e-07
1.524644	4.80107e-07
1.524401	4.80711e-07
1.524157	4.81315e-07
1.523914	4.81921e-07
1.523671	4.82527e-07
1.523427	4.83134e-07
1.523184	4.83742e-07
1.522940	4.8435e-07
1.522697	4.84959e-07
1.522453	4.85569e-07
1.522210	4.8618e-07
1.521966	4.86792e-07
1.521723	4.87404e-07
1.521480	4.88017e-07
1.521236	4.88631e-07
1.520993	4.89246e-07
1.520749	4.89861e-07
1.520506	4.90477e-07
1.520262	4.91094e-07
1.520019	4.91712e-07
1.519776	4.9233e-07
1.519532	4.9295e-07
1.519289	4.9357e-07
1.519045	4.94191e-07
1.518802	4.94812e-07
1.518558	4.95435e-07
1.518315	4.96058e-07
1.518072	4.96682e-07
1.517828	4.97306e-07
1.517585	4.97932e-07
1.517341	4.98558e-07
1.517098	4.99185e-07
1.516854	4.99813e-07
1.516611	5.00442e-07
1.516367	5.01072e-07
1.516124	5.01702e-07
1.515881	5.02333e-07
1.515637	5.02965e-07
1.515394	5.03597e-07
1.515150	5.04231e-07
1.514907	5.04865e-07
1.514663	5.055e-07
1.514420	5.06136e-07
1.514177	5.06773e-07
1.513933	5.0741e-07
1.513690	5.08048e-07
1.513446	5.08687e-07
1.513203	5.09327e-07
1.512959	5.09968e-07
1.512716	5.10609e-07
1.512473	5.11252e-07
1.512229	5.11895e-07
1.511986	5.12539e-07
1.511742	5.13183e-07
1.511499	5.13829e-07
1.511255	5.14475e-07
1.511012	5.15122e-07
1.510769	5.1577e-07
1.510525	5.16419e-07
1.510282	5.17069e-07
1.510038	5.17719e-07
1.509795	5.1837e-07
1.509551	5.19022e-07
1.509308	5.19675e-07
1.509064	5.20329e-07
1.508821	5.20983e-07
1.508578	5.21639e-07
1.508334	5.22295e-07
1.508091	5.22952e-07
1.507847	5.2361e-07
1.507604	5.24268e-07
1.507360	5.24928e-07
1.507117	5.25588e-07
1.506874	5.26249e-07
1.506630	5.26911e-07
1.506387	5.27574e-07
1.506143	5.28237e-07
1.505900	5.28902e-07
1.505656	5.29567e-07
1.505413	5.30233e-07
1.505170	5.309e-07
1.504926	5.31568e-07
1.504683	5.32237e-07
1.504439	5.32906e-07
1.504196	5.33576e-07
1.503952	5.34248e-07
1.503709	5.3492e-07
1.503466	5.35593e-07
1.503222	5.36266e-07
1.502979	5.36941e-07
1.502735	5.37616e-07
1.502492	5.38292e-07
1.502248	5.3897e-07
1.502005	5.39647e-07
1.501761	5.40326e-07
1.501518	5.41006e-07
1.501275	5.41686e-07
1.501031	5.42368e-07
1.500788	5.4305e-07
1.500544	5.43733e-07
1.500301	5.44417e-07
1.500057	5.45102e-07
1.499814	5.45788e-07
1.499571	5.46474e-07
1.499327	5.47161e-07
1.499084	5.4785e-07
1.498840	5.48539e-07
1.498597	5.49229e-07
1.498353	5.4992e-07
1.498110	5.50611e-07
1.497867	5.51304e-07
1.497623	5.51997e-07
1.497380	5.52692e-07
1.497136	5.53387e-07
1.496893	5.54083e-07
1.496649	5.5478e-07
1.496406	5.55478e-07
1.496162	5.56177e-07
1.495919	5.56876e-07
1.495676	5.57577e-07
1.495432	5.58278e-07
1.495189	5.5898e-07
1.494945	5.59683e-07
1.494702	5.60387e-07
1.494458	5.61092e-07
1.494215	5.61798e-07
1.493972	5.62505e-07
1.493728	5.63212e-07
1.493485	5.63921e-07
1.493241	5.6463e-07
1.492998	5.6534e-07
1.492754	5.66051e-07
1.492511	5.66763e-07
1.492268	5.67476e-07
1.492024	5.6819e-07
1.491781	5.68905e-07
1.491537	5.6962e-07
1.491294	5.70337e-07
1.491050	5.71054e-07
1.490807	5.71773e-07
1.490564	5.72492e-07
1.490320	5.73212e-07
1.490077	5.73933e-07
1.489833	5.74655e-07
1.489590	5.75378e-07
1.489346	5.76101e-07
1.489103	5.76826e-07
1.488859	5.77552e-07
1.488616	5.78278e-07
1.488373	5.79006e-07
1.488129	5.79734e-07
1.487886	5.80463e-07
1.487642	5.81193e-07
1.487399	5.81924e-07
1.487155	5.82656e-07
1.486912	5.83389e-07
1.486669	5.84123e-07
1.486425	5.84858e-07
1.486182	5.85593e-07
1.485938	5.8633e-07
1.485695	5.87068e-07
1.485451	5.87806e-07
1.485208	5.88545e-07
1.484965	5.89286e-07
1.484721	5.90027e-07
1.484478	5.90769e-07
1.484234	5.91512e-07
1.483991	5.92256e-07
1.483747	5.93001e-07
1.483504	5.93747e-07
1.483260	5.94494e-07
1.483017	5.95242e-07
1.482774	5.9599e-07
1.482530	5.9674e-07
1.482287	5.97491e-07
1.482043	5.98242e-07
1.481800	5.98995e-07
1.481556	5.99748e-07
1.481313	6.00503e-07
1.481070	6.01258e-07
1.480826	6.02014e-07
1.480583	6.02772e-07
1.480339	6.0353e-07
1.480096	6.04289e-07
1.479852	6.05049e-07
1.479609	6.0581e-07
1.479366	6.06572e-07
1.479122	6.07335e-07
1.478879	6.08099e-07
1.478635	6.08864e-07
1.478392	6.0963e-07
1.478148	6.10397e-07
1.477905	6.11164e-07
1.477662	6.11933e-07
1.477418	6.12703e-07
1.477175	6.13474e-07
1.476931	6.14245e-07
1.476688	6.15018e-07
1.476444	6.15792e-07
1.476201	6.16566e-07
1.475957	6.17342e-07
1.475714	6.18118e-07
1.475471	6.18896e-07
1.475227	6.19674e-07
1.474984	6.20454e-07
1.474740	6.21234e-07
1.474497	6.22016e-07
1.474253	6.22798e-07
1.474010	6.23581e-07
1.473767	6.24366e-07
1.473523	6.25151e-07
1.473280	6.25937e-07
1.473036	6.26725e-07
1.472793	6.27513e-07
1.472549	6.28302e-07
1.472306	6.29093e-07
1.472063	6.29884e-07
1.471819	6.30676e-07
1.471576	6.3147e-07
1.471332	6.32264e-07
1.471089	6.33059e-07
1.470845	6.33856e-07
1.470602	6.34653e-07
1.470359	6.35451e-07
1.470115	6.36251e-07
1.469872	6.37051e-07
1.469628	6.37852e-07
1.469385	6.38654e-07
1.469141	6.39458e-07
1.468898	6.40262e-07
1.468654	6.41068e-07
1.468411	6.41874e-07
1.468168	6.42681e-07
1.467924	6.4349e-07
1.467681	6.44299e-07
1.467437	6.4511e-07
1.467194	6.45921e-07
1.466950	6.46733e-07
1.466707	6.47547e-07
1.466464	6.48362e-07
1.466220	6.49177e-07
1.465977	6.49994e-07
1.465733	6.50811e-07
1.465490	6.5163e-07
1.465246	6.5245e-07
1.465003	6.5327e-07
1.464760	6.54092e-07
1.464516	6.54915e-07
1.464273	6.55738e-07
1.464029	6.56563e-07
1.463786	6.57389e-07
1.463542	6.58216e-07
1.463299	6.59044e-07
1.463055	6.59873e-07
1.462812	6.60703e-07
1.462569	6.61534e-07
1.462325	6.62366e-07
1.462082	6.63199e-07
1.461838	6.64034e-07
1.461595	6.64869e-07
1.461351	6.65705e-07
1.461108	6.66543e-07
1.460865	6.67381e-07
1.460621	6.6822e-07
1.460378	6.69061e-07
1.460134	6.69903e-07
1.459891	6.70745e-07
1.459647	6.71589e-07
1.459404	6.72434e-07
1.459161	6.7328e-07
1.458917	6.74126e-07
1.458674	6.74974e-07
1.458430	6.75823e-07
1.458187	6.76673e-07
1.457943	6.77525e-07
1.457700	6.78377e-07
1.457457	6.7923e-07
1.457213	6.80085e-07
1.456970	6.8094e-07
1.456726	6.81797e-07
1.456483	6.82654e-07
1.456239	6.83513e-07
1.455996	6.84373e-07
1.455752	6.85233e-07
1.455509	6.86095e-07
1.455266	6.86958e-07
1.455022	6.87822e-07
1.454779	6.88688e-07
1.454535	6.89554e-07
1.454292	6.90421e-07
1.454048	6.9129e-07
1.453805	6.92159e-07
1.453562	6.9303e-07
1.453318	6.93902e-07
1.453075	6.94775e-07
1.452831	6.95648e-07
1.452588	6.96523e-07
1.452344	6.974e-07
1.452101	6.98277e-07
1.451858	6.99155e-07
1.451614	7.00035e-07
1.451371	7.00915e-07
1.451127	7.01797e-07
1.450884	7.0268e-07
1.450640	7.03563e-07
1.450397	7.04448e-07
1.450153	7.05335e-07
1.449910	7.06222e-07
1.449667	7.0711e-07
1.449423	7.08e-07
1.449180	7.0889e-07
1.448936	7.09782e-07
1.448693	7.10675e-07
1.448449	7.11569e-07
1.448206	7.12464e-07
1.447963	7.1336e-07
1.447719	7.14257e-07
1.447476	7.15155e-07
1.447232	7.16055e-07
1.446989	7.16956e-07
1.446745	7.17858e-07
1.446502	7.18761e-07
1.446259	7.19665e-07
1.446015	7.2057e-07
1.445772	7.21476e-07
1.445528	7.22384e-07
1.445285	7.23292e-07
1.445041	7.24202e-07
1.444798	7.25113e-07
1.444555	7.26025e-07
1.444311	7.26939e-07
1.444068	7.27853e-07
1.443824	7.28768e-07
1.443581	7.29685e-07
1.443337	7.30603e-07
1.443094	7.31522e-07
1.442850	7.32442e-07
1.442607	7.33363e-07
1.442364	7.34286e-07
1.442120	7.3521e-07
1.441877	7.36134e-07
1.441633	7.3706e-07
1.441390	7.37987e-07
1.441146	7.38916e-07
1.440903	7.39845e-07
1.440660	7.40776e-07
1.440416	7.41708e-07
1.440173	7.42641e-07
1.439929	7.43575e-07
1.439686	7.4451e-07
1.439442	7.45446e-07
1.439199	7.46384e-07
1.438956	7.47323e-07
1.438712	7.48263e-07
1.438469	7.49204e-07
1.438225	7.50147e-07
1.437982	7.5109e-07
1.437738	7.52035e-07
1.437495	7.52981e-07
1.437252	7.53928e-07
1.437008	7.54876e-07
1.436765	7.55826e-07
1.436521	7.56777e-07
1.436278	7.57729e-07
1.436034	7.58682e-07
1.435791	7.59636e-07
1.435547	7.60592e-07
1.435304	7.61548e-07
1.435061	7.62506e-07
1.434817	7.63465e-07
1.434574	7.64426e-07
1.434330	7.65387e-07
1.434087	7.6635e-07
1.433843	7.67314e-07
1.433600	7.68279e-07
1.433357	7.69245e-07
1.433113	7.70213e-07
1.432870	7.71182e-07
1.432626	7.72152e-07
1.432383	7.73123e-07
1.432139	7.74096e-07
1.431896	7.75069e-07
1.431653	7.76044e-07
1.431409	7.7702e-07
1.431166	7.77998e-07
1.430922	7.78976e-07
1.430679	7.79956e-07
1.430435	7.80937e-07
1.430192	7.8192e-07
1.429948	7.82903e-07
1.429705	7.83888e-07
1.429462	7.84874e-07
1.429218	7.85861e-07
1.428975	7.8685e-07
1.428731	7.8784e-07
1.428488	7.88831e-07
1.428244	7.89823e-07
1.428001	7.90816e-07
1.427758	7.91811e-07
1.427514	7.92807e-07
1.427271	7.93804e-07
1.427027	7.94803e-07
1.426784	7.95802e-07
1.426540	7.96803e-07
1.426297	7.97806e-07
1.426054	7.98809e-07
1.425810	7.99814e-07
1.425567	8.0082e-07
1.425323	8.01827e-07
1.425080	8.02836e-07
1.424836	8.03846e-07
1.424593	8.04857e-07
1.424350	8.05869e-07
1.424106	8.06883e-07
1.423863	8.07898e-07
1.423619	8.08914e-07
1.423376	8.09932e-07
1.423132	8.10951e-07
1.422889	8.11971e-07
1.422645	8.12992e-07
1.422402	8.14015e-07
1.422159	8.15039e-07
1.421915	8.16064e-07
1.421672	8.1709e-07
1.421428	8.18118e-07
1.421185	8.19147e-07
1.420941	8.20177e-07
1.420698	8.21209e-07
1.420455	8.22242e-07
1.420211	8.23276e-07
1.419968	8.24312e-07
1.419724	8.25349e-07
1.419481	8.26387e-07
1.419237	8.27426e-07
1.418994	8.28467e-07
1.418751	8.29509e-07
1.418507	8.30553e-07
1.418264	8.31597e-07
1.418020	8.32643e-07
1.417777	8.33691e-07
1.417533	8.3474e-07
1.417290	8.3579e-07
1.417046	8.36841e-07
1.416803	8.37893e-07
1.416560	8.38947e-07
1.416316	8.40003e-07
1.416073	8.41059e-07
1.415829	8.42117e-07
1.415586	8.43176e-07
1.415342	8.44237e-07
1.415099	8.45299e-07
1.414856	8.46362e-07
1.414612	8.47427e-07
1.414369	8.48493e-07
1.414125	8.4956e-07
1.413882	8.50629e-07
1.413638	8.51699e-07
1.413395	8.5277e-07
1.413152	8.53843e-07
1.412908	8.54917e-07
1.412665	8.55992e-07
1.412421	8.57069e-07
1.412178	8.58147e-07
1.411934	8.59226e-07
1.411691	8.60307e-07
1.411448	8.61389e-07
1.411204	8.62473e-07
1.410961	8.63558e-07
1.410717	8.64644e-07
1.410474	8.65731e-07
1.410230	8.6682e-07
1.409987	8.67911e-07
1.409743	8.69002e-07
1.409500	8.70096e-07
1.409257	8.7119e-07
1.409013	8.72286e-07
1.408770	8.73383e-07
1.408526	8.74482e-07
1.408283	8.75582e-07
1.408039	8.76683e-07
1.407796	8.77786e-07
1.407553	8.7889e-07
1.407309	8.79995e-07
1.407066	8.81102e-07
1.406822	8.82211e-07
1.406579	8.8332e-07
1.406335	8.84431e-07
1.406092	8.85544e-07
1.405849	8.86658e-07
1.405605	8.87773e-07
1.405362	8.8889e-07
1.405118	8.90008e-07
1.404875	8.91127e-07
1.404631	8.92248e-07
1.404388	8.93371e-07
1.404145	8.94494e-07
1.403901	8.9562e-07
1.403658	8.96746e-07
1.403414	8.97874e-07
1.403171	8.99003e-07
1.402927	9.00134e-07
1.402684	9.01267e-07
1.402440	9.024e-07
1.402197	9.03535e-07
1.401954	9.04672e-07
1.401710	9.0581e-07
1.401467	9.06949e-07
1.401223	9.0809e-07
1.400980	9.09232e-07
1.400736	9.10376e-07
1.400493	9.11521e-07
1.400250	9.12668e-07
1.400006	9.13816e-07
1.399763	9.14965e-07
1.399519	9.16116e-07
1.399276	9.17268e-07
1.399032	9.18422e-07
1.398789	9.19577e-07
1.398546	9.20734e-07
1.398302	9.21892e-07
1.398059	9.23052e-07
1.397815	9.24213e-07
1.397572	9.25375e-07
1.397328	9.26539e-07
1.397085	9.27705e-07
1.396841	9.28872e-07
1.396598	9.3004e-07
1.396355	9.3121e-07
1.396111	9.32381e-07
1.395868	9.33554e-07
1.395624	9.34728e-07
1.395381	9.35904e-07
1.395137	9.37081e-07
1.394894	9.3826e-07
1.394651	9.3944e-07
1.394407	9.40622e-07
1.394164	9.41805e-07
1.393920	9.4299e-07
1.393677	9.44176e-07
1.393433	9.45364e-07
1.393190	9.46553e-07
1.392947	9.47743e-07
1.392703	9.48936e-07
1.392460	9.50129e-07
1.392216	9.51324e-07
1.391973	9.52521e-07
1.391729	9.53719e-07
1.391486	9.54919e-07
1.391243	9.5612e-07
1.390999	9.57323e-07
1.390756	9.58527e-07
1.390512	9.59733e-07
1.390269	9.6094e-07
1.390025	9.62148e-07
1.389782	9.63359e-07
1.389538	9.6457e-07
1.389295	9.65784e-07
1.389052	9.66999e-07
1.388808	9.68215e-07
1.388565	9.69433e-07
1.388321	9.70652e-07
1.388078	9.71873e-07
1.387834	9.73096e-07
1.387591	9.7432e-07
1.387348	9.75545e-07
1.387104	9.76772e-07
1.386861	9.78001e-07
1.386617	9.79231e-07
1.386374	9.80463e-07
1.386130	9.81696e-07
1.385887	9.82931e-07
1.385644	9.84167e-07
1.385400	9.85405e-07
1.385157	9.86645e-07
1.384913	9.87886e-07
1.384670	9.89129e-07
1.384426	9.90373e-07
1.384183	9.91618e-07
1.383939	9.92866e-07
1.383696	9.94115e-07
1.383453	9.95365e-07
1.383209	9.96617e-07
1.382966	9.97871e-07
1.382722	9.99126e-07
1.382479	1.00038e-06
1.382235	1.00164e-06
1.381992	1.0029e-06
1.381749	1.00416e-06
1.381505	1.00543e-06
1.381262	1.00669e-06
1.381018	1.00796e-06
1.380775	1.00922e-06
1.380531	1.01049e-06
1.380288	1.01176e-06
1.380045	1.01304e-06
1.379801	1.01431e-06
1.379558	1.01559e-06
1.379314	1.01687e-06
1.379071	1.01814e-06
1.378827	1.01942e-06
1.378584	1.02071e-06
1.378341	1.02199e-06
1.378097	1.02328e-06
1.377854	1.02456e-06
1.377610	1.02585e-06
1.377367	1.02714e-06
1.377123	1.02843e-06
1.376880	1.02973e-06
1.376636	1.03102e-06
1.376393	1.03232e-06
1.376150	1.03362e-06
1.375906	1.03492e-06
1.375663	1.03622e-06
1.375419	1.03752e-06
1.375176	1.03883e-06
1.374932	1.04014e-06
1.374689	1.04144e-06
1.374446	1.04275e-06
1.374202	1.04407e-06
1.373959	1.04538e-06
1.373715	1.04669e-06
1.373472	1.04801e-06
1.373228	1.04933e-06
1.372985	1.05065e-06
1.372742	1.05197e-06
1.372498	1.05329e-06
1.372255	1.05462e-06
1.372011	1.05595e-06
1.371768	1.05727e-06
1.371524	1.0586e-06
1.371281	1.05994e-06
1.371038	1.06127e-06
1.370794	1.0626e-06
1.370551	1.06394e-06
1.370307	1.06528e-06
1.370064	1.06662e-06
1.369820	1.06796e-06
1.369577	1.0693e-06
1.369333	1.07065e-06
1.369090	1.072e-06
1.368847	1.07334e-06
1.368603	1.07469e-06
1.368360	1.07605e-06
1.368116	1.0774e-06
1.367873	1.07875e-06
1.367629	1.08011e-06
1.367386	1.08147e-06
1.367143	1.08283e-06
1.366899	1.08419e-06
1.366656	1.08556e-06
1.366412	1.08692e-06
1.366169	1.08829e-06
1.365925	1.08966e-06
1.365682	1.09103e-06
1.365439	1.0924e-06
1.365195	1.09377e-06
1.364952	1.09515e-06
1.364708	1.09653e-06
1.364465	1.09791e-06
1.364221	1.09929e-06
1.363978	1.10067e-06
1.363734	1.10206e-06
1.363491	1.10344e-06
1.363248	1.10483e-06
1.363004	1.10622e-06
1.362761	1.10761e-06
1.362517	1.109e-06
1.362274	1.1104e-06
1.362030	1.1118e-06
1.361787	1.11319e-06
1.361544	1.11459e-06
1.361300	1.116e-06
1.361057	1.1174e-06
1.360813	1.11881e-06
1.360570	1.12021e-06
1.360326	1.12162e-06
1.360083	1.12303e-06
1.359840	1.12445e-06
1.359596	1.12586e-06
1.359353	1.12728e-06
1.359109	1.12869e-06
1.358866	1.13011e-06
1.358622	1.13154e-06
1.358379	1.13296e-06
1.358136	1.13438e-06
1.357892	1.13581e-06
1.357649	1.13724e-06
1.357405	1.13867e-06
1.357162	1.1401e-06
1.356918	1.14154e-06
1.356675	1.14297e-06
1.356431	1.14441e-06
1.356188	1.14585e-06
1.355945	1.14729e-06
1.355701	1.14873e-06
1.355458	1.15018e-06
1.355214	1.15163e-06
1.354971	1.15307e-06
1.354727	1.15452e-06
1.354484	1.15598e-06
1.354241	1.15743e-06
1.353997	1.15889e-06
1.353754	1.16034e-06
1.353510	1.1618e-06
1.353267	1.16327e-06
1.353023	1.16473e-06
1.352780	1.16619e-06
1.352537	1.16766e-06
1.352293	1.16913e-06
1.352050	1.1706e-06
1.351806	1.17207e-06
1.351563	1.17355e-06
1.351319	1.17502e-06
1.351076	1.1765e-06
1.350832	1.17798e-06
1.350589	1.17946e-06
1.350346	1.18095e-06
1.350102	1.18243e-06
1.349859	1.18392e-06
1.349615	1.18541e-06
1.349372	1.1869e-06
1.349128	1.18839e-06
1.348885	1.18989e-06
1.348642	1.19138e-06
1.348398	1.19288e-06
1.348155	1.19438e-06
1.347911	1.19589e-06
1.347668	1.19739e-06
1.347424	1.1989e-06
1.347181	1.2004e-06
1.346938	1.20191e-06
1.346694	1.20343e-06
1.346451	1.20494e-06
1.346207	1.20645e-06
1.345964	1.20797e-06
1.345720	1.20949e-06
1.345477	1.21101e-06
1.345234	1.21254e-06
1.344990	1.21406e-06
1.344747	1.21559e-06
1.344503	1.21712e-06
1.344260	1.21865e-06
1.344016	1.22018e-06
1.343773	1.22172e-06
1.343529	1.22325e-06
1.343286	1.22479e-06
1.343043	1.22633e-06
1.342799	1.22788e-06
1.342556	1.22942e-06
1.342312	1.23097e-06
1.342069	1.23251e-06
1.341825	1.23406e-06
1.341582	1.23562e-06
1.341339	1.23717e-06
1.341095	1.23873e-06
1.340852	1.24029e-06
1.340608	1.24185e-06
1.340365	1.24341e-06
1.340121	1.24497e-06
1.339878	1.24654e-06
1.339635	1.24811e-06
1.339391	1.24968e-06
1.339148	1.25125e-06
1.338904	1.25282e-06
1.338661	1.2544e-06
1.338417	1.25598e-06
1.338174	1.25756e-06
1.337931	1.25914e-06
1.337687	1.26072e-06
1.337444	1.26231e-06
1.337200	1.26389e-06
1.336957	1.26548e-06
1.336713	1.26708e-06
1.336470	1.26867e-06
1.336226	1.27027e-06
1.335983	1.27186e-06
1.335740	1.27346e-06
1.335496	1.27507e-06
1.335253	1.27667e-06
1.335009	1.27828e-06
1.334766	1.27988e-06
1.334522	1.28149e-06
1.334279	1.2831e-06
1.334036	1.28472e-06
1.333792	1.28633e-06
1.333549	1.28795e-06
1.333305	1.28957e-06
1.333062	1.29119e-06
1.332818	1.29282e-06
1.332575	1.29445e-06
1.332332	1.29607e-06
1.332088	1.2977e-06
1.331845	1.29934e-06
1.331601	1.30097e-06
1.331358	1.30261e-06
1.331114	1.30425e-06
1.330871	1.30589e-06
1.330627	1.30753e-06
1.330384	1.30917e-06
1.330141	1.31082e-06
1.329897	1.31247e-06
1.329654	1.31412e-06
1.329410	1.31577e-06
1.329167	1.31743e-06
1.328923	1.31908e-06
1.328680	1.32074e-06
1.328437	1.32241e-06
1.328193	1.32407e-06
1.327950	1.32573e-06
1.327706	1.3274e-06
1.327463	1.32907e-06
1.327219	1.33074e-06
1.326976	1.33242e-06
1.326733	1.33409e-06
1.326489	1.33577e-06
1.326246	1.33745e-06
1.326002	1.33913e-06
1.325759	1.34082e-06
1.325515	1.34251e-06
1.325272	1.34419e-06
1.325029	1.34588e-06
1.324785	1.34758e-06
1.324542	1.34927e-06
1.324298	1.35097e-06
1.324055	1.35267e-06
1.323811	1.35437e-06
1.323568	1.35607e-06
1.323324	1.35778e-06
1.323081	1.35949e-06
1.322838	1.3612e-06
1.322594	1.36291e-06
1.322351	1.36462e-06
1.322107	1.36634e-06
1.321864	1.36806e-06
1.321620	1.36978e-06
1.321377	1.3715e-06
1.321134	1.37323e-06
1.320890	1.37496e-06
1.320647	1.37669e-06
1.320403	1.37842e-06
1.320160	1.38015e-06
1.319916	1.38189e-06
1.319673	1.38363e-06
1.319430	1.38537e-06
1.319186	1.38711e-06
1.318943	1.38885e-06
1.318699	1.3906e-06
1.318456	1.39235e-06
1.318212	1.3941e-06
1.317969	1.39585e-06
1.317725	1.39761e-06
1.317482	1.39937e-06
1.317239	1.40113e-06
1.316995	1.40289e-06
1.316752	1.40466e-06
1.316508	1.40642e-06
1.316265	1.40819e-06
1.316021	1.40996e-06
1.315778	1.41174e-06
1.315535	1.41351e-06
1.315291	1.41529e-06
1.315048	1.41707e-06
1.314804	1.41885e-06
1.314561	1.42064e-06
1.314317	1.42242e-06
1.314074	1.42421e-06
1.313831	1.426e-06
1.313587	1.4278e-06
1.313344	1.42959e-06
1.313100	1.43139e-06
1.312857	1.43319e-06
1.312613	1.435e-06
1.312370	1.4368e-06
1.312127	1.43861e-06
1.311883	1.44042e-06
1.311640	1.44223e-06
1.311396	1.44404e-06
1.311153	1.44586e-06
1.310909	1.44768e-06
1.310666	1.4495e-06
1.310422	1.45132e-06
1.310179	1.45315e-06
1.309936	1.45498e-06
1.309692	1.45681e-06
1.309449	1.45864e-06
1.309205	1.46047e-06
1.308962	1.46231e-06
1.308718	1.46415e-06
1.308475	1.46599e-06
1.308232	1.46784e-06
1.307988	1.46968e-06
1.307745	1.47153e-06
1.307501	1.47338e-06
1.307258	1.47524e-06
1.307014	1.47709e-06
1.306771	1.47895e-06
1.306528	1.48081e-06
1.306284	1.48267e-06
1.306041	1.48454e-06
1.305797	1.4864e-06
1.305554	1.48827e-06
1.305310	1.49015e-06
1.305067	1.49202e-06
1.304824	1.4939e-06
1.304580	1.49578e-06
1.304337	1.49766e-06
1.304093	1.49954e-06
1.303850	1.50143e-06
1.303606	1.50332e-06
1.303363	1.50521e-06
1.303119	1.5071e-06
1.302876	1.509e-06
1.302633	1.51089e-06
1.302389	1.5128e-06
1.302146	1.5147e-06
1.301902	1.5166e-06
1.301659	1.51851e-06
1.301415	1.52042e-06
1.301172	1.52233e-06
1.300929	1.52425e-06
1.300685	1.52617e-06
1.300442	1.52809e-06
1.300198	1.53001e-06
1.299955	1.53193e-06
1.299711	1.53386e-06
1.299468	1.53579e-06
1.299225	1.53772e-06
1.298981	1.53965e-06
1.298738	1.54159e-06
1.298494	1.54353e-06
1.298251	1.54547e-06
1.298007	1.54742e-06
1.297764	1.54936e-06
1.297520	1.55131e-06
1.297277	1.55326e-06
1.297034	1.55522e-06
1.296790	1.55717e-06
1.296547	1.55913e-06
1.296303	1.56109e-06
1.296060	1.56306e-06
1.295816	1.56502e-06
1.295573	1.56699e-06
1.295330	1.56896e-06
1.295086	1.57094e-06
1.294843	1.57291e-06
1.294599	1.57489e-06
1.294356	1.57687e-06
1.294112	1.57885e-06
1.293869	1.58084e-06
1.293626	1.58283e-06
1.293382	1.58482e-06
1.293139	1.58681e-06
1.292895	1.58881e-06
1.292652	1.59081e-06
1.292408	1.59281e-06
1.292165	1.59481e-06
1.291922	1.59682e-06
1.291678	1.59883e-06
1.291435	1.60084e-06
1.291191	1.60285e-06
1.290948	1.60487e-06
1.290704	1.60689e-06
1.290461	1.60891e-06
1.290217	1.61093e-06
1.289974	1.61296e-06
1.289731	1.61499e-06
1.289487	1.61702e-06
1.289244	1.61905e-06
1.289000	1.62109e-06
1.288757	1.62313e-06
1.288513	1.62517e-06
1.288270	1.62721e-06
1.288027	1.62926e-06
1.287783	1.63131e-06
1.287540	1.63336e-06
1.287296	1.63542e-06
1.287053	1.63747e-06
1.286809	1.63953e-06
1.286566	1.6416e-06
1.286323	1.64366e-06
1.286079	1.64573e-06
1.285836	1.6478e-06
1.285592	1.64987e-06
1.285349	1.65195e-06
1.285105	1.65402e-06
1.284862	1.6561e-06
1.284618	1.65819e-06
1.284375	1.66027e-06
1.284132	1.66236e-06
1.283888	1.66445e-06
1.283645	1.66655e-06
1.283401	1.66864e-06
1.283158	1.67074e-06
1.282914	1.67284e-06
1.282671	1.67495e-06
1.282428	1.67705e-06
1.282184	1.67916e-06
1.281941	1.68128e-06
1.281697	1.68339e-06
1.281454	1.68551e-06
1.281210	1.68763e-06
1.280967	1.68975e-06
1.280724	1.69188e-06
1.280480	1.694e-06
1.280237	1.69614e-06
1.279993	1.69827e-06
1.279750	1.70041e-06
1.279506	1.70254e-06
1.279263	1.70469e-06
1.279020	1.70683e-06
1.278776	1.70898e-06
1.278533	1.71113e-06
1.278289	1.71328e-06
1.278046	1.71543e-06
1.277802	1.71759e-06
1.277559	1.71975e-06
1.277315	1.72192e-06
1.277072	1.72408e-06
1.276829	1.72625e-06
1.276585	1.72842e-06
1.276342	1.7306e-06
1.276098	1.73277e-06
1.275855	1.73495e-06
1.275611	1.73713e-06
1.275368	1.73932e-06
1.275125	1.74151e-06
1.274881	1.7437e-06
1.274638	1.74589e-06
1.274394	1.74809e-06
1.274151	1.75029e-06
1.273907	1.75249e-06
1.273664	1.75469e-06
1.273421	1.7569e-06
1.273177	1.75911e-06
1.272934	1.76132e-06
1.272690	1.76354e-06
1.272447	1.76576e-06
1.272203	1.76798e-06
1.271960	1.7702e-06
1.271717	1.77243e-06
1.271473	1.77466e-06
1.271230	1.77689e-06
1.270986	1.77912e-06
1.270743	1.78136e-06
1.270499	1.7836e-06
1.270256	1.78585e-06
1.270012	1.78809e-06
1.269769	1.79034e-06
1.269526	1.79259e-06
1.269282	1.79485e-06
1.269039	1.79711e-06
1.268795	1.79937e-06
1.268552	1.80163e-06
1.268308	1.8039e-06
1.268065	1.80617e-06
1.267822	1.80844e-06
1.267578	1.81071e-06
1.267335	1.81299e-06
1.267091	1.81527e-06
1.266848	1.81755e-06
1.266604	1.81984e-06
1.266361	1.82213e-06
1.266118	1.82442e-06
1.265874	1.82672e-06
1.265631	1.82901e-06
1.265387	1.83131e-06
1.265144	1.83362e-06
1.264900	1.83592e-06
1.264657	1.83823e-06
1.264413	1.84055e-06
1.264170	1.84286e-06
1.263927	1.84518e-06
1.263683	1.8475e-06
1.263440	1.84982e-06
1.263196	1.85215e-06
1.262953	1.85448e-06
1.262709	1.85681e-06
1.262466	1.85915e-06
1.262223	1.86149e-06
1.261979	1.86383e-06
1.261736	1.86617e-06
1.261492	1.86852e-06
1.261249	1.87087e-06
1.261005	1.87322e-06
1.260762	1.87558e-06
1.260519	1.87794e-06
1.260275	1.8803e-06
1.260032	1.88267e-06
1.259788	1.88504e-06
1.259545	1.88741e-06
1.259301	1.88978e-06
1.259058	1.89216e-06
1.258815	1.89454e-06
1.258571	1.89692e-06
1.258328	1.89931e-06
1.258084	1.9017e-06
1.257841	1.90409e-06
1.257597	1.90648e-06
1.257354	1.90888e-06
1.257110	1.91128e-06
1.256867	1.91369e-06
1.256624	1.91609e-06
1.256380	1.9185e-06
1.256137	1.92092e-06
1.255893	1.92333e-06
1.255650	1.92575e-06
1.255406	1.92817e-06
1.255163	1.9306e-06
1.254920	1.93303e-06
1.254676	1.93546e-06
1.254433	1.93789e-06
1.254189	1.94033e-06
1.253946	1.94277e-06
1.253702	1.94522e-06
1.253459	1.94766e-06
1.253216	1.95011e-06
1.252972	1.95257e-06
1.252729	1.95502e-06
1.252485	1.95748e-06
1.252242	1.95994e-06
1.251998	1.96241e-06
1.251755	1.96488e-06
1.251511	1.96735e-06
1.251268	1.96982e-06
1.251025	1.9723e-06
1.250781	1.97478e-06
1.250538	1.97727e-06
1.250294	1.97975e-06
1.250051	1.98224e-06
1.249807	1.98474e-06
1.249564	1.98723e-06
1.249321	1.98973e-06
1.249077	1.99224e-06
1.248834	1.99474e-06
1.248590	1.99725e-06
1.248347	1.99976e-06
1.248103	2.00228e-06
1.247860	2.0048e-06
1.247617	2.00732e-06
1.247373	2.00984e-06
1.247130	2.01237e-06
1.246886	2.0149e-06
1.246643	2.01744e-06
1.246399	2.01998e-06
1.246156	2.02252e-06
1.245913	2.02506e-06
1.245669	2.02761e-06
1.245426	2.03016e-06
1.245182	2.03271e-06
1.244939	2.03527e-06
1.244695	2.03783e-06
1.244452	2.04039e-06
1.244208	2.04296e-06
1.243965	2.04553e-06
1.243722	2.0481e-06
1.243478	2.05068e-06
1.243235	2.05326e-06
1.242991	2.05584e-06
1.242748	2.05843e-06
1.242504	2.06101e-06
1.242261	2.06361e-06
1.242018	2.0662e-06
1.241774	2.0688e-06
1.241531	2.0714e-06
1.241287	2.07401e-06
1.241044	2.07662e-06
1.240800	2.07923e-06
1.240557	2.08185e-06
1.240314	2.08446e-06
1.240070	2.08709e-06
1.239827	2.08971e-06
1.239583	2.09234e-06
1.239340	2.09497e-06
1.239096	2.09761e-06
1.238853	2.10025e-06
1.238610	2.10289e-06
1.238366	2.10553e-06
1.238123	2.10818e-06
1.237879	2.11083e-06
1.237636	2.11349e-06
1.237392	2.11615e-06
1.237149	2.11881e-06
1.236905	2.12147e-06
1.236662	2.12414e-06
1.236419	2.12681e-06
1.236175	2.12949e-06
1.235932	2.13217e-06
1.235688	2.13485e-06
1.235445	2.13754e-06
1.235201	2.14022e-06
1.234958	2.14292e-06
1.234715	2.14561e-06
1.234471	2.14831e-06
1.234228	2.15101e-06
1.233984	2.15372e-06
1.233741	2.15643e-06
1.233497	2.15914e-06
1.233254	2.16186e-06
1.233011	2.16458e-06
1.232767	2.1673e-06
1.232524	2.17002e-06
1.232280	2.17275e-06
1.232037	2.17549e-06
1.231793	2.17822e-06
1.231550	2.18096e-06
1.231306	2.18371e-06
1.231063	2.18645e-06
1.230820	2.1892e-06
1.230576	2.19196e-06
1.230333	2.19471e-06
1.230089	2.19748e-06
1.229846	2.20024e-06
1.229602	2.20301e-06
1.229359	2.20578e-06
1.229116	2.20855e-06
1.228872	2.21133e-06
1.228629	2.21411e-06
1.228385	2.2169e-06
1.228142	2.21969e-06
1.227898	2.22248e-06
1.227655	2.22527e-06
1.227412	2.22807e-06
1.227168	2.23088e-06
1.226925	2.23368e-06
1.226681	2.23649e-06
1.226438	2.2393e-06
1.226194	2.24212e-06
1.225951	2.24494e-06
1.225708	2.24777e-06
1.225464	2.25059e-06
1.225221	2.25342e-06
1.224977	2.25626e-06
1.224734	2.2591e-06
1.224490	2.26194e-06
1.224247	2.26478e-06
1.224003	2.26763e-06
1.223760	2.27048e-06
1.223517	2.27334e-06
1.223273	2.2762e-06
1.223030	2.27906e-06
1.222786	2.28193e-06
1.222543	2.2848e-06
1.222299	2.28767e-06
1.222056	2.29055e-06
1.221813	2.29343e-06
1.221569	2.29632e-06
1.221326	2.29921e-06
1.221082	2.3021e-06
1.220839	2.30499e-06
1.220595	2.30789e-06
1.220352	2.3108e-06
1.220109	2.3137e-06
1.219865	2.31661e-06
1.219622	2.31953e-06
1.219378	2.32244e-06
1.219135	2.32537e-06
1.218891	2.32829e-06
1.218648	2.33122e-06
1.218404	2.33415e-06
1.218161	2.33709e-06
1.217918	2.34003e-06
1.217674	2.34297e-06
1.217431	2.34592e-06
1.217187	2.34887e-06
1.216944	2.35182e-06
1.216700	2.35478e-06
1.216457	2.35774e-06
1.216214	2.36071e-06
1.215970	2.36368e-06
1.215727	2.36665e-06
1.215483	2.36963e-06
1.215240	2.37261e-06
1.214996	2.37559e-06
1.214753	2.37858e-06
1.214510	2.38157e-06
1.214266	2.38457e-06
1.214023	2.38757e-06
1.213779	2.39057e-06
1.213536	2.39358e-06
1.213292	2.39659e-06
1.213049	2.3996e-06
1.212806	2.40262e-06
1.212562	2.40565e-06
1.212319	2.40867e-06
1.212075	2.4117e-06
1.211832	2.41473e-06
1.211588	2.41777e-06
1.211345	2.42081e-06
1.211101	2.42386e-06
1.210858	2.42691e-06
1.210615	2.42996e-06
1.210371	2.43302e-06
1.210128	2.43608e-06
1.209884	2.43914e-06
1.209641	2.44221e-06
1.209397	2.44528e-06
1.209154	2.44836e-06
1.208911	2.45144e-06
1.208667	2.45452e-06
1.208424	2.45761e-06
1.208180	2.4607e-06
1.207937	2.46379e-06
1.207693	2.46689e-06
1.207450	2.47e-06
1.207207	2.4731e-06
1.206963	2.47621e-06
1.206720	2.47933e-06
1.206476	2.48245e-06
1.206233	2.48557e-06
1.205989	2.4887e-06
1.205746	2.49183e-06
1.205503	2.49496e-06
1.205259	2.4981e-06
1.205016	2.50124e-06
1.204772	2.50439e-06
1.204529	2.50754e-06
1.204285	2.51069e-06
1.204042	2.51385e-06
1.203798	2.51701e-06
1.203555	2.52018e-06
1.203312	2.52335e-06
1.203068	2.52652e-06
1.202825	2.5297e-06
1.202581	2.53288e-06
1.202338	2.53607e-06
1.202094	2.53926e-06
1.201851	2.54245e-06
1.201608	2.54565e-06
1.201364	2.54885e-06
1.201121	2.55206e-06
1.200877	2.55527e-06
1.200634	2.55848e-06
1.200390	2.5617e-06
1.200147	2.56492e-06
1.199904	2.56815e-06
1.199660	2.57138e-06
1.199417	2.57462e-06
1.199173	2.57785e-06
1.198930	2.5811e-06
1.198686	2.58434e-06
1.198443	2.58759e-06
1.198199	2.59085e-06
1.197956	2.59411e-06
1.197713	2.59737e-06
1.197469	2.60064e-06
1.197226	2.60391e-06
1.196982	2.60718e-06
1.196739	2.61046e-06
1.196495	2.61375e-06
1.196252	2.61704e-06
1.196009	2.62033e-06
1.195765	2.62362e-06
1.195522	2.62692e-06
1.195278	2.63023e-06
1.195035	2.63354e-06
1.194791	2.63685e-06
1.194548	2.64017e-06
1.194305	2.64349e-06
1.194061	2.64681e-06
1.193818	2.65014e-06
1.193574	2.65347e-06
1.193331	2.65681e-06
1.193087	2.66015e-06
1.192844	2.6635e-06
1.192601	2.66685e-06
1.192357	2.6702e-06
1.192114	2.67356e-06
1.191870	2.67693e-06
1.191627	2.68029e-06
1.191383	2.68367e-06
1.191140	2.68704e-06
1.190896	2.69042e-06
1.190653	2.6938e-06
1.190410	2.69719e-06
1.190166	2.70059e-06
1.189923	2.70398e-06
1.189679	2.70738e-06
1.189436	2.71079e-06
1.189192	2.7142e-06
1.188949	2.71761e-06
1.188706	2.72103e-06
1.188462	2.72445e-06
1.188219	2.72788e-06
1.187975	2.73131e-06
1.187732	2.73475e-06
1.187488	2.73819e-06
1.187245	2.74163e-06
1.187002	2.74508e-06
1.186758	2.74853e-06
1.186515	2.75199e-06
1.186271	2.75545e-06
1.186028	2.75892e-06
1.185784	2.76239e-06
1.185541	2.76586e-06
1.185297	2.76934e-06
1.185054	2.77283e-06
1.184811	2.77631e-06
1.184567	2.77981e-06
1.184324	2.7833e-06
1.184080	2.7868e-06
1.183837	2.79031e-06
1.183593	2.79382e-06
1.183350	2.79733e-06
1.183107	2.80085e-06
1.182863	2.80438e-06
1.182620	2.8079e-06
1.182376	2.81144e-06
1.182133	2.81497e-06
1.181889	2.81851e-06
1.181646	2.82206e-06
1.181403	2.82561e-06
1.181159	2.82916e-06
1.180916	2.83272e-06
1.180672	2.83628e-06
1.180429	2.83985e-06
1.180185	2.84342e-06
1.179942	2.847e-06
1.179699	2.85058e-06
1.179455	2.85417e-06
1.179212	2.85776e-06
1.178968	2.86135e-06
1.178725	2.86495e-06
1.178481	2.86855e-06
1.178238	2.87216e-06
1.177994	2.87578e-06
1.177751	2.87939e-06
1.177508	2.88301e-06
1.177264	2.88664e-06
1.177021	2.89027e-06
1.176777	2.89391e-06
1.176534	2.89755e-06
1.176290	2.90119e-06
1.176047	2.90484e-06
1.175804	2.9085e-06
1.175560	2.91215e-06
1.175317	2.91582e-06
1.175073	2.91948e-06
1.174830	2.92316e-06
1.174586	2.92683e-06
1.174343	2.93052e-06
1.174100	2.9342e-06
1.173856	2.93789e-06
1.173613	2.94159e-06
1.173369	2.94529e-06
1.173126	2.94899e-06
1.172882	2.9527e-06
1.172639	2.95642e-06
1.172396	2.96014e-06
1.172152	2.96386e-06
1.171909	2.96759e-06
1.171665	2.97132e-06
1.171422	2.97506e-06
1.171178	2.9788e-06
1.170935	2.98255e-06
1.170691	2.9863e-06
1.170448	2.99005e-06
1.170205	2.99382e-06
1.169961	2.99758e-06
1.169718	3.00135e-06
1.169474	3.00513e-06
1.169231	3.00891e-06
1.168987	3.01269e-06
1.168744	3.01648e-06
1.168501	3.02028e-06
1.168257	3.02407e-06
1.168014	3.02788e-06
1.167770	3.03169e-06
1.167527	3.0355e-06
1.167283	3.03932e-06
1.167040	3.04314e-06
1.166797	3.04697e-06
1.166553	3.0508e-06
1.166310	3.05464e-06
1.166066	3.05848e-06
1.165823	3.06233e-06
1.165579	3.06618e-06
1.165336	3.07004e-06
1.165092	3.0739e-06
1.164849	3.07777e-06
1.164606	3.08164e-06
1.164362	3.08551e-06
1.164119	3.0894e-06
1.163875	3.09328e-06
1.163632	3.09717e-06
1.163388	3.10107e-06
1.163145	3.10497e-06
1.162902	3.10887e-06
1.162658	3.11278e-06
1.162415	3.1167e-06
1.162171	3.12062e-06
1.161928	3.12455e-06
1.161684	3.12848e-06
1.161441	3.13241e-06
1.161198	3.13635e-06
1.160954	3.1403e-06
1.160711	3.14425e-06
1.160467	3.1482e-06
1.160224	3.15216e-06
1.159980	3.15613e-06
1.159737	3.1601e-06
1.159494	3.16407e-06
1.159250	3.16805e-06
1.159007	3.17204e-06
1.158763	3.17603e-06
1.158520	3.18002e-06
1.158276	3.18402e-06
1.158033	3.18803e-06
1.157789	3.19204e-06
1.157546	3.19605e-06
1.157303	3.20007e-06
1.157059	3.2041e-06
1.156816	3.20813e-06
1.156572	3.21216e-06
1.156329	3.2162e-06
1.156085	3.22025e-06
1.155842	3.2243e-06
1.155599	3.22836e-06
1.155355	3.23242e-06
1.155112	3.23648e-06
1.154868	3.24055e-06
1.154625	3.24463e-06
1.154381	3.24871e-06
1.154138	3.2528e-06
1.153895	3.25689e-06
1.153651	3.26099e-06
1.153408	3.26509e-06
1.153164	3.26919e-06
1.152921	3.27331e-06
1.152677	3.27742e-06
1.152434	3.28155e-06
1.152190	3.28567e-06
1.151947	3.28981e-06
1.151704	3.29395e-06
1.151460	3.29809e-06
1.151217	3.30224e-06
1.150973	3.30639e-06
1.150730	3.31055e-06
1.150486	3.31471e-06
1.150243	3.31888e-06
1.150000	3.32306e-06
1.149756	3.32724e-06
1.149513	3.33142e-06
1.149269	3.33561e-06
1.149026	3.33981e-06
1.148782	3.34401e-06
1.148539	3.34822e-06
1.148296	3.35243e-06
1.148052	3.35665e-06
1.147809	3.36087e-06
1.147565	3.3651e-06
1.147322	3.36933e-06
1.147078	3.37357e-06
1.146835	3.37781e-06
1.146592	3.38206e-06
1.146348	3.38631e-06
1.146105	3.39057e-06
1.145861	3.39484e-06
1.145618	3.39911e-06
1.145374	3.40338e-06
1.145131	3.40766e-06
1.144887	3.41195e-06
1.144644	3.41624e-06
1.144401	3.42054e-06
1.144157	3.42484e-06
1.143914	3.42915e-06
1.143670	3.43346e-06
1.143427	3.43778e-06
1.143183	3.44211e-06
1.142940	3.44644e-06
1.142697	3.45077e-06
1.142453	3.45511e-06
1.142210	3.45946e-06
1.141966	3.46381e-06
1.141723	3.46817e-06
1.141479	3.47253e-06
1.141236	3.4769e-06
1.140993	3.48127e-06
1.140749	3.48565e-06
1.140506	3.49003e-06
1.140262	3.49442e-06
1.140019	3.49882e-06
1.139775	3.50322e-06
1.139532	3.50763e-06
1.139289	3.51204e-06
1.139045	3.51646e-06
1.138802	3.52088e-06
1.138558	3.52531e-06
1.138315	3.52974e-06
1.138071	3.53418e-06
1.137828	3.53863e-06
1.137584	3.54308e-06
1.137341	3.54754e-06
1.137098	3.552e-06
1.136854	3.55647e-06
1.136611	3.56094e-06
1.136367	3.56542e-06
1.136124	3.5699e-06
1.135880	3.57439e-06
1.135637	3.57889e-06
1.135394	3.58339e-06
1.135150	3.5879e-06
1.134907	3.59241e-06
1.134663	3.59693e-06
1.134420	3.60146e-06
1.134176	3.60599e-06
1.133933	3.61052e-06
1.133690	3.61506e-06
1.133446	3.61961e-06
1.133203	3.62416e-06
1.132959	3.62872e-06
1.132716	3.63329e-06
1.132472	3.63786e-06
1.132229	3.64243e-06
1.131985	3.64701e-06
1.131742	3.6516e-06
1.131499	3.65619e-06
1.131255	3.66079e-06
1.131012	3.6654e-06
1.130768	3.67001e-06
1.130525	3.67463e-06
1.130281	3.67925e-06
1.130038	3.68388e-06
1.129795	3.68851e-06
1.129551	3.69315e-06
1.129308	3.69779e-06
1.129064	3.70245e-06
1.128821	3.7071e-06
1.128577	3.71177e-06
1.128334	3.71643e-06
1.128091	3.72111e-06
1.127847	3.72579e-06
1.127604	3.73048e-06
1.127360	3.73517e-06
1.127117	3.73987e-06
1.126873	3.74457e-06
1.126630	3.74928e-06
1.126387	3.754e-06
1.126143	3.75872e-06
1.125900	3.76345e-06
1.125656	3.76818e-06
1.125413	3.77292e-06
1.125169	3.77767e-06
1.124926	3.78242e-06
1.124682	3.78718e-06
1.124439	3.79194e-06
1.124196	3.79671e-06
1.123952	3.80149e-06
1.123709	3.80627e-06
1.123465	3.81106e-06
1.123222	3.81585e-06
1.122978	3.82065e-06
1.122735	3.82546e-06
1.122492	3.83027e-06
1.122248	3.83508e-06
1.122005	3.83991e-06
1.121761	3.84474e-06
1.121518	3.84958e-06
1.121274	3.85442e-06
1.121031	3.85927e-06
1.120788	3.86412e-06
1.120544	3.86898e-06
1.120301	3.87385e-06
1.120057	3.87872e-06
1.119814	3.8836e-06
1.119570	3.88848e-06
1.119327	3.89338e-06
1.119083	3.89827e-06
1.118840	3.90318e-06
1.118597	3.90809e-06
1.118353	3.913e-06
1.118110	3.91792e-06
1.117866	3.92285e-06
1.117623	3.92779e-06
1.117379	3.93273e-06
1.117136	3.93767e-06
1.116893	3.94263e-06
1.116649	3.94759e-06
1.116406	3.95255e-06
1.116162	3.95752e-06
1.115919	3.9625e-06
1.115675	3.96749e-06
1.115432	3.97248e-06
1.115189	3.97747e-06
1.114945	3.98248e-06
1.114702	3.98749e-06
1.114458	3.9925e-06
1.114215	3.99752e-06
1.113971	4.00255e-06
1.113728	4.00759e-06
1.113485	4.01263e-06
1.113241	4.01767e-06
1.112998	4.02273e-06
1.112754	4.02779e-06
1.112511	4.03285e-06
1.112267	4.03793e-06
1.112024	4.04301e-06
1.111780	4.04809e-06
1.111537	4.05318e-06
1.111294	4.05828e-06
1.111050	4.06339e-06
1.110807	4.0685e-06
1.110563	4.07362e-06
1.110320	4.07874e-06
1.110076	4.08387e-06
1.109833	4.08901e-06
1.109590	4.09415e-06
1.109346	4.0993e-06
1.109103	4.10446e-06
1.108859	4.10962e-06
1.108616	4.11479e-06
1.108372	4.11996e-06
1.108129	4.12515e-06
1.107886	4.13034e-06
1.107642	4.13553e-06
1.107399	4.14073e-06
1.107155	4.14594e-06
1.106912	4.15116e-06
1.106668	4.15638e-06
1.106425	4.16161e-06
1.106182	4.16684e-06
1.105938	4.17208e-06
1.105695	4.17733e-06
1.105451	4.18259e-06
1.105208	4.18785e-06
1.104964	4.19311e-06
1.104721	4.19839e-06
1.104477	4.20367e-06
1.104234	4.20896e-06
1.103991	4.21425e-06
1.103747	4.21955e-06
1.103504	4.22486e-06
1.103260	4.23017e-06
1.103017	4.23549e-06
1.102773	4.24082e-06
1.102530	4.24616e-06
1.102287	4.2515e-06
1.102043	4.25685e-06
1.101800	4.2622e-06
1.101556	4.26756e-06
1.101313	4.27293e-06
1.101069	4.2783e-06
1.100826	4.28369e-06
1.100583	4.28907e-06
1.100339	4.29447e-06
1.100096	4.29987e-06
1.099852	4.30528e-06
1.099609	4.3107e-06
1.099365	4.31612e-06
1.099122	4.32155e-06
1.098878	4.32698e-06
1.098635	4.33243e-06
1.098392	4.33787e-06
1.098148	4.34333e-06
1.097905	4.34879e-06
1.097661	4.35426e-06
1.097418	4.35974e-06
1.097174	4.36523e-06
1.096931	4.37072e-06
1.096688	4.37621e-06
1.096444	4.38172e-06
1.096201	4.38723e-06
1.095957	4.39275e-06
1.095714	4.39827e-06
1.095470	4.40381e-06
1.095227	4.40935e-06
1.094984	4.41489e-06
1.094740	4.42045e-06
1.094497	4.42601e-06
1.094253	4.43157e-06
1.094010	4.43715e-06
1.093766	4.44273e-06
1.093523	4.44832e-06
1.093280	4.45391e-06
1.093036	4.45952e-06
1.092793	4.46512e-06
1.092549	4.47074e-06
1.092306	4.47636e-06
1.092062	4.482e-06
1.091819	4.48763e-06
1.091575	4.49328e-06
1.091332	4.49893e-06
1.091089	4.50459e-06
1.090845	4.51026e-06
1.090602	4.51593e-06
1.090358	4.52161e-06
1.090115	4.5273e-06
1.089871	4.53299e-06
1.089628	4.53869e-06
1.089385	4.5444e-06
1.089141	4.55012e-06
1.088898	4.55584e-06
1.088654	4.56157e-06
1.088411	4.56731e-06
1.088167	4.57306e-06
1.087924	4.57881e-06
1.087681	4.58457e-06
1.087437	4.59033e-06
1.087194	4.59611e-06
1.086950	4.60189e-06
1.086707	4.60768e-06
1.086463	4.61347e-06
1.086220	4.61928e-06
1.085976	4.62509e-06
1.085733	4.6309e-06
1.085490	4.63673e-06
1.085246	4.64256e-06
1.085003	4.6484e-06
1.084759	4.65425e-06
1.084516	4.6601e-06
1.084272	4.66596e-06
1.084029	4.67183e-06
1.083786	4.67771e-06
1.083542	4.68359e-06
1.083299	4.68949e-06
1.083055	4.69538e-06
1.082812	4.70129e-06
1.082568	4.7072e-06
1.082325	4.71313e-06
1.082082	4.71905e-06
1.081838	4.72499e-06
1.081595	4.73093e-06
1.081351	4.73688e-06
1.081108	4.74284e-06
1.080864	4.74881e-06
1.080621	4.75478e-06
1.080378	4.76076e-06
1.080134	4.76675e-06
1.079891	4.77275e-06
1.079647	4.77875e-06
1.079404	4.78476e-06
1.079160	4.79078e-06
1.078917	4.79681e-06
1.078673	4.80284e-06
1.078430	4.80888e-06
1.078187	4.81493e-06
1.077943	4.82099e-06
1.077700	4.82705e-06
1.077456	4.83312e-06
1.077213	4.8392e-06
1.076969	4.84529e-06
1.076726	4.85138e-06
1.076483	4.85749e-06
1.076239	4.8636e-06
1.075996	4.86971e-06
1.075752	4.87584e-06
1.075509	4.88197e-06
1.075265	4.88811e-06
1.075022	4.89426e-06
1.074779	4.90042e-06
1.074535	4.90658e-06
1.074292	4.91275e-06
1.074048	4.91893e-06
1.073805	4.92512e-06
1.073561	4.93132e-06
1.073318	4.93752e-06
1.073075	4.94373e-06
1.072831	4.94995e-06
1.072588	4.95617e-06
1.072344	4.96241e-06
1.072101	4.96865e-06
1.071857	4.9749e-06
1.071614	4.98116e-06
1.071370	4.98742e-06
1.071127	4.9937e-06
1.070884	4.99998e-06
1.070640	5.00627e-06
1.070397	5.01256e-06
1.070153	5.01887e-06
1.069910	5.02518e-06
1.069666	5.0315e-06
1.069423	5.03783e-06
1.069180	5.04417e-06
1.068936	5.05051e-06
1.068693	5.05687e-06
1.068449	5.06323e-06
1.068206	5.0696e-06
1.067962	5.07597e-06
1.067719	5.08236e-06
1.067476	5.08875e-06
1.067232	5.09515e-06
1.066989	5.10156e-06
1.066745	5.10798e-06
1.066502	5.1144e-06
1.066258	5.12084e-06
1.066015	5.12728e-06
1.065771	5.13373e-06
1.065528	5.14019e-06
1.065285	5.14665e-06
1.065041	5.15312e-06
1.064798	5.15961e-06
1.064554	5.1661e-06
1.064311	5.17259e-06
1.064067	5.1791e-06
1.063824	5.18562e-06
1.063581	5.19214e-06
1.063337	5.19867e-06
1.063094	5.20521e-06
1.062850	5.21176e-06
1.062607	5.21831e-06
1.062363	5.22488e-06
1.062120	5.23145e-06
1.061877	5.23803e-06
1.061633	5.24462e-06
1.061390	5.25121e-06
1.061146	5.25782e-06
1.060903	5.26443e-06
1.060659	5.27106e-06
1.060416	5.27769e-06
1.060173	5.28432e-06
1.059929	5.29097e-06
1.059686	5.29763e-06
1.059442	5.30429e-06
1.059199	5.31096e-06
1.058955	5.31764e-06
1.058712	5.32433e-06
1.058468	5.33103e-06
1.058225	5.33773e-06
1.057982	5.34445e-06
1.057738	5.35117e-06
1.057495	5.3579e-06
1.057251	5.36464e-06
1.057008	5.37139e-06
1.056764	5.37815e-06
1.056521	5.38491e-06
1.056278	5.39168e-06
1.056034	5.39847e-06
1.055791	5.40526e-06
1.055547	5.41206e-06
1.055304	5.41886e-06
1.055060	5.42568e-06
1.054817	5.4325e-06
1.054574	5.43934e-06
1.054330	5.44618e-06
1.054087	5.45303e-06
1.053843	5.45989e-06
1.053600	5.46676e-06
1.053356	5.47363e-06
1.053113	5.48052e-06
1.052869	5.48741e-06
1.052626	5.49431e-06
1.052383	5.50123e-06
1.052139	5.50815e-06
1.051896	5.51507e-06
1.051652	5.52201e-06
1.051409	5.52896e-06
1.051165	5.53591e-06
1.050922	5.54288e-06
1.050679	5.54985e-06
1.050435	5.55683e-06
1.050192	5.56382e-06
1.049948	5.57082e-06
1.049705	5.57782e-06
1.049461	5.58484e-06
1.049218	5.59187e-06
1.048975	5.5989e-06
1.048731	5.60594e-06
1.048488	5.61299e-06
1.048244	5.62005e-06
1.048001	5.62712e-06
1.047757	5.6342e-06
1.047514	5.64129e-06
1.047271	5.64838e-06
1.047027	5.65549e-06
1.046784	5.6626e-06
1.046540	5.66973e-06
1.046297	5.67686e-06
1.046053	5.684e-06
1.045810	5.69115e-06
1.045566	5.69831e-06
1.045323	5.70547e-06
1.045080	5.71265e-06
1.044836	5.71984e-06
1.044593	5.72703e-06
1.044349	5.73423e-06
1.044106	5.74145e-06
1.043862	5.74867e-06
1.043619	5.7559e-06
1.043376	5.76314e-06
1.043132	5.77039e-06
1.042889	5.77765e-06
1.042645	5.78492e-06
1.042402	5.79219e-06
1.042158	5.79948e-06
1.041915	5.80677e-06
1.041672	5.81408e-06
1.041428	5.82139e-06
1.041185	5.82871e-06
1.040941	5.83604e-06
1.040698	5.84339e-06
1.040454	5.85074e-06
1.040211	5.8581e-06
1.039967	5.86546e-06
1.039724	5.87284e-06
1.039481	5.88023e-06
1.039237	5.88763e-06
1.038994	5.89503e-06
1.038750	5.90245e-06
1.038507	5.90987e-06
1.038263	5.9173e-06
1.038020	5.92475e-06
1.037777	5.9322e-06
1.037533	5.93966e-06
1.037290	5.94713e-06
1.037046	5.95461e-06
1.036803	5.9621e-06
1.036559	5.9696e-06
1.036316	5.97711e-06
1.036073	5.98463e-06
1.035829	5.99216e-06
1.035586	5.9997e-06
1.035342	6.00724e-06
1.035099	6.0148e-06
1.034855	6.02237e-06
1.034612	6.02994e-06
1.034369	6.03753e-06
1.034125	6.04512e-06
1.033882	6.05272e-06
1.033638	6.06034e-06
1.033395	6.06796e-06
1.033151	6.07559e-06
1.032908	6.08324e-06
1.032664	6.09089e-06
1.032421	6.09855e-06
1.032178	6.10622e-06
1.031934	6.1139e-06
1.031691	6.12159e-06
1.031447	6.12929e-06
1.031204	6.137e-06
1.030960	6.14472e-06
1.030717	6.15245e-06
1.030474	6.16019e-06
1.030230	6.16794e-06
1.029987	6.1757e-06
1.029743	6.18346e-06
1.029500	6.19124e-06
1.029256	6.19903e-06
1.029013	6.20683e-06
1.028770	6.21463e-06
1.028526	6.22245e-06
1.028283	6.23028e-06
1.028039	6.23812e-06
1.027796	6.24596e-06
1.027552	6.25382e-06
1.027309	6.26168e-06
1.027066	6.26956e-06
1.026822	6.27745e-06
1.026579	6.28534e-06
1.026335	6.29325e-06
1.026092	6.30117e-06
1.025848	6.30909e-06
1.025605	6.31703e-06
1.025361	6.32497e-06
1.025118	6.33293e-06
1.024875	6.3409e-06
1.024631	6.34887e-06
1.024388	6.35686e-06
1.024144	6.36485e-06
1.023901	6.37286e-06
1.023657	6.38088e-06
1.023414	6.3889e-06
1.023171	6.39694e-06
1.022927	6.40498e-06
1.022684	6.41304e-06
1.022440	6.42111e-06
1.022197	6.42919e-06
1.021953	6.43727e-06
1.021710	6.44537e-06
1.021467	6.45348e-06
1.021223	6.46159e-06
1.020980	6.46972e-06
1.020736	6.47786e-06
1.020493	6.48601e-06
1.020249	6.49417e-06
1.020006	6.50234e-06
1.019762	6.51051e-06
1.019519	6.5187e-06
1.019276	6.5269e-06
1.019032	6.53511e-06
1.018789	6.54333e-06
1.018545	6.55156e-06
1.018302	6.55981e-06
1.018058	6.56806e-06
1.017815	6.57632e-06
1.017572	6.58459e-06
1.017328	6.59287e-06
1.017085	6.60117e-06
1.016841	6.60947e-06
1.016598	6.61778e-06
1.016354	6.62611e-06
1.016111	6.63444e-06
1.015868	6.64279e-06
1.015624	6.65114e-06
1.015381	6.65951e-06
1.015137	6.66789e-06
1.014894	6.67627e-06
1.014650	6.68467e-06
1.014407	6.69308e-06
1.014164	6.7015e-06
1.013920	6.70993e-06
1.013677	6.71837e-06
1.013433	6.72682e-06
1.013190	6.73528e-06
1.012946	6.74375e-06
1.012703	6.75223e-06
1.012459	6.76073e-06
1.012216	6.76923e-06
1.011973	6.77775e-06
1.011729	6.78627e-06
1.011486	6.79481e-06
1.011242	6.80336e-06
1.010999	6.81191e-06
1.010755	6.82048e-06
1.010512	6.82906e-06
1.010269	6.83765e-06
1.010025	6.84625e-06
1.009782	6.85486e-06
1.009538	6.86349e-06
1.009295	6.87212e-06
1.009051	6.88076e-06
1.008808	6.88942e-06
1.008565	6.89808e-06
1.008321	6.90676e-06
1.008078	6.91545e-06
1.007834	6.92415e-06
1.007591	6.93286e-06
1.007347	6.94158e-06
1.007104	6.95031e-06
1.006860	6.95905e-06
1.006617	6.96781e-06
1.006374	6.97657e-06
1.006130	6.98535e-06
1.005887	6.99413e-06
1.005643	7.00293e-06
1.005400	7.01174e-06
1.005156	7.02056e-06
1.004913	7.02939e-06
1.004670	7.03823e-06
1.004426	7.04708e-06
1.004183	7.05595e-06
1.003939	7.06482e-06
1.003696	7.07371e-06
1.003452	7.08261e-06
1.003209	7.09152e-06
1.002966	7.10044e-06
1.002722	7.10937e-06
1.002479	7.11831e-06
1.002235	7.12727e-06
1.001992	7.13623e-06
1.001748	7.14521e-06
1.001505	7.15419e-06
1.001262	7.16319e-06
1.001018	7.1722e-06
1.000775	7.18123e-06
1.000531	7.19026e-06
1.000288	7.1993e-06
1.000044	7.20836e-06
0.999801	7.21743e-06
0.999557	7.2265e-06
0.999314	7.23559e-06
0.999071	7.2447e-06
0.998827	7.25381e-06
0.998584	7.26293e-06
0.998340	7.27207e-06
0.998097	7.28122e-06
0.997853	7.29037e-06
0.997610	7.29954e-06
0.997367	7.30873e-06
0.997123	7.31792e-06
0.996880	7.32712e-06
0.996636	7.33634e-06
0.996393	7.34557e-06
0.996149	7.35481e-06
0.995906	7.36406e-06
0.995663	7.37332e-06
0.995419	7.3826e-06
0.995176	7.39188e-06
0.994932	7.40118e-06
0.994689	7.41049e-06
0.994445	7.41981e-06
0.994202	7.42915e-06
0.993959	7.43849e-06
0.993715	7.44785e-06
0.993472	7.45722e-06
0.993228	7.4666e-06
0.992985	7.47599e-06
0.992741	7.48539e-06
0.992498	7.49481e-06
0.992254	7.50423e-06
0.992011	7.51367e-06
0.991768	7.52313e-06
0.991524	7.53259e-06
0.991281	7.54206e-06
0.991037	7.55155e-06
0.990794	7.56105e-06
0.990550	7.57056e-06
0.990307	7.58008e-06
0.990064	7.58962e-06
0.989820	7.59916e-06
0.989577	7.60872e-06
0.989333	7.61829e-06
0.989090	7.62788e-06
0.988846	7.63747e-06
0.988603	7.64708e-06
0.988360	7.6567e-06
0.988116	7.66633e-06
0.987873	7.67597e-06
0.987629	7.68563e-06
0.987386	7.69529e-06
0.987142	7.70497e-06
0.986899	7.71467e-06
0.986655	7.72437e-06
0.986412	7.73409e-06
0.986169	7.74381e-06
0.985925	7.75355e-06
0.985682	7.76331e-06
0.985438	7.77307e-06
0.985195	7.78285e-06
0.984951	7.79264e-06
0.984708	7.80244e-06
0.984465	7.81226e-06
0.984221	7.82208e-06
0.983978	7.83192e-06
0.983734	7.84177e-06
0.983491	7.85164e-06
0.983247	7.86151e-06
0.983004	7.8714e-06
0.982761	7.8813e-06
0.982517	7.89122e-06
0.982274	7.90114e-06
0.982030	7.91108e-06
0.981787	7.92103e-06
0.981543	7.931e-06
0.981300	7.94097e-06
0.981057	7.95096e-06
0.980813	7.96096e-06
0.980570	7.97098e-06
0.980326	7.981e-06
0.980083	7.99104e-06
0.979839	8.00109e-06
0.979596	8.01116e-06
0.979352	8.02123e-06
0.979109	8.03132e-06
0.978866	8.04143e-06
0.978622	8.05154e-06
0.978379	8.06167e-06
0.978135	8.07181e-06
0.977892	8.08196e-06
0.977648	8.09213e-06
0.977405	8.10231e-06
0.977162	8.1125e-06
0.976918	8.1227e-06
0.976675	8.13292e-06
0.976431	8.14315e-06
0.976188	8.15339e-06
0.975944	8.16365e-06
0.975701	8.17392e-06
0.975458	8.1842e-06
0.975214	8.19449e-06
0.974971	8.2048e-06
0.974727	8.21512e-06
0.974484	8.22546e-06
0.974240	8.2358e-06
0.973997	8.24616e-06
0.973753	8.25653e-06
0.973510	8.26692e-06
0.973267	8.27732e-06
0.973023	8.28773e-06
0.972780	8.29815e-06
0.972536	8.30859e-06
0.972293	8.31904e-06
0.972049	8.32951e-06
0.971806	8.33999e-06
0.971563	8.35048e-06
0.971319	8.36098e-06
0.971076	8.3715e-06
0.970832	8.38203e-06
0.970589	8.39257e-06
0.970345	8.40313e-06
0.970102	8.4137e-06
0.969859	8.42428e-06
0.969615	8.43488e-06
0.969372	8.44549e-06
0.969128	8.45611e-06
0.968885	8.46675e-06
0.968641	8.4774e-06
0.968398	8.48806e-06
0.968155	8.49874e-06
0.967911	8.50943e-06
0.967668	8.52013e-06
0.967424	8.53085e-06
0.967181	8.54158e-06
0.966937	8.55232e-06
0.966694	8.56308e-06
0.966450	8.57385e-06
0.966207	8.58464e-06
0.965964	8.59543e-06
0.965720	8.60625e-06
0.965477	8.61707e-06
0.965233	8.62791e-06
0.964990	8.63876e-06
0.964746	8.64963e-06
0.964503	8.66051e-06
0.964260	8.6714e-06
0.964016	8.68231e-06
0.963773	8.69323e-06
0.963529	8.70417e-06
0.963286	8.71512e-06
0.963042	8.72608e-06
0.962799	8.73705e-06
0.962556	8.74804e-06
0.962312	8.75905e-06
0.962069	8.77007e-06
0.961825	8.7811e-06
0.961582	8.79214e-06
0.961338	8.8032e-06
0.961095	8.81428e-06
0.960852	8.82536e-06
0.960608	8.83646e-06
0.960365	8.84758e-06
0.960121	8.85871e-06
0.959878	8.86985e-06
0.959634	8.88101e-06
0.959391	8.89218e-06
0.959147	8.90336e-06
0.958904	8.91456e-06
0.958661	8.92578e-06
0.958417	8.937e-06
0.958174	8.94825e-06
0.957930	8.9595e-06
0.957687	8.97077e-06
0.957443	8.98205e-06
0.957200	8.99335e-06
0.956957	9.00467e-06
0.956713	9.01599e-06
0.956470	9.02733e-06
0.956226	9.03869e-06
0.955983	9.05006e-06
0.955739	9.06144e-06
0.955496	9.07284e-06
0.955253	9.08425e-06
0.955009	9.09568e-06
0.954766	9.10712e-06
0.954522	9.11857e-06
0.954279	9.13004e-06
0.954035	9.14153e-06
0.953792	9.15303e-06
0.953548	9.16454e-06
0.953305	9.17607e-06
0.953062	9.18761e-06
0.952818	9.19917e-06
0.952575	9.21074e-06
0.952331	9.22232e-06
0.952088	9.23393e-06
0.951844	9.24554e-06
0.951601	9.25717e-06
0.951358	9.26881e-06
0.951114	9.28047e-06
0.950871	9.29215e-06
0.950627	9.30383e-06
0.950384	9.31554e-06
0.950140	9.32726e-06
0.949897	9.33899e-06
0.949654	9.35073e-06
0.949410	9.3625e-06
0.949167	9.37427e-06
0.948923	9.38607e-06
0.948680	9.39787e-06
0.948436	9.40969e-06
0.948193	9.42153e-06
0.947950	9.43338e-06
0.947706	9.44525e-06
0.947463	9.45713e-06
0.947219	9.46902e-06
0.946976	9.48093e-06
0.946732	9.49286e-06
0.946489	9.5048e-06
0.946245	9.51676e-06
0.946002	9.52873e-06
0.945759	9.54071e-06
0.945515	9.55271e-06
0.945272	9.56473e-06
0.945028	9.57676e-06
0.944785	9.58881e-06
0.944541	9.60087e-06
0.944298	9.61294e-06
0.944055	9.62504e-06
0.943811	9.63714e-06
0.943568	9.64926e-06
0.943324	9.6614e-06
0.943081	9.67355e-06
0.942837	9.68572e-06
0.942594	9.69791e-06
0.942351	9.7101e-06
0.942107	9.72232e-06
0.941864	9.73455e-06
0.941620	9.74679e-06
0.941377	9.75905e-06
0.941133	9.77133e-06
0.940890	9.78362e-06
0.940646	9.79593e-06
0.940403	9.80825e-06
0.940160	9.82059e-06
0.939916	9.83294e-06
0.939673	9.84531e-06
0.939429	9.85769e-06
0.939186	9.87009e-06
0.938942	9.88251e-06
0.938699	9.89494e-06
0.938456	9.90738e-06
0.938212	9.91984e-06
0.937969	9.93232e-06
0.937725	9.94482e-06
0.937482	9.95733e-06
0.937238	9.96985e-06
0.936995	9.98239e-06
0.936752	9.99495e-06
0.936508	1.00075e-05
0.936265	1.00201e-05
0.936021	1.00327e-05
0.935778	1.00453e-05
0.935534	1.0058e-05
0.935291	1.00706e-05
0.935048	1.00833e-05
0.934804	1.0096e-05
0.934561	1.01087e-05
0.934317	1.01214e-05
0.934074	1.01341e-05
0.933830	1.01469e-05
0.933587	1.01596e-05
0.933343	1.01724e-05
0.933100	1.01852e-05
0.932857	1.0198e-05
0.932613	1.02108e-05
0.932370	1.02237e-05
0.932126	1.02365e-05
0.931883	1.02494e-05
0.931639	1.02623e-05
0.931396	1.02752e-05
0.931153	1.02881e-05
0.930909	1.03011e-05
0.930666	1.0314e-05
0.930422	1.0327e-05
0.930179	1.034e-05
0.929935	1.0353e-05
0.929692	1.0366e-05
0.929449	1.03791e-05
0.929205	1.03921e-05
0.928962	1.04052e-05
0.928718	1.04183e-05
0.928475	1.04314e-05
0.928231	1.04445e-05
0.927988	1.04577e-05
0.927745	1.04708e-05
0.927501	1.0484e-05
0.927258	1.04972e-05
0.927014	1.05104e-05
0.926771	1.05236e-05
0.926527	1.05368e-05
0.926284	1.05501e-05
0.926040	1.05634e-05
0.925797	1.05766e-05
0.925554	1.05899e-05
0.925310	1.06033e-05
0.925067	1.06166e-05
0.924823	1.063e-05
0.924580	1.06433e-05
0.924336	1.06567e-05
0.924093	1.06701e-05
0.923850	1.06835e-05
0.923606	1.0697e-05
0.923363	1.07104e-05
0.923119	1.07239e-05
0.922876	1.07374e-05
0.922632	1.07509e-05
0.922389	1.07644e-05
0.922146	1.0778e-05
0.921902	1.07915e-05
0.921659	1.08051e-05
0.921415	1.08187e-05
0.921172	1.08323e-05
0.920928	1.08459e-05
0.920685	1.08596e-05
0.920441	1.08732e-05
0.920198	1.08869e-05
0.919955	1.09006e-05
0.919711	1.09143e-05
0.919468	1.0928e-05
0.919224	1.09418e-05
0.918981	1.09555e-05
0.918737	1.09693e-05
0.918494	1.09831e-05
0.918251	1.09969e-05
0.918007	1.10108e-05
0.917764	1.10246e-05
0.917520	1.10385e-05
0.917277	1.10524e-05
0.917033	1.10663e-05
0.916790	1.10802e-05
0.916547	1.10941e-05
0.916303	1.11081e-05
0.916060	1.11221e-05
0.915816	1.11361e-05
0.915573	1.11501e-05
0.915329	1.11641e-05
0.915086	1.11781e-05
0.914843	1.11922e-05
0.914599	1.12063e-05
0.914356	1.12204e-05
0.914112	1.12345e-05
0.913869	1.12486e-05
0.913625	1.12628e-05
0.913382	1.12769e-05
0.913138	1.12911e-05
0.912895	1.13053e-05
0.912652	1.13195e-05
0.912408	1.13338e-05
0.912165	1.1348e-05
0.911921	1.13623e-05
0.911678	1.13766e-05
0.911434	1.13909e-05
0.911191	1.14052e-05
0.910948	1.14196e-05
0.910704	1.14339e-05
0.910461	1.14483e-05
0.910217	1.14627e-05
0.909974	1.14771e-05
0.909730	1.14916e-05
0.909487	1.1506e-05
0.909244	1.15205e-05
0.909000	1.1535e-05
0.908757	1.15495e-05
0.908513	1.1564e-05
0.908270	1.15786e-05
0.908026	1.15931e-05
0.907783	1.16077e-05
0.907539	1.16223e-05
0.907296	1.16369e-05
0.907053	1.16516e-05
0.906809	1.16662e-05
0.906566	1.16809e-05
0.906322	1.16956e-05
0.906079	1.17103e-05
0.905835	1.17251e-05
0.905592	1.17398e-05
0.905349	1.17546e-05
0.905105	1.17694e-05
0.904862	1.17842e-05
0.904618	1.1799e-05
0.904375	1.18138e-05
0.904131	1.18287e-05
0.903888	1.18436e-05
0.903645	1.18585e-05
0.903401	1.18734e-05
0.903158	1.18883e-05
0.902914	1.19033e-05
0.902671	1.19182e-05
0.902427	1.19332e-05
0.902184	1.19482e-05
0.901941	1.19633e-05
0.901697	1.19783e-05
0.901454	1.19934e-05
0.901210	1.20085e-05
0.900967	1.20236e-05
0.900723	1.20387e-05
0.900480	1.20538e-05
0.900236	1.2069e-05
0.899993	1.20842e-05
0.899750	1.20994e-05
0.899506	1.21146e-05
0.899263	1.21298e-05
0.899019	1.21451e-05
0.898776	1.21604e-05
0.898532	1.21757e-05
0.898289	1.2191e-05
0.898046	1.22063e-05
0.897802	1.22217e-05
0.897559	1.2237e-05
0.897315	1.22524e-05
0.897072	1.22679e-05
0.896828	1.22833e-05
0.896585	1.22987e-05
0.896342	1.23142e-05
0.896098	1.23297e-05
0.895855	1.23452e-05
0.895611	1.23607e-05
0.895368	1.23763e-05
0.895124	1.23918e-05
0.894881	1.24074e-05
0.894638	1.2423e-05
0.894394	1.24387e-05
0.894151	1.24543e-05
0.893907	1.247e-05
0.893664	1.24857e-05
0.893420	1.25014e-05
0.893177	1.25171e-05
0.892933	1.25328e-05
0.892690	1.25486e-05
0.892447	1.25644e-05
0.892203	1.25802e-05
0.891960	1.2596e-05
0.891716	1.26119e-05
0.891473	1.26277e-05
0.891229	1.26436e-05
0.890986	1.26595e-05
0.890743	1.26754e-05
0.890499	1.26914e-05
0.890256	1.27073e-05
0.890012	1.27233e-05
0.889769	1.27393e-05
0.889525	1.27554e-05
0.889282	1.27714e-05
0.889039	1.27875e-05
0.888795	1.28036e-05
0.888552	1.28197e-05
0.888308	1.28358e-05
0.888065	1.28519e-05
0.887821	1.28681e-05
0.887578	1.28843e-05
0.887334	1.29005e-05
0.887091	1.29167e-05
0.886848	1.2933e-05
0.886604	1.29492e-05
0.886361	1.29655e-05
0.886117	1.29818e-05
0.885874	1.29982e-05
0.885630	1.30145e-05
0.885387	1.30309e-05
0.885144	1.30473e-05
0.884900	1.30637e-05
0.884657	1.30801e-05
0.884413	1.30966e-05
0.884170	1.3113e-05
0.883926	1.31295e-05
0.883683	1.3146e-05
0.883440	1.31626e-05
0.883196	1.31791e-05
0.882953	1.31957e-05
0.882709	1.32123e-05
0.882466	1.32289e-05
0.882222	1.32456e-05
0.881979	1.32622e-05
0.881736	1.32789e-05
0.881492	1.32956e-05
0.881249	1.33123e-05
0.881005	1.33291e-05
0.880762	1.33459e-05
0.880518	1.33626e-05
0.880275	1.33795e-05
0.880031	1.33963e-05
0.879788	1.34131e-05
0.879545	1.343e-05
0.879301	1.34469e-05
0.879058	1.34638e-05
0.878814	1.34807e-05
0.878571	1.34977e-05
0.878327	1.35147e-05
0.878084	1.35317e-05
0.877841	1.35487e-05
0.877597	1.35657e-05
0.877354	1.35828e-05
0.877110	1.35999e-05
0.876867	1.3617e-05
0.876623	1.36341e-05
0.876380	1.36513e-05
0.876137	1.36685e-05
0.875893	1.36856e-05
0.875650	1.37029e-05
0.875406	1.37201e-05
0.875163	1.37374e-05
0.874919	1.37546e-05
0.874676	1.37719e-05
0.874432	1.37893e-05
0.874189	1.38066e-05
0.873946	1.3824e-05
0.873702	1.38414e-05
0.873459	1.38588e-05
0.873215	1.38762e-05
0.872972	1.38937e-05
0.872728	1.39111e-05
0.872485	1.39286e-05
0.872242	1.39462e-05
0.871998	1.39637e-05
0.871755	1.39813e-05
0.871511	1.39988e-05
0.871268	1.40165e-05
0.871024	1.40341e-05
0.870781	1.40517e-05
0.870538	1.40694e-05
0.870294	1.40871e-05
0.870051	1.41048e-05
0.869807	1.41226e-05
0.869564	1.41403e-05
0.869320	1.41581e-05
0.869077	1.41759e-05
0.868834	1.41938e-05
0.868590	1.42116e-05
0.868347	1.42295e-05
0.868103	1.42474e-05
0.867860	1.42653e-05
0.867616	1.42833e-05
0.867373	1.43012e-05
0.867129	1.43192e-05
0.866886	1.43372e-05
0.866643	1.43553e-05
0.866399	1.43733e-05
0.866156	1.43914e-05
0.865912	1.44095e-05
0.865669	1.44276e-05
0.865425	1.44458e-05
0.865182	1.44639e-05
0.864939	1.44821e-05
0.864695	1.45003e-05
0.864452	1.45186e-05
0.864208	1.45369e-05
0.863965	1.45551e-05
0.863721	1.45734e-05
0.863478	1.45918e-05
0.863235	1.46101e-05
0.862991	1.46285e-05
0.862748	1.46469e-05
0.862504	1.46653e-05
0.862261	1.46838e-05
0.862017	1.47022e-05
0.861774	1.47207e-05
0.861531	1.47393e-05
0.861287	1.47578e-05
0.861044	1.47764e-05
0.860800	1.47949e-05
0.860557	1.48136e-05
0.860313	1.48322e-05
0.860070	1.48508e-05
0.859826	1.48695e-05
0.859583	1.48882e-05
0.859340	1.4907e-05
0.859096	1.49257e-05
0.858853	1.49445e-05
0.858609	1.49633e-05
0.858366	1.49821e-05
0.858122	1.5001e-05
0.857879	1.50198e-05
0.857636	1.50387e-05
0.857392	1.50576e-05
0.857149	1.50766e-05
0.856905	1.50955e-05
0.856662	1.51145e-05
0.856418	1.51335e-05
0.856175	1.51526e-05
0.855932	1.51716e-05
0.855688	1.51907e-05
0.855445	1.52098e-05
0.855201	1.5229e-05
0.854958	1.52481e-05
0.854714	1.52673e-05
0.854471	1.52865e-05
0.854227	1.53057e-05
0.853984	1.5325e-05
0.853741	1.53443e-05
0.853497	1.53636e-05
0.853254	1.53829e-05
0.853010	1.54022e-05
0.852767	1.54216e-05
0.852523	1.5441e-05
0.852280	1.54604e-05
0.852037	1.54799e-05
0.851793	1.54993e-05
0.851550	1.55188e-05
0.851306	1.55384e-05
0.851063	1.55579e-05
0.850819	1.55775e-05
0.850576	1.55971e-05
0.850333	1.56167e-05
0.850089	1.56363e-05
0.849846	1.5656e-05
0.849602	1.56757e-05
0.849359	1.56954e-05
0.849115	1.57152e-05
0.848872	1.57349e-05
0.848629	1.57547e-05
0.848385	1.57745e-05
0.848142	1.57944e-05
0.847898	1.58142e-05
0.847655	1.58341e-05
0.847411	1.5854e-05
0.847168	1.5874e-05
0.846924	1.5894e-05
0.846681	1.59139e-05
0.846438	1.5934e-05
0.846194	1.5954e-05
0.845951	1.59741e-05
0.845707	1.59942e-05
0.845464	1.60143e-05
0.845220	1.60344e-05
0.844977	1.60546e-05
0.844734	1.60748e-05
0.844490	1.6095e-05
0.844247	1.61153e-05
0.844003	1.61355e-05
0.843760	1.61558e-05
0.843516	1.61761e-05
0.843273	1.61965e-05
0.843030	1.62169e-05
0.842786	1.62373e-05
0.842543	1.62577e-05
0.842299	1.62781e-05
0.842056	1.62986e-05
0.841812	1.63191e-05
0.841569	1.63396e-05
0.841325	1.63602e-05
0.841082	1.63808e-05
0.840839	1.64014e-05
0.840595	1.6422e-05
0.840352	1.64427e-05
0.840108	1.64634e-05
0.839865	1.64841e-05
0.839621	1.65048e-05
0.839378	1.65256e-05
0.839135	1.65463e-05
0.838891	1.65672e-05
0.838648	1.6588e-05
0.838404	1.66089e-05
0.838161	1.66298e-05
0.837917	1.66507e-05
0.837674	1.66716e-05
0.837431	1.66926e-05
0.837187	1.67136e-05
0.836944	1.67346e-05
0.836700	1.67557e-05
0.836457	1.67767e-05
0.836213	1.67978e-05
0.835970	1.6819e-05
0.835727	1.68401e-05
0.835483	1.68613e-05
0.835240	1.68825e-05
0.834996	1.69037e-05
0.834753	1.6925e-05
0.834509	1.69463e-05
0.834266	1.69676e-05
0.834022	1.6989e-05
0.833779	1.70103e-05
0.833536	1.70317e-05
0.833292	1.70531e-05
0.833049	1.70746e-05
0.832805	1.70961e-05
0.832562	1.71176e-05
0.832318	1.71391e-05
0.832075	1.71607e-05
0.831832	1.71823e-05
0.831588	1.72039e-05
0.831345	1.72255e-05
0.831101	1.72472e-05
0.830858	1.72689e-05
0.830614	1.72906e-05
0.830371	1.73123e-05
0.830128	1.73341e-05
0.829884	1.73559e-05
0.829641	1.73778e-05
0.829397	1.73996e-05
0.829154	1.74215e-05
0.828910	1.74434e-05
0.828667	1.74654e-05
0.828424	1.74873e-05
0.828180	1.75093e-05
0.827937	1.75313e-05
0.827693	1.75534e-05
0.827450	1.75755e-05
0.827206	1.75976e-05
0.826963	1.76197e-05
0.826719	1.76419e-05
0.826476	1.76641e-05
0.826233	1.76863e-05
0.825989	1.77085e-05
0.825746	1.77308e-05
0.825502	1.77531e-05
0.825259	1.77754e-05
0.825015	1.77978e-05
0.824772	1.78202e-05
0.824529	1.78426e-05
0.824285	1.78651e-05
0.824042	1.78875e-05
0.823798	1.791e-05
0.823555	1.79326e-05
0.823311	1.79551e-05
0.823068	1.79777e-05
0.822825	1.80003e-05
0.822581	1.8023e-05
0.822338	1.80456e-05
0.822094	1.80683e-05
0.821851	1.8091e-05
0.821607	1.81138e-05
0.821364	1.81366e-05
0.821120	1.81594e-05
0.820877	1.81822e-05
0.820634	1.82051e-05
0.820390	1.8228e-05
0.820147	1.82509e-05
0.819903	1.82739e-05
0.819660	1.82969e-05
0.819416	1.83199e-05
0.819173	1.83429e-05
0.818930	1.8366e-05
0.818686	1.83891e-05
0.818443	1.84123e-05
0.818199	1.84354e-05
0.817956	1.84586e-05
0.817712	1.84818e-05
0.817469	1.85051e-05
0.817226	1.85283e-05
0.816982	1.85516e-05
0.816739	1.8575e-05
0.816495	1.85983e-05
0.816252	1.86217e-05
0.816008	1.86452e-05
0.815765	1.86686e-05
0.815522	1.86921e-05
0.815278	1.87156e-05
0.815035	1.87392e-05
0.814791	1.87627e-05
0.814548	1.87863e-05
0.814304	1.881e-05
0.814061	1.88336e-05
0.813817	1.88573e-05
0.813574	1.8881e-05
0.813331	1.89048e-05
0.813087	1.89286e-05
0.812844	1.89524e-05
0.812600	1.89762e-05
0.812357	1.90001e-05
0.812113	1.9024e-05
0.811870	1.90479e-05
0.811627	1.90719e-05
0.811383	1.90959e-05
0.811140	1.91199e-05
0.810896	1.91439e-05
0.810653	1.9168e-05
0.810409	1.91921e-05
0.810166	1.92163e-05
0.809923	1.92404e-05
0.809679	1.92646e-05
0.809436	1.92889e-05
0.809192	1.93131e-05
0.808949	1.93374e-05
0.808705	1.93617e-05
0.808462	1.93861e-05
0.808218	1.94105e-05
0.807975	1.94349e-05
0.807732	1.94593e-05
0.807488	1.94838e-05
0.807245	1.95083e-05
0.807001	1.95329e-05
0.806758	1.95574e-05
0.806514	1.9582e-05
0.806271	1.96067e-05
0.806028	1.96313e-05
0.805784	1.9656e-05
0.805541	1.96807e-05
0.805297	1.97055e-05
0.805054	1.97303e-05
0.804810	1.97551e-05
0.804567	1.978e-05
0.804324	1.98048e-05
0.804080	1.98298e-05
0.803837	1.98547e-05
0.803593	1.98797e-05
0.803350	1.99047e-05
0.803106	1.99297e-05
0.802863	1.99548e-05
0.802620	1.99799e-05
0.802376	2.0005e-05
0.802133	2.00302e-05
0.801889	2.00554e-05
0.801646	2.00806e-05
0.801402	2.01059e-05
0.801159	2.01311e-05
0.800915	2.01565e-05
0.800672	2.01818e-05
0.800429	2.02072e-05
0.800185	2.02326e-05
0.799942	2.02581e-05
0.799698	2.02836e-05
0.799455	2.03091e-05
0.799211	2.03346e-05
0.798968	2.03602e-05
0.798725	2.03858e-05
0.798481	2.04115e-05
0.798238	2.04371e-05
0.797994	2.04628e-05
0.797751	2.04886e-05
0.797507	2.05143e-05
0.797264	2.05401e-05
0.797021	2.0566e-05
0.796777	2.05919e-05
0.796534	2.06178e-05
0.796290	2.06437e-05
0.796047	2.06697e-05
0.795803	2.06957e-05
0.795560	2.07217e-05
0.795317	2.07478e-05
0.795073	2.07739e-05
0.794830	2.08e-05
0.794586	2.08261e-05
0.794343	2.08523e-05
0.794099	2.08786e-05
0.793856	2.09048e-05
0.793612	2.09311e-05
0.793369	2.09575e-05
0.793126	2.09838e-05
0.792882	2.10102e-05
0.792639	2.10366e-05
0.792395	2.10631e-05
0.792152	2.10896e-05
0.791908	2.11161e-05
0.791665	2.11427e-05
0.791422	2.11693e-05
0.791178	2.11959e-05
0.790935	2.12226e-05
0.790691	2.12493e-05
0.790448	2.1276e-05
0.790204	2.13028e-05
0.789961	2.13296e-05
0.789718	2.13564e-05
0.789474	2.13832e-05
0.789231	2.14101e-05
0.788987	2.14371e-05
0.788744	2.1464e-05
0.788500	2.1491e-05
0.788257	2.15181e-05
0.788013	2.15451e-05
0.787770	2.15722e-05
0.787527	2.15994e-05
0.787283	2.16265e-05
0.787040	2.16537e-05
0.786796	2.1681e-05
0.786553	2.17083e-05
0.786309	2.17356e-05
0.786066	2.17629e-05
0.785823	2.17903e-05
0.785579	2.18177e-05
0.785336	2.18451e-05
0.785092	2.18726e-05
0.784849	2.19001e-05
0.784605	2.19277e-05
0.784362	2.19552e-05
0.784119	2.19829e-05
0.783875	2.20105e-05
0.783632	2.20382e-05
0.783388	2.20659e-05
0.783145	2.20937e-05
0.782901	2.21215e-05
0.782658	2.21493e-05
0.782415	2.21772e-05
0.782171	2.22051e-05
0.781928	2.2233e-05
0.781684	2.22609e-05
0.781441	2.22889e-05
0.781197	2.2317e-05
0.780954	2.23451e-05
0.780710	2.23732e-05
0.780467	2.24013e-05
0.780224	2.24295e-05
0.779980	2.24577e-05
0.779737	2.24859e-05
0.779493	2.25142e-05
0.779250	2.25426e-05
0.779006	2.25709e-05
0.778763	2.25993e-05
0.778520	2.26277e-05
0.778276	2.26562e-05
0.778033	2.26847e-05
0.777789	2.27132e-05
0.777546	2.27418e-05
0.777302	2.27704e-05
0.777059	2.2799e-05
0.776816	2.28277e-05
0.776572	2.28564e-05
0.776329	2.28852e-05
0.776085	2.2914e-05
0.775842	2.29428e-05
0.775598	2.29716e-05
0.775355	2.30005e-05
0.775111	2.30295e-05
0.774868	2.30584e-05
0.774625	2.30874e-05
0.774381	2.31165e-05
0.774138	2.31456e-05
0.773894	2.31747e-05
0.773651	2.32038e-05
0.773407	2.3233e-05
0.773164	2.32622e-05
0.772921	2.32915e-05
0.772677	2.33208e-05
0.772434	2.33501e-05
0.772190	2.33795e-05
0.771947	2.34089e-05
0.771703	2.34384e-05
0.771460	2.34678e-05
0.771217	2.34974e-05
0.770973	2.35269e-05
0.770730	2.35565e-05
0.770486	2.35861e-05
0.770243	2.36158e-05
0.769999	2.36455e-05
0.769756	2.36753e-05
0.769513	2.3705e-05
0.769269	2.37349e-05
0.769026	2.37647e-05
0.768782	2.37946e-05
0.768539	2.38245e-05
0.768295	2.38545e-05
0.768052	2.38845e-05
0.767808	2.39145e-05
0.767565	2.39446e-05
0.767322	2.39747e-05
0.767078	2.40049e-05
0.766835	2.40351e-05
0.766591	2.40653e-05
0.766348	2.40956e-05
0.766104	2.41259e-05
0.765861	2.41563e-05
0.765618	2.41866e-05
0.765374	2.42171e-05
0.765131	2.42475e-05
0.764887	2.4278e-05
0.764644	2.43086e-05
0.764400	2.43391e-05
0.764157	2.43698e-05
0.763914	2.44004e-05
0.763670	2.44311e-05
0.763427	2.44618e-05
0.763183	2.44926e-05
0.762940	2.45234e-05
0.762696	2.45543e-05
0.762453	2.45851e-05
0.762210	2.46161e-05
0.761966	2.4647e-05
0.761723	2.4678e-05
0.761479	2.47091e-05
0.761236	2.47402e-05
0.760992	2.47713e-05
0.760749	2.48024e-05
0.760505	2.48336e-05
0.760262	2.48649e-05
0.760019	2.48962e-05
0.759775	2.49275e-05
0.759532	2.49588e-05
0.759288	2.49902e-05
0.759045	2.50217e-05
0.758801	2.50531e-05
0.758558	2.50846e-05
0.758315	2.51162e-05
0.758071	2.51478e-05
0.757828	2.51794e-05
0.757584	2.52111e-05
0.757341	2.52428e-05
0.757097	2.52746e-05
0.756854	2.53063e-05
0.756611	2.53382e-05
0.756367	2.537e-05
0.756124	2.5402e-05
0.755880	2.54339e-05
0.755637	2.54659e-05
0.755393	2.54979e-05
0.755150	2.553e-05
0.754906	2.55621e-05
0.754663	2.55943e-05
0.754420	2.56265e-05
0.754176	2.56587e-05
0.753933	2.5691e-05
0.753689	2.57233e-05
0.753446	2.57557e-05
0.753202	2.57881e-05
0.752959	2.58205e-05
0.752716	2.5853e-05
0.752472	2.58855e-05
0.752229	2.5918e-05
0.751985	2.59506e-05
0.751742	2.59833e-05
0.751498	2.6016e-05
0.751255	2.60487e-05
0.751012	2.60815e-05
0.750768	2.61143e-05
0.750525	2.61471e-05
0.750281	2.618e-05
0.750038	2.62129e-05
0.749794	2.62459e-05
0.749551	2.62789e-05
0.749308	2.6312e-05
0.749064	2.63451e-05
0.748821	2.63782e-05
0.748577	2.64114e-05
0.748334	2.64446e-05
0.748090	2.64779e-05
0.747847	2.65112e-05
0.747603	2.65445e-05
0.747360	2.65779e-05
0.747117	2.66114e-05
0.746873	2.66448e-05
0.746630	2.66783e-05
0.746386	2.67119e-05
0.746143	2.67455e-05
0.745899	2.67791e-05
0.745656	2.68128e-05
0.745413	2.68466e-05
0.745169	2.68803e-05
0.744926	2.69141e-05
0.744682	2.6948e-05
0.744439	2.69819e-05
0.744195	2.70158e-05
0.743952	2.70498e-05
0.743709	2.70838e-05
0.743465	2.71179e-05
0.743222	2.7152e-05
0.742978	2.71862e-05
0.742735	2.72204e-05
0.742491	2.72546e-05
0.742248	2.72889e-05
0.742004	2.73232e-05
0.741761	2.73576e-05
0.741518	2.7392e-05
0.741274	2.74264e-05
0.741031	2.74609e-05
0.740787	2.74955e-05
0.740544	2.75301e-05
0.740300	2.75647e-05
0.740057	2.75994e-05
0.739814	2.76341e-05
0.739570	2.76689e-05
0.739327	2.77037e-05
0.739083	2.77385e-05
0.738840	2.77734e-05
0.738596	2.78083e-05
0.738353	2.78433e-05
0.738110	2.78783e-05
0.737866	2.79134e-05
0.737623	2.79485e-05
0.737379	2.79837e-05
0.737136	2.80189e-05
0.736892	2.80541e-05
0.736649	2.80894e-05
0.736406	2.81247e-05
0.736162	2.81601e-05
0.735919	2.81955e-05
0.735675	2.8231e-05
0.735432	2.82665e-05
0.735188	2.83021e-05
0.734945	2.83377e-05
0.734701	2.83733e-05
0.734458	2.8409e-05
0.734215	2.84447e-05
0.733971	2.84805e-05
0.733728	2.85163e-05
0.733484	2.85522e-05
0.733241	2.85881e-05
0.732997	2.86241e-05
0.732754	2.86601e-05
0.732511	2.86961e-05
0.732267	2.87322e-05
0.732024	2.87684e-05
0.731780	2.88046e-05
0.731537	2.88408e-05
0.731293	2.88771e-05
0.731050	2.89134e-05
0.730807	2.89498e-05
0.730563	2.89862e-05
0.730320	2.90226e-05
0.730076	2.90591e-05
0.729833	2.90957e-05
0.729589	2.91323e-05
0.729346	2.91689e-05
0.729103	2.92056e-05
0.728859	2.92424e-05
0.728616	2.92791e-05
0.728372	2.9316e-05
0.728129	2.93528e-05
0.727885	2.93898e-05
0.727642	2.94267e-05
0.727398	2.94638e-05
0.727155	2.95008e-05
0.726912	2.95379e-05
0.726668	2.95751e-05
0.726425	2.96123e-05
0.726181	2.96495e-05
0.725938	2.96868e-05
0.725694	2.97242e-05
0.725451	2.97616e-05
0.725208	2.9799e-05
0.724964	2.98365e-05
0.724721	2.9874e-05
0.724477	2.99116e-05
0.724234	2.99492e-05
0.723990	2.99869e-05
0.723747	3.00246e-05
0.723504	3.00624e-05
0.723260	3.01002e-05
0.723017	3.0138e-05
0.722773	3.01759e-05
0.722530	3.02139e-05
0.722286	3.02519e-05
0.722043	3.029e-05
0.721799	3.03281e-05
0.721556	3.03662e-05
0.721313	3.04044e-05
0.721069	3.04427e-05
0.720826	3.04809e-05
0.720582	3.05193e-05
0.720339	3.05577e-05
0.720095	3.05961e-05
0.719852	3.06346e-05
0.719609	3.06731e-05
0.719365	3.07117e-05
0.719122	3.07503e-05
0.718878	3.0789e-05
0.718635	3.08278e-05
0.718391	3.08665e-05
0.718148	3.09054e-05
0.717905	3.09442e-05
0.717661	3.09832e-05
0.717418	3.10221e-05
0.717174	3.10611e-05
0.716931	3.11002e-05
0.716687	3.11393e-05
0.716444	3.11785e-05
0.716201	3.12177e-05
0.715957	3.1257e-05
0.715714	3.12963e-05
0.715470	3.13357e-05
0.715227	3.13751e-05
0.714983	3.14146e-05
0.714740	3.14541e-05
0.714496	3.14936e-05
0.714253	3.15333e-05
0.714010	3.15729e-05
0.713766	3.16126e-05
0.713523	3.16524e-05
0.713279	3.16922e-05
0.713036	3.17321e-05
0.712792	3.1772e-05
0.712549	3.1812e-05
0.712306	3.1852e-05
0.712062	3.1892e-05
0.711819	3.19321e-05
0.711575	3.19723e-05
0.711332	3.20125e-05
0.711088	3.20528e-05
0.710845	3.20931e-05
0.710602	3.21335e-05
0.710358	3.21739e-05
0.710115	3.22144e-05
0.709871	3.22549e-05
0.709628	3.22955e-05
0.709384	3.23361e-05
0.709141	3.23768e-05
0.708897	3.24175e-05
0.708654	3.24583e-05
0.708411	3.24991e-05
0.708167	3.254e-05
0.707924	3.25809e-05
0.707680	3.26219e-05
0.707437	3.26629e-05
0.707193	3.2704e-05
0.706950	3.27451e-05
0.706707	3.27863e-05
0.706463	3.28276e-05
0.706220	3.28689e-05
0.705976	3.29102e-05
0.705733	3.29516e-05
0.705489	3.29931e-05
0.705246	3.30346e-05
0.705003	3.30761e-05
0.704759	3.31177e-05
0.704516	3.31594e-05
0.704272	3.32011e-05
0.704029	3.32428e-05
0.703785	3.32847e-05
0.703542	3.33265e-05
0.703299	3.33684e-05
0.703055	3.34104e-05
0.702812	3.34524e-05
0.702568	3.34945e-05
0.702325	3.35367e-05
0.702081	3.35788e-05
0.701838	3.36211e-05
0.701594	3.36634e-05
0.701351	3.37057e-05
0.701108	3.37481e-05
0.700864	3.37906e-05
0.700621	3.38331e-05
0.700377	3.38756e-05
0.700134	3.39182e-05
0.699890	3.39609e-05
0.699647	3.40036e-05
0.699404	3.40464e-05
0.699160	3.40892e-05
0.698917	3.41321e-05
0.698673	3.4175e-05
0.698430	3.4218e-05
0.698186	3.42611e-05
0.697943	3.43042e-05
0.697700	3.43473e-05
0.697456	3.43905e-05
0.697213	3.44338e-05
0.696969	3.44771e-05
0.696726	3.45204e-05
0.696482	3.45639e-05
0.696239	3.46073e-05
0.695996	3.46509e-05
0.695752	3.46945e-05
0.695509	3.47381e-05
0.695265	3.47818e-05
0.695022	3.48255e-05
0.694778	3.48694e-05
0.694535	3.49132e-05
0.694291	3.49571e-05
0.694048	3.50011e-05
0.693805	3.50451e-05
0.693561	3.50892e-05
0.693318	3.51333e-05
0.693074	3.51775e-05
0.692831	3.52218e-05
0.692587	3.52661e-05
0.692344	3.53105e-05
0.692101	3.53549e-05
0.691857	3.53993e-05
0.691614	3.54439e-05
0.691370	3.54885e-05
0.691127	3.55331e-05
0.690883	3.55778e-05
0.690640	3.56225e-05
0.690397	3.56673e-05
0.690153	3.57122e-05
0.689910	3.57571e-05
0.689666	3.58021e-05
0.689423	3.58471e-05
0.689179	3.58922e-05
0.688936	3.59374e-05
0.688692	3.59826e-05
0.688449	3.60278e-05
0.688206	3.60732e-05
0.687962	3.61185e-05
0.687719	3.6164e-05
0.687475	3.62095e-05
0.687232	3.6255e-05
0.686988	3.63006e-05
0.686745	3.63463e-05
0.686502	3.6392e-05
0.686258	3.64378e-05
0.686015	3.64836e-05
0.685771	3.65295e-05
0.685528	3.65754e-05
0.685284	3.66214e-05
0.685041	3.66675e-05
0.684798	3.67136e-05
0.684554	3.67598e-05
0.684311	3.68061e-05
0.684067	3.68524e-05
0.683824	3.68987e-05
0.683580	3.69451e-05
0.683337	3.69916e-05
0.683094	3.70381e-05
0.682850	3.70847e-05
0.682607	3.71314e-05
0.682363	3.71781e-05
0.682120	3.72248e-05
0.681876	3.72717e-05
0.681633	3.73185e-05
0.681389	3.73655e-05
0.681146	3.74125e-05
0.680903	3.74595e-05
0.680659	3.75067e-05
0.680416	3.75538e-05
0.680172	3.76011e-05
0.679929	3.76484e-05
0.679685	3.76957e-05
0.679442	3.77431e-05
0.679199	3.77906e-05
0.678955	3.78382e-05
0.678712	3.78857e-05
0.678468	3.79334e-05
0.678225	3.79811e-05
0.677981	3.80289e-05
0.677738	3.80767e-05
0.677495	3.81246e-05
0.677251	3.81726e-05
0.677008	3.82206e-05
0.676764	3.82687e-05
0.676521	3.83168e-05
0.676277	3.8365e-05
0.676034	3.84133e-05
0.675790	3.84616e-05
0.675547	3.851e-05
0.675304	3.85584e-05
0.675060	3.86069e-05
0.674817	3.86555e-05
0.674573	3.87041e-05
0.674330	3.87528e-05
0.674086	3.88015e-05
0.673843	3.88503e-05
0.673600	3.88992e-05
0.673356	3.89481e-05
0.673113	3.89971e-05
0.672869	3.90462e-05
0.672626	3.90953e-05
0.672382	3.91445e-05
0.672139	3.91937e-05
0.671896	3.9243e-05
0.671652	3.92924e-05
0.671409	3.93418e-05
0.671165	3.93913e-05
0.670922	3.94408e-05
0.670678	3.94904e-05
0.670435	3.95401e-05
0.670192	3.95898e-05
0.669948	3.96396e-05
0.669705	3.96895e-05
0.669461	3.97394e-05
0.669218	3.97894e-05
0.668974	3.98395e-05
0.668731	3.98896e-05
0.668487	3.99397e-05
0.668244	3.999e-05
0.668001	4.00403e-05
0.667757	4.00907e-05
0.667514	4.01411e-05
0.667270	4.01916e-05
0.667027	4.02421e-05
0.666783	4.02927e-05
0.666540	4.03434e-05
0.666297	4.03942e-05
0.666053	4.0445e-05
0.665810	4.04959e-05
0.665566	4.05468e-05
0.665323	4.05978e-05
0.665079	4.06489e-05
0.664836	4.07e-05
0.664593	4.07512e-05
0.664349	4.08025e-05
0.664106	4.08538e-05
0.663862	4.09052e-05
0.663619	4.09566e-05
0.663375	4.10081e-05
0.663132	4.10597e-05
0.662889	4.11114e-05
0.662645	4.11631e-05
0.662402	4.12149e-05
0.662158	4.12667e-05
0.661915	4.13186e-05
0.661671	4.13706e-05
0.661428	4.14226e-05
0.661184	4.14747e-05
0.660941	4.15269e-05
0.660698	4.15791e-05
0.660454	4.16314e-05
0.660211	4.16838e-05
0.659967	4.17362e-05
0.659724	4.17887e-05
0.659480	4.18413e-05
0.659237	4.18939e-05
0.658994	4.19466e-05
0.658750	4.19994e-05
0.658507	4.20522e-05
0.658263	4.21051e-05
0.658020	4.21581e-05
0.657776	4.22111e-05
0.657533	4.22642e-05
0.657290	4.23174e-05
0.657046	4.23706e-05
0.656803	4.24239e-05
0.656559	4.24772e-05
0.656316	4.25307e-05
0.656072	4.25842e-05
0.655829	4.26377e-05
0.655585	4.26914e-05
0.655342	4.27451e-05
0.655099	4.27988e-05
0.654855	4.28527e-05
0.654612	4.29066e-05
0.654368	4.29605e-05
0.654125	4.30146e-05
0.653881	4.30687e-05
0.653638	4.31229e-05
0.653395	4.31771e-05
0.653151	4.32314e-05
0.652908	4.32858e-05
0.652664	4.33402e-05
0.652421	4.33948e-05
0.652177	4.34493e-05
0.651934	4.3504e-05
0.651691	4.35587e-05
0.651447	4.36135e-05
0.651204	4.36684e-05
0.650960	4.37233e-05
0.650717	4.37783e-05
0.650473	4.38334e-05
0.650230	4.38885e-05
0.649987	4.39437e-05
0.649743	4.3999e-05
0.649500	4.40543e-05
0.649256	4.41097e-05
0.649013	4.41652e-05
0.648769	4.42208e-05
0.648526	4.42764e-05
0.648282	4.43321e-05
0.648039	4.43879e-05
0.647796	4.44437e-05
0.647552	4.44996e-05
0.647309	4.45556e-05
0.647065	4.46116e-05
0.646822	4.46677e-05
0.646578	4.47239e-05
0.646335	4.47802e-05
0.646092	4.48365e-05
0.645848	4.48929e-05
0.645605	4.49494e-05
0.645361	4.50059e-05
0.645118	4.50625e-05
0.644874	4.51192e-05
0.644631	4.5176e-05
0.644388	4.52328e-05
0.644144	4.52897e-05
0.643901	4.53466e-05
0.643657	4.54037e-05
0.643414	4.54608e-05
0.643170	4.5518e-05
0.642927	4.55752e-05
0.642683	4.56326e-05
0.642440	4.569e-05
0.642197	4.57474e-05
0.641953	4.5805e-05
0.641710	4.58626e-05
0.641466	4.59203e-05
0.641223	4.5978e-05
0.640979	4.60359e-05
0.640736	4.60938e-05
0.640493	4.61518e-05
0.640249	4.62098e-05
0.640006	4.62679e-05
0.639762	4.63261e-05
0.639519	4.63844e-05
0.639275	4.64428e-05
0.639032	4.65012e-05
0.638789	4.65597e-05
0.638545	4.66182e-05
0.638302	4.66769e-05
0.638058	4.67356e-05
0.637815	4.67944e-05
0.637571	4.68532e-05
0.637328	4.69122e-05
0.637085	4.69712e-05
0.636841	4.70303e-05
0.636598	4.70894e-05
0.636354	4.71486e-05
0.636111	4.7208e-05
0.635867	4.72673e-05
0.635624	4.73268e-05
0.635380	4.73863e-05
0.635137	4.74459e-05
0.634894	4.75056e-05
0.634650	4.75654e-05
0.634407	4.76252e-05
0.634163	4.76851e-05
0.633920	4.77451e-05
0.633676	4.78051e-05
0.633433	4.78653e-05
0.633190	4.79255e-05
0.632946	4.79858e-05
0.632703	4.80461e-05
0.632459	4.81066e-05
0.632216	4.81671e-05
0.631972	4.82277e-05
0.631729	4.82883e-05
0.631486	4.83491e-05
0.631242	4.84099e-05
0.630999	4.84708e-05
0.630755	4.85317e-05
0.630512	4.85928e-05
0.630268	4.86539e-05
0.630025	4.87151e-05
0.629782	4.87764e-05
0.629538	4.88377e-05
0.629295	4.88992e-05
0.629051	4.89607e-05
0.628808	4.90223e-05
0.628564	4.90839e-05
0.628321	4.91457e-05
0.628077	4.92075e-05
0.627834	4.92694e-05
0.627591	4.93314e-05
0.627347	4.93934e-05
0.627104	4.94555e-05
0.626860	4.95177e-05
0.626617	4.958e-05
0.626373	4.96424e-05
0.626130	4.97048e-05
0.625887	4.97674e-05
0.625643	4.983e-05
0.625400	4.98926e-05
0.625156	4.99554e-05
0.624913	5.00182e-05
0.624669	5.00812e-05
0.624426	5.01441e-05
0.624183	5.02072e-05
0.623939	5.02704e-05
0.623696	5.03336e-05
0.623452	5.03969e-05
0.623209	5.04603e-05
0.622965	5.05238e-05
0.622722	5.05873e-05
0.622478	5.0651e-05
0.622235	5.07147e-05
0.621992	5.07785e-05
0.621748	5.08423e-05
0.621505	5.09063e-05
0.621261	5.09703e-05
0.621018	5.10344e-05
0.620774	5.10986e-05
0.620531	5.11629e-05
0.620288	5.12273e-05
0.620044	5.12917e-05
0.619801	5.13562e-05
0.619557	5.14208e-05
0.619314	5.14855e-05
0.619070	5.15503e-05
0.618827	5.16151e-05
0.618584	5.168e-05
0.618340	5.1745e-05
0.618097	5.18101e-05
0.617853	5.18753e-05
0.617610	5.19406e-05
0.617366	5.20059e-05
0.617123	5.20713e-05
0.616880	5.21368e-05
0.616636	5.22024e-05
0.616393	5.2268e-05
0.616149	5.23338e-05
0.615906	5.23996e-05
0.615662	5.24655e-05
0.615419	5.25315e-05
0.615175	5.25976e-05
0.614932	5.26638e-05
0.614689	5.273e-05
0.614445	5.27963e-05
0.614202	5.28627e-05
0.613958	5.29292e-05
0.613715	5.29958e-05
0.613471	5.30625e-05
0.613228	5.31292e-05
0.612985	5.31961e-05
0.612741	5.3263e-05
0.612498	5.333e-05
0.612254	5.3397e-05
0.612011	5.34642e-05
0.611767	5.35315e-05
0.611524	5.35988e-05
0.611281	5.36662e-05
0.611037	5.37337e-05
0.610794	5.38013e-05
0.610550	5.3869e-05
0.610307	5.39367e-05
0.610063	5.40046e-05
0.609820	5.40725e-05
0.609576	5.41405e-05
0.609333	5.42086e-05
0.609090	5.42768e-05
0.608846	5.43451e-05
0.608603	5.44135e-05
0.608359	5.44819e-05
0.608116	5.45504e-05
0.607872	5.4619e-05
0.607629	5.46878e-05
0.607386	5.47565e-05
0.607142	5.48254e-05
0.606899	5.48944e-05
0.606655	5.49634e-05
0.606412	5.50326e-05
0.606168	5.51018e-05
0.605925	5.51711e-05
0.605682	5.52405e-05
0.605438	5.531e-05
0.605195	5.53796e-05
0.604951	5.54492e-05
0.604708	5.5519e-05
0.604464	5.55888e-05
0.604221	5.56587e-05
0.603978	5.57287e-05
0.603734	5.57988e-05
0.603491	5.5869e-05
0.603247	5.59393e-05
0.603004	5.60097e-05
0.602760	5.60801e-05
0.602517	5.61506e-05
0.602273	5.62213e-05
0.602030	5.6292e-05
0.601787	5.63628e-05
0.601543	5.64337e-05
0.601300	5.65047e-05
0.601056	5.65758e-05
0.600813	5.66469e-05
0.600569	5.67182e-05
0.600326	5.67895e-05
0.600083	5.6861e-05
0.599839	5.69325e-05
0.599596	5.70041e-05
0.599352	5.70758e-05
0.599109	5.71476e-05
0.598865	5.72195e-05
0.598622	5.72914e-05
0.598379	5.73635e-05
0.598135	5.74357e-05
0.597892	5.75079e-05
0.597648	5.75803e-05
0.597405	5.76527e-05
0.597161	5.77252e-05
0.596918	5.77978e-05
0.596675	5.78705e-05
0.596431	5.79433e-05
0.596188	5.80162e-05
0.595944	5.80892e-05
0.595701	5.81622e-05
0.595457	5.82354e-05
0.595214	5.83086e-05
0.594970	5.8382e-05
0.594727	5.84554e-05
0.594484	5.8529e-05
0.594240	5.86026e-05
0.593997	5.86763e-05
0.593753	5.87501e-05
0.593510	5.8824e-05
0.593266	5.8898e-05
0.593023	5.89721e-05
0.592780	5.90463e-05
0.592536	5.91205e-05
0.592293	5.91949e-05
0.592049	5.92693e-05
0.591806	5.93439e-05
0.591562	5.94185e-05
0.591319	5.94933e-05
0.591076	5.95681e-05
0.590832	5.96431e-05
0.590589	5.97181e-05
0.590345	5.97932e-05
0.590102	5.98684e-05
0.589858	5.99437e-05
0.589615	6.00191e-05
0.589371	6.00946e-05
0.589128	6.01702e-05
0.588885	6.02459e-05
0.588641	6.03217e-05
0.588398	6.03975e-05
0.588154	6.04735e-05
0.587911	6.05496e-05
0.587667	6.06257e-05
0.587424	6.0702e-05
0.587181	6.07784e-05
0.586937	6.08548e-05
0.586694	6.09314e-05
0.586450	6.1008e-05
0.586207	6.10847e-05
0.585963	6.11616e-05
0.585720	6.12385e-05
0.585477	6.13155e-05
0.585233	6.13927e-05
0.584990	6.14699e-05
0.584746	6.15472e-05
0.584503	6.16246e-05
0.584259	6.17021e-05
0.584016	6.17797e-05
0.583773	6.18575e-05
0.583529	6.19353e-05
0.583286	6.20132e-05
0.583042	6.20912e-05
0.582799	6.21693e-05
0.582555	6.22475e-05
0.582312	6.23258e-05
0.582068	6.24042e-05
0.581825	6.24827e-05
0.581582	6.25613e-05
0.581338	6.264e-05
0.581095	6.27188e-05
0.580851	6.27976e-05
0.580608	6.28766e-05
0.580364	6.29557e-05
0.580121	6.30349e-05
0.579878	6.31142e-05
0.579634	6.31936e-05
0.579391	6.32731e-05
0.579147	6.33527e-05
0.578904	6.34324e-05
0.578660	6.35121e-05
0.578417	6.3592e-05
0.578174	6.3672e-05
0.577930	6.37521e-05
0.577687	6.38323e-05
0.577443	6.39126e-05
0.577200	6.3993e-05
0.576956	6.40735e-05
0.576713	6.41541e-05
0.576469	6.42348e-05
0.576226	6.43156e-05
0.575983	6.43965e-05
0.575739	6.44775e-05
0.575496	6.45586e-05
0.575252	6.46398e-05
0.575009	6.47211e-05
0.574765	6.48025e-05
0.574522	6.4884e-05
0.574279	6.49656e-05
0.574035	6.50474e-05
0.573792	6.51292e-05
0.573548	6.52111e-05
0.573305	6.52931e-05
0.573061	6.53753e-05
0.572818	6.54575e-05
0.572575	6.55398e-05
0.572331	6.56223e-05
0.572088	6.57048e-05
0.571844	6.57875e-05
0.571601	6.58702e-05
0.571357	6.59531e-05
0.571114	6.6036e-05
0.570871	6.61191e-05
0.570627	6.62023e-05
0.570384	6.62855e-05
0.570140	6.63689e-05
0.569897	6.64524e-05
0.569653	6.6536e-05
0.569410	6.66197e-05
0.569166	6.67035e-05
0.568923	6.67874e-05
0.568680	6.68714e-05
0.568436	6.69555e-05
0.568193	6.70397e-05
0.567949	6.7124e-05
0.567706	6.72085e-05
0.567462	6.7293e-05
0.567219	6.73777e-05
0.566976	6.74624e-05
0.566732	6.75473e-05
0.566489	6.76322e-05
0.566245	6.77173e-05
0.566002	6.78025e-05
0.565758	6.78878e-05
0.565515	6.79732e-05
0.565272	6.80587e-05
0.565028	6.81443e-05
0.564785	6.823e-05
0.564541	6.83158e-05
0.564298	6.84017e-05
0.564054	6.84878e-05
0.563811	6.85739e-05
0.563567	6.86602e-05
0.563324	6.87466e-05
0.563081	6.8833e-05
0.562837	6.89196e-05
0.562594	6.90063e-05
0.562350	6.90931e-05
0.562107	6.918e-05
0.561863	6.9267e-05
0.561620	6.93542e-05
0.561377	6.94414e-05
0.561133	6.95287e-05
0.560890	6.96162e-05
0.560646	6.97038e-05
0.560403	6.97915e-05
0.560159	6.98792e-05
0.559916	6.99671e-05
0.559673	7.00551e-05
0.559429	7.01433e-05
0.559186	7.02315e-05
0.558942	7.03198e-05
0.558699	7.04083e-05
0.558455	7.04969e-05
0.558212	7.05855e-05
0.557969	7.06743e-05
0.557725	7.07632e-05
0.557482	7.08522e-05
0.557238	7.09413e-05
0.556995	7.10306e-05
0.556751	7.11199e-05
0.556508	7.12094e-05
0.556264	7.1299e-05
0.556021	7.13886e-05
0.555778	7.14784e-05
0.555534	7.15683e-05
0.555291	7.16584e-05
0.555047	7.17485e-05
0.554804	7.18388e-05
0.554560	7.19291e-05
0.554317	7.20196e-05
0.554074	7.21102e-05
0.553830	7.22009e-05
0.553587	7.22917e-05
0.553343	7.23826e-05
0.553100	7.24737e-05
0.552856	7.25649e-05
0.552613	7.26561e-05
0.552370	7.27475e-05
0.552126	7.2839e-05
0.551883	7.29307e-05
0.551639	7.30224e-05
0.551396	7.31142e-05
0.551152	7.32062e-05
0.550909	7.32983e-05
0.550666	7.33905e-05
0.550422	7.34828e-05
0.550179	7.35752e-05
0.549935	7.36678e-05
0.549692	7.37604e-05
0.549448	7.38532e-05
0.549205	7.39461e-05
0.548961	7.40391e-05
0.548718	7.41323e-05
0.548475	7.42255e-05
0.548231	7.43189e-05
0.547988	7.44124e-05
0.547744	7.4506e-05
0.547501	7.45997e-05
0.547257	7.46935e-05
0.547014	7.47875e-05
0.546771	7.48815e-05
0.546527	7.49757e-05
0.546284	7.507e-05
0.546040	7.51645e-05
0.545797	7.5259e-05
0.545553	7.53537e-05
0.545310	7.54485e-05
0.545067	7.55434e-05
0.544823	7.56384e-05
0.544580	7.57335e-05
0.544336	7.58288e-05
0.544093	7.59242e-05
0.543849	7.60197e-05
0.543606	7.61153e-05
0.543362	7.62111e-05
0.543119	7.63069e-05
0.542876	7.64029e-05
0.542632	7.6499e-05
0.542389	7.65952e-05
0.542145	7.66916e-05
0.541902	7.6788e-05
0.541658	7.68846e-05
0.541415	7.69813e-05
0.541172	7.70782e-05
0.540928	7.71751e-05
0.540685	7.72722e-05
0.540441	7.73694e-05
0.540198	7.74667e-05
0.539954	7.75642e-05
0.539711	7.76617e-05
0.539468	7.77594e-05
0.539224	7.78572e-05
0.538981	7.79552e-05
0.538737	7.80532e-05
0.538494	7.81514e-05
0.538250	7.82497e-05
0.538007	7.83481e-05
0.537764	7.84467e-05
0.537520	7.85454e-05
0.537277	7.86442e-05
0.537033	7.87431e-05
0.536790	7.88421e-05
0.536546	7.89413e-05
0.536303	7.90406e-05
0.536059	7.914e-05
0.535816	7.92396e-05
0.535573	7.93392e-05
0.535329	7.9439e-05
0.535086	7.9539e-05
0.534842	7.9639e-05
0.534599	7.97392e-05
0.534355	7.98395e-05
0.534112	7.99399e-05
0.533869	8.00405e-05
0.533625	8.01411e-05
0.533382	8.02419e-05
0.533138	8.03429e-05
0.532895	8.04439e-05
0.532651	8.05451e-05
0.532408	8.06464e-05
0.532165	8.07479e-05
0.531921	8.08495e-05
0.531678	8.09512e-05
0.531434	8.1053e-05
0.531191	8.11549e-05
0.530947	8.1257e-05
0.530704	8.13592e-05
0.530460	8.14616e-05
0.530217	8.1564e-05
0.529974	8.16666e-05
0.529730	8.17693e-05
0.529487	8.18722e-05
0.529243	8.19752e-05
0.529000	8.20783e-05
0.528756	8.21815e-05
0.528513	8.22849e-05
0.528270	8.23884e-05
0.528026	8.24921e-05
0.527783	8.25958e-05
0.527539	8.26997e-05
0.527296	8.28037e-05
0.527052	8.29079e-05
0.526809	8.30122e-05
0.526566	8.31166e-05
0.526322	8.32211e-05
0.526079	8.33258e-05
0.525835	8.34306e-05
0.525592	8.35356e-05
0.525348	8.36407e-05
0.525105	8.37459e-05
0.524862	8.38512e-05
0.524618	8.39567e-05
0.524375	8.40623e-05
0.524131	8.4168e-05
0.523888	8.42739e-05
0.523644	8.43799e-05
0.523401	8.4486e-05
0.523157	8.45923e-05
0.522914	8.46987e-05
0.522671	8.48053e-05
0.522427	8.49119e-05
0.522184	8.50187e-05
0.521940	8.51257e-05
0.521697	8.52328e-05
0.521453	8.534e-05
0.521210	8.54473e-05
0.520967	8.55548e-05
0.520723	8.56624e-05
0.520480	8.57702e-05
0.520236	8.5878e-05
0.519993	8.59861e-05
0.519749	8.60942e-05
0.519506	8.62025e-05
0.519263	8.6311e-05
0.519019	8.64195e-05
0.518776	8.65282e-05
0.518532	8.66371e-05
0.518289	8.6746e-05
0.518045	8.68552e-05
0.517802	8.69644e-05
0.517559	8.70738e-05
0.517315	8.71833e-05
0.517072	8.7293e-05
0.516828	8.74028e-05
0.516585	8.75127e-05
0.516341	8.76228e-05
0.516098	8.7733e-05
0.515854	8.78434e-05
0.515611	8.79539e-05
0.515368	8.80645e-05
0.515124	8.81753e-05
0.514881	8.82862e-05
0.514637	8.83973e-05
0.514394	8.85084e-05
0.514150	8.86198e-05
0.513907	8.87312e-05
0.513664	8.88429e-05
0.513420	8.89546e-05
0.513177	8.90665e-05
0.512933	8.91785e-05
0.512690	8.92907e-05
0.512446	8.9403e-05
0.512203	8.95155e-05
0.511960	8.96281e-05
0.511716	8.97408e-05
0.511473	8.98537e-05
0.511229	8.99667e-05
0.510986	9.00799e-05
0.510742	9.01932e-05
0.510499	9.03066e-05
0.510255	9.04202e-05
0.510012	9.0534e-05
0.509769	9.06479e-05
0.509525	9.07619e-05
0.509282	9.0876e-05
0.509038	9.09904e-05
0.508795	9.11048e-05
0.508551	9.12194e-05
0.508308	9.13341e-05
0.508065	9.1449e-05
0.507821	9.15641e-05
0.507578	9.16792e-05
0.507334	9.17946e-05
0.507091	9.191e-05
0.506847	9.20256e-05
0.506604	9.21414e-05
0.506361	9.22573e-05
0.506117	9.23733e-05
0.505874	9.24895e-05
0.505630	9.26059e-05
0.505387	9.27224e-05
0.505143	9.2839e-05
0.504900	9.29558e-05
0.504657	9.30727e-05
0.504413	9.31898e-05
0.504170	9.3307e-05
0.503926	9.34243e-05
0.503683	9.35419e-05
0.503439	9.36595e-05
0.503196	9.37773e-05
0.502952	9.38953e-05
0.502709	9.40134e-05
0.502466	9.41317e-05
0.502222	9.42501e-05
0.501979	9.43686e-05
0.501735	9.44873e-05
0.501492	9.46062e-05
0.501248	9.47252e-05
0.501005	9.48443e-05
0.500762	9.49636e-05
0.500518	9.50831e-05
0.500275	9.52027e-05
0.500031	9.53224e-05
0.499788	9.54423e-05
0.499544	9.55624e-05
0.499301	9.56826e-05
0.499058	9.58029e-05
0.498814	9.59235e-05
0.498571	9.60441e-05
0.498327	9.61649e-05
0.498084	9.62859e-05
0.497840	9.6407e-05
0.497597	9.65283e-05
0.497353	9.66497e-05
0.497110	9.67713e-05
0.496867	9.6893e-05
0.496623	9.70149e-05
0.496380	9.71369e-05
0.496136	9.72591e-05
0.495893	9.73814e-05
0.495649	9.75039e-05
0.495406	9.76265e-05
0.495163	9.77493e-05
0.494919	9.78723e-05
0.494676	9.79954e-05
0.494432	9.81187e-05
0.494189	9.82421e-05
0.493945	9.83657e-05
0.493702	9.84894e-05
0.493459	9.86133e-05
0.493215	9.87373e-05
0.492972	9.88615e-05
0.492728	9.89859e-05
0.492485	9.91104e-05
0.492241	9.92351e-05
0.491998	9.93599e-05
0.491755	9.94849e-05
0.491511	9.961e-05
0.491268	9.97353e-05
0.491024	9.98608e-05
0.490781	9.99864e-05
0.490537	0.000100112
0.490294	0.000100238
0.490050	0.000100364
0.489807	0.00010049
0.489564	0.000100617
0.489320	0.000100743
0.489077	0.00010087
0.488833	0.000100997
0.488590	0.000101124
0.488346	0.000101251
0.488103	0.000101379
0.487860	0.000101506
0.487616	0.000101634
0.487373	0.000101762
0.487129	0.00010189
0.486886	0.000102018
0.486642	0.000102146
0.486399	0.000102275
0.486156	0.000102403
0.485912	0.000102532
0.485669	0.000102661
0.485425	0.00010279
0.485182	0.000102919
0.484938	0.000103049
0.484695	0.000103179
0.484452	0.000103308
0.484208	0.000103438
0.483965	0.000103568
0.483721	0.000103699
0.483478	0.000103829
0.483234	0.00010396
0.482991	0.00010409
0.482747	0.000104221
0.482504	0.000104352
0.482261	0.000104484
0.482017	0.000104615
0.481774	0.000104747
0.481530	0.000104878
0.481287	0.00010501
0.481043	0.000105143
0.480800	0.000105275
0.480557	0.000105407
0.480313	0.00010554
0.480070	0.000105673
0.479826	0.000105805
0.479583	0.000105939
0.479339	0.000106072
0.479096	0.000106205
0.478853	0.000106339
0.478609	0.000106473
0.478366	0.000106606
0.478122	0.000106741
0.477879	0.000106875
0.477635	0.000107009
0.477392	0.000107144
0.477148	0.000107279
0.476905	0.000107414
0.476662	0.000107549
0.476418	0.000107684
0.476175	0.000107819
0.475931	0.000107955
0.475688	0.000108091
0.475444	0.000108227
0.475201	0.000108363
0.474958	0.000108499
0.474714	0.000108636
0.474471	0.000108772
0.474227	0.000108909
0.473984	0.000109046
0.473740	0.000109183
0.473497	0.000109321
0.473254	0.000109458
0.473010	0.000109596
0.472767	0.000109734
0.472523	0.000109872
0.472280	0.00011001
0.472036	0.000110148
0.471793	0.000110287
0.471550	0.000110426
0.471306	0.000110565
0.471063	0.000110704
0.470819	0.000110843
0.470576	0.000110982
0.470332	0.000111122
0.470089	0.000111262
0.469845	0.000111402
0.469602	0.000111542
0.469359	0.000111682
0.469115	0.000111823
0.468872	0.000111963
0.468628	0.000112104
0.468385	0.000112245
0.468141	0.000112386
0.467898	0.000112528
0.467655	0.000112669
0.467411	0.000112811
0.467168	0.000112953
0.466924	0.000113095
0.466681	0.000113237
0.466437	0.00011338
0.466194	0.000113522
0.465951	0.000113665
0.465707	0.000113808
0.465464	0.000113951
0.465220	0.000114094
0.464977	0.000114238
0.464733	0.000114382
0.464490	0.000114525
0.464246	0.00011467
0.464003	0.000114814
0.463760	0.000114958
0.463516	0.000115103
0.463273	0.000115248
0.463029	0.000115393
0.462786	0.000115538
0.462542	0.000115683
0.462299	0.000115829
0.462056	0.000115974
0.461812	0.00011612
0.461569	0.000116266
0.461325	0.000116412
0.461082	0.000116559
0.460838	0.000116705
0.460595	0.000116852
0.460352	0.000116999
0.460108	0.000117146
0.459865	0.000117294
0.459621	0.000117441
0.459378	0.000117589
0.459134	0.000117737
0.458891	0.000117885
0.458648	0.000118033
0.458404	0.000118182
0.458161	0.00011833
0.457917	0.000118479
0.457674	0.000118628
0.457430	0.000118778
0.457187	0.000118927
0.456943	0.000119077
0.456700	0.000119226
0.456457	0.000119376
0.456213	0.000119526
0.455970	0.000119677
0.455726	0.000119827
0.455483	0.000119978
0.455239	0.000120129
0.454996	0.00012028
0.454753	0.000120431
0.454509	0.000120583
0.454266	0.000120735
0.454022	0.000120886
0.453779	0.000121038
0.453535	0.000121191
0.453292	0.000121343
0.453049	0.000121496
0.452805	0.000121649
0.452562	0.000121802
0.452318	0.000121955
0.452075	0.000122108
0.451831	0.000122262
0.451588	0.000122416
0.451345	0.00012257
0.451101	0.000122724
0.450858	0.000122878
0.450614	0.000123033
0.450371	0.000123188
0.450127	0.000123342
0.449884	0.000123498
0.449640	0.000123653
0.449397	0.000123808
0.449154	0.000123964
0.448910	0.00012412
0.448667	0.000124276
0.448423	0.000124433
0.448180	0.000124589
0.447936	0.000124746
0.447693	0.000124903
0.447450	0.00012506
0.447206	0.000125217
0.446963	0.000125375
0.446719	0.000125532
0.446476	0.00012569
0.446232	0.000125848
0.445989	0.000126007
0.445746	0.000126165
0.445502	0.000126324
0.445259	0.000126483
0.445015	0.000126642
0.444772	0.000126801
0.444528	0.000126961
0.444285	0.00012712
0.444041	0.00012728
0.443798	0.00012744
0.443555	0.000127601
0.443311	0.000127761
0.443068	0.000127922
0.442824	0.000128083
0.442581	0.000128244
0.442337	0.000128405
0.442094	0.000128567
0.441851	0.000128728
0.441607	0.00012889
0.441364	0.000129052
0.441120	0.000129215
0.440877	0.000129377
0.440633	0.00012954
0.440390	0.000129703
0.440147	0.000129866
0.439903	0.00013003
0.439660	0.000130193
0.439416	0.000130357
0.439173	0.000130521
0.438929	0.000130685
0.438686	0.000130849
0.438443	0.000131014
0.438199	0.000131179
0.437956	0.000131344
0.437712	0.000131509
0.437469	0.000131674
0.437225	0.00013184
0.436982	0.000132006
0.436738	0.000132172
0.436495	0.000132338
0.436252	0.000132505
0.436008	0.000132671
0.435765	0.000132838
0.435521	0.000133005
0.435278	0.000133173
0.435034	0.00013334
0.434791	0.000133508
0.434548	0.000133676
0.434304	0.000133844
0.434061	0.000134012
0.433817	0.000134181
0.433574	0.00013435
0.433330	0.000134519
0.433087	0.000134688
0.432844	0.000134857
0.432600	0.000135027
0.432357	0.000135197
0.432113	0.000135367
0.431870	0.000135537
0.431626	0.000135708
0.431383	0.000135878
0.431139	0.000136049
0.430896	0.00013622
0.430653	0.000136392
0.430409	0.000136563
0.430166	0.000136735
0.429922	0.000136907
0.429679	0.000137079
0.429435	0.000137252
0.429192	0.000137424
0.428949	0.000137597
0.428705	0.00013777
0.428462	0.000137943
0.428218	0.000138117
0.427975	0.000138291
0.427731	0.000138465
0.427488	0.000138639
0.427245	0.000138813
0.427001	0.000138988
0.426758	0.000139163
0.426514	0.000139338
0.426271	0.000139513
0.426027	0.000139688
0.425784	0.000139864
0.425541	0.00014004
0.425297	0.000140216
0.425054	0.000140393
0.424810	0.000140569
0.424567	0.000140746
0.424323	0.000140923
0.424080	0.0001411
0.423836	0.000141278
0.423593	0.000141456
0.423350	0.000141633
0.423106	0.000141812
0.422863	0.00014199
0.422619	0.000142169
0.422376	0.000142347
0.422132	0.000142526
0.421889	0.000142706
0.421646	0.000142885
0.421402	0.000143065
0.421159	0.000143245
0.420915	0.000143425
0.420672	0.000143606
0.420428	0.000143786
0.420185	0.000143967
0.419942	0.000144148
0.419698	0.000144329
0.419455	0.000144511
0.419211	0.000144693
0.418968	0.000144875
0.418724	0.000145057
0.418481	0.000145239
0.418238	0.000145422
0.417994	0.000145605
0.417751	0.000145788
0.417507	0.000145972
0.417264	0.000146155
0.417020	0.000146339
0.416777	0.000146523
0.416533	0.000146707
0.416290	0.000146892
0.416047	0.000147077
0.415803	0.000147262
0.415560	0.000147447
0.415316	0.000147632
0.415073	0.000147818
0.414829	0.000148004
0.414586	0.00014819
0.414343	0.000148377
0.414099	0.000148563
0.413856	0.00014875
0.413612	0.000148937
0.413369	0.000149125
0.413125	0.000149312
0.412882	0.0001495
0.412639	0.000149688
0.412395	0.000149876
0.412152	0.000150065
0.411908	0.000150254
0.411665	0.000150443
0.411421	0.000150632
0.411178	0.000150821
0.410934	0.000151011
0.410691	0.000151201
0.410448	0.000151391
0.410204	0.000151582
0.409961	0.000151772
0.409717	0.000151963
0.409474	0.000152154
0.409230	0.000152346
0.408987	0.000152537
0.408744	0.000152729
0.408500	0.000152921
0.408257	0.000153114
0.408013	0.000153306
0.407770	0.000153499
0.407526	0.000153692
0.407283	0.000153886
0.407040	0.000154079
0.406796	0.000154273
0.406553	0.000154467
0.406309	0.000154661
0.406066	0.000154856
0.405822	0.000155051
0.405579	0.000155246
0.405336	0.000155441
0.405092	0.000155636
0.404849	0.000155832
0.404605	0.000156028
0.404362	0.000156224
0.404118	0.000156421
0.403875	0.000156618
0.403631	0.000156815
0.403388	0.000157012
0.403145	0.00015721
0.402901	0.000157407
0.402658	0.000157605
0.402414	0.000157804
0.402171	0.000158002
0.401927	0.000158201
0.401684	0.0001584
0.401441	0.000158599
0.401197	0.000158798
0.400954	0.000158998
0.400710	0.000159198
0.400467	0.000159398
0.400223	0.000159599
0.399980	0.0001598
0.399737	0.000160001
0.399493	0.000160202
0.399250	0.000160404
0.399006	0.000160605
0.398763	0.000160807
0.398519	0.00016101
0.398276	0.000161212
0.398032	0.000161415
0.397789	0.000161618
0.397546	0.000161821
0.397302	0.000162025
0.397059	0.000162229
0.396815	0.000162433
0.396572	0.000162637
0.396328	0.000162842
0.396085	0.000163046
0.395842	0.000163251
0.395598	0.000163457
0.395355	0.000163662
0.395111	0.000163868
0.394868	0.000164074
0.394624	0.000164281
0.394381	0.000164487
0.394138	0.000164694
0.393894	0.000164901
0.393651	0.000165109
0.393407	0.000165317
0.393164	0.000165525
0.392920	0.000165733
0.392677	0.000165941
0.392434	0.00016615
0.392190	0.000166359
0.391947	0.000166568
0.391703	0.000166778
0.391460	0.000166987
0.391216	0.000167198
0.390973	0.000167408
0.390729	0.000167618
0.390486	0.000167829
0.390243	0.00016804
0.389999	0.000168252
0.389756	0.000168463
0.389512	0.000168675
0.389269	0.000168887
0.389025	0.0001691
0.388782	0.000169313
0.388539	0.000169526
0.388295	0.000169739
0.388052	0.000169952
0.387808	0.000170166
0.387565	0.00017038
0.387321	0.000170594
0.387078	0.000170809
0.386835	0.000171024
0.386591	0.000171239
0.386348	0.000171454
0.386104	0.00017167
0.385861	0.000171886
0.385617	0.000172102
0.385374	0.000172319
0.385131	0.000172535
0.384887	0.000172752
0.384644	0.00017297
0.384400	0.000173187
0.384157	0.000173405
0.383913	0.000173623
0.383670	0.000173842
0.383426	0.00017406
0.383183	0.000174279
0.382940	0.000174499
0.382696	0.000174718
0.382453	0.000174938
0.382209	0.000175158
0.381966	0.000175378
0.381722	0.000175599
0.381479	0.00017582
0.381236	0.000176041
0.380992	0.000176262
0.380749	0.000176484
0.380505	0.000176706
0.380262	0.000176928
0.380018	0.000177151
0.379775	0.000177374
0.379532	0.000177597
0.379288	0.00017782
0.379045	0.000178044
0.378801	0.000178268
0.378558	0.000178492
0.378314	0.000178716
0.378071	0.000178941
0.377827	0.000179166
0.377584	0.000179392
0.377341	0.000179617
0.377097	0.000179843
0.376854	0.00018007
0.376610	0.000180296
0.376367	0.000180523
0.376123	0.00018075
0.375880	0.000180977
0.375637	0.000181205
0.375393	0.000181433
0.375150	0.000181661
0.374906	0.00018189
0.374663	0.000182118
0.374419	0.000182347
0.374176	0.000182577
0.373933	0.000182806
0.373689	0.000183036
0.373446	0.000183267
0.373202	0.000183497
0.372959	0.000183728
0.372715	0.000183959
0.372472	0.00018419
0.372229	0.000184422
0.371985	0.000184654
0.371742	0.000184886
0.371498	0.000185119
0.371255	0.000185352
0.371011	0.000185585
0.370768	0.000185818
0.370524	0.000186052
0.370281	0.000186286
0.370038	0.00018652
0.369794	0.000186755
0.369551	0.00018699
0.369307	0.000187225
0.369064	0.000187461
0.368820	0.000187697
0.368577	0.000187933
0.368334	0.000188169
0.368090	0.000188406
0.367847	0.000188643
0.367603	0.00018888
0.367360	0.000189118
0.367116	0.000189355
0.366873	0.000189594
0.366630	0.000189832
0.366386	0.000190071
0.366143	0.00019031
0.365899	0.000190549
0.365656	0.000190789
0.365412	0.000191029
0.365169	0.000191269
0.364925	0.00019151
0.364682	0.000191751
0.364439	0.000191992
0.364195	0.000192234
0.363952	0.000192475
0.363708	0.000192717
0.363465	0.00019296
0.363221	0.000193203
0.362978	0.000193446
0.362735	0.000193689
0.362491	0.000193933
0.362248	0.000194176
0.362004	0.000194421
0.361761	0.000194665
0.361517	0.00019491
0.361274	0.000195155
0.361031	0.000195401
0.360787	0.000195647
0.360544	0.000195893
0.360300	0.000196139
0.360057	0.000196386
0.359813	0.000196633
0.359570	0.00019688
0.359327	0.000197128
0.359083	0.000197376
0.358840	0.000197624
0.358596	0.000197873
0.358353	0.000198122
0.358109	0.000198371
0.357866	0.00019862
0.357622	0.00019887
0.357379	0.00019912
0.357136	0.000199371
0.356892	0.000199621
0.356649	0.000199873
0.356405	0.000200124
0.356162	0.000200376
0.355918	0.000200628
0.355675	0.00020088
0.355432	0.000201133
0.355188	0.000201386
0.354945	0.000201639
0.354701	0.000201893
0.354458	0.000202147
0.354214	0.000202401
0.353971	0.000202656
0.353728	0.00020291
0.353484	0.000203166
0.353241	0.000203421
0.352997	0.000203677
0.352754	0.000203933
0.352510	0.00020419
0.352267	0.000204447
0.352024	0.000204704
0.351780	0.000204961
0.351537	0.000205219
0.351293	0.000205477
0.351050	0.000205736
0.350806	0.000205995
0.350563	0.000206254
0.350319	0.000206513
0.350076	0.000206773
0.349833	0.000207033
0.349589	0.000207293
0.349346	0.000207554
0.349102	0.000207815
0.348859	0.000208077
0.348615	0.000208338
0.348372	0.0002086
0.348129	0.000208863
0.347885	0.000209125
0.347642	0.000209389
0.347398	0.000209652
0.347155	0.000209916
0.346911	0.00021018
0.346668	0.000210444
0.346425	0.000210709
0.346181	0.000210974
0.345938	0.000211239
0.345694	0.000211505
0.345451	0.000211771
0.345207	0.000212037
0.344964	0.000212304
0.344720	0.000212571
0.344477	0.000212838
0.344234	0.000213106
0.343990	0.000213374
0.343747	0.000213643
0.343503	0.000213911
0.343260	0.00021418
0.343016	0.00021445
0.342773	0.00021472
0.342530	0.00021499
0.342286	0.00021526
0.342043	0.000215531
0.341799	0.000215802
0.341556	0.000216073
0.341312	0.000216345
0.341069	0.000216617
0.340826	0.00021689
0.340582	0.000217163
0.340339	0.000217436
0.340095	0.000217709
0.339852	0.000217983
0.339608	0.000218257
0.339365	0.000218532
0.339122	0.000218807
0.338878	0.000219082
0.338635	0.000219358
0.338391	0.000219634
0.338148	0.00021991
0.337904	0.000220186
0.337661	0.000220463
0.337417	0.000220741
0.337174	0.000221018
0.336931	0.000221296
0.336687	0.000221575
0.336444	0.000221853
0.336200	0.000222132
0.335957	0.000222412
0.335713	0.000222692
0.335470	0.000222972
0.335227	0.000223252
0.334983	0.000223533
0.334740	0.000223814
0.334496	0.000224096
0.334253	0.000224378
0.334009	0.00022466
0.333766	0.000224942
0.333523	0.000225225
0.333279	0.000225509
0.333036	0.000225792
0.332792	0.000226076
0.332549	0.000226361
0.332305	0.000226645
0.332062	0.000226931
0.331818	0.000227216
0.331575	0.000227502
0.331332	0.000227788
0.331088	0.000228075
0.330845	0.000228361
0.330601	0.000228649
0.330358	0.000228936
0.330114	0.000229224
0.329871	0.000229513
0.329628	0.000229801
0.329384	0.00023009
0.329141	0.00023038
0.328897	0.00023067
0.328654	0.00023096
0.328410	0.00023125
0.328167	0.000231541
0.327924	0.000231832
0.327680	0.000232124
0.327437	0.000232416
0.327193	0.000232708
0.326950	0.000233001
0.326706	0.000233294
0.326463	0.000233588
0.326220	0.000233881
0.325976	0.000234176
0.325733	0.00023447
0.325489	0.000234765
0.325246	0.00023506
0.325002	0.000235356
0.324759	0.000235652
0.324515	0.000235948
0.324272	0.000236245
0.324029	0.000236542
0.323785	0.00023684
0.323542	0.000237138
0.323298	0.000237436
0.323055	0.000237735
0.322811	0.000238034
0.322568	0.000238333
0.322325	0.000238633
0.322081	0.000238933
0.321838	0.000239234
0.321594	0.000239535
0.321351	0.000239836
0.321107	0.000240138
0.320864	0.00024044
0.320621	0.000240742
0.320377	0.000241045
0.320134	0.000241348
0.319890	0.000241652
0.319647	0.000241956
0.319403	0.00024226
0.319160	0.000242565
0.318917	0.00024287
0.318673	0.000243175
0.318430	0.000243481
0.318186	0.000243788
0.317943	0.000244094
0.317699	0.000244401
0.317456	0.000244709
0.317212	0.000245016
0.316969	0.000245325
0.316726	0.000245633
0.316482	0.000245942
0.316239	0.000246252
0.315995	0.000246561
0.315752	0.000246871
0.315508	0.000247182
0.315265	0.000247493
0.315022	0.000247804
0.314778	0.000248116
0.314535	0.000248428
0.314291	0.000248741
0.314048	0.000249053
0.313804	0.000249367
0.313561	0.00024968
0.313318	0.000249994
0.313074	0.000250309
0.312831	0.000250624
0.312587	0.000250939
0.312344	0.000251255
0.312100	0.000251571
0.311857	0.000251887
0.311613	0.000252204
0.311370	0.000252521
0.311127	0.000252839
0.310883	0.000253157
0.310640	0.000253475
0.310396	0.000253794
0.310153	0.000254113
0.309909	0.000254433
0.309666	0.000254753
0.309423	0.000255074
0.309179	0.000255394
0.308936	0.000255716
0.308692	0.000256037
0.308449	0.000256359
0.308205	0.000256682
0.307962	0.000257005
0.307719	0.000257328
0.307475	0.000257652
0.307232	0.000257976
0.306988	0.0002583
0.306745	0.000258625
0.306501	0.00025895
0.306258	0.000259276
0.306015	0.000259602
0.305771	0.000259929
0.305528	0.000260256
0.305284	0.000260583
0.305041	0.000260911
0.304797	0.000261239
0.304554	0.000261568
0.304310	0.000261897
0.304067	0.000262226
0.303824	0.000262556
0.303580	0.000262886
0.303337	0.000263217
0.303093	0.000263548
0.302850	0.00026388
0.302606	0.000264211
0.302363	0.000264544
0.302120	0.000264877
0.301876	0.00026521
0.301633	0.000265543
0.301389	0.000265877
0.301146	0.000266212
0.300902	0.000266547
0.300659	0.000266882
0.300416	0.000267218
0.300172	0.000267554
0.299929	0.00026789
0.299685	0.000268227
0.299442	0.000268565
0.299198	0.000268902
0.298955	0.000269241
0.298711	0.000269579
0.298468	0.000269918
0.298225	0.000270258
0.297981	0.000270598
0.297738	0.000270938
0.297494	0.000271279
0.297251	0.00027162
0.297007	0.000271962
0.296764	0.000272304
0.296521	0.000272647
0.296277	0.00027299
0.296034	0.000273333
0.295790	0.000273677
0.295547	0.000274021
0.295303	0.000274366
0.295060	0.000274711
0.294817	0.000275056
0.294573	0.000275402
0.294330	0.000275749
0.294086	0.000276096
0.293843	0.000276443
0.293599	0.000276791
0.293356	0.000277139
0.293113	0.000277487
0.292869	0.000277836
0.292626	0.000278186
0.292382	0.000278536
0.292139	0.000278886
0.291895	0.000279237
0.291652	0.000279588
0.291408	0.00027994
0.291165	0.000280292
0.290922	0.000280645
0.290678	0.000280998
0.290435	0.000281351
0.290191	0.000281705
0.289948	0.000282059
0.289704	0.000282414
0.289461	0.000282769
0.289218	0.000283125
0.288974	0.000283481
0.288731	0.000283838
0.288487	0.000284195
0.288244	0.000284552
0.288000	0.00028491
0.287757	0.000285269
0.287514	0.000285627
0.287270	0.000285987
0.287027	0.000286346
0.286783	0.000286707
0.286540	0.000287067
0.286296	0.000287428
0.286053	0.00028779
0.285810	0.000288152
0.285566	0.000288514
0.285323	0.000288877
0.285079	0.000289241
0.284836	0.000289604
0.284592	0.000289969
0.284349	0.000290333
0.284105	0.000290699
0.283862	0.000291064
0.283619	0.00029143
0.283375	0.000291797
0.283132	0.000292164
0.282888	0.000292532
0.282645	0.0002929
0.282401	0.000293268
0.282158	0.000293637
0.281915	0.000294006
0.281671	0.000294376
0.281428	0.000294746
0.281184	0.000295117
0.280941	0.000295488
0.280697	0.00029586
0.280454	0.000296232
0.280211	0.000296605
0.279967	0.000296978
0.279724	0.000297351
0.279480	0.000297725
0.279237	0.0002981
0.278993	0.000298475
0.278750	0.00029885
0.278506	0.000299226
0.278263	0.000299603
0.278020	0.000299979
0.277776	0.000300357
0.277533	0.000300735
0.277289	0.000301113
0.277046	0.000301492
0.276802	0.000301871
0.276559	0.000302251
0.276316	0.000302631
0.276072	0.000303011
0.275829	0.000303393
0.275585	0.000303774
0.275342	0.000304156
0.275098	0.000304539
0.274855	0.000304922
0.274612	0.000305305
0.274368	0.00030569
0.274125	0.000306074
0.273881	0.000306459
0.273638	0.000306845
0.273394	0.00030723
0.273151	0.000307617
0.272908	0.000308004
0.272664	0.000308391
0.272421	0.000308779
0.272177	0.000309168
0.271934	0.000309557
0.271690	0.000309946
0.271447	0.000310336
0.271203	0.000310726
0.270960	0.000311117
0.270717	0.000311508
0.270473	0.0003119
0.270230	0.000312292
0.269986	0.000312685
0.269743	0.000313079
0.269499	0.000313472
0.269256	0.000313867
0.269013	0.000314262
0.268769	0.000314657
0.268526	0.000315053
0.268282	0.000315449
0.268039	0.000315846
0.267795	0.000316243
0.267552	0.000316641
0.267309	0.000317039
0.267065	0.000317438
0.266822	0.000317837
0.266578	0.000318237
0.266335	0.000318637
0.266091	0.000319038
0.265848	0.000319439
0.265604	0.000319841
0.265361	0.000320243
0.265118	0.000320646
0.264874	0.00032105
0.264631	0.000321453
0.264387	0.000321858
0.264144	0.000322263
0.263900	0.000322668
0.263657	0.000323074
0.263414	0.00032348
0.263170	0.000323887
0.262927	0.000324295
0.262683	0.000324703
0.262440	0.000325111
0.262196	0.00032552
0.261953	0.000325929
0.261710	0.000326339
0.261466	0.00032675
0.261223	0.000327161
0.260979	0.000327572
0.260736	0.000327984
0.260492	0.000328397
0.260249	0.00032881
0.260006	0.000329224
0.259762	0.000329638
0.259519	0.000330052
0.259275	0.000330468
0.259032	0.000330883
0.258788	0.000331299
0.258545	0.000331716
0.258301	0.000332133
0.258058	0.000332551
0.257815	0.000332969
0.257571	0.000333388
0.257328	0.000333808
0.257084	0.000334228
0.256841	0.000334648
0.256597	0.000335069
0.256354	0.00033549
0.256111	0.000335912
0.255867	0.000336335
0.255624	0.000336758
0.255380	0.000337182
0.255137	0.000337606
0.254893	0.00033803
0.254650	0.000338456
0.254407	0.000338881
0.254163	0.000339308
0.253920	0.000339734
0.253676	0.000340162
0.253433	0.00034059
0.253189	0.000341018
0.252946	0.000341447
0.252703	0.000341876
0.252459	0.000342306
0.252216	0.000342737
0.251972	0.000343168
0.251729	0.0003436
0.251485	0.000344032
0.251242	0.000344465
0.250998	0.000344898
0.250755	0.000345332
0.250512	0.000345766
0.250268	0.000346201
0.250025	0.000346637
0.249781	0.000347073
0.249538	0.000347509
0.249294	0.000347946
0.249051	0.000348384
0.248808	0.000348822
0.248564	0.000349261
0.248321	0.0003497
0.248077	0.00035014
0.247834	0.000350581
0.247590	0.000351022
0.247347	0.000351463
0.247104	0.000351905
0.246860	0.000352348
0.246617	0.000352791
0.246373	0.000353235
0.246130	0.000353679
0.245886	0.000354124
0.245643	0.000354569
0.245399	0.000355015
0.245156	0.000355462
0.244913	0.000355909
0.244669	0.000356357
0.244426	0.000356805
0.244182	0.000357254
0.243939	0.000357703
0.243695	0.000358153
0.243452	0.000358604
0.243209	0.000359055
0.242965	0.000359506
0.242722	0.000359959
0.242478	0.000360411
0.242235	0.000360865
0.241991	0.000361319
0.241748	0.000361773
0.241505	0.000362228
0.241261	0.000362684
0.241018	0.00036314
0.240774	0.000363597
0.240531	0.000364054
0.240287	0.000364512
0.240044	0.000364971
0.239801	0.00036543
0.239557	0.000365889
0.239314	0.00036635
0.239070	0.00036681
0.238827	0.000367272
0.238583	0.000367734
0.238340	0.000368196
0.238096	0.00036866
0.237853	0.000369123
0.237610	0.000369588
0.237366	0.000370052
0.237123	0.000370518
0.236879	0.000370984
0.236636	0.000371451
0.236392	0.000371918
0.236149	0.000372386
0.235906	0.000372854
0.235662	0.000373323
0.235419	0.000373793
0.235175	0.000374263
0.234932	0.000374734
0.234688	0.000375205
0.234445	0.000375677
0.234202	0.00037615
0.233958	0.000376623
0.233715	0.000377096
0.233471	0.000377571
0.233228	0.000378046
0.232984	0.000378521
0.232741	0.000378997
0.232497	0.000379474
0.232254	0.000379951
0.232011	0.000380429
0.231767	0.000380908
0.231524	0.000381387
0.231280	0.000381867
0.231037	0.000382347
0.230793	0.000382828
0.230550	0.000383309
0.230307	0.000383792
0.230063	0.000384274
0.229820	0.000384758
0.229576	0.000385242
0.229333	0.000385726
0.229089	0.000386212
0.228846	0.000386697
0.228603	0.000387184
0.228359	0.000387671
0.228116	0.000388158
0.227872	0.000388647
0.227629	0.000389135
0.227385	0.000389625
0.227142	0.000390115
0.226899	0.000390606
0.226655	0.000391097
0.226412	0.000391589
0.226168	0.000392082
0.225925	0.000392575
0.225681	0.000393069
0.225438	0.000393563
0.225194	0.000394058
0.224951	0.000394554
0.224708	0.00039505
0.224464	0.000395547
0.224221	0.000396045
0.223977	0.000396543
0.223734	0.000397041
0.223490	0.000397541
0.223247	0.000398041
0.223004	0.000398542
0.222760	0.000399043
0.222517	0.000399545
0.222273	0.000400047
0.222030	0.000400551
0.221786	0.000401054
0.221543	0.000401559
0.221300	0.000402064
0.221056	0.00040257
0.220813	0.000403076
0.220569	0.000403583
0.220326	0.000404091
0.220082	0.000404599
0.219839	0.000405108
0.219596	0.000405618
0.219352	0.000406128
0.219109	0.000406639
0.218865	0.00040715
0.218622	0.000407662
0.218378	0.000408175
0.218135	0.000408689
0.217891	0.000409203
0.217648	0.000409717
0.217405	0.000410233
0.217161	0.000410749
0.216918	0.000411265
0.216674	0.000411783
0.216431	0.000412301
0.216187	0.000412819
0.215944	0.000413339
0.215701	0.000413858
0.215457	0.000414379
0.215214	0.0004149
0.214970	0.000415422
0.214727	0.000415945
0.214483	0.000416468
0.214240	0.000416992
0.213997	0.000417516
0.213753	0.000418041
0.213510	0.000418567
0.213266	0.000419094
0.213023	0.000419621
0.212779	0.000420149
0.212536	0.000420677
0.212292	0.000421206
0.212049	0.000421736
0.211806	0.000422267
0.211562	0.000422798
0.211319	0.00042333
0.211075	0.000423862
0.210832	0.000424395
0.210588	0.000424929
0.210345	0.000425464
0.210102	0.000425999
0.209858	0.000426535
0.209615	0.000427071
0.209371	0.000427608
0.209128	0.000428146
0.208884	0.000428685
0.208641	0.000429224
0.208398	0.000429764
0.208154	0.000430305
0.207911	0.000430846
0.207667	0.000431388
0.207424	0.00043193
0.207180	0.000432474
0.206937	0.000433018
0.206694	0.000433562
0.206450	0.000434108
0.206207	0.000434654
0.205963	0.000435201
0.205720	0.000435748
0.205476	0.000436296
0.205233	0.000436845
0.204989	0.000437394
0.204746	0.000437945
0.204503	0.000438495
0.204259	0.000439047
0.204016	0.000439599
0.203772	0.000440152
0.203529	0.000440706
0.203285	0.00044126
0.203042	0.000441815
0.202799	0.000442371
0.202555	0.000442927
0.202312	0.000443485
0.202068	0.000444042
0.201825	0.000444601
0.201581	0.00044516
0.201338	0.00044572
0.201095	0.000446281
0.200851	0.000446842
0.200608	0.000447404
0.200364	0.000447967
0.200121	0.00044853
0.199877	0.000449095
0.199634	0.00044966
0.199390	0.000450225
0.199147	0.000450791
0.198904	0.000451359
0.198660	0.000451926
0.198417	0.000452495
0.198173	0.000453064
0.197930	0.000453634
0.197686	0.000454204
0.197443	0.000454776
0.197200	0.000455348
0.196956	0.000455921
0.196713	0.000456494
0.196469	0.000457068
0.196226	0.000457643
0.195982	0.000458219
0.195739	0.000458795
0.195496	0.000459372
0.195252	0.00045995
0.195009	0.000460529
0.194765	0.000461108
0.194522	0.000461688
0.194278	0.000462269
0.194035	0.00046285
0.193792	0.000463432
0.193548	0.000464015
0.193305	0.000464599
0.193061	0.000465183
0.192818	0.000465769
0.192574	0.000466354
0.192331	0.000466941
0.192087	0.000467528
0.191844	0.000468116
0.191601	0.000468705
0.191357	0.000469295
0.191114	0.000469885
0.190870	0.000470476
0.190627	0.000471068
0.190383	0.000471661
0.190140	0.000472254
0.189897	0.000472848
0.189653	0.000473443
0.189410	0.000474038
0.189166	0.000474634
0.188923	0.000475231
0.188679	0.000475829
0.188436	0.000476428
0.188193	0.000477027
0.187949	0.000477627
0.187706	0.000478228
0.187462	0.000478829
0.187219	0.000479432
0.186975	0.000480035
0.186732	0.000480639
0.186489	0.000481243
0.186245	0.000481848
0.186002	0.000482455
0.185758	0.000483061
0.185515	0.000483669
0.185271	0.000484277
0.185028	0.000484887
0.184784	0.000485497
0.184541	0.000486107
0.184298	0.000486719
0.184054	0.000487331
0.183811	0.000487944
0.183567	0.000488558
0.183324	0.000489172
0.183080	0.000489787
0.182837	0.000490404
0.182594	0.00049102
0.182350	0.000491638
0.182107	0.000492256
0.181863	0.000492876
0.181620	0.000493496
0.181376	0.000494116
0.181133	0.000494738
0.180890	0.00049536
0.180646	0.000495983
0.180403	0.000496607
0.180159	0.000497232
0.179916	0.000497857
0.179672	0.000498484
0.179429	0.000499111
0.179185	0.000499738
0.178942	0.000500367
0.178699	0.000500996
0.178455	0.000501627
0.178212	0.000502258
0.177968	0.000502889
0.177725	0.000503522
0.177481	0.000504155
0.177238	0.000504789
0.176995	0.000505424
0.176751	0.00050606
0.176508	0.000506697
0.176264	0.000507334
0.176021	0.000507972
0.175777	0.000508611
0.175534	0.000509251
0.175291	0.000509891
0.175047	0.000510533
0.174804	0.000511175
0.174560	0.000511818
0.174317	0.000512462
0.174073	0.000513106
0.173830	0.000513752
0.173587	0.000514398
0.173343	0.000515045
0.173100	0.000515693
0.172856	0.000516342
0.172613	0.000516991
0.172369	0.000517641
0.172126	0.000518293
0.171882	0.000518944
0.171639	0.000519597
0.171396	0.000520251
0.171152	0.000520905
0.170909	0.00052156
0.170665	0.000522216
0.170422	0.000522873
0.170178	0.000523531
0.169935	0.00052419
0.169692	0.000524849
0.169448	0.000525509
0.169205	0.00052617
0.168961	0.000526832
0.168718	0.000527495
0.168474	0.000528158
0.168231	0.000528823
0.167988	0.000529488
0.167744	0.000530154
0.167501	0.000530821
0.167257	0.000531488
0.167014	0.000532157
0.166770	0.000532826
0.166527	0.000533496
0.166283	0.000534168
0.166040	0.000534839
0.165797	0.000535512
0.165553	0.000536186
0.165310	0.00053686
0.165066	0.000537536
0.164823	0.000538212
0.164579	0.000538889
0.164336	0.000539567
0.164093	0.000540245
0.163849	0.000540925
0.163606	0.000541605
0.163362	0.000542286
0.163119	0.000542969
0.162875	0.000543652
0.162632	0.000544335
0.162389	0.00054502
0.162145	0.000545706
0.161902	0.000546392
0.161658	0.000547079
0.161415	0.000547767
0.161171	0.000548457
0.160928	0.000549146
0.160685	0.000549837
0.160441	0.000550529
0.160198	0.000551221
0.159954	0.000551915
0.159711	0.000552609
0.159467	0.000553304
0.159224	0.000554
0.158980	0.000554697
0.158737	0.000555395
0.158494	0.000556093
0.158250	0.000556793
0.158007	0.000557493
0.157763	0.000558194
0.157520	0.000558896
0.157276	0.000559599
0.157033	0.000560303
0.156790	0.000561008
0.156546	0.000561714
0.156303	0.00056242
0.156059	0.000563128
0.155816	0.000563836
0.155572	0.000564545
0.155329	0.000565255
0.155086	0.000565966
0.154842	0.000566678
0.154599	0.000567391
0.154355	0.000568105
0.154112	0.000568819
0.153868	0.000569535
0.153625	0.000570251
0.153382	0.000570969
0.153138	0.000571687
0.152895	0.000572406
0.152651	0.000573126
0.152408	0.000573847
0.152164	0.000574569
0.151921	0.000575291
0.151677	0.000576015
0.151434	0.00057674
0.151191	0.000577465
0.150947	0.000578191
0.150704	0.000578919
0.150460	0.000579647
0.150217	0.000580376
0.149973	0.000581106
0.149730	0.000581837
0.149487	0.000582569
0.149243	0.000583302
0.149000	0.000584035
0.148756	0.00058477
0.148513	0.000585506
0.148269	0.000586242
0.148026	0.000586979
0.147783	0.000587718
0.147539	0.000588457
0.147296	0.000589197
0.147052	0.000589938
0.146809	0.00059068
0.146565	0.000591423
0.146322	0.000592167
0.146078	0.000592912
0.145835	0.000593658
0.145592	0.000594405
0.145348	0.000595152
0.145105	0.000595901
0.144861	0.000596651
0.144618	0.000597401
0.144374	0.000598153
0.144131	0.000598905
0.143888	0.000599658
0.143644	0.000600413
0.143401	0.000601168
0.143157	0.000601924
0.142914	0.000602681
0.142670	0.000603439
0.142427	0.000604198
0.142184	0.000604958
0.141940	0.000605719
0.141697	0.000606481
0.141453	0.000607244
0.141210	0.000608008
0.140966	0.000608773
0.140723	0.000609538
0.140480	0.000610305
0.140236	0.000611073
0.139993	0.000611841
0.139749	0.000612611
0.139506	0.000613382
0.139262	0.000614153
0.139019	0.000614926
0.138775	0.000615699
0.138532	0.000616474
0.138289	0.000617249
0.138045	0.000618026
0.137802	0.000618803
0.137558	0.000619581
0.137315	0.000620361
0.137071	0.000621141
0.136828	0.000621922
0.136585	0.000622705
0.136341	0.000623488
0.136098	0.000624272
0.135854	0.000625057
0.135611	0.000625844
0.135367	0.000626631
0.135124	0.000627419
0.134881	0.000628208
0.134637	0.000628998
0.134394	0.00062979
0.134150	0.000630582
0.133907	0.000631375
0.133663	0.000632169
0.133420	0.000632964
0.133176	0.000633761
0.132933	0.000634558
0.132690	0.000635356
0.132446	0.000636155
0.132203	0.000636955
0.131959	0.000637756
0.131716	0.000638559
0.131472	0.000639362
0.131229	0.000640166
0.130986	0.000640971
0.130742	0.000641778
0.130499	0.000642585
0.130255	0.000643393
0.130012	0.000644202
0.129768	0.000645013
0.129525	0.000645824
0.129282	0.000646636
0.129038	0.00064745
0.128795	0.000648264
0.128551	0.00064908
0.128308	0.000649896
0.128064	0.000650714
0.127821	0.000651532
0.127578	0.000652352
0.127334	0.000653172
0.127091	0.000653994
0.126847	0.000654816
0.126604	0.00065564
0.126360	0.000656465
0.126117	0.000657291
0.125873	0.000658117
0.125630	0.000658945
0.125387	0.000659774
0.125143	0.000660604
0.124900	0.000661435
0.124656	0.000662267
0.124413	0.0006631
0.124169	0.000663934
0.123926	0.000664769
0.123683	0.000665605
0.123439	0.000666443
0.123196	0.000667281
0.122952	0.00066812
0.122709	0.000668961
0.122465	0.000669802
0.122222	0.000670645
0.121979	0.000671488
0.121735	0.000672333
0.121492	0.000673179
0.121248	0.000674025
0.121005	0.000674873
0.120761	0.000675722
0.120518	0.000676572
0.120275	0.000677423
0.120031	0.000678275
0.119788	0.000679128
0.119544	0.000679983
0.119301	0.000680838
0.119057	0.000681694
0.118814	0.000682552
0.118570	0.00068341
0.118327	0.00068427
0.118084	0.000685131
0.117840	0.000685992
0.117597	0.000686855
0.117353	0.000687719
0.117110	0.000688584
0.116866	0.000689451
0.116623	0.000690318
0.116380	0.000691186
0.116136	0.000692055
0.115893	0.000692926
0.115649	0.000693798
0.115406	0.00069467
0.115162	0.000695544
0.114919	0.000696419
0.114676	0.000697295
0.114432	0.000698172
0.114189	0.00069905
0.113945	0.00069993
0.113702	0.00070081
0.113458	0.000701692
0.113215	0.000702574
0.112971	0.000703458
0.112728	0.000704343
0.112485	0.000705229
0.112241	0.000706116
0.111998	0.000707004
0.111754	0.000707893
0.111511	0.000708784
0.111267	0.000709675
0.111024	0.000710568
0.110781	0.000711462
0.110537	0.000712357
0.110294	0.000713253
0.110050	0.00071415
0.109807	0.000715048
0.109563	0.000715948
0.109320	0.000716848
0.109077	0.00071775
0.108833	0.000718653
0.108590	0.000719557
0.108346	0.000720462
0.108103	0.000721368
0.107859	0.000722275
0.107616	0.000723184
0.107373	0.000724094
0.107129	0.000725004
0.106886	0.000725916
0.106642	0.000726829
0.106399	0.000727744
0.106155	0.000728659
0.105912	0.000729576
0.105668	0.000730493
0.105425	0.000731412
0.105182	0.000732332
0.104938	0.000733253
0.104695	0.000734176
0.104451	0.000735099
0.104208	0.000736024
0.103964	0.00073695
0.103721	0.000737877
0.103478	0.000738805
0.103234	0.000739734
0.102991	0.000740665
0.102747	0.000741596
0.102504	0.000742529
0.102260	0.000743463
0.102017	0.000744398
0.101774	0.000745335
0.101530	0.000746272
0.101287	0.000747211
0.101043	0.000748151
0.100800	0.000749092
0.100556	0.000750034
0.100313	0.000750978
0.100069	0.000751922
0.099826	0.000752868
0.099583	0.000753815
0.099339	0.000754763
0.099096	0.000755713
0.098852	0.000756663
0.098609	0.000757615
0.098365	0.000758568
0.098122	0.000759522
0.097879	0.000760477
0.097635	0.000761434
0.097392	0.000762392
0.097148	0.000763351
0.096905	0.000764311
0.096661	0.000765272
0.096418	0.000766235
0.096175	0.000767199
0.095931	0.000768164
0.095688	0.00076913
0.095444	0.000770098
0.095201	0.000771066
0.094957	0.000772036
0.094714	0.000773007
0.094471	0.00077398
0.094227	0.000774953
0.093984	0.000775928
0.093740	0.000776904
0.093497	0.000777881
0.093253	0.00077886
0.093010	0.000779839
0.092766	0.00078082
0.092523	0.000781802
0.092280	0.000782786
0.092036	0.00078377
0.091793	0.000784756
0.091549	0.000785743
0.091306	0.000786732
0.091062	0.000787721
0.090819	0.000788712
0.090576	0.000789704
0.090332	0.000790698
0.090089	0.000791692
0.089845	0.000792688
0.089602	0.000793685
0.089358	0.000794684
0.089115	0.000795683
0.088872	0.000796684
0.088628	0.000797686
0.088385	0.000798689
0.088141	0.000799694
0.087898	0.0008007
0.087654	0.000801707
0.087411	0.000802716
0.087167	0.000803725
0.086924	0.000804736
0.086681	0.000805749
0.086437	0.000806762
0.086194	0.000807777
0.085950	0.000808793
0.085707	0.00080981
0.085463	0.000810829
0.085220	0.000811849
0.084977	0.00081287
0.084733	0.000813893
0.084490	0.000814916
0.084246	0.000815941
0.084003	0.000816968
0.083759	0.000817995
0.083516	0.000819024
0.083273	0.000820054
0.083029	0.000821086
0.082786	0.000822119
0.082542	0.000823153
0.082299	0.000824188
0.082055	0.000825225
0.081812	0.000826263
0.081569	0.000827302
0.081325	0.000828343
0.081082	0.000829385
0.080838	0.000830428
0.080595	0.000831473
0.080351	0.000832519
0.080108	0.000833566
0.079864	0.000834614
0.079621	0.000835664
0.079378	0.000836715
0.079134	0.000837768
0.078891	0.000838822
0.078647	0.000839877
0.078404	0.000840933
0.078160	0.000841991
0.077917	0.00084305
0.077674	0.00084411
0.077430	0.000845172
0.077187	0.000846235
0.076943	0.0008473
0.076700	0.000848366
0.076456	0.000849433
0.076213	0.000850501
0.075970	0.000851571
0.075726	0.000852642
0.075483	0.000853715
0.075239	0.000854788
0.074996	0.000855864
0.074752	0.00085694
0.074509	0.000858018
0.074266	0.000859097
0.074022	0.000860178
0.073779	0.00086126
0.073535	0.000862343
0.073292	0.000863428
0.073048	0.000864514
0.072805	0.000865602
0.072561	0.00086669
0.072318	0.000867781
0.072075	0.000868872
0.071831	0.000869965
0.071588	0.000871059
0.071344	0.000872155
0.071101	0.000873252
0.070857	0.000874351
0.070614	0.00087545
0.070371	0.000876552
0.070127	0.000877654
0.069884	0.000878758
0.069640	0.000879863
0.069397	0.00088097
0.069153	0.000882078
0.068910	0.000883188
0.068667	0.000884299
0.068423	0.000885411
&
```
