## Supplementary material for "All-at-once RNA folding with 3D motif prediction framed by evolutionary information": RF03839_MIR2599.cacofold.helixcov

```
# RMs = 3 L = 132

# RM_HELIX NESTED 39-53 70-84, nbp = 14 nbp_cov = 0
# pvals: 0.956696,0.956696,0.956696,0.956696,0.956696,0.985744,0.971568,0.0132878,0.726638,0.0050879,0.726638,0.0686903,0.726638,0.0686903
# aggregated NONE
NESTED  ::::::::::::::::::::::::::::::::::::::<<<<<<<-<<<<<<<________________>>>>>>>->>>>>>>::::::::::::::::::::::::::::::::::::::::::::::::
        ::::::::::::::::::::::::::::::::::::::::::::::::::::::::::::::::::::::::::::::::::::::::::::::::::::::::::::::::::::::::::::::::::::

# RM_HELIX NESTED 86-87 93-94, nbp = 2 nbp_cov = 0
# pvals: 0.726638,0.956696
# aggregated NONE
NESTED  :::::::::::::::::::::::::::::::::::::::::::::::::::::::::::::::::::::::::::::::::::::<<_____>>::::::::::::::::::::::::::::::::::::::
        ::::::::::::::::::::::::::::::::::::::::::::::::::::::::::::::::::::::::::::::::::::::::::::::::::::::::::::::::::::::::::::::::::::

# RM_HELIX NESTED 2-38 96-132, nbp = 36 nbp_cov = 0
# pvals: 0.726638,0.726638,0.726638,0.726638,0.726638,0.726638,0.726638,0.726638,0.726638,0.0686903,0.726638,0.726638,0.726638,0.726638,0.726638,0.0686903,0.726638,0.726638,0.726638,0.12408,0.726638,0.0686903,0.726638,0.726638,0.0686903,0.726638,0.726638,0.726638,0.726638,0.726638,0.726638,0.12408,0.726638,0.726638,0.726638,0.956696
# aggregated NONE
NESTED  :<<<<<<<<<<<<<<<<<<<<<<<<<<-<<<<<<<<<<_________________________________________________________>>>>>>>>>>->>>>>>>>>>>>>>>>>>>>>>>>>>
        ::::::::::::::::::::::::::::::::::::::::::::::::::::::::::::::::::::::::::::::::::::::::::::::::::::::::::::::::::::::::::::::::::::
```
