## Supplementary material for "All-at-once RNA folding with 3D motif prediction framed by evolutionary information": RF03839_MIR2599.surv

```
0.521159	0.0222222
0.055469	0.0444444
0.009474	0.111111
0.003725	0.155556
-0.002024	0.977778
-0.007773	1
&
1.003591	0.000116266
0.998348	0.00232531
0.986850	0.0033717
0.871865	0.00360423
0.860366	0.00499942
0.843118	0.00639461
0.825870	0.007441
0.808623	0.00813859
0.756879	0.00825485
0.710885	0.00999884
0.705136	0.0103476
0.630395	0.010929
0.613148	0.0123241
0.595900	0.0134868
0.578652	0.0141844
0.538407	0.0159284
0.521159	0.0175561
0.446419	0.0186025
0.406174	0.0190676
0.383177	0.0194163
0.371678	0.0197651
0.319935	0.0204627
0.285439	0.0211603
0.239445	0.0222067
0.216448	0.0236019
0.066967	0.024532
0.055469	0.0253459
0.009474	0.0781304
0.003725	0.130566
-0.002024	0.701779
-0.007773	0.95268
-0.013523	0.96419
-0.151505	0.964888
-0.174502	0.967213
-0.191750	0.968376
-0.214747	0.970236
-0.237744	0.974538
-0.243493	0.976863
-0.249243	0.978258
-0.254992	0.979305
-0.266490	0.981049
-0.277989	0.982793
-0.289487	0.983839
-0.295237	0.983955
-0.306735	0.984653
-0.335482	0.986048
-0.341231	0.987792
-0.369977	0.988141
-0.398723	0.98849
-0.444718	0.989885
-0.450467	0.990234
-0.461965	0.990931
-0.519458	0.991396
-0.548204	0.992326
-0.663190	0.992675
-0.691936	0.993024
-0.697685	0.993257
-0.720682	0.994303
-0.737930	0.995001
-0.743680	0.995466
-0.806921	0.996512
-0.812671	0.99721
-0.829919	0.998605
-0.916158	0.999651
-1.301358	1
&
1.383549	3.85535e-07
1.297310	7.71069e-07
1.193824	1.1566e-06
1.182325	6.55409e-06
1.176576	7.32516e-06
1.153579	1.50359e-05
1.147829	1.69635e-05
1.142080	1.81201e-05
1.136331	1.88912e-05
1.130582	2.12044e-05
1.124832	2.19755e-05
1.119083	2.27465e-05
1.113334	2.31321e-05
1.107585	2.7373e-05
1.101835	2.8144e-05
1.096086	3.12283e-05
1.090337	4.16378e-05
1.084587	6.39988e-05
1.078838	8.25044e-05
1.073089	9.63837e-05
1.067340	0.000117203
1.061590	0.000148816
1.055841	0.000191996
1.050092	0.000221682
1.044343	0.00031344
1.038593	0.000404426
1.032844	0.000506207
1.027095	0.000709384
1.021346	0.000812707
1.015596	0.00100779
1.009847	0.00110803
1.004098	0.00128075
0.998348	0.00159303
0.992599	0.00171409
0.986850	0.00196469
0.981101	0.00202676
0.975351	0.00213355
0.969602	0.00219254
0.963853	0.00225268
0.958104	0.00232285
0.952354	0.002356
0.946605	0.00251253
0.940856	0.00257152
0.935107	0.00261855
0.929357	0.00266597
0.923608	0.002708
0.917859	0.00276043
0.912109	0.00281672
0.906360	0.00294587
0.900611	0.00306384
0.894862	0.00317526
0.889112	0.00331059
0.883363	0.00351029
0.877614	0.00374894
0.871865	0.00401766
0.866115	0.00411713
0.860366	0.00447143
0.854617	0.00470854
0.848868	0.00483306
0.843118	0.0050879
0.837369	0.00531113
0.831620	0.00539286
0.825870	0.00570052
0.820121	0.00584818
0.814372	0.00596345
0.808623	0.00613386
0.802873	0.00619207
0.797124	0.00628113
0.791375	0.00633395
0.785626	0.00641221
0.779876	0.00646735
0.774127	0.00654869
0.768378	0.00659958
0.762629	0.00663929
0.756879	0.00674609
0.751130	0.0068205
0.745381	0.00687871
0.739631	0.006967
0.733882	0.00707495
0.728133	0.00717095
0.722384	0.00730434
0.716634	0.00741383
0.710885	0.00768525
0.705136	0.00787339
0.699387	0.00805151
0.693637	0.00813633
0.687888	0.00841083
0.682139	0.0085342
0.676390	0.00863405
0.670640	0.00875588
0.664891	0.00888079
0.659142	0.00896561
0.653392	0.00905313
0.647643	0.00912522
0.641894	0.00923317
0.636145	0.00933765
0.630395	0.00946565
0.624646	0.0095362
0.618897	0.00960637
0.613148	0.00980839
0.607398	0.00993215
0.601649	0.0101854
0.595900	0.0104384
0.590150	0.0106049
0.584401	0.0107784
0.578652	0.011046
0.572903	0.011248
0.567153	0.0114569
0.561404	0.0116397
0.555655	0.0120221
0.549906	0.0121474
0.544156	0.0123309
0.538407	0.0126802
0.532658	0.0128599
0.526909	0.0129694
0.521159	0.0132878
0.515410	0.0135242
0.509661	0.0137586
0.503911	0.0140265
0.498162	0.014178
0.492413	0.0143639
0.486664	0.0144757
0.480914	0.0146152
0.475165	0.0148045
0.469416	0.0150162
0.463667	0.0151658
0.457917	0.0152969
0.452168	0.015401
0.446419	0.0155933
0.440670	0.0156623
0.434920	0.0157911
0.429171	0.0159619
0.423422	0.0160336
0.417672	0.0160922
0.411923	0.0162167
0.406174	0.0163343
0.400425	0.0164269
0.394675	0.0165267
0.388926	0.0166293
0.383177	0.0167573
0.377428	0.0168251
0.371678	0.0169157
0.365929	0.0169651
0.360180	0.0170356
0.354431	0.0171204
0.348681	0.0172149
0.342932	0.0172731
0.337183	0.0172943
0.331433	0.0173568
0.325684	0.0174242
0.319935	0.0175634
0.314186	0.0176051
0.308436	0.017735
0.302687	0.0177658
0.296938	0.0178823
0.291189	0.0179544
0.285439	0.0180704
0.279690	0.0181467
0.273941	0.0183291
0.268192	0.0184274
0.262442	0.0185149
0.256693	0.0185859
0.250944	0.01869
0.245194	0.0187817
0.239445	0.0189826
0.233696	0.0190817
0.227947	0.0191869
0.222197	0.019269
0.216448	0.0195316
0.210699	0.0195936
0.204950	0.0196395
0.199200	0.0198026
0.193451	0.0198415
0.187702	0.0199661
0.181953	0.0200767
0.176203	0.0200941
0.170454	0.0201334
0.164705	0.0201685
0.158955	0.0202097
0.153206	0.0202471
0.147457	0.0202918
0.141708	0.0203188
0.135958	0.0203493
0.130209	0.0203674
0.124460	0.0203825
0.118711	0.0204229
0.112961	0.0204538
0.107212	0.0205143
0.101463	0.0205532
0.095714	0.0206377
0.089964	0.0206728
0.084215	0.0206974
0.078466	0.020763
0.072716	0.0208096
0.066967	0.0209361
0.061218	0.0210251
0.055469	0.0211593
0.049719	0.0211828
0.043970	0.0212414
0.038221	0.02131
0.032472	0.0214219
0.026722	0.0214488
0.020973	0.021499
0.015224	0.0215475
0.009474	0.0686903
0.003725	0.12408
-0.002024	0.726638
-0.007773	0.956696
-0.013523	0.968477
-0.019272	0.968488
-0.025021	0.968515
-0.030770	0.96853
-0.036520	0.968538
-0.042269	0.96855
-0.048018	0.968553
-0.053767	0.968558
-0.059517	0.968565
-0.065266	0.968574
-0.071015	0.968591
-0.076765	0.968596
-0.082514	0.968607
-0.088263	0.968619
-0.094012	0.968659
-0.099762	0.96871
-0.105511	0.968771
-0.111260	0.968817
-0.117009	0.968879
-0.122759	0.968944
-0.128508	0.969004
-0.134257	0.969167
-0.140006	0.969351
-0.145756	0.96951
-0.151505	0.969816
-0.157254	0.970176
-0.163004	0.970524
-0.168753	0.970898
-0.174502	0.971568
-0.180251	0.972297
-0.186001	0.972912
-0.191750	0.973543
-0.197499	0.973967
-0.203248	0.97469
-0.208998	0.975495
-0.214747	0.976492
-0.220496	0.977136
-0.226245	0.978009
-0.231995	0.978669
-0.237744	0.980111
-0.243493	0.981021
-0.249243	0.981918
-0.254992	0.982762
-0.260741	0.983427
-0.266490	0.984378
-0.272240	0.985005
-0.277989	0.985744
-0.283738	0.986184
-0.289487	0.986662
-0.295237	0.987089
-0.300986	0.987329
-0.306735	0.98761
-0.312484	0.987762
-0.318234	0.988052
-0.323983	0.98821
-0.329732	0.988375
-0.335482	0.988663
-0.341231	0.988967
-0.346980	0.989135
-0.352729	0.989417
-0.358479	0.989618
-0.364228	0.989725
-0.369977	0.989904
-0.375726	0.990041
-0.381476	0.990162
-0.387225	0.990289
-0.392974	0.99037
-0.398723	0.990499
-0.404473	0.990574
-0.410222	0.990709
-0.415971	0.990765
-0.421721	0.990861
-0.427470	0.990963
-0.433219	0.991112
-0.438968	0.991204
-0.444718	0.99141
-0.450467	0.991568
-0.456216	0.991738
-0.461965	0.991884
-0.467715	0.99208
-0.473464	0.992134
-0.479213	0.992208
-0.484962	0.992256
-0.490712	0.992338
-0.496461	0.992422
-0.502210	0.992496
-0.507960	0.992595
-0.513709	0.992628
-0.519458	0.992739
-0.525207	0.992829
-0.530957	0.992884
-0.536706	0.992925
-0.542455	0.993041
-0.548204	0.993215
-0.553954	0.993302
-0.559703	0.993378
-0.565452	0.993467
-0.571202	0.993571
-0.576951	0.993694
-0.582700	0.99376
-0.588449	0.993829
-0.594199	0.99389
-0.599948	0.993932
-0.605697	0.994014
-0.611446	0.994074
-0.617196	0.994104
-0.622945	0.994221
-0.628694	0.994302
-0.634443	0.99434
-0.640193	0.994429
-0.645942	0.994497
-0.651691	0.994641
-0.657441	0.994687
-0.663190	0.994775
-0.668939	0.994815
-0.674688	0.994871
-0.680438	0.994971
-0.686187	0.995072
-0.691936	0.995201
-0.697685	0.995438
-0.703435	0.995468
-0.709184	0.995551
-0.714933	0.995681
-0.720682	0.995839
-0.726432	0.995912
-0.732181	0.996009
-0.737930	0.996196
-0.743680	0.99629
-0.749429	0.99637
-0.755178	0.996494
-0.760927	0.996565
-0.766677	0.996639
-0.772426	0.996718
-0.778175	0.996818
-0.783924	0.996928
-0.789674	0.996991
-0.795423	0.997066
-0.801172	0.997132
-0.806921	0.997336
-0.812671	0.997463
-0.818420	0.997508
-0.824169	0.997585
-0.829919	0.997784
-0.835668	0.997876
-0.841417	0.997945
-0.847166	0.998016
-0.852916	0.998117
-0.858665	0.998213
-0.864414	0.99829
-0.870163	0.998466
-0.875913	0.998513
-0.881662	0.998553
-0.887411	0.998613
-0.893160	0.998656
-0.898910	0.998706
-0.904659	0.99874
-0.910408	0.998798
-0.916158	0.998974
-0.921907	0.999015
-0.927656	0.99905
-0.933405	0.999102
-0.939155	0.999147
-0.944904	0.999198
-0.950653	0.999236
-0.956402	0.999291
-0.962152	0.999357
-0.967901	0.999376
-0.973650	0.999382
-0.979399	0.999393
-0.985149	0.999436
-0.990898	0.999445
-0.996647	0.999455
-1.002397	0.99947
-1.008146	0.999521
-1.013895	0.999539
-1.019644	0.99956
-1.025394	0.999569
-1.031143	0.999586
-1.036892	0.999602
-1.042641	0.999615
-1.048391	0.999629
-1.054140	0.999635
-1.059889	0.999648
-1.065639	0.999656
-1.071388	0.999658
-1.077137	0.999665
-1.082886	0.999674
-1.088636	0.999682
-1.094385	0.999692
-1.100134	0.999694
-1.105883	0.999704
-1.111633	0.999712
-1.117382	0.999719
-1.123131	0.99973
-1.128880	0.999736
-1.134630	0.999739
-1.140379	0.999741
-1.146128	0.999742
-1.151878	0.999747
-1.163376	0.999752
-1.169125	0.999755
-1.174875	0.999768
-1.180624	0.999783
-1.186373	0.999787
-1.192122	0.999791
-1.197872	0.999797
-1.203621	0.999798
-1.209370	0.999811
-1.215119	0.999815
-1.220869	0.999816
-1.226618	0.999823
-1.232367	0.999824
-1.238117	0.999845
-1.243866	0.999847
-1.249615	0.999848
-1.255364	0.999849
-1.261114	0.999852
-1.266863	0.999855
-1.272612	0.999862
-1.278361	0.999865
-1.289860	0.999867
-1.301358	0.999904
-1.307108	0.999907
-1.312857	0.999909
-1.318606	0.99991
-1.324356	0.999916
-1.335854	0.999917
-1.341603	0.999918
-1.347353	0.999923
-1.353102	0.999926
-1.364600	0.999947
-1.376099	0.999949
-1.381848	0.999952
-1.387597	0.999955
-1.393347	0.999955
-1.404845	0.999959
-1.416344	0.999959
-1.422093	0.99996
-1.445090	0.999965
-1.456589	0.999966
-1.462338	0.999973
-1.468087	0.999973
-1.479586	0.999977
-1.485335	0.999978
-1.496834	0.99998
-1.508332	0.99998
-1.514081	0.999981
-1.519831	0.999983
-1.525580	0.999983
-1.531329	0.999985
-1.537078	0.999986
-1.548577	0.999987
-1.554326	0.999987
-1.560075	0.999988
-1.571574	0.99999
-1.583073	0.999991
-1.588822	0.999992
-1.606070	0.999993
-1.629067	0.999994
-1.640565	0.999994
-1.657813	0.999995
-1.680810	0.999996
-1.709556	0.999997
-1.721055	0.999998
-1.767049	0.999999
-1.818793	1
-1.841790	1
&
```
