## Supplementary material for "All-at-once RNA folding with 3D motif prediction framed by evolutionary information": RF03840_mir-3064.cacofold.cov

```
#
# Method Target_E-val [cov_min,cov_max] [FP | TP True Found | Sen PPV F] 
# GTp    0.05           [-2.20,1.75]    [0 | 3 37 3 | 8.11 100.00 15.00] 
#
# in_CaCoFold in_given  left_pos      right_pos  score            E-value       pvalue       substitutions    power
#------------------------------------------------------------------------------------------------------------------------
*	~	         4	        40	1.75288	3.49149e-05	1.59647e-08	1		0.00
*	~	        28	        40	1.75288	3.49149e-05	1.59647e-08	1		0.00
*	~	        40	        60	1.75288	3.49149e-05	1.59647e-08	1		0.00
```
