## Supplementary material for "All-at-once RNA folding with 3D motif prediction framed by evolutionary information": RF03840_mir-3064.cacofold.helixcov

```
# RMs = 5 L = 67

# RM_HELIX NESTED 14-21 30-37, nbp = 8 nbp_cov = 0
# pvals: 0.992852,0.992852,0.992852,0.992852,0.992852,0.992852,0.992852,0.992852
# aggregated NONE
NESTED  :::::::::::::<<<<<<<<________>>>>>>>>::::::::::::::::::::::::::::::
        :::::::::::::::::::::::::::::::::::::::::::::::::::::::::::::::::::

# RM_HELIX NESTED 4-6 38-40, nbp = 3 nbp_cov = 1
# pvals: 1.59647e-08,0.992852,0.992852
# aggregated NONE
NESTED  :::<<<_______________________________>>>:::::::::::::::::::::::::::
        :::<___________________________________>:::::::::::::::::::::::::::

# RM_HELIX NESTED 43-46 53-56, nbp = 4 nbp_cov = 0
# pvals: 0.992852,0.992852,0.992852,0.992852
# aggregated NONE
NESTED  ::::::::::::::::::::::::::::::::::::::::::<<<<______>>>>:::::::::::
        :::::::::::::::::::::::::::::::::::::::::::::::::::::::::::::::::::

# RM_HELIX TRIPLET 9-32 36-58, nbp = 21 nbp_cov = 1
# pvals: 0.992852,0.992852,0.992852,0.992852,0.992852,0.992852,0.992852,0.992852,0.992852,0.992852,0.992852,0.992852,0.992852,0.992852,0.992852,0.992852,0.992852,1.59647e-08,0.992852,0.992852,0.992852
# aggregated NONE
TRIPLET ::::::::<<<<<<<<<<<<<<<<<--<-<<<___>>>->>>>>>->>>>>>>>>>>>:::::::::
        :::::::::::::::::::::::::::<___________>:::::::::::::::::::::::::::

# RM_HELIX TRIPLET 40-40 60-60, nbp = 1 nbp_cov = 1
# pvals: 1.59647e-08
# aggregated NONE
TRIPLET :::::::::::::::::::::::::::::::::::::::<___________________>:::::::
        :::::::::::::::::::::::::::::::::::::::<___________________>:::::::
```
