## Supplementary material for "All-at-once RNA folding with 3D motif prediction framed by evolutionary information": RF03840_mir-3064.sorted.cacofold.cov

```
# The predicted CaCoFold structure
# BPAIRS observed to covary 3
#
#
# Method Target_E-val [cov_min,cov_max] [FP | TP True Found | Sen PPV F] 
# GTp    0.05         [-2.20,1.75]     [0 | 3 37 3 | 8.11 100.00 15.00] 
#
# in_fold in_given   left_pos       right_pos      score           E-value    pvalue       substitutions      power
#-----------------------------------------------------------------------------------------------------------------------
*	~	        40	        60	1.75288	3.49149e-05	1.59647e-08	1		0.00
*	~	         4	        40	1.75288	3.49149e-05	1.59647e-08	1		0.00
*	~	        28	        40	1.75288	3.49149e-05	1.59647e-08	1		0.00
```
