## Supplementary material for "All-at-once RNA folding with 3D motif prediction framed by evolutionary information": RF03840_mir-3064.sorted.cov

```
#
# Method Target_E-val [cov_min,cov_max] [FP | TP True Found | Sen PPV F] 
# GTp    0.05         [-2.20,1.75]     [3 | 0 24 3 | 0.00 0.00 0.00] 
#
#       left_pos       right_pos        score          E-value           pvalue       substitutions      power
#--------------------------------------------------------------------------------------------------------------
~	      40	      60	1.75288	3.49149e-05	1.59647e-08	1		0.00
~	       4	      40	1.75288	3.49149e-05	1.59647e-08	1		0.00
~	      28	      40	1.75288	3.49149e-05	1.59647e-08	1		0.00
```
