## Supplementary material for "All-at-once RNA folding with 3D motif prediction framed by evolutionary information": RF03840_mir-3064.surv

```
0.000555	0.0416667
-0.008258	1
&
1.752884	0.000457247
1.749183	0.00137174
1.225900	0.00274348
0.969195	0.00411523
0.840842	0.00457247
0.811223	0.00502972
0.327433	0.00548697
0.208954	0.00594422
0.189207	0.00640146
0.120094	0.00685871
0.001615	0.0086877
-0.008258	0.992227
-0.047751	0.992684
-0.057625	0.993141
-0.067498	0.994056
-0.087244	0.99497
-0.294583	0.996342
-0.314329	0.997714
-1.173303	0.999086
-1.894051	0.999543
-2.200123	1
&
1.767891	2.26142e-06
1.759056	0.000128901
1.749183	0.00108548
1.680070	0.00109453
1.670196	0.00115785
1.591210	0.00117142
1.571464	0.00118498
1.512224	0.00119177
1.443111	0.00130032
1.383872	0.00133876
1.364125	0.00134328
1.354252	0.00137042
1.324632	0.00137494
1.285139	0.00140208
1.235773	0.00151063
1.225900	0.00246721
1.156787	0.00247852
1.146914	0.00260516
1.137040	0.00261872
1.127167	0.00264586
1.107420	0.00265265
1.018561	0.00265943
0.988941	0.00289688
0.969195	0.00385346
0.959322	0.00385572
0.939575	0.00399819
0.909955	0.00401176
0.900082	0.00404794
0.890209	0.00405699
0.870462	0.00410222
0.850716	0.00410674
0.840842	0.0044256
0.811223	0.00474446
0.761856	0.00478743
0.722363	0.00482361
0.603884	0.00485979
0.534771	0.00490276
0.465658	0.00490502
0.436039	0.00490728
0.327433	0.00522614
0.268193	0.00523066
0.238573	0.00527363
0.218827	0.00527815
0.208954	0.00559701
0.189207	0.00591588
0.179334	0.00601085
0.159587	0.00602668
0.149714	0.00606965
0.139841	0.00607191
0.129967	0.00609
0.120094	0.00642243
0.100348	0.006436
0.090474	0.00644957
0.070728	0.00646314
0.021362	0.00652646
0.011488	0.00656264
0.001615	0.00791045
-0.008258	0.992852
-0.018131	0.992872
-0.028005	0.992877
-0.037878	0.992935
-0.047751	0.993299
-0.057625	0.993673
-0.067498	0.994337
-0.077371	0.994421
-0.087244	0.995088
-0.106991	0.995133
-0.116864	0.99517
-0.146484	0.995174
-0.156357	0.995185
-0.166230	0.995222
-0.235343	0.99533
-0.245217	0.995373
-0.264963	0.995504
-0.294583	0.996461
-0.314329	0.997417
-0.324203	0.997546
-0.334076	0.99758
-0.343949	0.997585
-0.353822	0.997693
-0.363696	0.997727
-0.393315	0.997754
-0.422935	0.997782
-0.432809	0.997788
-0.472302	0.997793
-0.482175	0.997806
-0.975838	0.99782
-1.044951	0.997915
-1.084444	0.998152
-1.173303	0.999109
-1.262163	0.999116
-1.449755	0.999118
-1.459628	0.99912
-1.558360	0.999134
-1.568234	0.999147
-1.637347	0.99915
-1.706459	0.999186
-1.736079	0.999188
-1.745952	0.999202
-1.765699	0.999245
-1.815065	0.999247
-1.894051	0.999566
-1.982911	0.999602
-2.160629	0.999604
-2.200123	0.999923
-2.328475	0.999966
-2.358095	0.999982
-2.367968	0.999998
-2.506194	1
&
1.926901	4.45099e-310
1.917028	1.98414e-286
1.907155	3.44414e-263
1.897281	2.14865e-240
1.887408	4.39921e-218
1.877535	2.66543e-196
1.867662	4.24466e-175
1.857788	1.54953e-154
1.847915	1.10623e-134
1.838042	1.28236e-115
1.828169	1.93789e-97
1.818295	2.93848e-80
1.808422	3.26162e-64
1.798549	1.80434e-49
1.788676	3.09502e-36
1.778802	9.09005e-25
1.768929	2.15573e-15
1.759056	1.59647e-08
1.749183	0.000123725
1.739309	0.0010706
1.729436	0.00109453
1.719563	0.00109453
1.709689	0.00109453
1.699816	0.00109453
1.689943	0.00109453
1.680070	0.00109453
&
```
