## Supplementary material for "All-at-once RNA folding with 3D motif prediction framed by evolutionary information": RF03842_MIR2680.cacofold.helixcov

```
# RMs = 7 L = 168

# RM_HELIX NESTED 47-50 57-60, nbp = 4 nbp_cov = 0
# pvals: 0.999715,0.999715,0.999715,0.999715
# aggregated NONE
NESTED  ::::::::::::::::::::::::::::::::::::::::::::::<<<<______>>>>::::::::::::::::::::::::::::::::::::::::::::::::::::::::::::::::::::::::::::::::::::::::::::::::::::::::::::
        ::::::::::::::::::::::::::::::::::::::::::::::::::::::::::::::::::::::::::::::::::::::::::::::::::::::::::::::::::::::::::::::::::::::::::::::::::::::::::::::::::::::::

# RM_HELIX NESTED 61-71 80-90, nbp = 10 nbp_cov = 0
# pvals: 0.999715,0.999715,0.999715,0.999715,0.999715,0.999715,0.999715,0.999715,0.999715,0.999715
# aggregated NONE
NESTED  ::::::::::::::::::::::::::::::::::::::::::::::::::::::::::::<<<-<<<<<<<________>>>>>>>->>>::::::::::::::::::::::::::::::::::::::::::::::::::::::::::::::::::::::::::::::
        ::::::::::::::::::::::::::::::::::::::::::::::::::::::::::::::::::::::::::::::::::::::::::::::::::::::::::::::::::::::::::::::::::::::::::::::::::::::::::::::::::::::::

# RM_HELIX NESTED 98-100 119-121, nbp = 3 nbp_cov = 0
# pvals: 0.999715,0.999715,0.999715
# aggregated NONE
NESTED  :::::::::::::::::::::::::::::::::::::::::::::::::::::::::::::::::::::::::::::::::::::::::::::::::<<<__________________>>>:::::::::::::::::::::::::::::::::::::::::::::::
        ::::::::::::::::::::::::::::::::::::::::::::::::::::::::::::::::::::::::::::::::::::::::::::::::::::::::::::::::::::::::::::::::::::::::::::::::::::::::::::::::::::::::

# RM_HELIX NESTED 26-34 135-144, nbp = 9 nbp_cov = 0
# pvals: 0.999715,0.999715,0.999715,0.999715,0.999715,0.999715,0.999715,0.999715,0.999715
# aggregated NONE
NESTED  :::::::::::::::::::::::::<<<<<<<<<____________________________________________________________________________________________________>>>->>>>>>::::::::::::::::::::::::
        ::::::::::::::::::::::::::::::::::::::::::::::::::::::::::::::::::::::::::::::::::::::::::::::::::::::::::::::::::::::::::::::::::::::::::::::::::::::::::::::::::::::::

# RM_HELIX NESTED 16-23 147-154, nbp = 7 nbp_cov = 0
# pvals: 0.999715,0.999715,0.999715,0.999715,0.999715,0.999715,0.999715
# aggregated NONE
NESTED  :::::::::::::::<<<-<<<<___________________________________________________________________________________________________________________________>>>>->>>::::::::::::::
        ::::::::::::::::::::::::::::::::::::::::::::::::::::::::::::::::::::::::::::::::::::::::::::::::::::::::::::::::::::::::::::::::::::::::::::::::::::::::::::::::::::::::

# RM_HELIX NESTED 10-12 158-160, nbp = 3 nbp_cov = 0
# pvals: 0.999715,0.999715,0.999715
# aggregated NONE
NESTED  :::::::::<<<_________________________________________________________________________________________________________________________________________________>>>::::::::
        ::::::::::::::::::::::::::::::::::::::::::::::::::::::::::::::::::::::::::::::::::::::::::::::::::::::::::::::::::::::::::::::::::::::::::::::::::::::::::::::::::::::::

# RM_HELIX NESTED 4-6 164-166, nbp = 3 nbp_cov = 0
# pvals: 0.999715,0.999715,0.999715
# aggregated NONE
NESTED  :::<<<_____________________________________________________________________________________________________________________________________________________________>>>::
        ::::::::::::::::::::::::::::::::::::::::::::::::::::::::::::::::::::::::::::::::::::::::::::::::::::::::::::::::::::::::::::::::::::::::::::::::::::::::::::::::::::::::
```
