## Supplementary material for "All-at-once RNA folding with 3D motif prediction framed by evolutionary information": RF03842_MIR2680.cacofold.power

```
# Power analysis of CaCoFold structure 
#
# Powertype = SINGLE SUBSTITUTIONS
# covary  left_pos      right_pos    substitutions      power
#----------------------------------------------------------------
          4		166		0		0.00
          5		165		1		0.00
          6		164		0		0.00
          10		160		0		0.00
          11		159		0		0.00
          12		158		0		0.00
          16		154		0		0.00
          17		153		0		0.00
          18		152		0		0.00
          20		150		0		0.00
          21		149		0		0.00
          22		148		0		0.00
          23		147		0		0.00
          26		144		0		0.00
          27		143		0		0.00
          28		142		0		0.00
          29		141		0		0.00
          30		140		0		0.00
          31		139		0		0.00
          32		137		0		0.00
          33		136		0		0.00
          34		135		0		0.00
          47		60		0		0.00
          48		59		1		0.00
          49		58		0		0.00
          50		57		0		0.00
          61		90		0		0.00
          62		89		0		0.00
          63		88		0		0.00
          65		86		0		0.00
          66		85		1		0.00
          67		84		0		0.00
          68		83		0		0.00
          69		82		0		0.00
          70		81		0		0.00
          71		80		0		0.00
          98		121		0		0.00
          99		120		0		0.00
          100		119		0		0.00
#
# BPAIRS 39
# avg substitutions per BP  0.1
# BPAIRS expected to covary 0.0 +/- 0.0
# BPAIRS observed to covary 0
#
```
