## Supplementary material for "All-at-once RNA folding with 3D motif prediction framed by evolutionary information": RF03842_MIR2680.power

```
# Power analysis of given structure
#
# Powertype = SINGLE SUBSTITUTIONS
# covary left_pos right_pos substitutions power
#----------------------------------------------------------------
2		167		0		0.00
3		166		0		0.00
4		165		1		0.00
5		164		0		0.00
6		163		0		0.00
10		160		0		0.00
11		159		0		0.00
12		158		0		0.00
16		154		0		0.00
17		153		0		0.00
18		152		0		0.00
20		150		0		0.00
21		149		0		0.00
22		148		0		0.00
23		147		0		0.00
26		144		0		0.00
27		143		0		0.00
28		142		0		0.00
29		141		0		0.00
30		140		0		0.00
31		139		0		0.00
32		137		0		0.00
33		136		0		0.00
34		135		0		0.00
40		130		0		0.00
41		129		0		0.00
42		128		0		0.00
43		127		0		0.00
44		126		0		0.00
45		125		0		0.00
48		122		1		0.00
49		121		0		0.00
50		119		0		0.00
51		118		0		0.00
52		102		1		0.00
53		101		0		0.00
54		100		0		0.00
55		99		0		0.00
56		98		0		0.00
59		96		0		0.00
60		95		0		0.00
61		94		0		0.00
62		93		0		0.00
63		92		0		0.00
64		91		0		0.00
65		90		0		0.00
68		87		0		0.00
69		86		0		0.00
71		84		0		0.00
72		83		0		0.00
73		82		0		0.00
#
# BPAIRS 51
# avg substitutions per BP 0.1
# BPAIRS expected to covary 0.0 +/- 0.0
# BPAIRS observed to covary 0
#
```
