## Supplementary material for "All-at-once RNA folding with 3D motif prediction framed by evolutionary information": RF03842_MIR2680.surv

```
0.000000	0.0196078
-0.002050	1
&
0.450571	7.15461e-05
0.448720	0.000143092
0.211910	0.000286184
0.087273	0.000429277
-0.002050	0.999714
-0.051905	0.999785
-0.107991	0.999857
-0.259633	0.999928
-0.382192	1
&
0.450571	3.5643e-07
0.448720	0.000142572
0.211910	0.000285144
0.087273	0.000427716
-0.002050	0.999715
-0.051905	0.999786
-0.107991	0.999857
-0.259633	0.999929
-0.382192	1
&
10.916135	3.08528e-73
10.914058	3.18726e-73
10.911980	3.29262e-73
10.909903	3.40146e-73
10.907826	3.51389e-73
10.905749	3.63005e-73
10.903671	3.75004e-73
10.901594	3.87399e-73
10.899517	4.00205e-73
10.897439	4.13433e-73
10.895362	4.27099e-73
10.893285	4.41217e-73
10.891208	4.55801e-73
10.889130	4.70867e-73
10.887053	4.86431e-73
10.884976	5.0251e-73
10.882898	5.1912e-73
10.880821	5.36279e-73
10.878744	5.54005e-73
10.876667	5.72317e-73
10.874589	5.91234e-73
10.872512	6.10776e-73
10.870435	6.30964e-73
10.868358	6.5182e-73
10.866280	6.73364e-73
10.864203	6.95621e-73
10.862126	7.18613e-73
10.860048	7.42365e-73
10.857971	7.66903e-73
10.855894	7.92251e-73
10.853817	8.18436e-73
10.851739	8.45488e-73
10.849662	8.73433e-73
10.847585	9.02302e-73
10.845507	9.32125e-73
10.843430	9.62933e-73
10.841353	9.9476e-73
10.839276	1.02764e-72
10.837198	1.0616e-72
10.835121	1.09669e-72
10.833044	1.13294e-72
10.830966	1.17038e-72
10.828889	1.20907e-72
10.826812	1.24903e-72
10.824735	1.29031e-72
10.822657	1.33295e-72
10.820580	1.37701e-72
10.818503	1.42252e-72
10.816425	1.46953e-72
10.814348	1.5181e-72
10.812271	1.56828e-72
10.810194	1.62011e-72
10.808116	1.67365e-72
10.806039	1.72897e-72
10.803962	1.78611e-72
10.801885	1.84514e-72
10.799807	1.90612e-72
10.797730	1.96912e-72
10.795653	2.03419e-72
10.793575	2.10142e-72
10.791498	2.17087e-72
10.789421	2.24262e-72
10.787344	2.31673e-72
10.785266	2.3933e-72
10.783189	2.47239e-72
10.781112	2.5541e-72
10.779034	2.63851e-72
10.776957	2.72571e-72
10.774880	2.81579e-72
10.772803	2.90885e-72
10.770725	3.00498e-72
10.768648	3.10429e-72
10.766571	3.20688e-72
10.764493	3.31286e-72
10.762416	3.42234e-72
10.760339	3.53544e-72
10.758262	3.65228e-72
10.756184	3.77297e-72
10.754107	3.89766e-72
10.752030	4.02646e-72
10.749953	4.15953e-72
10.747875	4.29699e-72
10.745798	4.43899e-72
10.743721	4.58568e-72
10.741643	4.73722e-72
10.739566	4.89377e-72
10.737489	5.05549e-72
10.735412	5.22255e-72
10.733334	5.39514e-72
10.731257	5.57342e-72
10.729180	5.7576e-72
10.727102	5.94787e-72
10.725025	6.14442e-72
10.722948	6.34746e-72
10.720871	6.55722e-72
10.718793	6.7739e-72
10.716716	6.99775e-72
10.714639	7.22899e-72
10.712561	7.46787e-72
10.710484	7.71464e-72
10.708407	7.96957e-72
10.706330	8.23292e-72
10.704252	8.50497e-72
10.702175	8.78601e-72
10.700098	9.07634e-72
10.698021	9.37626e-72
10.695943	9.68609e-72
10.693866	1.00062e-71
10.691789	1.03368e-71
10.689711	1.06784e-71
10.687634	1.10312e-71
10.685557	1.13957e-71
10.683480	1.17723e-71
10.681402	1.21613e-71
10.679325	1.25631e-71
10.677248	1.29782e-71
10.675170	1.34071e-71
10.673093	1.38501e-71
10.671016	1.43077e-71
10.668939	1.47805e-71
10.666861	1.52689e-71
10.664784	1.57734e-71
10.662707	1.62946e-71
10.660629	1.6833e-71
10.658552	1.73892e-71
10.656475	1.79637e-71
10.654398	1.85573e-71
10.652320	1.91705e-71
10.650243	1.98039e-71
10.648166	2.04582e-71
10.646089	2.11342e-71
10.644011	2.18325e-71
10.641934	2.25538e-71
10.639857	2.3299e-71
10.637779	2.40689e-71
10.635702	2.48641e-71
10.633625	2.56856e-71
10.631548	2.65343e-71
10.629470	2.7411e-71
10.627393	2.83167e-71
10.625316	2.92523e-71
10.623238	3.02188e-71
10.621161	3.12172e-71
10.619084	3.22486e-71
10.617007	3.33141e-71
10.614929	3.44148e-71
10.612852	3.55518e-71
10.610775	3.67264e-71
10.608697	3.79398e-71
10.606620	3.91933e-71
10.604543	4.04882e-71
10.602466	4.18259e-71
10.600388	4.32078e-71
10.598311	4.46353e-71
10.596234	4.611e-71
10.594157	4.76334e-71
10.592079	4.92071e-71
10.590002	5.08328e-71
10.587925	5.25122e-71
10.585847	5.42471e-71
10.583770	5.60393e-71
10.581693	5.78908e-71
10.579616	5.98033e-71
10.577538	6.17791e-71
10.575461	6.38201e-71
10.573384	6.59285e-71
10.571306	6.81066e-71
10.569229	7.03567e-71
10.567152	7.2681e-71
10.565075	7.50822e-71
10.562997	7.75626e-71
10.560920	8.0125e-71
10.558843	8.27721e-71
10.556765	8.55066e-71
10.554688	8.83314e-71
10.552611	9.12495e-71
10.550534	9.4264e-71
10.548456	9.73781e-71
10.546379	1.00595e-70
10.544302	1.03918e-70
10.542224	1.07351e-70
10.540147	1.10898e-70
10.538070	1.14561e-70
10.535993	1.18346e-70
10.533915	1.22255e-70
10.531838	1.26294e-70
10.529761	1.30466e-70
10.527684	1.34776e-70
10.525606	1.39228e-70
10.523529	1.43828e-70
10.521452	1.48579e-70
10.519374	1.53487e-70
10.517297	1.58557e-70
10.515220	1.63795e-70
10.513143	1.69206e-70
10.511065	1.74795e-70
10.508988	1.8057e-70
10.506911	1.86534e-70
10.504833	1.92696e-70
10.502756	1.99062e-70
10.500679	2.05637e-70
10.498602	2.1243e-70
10.496524	2.19447e-70
10.494447	2.26696e-70
10.492370	2.34185e-70
10.490292	2.4192e-70
10.488215	2.49912e-70
10.486138	2.58167e-70
10.484061	2.66695e-70
10.481983	2.75504e-70
10.479906	2.84605e-70
10.477829	2.94006e-70
10.475752	3.03717e-70
10.473674	3.13749e-70
10.471597	3.24113e-70
10.469520	3.34819e-70
10.467442	3.45878e-70
10.465365	3.57303e-70
10.463288	3.69105e-70
10.461211	3.81297e-70
10.459133	3.93892e-70
10.457056	4.06902e-70
10.454979	4.20342e-70
10.452901	4.34227e-70
10.450824	4.48569e-70
10.448747	4.63386e-70
10.446670	4.78691e-70
10.444592	4.94502e-70
10.442515	5.10836e-70
10.440438	5.27708e-70
10.438360	5.45138e-70
10.436283	5.63144e-70
10.434206	5.81744e-70
10.432129	6.00959e-70
10.430051	6.20808e-70
10.427974	6.41313e-70
10.425897	6.62495e-70
10.423820	6.84376e-70
10.421742	7.0698e-70
10.419665	7.30331e-70
10.417588	7.54452e-70
10.415510	7.79371e-70
10.413433	8.05112e-70
10.411356	8.31703e-70
10.409279	8.59173e-70
10.407201	8.87549e-70
10.405124	9.16863e-70
10.403047	9.47145e-70
10.400969	9.78427e-70
10.398892	1.01074e-69
10.396815	1.04412e-69
10.394738	1.07861e-69
10.392660	1.11423e-69
10.390583	1.15103e-69
10.388506	1.18905e-69
10.386428	1.22832e-69
10.384351	1.26888e-69
10.382274	1.31079e-69
10.380197	1.35408e-69
10.378119	1.3988e-69
10.376042	1.445e-69
10.373965	1.49272e-69
10.371888	1.54202e-69
10.369810	1.59294e-69
10.367733	1.64555e-69
10.365656	1.6999e-69
10.363578	1.75604e-69
10.361501	1.81403e-69
10.359424	1.87394e-69
10.357347	1.93583e-69
10.355269	1.99976e-69
10.353192	2.0658e-69
10.351115	2.13402e-69
10.349037	2.20449e-69
10.346960	2.2773e-69
10.344883	2.3525e-69
10.342806	2.43019e-69
10.340728	2.51045e-69
10.338651	2.59335e-69
10.336574	2.67899e-69
10.334496	2.76746e-69
10.332419	2.85885e-69
10.330342	2.95326e-69
10.328265	3.05079e-69
10.326187	3.15154e-69
10.324110	3.25561e-69
10.322033	3.36312e-69
10.319956	3.47418e-69
10.317878	3.58891e-69
10.315801	3.70742e-69
10.313724	3.82985e-69
10.311646	3.95632e-69
10.309569	4.08697e-69
10.307492	4.22193e-69
10.305415	4.36134e-69
10.303337	4.50536e-69
10.301260	4.65414e-69
10.299183	4.80782e-69
10.297105	4.96658e-69
10.295028	5.13059e-69
10.292951	5.30001e-69
10.290874	5.47502e-69
10.288796	5.65581e-69
10.286719	5.84257e-69
10.284642	6.03549e-69
10.282564	6.23479e-69
10.280487	6.44067e-69
10.278410	6.65334e-69
10.276333	6.87303e-69
10.274255	7.09998e-69
10.272178	7.33442e-69
10.270101	7.57661e-69
10.268024	7.82678e-69
10.265946	8.08522e-69
10.263869	8.35219e-69
10.261792	8.62797e-69
10.259714	8.91286e-69
10.257637	9.20716e-69
10.255560	9.51117e-69
10.253483	9.82522e-69
10.251405	1.01496e-68
10.249328	1.04848e-68
10.247251	1.0831e-68
10.245173	1.11886e-68
10.243096	1.1558e-68
10.241019	1.19396e-68
10.238942	1.23338e-68
10.236864	1.27411e-68
10.234787	1.31618e-68
10.232710	1.35963e-68
10.230632	1.40453e-68
10.228555	1.4509e-68
10.226478	1.4988e-68
10.224401	1.54829e-68
10.222323	1.59941e-68
10.220246	1.65222e-68
10.218169	1.70677e-68
10.216091	1.76312e-68
10.214014	1.82133e-68
10.211937	1.88147e-68
10.209860	1.94359e-68
10.207782	2.00776e-68
10.205705	2.07404e-68
10.203628	2.14252e-68
10.201551	2.21326e-68
10.199473	2.28633e-68
10.197396	2.36181e-68
10.195319	2.43979e-68
10.193241	2.52034e-68
10.191164	2.60355e-68
10.189087	2.68951e-68
10.187010	2.7783e-68
10.184932	2.87003e-68
10.182855	2.96478e-68
10.180778	3.06266e-68
10.178700	3.16377e-68
10.176623	3.26822e-68
10.174546	3.37612e-68
10.172469	3.48758e-68
10.170391	3.60272e-68
10.168314	3.72166e-68
10.166237	3.84452e-68
10.164159	3.97144e-68
10.162082	4.10256e-68
10.160005	4.23799e-68
10.157928	4.3779e-68
10.155850	4.52243e-68
10.153773	4.67173e-68
10.151696	4.82596e-68
10.149619	4.98528e-68
10.147541	5.14985e-68
10.145464	5.31986e-68
10.143387	5.49548e-68
10.141309	5.6769e-68
10.139232	5.86431e-68
10.137155	6.0579e-68
10.135078	6.25788e-68
10.133000	6.46446e-68
10.130923	6.67787e-68
10.128846	6.89831e-68
10.126768	7.12603e-68
10.124691	7.36127e-68
10.122614	7.60428e-68
10.120537	7.8553e-68
10.118459	8.11461e-68
10.116382	8.38248e-68
10.114305	8.65919e-68
10.112227	8.94503e-68
10.110150	9.24031e-68
10.108073	9.54534e-68
10.105996	9.86043e-68
10.103918	1.01859e-67
10.101841	1.05222e-67
10.099764	1.08695e-67
10.097687	1.12283e-67
10.095609	1.15989e-67
10.093532	1.19818e-67
10.091455	1.23773e-67
10.089377	1.27859e-67
10.087300	1.32079e-67
10.085223	1.36439e-67
10.083146	1.40943e-67
10.081068	1.45595e-67
10.078991	1.50401e-67
10.076914	1.55365e-67
10.074836	1.60494e-67
10.072759	1.65791e-67
10.070682	1.71264e-67
10.068605	1.76917e-67
10.066527	1.82756e-67
10.064450	1.88788e-67
10.062373	1.9502e-67
10.060295	2.01457e-67
10.058218	2.08106e-67
10.056141	2.14975e-67
10.054064	2.22071e-67
10.051986	2.29401e-67
10.049909	2.36973e-67
10.047832	2.44794e-67
10.045755	2.52874e-67
10.043677	2.6122e-67
10.041600	2.69842e-67
10.039523	2.78749e-67
10.037445	2.87949e-67
10.035368	2.97453e-67
10.033291	3.07271e-67
10.031214	3.17412e-67
10.029136	3.27889e-67
10.027059	3.38711e-67
10.024982	3.4989e-67
10.022904	3.61438e-67
10.020827	3.73367e-67
10.018750	3.8569e-67
10.016673	3.98419e-67
10.014595	4.11569e-67
10.012518	4.25153e-67
10.010441	4.39184e-67
10.008363	4.53679e-67
10.006286	4.68652e-67
10.004209	4.8412e-67
10.002132	5.00097e-67
10.000054	5.16602e-67
9.997977	5.33652e-67
9.995900	5.51264e-67
9.993823	5.69458e-67
9.991745	5.88252e-67
9.989668	6.07666e-67
9.987591	6.2772e-67
9.985513	6.48437e-67
9.983436	6.69837e-67
9.981359	6.91943e-67
9.979282	7.14779e-67
9.977204	7.38368e-67
9.975127	7.62735e-67
9.973050	7.87907e-67
9.970972	8.13909e-67
9.968895	8.4077e-67
9.966818	8.68516e-67
9.964741	8.97178e-67
9.962663	9.26786e-67
9.960586	9.57371e-67
9.958509	9.88965e-67
9.956431	1.0216e-66
9.954354	1.05532e-66
9.952277	1.09014e-66
9.950200	1.12612e-66
9.948122	1.16328e-66
9.946045	1.20167e-66
9.943968	1.24132e-66
9.941891	1.28229e-66
9.939813	1.3246e-66
9.937736	1.36831e-66
9.935659	1.41347e-66
9.933581	1.46011e-66
9.931504	1.50829e-66
9.929427	1.55806e-66
9.927350	1.60948e-66
9.925272	1.66259e-66
9.923195	1.71745e-66
9.921118	1.77413e-66
9.919040	1.83267e-66
9.916963	1.89314e-66
9.914886	1.95562e-66
9.912809	2.02015e-66
9.910731	2.08681e-66
9.908654	2.15567e-66
9.906577	2.2268e-66
9.904499	2.30028e-66
9.902422	2.37618e-66
9.900345	2.45459e-66
9.898268	2.53558e-66
9.896190	2.61925e-66
9.894113	2.70568e-66
9.892036	2.79496e-66
9.889958	2.88718e-66
9.887881	2.98245e-66
9.885804	3.08086e-66
9.883727	3.18251e-66
9.881649	3.28752e-66
9.879572	3.396e-66
9.877495	3.50805e-66
9.875418	3.6238e-66
9.873340	3.74337e-66
9.871263	3.86689e-66
9.869186	3.99447e-66
9.867108	4.12627e-66
9.865031	4.26242e-66
9.862954	4.40306e-66
9.860877	4.54834e-66
9.858799	4.69841e-66
9.856722	4.85343e-66
9.854645	5.01356e-66
9.852567	5.17898e-66
9.850490	5.34986e-66
9.848413	5.52637e-66
9.846336	5.70871e-66
9.844258	5.89706e-66
9.842181	6.09162e-66
9.840104	6.29261e-66
9.838026	6.50022e-66
9.835949	6.71468e-66
9.833872	6.93622e-66
9.831795	7.16507e-66
9.829717	7.40146e-66
9.827640	7.64565e-66
9.825563	7.8979e-66
9.823486	8.15847e-66
9.821408	8.42764e-66
9.819331	8.70569e-66
9.817254	8.9929e-66
9.815176	9.2896e-66
9.813099	9.59607e-66
9.811022	9.91266e-66
9.808945	1.02397e-65
9.806867	1.05775e-65
9.804790	1.09265e-65
9.802713	1.1287e-65
9.800635	1.16593e-65
9.798558	1.2044e-65
9.796481	1.24413e-65
9.794404	1.28518e-65
9.792326	1.32757e-65
9.790249	1.37137e-65
9.788172	1.41661e-65
9.786094	1.46335e-65
9.784017	1.51162e-65
9.781940	1.56149e-65
9.779863	1.613e-65
9.777785	1.66621e-65
9.775708	1.72118e-65
9.773631	1.77796e-65
9.771554	1.83662e-65
9.769476	1.8972e-65
9.767399	1.95979e-65
9.765322	2.02444e-65
9.763244	2.09122e-65
9.761167	2.16021e-65
9.759090	2.23147e-65
9.757013	2.30508e-65
9.754935	2.38112e-65
9.752858	2.45967e-65
9.750781	2.54081e-65
9.748703	2.62462e-65
9.746626	2.7112e-65
9.744549	2.80064e-65
9.742472	2.89302e-65
9.740394	2.98846e-65
9.738317	3.08703e-65
9.736240	3.18887e-65
9.734162	3.29406e-65
9.732085	3.40271e-65
9.730008	3.51496e-65
9.727931	3.6309e-65
9.725853	3.75067e-65
9.723776	3.87439e-65
9.721699	4.00219e-65
9.719622	4.1342e-65
9.717544	4.27057e-65
9.715467	4.41144e-65
9.713390	4.55695e-65
9.711312	4.70726e-65
9.709235	4.86253e-65
9.707158	5.02292e-65
9.705081	5.1886e-65
9.703003	5.35974e-65
9.700926	5.53653e-65
9.698849	5.71915e-65
9.696771	5.90779e-65
9.694694	6.10265e-65
9.692617	6.30394e-65
9.690540	6.51187e-65
9.688462	6.72665e-65
9.686385	6.94852e-65
9.684308	7.1777e-65
9.682230	7.41445e-65
9.680153	7.659e-65
9.678076	7.91161e-65
9.675999	8.17256e-65
9.673921	8.44211e-65
9.671844	8.72055e-65
9.669767	9.00818e-65
9.667690	9.30529e-65
9.665612	9.61219e-65
9.663535	9.92922e-65
9.661458	1.02567e-64
9.659380	1.0595e-64
9.657303	1.09444e-64
9.655226	1.13054e-64
9.653149	1.16783e-64
9.651071	1.20634e-64
9.648994	1.24613e-64
9.646917	1.28723e-64
9.644839	1.32968e-64
9.642762	1.37353e-64
9.640685	1.41883e-64
9.638608	1.46563e-64
9.636530	1.51396e-64
9.634453	1.56389e-64
9.632376	1.61547e-64
9.630298	1.66875e-64
9.628221	1.72378e-64
9.626144	1.78063e-64
9.624067	1.83935e-64
9.621989	1.90001e-64
9.619912	1.96268e-64
9.617835	2.0274e-64
9.615758	2.09426e-64
9.613680	2.16333e-64
9.611603	2.23467e-64
9.609526	2.30837e-64
9.607448	2.38449e-64
9.605371	2.46313e-64
9.603294	2.54436e-64
9.601217	2.62826e-64
9.599139	2.71494e-64
9.597062	2.80447e-64
9.594985	2.89695e-64
9.592907	2.99249e-64
9.590830	3.09117e-64
9.588753	3.19311e-64
9.586676	3.2984e-64
9.584598	3.40718e-64
9.582521	3.51953e-64
9.580444	3.63559e-64
9.578366	3.75548e-64
9.576289	3.87932e-64
9.574212	4.00725e-64
9.572135	4.13939e-64
9.570057	4.27589e-64
9.567980	4.41688e-64
9.565903	4.56253e-64
9.563825	4.71298e-64
9.561748	4.86839e-64
9.559671	5.02893e-64
9.557594	5.19476e-64
9.555516	5.36605e-64
9.553439	5.54299e-64
9.551362	5.72577e-64
9.549285	5.91457e-64
9.547207	6.1096e-64
9.545130	6.31106e-64
9.543053	6.51916e-64
9.540975	6.73412e-64
9.538898	6.95616e-64
9.536821	7.18553e-64
9.534744	7.42246e-64
9.532666	7.6672e-64
9.530589	7.92001e-64
9.528512	8.18116e-64
9.526434	8.45091e-64
9.524357	8.72956e-64
9.522280	9.01739e-64
9.520203	9.31472e-64
9.518125	9.62184e-64
9.516048	9.93909e-64
9.513971	1.02668e-63
9.511893	1.06053e-63
9.509816	1.0955e-63
9.507739	1.13162e-63
9.505662	1.16893e-63
9.503584	1.20747e-63
9.501507	1.24728e-63
9.499430	1.28841e-63
9.497353	1.33089e-63
9.495275	1.37476e-63
9.493198	1.42009e-63
9.491121	1.46691e-63
9.489043	1.51528e-63
9.486966	1.56523e-63
9.484889	1.61684e-63
9.482812	1.67015e-63
9.480734	1.72521e-63
9.478657	1.78209e-63
9.476580	1.84084e-63
9.474502	1.90153e-63
9.472425	1.96423e-63
9.470348	2.02898e-63
9.468271	2.09588e-63
9.466193	2.16497e-63
9.464116	2.23635e-63
9.462039	2.31008e-63
9.459961	2.38624e-63
9.457884	2.46491e-63
9.455807	2.54617e-63
9.453730	2.63011e-63
9.451652	2.71682e-63
9.449575	2.80638e-63
9.447498	2.8989e-63
9.445421	2.99447e-63
9.443343	3.09319e-63
9.441266	3.19516e-63
9.439189	3.30049e-63
9.437111	3.4093e-63
9.435034	3.52169e-63
9.432957	3.63779e-63
9.430880	3.75771e-63
9.428802	3.88159e-63
9.426725	4.00955e-63
9.424648	4.14172e-63
9.422570	4.27826e-63
9.420493	4.41929e-63
9.418416	4.56497e-63
9.416339	4.71546e-63
9.414261	4.8709e-63
9.412184	5.03147e-63
9.410107	5.19733e-63
9.408029	5.36866e-63
9.405952	5.54563e-63
9.403875	5.72844e-63
9.401798	5.91727e-63
9.399720	6.11233e-63
9.397643	6.31381e-63
9.395566	6.52194e-63
9.393489	6.73692e-63
9.391411	6.95899e-63
9.389334	7.18838e-63
9.387257	7.42533e-63
9.385179	7.67009e-63
9.383102	7.92292e-63
9.381025	8.18408e-63
9.378948	8.45384e-63
9.376870	8.7325e-63
9.374793	9.02034e-63
9.372716	9.31767e-63
9.370638	9.6248e-63
9.368561	9.94205e-63
9.366484	1.02698e-62
9.364407	1.06083e-62
9.362329	1.09579e-62
9.360252	1.13191e-62
9.358175	1.16922e-62
9.356097	1.20776e-62
9.354020	1.24757e-62
9.351943	1.28869e-62
9.349866	1.33116e-62
9.347788	1.37504e-62
9.345711	1.42036e-62
9.343634	1.46717e-62
9.341557	1.51553e-62
9.339479	1.56548e-62
9.337402	1.61708e-62
9.335325	1.67038e-62
9.333247	1.72543e-62
9.331170	1.7823e-62
9.329093	1.84104e-62
9.327016	1.90172e-62
9.324938	1.9644e-62
9.322861	2.02914e-62
9.320784	2.09602e-62
9.318706	2.1651e-62
9.316629	2.23645e-62
9.314552	2.31016e-62
9.312475	2.3863e-62
9.310397	2.46495e-62
9.308320	2.54619e-62
9.306243	2.6301e-62
9.304165	2.71678e-62
9.302088	2.80632e-62
9.300011	2.8988e-62
9.297934	2.99434e-62
9.295856	3.09302e-62
9.293779	3.19496e-62
9.291702	3.30025e-62
9.289625	3.40901e-62
9.287547	3.52136e-62
9.285470	3.63741e-62
9.283393	3.75728e-62
9.281315	3.8811e-62
9.279238	4.00901e-62
9.277161	4.14112e-62
9.275084	4.27759e-62
9.273006	4.41856e-62
9.270929	4.56417e-62
9.268852	4.71458e-62
9.266774	4.86995e-62
9.264697	5.03043e-62
9.262620	5.19621e-62
9.260543	5.36744e-62
9.258465	5.54432e-62
9.256388	5.72702e-62
9.254311	5.91575e-62
9.252233	6.11069e-62
9.250156	6.31206e-62
9.248079	6.52006e-62
9.246002	6.73491e-62
9.243924	6.95685e-62
9.241847	7.18609e-62
9.239770	7.42289e-62
9.237692	7.66749e-62
9.235615	7.92015e-62
9.233538	8.18113e-62
9.231461	8.45072e-62
9.229383	8.72918e-62
9.227306	9.01682e-62
9.225229	9.31394e-62
9.223152	9.62084e-62
9.221074	9.93786e-62
9.218997	1.02653e-61
9.216920	1.06036e-61
9.214842	1.0953e-61
9.212765	1.13139e-61
9.210688	1.16867e-61
9.208611	1.20717e-61
9.206533	1.24695e-61
9.204456	1.28804e-61
9.202379	1.33048e-61
9.200301	1.37432e-61
9.198224	1.4196e-61
9.196147	1.46637e-61
9.194070	1.51469e-61
9.191992	1.5646e-61
9.189915	1.61615e-61
9.187838	1.6694e-61
9.185760	1.7244e-61
9.183683	1.78122e-61
9.181606	1.8399e-61
9.179529	1.90053e-61
9.177451	1.96314e-61
9.175374	2.02782e-61
9.173297	2.09464e-61
9.171220	2.16365e-61
9.169142	2.23493e-61
9.167065	2.30857e-61
9.164988	2.38463e-61
9.162910	2.4632e-61
9.160833	2.54435e-61
9.158756	2.62818e-61
9.156679	2.71476e-61
9.154601	2.80421e-61
9.152524	2.89659e-61
9.150447	2.99202e-61
9.148369	3.0906e-61
9.146292	3.19242e-61
9.144215	3.29759e-61
9.142138	3.40623e-61
9.140060	3.51845e-61
9.137983	3.63437e-61
9.135906	3.7541e-61
9.133828	3.87778e-61
9.131751	4.00553e-61
9.129674	4.13749e-61
9.127597	4.27379e-61
9.125519	4.41459e-61
9.123442	4.56002e-61
9.121365	4.71025e-61
9.119288	4.86542e-61
9.117210	5.0257e-61
9.115133	5.19126e-61
9.113056	5.36228e-61
9.110978	5.53893e-61
9.108901	5.72139e-61
9.106824	5.90987e-61
9.104747	6.10456e-61
9.102669	6.30565e-61
9.100592	6.51338e-61
9.098515	6.72794e-61
9.096437	6.94957e-61
9.094360	7.1785e-61
9.092283	7.41497e-61
9.090206	7.65923e-61
9.088128	7.91153e-61
9.086051	8.17214e-61
9.083974	8.44134e-61
9.081896	8.7194e-61
9.079819	9.00663e-61
9.077742	9.30331e-61
9.075665	9.60976e-61
9.073587	9.92631e-61
9.071510	1.02533e-60
9.069433	1.0591e-60
9.067356	1.09399e-60
9.065278	1.13002e-60
9.063201	1.16725e-60
9.061124	1.20569e-60
9.059046	1.24541e-60
9.056969	1.28643e-60
9.054892	1.3288e-60
9.052815	1.37257e-60
9.050737	1.41778e-60
9.048660	1.46448e-60
9.046583	1.51272e-60
9.044505	1.56254e-60
9.042428	1.61401e-60
9.040351	1.66717e-60
9.038274	1.72208e-60
9.036196	1.7788e-60
9.034119	1.83739e-60
9.032042	1.89791e-60
9.029964	1.96042e-60
9.027887	2.02499e-60
9.025810	2.09169e-60
9.023733	2.16058e-60
9.021655	2.23174e-60
9.019578	2.30525e-60
9.017501	2.38117e-60
9.015424	2.4596e-60
9.013346	2.5406e-60
9.011269	2.62428e-60
9.009192	2.71071e-60
9.007114	2.79999e-60
9.005037	2.8922e-60
9.002960	2.98746e-60
9.000883	3.08585e-60
8.998805	3.18748e-60
8.996728	3.29246e-60
8.994651	3.40089e-60
8.992573	3.51289e-60
8.990496	3.62859e-60
8.988419	3.74809e-60
8.986342	3.87153e-60
8.984264	3.99903e-60
8.982187	4.13073e-60
8.980110	4.26677e-60
8.978032	4.40728e-60
8.975955	4.55242e-60
8.973878	4.70235e-60
8.971801	4.85721e-60
8.969723	5.01716e-60
8.967646	5.18239e-60
8.965569	5.35305e-60
8.963492	5.52934e-60
8.961414	5.71143e-60
8.959337	5.89951e-60
8.957260	6.09379e-60
8.955182	6.29446e-60
8.953105	6.50175e-60
8.951028	6.71585e-60
8.948951	6.93701e-60
8.946873	7.16545e-60
8.944796	7.40141e-60
8.942719	7.64513e-60
8.940641	7.89689e-60
8.938564	8.15693e-60
8.936487	8.42553e-60
8.934410	8.70298e-60
8.932332	8.98956e-60
8.930255	9.28558e-60
8.928178	9.59134e-60
8.926100	9.90717e-60
8.924023	1.02334e-59
8.921946	1.05704e-59
8.919869	1.09184e-59
8.917791	1.1278e-59
8.915714	1.16493e-59
8.913637	1.20329e-59
8.911559	1.24291e-59
8.909482	1.28384e-59
8.907405	1.32611e-59
8.905328	1.36978e-59
8.903250	1.41488e-59
8.901173	1.46147e-59
8.899096	1.50959e-59
8.897019	1.55929e-59
8.894941	1.61063e-59
8.892864	1.66367e-59
8.890787	1.71844e-59
8.888709	1.77502e-59
8.886632	1.83347e-59
8.884555	1.89384e-59
8.882478	1.95619e-59
8.880400	2.0206e-59
8.878323	2.08713e-59
8.876246	2.15585e-59
8.874168	2.22683e-59
8.872091	2.30014e-59
8.870014	2.37587e-59
8.867937	2.4541e-59
8.865859	2.5349e-59
8.863782	2.61835e-59
8.861705	2.70456e-59
8.859627	2.7936e-59
8.857550	2.88558e-59
8.855473	2.98058e-59
8.853396	3.07871e-59
8.851318	3.18007e-59
8.849241	3.28477e-59
8.847164	3.39291e-59
8.845087	3.50461e-59
8.843009	3.61999e-59
8.840932	3.73917e-59
8.838855	3.86227e-59
8.836777	3.98942e-59
8.834700	4.12076e-59
8.832623	4.25642e-59
8.830546	4.39654e-59
8.828468	4.54128e-59
8.826391	4.69079e-59
8.824314	4.84521e-59
8.822236	5.00472e-59
8.820159	5.16947e-59
8.818082	5.33965e-59
8.816005	5.51543e-59
8.813927	5.697e-59
8.811850	5.88454e-59
8.809773	6.07826e-59
8.807695	6.27835e-59
8.805618	6.48503e-59
8.803541	6.69851e-59
8.801464	6.91902e-59
8.799386	7.14678e-59
8.797309	7.38205e-59
8.795232	7.62505e-59
8.793155	7.87605e-59
8.791077	8.13532e-59
8.789000	8.40311e-59
8.786923	8.67972e-59
8.784845	8.96544e-59
8.782768	9.26056e-59
8.780691	9.56539e-59
8.778614	9.88025e-59
8.776536	1.02055e-58
8.774459	1.05414e-58
8.772382	1.08884e-58
8.770304	1.12468e-58
8.768227	1.1617e-58
8.766150	1.19994e-58
8.764073	1.23944e-58
8.761995	1.28023e-58
8.759918	1.32237e-58
8.757841	1.3659e-58
8.755763	1.41086e-58
8.753686	1.4573e-58
8.751609	1.50526e-58
8.749532	1.55481e-58
8.747454	1.60598e-58
8.745377	1.65884e-58
8.743300	1.71344e-58
8.741223	1.76984e-58
8.739145	1.82809e-58
8.737068	1.88826e-58
8.734991	1.95041e-58
8.732913	2.0146e-58
8.730836	2.08091e-58
8.728759	2.1494e-58
8.726682	2.22014e-58
8.724604	2.29321e-58
8.722527	2.36869e-58
8.720450	2.44665e-58
8.718372	2.52717e-58
8.716295	2.61034e-58
8.714218	2.69626e-58
8.712141	2.78499e-58
8.710063	2.87665e-58
8.707986	2.97133e-58
8.705909	3.06912e-58
8.703831	3.17012e-58
8.701754	3.27445e-58
8.699677	3.38222e-58
8.697600	3.49353e-58
8.695522	3.6085e-58
8.693445	3.72726e-58
8.691368	3.84992e-58
8.689291	3.97662e-58
8.687213	4.10749e-58
8.685136	4.24266e-58
8.683059	4.38229e-58
8.680981	4.5265e-58
8.678904	4.67547e-58
8.676827	4.82933e-58
8.674750	4.98825e-58
8.672672	5.15241e-58
8.670595	5.32197e-58
8.668518	5.4971e-58
8.666440	5.678e-58
8.664363	5.86485e-58
8.662286	6.05785e-58
8.660209	6.25719e-58
8.658131	6.4631e-58
8.656054	6.67578e-58
8.653977	6.89546e-58
8.651899	7.12237e-58
8.649822	7.35674e-58
8.647745	7.59882e-58
8.645668	7.84887e-58
8.643590	8.10714e-58
8.641513	8.37391e-58
8.639436	8.64946e-58
8.637359	8.93408e-58
8.635281	9.22805e-58
8.633204	9.5317e-58
8.631127	9.84534e-58
8.629049	1.01693e-57
8.626972	1.05039e-57
8.624895	1.08495e-57
8.622818	1.12065e-57
8.620740	1.15753e-57
8.618663	1.19561e-57
8.616586	1.23495e-57
8.614508	1.27559e-57
8.612431	1.31756e-57
8.610354	1.36091e-57
8.608277	1.40569e-57
8.606199	1.45194e-57
8.604122	1.49971e-57
8.602045	1.54906e-57
8.599967	1.60003e-57
8.597890	1.65267e-57
8.595813	1.70705e-57
8.593736	1.76321e-57
8.591658	1.82122e-57
8.589581	1.88114e-57
8.587504	1.94304e-57
8.585426	2.00696e-57
8.583349	2.07299e-57
8.581272	2.1412e-57
8.579195	2.21164e-57
8.577117	2.28441e-57
8.575040	2.35957e-57
8.572963	2.4372e-57
8.570886	2.51738e-57
8.568808	2.6002e-57
8.566731	2.68574e-57
8.564654	2.7741e-57
8.562576	2.86537e-57
8.560499	2.95964e-57
8.558422	3.05701e-57
8.556345	3.15758e-57
8.554267	3.26146e-57
8.552190	3.36875e-57
8.550113	3.47958e-57
8.548035	3.59405e-57
8.545958	3.71228e-57
8.543881	3.83441e-57
8.541804	3.96055e-57
8.539726	4.09084e-57
8.537649	4.22542e-57
8.535572	4.36442e-57
8.533494	4.508e-57
8.531417	4.65629e-57
8.529340	4.80947e-57
8.527263	4.96768e-57
8.525185	5.1311e-57
8.523108	5.29989e-57
8.521031	5.47423e-57
8.518954	5.65431e-57
8.516876	5.84031e-57
8.514799	6.03242e-57
8.512722	6.23086e-57
8.510644	6.43582e-57
8.508567	6.64753e-57
8.506490	6.86619e-57
8.504413	7.09205e-57
8.502335	7.32534e-57
8.500258	7.56629e-57
8.498181	7.81518e-57
8.496103	8.07224e-57
8.494026	8.33777e-57
8.491949	8.61202e-57
8.489872	8.8953e-57
8.487794	9.18789e-57
8.485717	9.4901e-57
8.483640	9.80225e-57
8.481562	1.01247e-56
8.479485	1.04577e-56
8.477408	1.08017e-56
8.475331	1.11569e-56
8.473253	1.15239e-56
8.471176	1.19029e-56
8.469099	1.22944e-56
8.467022	1.26988e-56
8.464944	1.31165e-56
8.462867	1.35479e-56
8.460790	1.39935e-56
8.458712	1.44538e-56
8.456635	1.49291e-56
8.454558	1.54202e-56
8.452481	1.59273e-56
8.450403	1.64512e-56
8.448326	1.69922e-56
8.446249	1.75511e-56
8.444171	1.81283e-56
8.442094	1.87245e-56
8.440017	1.93404e-56
8.437940	1.99764e-56
8.435862	2.06334e-56
8.433785	2.1312e-56
8.431708	2.20129e-56
8.429630	2.27369e-56
8.427553	2.34846e-56
8.425476	2.4257e-56
8.423399	2.50547e-56
8.421321	2.58787e-56
8.419244	2.67298e-56
8.417167	2.76088e-56
8.415090	2.85168e-56
8.413012	2.94546e-56
8.410935	3.04232e-56
8.408858	3.14237e-56
8.406780	3.24571e-56
8.404703	3.35245e-56
8.402626	3.46269e-56
8.400549	3.57656e-56
8.398471	3.69418e-56
8.396394	3.81566e-56
8.394317	3.94114e-56
8.392239	4.07074e-56
8.390162	4.2046e-56
8.388085	4.34287e-56
8.386008	4.48568e-56
8.383930	4.63318e-56
8.381853	4.78554e-56
8.379776	4.9429e-56
8.377698	5.10544e-56
8.375621	5.27332e-56
8.373544	5.44672e-56
8.371467	5.62582e-56
8.369389	5.81081e-56
8.367312	6.00189e-56
8.365235	6.19924e-56
8.363158	6.40308e-56
8.361080	6.61362e-56
8.359003	6.83109e-56
8.356926	7.0557e-56
8.354848	7.2877e-56
8.352771	7.52733e-56
8.350694	7.77483e-56
8.348617	8.03047e-56
8.346539	8.29452e-56
8.344462	8.56724e-56
8.342385	8.84893e-56
8.340307	9.13988e-56
8.338230	9.4404e-56
8.336153	9.75079e-56
8.334076	1.00714e-55
8.331998	1.04025e-55
8.329921	1.07446e-55
8.327844	1.10978e-55
8.325766	1.14627e-55
8.323689	1.18396e-55
8.321612	1.22288e-55
8.319535	1.26309e-55
8.317457	1.30462e-55
8.315380	1.34751e-55
8.313303	1.39181e-55
8.311225	1.43757e-55
8.309148	1.48483e-55
8.307071	1.53365e-55
8.304994	1.58407e-55
8.302916	1.63615e-55
8.300839	1.68994e-55
8.298762	1.7455e-55
8.296685	1.80288e-55
8.294607	1.86215e-55
8.292530	1.92337e-55
8.290453	1.9866e-55
8.288375	2.05191e-55
8.286298	2.11937e-55
8.284221	2.18904e-55
8.282144	2.26101e-55
8.280066	2.33534e-55
8.277989	2.41211e-55
8.275912	2.49141e-55
8.273834	2.57331e-55
8.271757	2.6579e-55
8.269680	2.74528e-55
8.267603	2.83552e-55
8.265525	2.92873e-55
8.263448	3.02501e-55
8.261371	3.12445e-55
8.259293	3.22716e-55
8.257216	3.33324e-55
8.255139	3.44281e-55
8.253062	3.55598e-55
8.250984	3.67287e-55
8.248907	3.79361e-55
8.246830	3.91831e-55
8.244753	4.04711e-55
8.242675	4.18014e-55
8.240598	4.31754e-55
8.238521	4.45946e-55
8.236443	4.60605e-55
8.234366	4.75745e-55
8.232289	4.91383e-55
8.230212	5.07534e-55
8.228134	5.24217e-55
8.226057	5.41447e-55
8.223980	5.59244e-55
8.221902	5.77626e-55
8.219825	5.96612e-55
8.217748	6.16222e-55
8.215671	6.36476e-55
8.213593	6.57396e-55
8.211516	6.79003e-55
8.209439	7.01321e-55
8.207361	7.24371e-55
8.205284	7.4818e-55
8.203207	7.7277e-55
8.201130	7.98169e-55
8.199052	8.24402e-55
8.196975	8.51498e-55
8.194898	8.79484e-55
8.192821	9.08389e-55
8.190743	9.38244e-55
8.188666	9.6908e-55
8.186589	1.00093e-54
8.184511	1.03383e-54
8.182434	1.0678e-54
8.180357	1.1029e-54
8.178280	1.13914e-54
8.176202	1.17658e-54
8.174125	1.21525e-54
8.172048	1.25519e-54
8.169970	1.29644e-54
8.167893	1.33904e-54
8.165816	1.38305e-54
8.163739	1.4285e-54
8.161661	1.47545e-54
8.159584	1.52394e-54
8.157507	1.57402e-54
8.155429	1.62574e-54
8.153352	1.67917e-54
8.151275	1.73435e-54
8.149198	1.79135e-54
8.147120	1.85021e-54
8.145043	1.91102e-54
8.142966	1.97381e-54
8.140889	2.03868e-54
8.138811	2.10567e-54
8.136734	2.17486e-54
8.134657	2.24633e-54
8.132579	2.32015e-54
8.130502	2.39639e-54
8.128425	2.47514e-54
8.126348	2.55647e-54
8.124270	2.64047e-54
8.122193	2.72724e-54
8.120116	2.81686e-54
8.118038	2.90942e-54
8.115961	3.00502e-54
8.113884	3.10376e-54
8.111807	3.20574e-54
8.109729	3.31108e-54
8.107652	3.41988e-54
8.105575	3.53225e-54
8.103497	3.64831e-54
8.101420	3.76819e-54
8.099343	3.892e-54
8.097266	4.01988e-54
8.095188	4.15196e-54
8.093111	4.28838e-54
8.091034	4.42928e-54
8.088957	4.57482e-54
8.086879	4.72513e-54
8.084802	4.88038e-54
8.082725	5.04073e-54
8.080647	5.20634e-54
8.078570	5.3774e-54
8.076493	5.55408e-54
8.074416	5.73656e-54
8.072338	5.92503e-54
8.070261	6.1197e-54
8.068184	6.32076e-54
8.066106	6.52842e-54
8.064029	6.74291e-54
8.061952	6.96444e-54
8.059875	7.19325e-54
8.057797	7.42957e-54
8.055720	7.67366e-54
8.053643	7.92576e-54
8.051565	8.18615e-54
8.049488	8.45509e-54
8.047411	8.73286e-54
8.045334	9.01975e-54
8.043256	9.31607e-54
8.041179	9.62212e-54
8.039102	9.93823e-54
8.037025	1.02647e-53
8.034947	1.06019e-53
8.032870	1.09502e-53
8.030793	1.13099e-53
8.028715	1.16815e-53
8.026638	1.20652e-53
8.024561	1.24616e-53
8.022484	1.28709e-53
8.020406	1.32937e-53
8.018329	1.37304e-53
8.016252	1.41815e-53
8.014174	1.46473e-53
8.012097	1.51285e-53
8.010020	1.56254e-53
8.007943	1.61387e-53
8.005865	1.66689e-53
8.003788	1.72164e-53
8.001711	1.77819e-53
7.999633	1.8366e-53
7.997556	1.89693e-53
7.995479	1.95924e-53
7.993402	2.0236e-53
7.991324	2.09007e-53
7.989247	2.15872e-53
7.987170	2.22962e-53
7.985092	2.30286e-53
7.983015	2.3785e-53
7.980938	2.45663e-53
7.978861	2.53732e-53
7.976783	2.62066e-53
7.974706	2.70673e-53
7.972629	2.79564e-53
7.970552	2.88746e-53
7.968474	2.9823e-53
7.966397	3.08025e-53
7.964320	3.18142e-53
7.962242	3.28591e-53
7.960165	3.39383e-53
7.958088	3.5053e-53
7.956011	3.62043e-53
7.953933	3.73934e-53
7.951856	3.86215e-53
7.949779	3.98899e-53
7.947701	4.12e-53
7.945624	4.25531e-53
7.943547	4.39507e-53
7.941470	4.53941e-53
7.939392	4.6885e-53
7.937315	4.84248e-53
7.935238	5.00151e-53
7.933160	5.16577e-53
7.931083	5.33542e-53
7.929006	5.51064e-53
7.926929	5.69161e-53
7.924851	5.87853e-53
7.922774	6.07158e-53
7.920697	6.27098e-53
7.918620	6.47692e-53
7.916542	6.68962e-53
7.914465	6.9093e-53
7.912388	7.1362e-53
7.910310	7.37054e-53
7.908233	7.61259e-53
7.906156	7.86257e-53
7.904079	8.12077e-53
7.902001	8.38744e-53
7.899924	8.66287e-53
7.897847	8.94734e-53
7.895769	9.24115e-53
7.893692	9.54461e-53
7.891615	9.85803e-53
7.889538	1.01817e-52
7.887460	1.05161e-52
7.885383	1.08614e-52
7.883306	1.1218e-52
7.881228	1.15864e-52
7.879151	1.19668e-52
7.877074	1.23598e-52
7.874997	1.27656e-52
7.872919	1.31848e-52
7.870842	1.36177e-52
7.868765	1.40649e-52
7.866688	1.45267e-52
7.864610	1.50037e-52
7.862533	1.54963e-52
7.860456	1.60051e-52
7.858378	1.65306e-52
7.856301	1.70734e-52
7.854224	1.7634e-52
7.852147	1.82129e-52
7.850069	1.88109e-52
7.847992	1.94285e-52
7.845915	2.00664e-52
7.843837	2.07253e-52
7.841760	2.14057e-52
7.839683	2.21085e-52
7.837606	2.28344e-52
7.835528	2.35841e-52
7.833451	2.43584e-52
7.831374	2.51581e-52
7.829296	2.59841e-52
7.827219	2.68371e-52
7.825142	2.77182e-52
7.823065	2.86282e-52
7.820987	2.95681e-52
7.818910	3.05388e-52
7.816833	3.15414e-52
7.814756	3.25769e-52
7.812678	3.36464e-52
7.810601	3.4751e-52
7.808524	3.58918e-52
7.806446	3.70701e-52
7.804369	3.8287e-52
7.802292	3.95439e-52
7.800215	4.08421e-52
7.798137	4.21828e-52
7.796060	4.35676e-52
7.793983	4.49978e-52
7.791905	4.6475e-52
7.789828	4.80006e-52
7.787751	4.95763e-52
7.785674	5.12037e-52
7.783596	5.28846e-52
7.781519	5.46206e-52
7.779442	5.64135e-52
7.777364	5.82654e-52
7.775287	6.01779e-52
7.773210	6.21533e-52
7.771133	6.41935e-52
7.769055	6.63006e-52
7.766978	6.84769e-52
7.764901	7.07247e-52
7.762824	7.30461e-52
7.760746	7.54438e-52
7.758669	7.79202e-52
7.756592	8.04778e-52
7.754514	8.31193e-52
7.752437	8.58476e-52
7.750360	8.86653e-52
7.748283	9.15756e-52
7.746205	9.45813e-52
7.744128	9.76857e-52
7.742051	1.00892e-51
7.739973	1.04203e-51
7.737896	1.07624e-51
7.735819	1.11156e-51
7.733742	1.14804e-51
7.731664	1.18572e-51
7.729587	1.22464e-51
7.727510	1.26483e-51
7.725432	1.30634e-51
7.723355	1.34922e-51
7.721278	1.3935e-51
7.719201	1.43923e-51
7.717123	1.48647e-51
7.715046	1.53525e-51
7.712969	1.58564e-51
7.710892	1.63768e-51
7.708814	1.69142e-51
7.706737	1.74693e-51
7.704660	1.80427e-51
7.702582	1.86348e-51
7.700505	1.92463e-51
7.698428	1.98779e-51
7.696351	2.05303e-51
7.694273	2.1204e-51
7.692196	2.18999e-51
7.690119	2.26186e-51
7.688041	2.33608e-51
7.685964	2.41274e-51
7.683887	2.49192e-51
7.681810	2.57369e-51
7.679732	2.65815e-51
7.677655	2.74538e-51
7.675578	2.83547e-51
7.673500	2.92852e-51
7.671423	3.02461e-51
7.669346	3.12387e-51
7.667269	3.22637e-51
7.665191	3.33224e-51
7.663114	3.44159e-51
7.661037	3.55452e-51
7.658959	3.67115e-51
7.656882	3.79162e-51
7.654805	3.91603e-51
7.652728	4.04452e-51
7.650650	4.17724e-51
7.648573	4.3143e-51
7.646496	4.45586e-51
7.644419	4.60207e-51
7.642341	4.75307e-51
7.640264	4.90902e-51
7.638187	5.07009e-51
7.636109	5.23645e-51
7.634032	5.40826e-51
7.631955	5.58571e-51
7.629878	5.76898e-51
7.627800	5.95826e-51
7.625723	6.15375e-51
7.623646	6.35565e-51
7.621568	6.56417e-51
7.619491	6.77954e-51
7.617414	7.00197e-51
7.615337	7.23169e-51
7.613259	7.46895e-51
7.611182	7.714e-51
7.609105	7.96708e-51
7.607027	8.22846e-51
7.604950	8.49842e-51
7.602873	8.77723e-51
7.600796	9.06518e-51
7.598718	9.36258e-51
7.596641	9.66974e-51
7.594564	9.98697e-51
7.592487	1.03146e-50
7.590409	1.0653e-50
7.588332	1.10025e-50
7.586255	1.13634e-50
7.584177	1.17362e-50
7.582100	1.21212e-50
7.580023	1.25188e-50
7.577946	1.29295e-50
7.575868	1.33537e-50
7.573791	1.37917e-50
7.571714	1.42441e-50
7.569636	1.47114e-50
7.567559	1.5194e-50
7.565482	1.56924e-50
7.563405	1.62072e-50
7.561327	1.67388e-50
7.559250	1.72879e-50
7.557173	1.7855e-50
7.555095	1.84406e-50
7.553018	1.90455e-50
7.550941	1.96703e-50
7.548864	2.03155e-50
7.546786	2.09818e-50
7.544709	2.16701e-50
7.542632	2.23809e-50
7.540555	2.3115e-50
7.538477	2.38732e-50
7.536400	2.46562e-50
7.534323	2.54649e-50
7.532245	2.63002e-50
7.530168	2.71628e-50
7.528091	2.80537e-50
7.526014	2.89738e-50
7.523936	2.99242e-50
7.521859	3.09056e-50
7.519782	3.19193e-50
7.517704	3.29662e-50
7.515627	3.40474e-50
7.513550	3.51641e-50
7.511473	3.63174e-50
7.509395	3.75085e-50
7.507318	3.87386e-50
7.505241	4.00091e-50
7.503163	4.13213e-50
7.501086	4.26765e-50
7.499009	4.40761e-50
7.496932	4.55216e-50
7.494854	4.70145e-50
7.492777	4.85564e-50
7.490700	5.01488e-50
7.488623	5.17934e-50
7.486545	5.34919e-50
7.484468	5.52462e-50
7.482391	5.70579e-50
7.480313	5.89291e-50
7.478236	6.08616e-50
7.476159	6.28575e-50
7.474082	6.49188e-50
7.472004	6.70477e-50
7.469927	6.92463e-50
7.467850	7.15171e-50
7.465772	7.38623e-50
7.463695	7.62844e-50
7.461618	7.87859e-50
7.459541	8.13694e-50
7.457463	8.40377e-50
7.455386	8.67934e-50
7.453309	8.96394e-50
7.451231	9.25787e-50
7.449154	9.56144e-50
7.447077	9.87497e-50
7.445000	1.01988e-49
7.442922	1.05332e-49
7.440845	1.08786e-49
7.438768	1.12353e-49
7.436691	1.16037e-49
7.434613	1.19841e-49
7.432536	1.23771e-49
7.430459	1.27829e-49
7.428381	1.3202e-49
7.426304	1.36349e-49
7.424227	1.40819e-49
7.422150	1.45437e-49
7.420072	1.50205e-49
7.417995	1.5513e-49
7.415918	1.60216e-49
7.413840	1.65469e-49
7.411763	1.70894e-49
7.409686	1.76497e-49
7.407609	1.82284e-49
7.405531	1.8826e-49
7.403454	1.94432e-49
7.401377	2.00806e-49
7.399299	2.0739e-49
7.397222	2.14189e-49
7.395145	2.21211e-49
7.393068	2.28463e-49
7.390990	2.35953e-49
7.388913	2.43689e-49
7.386836	2.51678e-49
7.384759	2.59928e-49
7.382681	2.6845e-49
7.380604	2.7725e-49
7.378527	2.86339e-49
7.376449	2.95726e-49
7.374372	3.0542e-49
7.372295	3.15433e-49
7.370218	3.25773e-49
7.368140	3.36452e-49
7.366063	3.47482e-49
7.363986	3.58872e-49
7.361908	3.70636e-49
7.359831	3.82786e-49
7.357754	3.95334e-49
7.355677	4.08293e-49
7.353599	4.21676e-49
7.351522	4.35499e-49
7.349445	4.49774e-49
7.347367	4.64517e-49
7.345290	4.79743e-49
7.343213	4.95469e-49
7.341136	5.11709e-49
7.339058	5.28482e-49
7.336981	5.45804e-49
7.334904	5.63694e-49
7.332826	5.82171e-49
7.330749	6.01253e-49
7.328672	6.2096e-49
7.326595	6.41312e-49
7.324517	6.62332e-49
7.322440	6.84041e-49
7.320363	7.06461e-49
7.318286	7.29616e-49
7.316208	7.53529e-49
7.314131	7.78226e-49
7.312054	8.03732e-49
7.309976	8.30074e-49
7.307899	8.57279e-49
7.305822	8.85376e-49
7.303745	9.14393e-49
7.301667	9.44361e-49
7.299590	9.75311e-49
7.297513	1.00727e-48
7.295435	1.04029e-48
7.293358	1.07438e-48
7.291281	1.10959e-48
7.289204	1.14595e-48
7.287126	1.18351e-48
7.285049	1.22229e-48
7.282972	1.26235e-48
7.280894	1.30372e-48
7.278817	1.34644e-48
7.276740	1.39057e-48
7.274663	1.43614e-48
7.272585	1.4832e-48
7.270508	1.5318e-48
7.268431	1.582e-48
7.266354	1.63384e-48
7.264276	1.68738e-48
7.262199	1.74267e-48
7.260122	1.79978e-48
7.258044	1.85875e-48
7.255967	1.91966e-48
7.253890	1.98257e-48
7.251813	2.04753e-48
7.249735	2.11462e-48
7.247658	2.18391e-48
7.245581	2.25547e-48
7.243503	2.32938e-48
7.241426	2.4057e-48
7.239349	2.48453e-48
7.237272	2.56594e-48
7.235194	2.65001e-48
7.233117	2.73684e-48
7.231040	2.82652e-48
7.228962	2.91913e-48
7.226885	3.01477e-48
7.224808	3.11355e-48
7.222731	3.21556e-48
7.220653	3.32092e-48
7.218576	3.42972e-48
7.216499	3.54209e-48
7.214422	3.65814e-48
7.212344	3.778e-48
7.210267	3.90177e-48
7.208190	4.02961e-48
7.206112	4.16162e-48
7.204035	4.29797e-48
7.201958	4.43878e-48
7.199881	4.5842e-48
7.197803	4.73438e-48
7.195726	4.88949e-48
7.193649	5.04967e-48
7.191571	5.2151e-48
7.189494	5.38595e-48
7.187417	5.56239e-48
7.185340	5.74461e-48
7.183262	5.93281e-48
7.181185	6.12716e-48
7.179108	6.32788e-48
7.177030	6.53517e-48
7.174953	6.74926e-48
7.172876	6.97035e-48
7.170799	7.19869e-48
7.168721	7.4345e-48
7.166644	7.67803e-48
7.164567	7.92955e-48
7.162490	8.1893e-48
7.160412	8.45755e-48
7.158335	8.73459e-48
7.156258	9.0207e-48
7.154180	9.31619e-48
7.152103	9.62134e-48
7.150026	9.9365e-48
7.147949	1.0262e-47
7.145871	1.05981e-47
7.143794	1.09452e-47
7.141717	1.13037e-47
7.139639	1.1674e-47
7.137562	1.20564e-47
7.135485	1.24513e-47
7.133408	1.28591e-47
7.131330	1.32803e-47
7.129253	1.37152e-47
7.127176	1.41644e-47
7.125098	1.46283e-47
7.123021	1.51075e-47
7.120944	1.56023e-47
7.118867	1.61133e-47
7.116789	1.6641e-47
7.114712	1.7186e-47
7.112635	1.77489e-47
7.110558	1.83302e-47
7.108480	1.89305e-47
7.106403	1.95504e-47
7.104326	2.01907e-47
7.102248	2.0852e-47
7.100171	2.15349e-47
7.098094	2.22401e-47
7.096017	2.29684e-47
7.093939	2.37206e-47
7.091862	2.44974e-47
7.089785	2.52997e-47
7.087707	2.61282e-47
7.085630	2.69838e-47
7.083553	2.78675e-47
7.081476	2.87801e-47
7.079398	2.97225e-47
7.077321	3.06958e-47
7.075244	3.1701e-47
7.073166	3.27391e-47
7.071089	3.38112e-47
7.069012	3.49183e-47
7.066935	3.60617e-47
7.064857	3.72426e-47
7.062780	3.84621e-47
7.060703	3.97215e-47
7.058626	4.10221e-47
7.056548	4.23654e-47
7.054471	4.37526e-47
7.052394	4.51852e-47
7.050316	4.66647e-47
7.048239	4.81926e-47
7.046162	4.97706e-47
7.044085	5.14002e-47
7.042007	5.30832e-47
7.039930	5.48212e-47
7.037853	5.66161e-47
7.035775	5.84698e-47
7.033698	6.03842e-47
7.031621	6.23612e-47
7.029544	6.4403e-47
7.027466	6.65115e-47
7.025389	6.86891e-47
7.023312	7.0938e-47
7.021234	7.32605e-47
7.019157	7.5659e-47
7.017080	7.8136e-47
7.015003	8.06941e-47
7.012925	8.33359e-47
7.010848	8.60641e-47
7.008771	8.88817e-47
7.006693	9.17915e-47
7.004616	9.47965e-47
7.002539	9.78999e-47
7.000462	1.01105e-46
6.998384	1.04415e-46
6.996307	1.07833e-46
6.994230	1.11363e-46
6.992153	1.15008e-46
6.990075	1.18773e-46
6.987998	1.22661e-46
6.985921	1.26677e-46
6.983843	1.30823e-46
6.981766	1.35106e-46
6.979689	1.39528e-46
6.977612	1.44096e-46
6.975534	1.48813e-46
6.973457	1.53684e-46
6.971380	1.58714e-46
6.969302	1.63909e-46
6.967225	1.69275e-46
6.965148	1.74815e-46
6.963071	1.80538e-46
6.960993	1.86447e-46
6.958916	1.9255e-46
6.956839	1.98852e-46
6.954761	2.05361e-46
6.952684	2.12082e-46
6.950607	2.19024e-46
6.948530	2.26192e-46
6.946452	2.33596e-46
6.944375	2.41241e-46
6.942298	2.49137e-46
6.940221	2.57291e-46
6.938143	2.65712e-46
6.936066	2.74408e-46
6.933989	2.83389e-46
6.931911	2.92664e-46
6.929834	3.02242e-46
6.927757	3.12134e-46
6.925680	3.22349e-46
6.923602	3.32899e-46
6.921525	3.43794e-46
6.919448	3.55045e-46
6.917370	3.66664e-46
6.915293	3.78663e-46
6.913216	3.91055e-46
6.911139	4.03853e-46
6.909061	4.17069e-46
6.906984	4.30718e-46
6.904907	4.44813e-46
6.902829	4.59369e-46
6.900752	4.74401e-46
6.898675	4.89926e-46
6.896598	5.05958e-46
6.894520	5.22514e-46
6.892443	5.39612e-46
6.890366	5.5727e-46
6.888289	5.75505e-46
6.886211	5.94337e-46
6.884134	6.13785e-46
6.882057	6.33869e-46
6.879979	6.5461e-46
6.877902	6.7603e-46
6.875825	6.9815e-46
6.873748	7.20994e-46
6.871670	7.44585e-46
6.869593	7.68947e-46
6.867516	7.94107e-46
6.865438	8.2009e-46
6.863361	8.46923e-46
6.861284	8.74633e-46
6.859207	9.0325e-46
6.857129	9.32803e-46
6.855052	9.63322e-46
6.852975	9.9484e-46
6.850897	1.02739e-45
6.848820	1.061e-45
6.846743	1.09571e-45
6.844666	1.13156e-45
6.842588	1.16858e-45
6.840511	1.20681e-45
6.838434	1.2463e-45
6.836357	1.28707e-45
6.834279	1.32918e-45
6.832202	1.37266e-45
6.830125	1.41757e-45
6.828047	1.46394e-45
6.825970	1.51183e-45
6.823893	1.56129e-45
6.821816	1.61237e-45
6.819738	1.66511e-45
6.817661	1.71958e-45
6.815584	1.77584e-45
6.813506	1.83393e-45
6.811429	1.89392e-45
6.809352	1.95587e-45
6.807275	2.01985e-45
6.805197	2.08593e-45
6.803120	2.15416e-45
6.801043	2.22462e-45
6.798965	2.29739e-45
6.796888	2.37254e-45
6.794811	2.45015e-45
6.792734	2.53029e-45
6.790656	2.61306e-45
6.788579	2.69853e-45
6.786502	2.78679e-45
6.784425	2.87794e-45
6.782347	2.97208e-45
6.780270	3.06929e-45
6.778193	3.16968e-45
6.776115	3.27335e-45
6.774038	3.38041e-45
6.771961	3.49097e-45
6.769884	3.60515e-45
6.767806	3.72306e-45
6.765729	3.84483e-45
6.763652	3.97058e-45
6.761574	4.10044e-45
6.759497	4.23454e-45
6.757420	4.37303e-45
6.755343	4.51605e-45
6.753265	4.66375e-45
6.751188	4.81627e-45
6.749111	4.97378e-45
6.747033	5.13644e-45
6.744956	5.30442e-45
6.742879	5.47789e-45
6.740802	5.65703e-45
6.738724	5.84203e-45
6.736647	6.03308e-45
6.734570	6.23037e-45
6.732493	6.43411e-45
6.730415	6.64452e-45
6.728338	6.8618e-45
6.726261	7.08618e-45
6.724183	7.3179e-45
6.722106	7.5572e-45
6.720029	7.80432e-45
6.717952	8.05952e-45
6.715874	8.32306e-45
6.713797	8.59521e-45
6.711720	8.87626e-45
6.709642	9.1665e-45
6.707565	9.46623e-45
6.705488	9.77576e-45
6.703411	1.00954e-44
6.701333	1.04255e-44
6.699256	1.07664e-44
6.697179	1.11184e-44
6.695101	1.14819e-44
6.693024	1.18573e-44
6.690947	1.2245e-44
6.688870	1.26454e-44
6.686792	1.30588e-44
6.684715	1.34858e-44
6.682638	1.39267e-44
6.680560	1.4382e-44
6.678483	1.48522e-44
6.676406	1.53378e-44
6.674329	1.58392e-44
6.672251	1.63571e-44
6.670174	1.68918e-44
6.668097	1.74441e-44
6.666020	1.80144e-44
6.663942	1.86033e-44
6.661865	1.92115e-44
6.659788	1.98395e-44
6.657710	2.04881e-44
6.655633	2.11579e-44
6.653556	2.18495e-44
6.651479	2.25638e-44
6.649401	2.33014e-44
6.647324	2.40631e-44
6.645247	2.48497e-44
6.643169	2.5662e-44
6.641092	2.65009e-44
6.639015	2.73672e-44
6.636938	2.82618e-44
6.634860	2.91856e-44
6.632783	3.01396e-44
6.630706	3.11248e-44
6.628628	3.21421e-44
6.626551	3.31928e-44
6.624474	3.42777e-44
6.622397	3.53981e-44
6.620319	3.65551e-44
6.618242	3.775e-44
6.616165	3.89838e-44
6.614088	4.0258e-44
6.612010	4.15738e-44
6.609933	4.29327e-44
6.607856	4.43359e-44
6.605778	4.57849e-44
6.603701	4.72814e-44
6.601624	4.88267e-44
6.599547	5.04225e-44
6.597469	5.20704e-44
6.595392	5.37722e-44
6.593315	5.55296e-44
6.591237	5.73444e-44
6.589160	5.92184e-44
6.587083	6.11538e-44
6.585006	6.31523e-44
6.582928	6.52162e-44
6.580851	6.73475e-44
6.578774	6.95484e-44
6.576696	7.18212e-44
6.574619	7.41682e-44
6.572542	7.6592e-44
6.570465	7.90949e-44
6.568387	8.16796e-44
6.566310	8.43487e-44
6.564233	8.71051e-44
6.562156	8.99515e-44
6.560078	9.28908e-44
6.558001	9.59262e-44
6.555924	9.90607e-44
6.553846	1.02298e-43
6.551769	1.0564e-43
6.549692	1.09092e-43
6.547615	1.12657e-43
6.545537	1.16338e-43
6.543460	1.20139e-43
6.541383	1.24065e-43
6.539305	1.28118e-43
6.537228	1.32305e-43
6.535151	1.36627e-43
6.533074	1.41092e-43
6.530996	1.45701e-43
6.528919	1.50462e-43
6.526842	1.55378e-43
6.524764	1.60454e-43
6.522687	1.65697e-43
6.520610	1.7111e-43
6.518533	1.76701e-43
6.516455	1.82474e-43
6.514378	1.88435e-43
6.512301	1.94591e-43
6.510224	2.00949e-43
6.508146	2.07513e-43
6.506069	2.14293e-43
6.503992	2.21294e-43
6.501914	2.28523e-43
6.499837	2.35988e-43
6.497760	2.43698e-43
6.495683	2.51659e-43
6.493605	2.5988e-43
6.491528	2.68369e-43
6.489451	2.77136e-43
6.487373	2.86189e-43
6.485296	2.95538e-43
6.483219	3.05192e-43
6.481142	3.15161e-43
6.479064	3.25456e-43
6.476987	3.36087e-43
6.474910	3.47065e-43
6.472832	3.58402e-43
6.470755	3.70109e-43
6.468678	3.82198e-43
6.466601	3.94682e-43
6.464523	4.07574e-43
6.462446	4.20886e-43
6.460369	4.34633e-43
6.458292	4.48829e-43
6.456214	4.63489e-43
6.454137	4.78627e-43
6.452060	4.9426e-43
6.449982	5.10403e-43
6.447905	5.27073e-43
6.445828	5.44288e-43
6.443751	5.62064e-43
6.441673	5.80421e-43
6.439596	5.99377e-43
6.437519	6.18952e-43
6.435441	6.39167e-43
6.433364	6.60041e-43
6.431287	6.81597e-43
6.429210	7.03856e-43
6.427132	7.26842e-43
6.425055	7.50579e-43
6.422978	7.75091e-43
6.420900	8.00402e-43
6.418823	8.26541e-43
6.416746	8.53532e-43
6.414669	8.81405e-43
6.412591	9.10187e-43
6.410514	9.3991e-43
6.408437	9.70602e-43
6.406360	1.0023e-42
6.404282	1.03503e-42
6.402205	1.06882e-42
6.400128	1.10372e-42
6.398050	1.13976e-42
6.395973	1.17698e-42
6.393896	1.21541e-42
6.391819	1.2551e-42
6.389741	1.29608e-42
6.387664	1.3384e-42
6.385587	1.3821e-42
6.383509	1.42723e-42
6.381432	1.47383e-42
6.379355	1.52195e-42
6.377278	1.57164e-42
6.375200	1.62295e-42
6.373123	1.67594e-42
6.371046	1.73066e-42
6.368968	1.78716e-42
6.366891	1.84551e-42
6.364814	1.90576e-42
6.362737	1.96798e-42
6.360659	2.03223e-42
6.358582	2.09858e-42
6.356505	2.16709e-42
6.354427	2.23784e-42
6.352350	2.31089e-42
6.350273	2.38633e-42
6.348196	2.46424e-42
6.346118	2.54468e-42
6.344041	2.62775e-42
6.341964	2.71354e-42
6.339887	2.80212e-42
6.337809	2.89359e-42
6.335732	2.98805e-42
6.333655	3.08559e-42
6.331577	3.18631e-42
6.329500	3.29032e-42
6.327423	3.39772e-42
6.325346	3.50863e-42
6.323268	3.62316e-42
6.321191	3.74142e-42
6.319114	3.86354e-42
6.317036	3.98965e-42
6.314959	4.11988e-42
6.312882	4.25435e-42
6.310805	4.39321e-42
6.308727	4.5366e-42
6.306650	4.68467e-42
6.304573	4.83758e-42
6.302495	4.99547e-42
6.300418	5.15851e-42
6.298341	5.32687e-42
6.296264	5.50073e-42
6.294186	5.68025e-42
6.292109	5.86564e-42
6.290032	6.05707e-42
6.287955	6.25475e-42
6.285877	6.45888e-42
6.283800	6.66967e-42
6.281723	6.88733e-42
6.279645	7.1121e-42
6.277568	7.3442e-42
6.275491	7.58387e-42
6.273414	7.83136e-42
6.271336	8.08693e-42
6.269259	8.35083e-42
6.267182	8.62334e-42
6.265104	8.90474e-42
6.263027	9.19532e-42
6.260950	9.49539e-42
6.258873	9.80523e-42
6.256795	1.01252e-41
6.254718	1.04556e-41
6.252641	1.07968e-41
6.250563	1.11491e-41
6.248486	1.15128e-41
6.246409	1.18885e-41
6.244332	1.22764e-41
6.242254	1.2677e-41
6.240177	1.30906e-41
6.238100	1.35177e-41
6.236023	1.39588e-41
6.233945	1.44142e-41
6.231868	1.48845e-41
6.229791	1.53702e-41
6.227713	1.58716e-41
6.225636	1.63895e-41
6.223559	1.69242e-41
6.221482	1.74764e-41
6.219404	1.80465e-41
6.217327	1.86353e-41
6.215250	1.92433e-41
6.213172	1.98711e-41
6.211095	2.05193e-41
6.209018	2.11887e-41
6.206941	2.188e-41
6.204863	2.25938e-41
6.202786	2.33308e-41
6.200709	2.40919e-41
6.198631	2.48779e-41
6.196554	2.56894e-41
6.194477	2.65274e-41
6.192400	2.73928e-41
6.190322	2.82863e-41
6.188245	2.92091e-41
6.186168	3.01618e-41
6.184091	3.11457e-41
6.182013	3.21617e-41
6.179936	3.32107e-41
6.177859	3.4294e-41
6.175781	3.54126e-41
6.173704	3.65677e-41
6.171627	3.77605e-41
6.169550	3.89921e-41
6.167472	4.02639e-41
6.165395	4.15771e-41
6.163318	4.29332e-41
6.161240	4.43335e-41
6.159163	4.57795e-41
6.157086	4.72726e-41
6.155009	4.88144e-41
6.152931	5.04064e-41
6.150854	5.20504e-41
6.148777	5.37479e-41
6.146699	5.55008e-41
6.144622	5.73109e-41
6.142545	5.91799e-41
6.140468	6.11099e-41
6.138390	6.31029e-41
6.136313	6.51607e-41
6.134236	6.72857e-41
6.132159	6.948e-41
6.130081	7.17458e-41
6.128004	7.40854e-41
6.125927	7.65013e-41
6.123849	7.8996e-41
6.121772	8.1572e-41
6.119695	8.4232e-41
6.117618	8.69787e-41
6.115540	8.98149e-41
6.113463	9.27435e-41
6.111386	9.57677e-41
6.109308	9.88904e-41
6.107231	1.02115e-40
6.105154	1.05444e-40
6.103077	1.08883e-40
6.100999	1.12433e-40
6.098922	1.16099e-40
6.096845	1.19884e-40
6.094767	1.23793e-40
6.092690	1.27829e-40
6.090613	1.31997e-40
6.088536	1.363e-40
6.086458	1.40744e-40
6.084381	1.45333e-40
6.082304	1.50071e-40
6.080226	1.54964e-40
6.078149	1.60016e-40
6.076072	1.65233e-40
6.073995	1.7062e-40
6.071917	1.76182e-40
6.069840	1.81926e-40
6.067763	1.87856e-40
6.065686	1.9398e-40
6.063608	2.00304e-40
6.061531	2.06834e-40
6.059454	2.13576e-40
6.057376	2.20539e-40
6.055299	2.27728e-40
6.053222	2.35151e-40
6.051145	2.42816e-40
6.049067	2.50732e-40
6.046990	2.58905e-40
6.044913	2.67344e-40
6.042835	2.76058e-40
6.040758	2.85056e-40
6.038681	2.94348e-40
6.036604	3.03942e-40
6.034526	3.13849e-40
6.032449	3.24079e-40
6.030372	3.34642e-40
6.028294	3.45549e-40
6.026217	3.56811e-40
6.024140	3.68441e-40
6.022063	3.80449e-40
6.019985	3.92849e-40
6.017908	4.05652e-40
6.015831	4.18873e-40
6.013754	4.32524e-40
6.011676	4.46621e-40
6.009599	4.61176e-40
6.007522	4.76206e-40
6.005444	4.91725e-40
6.003367	5.0775e-40
6.001290	5.24297e-40
5.999213	5.41383e-40
5.997135	5.59026e-40
5.995058	5.77243e-40
5.992981	5.96054e-40
5.990903	6.15477e-40
5.988826	6.35534e-40
5.986749	6.56243e-40
5.984672	6.77628e-40
5.982594	6.99709e-40
5.980517	7.22509e-40
5.978440	7.46052e-40
5.976362	7.70361e-40
5.974285	7.95463e-40
5.972208	8.21382e-40
5.970131	8.48145e-40
5.968053	8.75781e-40
5.965976	9.04316e-40
5.963899	9.3378e-40
5.961822	9.64205e-40
5.959744	9.9562e-40
5.957667	1.02806e-39
5.955590	1.06155e-39
5.953512	1.09614e-39
5.951435	1.13185e-39
5.949358	1.16873e-39
5.947281	1.2068e-39
5.945203	1.24612e-39
5.943126	1.28672e-39
5.941049	1.32864e-39
5.938971	1.37192e-39
5.936894	1.41661e-39
5.934817	1.46276e-39
5.932740	1.51042e-39
5.930662	1.55962e-39
5.928585	1.61043e-39
5.926508	1.66289e-39
5.924430	1.71706e-39
5.922353	1.77299e-39
5.920276	1.83074e-39
5.918199	1.89038e-39
5.916121	1.95195e-39
5.914044	2.01554e-39
5.911967	2.08119e-39
5.909890	2.14898e-39
5.907812	2.21898e-39
5.905735	2.29125e-39
5.903658	2.36588e-39
5.901580	2.44294e-39
5.899503	2.52251e-39
5.897426	2.60467e-39
5.895349	2.68951e-39
5.893271	2.7771e-39
5.891194	2.86755e-39
5.889117	2.96094e-39
5.887039	3.05738e-39
5.884962	3.15695e-39
5.882885	3.25977e-39
5.880808	3.36593e-39
5.878730	3.47555e-39
5.876653	3.58874e-39
5.874576	3.70561e-39
5.872498	3.82628e-39
5.870421	3.95089e-39
5.868344	4.07955e-39
5.866267	4.2124e-39
5.864189	4.34958e-39
5.862112	4.49122e-39
5.860035	4.63747e-39
5.857958	4.78848e-39
5.855880	4.94441e-39
5.853803	5.10541e-39
5.851726	5.27165e-39
5.849648	5.44331e-39
5.847571	5.62055e-39
5.845494	5.80356e-39
5.843417	5.99253e-39
5.841339	6.18765e-39
5.839262	6.38912e-39
5.837185	6.59715e-39
5.835107	6.81194e-39
5.833030	7.03373e-39
5.830953	7.26274e-39
5.828876	7.4992e-39
5.826798	7.74336e-39
5.824721	7.99546e-39
5.822644	8.25577e-39
5.820566	8.52455e-39
5.818489	8.80208e-39
5.816412	9.08863e-39
5.814335	9.38452e-39
5.812257	9.69003e-39
5.810180	1.00055e-38
5.808103	1.03312e-38
5.806026	1.06675e-38
5.803948	1.10148e-38
5.801871	1.13734e-38
5.799794	1.17436e-38
5.797716	1.21259e-38
5.795639	1.25206e-38
5.793562	1.29282e-38
5.791485	1.3349e-38
5.789407	1.37835e-38
5.787330	1.42322e-38
5.785253	1.46954e-38
5.783175	1.51738e-38
5.781098	1.56677e-38
5.779021	1.61776e-38
5.776944	1.67042e-38
5.774866	1.72479e-38
5.772789	1.78092e-38
5.770712	1.83889e-38
5.768634	1.89874e-38
5.766557	1.96054e-38
5.764480	2.02434e-38
5.762403	2.09023e-38
5.760325	2.15825e-38
5.758248	2.2285e-38
5.756171	2.30102e-38
5.754093	2.37591e-38
5.752016	2.45323e-38
5.749939	2.53306e-38
5.747862	2.6155e-38
5.745784	2.70061e-38
5.743707	2.7885e-38
5.741630	2.87924e-38
5.739553	2.97293e-38
5.737475	3.06967e-38
5.735398	3.16956e-38
5.733321	3.2727e-38
5.731243	3.3792e-38
5.729166	3.48915e-38
5.727089	3.60269e-38
5.725012	3.71991e-38
5.722934	3.84095e-38
5.720857	3.96593e-38
5.718780	4.09497e-38
5.716702	4.22821e-38
5.714625	4.36578e-38
5.712548	4.50783e-38
5.710471	4.65449e-38
5.708393	4.80593e-38
5.706316	4.96229e-38
5.704239	5.12374e-38
5.702161	5.29044e-38
5.700084	5.46256e-38
5.698007	5.64027e-38
5.695930	5.82377e-38
5.693852	6.01323e-38
5.691775	6.20886e-38
5.689698	6.41084e-38
5.687621	6.6194e-38
5.685543	6.83473e-38
5.683466	7.05707e-38
5.681389	7.28664e-38
5.679311	7.52367e-38
5.677234	7.76842e-38
5.675157	8.02112e-38
5.673080	8.28203e-38
5.671002	8.55143e-38
5.668925	8.82959e-38
5.666848	9.1168e-38
5.664770	9.41334e-38
5.662693	9.71953e-38
5.660616	1.00357e-37
5.658539	1.03621e-37
5.656461	1.06991e-37
5.654384	1.10471e-37
5.652307	1.14064e-37
5.650229	1.17774e-37
5.648152	1.21604e-37
5.646075	1.25559e-37
5.643998	1.29643e-37
5.641920	1.33859e-37
5.639843	1.38213e-37
5.637766	1.42708e-37
5.635689	1.47349e-37
5.633611	1.52141e-37
5.631534	1.57088e-37
5.629457	1.62197e-37
5.627379	1.67472e-37
5.625302	1.72918e-37
5.623225	1.78541e-37
5.621148	1.84347e-37
5.619070	1.90341e-37
5.616993	1.96531e-37
5.614916	2.02921e-37
5.612838	2.0952e-37
5.610761	2.16333e-37
5.608684	2.23367e-37
5.606607	2.3063e-37
5.604529	2.38129e-37
5.602452	2.45872e-37
5.600375	2.53866e-37
5.598297	2.6212e-37
5.596220	2.70643e-37
5.594143	2.79442e-37
5.592066	2.88528e-37
5.589988	2.97908e-37
5.587911	3.07594e-37
5.585834	3.17594e-37
5.583757	3.2792e-37
5.581679	3.3858e-37
5.579602	3.49588e-37
5.577525	3.60953e-37
5.575447	3.72687e-37
5.573370	3.84803e-37
5.571293	3.97312e-37
5.569216	4.10228e-37
5.567138	4.23564e-37
5.565061	4.37333e-37
5.562984	4.51549e-37
5.560906	4.66228e-37
5.558829	4.81383e-37
5.556752	4.97031e-37
5.554675	5.13187e-37
5.552597	5.29868e-37
5.550520	5.47091e-37
5.548443	5.64873e-37
5.546365	5.83234e-37
5.544288	6.02191e-37
5.542211	6.21764e-37
5.540134	6.41973e-37
5.538056	6.62838e-37
5.535979	6.84381e-37
5.533902	7.06624e-37
5.531825	7.2959e-37
5.529747	7.53302e-37
5.527670	7.77784e-37
5.525593	8.03062e-37
5.523515	8.2916e-37
5.521438	8.56107e-37
5.519361	8.83929e-37
5.517284	9.12654e-37
5.515206	9.42313e-37
5.513129	9.72935e-37
5.511052	1.00455e-36
5.508974	1.0372e-36
5.506897	1.0709e-36
5.504820	1.1057e-36
5.502743	1.14163e-36
5.500665	1.17873e-36
5.498588	1.21703e-36
5.496511	1.25657e-36
5.494433	1.2974e-36
5.492356	1.33956e-36
5.490279	1.38308e-36
5.488202	1.42802e-36
5.486124	1.47442e-36
5.484047	1.52233e-36
5.481970	1.57179e-36
5.479893	1.62285e-36
5.477815	1.67558e-36
5.475738	1.73002e-36
5.473661	1.78622e-36
5.471583	1.84425e-36
5.469506	1.90417e-36
5.467429	1.96603e-36
5.465352	2.0299e-36
5.463274	2.09585e-36
5.461197	2.16393e-36
5.459120	2.23423e-36
5.457042	2.30681e-36
5.454965	2.38175e-36
5.452888	2.45911e-36
5.450811	2.539e-36
5.448733	2.62147e-36
5.446656	2.70663e-36
5.444579	2.79454e-36
5.442501	2.88532e-36
5.440424	2.97904e-36
5.438347	3.0758e-36
5.436270	3.1757e-36
5.434192	3.27885e-36
5.432115	3.38535e-36
5.430038	3.4953e-36
5.427960	3.60883e-36
5.425883	3.72604e-36
5.423806	3.84705e-36
5.421729	3.972e-36
5.419651	4.101e-36
5.417574	4.23419e-36
5.415497	4.3717e-36
5.413420	4.51367e-36
5.411342	4.66026e-36
5.409265	4.8116e-36
5.407188	4.96785e-36
5.405110	5.12918e-36
5.403033	5.29575e-36
5.400956	5.46772e-36
5.398879	5.64527e-36
5.396801	5.82858e-36
5.394724	6.01785e-36
5.392647	6.21326e-36
5.390569	6.41501e-36
5.388492	6.62331e-36
5.386415	6.83837e-36
5.384338	7.06041e-36
5.382260	7.28966e-36
5.380183	7.52635e-36
5.378106	7.77072e-36
5.376028	8.02302e-36
5.373951	8.2835e-36
5.371874	8.55244e-36
5.369797	8.83011e-36
5.367719	9.11679e-36
5.365642	9.41278e-36
5.363565	9.71837e-36
5.361488	1.00339e-35
5.359410	1.03596e-35
5.357333	1.06959e-35
5.355256	1.10432e-35
5.353178	1.14017e-35
5.351101	1.17718e-35
5.349024	1.21539e-35
5.346947	1.25485e-35
5.344869	1.29558e-35
5.342792	1.33763e-35
5.340715	1.38105e-35
5.338637	1.42588e-35
5.336560	1.47217e-35
5.334483	1.51995e-35
5.332406	1.56929e-35
5.330328	1.62022e-35
5.328251	1.67281e-35
5.326174	1.72711e-35
5.324096	1.78316e-35
5.322019	1.84104e-35
5.319942	1.90079e-35
5.317865	1.96248e-35
5.315787	2.02617e-35
5.313710	2.09193e-35
5.311633	2.15982e-35
5.309556	2.22992e-35
5.307478	2.30228e-35
5.305401	2.377e-35
5.303324	2.45414e-35
5.301246	2.53378e-35
5.299169	2.616e-35
5.297092	2.70089e-35
5.295015	2.78854e-35
5.292937	2.87903e-35
5.290860	2.97245e-35
5.288783	3.0689e-35
5.286705	3.16848e-35
5.284628	3.27129e-35
5.282551	3.37744e-35
5.280474	3.48703e-35
5.278396	3.60017e-35
5.276319	3.71698e-35
5.274242	3.83758e-35
5.272164	3.96209e-35
5.270087	4.09064e-35
5.268010	4.22336e-35
5.265933	4.36038e-35
5.263855	4.50184e-35
5.261778	4.6479e-35
5.259701	4.79869e-35
5.257624	4.95436e-35
5.255546	5.11509e-35
5.253469	5.28103e-35
5.251392	5.45235e-35
5.249314	5.62922e-35
5.247237	5.81183e-35
5.245160	6.00036e-35
5.243083	6.19501e-35
5.241005	6.39596e-35
5.238928	6.60343e-35
5.236851	6.81763e-35
5.234773	7.03877e-35
5.232696	7.26708e-35
5.230619	7.50279e-35
5.228542	7.74615e-35
5.226464	7.9974e-35
5.224387	8.25679e-35
5.222310	8.52459e-35
5.220232	8.80107e-35
5.218155	9.08651e-35
5.216078	9.38121e-35
5.214001	9.68546e-35
5.211923	9.99957e-35
5.209846	1.03239e-34
5.207769	1.06587e-34
5.205692	1.10043e-34
5.203614	1.13612e-34
5.201537	1.17296e-34
5.199460	1.211e-34
5.197382	1.25027e-34
5.195305	1.29082e-34
5.193228	1.33267e-34
5.191151	1.37589e-34
5.189073	1.4205e-34
5.186996	1.46656e-34
5.184919	1.51412e-34
5.182841	1.56321e-34
5.180764	1.6139e-34
5.178687	1.66623e-34
5.176610	1.72025e-34
5.174532	1.77603e-34
5.172455	1.83361e-34
5.170378	1.89306e-34
5.168300	1.95443e-34
5.166223	2.0178e-34
5.164146	2.08322e-34
5.162069	2.15075e-34
5.159991	2.22048e-34
5.157914	2.29247e-34
5.155837	2.36679e-34
5.153760	2.44351e-34
5.151682	2.52272e-34
5.149605	2.6045e-34
5.147528	2.68893e-34
5.145450	2.7761e-34
5.143373	2.86609e-34
5.141296	2.95899e-34
5.139219	3.0549e-34
5.137141	3.15393e-34
5.135064	3.25616e-34
5.132987	3.3617e-34
5.130909	3.47066e-34
5.128832	3.58315e-34
5.126755	3.69929e-34
5.124678	3.81919e-34
5.122600	3.94297e-34
5.120523	4.07076e-34
5.118446	4.20269e-34
5.116368	4.3389e-34
5.114291	4.47952e-34
5.112214	4.62469e-34
5.110137	4.77456e-34
5.108059	4.92929e-34
5.105982	5.08904e-34
5.103905	5.25395e-34
5.101827	5.42421e-34
5.099750	5.59998e-34
5.097673	5.78145e-34
5.095596	5.96879e-34
5.093518	6.1622e-34
5.091441	6.36188e-34
5.089364	6.56802e-34
5.087287	6.78084e-34
5.085209	7.00055e-34
5.083132	7.22737e-34
5.081055	7.46155e-34
5.078977	7.7033e-34
5.076900	7.95289e-34
5.074823	8.21055e-34
5.072746	8.47656e-34
5.070668	8.75119e-34
5.068591	9.03471e-34
5.066514	9.32741e-34
5.064436	9.62958e-34
5.062359	9.94154e-34
5.060282	1.02636e-33
5.058205	1.05961e-33
5.056127	1.09394e-33
5.054050	1.12937e-33
5.051973	1.16596e-33
5.049895	1.20373e-33
5.047818	1.24272e-33
5.045741	1.28297e-33
5.043664	1.32453e-33
5.041586	1.36743e-33
5.039509	1.41172e-33
5.037432	1.45745e-33
5.035355	1.50466e-33
5.033277	1.55339e-33
5.031200	1.6037e-33
5.029123	1.65564e-33
5.027045	1.70927e-33
5.024968	1.76462e-33
5.022891	1.82177e-33
5.020814	1.88077e-33
5.018736	1.94168e-33
5.016659	2.00456e-33
5.014582	2.06948e-33
5.012504	2.1365e-33
5.010427	2.20569e-33
5.008350	2.27711e-33
5.006273	2.35085e-33
5.004195	2.42698e-33
5.002118	2.50556e-33
5.000041	2.5867e-33
4.997963	2.67045e-33
4.995886	2.75692e-33
4.993809	2.84619e-33
4.991732	2.93835e-33
4.989654	3.03348e-33
4.987577	3.1317e-33
4.985500	3.2331e-33
4.983423	3.33777e-33
4.981345	3.44584e-33
4.979268	3.5574e-33
4.977191	3.67257e-33
4.975113	3.79147e-33
4.973036	3.91421e-33
4.970959	4.04093e-33
4.968882	4.17175e-33
4.966804	4.3068e-33
4.964727	4.44622e-33
4.962650	4.59015e-33
4.960572	4.73873e-33
4.958495	4.89213e-33
4.956418	5.05049e-33
4.954341	5.21397e-33
4.952263	5.38274e-33
4.950186	5.55697e-33
4.948109	5.73683e-33
4.946031	5.92252e-33
4.943954	6.11421e-33
4.941877	6.3121e-33
4.939800	6.5164e-33
4.937722	6.7273e-33
4.935645	6.94503e-33
4.933568	7.1698e-33
4.931491	7.40184e-33
4.929413	7.64138e-33
4.927336	7.88867e-33
4.925259	8.14397e-33
4.923181	8.40752e-33
4.921104	8.67959e-33
4.919027	8.96046e-33
4.916950	9.25042e-33
4.914872	9.54976e-33
4.912795	9.85877e-33
4.910718	1.01778e-32
4.908640	1.05071e-32
4.906563	1.08471e-32
4.904486	1.11981e-32
4.902409	1.15604e-32
4.900331	1.19344e-32
4.898254	1.23206e-32
4.896177	1.27192e-32
4.894099	1.31307e-32
4.892022	1.35555e-32
4.889945	1.39941e-32
4.887868	1.44468e-32
4.885790	1.49142e-32
4.883713	1.53967e-32
4.881636	1.58948e-32
4.879559	1.6409e-32
4.877481	1.69398e-32
4.875404	1.74878e-32
4.873327	1.80535e-32
4.871249	1.86375e-32
4.869172	1.92404e-32
4.867095	1.98627e-32
4.865018	2.05052e-32
4.862940	2.11685e-32
4.860863	2.18532e-32
4.858786	2.256e-32
4.856708	2.32897e-32
4.854631	2.40429e-32
4.852554	2.48205e-32
4.850477	2.56233e-32
4.848399	2.6452e-32
4.846322	2.73075e-32
4.844245	2.81906e-32
4.842167	2.91023e-32
4.840090	3.00435e-32
4.838013	3.10151e-32
4.835936	3.2018e-32
4.833858	3.30534e-32
4.831781	3.41223e-32
4.829704	3.52257e-32
4.827627	3.63648e-32
4.825549	3.75407e-32
4.823472	3.87545e-32
4.821395	4.00076e-32
4.819317	4.13013e-32
4.817240	4.26367e-32
4.815163	4.40152e-32
4.813086	4.54384e-32
4.811008	4.69075e-32
4.808931	4.8424e-32
4.806854	4.99896e-32
4.804776	5.16058e-32
4.802699	5.32742e-32
4.800622	5.49965e-32
4.798545	5.67744e-32
4.796467	5.86098e-32
4.794390	6.05045e-32
4.792313	6.24604e-32
4.790235	6.44795e-32
4.788158	6.65639e-32
4.786081	6.87156e-32
4.784004	7.09367e-32
4.781926	7.32297e-32
4.779849	7.55967e-32
4.777772	7.80402e-32
4.775694	8.05627e-32
4.773617	8.31666e-32
4.771540	8.58546e-32
4.769463	8.86295e-32
4.767385	9.1494e-32
4.765308	9.4451e-32
4.763231	9.75035e-32
4.761154	1.00655e-31
4.759076	1.03908e-31
4.756999	1.07266e-31
4.754922	1.10732e-31
4.752844	1.1431e-31
4.750767	1.18004e-31
4.748690	1.21818e-31
4.746613	1.25754e-31
4.744535	1.29818e-31
4.742458	1.34013e-31
4.740381	1.38343e-31
4.738303	1.42813e-31
4.736226	1.47427e-31
4.734149	1.52191e-31
4.732072	1.57108e-31
4.729994	1.62184e-31
4.727917	1.67424e-31
4.725840	1.72834e-31
4.723762	1.78417e-31
4.721685	1.84182e-31
4.719608	1.90132e-31
4.717531	1.96274e-31
4.715453	2.02615e-31
4.713376	2.09161e-31
4.711299	2.15917e-31
4.709222	2.22892e-31
4.707144	2.30092e-31
4.705067	2.37525e-31
4.702990	2.45197e-31
4.700912	2.53118e-31
4.698835	2.61294e-31
4.696758	2.69733e-31
4.694681	2.78446e-31
4.692603	2.87439e-31
4.690526	2.96723e-31
4.688449	3.06307e-31
4.686371	3.162e-31
4.684294	3.26412e-31
4.682217	3.36954e-31
4.680140	3.47836e-31
4.678062	3.59069e-31
4.675985	3.70665e-31
4.673908	3.82635e-31
4.671830	3.94992e-31
4.669753	4.07747e-31
4.667676	4.20914e-31
4.665599	4.34506e-31
4.663521	4.48536e-31
4.661444	4.6302e-31
4.659367	4.7797e-31
4.657290	4.93404e-31
4.655212	5.09335e-31
4.653135	5.2578e-31
4.651058	5.42756e-31
4.648980	5.6028e-31
4.646903	5.78369e-31
4.644826	5.97042e-31
4.642749	6.16317e-31
4.640671	6.36214e-31
4.638594	6.56754e-31
4.636517	6.77956e-31
4.634439	6.99842e-31
4.632362	7.22434e-31
4.630285	7.45755e-31
4.628208	7.69828e-31
4.626130	7.94678e-31
4.624053	8.2033e-31
4.621976	8.46809e-31
4.619898	8.74143e-31
4.617821	9.02358e-31
4.615744	9.31483e-31
4.613667	9.61548e-31
4.611589	9.92583e-31
4.609512	1.02462e-30
4.607435	1.05769e-30
4.605358	1.09182e-30
4.603280	1.12706e-30
4.601203	1.16343e-30
4.599126	1.20098e-30
4.597048	1.23974e-30
4.594971	1.27974e-30
4.592894	1.32104e-30
4.590817	1.36367e-30
4.588739	1.40768e-30
4.586662	1.4531e-30
4.584585	1.49999e-30
4.582507	1.54839e-30
4.580430	1.59835e-30
4.578353	1.64992e-30
4.576276	1.70316e-30
4.574198	1.75811e-30
4.572121	1.81483e-30
4.570044	1.87338e-30
4.567966	1.93382e-30
4.565889	1.99621e-30
4.563812	2.06061e-30
4.561735	2.12709e-30
4.559657	2.19571e-30
4.557580	2.26655e-30
4.555503	2.33966e-30
4.553426	2.41514e-30
4.551348	2.49304e-30
4.549271	2.57346e-30
4.547194	2.65647e-30
4.545116	2.74216e-30
4.543039	2.83061e-30
4.540962	2.92191e-30
4.538885	3.01615e-30
4.536807	3.11343e-30
4.534730	3.21385e-30
4.532653	3.3175e-30
4.530575	3.4245e-30
4.528498	3.53494e-30
4.526421	3.64895e-30
4.524344	3.76662e-30
4.522266	3.88809e-30
4.520189	4.01348e-30
4.518112	4.1429e-30
4.516034	4.2765e-30
4.513957	4.4144e-30
4.511880	4.55675e-30
4.509803	4.70368e-30
4.507725	4.85535e-30
4.505648	5.0119e-30
4.503571	5.1735e-30
4.501494	5.34031e-30
4.499416	5.51249e-30
4.497339	5.69022e-30
4.495262	5.87368e-30
4.493184	6.06305e-30
4.491107	6.25852e-30
4.489030	6.46028e-30
4.486953	6.66855e-30
4.484875	6.88353e-30
4.482798	7.10543e-30
4.480721	7.33448e-30
4.478643	7.57091e-30
4.476566	7.81496e-30
4.474489	8.06687e-30
4.472412	8.3269e-30
4.470334	8.5953e-30
4.468257	8.87234e-30
4.466180	9.15831e-30
4.464102	9.45349e-30
4.462025	9.75818e-30
4.459948	1.00727e-29
4.457871	1.03973e-29
4.455793	1.07324e-29
4.453716	1.10783e-29
4.451639	1.14353e-29
4.449561	1.18038e-29
4.447484	1.21842e-29
4.445407	1.25769e-29
4.443330	1.29821e-29
4.441252	1.34005e-29
4.439175	1.38323e-29
4.437098	1.4278e-29
4.435021	1.47381e-29
4.432943	1.52129e-29
4.430866	1.57031e-29
4.428789	1.62091e-29
4.426711	1.67313e-29
4.424634	1.72704e-29
4.422557	1.78268e-29
4.420480	1.84011e-29
4.418402	1.89939e-29
4.416325	1.96058e-29
4.414248	2.02374e-29
4.412170	2.08894e-29
4.410093	2.15623e-29
4.408016	2.22569e-29
4.405939	2.29738e-29
4.403861	2.37139e-29
4.401784	2.44777e-29
4.399707	2.52662e-29
4.397629	2.608e-29
4.395552	2.692e-29
4.393475	2.77871e-29
4.391398	2.8682e-29
4.389320	2.96058e-29
4.387243	3.05593e-29
4.385166	3.15435e-29
4.383089	3.25593e-29
4.381011	3.36079e-29
4.378934	3.46902e-29
4.376857	3.58073e-29
4.374779	3.69604e-29
4.372702	3.81506e-29
4.370625	3.93791e-29
4.368548	4.06471e-29
4.366470	4.19559e-29
4.364393	4.33069e-29
4.362316	4.47013e-29
4.360238	4.61406e-29
4.358161	4.76262e-29
4.356084	4.91596e-29
4.354007	5.07423e-29
4.351929	5.23759e-29
4.349852	5.40621e-29
4.347775	5.58026e-29
4.345697	5.7599e-29
4.343620	5.94533e-29
4.341543	6.13672e-29
4.339466	6.33426e-29
4.337388	6.53816e-29
4.335311	6.74862e-29
4.333234	6.96585e-29
4.331157	7.19007e-29
4.329079	7.4215e-29
4.327002	7.66038e-29
4.324925	7.90693e-29
4.322847	8.16142e-29
4.320770	8.42409e-29
4.318693	8.69521e-29
4.316616	8.97505e-29
4.314538	9.26389e-29
4.312461	9.56202e-29
4.310384	9.86974e-29
4.308306	1.01874e-28
4.306229	1.05152e-28
4.304152	1.08535e-28
4.302075	1.12028e-28
4.299997	1.15633e-28
4.297920	1.19353e-28
4.295843	1.23194e-28
4.293765	1.27158e-28
4.291688	1.31249e-28
4.289611	1.35472e-28
4.287534	1.3983e-28
4.285456	1.44329e-28
4.283379	1.48972e-28
4.281302	1.53765e-28
4.279225	1.58712e-28
4.277147	1.63818e-28
4.275070	1.69087e-28
4.272993	1.74527e-28
4.270915	1.80141e-28
4.268838	1.85935e-28
4.266761	1.91916e-28
4.264684	1.98089e-28
4.262606	2.04461e-28
4.260529	2.11037e-28
4.258452	2.17825e-28
4.256374	2.24831e-28
4.254297	2.32062e-28
4.252220	2.39525e-28
4.250143	2.47229e-28
4.248065	2.55179e-28
4.245988	2.63386e-28
4.243911	2.71856e-28
4.241833	2.80598e-28
4.239756	2.89621e-28
4.237679	2.98934e-28
4.235602	3.08547e-28
4.233524	3.18468e-28
4.231447	3.28708e-28
4.229370	3.39277e-28
4.227293	3.50186e-28
4.225215	3.61445e-28
4.223138	3.73066e-28
4.221061	3.8506e-28
4.218983	3.9744e-28
4.216906	4.10217e-28
4.214829	4.23405e-28
4.212752	4.37016e-28
4.210674	4.51065e-28
4.208597	4.65565e-28
4.206520	4.80531e-28
4.204442	4.95977e-28
4.202365	5.1192e-28
4.200288	5.28375e-28
4.198211	5.45358e-28
4.196133	5.62887e-28
4.194056	5.80979e-28
4.191979	5.99651e-28
4.189901	6.18924e-28
4.187824	6.38815e-28
4.185747	6.59346e-28
4.183670	6.80535e-28
4.181592	7.02405e-28
4.179515	7.24978e-28
4.177438	7.48275e-28
4.175361	7.7232e-28
4.173283	7.97138e-28
4.171206	8.22752e-28
4.169129	8.49189e-28
4.167051	8.76474e-28
4.164974	9.04636e-28
4.162897	9.33702e-28
4.160820	9.63701e-28
4.158742	9.94663e-28
4.156665	1.02662e-27
4.154588	1.0596e-27
4.152510	1.09364e-27
4.150433	1.12878e-27
4.148356	1.16504e-27
4.146279	1.20246e-27
4.144201	1.24109e-27
4.142124	1.28096e-27
4.140047	1.3221e-27
4.137969	1.36457e-27
4.135892	1.4084e-27
4.133815	1.45364e-27
4.131738	1.50032e-27
4.129660	1.54851e-27
4.127583	1.59825e-27
4.125506	1.64957e-27
4.123428	1.70255e-27
4.121351	1.75723e-27
4.119274	1.81366e-27
4.117197	1.8719e-27
4.115119	1.93201e-27
4.113042	1.99405e-27
4.110965	2.05809e-27
4.108888	2.12417e-27
4.106810	2.19238e-27
4.104733	2.26277e-27
4.102656	2.33542e-27
4.100578	2.41041e-27
4.098501	2.4878e-27
4.096424	2.56767e-27
4.094347	2.6501e-27
4.092269	2.73518e-27
4.090192	2.82299e-27
4.088115	2.91361e-27
4.086037	3.00715e-27
4.083960	3.10368e-27
4.081883	3.20331e-27
4.079806	3.30613e-27
4.077728	3.41225e-27
4.075651	3.52178e-27
4.073574	3.63482e-27
4.071496	3.75148e-27
4.069419	3.87188e-27
4.067342	3.99615e-27
4.065265	4.1244e-27
4.063187	4.25677e-27
4.061110	4.39338e-27
4.059033	4.53437e-27
4.056956	4.67988e-27
4.054878	4.83005e-27
4.052801	4.98505e-27
4.050724	5.14501e-27
4.048646	5.3101e-27
4.046569	5.48048e-27
4.044492	5.65633e-27
4.042415	5.83781e-27
4.040337	6.02511e-27
4.038260	6.21842e-27
4.036183	6.41793e-27
4.034105	6.62383e-27
4.032028	6.83633e-27
4.029951	7.05564e-27
4.027874	7.28198e-27
4.025796	7.51558e-27
4.023719	7.75666e-27
4.021642	8.00547e-27
4.019564	8.26226e-27
4.017487	8.52728e-27
4.015410	8.80079e-27
4.013333	9.08306e-27
4.011255	9.37438e-27
4.009178	9.67504e-27
4.007101	9.98534e-27
4.005024	1.03056e-26
4.002946	1.06361e-26
4.000869	1.09772e-26
3.998792	1.13292e-26
3.996714	1.16925e-26
3.994637	1.20674e-26
3.992560	1.24544e-26
3.990483	1.28537e-26
3.988405	1.32659e-26
3.986328	1.36912e-26
3.984251	1.41302e-26
3.982173	1.45832e-26
3.980096	1.50508e-26
3.978019	1.55333e-26
3.975942	1.60313e-26
3.973864	1.65452e-26
3.971787	1.70756e-26
3.969710	1.7623e-26
3.967632	1.8188e-26
3.965555	1.8771e-26
3.963478	1.93727e-26
3.961401	1.99936e-26
3.959323	2.06345e-26
3.957246	2.12959e-26
3.955169	2.19784e-26
3.953092	2.26828e-26
3.951014	2.34098e-26
3.948937	2.416e-26
3.946860	2.49343e-26
3.944782	2.57334e-26
3.942705	2.6558e-26
3.940628	2.74091e-26
3.938551	2.82874e-26
3.936473	2.91938e-26
3.934396	3.01293e-26
3.932319	3.10947e-26
3.930241	3.2091e-26
3.928164	3.31192e-26
3.926087	3.41803e-26
3.924010	3.52754e-26
3.921932	3.64055e-26
3.919855	3.75719e-26
3.917778	3.87755e-26
3.915700	4.00177e-26
3.913623	4.12996e-26
3.911546	4.26226e-26
3.909469	4.39879e-26
3.907391	4.53969e-26
3.905314	4.6851e-26
3.903237	4.83517e-26
3.901160	4.99003e-26
3.899082	5.14986e-26
3.897005	5.31479e-26
3.894928	5.48501e-26
3.892850	5.66067e-26
3.890773	5.84195e-26
3.888696	6.02903e-26
3.886619	6.2221e-26
3.884541	6.42135e-26
3.882464	6.62697e-26
3.880387	6.83917e-26
3.878309	7.05816e-26
3.876232	7.28415e-26
3.874155	7.51738e-26
3.872078	7.75806e-26
3.870000	8.00645e-26
3.867923	8.26278e-26
3.865846	8.52731e-26
3.863768	8.8003e-26
3.861691	9.08202e-26
3.859614	9.37276e-26
3.857537	9.67279e-26
3.855459	9.98242e-26
3.853382	1.03019e-25
3.851305	1.06317e-25
3.849227	1.0972e-25
3.847150	1.13232e-25
3.845073	1.16856e-25
3.842996	1.20596e-25
3.840918	1.24455e-25
3.838841	1.28438e-25
3.836764	1.32549e-25
3.834687	1.3679e-25
3.832609	1.41168e-25
3.830532	1.45685e-25
3.828455	1.50347e-25
3.826377	1.55158e-25
3.824300	1.60122e-25
3.822223	1.65245e-25
3.820146	1.70532e-25
3.818068	1.75989e-25
3.815991	1.81619e-25
3.813914	1.8743e-25
3.811836	1.93426e-25
3.809759	1.99614e-25
3.807682	2.05999e-25
3.805605	2.12589e-25
3.803527	2.19389e-25
3.801450	2.26407e-25
3.799373	2.33649e-25
3.797295	2.41122e-25
3.795218	2.48834e-25
3.793141	2.56793e-25
3.791064	2.65006e-25
3.788986	2.73481e-25
3.786909	2.82227e-25
3.784832	2.91253e-25
3.782755	3.00567e-25
3.780677	3.10179e-25
3.778600	3.20097e-25
3.776523	3.30333e-25
3.774445	3.40895e-25
3.772368	3.51795e-25
3.770291	3.63044e-25
3.768214	3.74651e-25
3.766136	3.86629e-25
3.764059	3.9899e-25
3.761982	4.11746e-25
3.759904	4.24909e-25
3.757827	4.38493e-25
3.755750	4.5251e-25
3.753673	4.66975e-25
3.751595	4.81902e-25
3.749518	4.97306e-25
3.747441	5.13201e-25
3.745363	5.29605e-25
3.743286	5.46532e-25
3.741209	5.63999e-25
3.739132	5.82025e-25
3.737054	6.00625e-25
3.734977	6.1982e-25
3.732900	6.39628e-25
3.730823	6.60068e-25
3.728745	6.8116e-25
3.726668	7.02926e-25
3.724591	7.25387e-25
3.722513	7.48565e-25
3.720436	7.72483e-25
3.718359	7.97164e-25
3.716282	8.22633e-25
3.714204	8.48915e-25
3.712127	8.76036e-25
3.710050	9.04022e-25
3.707972	9.32902e-25
3.705895	9.62703e-25
3.703818	9.93456e-25
3.701741	1.02519e-24
3.699663	1.05794e-24
3.697586	1.09173e-24
3.695509	1.1266e-24
3.693431	1.16258e-24
3.691354	1.19971e-24
3.689277	1.23803e-24
3.687200	1.27756e-24
3.685122	1.31836e-24
3.683045	1.36047e-24
3.680968	1.40391e-24
3.678891	1.44874e-24
3.676813	1.495e-24
3.674736	1.54274e-24
3.672659	1.592e-24
3.670581	1.64283e-24
3.668504	1.69528e-24
3.666427	1.7494e-24
3.664350	1.80525e-24
3.662272	1.86289e-24
3.660195	1.92236e-24
3.658118	1.98372e-24
3.656040	2.04705e-24
3.653963	2.11239e-24
3.651886	2.17982e-24
3.649809	2.24939e-24
3.647731	2.32119e-24
3.645654	2.39528e-24
3.643577	2.47172e-24
3.641499	2.55061e-24
3.639422	2.63201e-24
3.637345	2.716e-24
3.635268	2.80268e-24
3.633190	2.89211e-24
3.631113	2.9844e-24
3.629036	3.07963e-24
3.626959	3.1779e-24
3.624881	3.27929e-24
3.622804	3.38392e-24
3.620727	3.49189e-24
3.618649	3.6033e-24
3.616572	3.71825e-24
3.614495	3.83687e-24
3.612418	3.95927e-24
3.610340	4.08557e-24
3.608263	4.2159e-24
3.606186	4.35038e-24
3.604108	4.48915e-24
3.602031	4.63233e-24
3.599954	4.78008e-24
3.597877	4.93254e-24
3.595799	5.08985e-24
3.593722	5.25218e-24
3.591645	5.41968e-24
3.589567	5.59251e-24
3.587490	5.77085e-24
3.585413	5.95488e-24
3.583336	6.14476e-24
3.581258	6.34069e-24
3.579181	6.54287e-24
3.577104	6.75148e-24
3.575027	6.96674e-24
3.572949	7.18885e-24
3.570872	7.41804e-24
3.568795	7.65453e-24
3.566717	7.89855e-24
3.564640	8.15034e-24
3.562563	8.41015e-24
3.560486	8.67823e-24
3.558408	8.95485e-24
3.556331	9.24027e-24
3.554254	9.53479e-24
3.552176	9.83868e-24
3.550099	1.01522e-23
3.548022	1.04758e-23
3.545945	1.08096e-23
3.543867	1.11541e-23
3.541790	1.15096e-23
3.539713	1.18763e-23
3.537635	1.22548e-23
3.535558	1.26452e-23
3.533481	1.30482e-23
3.531404	1.34639e-23
3.529326	1.38929e-23
3.527249	1.43355e-23
3.525172	1.47922e-23
3.523094	1.52634e-23
3.521017	1.57497e-23
3.518940	1.62514e-23
3.516863	1.6769e-23
3.514785	1.73032e-23
3.512708	1.78543e-23
3.510631	1.8423e-23
3.508554	1.90098e-23
3.506476	1.96152e-23
3.504399	2.02399e-23
3.502322	2.08845e-23
3.500244	2.15496e-23
3.498167	2.22358e-23
3.496090	2.29439e-23
3.494013	2.36745e-23
3.491935	2.44283e-23
3.489858	2.52061e-23
3.487781	2.60087e-23
3.485703	2.68368e-23
3.483626	2.76912e-23
3.481549	2.85727e-23
3.479472	2.94824e-23
3.477394	3.04209e-23
3.475317	3.13893e-23
3.473240	3.23885e-23
3.471162	3.34194e-23
3.469085	3.44832e-23
3.467008	3.55807e-23
3.464931	3.67132e-23
3.462853	3.78816e-23
3.460776	3.90872e-23
3.458699	4.03311e-23
3.456622	4.16146e-23
3.454544	4.29389e-23
3.452467	4.43052e-23
3.450390	4.5715e-23
3.448312	4.71696e-23
3.446235	4.86704e-23
3.444158	5.0219e-23
3.442081	5.18167e-23
3.440003	5.34652e-23
3.437926	5.51662e-23
3.435849	5.69211e-23
3.433771	5.87318e-23
3.431694	6.06001e-23
3.429617	6.25277e-23
3.427540	6.45166e-23
3.425462	6.65687e-23
3.423385	6.86859e-23
3.421308	7.08705e-23
3.419230	7.31244e-23
3.417153	7.54499e-23
3.415076	7.78493e-23
3.412999	8.03249e-23
3.410921	8.28792e-23
3.408844	8.55146e-23
3.406767	8.82337e-23
3.404690	9.10391e-23
3.402612	9.39337e-23
3.400535	9.69201e-23
3.398458	1.00001e-22
3.396380	1.03181e-22
3.394303	1.06461e-22
3.392226	1.09845e-22
3.390149	1.13337e-22
3.388071	1.16939e-22
3.385994	1.20656e-22
3.383917	1.24491e-22
3.381839	1.28448e-22
3.379762	1.3253e-22
3.377685	1.36742e-22
3.375608	1.41088e-22
3.373530	1.45572e-22
3.371453	1.50197e-22
3.369376	1.5497e-22
3.367298	1.59894e-22
3.365221	1.64975e-22
3.363144	1.70217e-22
3.361067	1.75625e-22
3.358989	1.81204e-22
3.356912	1.86961e-22
3.354835	1.92901e-22
3.352758	1.99029e-22
3.350680	2.05351e-22
3.348603	2.11874e-22
3.346526	2.18604e-22
3.344448	2.25547e-22
3.342371	2.32711e-22
3.340294	2.40102e-22
3.338217	2.47727e-22
3.336139	2.55595e-22
3.334062	2.63711e-22
3.331985	2.72086e-22
3.329907	2.80726e-22
3.327830	2.8964e-22
3.325753	2.98836e-22
3.323676	3.08325e-22
3.321598	3.18114e-22
3.319521	3.28213e-22
3.317444	3.38633e-22
3.315366	3.49384e-22
3.313289	3.60475e-22
3.311212	3.71918e-22
3.309135	3.83723e-22
3.307057	3.95903e-22
3.304980	4.08469e-22
3.302903	4.21434e-22
3.300826	4.34809e-22
3.298748	4.48609e-22
3.296671	4.62845e-22
3.294594	4.77534e-22
3.292516	4.92687e-22
3.290439	5.08321e-22
3.288362	5.2445e-22
3.286285	5.41091e-22
3.284207	5.58259e-22
3.282130	5.75971e-22
3.280053	5.94244e-22
3.277975	6.13096e-22
3.275898	6.32546e-22
3.273821	6.52611e-22
3.271744	6.73313e-22
3.269666	6.9467e-22
3.267589	7.16704e-22
3.265512	7.39436e-22
3.263434	7.62888e-22
3.261357	7.87083e-22
3.259280	8.12045e-22
3.257203	8.37797e-22
3.255125	8.64364e-22
3.253048	8.91773e-22
3.250971	9.2005e-22
3.248894	9.49223e-22
3.246816	9.79319e-22
3.244739	1.01037e-21
3.242662	1.0424e-21
3.240584	1.07545e-21
3.238507	1.10954e-21
3.236430	1.14471e-21
3.234353	1.181e-21
3.232275	1.21844e-21
3.230198	1.25706e-21
3.228121	1.2969e-21
3.226043	1.338e-21
3.223966	1.38041e-21
3.221889	1.42415e-21
3.219812	1.46929e-21
3.217734	1.51585e-21
3.215657	1.56388e-21
3.213580	1.61343e-21
3.211502	1.66456e-21
3.209425	1.71729e-21
3.207348	1.7717e-21
3.205271	1.82783e-21
3.203193	1.88574e-21
3.201116	1.94548e-21
3.199039	2.00711e-21
3.196961	2.07068e-21
3.194884	2.13627e-21
3.192807	2.20394e-21
3.190730	2.27374e-21
3.188652	2.34575e-21
3.186575	2.42004e-21
3.184498	2.49668e-21
3.182421	2.57574e-21
3.180343	2.65731e-21
3.178266	2.74145e-21
3.176189	2.82826e-21
3.174111	2.9178e-21
3.172034	3.01019e-21
3.169957	3.10549e-21
3.167880	3.2038e-21
3.165802	3.30522e-21
3.163725	3.40985e-21
3.161648	3.51779e-21
3.159570	3.62914e-21
3.157493	3.74401e-21
3.155416	3.86251e-21
3.153339	3.98475e-21
3.151261	4.11086e-21
3.149184	4.24096e-21
3.147107	4.37517e-21
3.145029	4.51361e-21
3.142952	4.65644e-21
3.140875	4.80377e-21
3.138798	4.95576e-21
3.136720	5.11256e-21
3.134643	5.27431e-21
3.132566	5.44117e-21
3.130489	5.6133e-21
3.128411	5.79086e-21
3.126334	5.97404e-21
3.124257	6.163e-21
3.122179	6.35794e-21
3.120102	6.55903e-21
3.118025	6.76647e-21
3.115948	6.98046e-21
3.113870	7.20121e-21
3.111793	7.42893e-21
3.109716	7.66385e-21
3.107638	7.90618e-21
3.105561	8.15616e-21
3.103484	8.41404e-21
3.101407	8.68006e-21
3.099329	8.95447e-21
3.097252	9.23756e-21
3.095175	9.52957e-21
3.093097	9.83081e-21
3.091020	1.01416e-20
3.088943	1.04621e-20
3.086866	1.07928e-20
3.084788	1.11339e-20
3.082711	1.14858e-20
3.080634	1.18487e-20
3.078557	1.22232e-20
3.076479	1.26094e-20
3.074402	1.30079e-20
3.072325	1.34189e-20
3.070247	1.38428e-20
3.068170	1.42802e-20
3.066093	1.47313e-20
3.064016	1.51967e-20
3.061938	1.56768e-20
3.059861	1.6172e-20
3.057784	1.66828e-20
3.055706	1.72098e-20
3.053629	1.77533e-20
3.051552	1.8314e-20
3.049475	1.88924e-20
3.047397	1.94891e-20
3.045320	2.01045e-20
3.043243	2.07394e-20
3.041165	2.13942e-20
3.039088	2.20697e-20
3.037011	2.27665e-20
3.034934	2.34853e-20
3.032856	2.42268e-20
3.030779	2.49916e-20
3.028702	2.57805e-20
3.026625	2.65943e-20
3.024547	2.74338e-20
3.022470	2.82997e-20
3.020393	2.91928e-20
3.018315	3.01142e-20
3.016238	3.10646e-20
3.014161	3.20449e-20
3.012084	3.30561e-20
3.010006	3.40992e-20
3.007929	3.51751e-20
3.005852	3.6285e-20
3.003774	3.74298e-20
3.001697	3.86107e-20
2.999620	3.98287e-20
2.997543	4.10852e-20
2.995465	4.23812e-20
2.993388	4.3718e-20
2.991311	4.5097e-20
2.989233	4.65193e-20
2.987156	4.79865e-20
2.985079	4.94999e-20
2.983002	5.10609e-20
2.980924	5.26711e-20
2.978847	5.4332e-20
2.976770	5.60451e-20
2.974693	5.78123e-20
2.972615	5.9635e-20
2.970538	6.15151e-20
2.968461	6.34544e-20
2.966383	6.54548e-20
2.964306	6.75181e-20
2.962229	6.96464e-20
2.960152	7.18416e-20
2.958074	7.41059e-20
2.955997	7.64415e-20
2.953920	7.88506e-20
2.951842	8.13355e-20
2.949765	8.38985e-20
2.947688	8.65422e-20
2.945611	8.92691e-20
2.943533	9.20818e-20
2.941456	9.4983e-20
2.939379	9.79754e-20
2.937301	1.01062e-19
2.935224	1.04246e-19
2.933147	1.07529e-19
2.931070	1.10916e-19
2.928992	1.1441e-19
2.926915	1.18013e-19
2.924838	1.2173e-19
2.922761	1.25564e-19
2.920683	1.29518e-19
2.918606	1.33596e-19
2.916529	1.37803e-19
2.914451	1.42142e-19
2.912374	1.46617e-19
2.910297	1.51233e-19
2.908220	1.55995e-19
2.906142	1.60905e-19
2.904065	1.65971e-19
2.901988	1.71195e-19
2.899910	1.76583e-19
2.897833	1.82141e-19
2.895756	1.87874e-19
2.893679	1.93786e-19
2.891601	1.99885e-19
2.889524	2.06175e-19
2.887447	2.12662e-19
2.885369	2.19354e-19
2.883292	2.26255e-19
2.881215	2.33374e-19
2.879138	2.40716e-19
2.877060	2.48288e-19
2.874983	2.56099e-19
2.872906	2.64155e-19
2.870828	2.72463e-19
2.868751	2.81033e-19
2.866674	2.89872e-19
2.864597	2.98988e-19
2.862519	3.0839e-19
2.860442	3.18088e-19
2.858365	3.2809e-19
2.856288	3.38406e-19
2.854210	3.49046e-19
2.852133	3.6002e-19
2.850056	3.71338e-19
2.847978	3.83012e-19
2.845901	3.95052e-19
2.843824	4.0747e-19
2.841747	4.20277e-19
2.839669	4.33487e-19
2.837592	4.4711e-19
2.835515	4.61162e-19
2.833437	4.75654e-19
2.831360	4.90601e-19
2.829283	5.06016e-19
2.827206	5.21915e-19
2.825128	5.38313e-19
2.823051	5.55226e-19
2.820974	5.72668e-19
2.818896	5.90658e-19
2.816819	6.09212e-19
2.814742	6.28348e-19
2.812665	6.48083e-19
2.810587	6.68438e-19
2.808510	6.89431e-19
2.806433	7.11081e-19
2.804356	7.33411e-19
2.802278	7.56441e-19
2.800201	7.80192e-19
2.798124	8.04688e-19
2.796046	8.29952e-19
2.793969	8.56007e-19
2.791892	8.82879e-19
2.789815	9.10594e-19
2.787737	9.39176e-19
2.785660	9.68655e-19
2.783583	9.99056e-19
2.781505	1.03041e-18
2.779428	1.06275e-18
2.777351	1.0961e-18
2.775274	1.13049e-18
2.773196	1.16596e-18
2.771119	1.20255e-18
2.769042	1.24027e-18
2.766964	1.27918e-18
2.764887	1.31931e-18
2.762810	1.3607e-18
2.760733	1.40338e-18
2.758655	1.4474e-18
2.756578	1.49279e-18
2.754501	1.53961e-18
2.752424	1.58789e-18
2.750346	1.63769e-18
2.748269	1.68904e-18
2.746192	1.742e-18
2.744114	1.79662e-18
2.742037	1.85294e-18
2.739960	1.91103e-18
2.737883	1.97094e-18
2.735805	2.03272e-18
2.733728	2.09644e-18
2.731651	2.16214e-18
2.729573	2.22991e-18
2.727496	2.29979e-18
2.725419	2.37186e-18
2.723342	2.44619e-18
2.721264	2.52284e-18
2.719187	2.60188e-18
2.717110	2.6834e-18
2.715032	2.76747e-18
2.712955	2.85417e-18
2.710878	2.94357e-18
2.708801	3.03578e-18
2.706723	3.13086e-18
2.704646	3.22892e-18
2.702569	3.33005e-18
2.700492	3.43433e-18
2.698414	3.54188e-18
2.696337	3.65278e-18
2.694260	3.76716e-18
2.692182	3.8851e-18
2.690105	4.00674e-18
2.688028	4.13217e-18
2.685951	4.26152e-18
2.683873	4.39492e-18
2.681796	4.53248e-18
2.679719	4.67434e-18
2.677641	4.82063e-18
2.675564	4.97149e-18
2.673487	5.12706e-18
2.671410	5.2875e-18
2.669332	5.45294e-18
2.667255	5.62355e-18
2.665178	5.79949e-18
2.663100	5.98092e-18
2.661023	6.16801e-18
2.658946	6.36095e-18
2.656869	6.55991e-18
2.654791	6.76508e-18
2.652714	6.97666e-18
2.650637	7.19484e-18
2.648560	7.41983e-18
2.646482	7.65184e-18
2.644405	7.89109e-18
2.642328	8.13781e-18
2.640250	8.39222e-18
2.638173	8.65458e-18
2.636096	8.92512e-18
2.634019	9.2041e-18
2.631941	9.49178e-18
2.629864	9.78844e-18
2.627787	1.00944e-17
2.625709	1.04098e-17
2.623632	1.07351e-17
2.621555	1.10705e-17
2.619478	1.14164e-17
2.617400	1.17731e-17
2.615323	1.21409e-17
2.613246	1.25202e-17
2.611168	1.29113e-17
2.609091	1.33146e-17
2.607014	1.37304e-17
2.604937	1.41592e-17
2.602859	1.46014e-17
2.600782	1.50574e-17
2.598705	1.55276e-17
2.596628	1.60124e-17
2.594550	1.65123e-17
2.592473	1.70279e-17
2.590396	1.75594e-17
2.588318	1.81076e-17
2.586241	1.86728e-17
2.584164	1.92556e-17
2.582087	1.98566e-17
2.580009	2.04762e-17
2.577932	2.11152e-17
2.575855	2.17741e-17
2.573777	2.24535e-17
2.571700	2.31541e-17
2.569623	2.38764e-17
2.567546	2.46213e-17
2.565468	2.53893e-17
2.563391	2.61813e-17
2.561314	2.69979e-17
2.559236	2.78399e-17
2.557159	2.87082e-17
2.555082	2.96034e-17
2.553005	3.05265e-17
2.550927	3.14784e-17
2.548850	3.24598e-17
2.546773	3.34718e-17
2.544695	3.45152e-17
2.542618	3.55912e-17
2.540541	3.67006e-17
2.538464	3.78445e-17
2.536386	3.90239e-17
2.534309	4.02401e-17
2.532232	4.14941e-17
2.530155	4.2787e-17
2.528077	4.41202e-17
2.526000	4.54948e-17
2.523923	4.69122e-17
2.521845	4.83736e-17
2.519768	4.98805e-17
2.517691	5.14341e-17
2.515614	5.30361e-17
2.513536	5.46879e-17
2.511459	5.63909e-17
2.509382	5.81469e-17
2.507304	5.99575e-17
2.505227	6.18243e-17
2.503150	6.37491e-17
2.501073	6.57338e-17
2.498995	6.778e-17
2.496918	6.98898e-17
2.494841	7.20652e-17
2.492763	7.43081e-17
2.490686	7.66206e-17
2.488609	7.9005e-17
2.486532	8.14634e-17
2.484454	8.39981e-17
2.482377	8.66115e-17
2.480300	8.9306e-17
2.478223	9.20842e-17
2.476145	9.49486e-17
2.474068	9.79019e-17
2.471991	1.00947e-16
2.469913	1.04086e-16
2.467836	1.07323e-16
2.465759	1.1066e-16
2.463682	1.14101e-16
2.461604	1.17649e-16
2.459527	1.21306e-16
2.457450	1.25077e-16
2.455372	1.28966e-16
2.453295	1.32974e-16
2.451218	1.37107e-16
2.449141	1.41368e-16
2.447063	1.45761e-16
2.444986	1.50291e-16
2.442909	1.5496e-16
2.440831	1.59775e-16
2.438754	1.64739e-16
2.436677	1.69857e-16
2.434600	1.75133e-16
2.432522	1.80573e-16
2.430445	1.86181e-16
2.428368	1.91963e-16
2.426291	1.97924e-16
2.424213	2.0407e-16
2.422136	2.10407e-16
2.420059	2.16939e-16
2.417981	2.23674e-16
2.415904	2.30618e-16
2.413827	2.37777e-16
2.411750	2.45157e-16
2.409672	2.52766e-16
2.407595	2.6061e-16
2.405518	2.68697e-16
2.403440	2.77035e-16
2.401363	2.85631e-16
2.399286	2.94492e-16
2.397209	3.03628e-16
2.395131	3.13047e-16
2.393054	3.22757e-16
2.390977	3.32768e-16
2.388899	3.43089e-16
2.386822	3.53728e-16
2.384745	3.64697e-16
2.382668	3.76005e-16
2.380590	3.87663e-16
2.378513	3.99682e-16
2.376436	4.12072e-16
2.374359	4.24845e-16
2.372281	4.38014e-16
2.370204	4.51589e-16
2.368127	4.65584e-16
2.366049	4.80012e-16
2.363972	4.94886e-16
2.361895	5.10219e-16
2.359818	5.26027e-16
2.357740	5.42323e-16
2.355663	5.59122e-16
2.353586	5.76441e-16
2.351508	5.94294e-16
2.349431	6.127e-16
2.347354	6.31673e-16
2.345277	6.51233e-16
2.343199	6.71397e-16
2.341122	6.92184e-16
2.339045	7.13612e-16
2.336967	7.35703e-16
2.334890	7.58475e-16
2.332813	7.81951e-16
2.330736	8.06151e-16
2.328658	8.31098e-16
2.326581	8.56815e-16
2.324504	8.83326e-16
2.322427	9.10655e-16
2.320349	9.38827e-16
2.318272	9.67869e-16
2.316195	9.97807e-16
2.314117	1.02867e-15
2.312040	1.06048e-15
2.309963	1.09328e-15
2.307886	1.12708e-15
2.305808	1.16193e-15
2.303731	1.19785e-15
2.301654	1.23488e-15
2.299576	1.27306e-15
2.297499	1.31241e-15
2.295422	1.35297e-15
2.293345	1.39478e-15
2.291267	1.43788e-15
2.289190	1.48231e-15
2.287113	1.52811e-15
2.285035	1.57532e-15
2.282958	1.62399e-15
2.280881	1.67415e-15
2.278804	1.72586e-15
2.276726	1.77917e-15
2.274649	1.83411e-15
2.272572	1.89075e-15
2.270495	1.94913e-15
2.268417	2.00931e-15
2.266340	2.07134e-15
2.264263	2.13528e-15
2.262185	2.20119e-15
2.260108	2.26913e-15
2.258031	2.33916e-15
2.255954	2.41134e-15
2.253876	2.48575e-15
2.251799	2.56244e-15
2.249722	2.6415e-15
2.247644	2.72299e-15
2.245567	2.80698e-15
2.243490	2.89356e-15
2.241413	2.9828e-15
2.239335	3.07479e-15
2.237258	3.1696e-15
2.235181	3.26733e-15
2.233103	3.36806e-15
2.231026	3.47189e-15
2.228949	3.57892e-15
2.226872	3.68923e-15
2.224794	3.80293e-15
2.222717	3.92013e-15
2.220640	4.04093e-15
2.218562	4.16544e-15
2.216485	4.29378e-15
2.214408	4.42606e-15
2.212331	4.5624e-15
2.210253	4.70293e-15
2.208176	4.84778e-15
2.206099	4.99707e-15
2.204022	5.15095e-15
2.201944	5.30955e-15
2.199867	5.47303e-15
2.197790	5.64152e-15
2.195712	5.81518e-15
2.193635	5.99417e-15
2.191558	6.17866e-15
2.189481	6.36881e-15
2.187403	6.56479e-15
2.185326	6.76678e-15
2.183249	6.97498e-15
2.181171	7.18955e-15
2.179094	7.41071e-15
2.177017	7.63866e-15
2.174940	7.87359e-15
2.172862	8.11572e-15
2.170785	8.36529e-15
2.168708	8.6225e-15
2.166630	8.88759e-15
2.164553	9.16081e-15
2.162476	9.44241e-15
2.160399	9.73263e-15
2.158321	1.00318e-14
2.156244	1.034e-14
2.154167	1.06578e-14
2.152090	1.09852e-14
2.150012	1.13227e-14
2.147935	1.16705e-14
2.145858	1.2029e-14
2.143780	1.23985e-14
2.141703	1.27793e-14
2.139626	1.31717e-14
2.137549	1.35761e-14
2.135471	1.39929e-14
2.133394	1.44225e-14
2.131317	1.48652e-14
2.129239	1.53215e-14
2.127162	1.57917e-14
2.125085	1.62764e-14
2.123008	1.67758e-14
2.120930	1.72905e-14
2.118853	1.7821e-14
2.116776	1.83677e-14
2.114698	1.89311e-14
2.112621	1.95117e-14
2.110544	2.01101e-14
2.108467	2.07268e-14
2.106389	2.13623e-14
2.104312	2.20172e-14
2.102235	2.26922e-14
2.100158	2.33878e-14
2.098080	2.41046e-14
2.096003	2.48434e-14
2.093926	2.56047e-14
2.091848	2.63892e-14
2.089771	2.71977e-14
2.087694	2.80309e-14
2.085617	2.88896e-14
2.083539	2.97745e-14
2.081462	3.06863e-14
2.079385	3.16261e-14
2.077307	3.25945e-14
2.075230	3.35924e-14
2.073153	3.46208e-14
2.071076	3.56806e-14
2.068998	3.67727e-14
2.066921	3.78981e-14
2.064844	3.90579e-14
2.062766	4.0253e-14
2.060689	4.14846e-14
2.058612	4.27537e-14
2.056535	4.40615e-14
2.054457	4.54092e-14
2.052380	4.6798e-14
2.050303	4.82291e-14
2.048226	4.97038e-14
2.046148	5.12235e-14
2.044071	5.27895e-14
2.041994	5.44031e-14
2.039916	5.60659e-14
2.037839	5.77794e-14
2.035762	5.95451e-14
2.033685	6.13645e-14
2.031607	6.32393e-14
2.029530	6.51712e-14
2.027453	6.7162e-14
2.025375	6.92133e-14
2.023298	7.1327e-14
2.021221	7.35051e-14
2.019144	7.57494e-14
2.017066	7.80621e-14
2.014989	8.0445e-14
2.012912	8.29005e-14
2.010834	8.54307e-14
2.008757	8.80378e-14
2.006680	9.07241e-14
2.004603	9.34922e-14
2.002525	9.63444e-14
2.000448	9.92833e-14
1.998371	1.02312e-13
1.996294	1.05432e-13
1.994216	1.08647e-13
1.992139	1.1196e-13
1.990062	1.15373e-13
1.987984	1.1889e-13
1.985907	1.22514e-13
1.983830	1.26248e-13
1.981753	1.30095e-13
1.979675	1.3406e-13
1.977598	1.38144e-13
1.975521	1.42353e-13
1.973443	1.46689e-13
1.971366	1.51157e-13
1.969289	1.5576e-13
1.967212	1.60503e-13
1.965134	1.6539e-13
1.963057	1.70425e-13
1.960980	1.75613e-13
1.958902	1.80958e-13
1.956825	1.86466e-13
1.954748	1.9214e-13
1.952671	1.97986e-13
1.950593	2.0401e-13
1.948516	2.10216e-13
1.946439	2.1661e-13
1.944362	2.23198e-13
1.942284	2.29986e-13
1.940207	2.36979e-13
1.938130	2.44184e-13
1.936052	2.51607e-13
1.933975	2.59255e-13
1.931898	2.67134e-13
1.929821	2.75252e-13
1.927743	2.83616e-13
1.925666	2.92233e-13
1.923589	3.01111e-13
1.921511	3.10257e-13
1.919434	3.1968e-13
1.917357	3.29388e-13
1.915280	3.3939e-13
1.913202	3.49694e-13
1.911125	3.6031e-13
1.909048	3.71247e-13
1.906970	3.82515e-13
1.904893	3.94123e-13
1.902816	4.06082e-13
1.900739	4.18402e-13
1.898661	4.31095e-13
1.896584	4.44171e-13
1.894507	4.57642e-13
1.892429	4.7152e-13
1.890352	4.85817e-13
1.888275	5.00546e-13
1.886198	5.1572e-13
1.884120	5.31351e-13
1.882043	5.47455e-13
1.879966	5.64045e-13
1.877889	5.81135e-13
1.875811	5.98741e-13
1.873734	6.16878e-13
1.871657	6.35562e-13
1.869579	6.5481e-13
1.867502	6.74638e-13
1.865425	6.95064e-13
1.863348	7.16106e-13
1.861270	7.37782e-13
1.859193	7.60112e-13
1.857116	7.83114e-13
1.855038	8.0681e-13
1.852961	8.31219e-13
1.850884	8.56364e-13
1.848807	8.82267e-13
1.846729	9.08949e-13
1.844652	9.36435e-13
1.842575	9.64749e-13
1.840497	9.93914e-13
1.838420	1.02396e-12
1.836343	1.05491e-12
1.834266	1.08679e-12
1.832188	1.11962e-12
1.830111	1.15345e-12
1.828034	1.18829e-12
1.825957	1.22419e-12
1.823879	1.26116e-12
1.821802	1.29924e-12
1.819725	1.33847e-12
1.817647	1.37887e-12
1.815570	1.42049e-12
1.813493	1.46336e-12
1.811416	1.50752e-12
1.809338	1.55301e-12
1.807261	1.59986e-12
1.805184	1.64812e-12
1.803106	1.69783e-12
1.801029	1.74903e-12
1.798952	1.80177e-12
1.796875	1.85609e-12
1.794797	1.91204e-12
1.792720	1.96967e-12
1.790643	2.02903e-12
1.788565	2.09017e-12
1.786488	2.15315e-12
1.784411	2.21801e-12
1.782334	2.28481e-12
1.780256	2.35362e-12
1.778179	2.4245e-12
1.776102	2.49749e-12
1.774025	2.57268e-12
1.771947	2.65011e-12
1.769870	2.72987e-12
1.767793	2.81201e-12
1.765715	2.89662e-12
1.763638	2.98376e-12
1.761561	3.0735e-12
1.759484	3.16594e-12
1.757406	3.26114e-12
1.755329	3.35919e-12
1.753252	3.46017e-12
1.751174	3.56418e-12
1.749097	3.67129e-12
1.747020	3.78161e-12
1.744943	3.89523e-12
1.742865	4.01224e-12
1.740788	4.13275e-12
1.738711	4.25687e-12
1.736633	4.38469e-12
1.734556	4.51633e-12
1.732479	4.65191e-12
1.730402	4.79153e-12
1.728324	4.93533e-12
1.726247	5.08342e-12
1.724170	5.23592e-12
1.722093	5.39299e-12
1.720015	5.55474e-12
1.717938	5.72131e-12
1.715861	5.89286e-12
1.713783	6.06952e-12
1.711706	6.25145e-12
1.709629	6.43881e-12
1.707552	6.63176e-12
1.705474	6.83046e-12
1.703397	7.03507e-12
1.701320	7.24579e-12
1.699242	7.46279e-12
1.697165	7.68625e-12
1.695088	7.91637e-12
1.693011	8.15334e-12
1.690933	8.39737e-12
1.688856	8.64866e-12
1.686779	8.90743e-12
1.684701	9.17391e-12
1.682624	9.44831e-12
1.680547	9.73088e-12
1.678470	1.00219e-11
1.676392	1.03215e-11
1.674315	1.063e-11
1.672238	1.09477e-11
1.670161	1.12749e-11
1.668083	1.16118e-11
1.666006	1.19587e-11
1.663929	1.23159e-11
1.661851	1.26837e-11
1.659774	1.30624e-11
1.657697	1.34524e-11
1.655620	1.3854e-11
1.653542	1.42674e-11
1.651465	1.46932e-11
1.649388	1.51316e-11
1.647310	1.5583e-11
1.645233	1.60478e-11
1.643156	1.65263e-11
1.641079	1.70191e-11
1.639001	1.75265e-11
1.636924	1.80489e-11
1.634847	1.85868e-11
1.632769	1.91406e-11
1.630692	1.97109e-11
1.628615	2.0298e-11
1.626538	2.09025e-11
1.624460	2.1525e-11
1.622383	2.21658e-11
1.620306	2.28257e-11
1.618228	2.3505e-11
1.616151	2.42045e-11
1.614074	2.49246e-11
1.611997	2.56661e-11
1.609919	2.64295e-11
1.607842	2.72154e-11
1.605765	2.80246e-11
1.603688	2.88577e-11
1.601610	2.97154e-11
1.599533	3.05985e-11
1.597456	3.15077e-11
1.595378	3.24437e-11
1.593301	3.34073e-11
1.591224	3.43994e-11
1.589147	3.54208e-11
1.587069	3.64723e-11
1.584992	3.75549e-11
1.582915	3.86694e-11
1.580837	3.98167e-11
1.578760	4.09979e-11
1.576683	4.22139e-11
1.574606	4.34658e-11
1.572528	4.47546e-11
1.570451	4.60813e-11
1.568374	4.74471e-11
1.566296	4.88532e-11
1.564219	5.03006e-11
1.562142	5.17907e-11
1.560065	5.33247e-11
1.557987	5.49038e-11
1.555910	5.65293e-11
1.553833	5.82027e-11
1.551756	5.99253e-11
1.549678	6.16986e-11
1.547601	6.3524e-11
1.545524	6.5403e-11
1.543446	6.73373e-11
1.541369	6.93284e-11
1.539292	7.1378e-11
1.537215	7.34878e-11
1.535137	7.56596e-11
1.533060	7.78951e-11
1.530983	8.01963e-11
1.528905	8.25649e-11
1.526828	8.50031e-11
1.524751	8.75128e-11
1.522674	9.00961e-11
1.520596	9.27552e-11
1.518519	9.54922e-11
1.516442	9.83095e-11
1.514364	1.01209e-10
1.512287	1.04194e-10
1.510210	1.07266e-10
1.508133	1.10428e-10
1.506055	1.13683e-10
1.503978	1.17033e-10
1.501901	1.20481e-10
1.499824	1.2403e-10
1.497746	1.27683e-10
1.495669	1.31442e-10
1.493592	1.35312e-10
1.491514	1.39295e-10
1.489437	1.43394e-10
1.487360	1.47612e-10
1.485283	1.51954e-10
1.483205	1.56423e-10
1.481128	1.61023e-10
1.479051	1.65756e-10
1.476973	1.70628e-10
1.474896	1.75642e-10
1.472819	1.80803e-10
1.470742	1.86113e-10
1.468664	1.91579e-10
1.466587	1.97204e-10
1.464510	2.02993e-10
1.462432	2.08951e-10
1.460355	2.15082e-10
1.458278	2.21392e-10
1.456201	2.27886e-10
1.454123	2.34568e-10
1.452046	2.41445e-10
1.449969	2.48523e-10
1.447892	2.55806e-10
1.445814	2.63301e-10
1.443737	2.71014e-10
1.441660	2.78951e-10
1.439582	2.87119e-10
1.437505	2.95525e-10
1.435428	3.04174e-10
1.433351	3.13075e-10
1.431273	3.22234e-10
1.429196	3.31659e-10
1.427119	3.41358e-10
1.425041	3.51338e-10
1.422964	3.61608e-10
1.420887	3.72175e-10
1.418810	3.83049e-10
1.416732	3.94238e-10
1.414655	4.05752e-10
1.412578	4.17599e-10
1.410500	4.29789e-10
1.408423	4.42332e-10
1.406346	4.55238e-10
1.404269	4.68518e-10
1.402191	4.82182e-10
1.400114	4.96242e-10
1.398037	5.10708e-10
1.395960	5.25592e-10
1.393882	5.40907e-10
1.391805	5.56664e-10
1.389728	5.72877e-10
1.387650	5.89558e-10
1.385573	6.0672e-10
1.383496	6.24378e-10
1.381419	6.42546e-10
1.379341	6.61238e-10
1.377264	6.80469e-10
1.375187	7.00255e-10
1.373109	7.20611e-10
1.371032	7.41554e-10
1.368955	7.631e-10
1.366878	7.85268e-10
1.364800	8.08073e-10
1.362723	8.31536e-10
1.360646	8.55673e-10
1.358568	8.80505e-10
1.356491	9.06052e-10
1.354414	9.32334e-10
1.352337	9.59371e-10
1.350259	9.87185e-10
1.348182	1.0158e-09
1.346105	1.04523e-09
1.344028	1.07552e-09
1.341950	1.10667e-09
1.339873	1.13871e-09
1.337796	1.17168e-09
1.335718	1.20559e-09
1.333641	1.24047e-09
1.331564	1.27635e-09
1.329487	1.31326e-09
1.327409	1.35123e-09
1.325332	1.39029e-09
1.323255	1.43046e-09
1.321177	1.47179e-09
1.319100	1.5143e-09
1.317023	1.55802e-09
1.314946	1.603e-09
1.312868	1.64926e-09
1.310791	1.69685e-09
1.308714	1.74579e-09
1.306636	1.79614e-09
1.304559	1.84792e-09
1.302482	1.90118e-09
1.300405	1.95596e-09
1.298327	2.0123e-09
1.296250	2.07025e-09
1.294173	2.12986e-09
1.292095	2.19116e-09
1.290018	2.25421e-09
1.287941	2.31906e-09
1.285864	2.38575e-09
1.283786	2.45434e-09
1.281709	2.52489e-09
1.279632	2.59744e-09
1.277555	2.67206e-09
1.275477	2.7488e-09
1.273400	2.82772e-09
1.271323	2.90889e-09
1.269245	2.99236e-09
1.267168	3.0782e-09
1.265091	3.16648e-09
1.263014	3.25727e-09
1.260936	3.35063e-09
1.258859	3.44664e-09
1.256782	3.54537e-09
1.254704	3.6469e-09
1.252627	3.75131e-09
1.250550	3.85868e-09
1.248473	3.96909e-09
1.246395	4.08262e-09
1.244318	4.19937e-09
1.242241	4.31942e-09
1.240163	4.44286e-09
1.238086	4.5698e-09
1.236009	4.70032e-09
1.233932	4.83453e-09
1.231854	4.97253e-09
1.229777	5.11443e-09
1.227700	5.26033e-09
1.225623	5.41035e-09
1.223545	5.5646e-09
1.221468	5.7232e-09
1.219391	5.88627e-09
1.217313	6.05394e-09
1.215236	6.22632e-09
1.213159	6.40357e-09
1.211082	6.58579e-09
1.209004	6.77315e-09
1.206927	6.96578e-09
1.204850	7.16382e-09
1.202772	7.36743e-09
1.200695	7.57675e-09
1.198618	7.79196e-09
1.196541	8.01321e-09
1.194463	8.24066e-09
1.192386	8.4745e-09
1.190309	8.7149e-09
1.188231	8.96203e-09
1.186154	9.21609e-09
1.184077	9.47727e-09
1.182000	9.74576e-09
1.179922	1.00218e-08
1.177845	1.03055e-08
1.175768	1.05972e-08
1.173691	1.0897e-08
1.171613	1.12052e-08
1.169536	1.1522e-08
1.167459	1.18476e-08
1.165381	1.21824e-08
1.163304	1.25264e-08
1.161227	1.28801e-08
1.159150	1.32437e-08
1.157072	1.36173e-08
1.154995	1.40014e-08
1.152918	1.43962e-08
1.150840	1.4802e-08
1.148763	1.5219e-08
1.146686	1.56477e-08
1.144609	1.60883e-08
1.142531	1.65411e-08
1.140454	1.70065e-08
1.138377	1.74848e-08
1.136299	1.79765e-08
1.134222	1.84817e-08
1.132145	1.9001e-08
1.130068	1.95346e-08
1.127990	2.0083e-08
1.125913	2.06467e-08
1.123836	2.12259e-08
1.121759	2.18212e-08
1.119681	2.24329e-08
1.117604	2.30616e-08
1.115527	2.37076e-08
1.113449	2.43715e-08
1.111372	2.50537e-08
1.109295	2.57547e-08
1.107218	2.64751e-08
1.105140	2.72154e-08
1.103063	2.7976e-08
1.100986	2.87576e-08
1.098908	2.95608e-08
1.096831	3.0386e-08
1.094754	3.1234e-08
1.092677	3.21053e-08
1.090599	3.30005e-08
1.088522	3.39204e-08
1.086445	3.48655e-08
1.084367	3.58365e-08
1.082290	3.68342e-08
1.080213	3.78593e-08
1.078136	3.89125e-08
1.076058	3.99945e-08
1.073981	4.11062e-08
1.071904	4.22482e-08
1.069827	4.34216e-08
1.067749	4.4627e-08
1.065672	4.58654e-08
1.063595	4.71377e-08
1.061517	4.84446e-08
1.059440	4.97873e-08
1.057363	5.11666e-08
1.055286	5.25835e-08
1.053208	5.4039e-08
1.051131	5.55342e-08
1.049054	5.707e-08
1.046976	5.86477e-08
1.044899	6.02683e-08
1.042822	6.1933e-08
1.040745	6.36429e-08
1.038667	6.53992e-08
1.036590	6.72032e-08
1.034513	6.90562e-08
1.032435	7.09594e-08
1.030358	7.29142e-08
1.028281	7.49219e-08
1.026204	7.6984e-08
1.024126	7.91019e-08
1.022049	8.12771e-08
1.019972	8.35111e-08
1.017895	8.58054e-08
1.015817	8.81617e-08
1.013740	9.05816e-08
1.011663	9.30667e-08
1.009585	9.56189e-08
1.007508	9.82398e-08
1.005431	1.00931e-07
1.003354	1.03695e-07
1.001276	1.06533e-07
0.999199	1.09448e-07
0.997122	1.12441e-07
0.995044	1.15514e-07
0.992967	1.1867e-07
0.990890	1.2191e-07
0.988813	1.25237e-07
0.986735	1.28654e-07
0.984658	1.32161e-07
0.982581	1.35763e-07
0.980503	1.39461e-07
0.978426	1.43258e-07
0.976349	1.47156e-07
0.974272	1.51158e-07
0.972194	1.55267e-07
0.970117	1.59486e-07
0.968040	1.63817e-07
0.965962	1.68263e-07
0.963885	1.72828e-07
0.961808	1.77514e-07
0.959731	1.82325e-07
0.957653	1.87263e-07
0.955576	1.92333e-07
0.953499	1.97537e-07
0.951422	2.02879e-07
0.949344	2.08362e-07
0.947267	2.13991e-07
0.945190	2.19769e-07
0.943112	2.25699e-07
0.941035	2.31786e-07
0.938958	2.38034e-07
0.936881	2.44447e-07
0.934803	2.51029e-07
0.932726	2.57785e-07
0.930649	2.64718e-07
0.928571	2.71834e-07
0.926494	2.79137e-07
0.924417	2.86632e-07
0.922340	2.94324e-07
0.920262	3.02218e-07
0.918185	3.10318e-07
0.916108	3.18632e-07
0.914030	3.27162e-07
0.911953	3.35917e-07
0.909876	3.449e-07
0.907799	3.54118e-07
0.905721	3.63577e-07
0.903644	3.73282e-07
0.901567	3.83241e-07
0.899490	3.93459e-07
0.897412	4.03944e-07
0.895335	4.14701e-07
0.893258	4.25738e-07
0.891180	4.37062e-07
0.889103	4.4868e-07
0.887026	4.60599e-07
0.884949	4.72827e-07
0.882871	4.85372e-07
0.880794	4.98242e-07
0.878717	5.11445e-07
0.876639	5.24989e-07
0.874562	5.38882e-07
0.872485	5.53134e-07
0.870408	5.67754e-07
0.868330	5.8275e-07
0.866253	5.98133e-07
0.864176	6.13911e-07
0.862098	6.30094e-07
0.860021	6.46693e-07
0.857944	6.63718e-07
0.855867	6.81179e-07
0.853789	6.99088e-07
0.851712	7.17455e-07
0.849635	7.36292e-07
0.847558	7.5561e-07
0.845480	7.75421e-07
0.843403	7.95737e-07
0.841326	8.16571e-07
0.839248	8.37936e-07
0.837171	8.59844e-07
0.835094	8.82309e-07
0.833017	9.05345e-07
0.830939	9.28965e-07
0.828862	9.53183e-07
0.826785	9.78015e-07
0.824707	1.00348e-06
0.822630	1.02958e-06
0.820553	1.05634e-06
0.818476	1.08378e-06
0.816398	1.11191e-06
0.814321	1.14075e-06
0.812244	1.17031e-06
0.810166	1.20062e-06
0.808089	1.23169e-06
0.806012	1.26354e-06
0.803935	1.29618e-06
0.801857	1.32965e-06
0.799780	1.36395e-06
0.797703	1.39911e-06
0.795626	1.43514e-06
0.793548	1.47208e-06
0.791471	1.50993e-06
0.789394	1.54873e-06
0.787316	1.58849e-06
0.785239	1.62924e-06
0.783162	1.67099e-06
0.781085	1.71379e-06
0.779007	1.75764e-06
0.776930	1.80258e-06
0.774853	1.84863e-06
0.772775	1.89582e-06
0.770698	1.94416e-06
0.768621	1.9937e-06
0.766544	2.04446e-06
0.764466	2.09646e-06
0.762389	2.14975e-06
0.760312	2.20433e-06
0.758234	2.26026e-06
0.756157	2.31755e-06
0.754080	2.37624e-06
0.752003	2.43636e-06
0.749925	2.49795e-06
0.747848	2.56104e-06
0.745771	2.62566e-06
0.743694	2.69185e-06
0.741616	2.75965e-06
0.739539	2.82909e-06
0.737462	2.90021e-06
0.735384	2.97305e-06
0.733307	3.04764e-06
0.731230	3.12404e-06
0.729153	3.20227e-06
0.727075	3.28239e-06
0.724998	3.36443e-06
0.722921	3.44844e-06
0.720843	3.53446e-06
0.718766	3.62254e-06
0.716689	3.71272e-06
0.714612	3.80505e-06
0.712534	3.89958e-06
0.710457	3.99637e-06
0.708380	4.09545e-06
0.706302	4.19688e-06
0.704225	4.30072e-06
0.702148	4.40702e-06
0.700071	4.51582e-06
0.697993	4.62719e-06
0.695916	4.74119e-06
0.693839	4.85787e-06
0.691762	4.97729e-06
0.689684	5.09951e-06
0.687607	5.2246e-06
0.685530	5.35261e-06
0.683452	5.48361e-06
0.681375	5.61767e-06
0.679298	5.75484e-06
0.677221	5.89521e-06
0.675143	6.03883e-06
0.673066	6.18578e-06
0.670989	6.33613e-06
0.668911	6.48996e-06
0.666834	6.64733e-06
0.664757	6.80833e-06
0.662680	6.97302e-06
0.660602	7.1415e-06
0.658525	7.31384e-06
0.656448	7.49012e-06
0.654370	7.67042e-06
0.652293	7.85483e-06
0.650216	8.04344e-06
0.648139	8.23634e-06
0.646061	8.43361e-06
0.643984	8.63534e-06
0.641907	8.84163e-06
0.639829	9.05258e-06
0.637752	9.26827e-06
0.635675	9.48881e-06
0.633598	9.7143e-06
0.631520	9.94483e-06
0.629443	1.01805e-05
0.627366	1.04215e-05
0.625289	1.06678e-05
0.623211	1.09195e-05
0.621134	1.11769e-05
0.619057	1.144e-05
0.616979	1.17088e-05
0.614902	1.19836e-05
0.612825	1.22644e-05
0.610748	1.25514e-05
0.608670	1.28447e-05
0.606593	1.31444e-05
0.604516	1.34506e-05
0.602438	1.37635e-05
0.600361	1.40832e-05
0.598284	1.44098e-05
0.596207	1.47435e-05
0.594129	1.50843e-05
0.592052	1.54325e-05
0.589975	1.57882e-05
0.587897	1.61515e-05
0.585820	1.65226e-05
0.583743	1.69015e-05
0.581666	1.72886e-05
0.579588	1.76838e-05
0.577511	1.80874e-05
0.575434	1.84995e-05
0.573357	1.89204e-05
0.571279	1.935e-05
0.569202	1.97887e-05
0.567125	2.02365e-05
0.565047	2.06937e-05
0.562970	2.11603e-05
0.560893	2.16367e-05
0.558816	2.21229e-05
0.556738	2.26191e-05
0.554661	2.31255e-05
0.552584	2.36423e-05
0.550506	2.41697e-05
0.548429	2.47078e-05
0.546352	2.52569e-05
0.544275	2.58171e-05
0.542197	2.63887e-05
0.540120	2.69717e-05
0.538043	2.75665e-05
0.535965	2.81732e-05
0.533888	2.8792e-05
0.531811	2.94231e-05
0.529734	3.00667e-05
0.527656	3.07231e-05
0.525579	3.13924e-05
0.523502	3.20749e-05
0.521425	3.27707e-05
0.519347	3.34801e-05
0.517270	3.42033e-05
0.515193	3.49405e-05
0.513115	3.5692e-05
0.511038	3.64579e-05
0.508961	3.72385e-05
0.506884	3.8034e-05
0.504806	3.88447e-05
0.502729	3.96707e-05
0.500652	4.05124e-05
0.498574	4.13698e-05
0.496497	4.22434e-05
0.494420	4.31332e-05
0.492343	4.40396e-05
0.490265	4.49628e-05
0.488188	4.5903e-05
0.486111	4.68605e-05
0.484033	4.78355e-05
0.481956	4.88282e-05
0.479879	4.98389e-05
0.477802	5.08679e-05
0.475724	5.19153e-05
0.473647	5.29815e-05
0.471570	5.40666e-05
0.469493	5.51709e-05
0.467415	5.62948e-05
0.465338	5.74383e-05
0.463261	5.86018e-05
0.461183	5.97855e-05
0.459106	6.09896e-05
0.457029	6.22144e-05
0.454952	6.34602e-05
0.452874	6.47271e-05
0.450797	6.60155e-05
0.448720	6.73255e-05
0.446642	6.86574e-05
0.444565	7.00115e-05
0.442488	7.13879e-05
0.440411	7.2787e-05
0.438333	7.42089e-05
0.436256	7.56539e-05
0.434179	7.71221e-05
0.432101	7.86139e-05
0.430024	8.01294e-05
0.427947	8.16689e-05
0.425870	8.32326e-05
0.423792	8.48206e-05
0.421715	8.64333e-05
0.419638	8.80707e-05
0.417561	8.97331e-05
0.415483	9.14207e-05
0.413406	9.31337e-05
0.411329	9.48722e-05
0.409251	9.66365e-05
0.407174	9.84266e-05
0.405097	0.000100243
0.403020	0.000102085
0.400942	0.000103954
0.398865	0.000105849
0.396788	0.000107771
0.394710	0.00010972
0.392633	0.000111696
0.390556	0.000113698
0.388479	0.000115728
0.386401	0.000117785
0.384324	0.000119869
0.382247	0.00012198
0.380169	0.000124119
0.378092	0.000126285
0.376015	0.000128479
0.373938	0.000130701
0.371860	0.000132949
0.369783	0.000135226
0.367706	0.000137529
0.365629	0.000139861
0.363551	0.000142219
0.361474	0.000144605
0.359397	0.000147019
0.357319	0.000149459
0.355242	0.000151927
0.353165	0.000154421
0.351088	0.000156943
0.349010	0.000159491
0.346933	0.000162066
0.344856	0.000164667
0.342778	0.000167294
0.340701	0.000169947
0.338624	0.000172625
0.336547	0.000175329
0.334469	0.000178058
0.332392	0.000180811
0.330315	0.000183589
0.328237	0.000186391
0.326160	0.000189217
0.324083	0.000192066
0.322006	0.000194938
0.319928	0.000197832
0.317851	0.000200748
0.315774	0.000203685
0.313696	0.000206644
0.311619	0.000209622
0.309542	0.00021262
0.307465	0.000215638
0.305387	0.000218674
0.303310	0.000221727
0.301233	0.000224798
0.299156	0.000227885
0.297078	0.000230988
0.295001	0.000234105
0.292924	0.000237237
0.290846	0.000240382
0.288769	0.000243539
0.286692	0.000246707
0.284615	0.000249887
0.282537	0.000253075
0.280460	0.000256273
0.278383	0.000259478
0.276305	0.000262689
0.274228	0.000265906
0.272151	0.000269128
0.270074	0.000272352
0.267996	0.000275579
0.265919	0.000278806
0.263842	0.000282034
0.261764	0.000285259
0.259687	0.000288482
0.257610	0.000291701
0.255533	0.000294914
0.253455	0.00029812
0.251378	0.000301319
0.249301	0.000304507
0.247224	0.000307685
0.245146	0.00031085
0.243069	0.000314001
0.240992	0.000317137
0.238914	0.000320256
0.236837	0.000323357
0.234760	0.000326437
0.232683	0.000329496
0.230605	0.000332532
0.228528	0.000335543
0.226451	0.000338528
0.224373	0.000341485
0.222296	0.000344413
0.220219	0.00034731
0.218142	0.000350174
0.216064	0.000353004
0.213987	0.000355798
0.211910	0.000358554
0.209832	0.000361272
0.207755	0.000363949
0.205678	0.000366584
0.203601	0.000369176
0.201523	0.000371722
0.199446	0.000374222
0.197369	0.000376673
0.195292	0.000379076
0.193214	0.000381427
0.191137	0.000383726
0.189060	0.000385972
0.186982	0.000388163
0.184905	0.000390299
0.182828	0.000392377
0.180751	0.000394397
0.178673	0.000396359
0.176596	0.00039826
0.174519	0.0004001
0.172441	0.000401879
0.170364	0.000403595
0.168287	0.000405249
0.166210	0.000406839
0.164132	0.000408366
0.162055	0.000409828
0.159978	0.000411227
0.157900	0.00041256
0.155823	0.00041383
0.153746	0.000415035
0.151669	0.000416177
0.149591	0.000417255
0.147514	0.000418271
0.145437	0.000419224
0.143360	0.000420116
0.141282	0.000420948
0.139205	0.000421721
0.137128	0.000422435
0.135050	0.000423094
0.132973	0.000423697
0.130896	0.000424247
0.128819	0.000424745
0.126741	0.000425195
0.124664	0.000425597
0.122587	0.000425953
0.120509	0.000426268
0.118432	0.000426542
0.116355	0.000426778
0.114278	0.00042698
0.112200	0.00042715
0.110123	0.00042729
0.108046	0.000427404
0.105968	0.000427495
0.103891	0.000427565
0.101814	0.000427618
0.099737	0.000427656
0.097659	0.000427682
0.095582	0.000427699
0.093505	0.000427709
0.091428	0.000427714
0.089350	0.000427715
0.087273	0.000427716
&
```
