## Supplementary material for "All-at-once RNA folding with 3D motif prediction framed by evolutionary information": RF03843_MIR2600.cacofold.helixcov

```
# RMs = 1 L = 85

# RM_HELIX NESTED 1-36 50-85, nbp = 36 nbp_cov = 0
# pvals: 0.967091,0.967091,0.967091,0.967091,0.967091,0.967091,0.967091,0.967091,0.967091,0.0124062,0.967091,0.967091,0.967091,0.967091,0.967091,0.967091,0.967091,0.967091,0.967091,0.967091,0.967091,0.967091,0.967091,0.967091,0.967091,0.967091,0.967091,0.967091,0.967091,0.967091,0.0170056,0.967091,0.967091,0.967091,0.967091,0.967091
# aggregated NONE
NESTED  <<<<<<<<<<<<<<<<<<<<<<<<<<<<<<<<<<<<_____________>>>>>>>>>>>>>>>>>>>>>>>>>>>>>>>>>>>>
        :::::::::::::::::::::::::::::::::::::::::::::::::::::::::::::::::::::::::::::::::::::
```
