## Supplementary material for "All-at-once RNA folding with 3D motif prediction framed by evolutionary information": RF03843_MIR2600.surv

```
0.806966	0.0277778
0.162130	0.0555556
-0.005049	1
&
3.897763	0.000282965
3.887847	0.00169779
1.260739	0.00198076
1.021911	0.0121675
0.806966	0.0124505
0.663669	0.0149972
0.448724	0.0152801
0.389017	0.016412
0.293486	0.0175439
0.197955	0.0178268
0.162130	0.0181098
0.114365	0.0192417
0.078541	0.0195246
0.042716	0.0217883
0.030775	0.0223543
0.018834	0.0285795
0.006892	0.0297114
-0.005049	0.962366
-0.016991	0.963497
-0.028932	0.965761
-0.040873	0.966327
-0.064756	0.968025
-0.076698	0.970572
-0.088639	0.970855
-0.112522	0.971986
-0.124463	0.97708
-0.148346	0.978212
-0.172229	0.980758
-0.196112	0.983305
-0.219994	0.983871
-0.279701	0.986418
-0.387174	0.988681
-0.888713	0.998868
-1.342486	1
&
4.203217	1.40056e-06
4.198323	2.80112e-06
4.162499	4.20168e-06
4.150557	9.80392e-06
4.138616	1.12045e-05
4.114733	5.46218e-05
4.102792	5.88235e-05
4.090850	8.54342e-05
4.078909	0.000106443
4.066968	0.000107843
4.055026	0.000120448
4.043085	0.000130252
4.031143	0.000138655
4.019202	0.000231092
4.007261	0.000239496
3.995319	0.00042437
3.983378	0.000455182
3.971436	0.000480392
3.959495	0.000582633
3.947554	0.000603641
3.935612	0.000631653
3.911730	0.000652661
3.887847	0.000871148
3.852023	0.0010098
3.840081	0.00102661
3.828140	0.00103922
3.780374	0.00109804
3.756491	0.00110644
3.744550	0.00112325
3.720667	0.00119048
3.696784	0.00122409
3.350484	0.00123109
3.326601	0.00123389
3.278835	0.00123669
3.243011	0.00126331
3.231070	0.00127171
3.207187	0.00128571
3.123597	0.00129412
3.111656	0.00130112
3.099714	0.00130392
3.087773	0.00132353
3.040007	0.00132633
3.016125	0.00133193
3.004183	0.00133473
2.992242	0.00133754
2.944476	0.00137955
2.932535	0.00138796
2.908652	0.00140056
2.896711	0.00141176
2.884769	0.00141877
2.860886	0.00142157
2.837004	0.00143417
2.825062	0.0015014
2.813121	0.00151401
2.789238	0.00153922
2.777297	0.00155042
2.765355	0.00155602
2.753414	0.00156303
2.729531	0.00156583
2.717590	0.00158824
2.645941	0.00159244
2.622058	0.00159664
2.610117	0.00159804
2.526527	0.00159944
2.442937	0.00160224
2.419055	0.00161064
2.395172	0.00161485
2.371289	0.00161625
2.311582	0.00161905
2.275758	0.00162185
2.251875	0.00162325
2.239934	0.00163445
2.204109	0.00163866
2.192168	0.00164006
2.168285	0.00164146
2.144402	0.00165266
2.132461	0.00165406
2.108578	0.00165546
2.013047	0.00165686
1.989164	0.00165826
1.977223	0.00165966
1.941399	0.00166106
1.929457	0.00166246
1.869750	0.00166387
1.833926	0.00166527
1.738395	0.00171008
1.690629	0.00171148
1.666747	0.00171569
1.654805	0.00171709
1.583157	0.00171989
1.571215	0.00172269
1.487626	0.00172689
1.475684	0.0017381
1.439860	0.0017423
1.427919	0.0017451
1.415977	0.0017479
1.404036	0.0017521
1.392094	0.0017563
1.308505	0.0017577
1.296563	0.00178011
1.284622	0.00180252
1.272680	0.00182493
1.260739	0.00197759
1.224915	0.0020084
1.201032	0.0022549
1.189091	0.00231092
1.177149	0.00287115
1.165208	0.00306022
1.141325	0.00320868
1.129384	0.00323109
1.117442	0.00348319
1.105501	0.00370028
1.093559	0.00385014
1.081618	0.00386134
1.069677	0.00392017
1.045794	0.00412185
1.033852	0.00422269
1.021911	0.00558403
0.998028	0.00563445
0.974145	0.00636275
0.962204	0.00763025
0.950263	0.00785434
0.938321	0.00882913
0.926380	0.00914286
0.914438	0.00940336
0.902497	0.0101989
0.890556	0.0103081
0.878614	0.0105266
0.866673	0.011056
0.854731	0.0112535
0.842790	0.0113347
0.830849	0.0114958
0.818907	0.0116036
0.806966	0.0124062
0.795024	0.0125392
0.783083	0.0127619
0.771142	0.0128739
0.759200	0.0129062
0.711435	0.0129258
0.675610	0.0129272
0.663669	0.0134888
0.651728	0.0137605
0.639786	0.0140518
0.627845	0.0140742
0.615903	0.014112
0.603962	0.0141162
0.580079	0.0142101
0.556196	0.0142213
0.544255	0.0142507
0.484548	0.0142535
0.472607	0.0142577
0.460665	0.0142787
0.448724	0.0144888
0.436782	0.0145322
0.424841	0.0145518
0.412900	0.0146064
0.400958	0.0149034
0.389017	0.0152311
0.377075	0.0152465
0.353193	0.0152507
0.341251	0.0152535
0.329310	0.0152563
0.317368	0.0152731
0.305427	0.0152801
0.293486	0.0160476
0.281544	0.0161961
0.269603	0.0162689
0.257661	0.0162843
0.245720	0.0163151
0.233779	0.0163319
0.221837	0.0163768
0.197955	0.016549
0.186013	0.0166162
0.174072	0.0167367
0.162130	0.0170056
0.150189	0.0170952
0.138248	0.0171835
0.126306	0.0172479
0.114365	0.0180406
0.102423	0.0183417
0.090482	0.0188025
0.078541	0.0189944
0.066599	0.0195798
0.054658	0.0201485
0.042716	0.0223053
0.030775	0.0232689
0.018834	0.0254328
0.006892	0.0268711
-0.005049	0.967091
-0.016991	0.968648
-0.028932	0.970871
-0.040873	0.971373
-0.052815	0.971845
-0.064756	0.972653
-0.076698	0.974326
-0.088639	0.974971
-0.100580	0.975342
-0.112522	0.976064
-0.124463	0.979423
-0.136405	0.979693
-0.148346	0.98052
-0.160287	0.980888
-0.172229	0.982053
-0.184170	0.983224
-0.196112	0.984024
-0.208053	0.984388
-0.219994	0.98522
-0.231936	0.985427
-0.243877	0.985723
-0.255819	0.985832
-0.267760	0.986426
-0.279701	0.987126
-0.291643	0.987357
-0.303584	0.987445
-0.315526	0.98763
-0.327467	0.987779
-0.339408	0.987986
-0.351350	0.98848
-0.363291	0.988669
-0.375233	0.988765
-0.387174	0.989123
-0.399115	0.989262
-0.411057	0.989371
-0.422998	0.989374
-0.434940	0.989387
-0.446881	0.989389
-0.458822	0.989401
-0.470764	0.989408
-0.482705	0.989423
-0.494647	0.98943
-0.506588	0.989462
-0.518529	0.98951
-0.530471	0.989521
-0.542412	0.989529
-0.554354	0.989688
-0.566295	0.98971
-0.578236	0.989742
-0.590178	0.989803
-0.602119	0.989821
-0.614061	0.98988
-0.626002	0.989931
-0.649885	0.990206
-0.661826	0.990294
-0.673768	0.990317
-0.685709	0.990361
-0.697650	0.990454
-0.709592	0.99055
-0.721533	0.990632
-0.733475	0.990704
-0.745416	0.990777
-0.757357	0.991189
-0.769299	0.991394
-0.793182	0.99165
-0.805123	0.992297
-0.817064	0.992584
-0.829006	0.993779
-0.840947	0.993969
-0.852889	0.994466
-0.864830	0.994709
-0.876771	0.99521
-0.888713	0.996693
-0.900654	0.99685
-0.924537	0.997567
-0.936478	0.99792
-0.948420	0.998419
-0.960361	0.998464
-0.972303	0.998688
-0.984244	0.998689
-0.996185	0.998693
-1.008127	0.998697
-1.020068	0.998699
-1.032010	0.998702
-1.043951	0.998742
-1.055892	0.998766
-1.067834	0.998783
-1.079775	0.998786
-1.091717	0.998805
-1.103658	0.998811
-1.115599	0.998815
-1.139482	0.998847
-1.151424	0.99885
-1.163365	0.998854
-1.175306	0.998861
-1.187248	0.998877
-1.199189	0.998895
-1.211131	0.998959
-1.223072	0.998999
-1.235013	0.99902
-1.246955	0.999116
-1.270838	0.999175
-1.282779	0.999202
-1.294720	0.99921
-1.306662	0.999419
-1.318603	0.999443
-1.342486	0.999602
-1.641021	0.999604
-1.664904	0.999606
-1.712669	0.999613
-1.724611	0.999619
-1.736552	0.99962
-1.772376	0.999665
-1.784318	0.999697
-1.796259	0.99973
-1.820142	0.999744
-1.832083	0.999887
-1.844025	0.999912
-1.855966	0.999926
-1.879849	0.99993
-1.891790	0.99998
-1.903732	0.999982
-1.915673	0.999994
-1.927614	0.999999
-1.987321	1
&
18.504119	1.87551e-243
18.492177	2.97049e-243
18.480236	4.70472e-243
18.468295	7.45144e-243
18.456353	1.18017e-242
18.444412	1.86918e-242
18.432470	2.96043e-242
18.420529	4.68877e-242
18.408588	7.42612e-242
18.396646	1.17616e-241
18.384705	1.8628e-241
18.372763	2.95032e-241
18.360822	4.67273e-241
18.348881	7.40067e-241
18.336939	1.17212e-240
18.324998	1.8564e-240
18.313056	2.94015e-240
18.301115	4.6566e-240
18.289174	7.37508e-240
18.277232	1.16806e-239
18.265291	1.84995e-239
18.253349	2.92993e-239
18.241408	4.64038e-239
18.229467	7.34934e-239
18.217525	1.16397e-238
18.205584	1.84348e-238
18.193642	2.91965e-238
18.181701	4.62407e-238
18.169760	7.32347e-238
18.157818	1.15987e-237
18.145877	1.83696e-237
18.133935	2.90932e-237
18.121994	4.60767e-237
18.110053	7.29746e-237
18.098111	1.15574e-236
18.086170	1.83041e-236
18.074228	2.89893e-236
18.062287	4.59119e-236
18.050346	7.2713e-236
18.038404	1.15159e-235
18.026463	1.82383e-235
18.014521	2.88848e-235
18.002580	4.57462e-235
17.990639	7.24501e-235
17.978697	1.14742e-234
17.966756	1.81721e-234
17.954814	2.87798e-234
17.942873	4.55796e-234
17.930932	7.21858e-234
17.918990	1.14323e-233
17.907049	1.81056e-233
17.895107	2.86743e-233
17.883166	4.54121e-233
17.871225	7.19201e-233
17.859283	1.13901e-232
17.847342	1.80387e-232
17.835400	2.85682e-232
17.823459	4.52437e-232
17.811518	7.1653e-232
17.799576	1.13477e-231
17.787635	1.79715e-231
17.775693	2.84615e-231
17.763752	4.50745e-231
17.751811	7.13845e-231
17.739869	1.13051e-230
17.727928	1.79039e-230
17.715986	2.83543e-230
17.704045	4.49044e-230
17.692104	7.11146e-230
17.680162	1.12623e-229
17.668221	1.7836e-229
17.656279	2.82465e-229
17.644338	4.47334e-229
17.632397	7.08434e-229
17.620455	1.12193e-228
17.608514	1.77677e-228
17.596572	2.81382e-228
17.584631	4.45616e-228
17.572690	7.05708e-228
17.560748	1.1176e-227
17.548807	1.76991e-227
17.536865	2.80293e-227
17.524924	4.43889e-227
17.512983	7.02968e-227
17.501041	1.11326e-226
17.489100	1.76301e-226
17.477158	2.79199e-226
17.465217	4.42153e-226
17.453276	7.00214e-226
17.441334	1.10889e-225
17.429393	1.75608e-225
17.417451	2.781e-225
17.405510	4.40409e-225
17.393569	6.97446e-225
17.381627	1.1045e-224
17.369686	1.74912e-224
17.357744	2.76995e-224
17.345803	4.38656e-224
17.333862	6.94665e-224
17.321920	1.10009e-223
17.309979	1.74212e-223
17.298037	2.75884e-223
17.286096	4.36894e-223
17.274155	6.91871e-223
17.262213	1.09565e-222
17.250272	1.73508e-222
17.238330	2.74769e-222
17.226389	4.35124e-222
17.214448	6.89063e-222
17.202506	1.0912e-221
17.190565	1.72802e-221
17.178623	2.73647e-221
17.166682	4.33345e-221
17.154741	6.86241e-221
17.142799	1.08672e-220
17.130858	1.72091e-220
17.118916	2.72521e-220
17.106975	4.31558e-220
17.095034	6.83405e-220
17.083092	1.08222e-219
17.071151	1.71378e-219
17.059209	2.71389e-219
17.047268	4.29762e-219
17.035327	6.80557e-219
17.023385	1.0777e-218
17.011444	1.70661e-218
16.999502	2.70251e-218
16.987561	4.27958e-218
16.975620	6.77694e-218
16.963678	1.07316e-217
16.951737	1.69941e-217
16.939796	2.69109e-217
16.927854	4.26145e-217
16.915913	6.74819e-217
16.903971	1.0686e-216
16.892030	1.69217e-216
16.880089	2.67961e-216
16.868147	4.24324e-216
16.856206	6.7193e-216
16.844264	1.06402e-215
16.832323	1.6849e-215
16.820382	2.66807e-215
16.808440	4.22495e-215
16.796499	6.69027e-215
16.784557	1.05941e-214
16.772616	1.6776e-214
16.760675	2.65649e-214
16.748733	4.20657e-214
16.736792	6.66112e-214
16.724850	1.05479e-213
16.712909	1.67026e-213
16.700968	2.64485e-213
16.689026	4.1881e-213
16.677085	6.63183e-213
16.665143	1.05014e-212
16.653202	1.66289e-212
16.641261	2.63316e-212
16.629319	4.16956e-212
16.617378	6.60241e-212
16.605436	1.04548e-211
16.593495	1.65548e-211
16.581554	2.62141e-211
16.569612	4.15093e-211
16.557671	6.57286e-211
16.545729	1.04079e-210
16.533788	1.64805e-210
16.521847	2.60962e-210
16.509905	4.13222e-210
16.497964	6.54317e-210
16.486022	1.03608e-209
16.474081	1.64058e-209
16.462140	2.59777e-209
16.450198	4.11342e-209
16.438257	6.51336e-209
16.426315	1.03135e-208
16.414374	1.63308e-208
16.402433	2.58587e-208
16.390491	4.09454e-208
16.378550	6.48342e-208
16.366608	1.0266e-207
16.354667	1.62554e-207
16.342726	2.57392e-207
16.330784	4.07559e-207
16.318843	6.45334e-207
16.306901	1.02183e-206
16.294960	1.61798e-206
16.283019	2.56191e-206
16.271077	4.05655e-206
16.259136	6.42314e-206
16.247194	1.01704e-205
16.235253	1.61038e-205
16.223312	2.54986e-205
16.211370	4.03742e-205
16.199429	6.39281e-205
16.187487	1.01223e-204
16.175546	1.60274e-204
16.163605	2.53775e-204
16.151663	4.01822e-204
16.139722	6.36235e-204
16.127780	1.0074e-203
16.115839	1.59508e-203
16.103898	2.5256e-203
16.091956	3.99894e-203
16.080015	6.33177e-203
16.068073	1.00255e-202
16.056132	1.58739e-202
16.044191	2.51339e-202
16.032249	3.97958e-202
16.020308	6.30105e-202
16.008366	9.97674e-202
15.996425	1.57966e-201
15.984484	2.50113e-201
15.972542	3.96014e-201
15.960601	6.27021e-201
15.948659	9.92782e-201
15.936718	1.5719e-200
15.924777	2.48883e-200
15.912835	3.94061e-200
15.900894	6.23925e-200
15.888952	9.8787e-200
15.877011	1.56411e-199
15.865070	2.47647e-199
15.853128	3.92101e-199
15.841187	6.20816e-199
15.829245	9.82939e-199
15.817304	1.55629e-198
15.805363	2.46406e-198
15.793421	3.90133e-198
15.781480	6.17695e-198
15.769538	9.77988e-198
15.757597	1.54843e-197
15.745656	2.45161e-197
15.733714	3.88158e-197
15.721773	6.14561e-197
15.709831	9.73017e-197
15.697890	1.54055e-196
15.685949	2.4391e-196
15.674007	3.86174e-196
15.662066	6.11415e-196
15.650124	9.68027e-196
15.638183	1.53263e-195
15.626242	2.42655e-195
15.614300	3.84183e-195
15.602359	6.08256e-195
15.590417	9.63018e-195
15.578476	1.52469e-194
15.566535	2.41394e-194
15.554593	3.82184e-194
15.542652	6.05086e-194
15.530710	9.57989e-194
15.518769	1.51671e-193
15.506828	2.40129e-193
15.494886	3.80177e-193
15.482945	6.01903e-193
15.471003	9.52941e-193
15.459062	1.50871e-192
15.447121	2.38859e-192
15.435179	3.78163e-192
15.423238	5.98708e-192
15.411296	9.47874e-192
15.399355	1.50067e-191
15.387414	2.37585e-191
15.375472	3.76141e-191
15.363531	5.95502e-191
15.351589	9.42788e-191
15.339648	1.4926e-190
15.327707	2.36305e-190
15.315765	3.74112e-190
15.303824	5.92283e-190
15.291882	9.37683e-190
15.279941	1.48451e-189
15.268000	2.35021e-189
15.256058	3.72076e-189
15.244117	5.89053e-189
15.232175	9.3256e-189
15.220234	1.47638e-188
15.208293	2.33732e-188
15.196351	3.70031e-188
15.184410	5.85811e-188
15.172468	9.27418e-188
15.160527	1.46822e-187
15.148586	2.32439e-187
15.136644	3.6798e-187
15.124703	5.82557e-187
15.112761	9.22257e-187
15.100820	1.46004e-186
15.088879	2.31141e-186
15.076937	3.65921e-186
15.064996	5.79292e-186
15.053055	9.17078e-186
15.041113	1.45183e-185
15.029172	2.29838e-185
15.017230	3.63855e-185
15.005289	5.76015e-185
14.993348	9.11881e-185
14.981406	1.44358e-184
14.969465	2.28531e-184
14.957523	3.61782e-184
14.945582	5.72727e-184
14.933641	9.06666e-184
14.921699	1.43531e-183
14.909758	2.27219e-183
14.897816	3.59701e-183
14.885875	5.69427e-183
14.873934	9.01433e-183
14.861992	1.42701e-182
14.850051	2.25903e-182
14.838109	3.57614e-182
14.826168	5.66116e-182
14.814227	8.96182e-182
14.802285	1.41869e-181
14.790344	2.24582e-181
14.778402	3.55519e-181
14.766461	5.62794e-181
14.754520	8.90914e-181
14.742578	1.41033e-180
14.730637	2.23257e-180
14.718695	3.53417e-180
14.706754	5.59461e-180
14.694813	8.85628e-180
14.682871	1.40195e-179
14.670930	2.21927e-179
14.658988	3.51309e-179
14.647047	5.56117e-179
14.635106	8.80324e-179
14.623164	1.39354e-178
14.611223	2.20593e-178
14.599281	3.49193e-178
14.587340	5.52762e-178
14.575399	8.75003e-178
14.563457	1.3851e-177
14.551516	2.19255e-177
14.539574	3.47071e-177
14.527633	5.49396e-177
14.515692	8.69666e-177
14.503750	1.37663e-176
14.491809	2.17913e-176
14.479867	3.44942e-176
14.467926	5.4602e-176
14.455985	8.64311e-176
14.444043	1.36814e-175
14.432102	2.16566e-175
14.420160	3.42806e-175
14.408219	5.42633e-175
14.396278	8.5894e-175
14.384336	1.35962e-174
14.372395	2.15215e-174
14.360453	3.40664e-174
14.348512	5.39236e-174
14.336571	8.53552e-174
14.324629	1.35108e-173
14.312688	2.1386e-173
14.300746	3.38515e-173
14.288805	5.35828e-173
14.276864	8.48147e-173
14.264922	1.34251e-172
14.252981	2.12501e-172
14.241039	3.36359e-172
14.229098	5.32409e-172
14.217157	8.42727e-172
14.205215	1.33391e-171
14.193274	2.11138e-171
14.181332	3.34198e-171
14.169391	5.28981e-171
14.157450	8.3729e-171
14.145508	1.32529e-170
14.133567	2.0977e-170
14.121625	3.32029e-170
14.109684	5.25543e-170
14.097743	8.31837e-170
14.085801	1.31664e-169
14.073860	2.08399e-169
14.061918	3.29855e-169
14.049977	5.22094e-169
14.038036	8.26369e-169
14.026094	1.30797e-168
14.014153	2.07024e-168
14.002211	3.27674e-168
13.990270	5.18636e-168
13.978329	8.20884e-168
13.966387	1.29927e-167
13.954446	2.05645e-167
13.942504	3.25487e-167
13.930563	5.15168e-167
13.918622	8.15385e-167
13.906680	1.29055e-166
13.894739	2.04262e-166
13.882797	3.23294e-166
13.870856	5.1169e-166
13.858915	8.0987e-166
13.846973	1.28181e-165
13.835032	2.02875e-165
13.823090	3.21095e-165
13.811149	5.08203e-165
13.799208	8.0434e-165
13.787266	1.27304e-164
13.775325	2.01485e-164
13.763383	3.1889e-164
13.751442	5.04707e-164
13.739501	7.98796e-164
13.727559	1.26425e-163
13.715618	2.0009e-163
13.703676	3.16679e-163
13.691735	5.01201e-163
13.679794	7.93237e-163
13.667852	1.25543e-162
13.655911	1.98692e-162
13.643969	3.14463e-162
13.632028	4.97686e-162
13.620087	7.87663e-162
13.608145	1.24659e-161
13.596204	1.97291e-161
13.584262	3.1224e-161
13.572321	4.94162e-161
13.560380	7.82075e-161
13.548438	1.23773e-160
13.536497	1.95886e-160
13.524555	3.10012e-160
13.512614	4.90629e-160
13.500673	7.76473e-160
13.488731	1.22885e-159
13.476790	1.94477e-159
13.464848	3.07779e-159
13.452907	4.87087e-159
13.440966	7.70857e-159
13.429024	1.21994e-158
13.417083	1.93065e-158
13.405141	3.0554e-158
13.393200	4.83537e-158
13.381259	7.65228e-158
13.369317	1.21102e-157
13.357376	1.9165e-157
13.345434	3.03295e-157
13.333493	4.79978e-157
13.321552	7.59585e-157
13.309610	1.20207e-156
13.297669	1.90231e-156
13.285727	3.01046e-156
13.273786	4.76411e-156
13.261845	7.53928e-156
13.249903	1.1931e-155
13.237962	1.88809e-155
13.226020	2.98791e-155
13.214079	4.72836e-155
13.202138	7.48259e-155
13.190196	1.18411e-154
13.178255	1.87384e-154
13.166314	2.96531e-154
13.154372	4.69252e-154
13.142431	7.42577e-154
13.130489	1.1751e-153
13.118548	1.85955e-153
13.106607	2.94266e-153
13.094665	4.65661e-153
13.082724	7.36883e-153
13.070782	1.16607e-152
13.058841	1.84524e-152
13.046900	2.91996e-152
13.034958	4.62062e-152
13.023017	7.31176e-152
13.011075	1.15702e-151
12.999134	1.83089e-151
12.987193	2.89721e-151
12.975251	4.58455e-151
12.963310	7.25457e-151
12.951368	1.14796e-150
12.939427	1.81651e-150
12.927486	2.87441e-150
12.915544	4.54841e-150
12.903603	7.19727e-150
12.891661	1.13887e-149
12.879720	1.80211e-149
12.867779	2.85157e-149
12.855837	4.51219e-149
12.843896	7.13984e-149
12.831954	1.12977e-148
12.820013	1.78767e-148
12.808072	2.82869e-148
12.796130	4.4759e-148
12.784189	7.08231e-148
12.772247	1.12064e-147
12.760306	1.77321e-147
12.748365	2.80575e-147
12.736423	4.43954e-147
12.724482	7.02466e-147
12.712540	1.1115e-146
12.700599	1.75872e-146
12.688658	2.78278e-146
12.676716	4.40311e-146
12.664775	6.96691e-146
12.652833	1.10235e-145
12.640892	1.7442e-145
12.628951	2.75976e-145
12.617009	4.36662e-145
12.605068	6.90904e-145
12.593126	1.09317e-144
12.581185	1.72965e-144
12.569244	2.7367e-144
12.557302	4.33006e-144
12.545361	6.85108e-144
12.533419	1.08398e-143
12.521478	1.71508e-143
12.509537	2.7136e-143
12.497595	4.29343e-143
12.485654	6.79301e-143
12.473712	1.07478e-142
12.461771	1.70049e-142
12.449830	2.69046e-142
12.437888	4.25675e-142
12.425947	6.73485e-142
12.414005	1.06556e-141
12.402064	1.68587e-141
12.390123	2.66728e-141
12.378181	4.22e-141
12.366240	6.67659e-141
12.354298	1.05632e-140
12.342357	1.67122e-140
12.330416	2.64407e-140
12.318474	4.1832e-140
12.306533	6.61824e-140
12.294591	1.04707e-139
12.282650	1.65656e-139
12.270709	2.62082e-139
12.258767	4.14633e-139
12.246826	6.5598e-139
12.234884	1.0378e-138
12.222943	1.64187e-138
12.211002	2.59753e-138
12.199060	4.10942e-138
12.187119	6.50128e-138
12.175177	1.02853e-137
12.163236	1.62716e-137
12.151295	2.57421e-137
12.139353	4.07245e-137
12.127412	6.44267e-137
12.115470	1.01923e-136
12.103529	1.61243e-136
12.091588	2.55086e-136
12.079646	4.03543e-136
12.067705	6.38397e-136
12.055763	1.00993e-135
12.043822	1.59768e-135
12.031881	2.52747e-135
12.019939	3.99836e-135
12.007998	6.32521e-135
11.996056	1.00061e-134
11.984115	1.58291e-134
11.972174	2.50406e-134
11.960232	3.96124e-134
11.948291	6.26636e-134
11.936349	9.91285e-134
11.924408	1.56812e-133
11.912467	2.48061e-133
11.900525	3.92407e-133
11.888584	6.20745e-133
11.876642	9.81945e-133
11.864701	1.55332e-132
11.852760	2.45714e-132
11.840818	3.88686e-132
11.828877	6.14846e-132
11.816935	9.72595e-132
11.804994	1.53849e-131
11.793053	2.43365e-131
11.781111	3.84962e-131
11.769170	6.08941e-131
11.757228	9.63234e-131
11.745287	1.52365e-130
11.733346	2.41012e-130
11.721404	3.81233e-130
11.709463	6.0303e-130
11.697521	9.53864e-130
11.685580	1.5088e-129
11.673639	2.38658e-129
11.661697	3.775e-129
11.649756	5.97113e-129
11.637814	9.44484e-129
11.625873	1.49393e-128
11.613932	2.36301e-128
11.601990	3.73764e-128
11.590049	5.91191e-128
11.578107	9.35096e-128
11.566166	1.47905e-127
11.554225	2.33942e-127
11.542283	3.70024e-127
11.530342	5.85263e-127
11.518400	9.25699e-127
11.506459	1.46415e-126
11.494518	2.31581e-126
11.482576	3.66282e-126
11.470635	5.7933e-126
11.458693	9.16295e-126
11.446752	1.44925e-125
11.434811	2.29218e-125
11.422869	3.62536e-125
11.410928	5.73393e-125
11.398986	9.06884e-125
11.387045	1.43433e-124
11.375104	2.26853e-124
11.363162	3.58788e-124
11.351221	5.67452e-124
11.339280	8.97467e-124
11.327338	1.4194e-123
11.315397	2.24487e-123
11.303455	3.55037e-123
11.291514	5.61507e-123
11.279573	8.88043e-123
11.267631	1.40447e-122
11.255690	2.22119e-122
11.243748	3.51285e-122
11.231807	5.55558e-122
11.219866	8.78615e-122
11.207924	1.38952e-121
11.195983	2.1975e-121
11.184041	3.4753e-121
11.172100	5.49607e-121
11.160159	8.69181e-121
11.148217	1.37457e-120
11.136276	2.1738e-120
11.124334	3.43773e-120
11.112393	5.43653e-120
11.100452	8.59744e-120
11.088510	1.35961e-119
11.076569	2.15009e-119
11.064627	3.40015e-119
11.052686	5.37696e-119
11.040745	8.50302e-119
11.028803	1.34465e-118
11.016862	2.12637e-118
11.004920	3.36256e-118
10.992979	5.31738e-118
10.981038	8.40858e-118
10.969096	1.32968e-117
10.957155	2.10265e-117
10.945213	3.32495e-117
10.933272	5.25778e-117
10.921331	8.31412e-117
10.909389	1.3147e-116
10.897448	2.07892e-116
10.885506	3.28734e-116
10.873565	5.19816e-116
10.861624	8.21964e-116
10.849682	1.29973e-115
10.837741	2.05519e-115
10.825799	3.24973e-115
10.813858	5.13855e-115
10.801917	8.12515e-115
10.789975	1.28475e-114
10.778034	2.03145e-114
10.766092	3.21211e-114
10.754151	5.07892e-114
10.742210	8.03065e-114
10.730268	1.26978e-113
10.718327	2.00771e-113
10.706385	3.17449e-113
10.694444	5.0193e-113
10.682503	7.93616e-113
10.670561	1.2548e-112
10.658620	1.98398e-112
10.646678	3.13687e-112
10.634737	4.95969e-112
10.622796	7.84168e-112
10.610854	1.23983e-111
10.598913	1.96025e-111
10.586971	3.09926e-111
10.575030	4.90008e-111
10.563089	7.74721e-111
10.551147	1.22486e-110
10.539206	1.93652e-110
10.527264	3.06166e-110
10.515323	4.84049e-110
10.503382	7.65277e-110
10.491440	1.20989e-109
10.479499	1.9128e-109
10.467557	3.02407e-109
10.455616	4.78091e-109
10.443675	7.55836e-109
10.431733	1.19493e-108
10.419792	1.88909e-108
10.407850	2.98649e-108
10.395909	4.72136e-108
10.383968	7.46398e-108
10.372026	1.17997e-107
10.360085	1.86539e-107
10.348143	2.94893e-107
10.336202	4.66184e-107
10.324261	7.36965e-107
10.312319	1.16502e-106
10.300378	1.8417e-106
10.288436	2.91139e-106
10.276495	4.60234e-106
10.264554	7.27537e-106
10.252612	1.15008e-105
10.240671	1.81802e-105
10.228729	2.87387e-105
10.216788	4.54289e-105
10.204847	7.18115e-105
10.192905	1.13515e-104
10.180964	1.79436e-104
10.169022	2.83637e-104
10.157081	4.48347e-104
10.145140	7.087e-104
10.133198	1.12023e-103
10.121257	1.77072e-103
10.109315	2.79891e-103
10.097374	4.4241e-103
10.085433	6.99292e-103
10.073491	1.10532e-102
10.061550	1.7471e-102
10.049608	2.76148e-102
10.037667	4.36478e-102
10.025726	6.89892e-102
10.013784	1.09043e-101
10.001843	1.72349e-101
9.989901	2.72408e-101
9.977960	4.30552e-101
9.966019	6.80502e-101
9.954077	1.07555e-100
9.942136	1.69991e-100
9.930194	2.68671e-100
9.918253	4.24632e-100
9.906312	6.71121e-100
9.894370	1.06068e-99
9.882429	1.67636e-99
9.870487	2.64939e-99
9.858546	4.18718e-99
9.846605	6.61751e-99
9.834663	1.04584e-98
9.822722	1.65284e-98
9.810780	2.61212e-98
9.798839	4.12812e-98
9.786898	6.52392e-98
9.774956	1.03101e-97
9.763015	1.62934e-97
9.751073	2.57489e-97
9.739132	4.06913e-97
9.727191	6.43045e-97
9.715249	1.0162e-96
9.703308	1.60587e-96
9.691366	2.53771e-96
9.679425	4.01022e-96
9.667484	6.33712e-96
9.655542	1.00141e-95
9.643601	1.58244e-95
9.631659	2.50058e-95
9.619718	3.9514e-95
9.607777	6.24392e-95
9.595835	9.86644e-95
9.583894	1.55905e-94
9.571952	2.46352e-94
9.560011	3.89267e-94
9.548070	6.15087e-94
9.536128	9.71901e-94
9.524187	1.53569e-93
9.512245	2.42651e-93
9.500304	3.83404e-93
9.488363	6.05798e-93
9.476421	9.57184e-93
9.464480	1.51238e-92
9.452539	2.38957e-92
9.440597	3.77552e-92
9.428656	5.96526e-92
9.416714	9.42494e-92
9.404773	1.4891e-91
9.392832	2.3527e-91
9.380890	3.7171e-91
9.368949	5.87271e-91
9.357007	9.27832e-91
9.345066	1.46587e-90
9.333125	2.3159e-90
9.321183	3.6588e-90
9.309242	5.78034e-90
9.297300	9.13199e-90
9.285359	1.44269e-89
9.273418	2.27917e-89
9.261476	3.60062e-89
9.249535	5.68817e-89
9.237593	8.98597e-89
9.225652	1.41956e-88
9.213711	2.24252e-88
9.201769	3.54256e-88
9.189828	5.5962e-88
9.177886	8.84027e-88
9.165945	1.39648e-87
9.154004	2.20596e-87
9.142062	3.48464e-87
9.130121	5.50445e-87
9.118179	8.69492e-87
9.106238	1.37345e-86
9.094297	2.16949e-86
9.082355	3.42686e-86
9.070414	5.41291e-86
9.058472	8.54992e-86
9.046531	1.35048e-85
9.034590	2.1331e-85
9.022648	3.36922e-85
9.010707	5.32161e-85
8.998765	8.40529e-85
8.986824	1.32757e-84
8.974883	2.09681e-84
8.962941	3.31173e-84
8.951000	5.23055e-84
8.939058	8.26105e-84
8.927117	1.30472e-83
8.915176	2.06062e-83
8.903234	3.25441e-83
8.891293	5.13975e-83
8.879351	8.11722e-83
8.867410	1.28194e-82
8.855469	2.02453e-82
8.843527	3.19724e-82
8.831586	5.0492e-82
8.819644	7.9738e-82
8.807703	1.25922e-81
8.795762	1.98855e-81
8.783820	3.14025e-81
8.771879	4.95893e-81
8.759937	7.83082e-81
8.747996	1.23658e-80
8.736055	1.95268e-80
8.724113	3.08344e-80
8.712172	4.86895e-80
8.700230	7.68829e-80
8.688289	1.214e-79
8.676348	1.91692e-79
8.664406	3.02681e-79
8.652465	4.77925e-79
8.640523	7.54623e-79
8.628582	1.1915e-78
8.616641	1.88129e-78
8.604699	2.97037e-78
8.592758	4.68987e-78
8.580816	7.40466e-78
8.568875	1.16908e-77
8.556934	1.84578e-77
8.544992	2.91413e-77
8.533051	4.6008e-77
8.521109	7.2636e-77
8.509168	1.14674e-76
8.497227	1.8104e-76
8.485285	2.8581e-76
8.473344	4.51206e-76
8.461402	7.12306e-76
8.449461	1.12448e-75
8.437520	1.77515e-75
8.425578	2.80228e-75
8.413637	4.42365e-75
8.401695	6.98306e-75
8.389754	1.10231e-74
8.377813	1.74004e-74
8.365871	2.74667e-74
8.353930	4.3356e-74
8.341988	6.84363e-74
8.330047	1.08023e-73
8.318106	1.70507e-73
8.306164	2.6913e-73
8.294223	4.24792e-73
8.282281	6.70477e-73
8.270340	1.05824e-72
8.258399	1.67025e-72
8.246457	2.63616e-72
8.234516	4.1606e-72
8.222574	6.56651e-72
8.210633	1.03635e-71
8.198692	1.63558e-71
8.186750	2.58127e-71
8.174809	4.07368e-71
8.162867	6.42887e-71
8.150926	1.01456e-70
8.138985	1.60107e-70
8.127043	2.52662e-70
8.115102	3.98715e-70
8.103160	6.29186e-70
8.091219	9.92863e-70
8.079278	1.56673e-69
8.067336	2.47224e-69
8.055395	3.90104e-69
8.043453	6.15552e-69
8.031512	9.71275e-69
8.019571	1.53254e-68
8.007629	2.41812e-68
7.995688	3.81535e-68
7.983746	6.01985e-68
7.971805	9.49795e-68
7.959864	1.49854e-67
7.947922	2.36427e-67
7.935981	3.7301e-67
7.924039	5.88488e-67
7.912098	9.28426e-67
7.900157	1.4647e-66
7.888215	2.31071e-66
7.876274	3.6453e-66
7.864332	5.75063e-66
7.852391	9.07171e-66
7.840450	1.43105e-65
7.828508	2.25744e-65
7.816567	3.56097e-65
7.804625	5.61712e-65
7.792684	8.86035e-65
7.780743	1.39759e-64
7.768801	2.20447e-64
7.756860	3.47711e-64
7.744918	5.48437e-64
7.732977	8.65021e-64
7.721036	1.36433e-63
7.709094	2.15181e-63
7.697153	3.39375e-63
7.685211	5.3524e-63
7.673270	8.44131e-63
7.661329	1.33126e-62
7.649387	2.09946e-62
7.637446	3.31089e-62
7.625505	5.22124e-62
7.613563	8.2337e-62
7.601622	1.2984e-61
7.589680	2.04744e-61
7.577739	3.22855e-61
7.565798	5.09092e-61
7.553856	8.02741e-61
7.541915	1.26574e-60
7.529973	1.99576e-60
7.518032	3.14675e-60
7.506091	4.96144e-60
7.494149	7.82247e-60
7.482208	1.23331e-59
7.470266	1.94442e-59
7.458325	3.0655e-59
7.446384	4.83284e-59
7.434442	7.61894e-59
7.422501	1.2011e-58
7.410559	1.89344e-58
7.398618	2.98481e-58
7.386677	4.70514e-58
7.374735	7.41683e-58
7.362794	1.16911e-57
7.350852	1.84282e-57
7.338911	2.9047e-57
7.326970	4.57836e-57
7.315028	7.2162e-57
7.303087	1.13736e-56
7.291145	1.79258e-56
7.279204	2.82519e-56
7.267263	4.45253e-56
7.255321	7.01708e-56
7.243380	1.10585e-55
7.231438	1.74271e-55
7.219497	2.74628e-55
7.207556	4.32767e-55
7.195614	6.81951e-55
7.183673	1.07459e-54
7.171731	1.69324e-54
7.159790	2.66801e-54
7.147849	4.20382e-54
7.135907	6.62353e-54
7.123966	1.04358e-53
7.112024	1.64418e-53
7.100083	2.59037e-53
7.088142	4.08098e-53
7.076200	6.42919e-53
7.064259	1.01283e-52
7.052317	1.59553e-52
7.040376	2.5134e-52
7.028435	3.9592e-52
7.016493	6.23651e-52
7.004552	9.82346e-52
6.992610	1.5473e-51
6.980669	2.43711e-51
6.968728	3.8385e-51
6.956786	6.04556e-51
6.944845	9.52137e-51
6.932903	1.49951e-50
6.920962	2.3615e-50
6.909021	3.7189e-50
6.897079	5.85637e-50
6.885138	9.22209e-50
6.873196	1.45217e-49
6.861255	2.28661e-49
6.849314	3.60044e-49
6.837372	5.66898e-49
6.825431	8.92568e-49
6.813489	1.40528e-48
6.801548	2.21245e-48
6.789607	3.48314e-48
6.777665	5.48344e-48
6.765724	8.63221e-48
6.753782	1.35887e-47
6.741841	2.13904e-47
6.729900	3.36702e-47
6.717958	5.2998e-47
6.706017	8.34177e-47
6.694075	1.31293e-46
6.682134	2.06639e-46
6.670193	3.25213e-46
6.658251	5.1181e-46
6.646310	8.05442e-46
6.634368	1.26749e-45
6.622427	1.99453e-45
6.610486	3.13849e-45
6.598544	4.93839e-45
6.586603	7.77024e-45
6.574661	1.22255e-44
6.562720	1.92347e-44
6.550779	3.02613e-44
6.538837	4.76072e-44
6.526896	7.48931e-44
6.514954	1.17813e-43
6.503013	1.85324e-43
6.491072	2.91508e-43
6.479130	4.58514e-43
6.467189	7.21171e-43
6.455247	1.13424e-42
6.443306	1.78385e-42
6.431365	2.80537e-42
6.419423	4.4117e-42
6.407482	6.93752e-42
6.395540	1.0909e-41
6.383599	1.71532e-41
6.371658	2.69704e-41
6.359716	4.24046e-41
6.347775	6.66681e-41
6.335833	1.0481e-40
6.323892	1.64768e-40
6.311951	2.59012e-40
6.300009	4.07145e-40
6.288068	6.39968e-40
6.276126	1.00588e-39
6.264185	1.58094e-39
6.252244	2.48465e-39
6.240302	3.90474e-39
6.228361	6.13621e-39
6.216419	9.64242e-39
6.204478	1.51513e-38
6.192537	2.38065e-38
6.180595	3.74039e-38
6.168654	5.87648e-38
6.156712	9.23199e-38
6.144771	1.45028e-37
6.132830	2.27816e-37
6.120888	3.57845e-37
6.108947	5.62059e-37
6.097005	8.82767e-37
6.085064	1.38639e-36
6.073123	2.17722e-36
6.061181	3.41897e-36
6.049240	5.36863e-36
6.037298	8.4296e-36
6.025357	1.3235e-35
6.013416	2.07787e-35
6.001474	3.26202e-35
5.989533	5.12069e-35
5.977591	8.03793e-35
5.965650	1.26164e-34
5.953709	1.98014e-34
5.941767	3.10765e-34
5.929826	4.87687e-34
5.917884	7.65282e-34
5.905943	1.20081e-33
5.894002	1.88408e-33
5.882060	2.95593e-33
5.870119	4.63726e-33
5.858177	7.27443e-33
5.846236	1.14105e-32
5.834295	1.78971e-32
5.822353	2.80692e-32
5.810412	4.40197e-32
5.798470	6.9029e-32
5.786529	1.08239e-31
5.774588	1.69709e-31
5.762646	2.66069e-31
5.750705	4.1711e-31
5.738764	6.53842e-31
5.726822	1.02485e-30
5.714881	1.60626e-30
5.702939	2.5173e-30
5.690998	3.94475e-30
5.679057	6.18114e-30
5.667115	9.68458e-30
5.655174	1.51725e-29
5.643232	2.37682e-29
5.631291	3.72304e-29
5.619350	5.83123e-29
5.607408	9.1324e-29
5.595467	1.43011e-28
5.583525	2.23932e-28
5.571584	3.50607e-28
5.559643	5.48889e-28
5.547701	8.59225e-28
5.535760	1.34489e-27
5.523818	2.10487e-27
5.511877	3.29396e-27
5.499936	5.15429e-27
5.487994	8.06443e-27
5.476053	1.26163e-26
5.464111	1.97354e-26
5.452170	3.08683e-26
5.440229	4.82761e-26
5.428287	7.54923e-26
5.416346	1.18039e-25
5.404404	1.84542e-25
5.392463	2.88481e-25
5.380522	4.50906e-25
5.368580	7.04698e-25
5.356639	1.1012e-24
5.344697	1.72058e-24
5.332756	2.68801e-24
5.320815	4.19883e-24
5.308873	6.55798e-24
5.296932	1.02413e-23
5.284990	1.59911e-23
5.273049	2.49656e-23
5.261108	3.89714e-23
5.249166	6.08257e-23
5.237225	9.49216e-23
5.225283	1.48108e-22
5.213342	2.31061e-22
5.201401	3.60419e-22
5.189459	5.62109e-22
5.177518	8.76524e-22
5.165576	1.36659e-21
5.153635	2.13029e-21
5.141694	3.32021e-21
5.129752	5.1739e-21
5.117811	8.06109e-21
5.105869	1.25572e-20
5.093928	1.95574e-20
5.081987	3.04543e-20
5.070045	4.74136e-20
5.058104	7.38029e-20
5.046162	1.14857e-19
5.034221	1.78712e-19
5.022280	2.78009e-19
5.010338	4.32387e-19
4.998397	6.72344e-19
4.986455	1.04524e-18
4.974514	1.62458e-18
4.962573	2.52444e-18
4.950631	3.92181e-18
4.938690	6.09121e-18
4.926748	9.45828e-18
4.914807	1.46829e-17
4.902866	2.27875e-17
4.890924	3.53562e-17
4.878983	5.48424e-17
4.867041	8.50445e-17
4.855100	1.31841e-16
4.843159	2.04328e-16
4.831217	3.16573e-16
4.819276	4.90326e-16
4.807334	7.59203e-16
4.795393	1.17514e-15
4.783452	1.81833e-15
4.771510	2.8126e-15
4.759569	4.349e-15
4.747627	6.7222e-15
4.735686	1.03865e-14
4.723745	1.60421e-14
4.711803	2.47673e-14
4.699862	3.82224e-14
4.687920	5.89622e-14
4.675979	9.09159e-14
4.664038	1.40123e-13
4.652096	2.15863e-13
4.640155	3.32383e-13
4.628213	5.11544e-13
4.616272	7.86872e-13
4.604331	1.20975e-12
4.592389	1.85886e-12
4.580448	2.85464e-12
4.568506	4.38127e-12
4.556565	6.72022e-12
4.544624	1.03013e-11
4.532682	1.57801e-11
4.520741	2.41565e-11
4.508799	3.69527e-11
4.496858	5.64855e-11
4.484917	8.62764e-11
4.472975	1.31673e-10
4.461034	2.00787e-10
4.449092	3.0591e-10
4.437151	4.65643e-10
4.425210	7.08099e-10
4.413268	1.07572e-09
4.401327	1.63246e-09
4.389385	2.4746e-09
4.377444	3.74681e-09
4.365503	5.6661e-09
4.353561	8.55746e-09
4.341620	1.29066e-08
4.329678	1.9438e-08
4.317737	2.92299e-08
4.305796	4.38831e-08
4.293854	6.57687e-08
4.281913	9.83885e-08
4.269971	1.46899e-07
4.258030	2.1887e-07
4.246089	3.25371e-07
4.234147	4.82533e-07
4.222206	7.13755e-07
4.210264	1.05283e-06
4.198323	1.54827e-06
4.186382	2.26939e-06
4.174440	3.31446e-06
4.162499	4.8218e-06
4.150557	6.98443e-06
4.138616	1.00689e-05
4.126675	1.4439e-05
4.114733	2.05841e-05
4.102792	2.91507e-05
4.090850	4.09747e-05
4.078909	5.71061e-05
4.066968	7.88135e-05
4.055026	0.000107546
4.043085	0.000144817
4.031143	0.000191956
4.019202	0.000249667
4.007261	0.000317316
3.995319	0.000391919
3.983378	0.000466967
3.971436	0.000531674
3.959495	0.000572508
&
```
