## Supplementary material for "All-at-once RNA folding with 3D motif prediction framed by evolutionary information": RF03844_mir-3190.cacofold.helixcov

```
# RMs = 2 L = 77

# RM_HELIX NESTED 21-33 45-57, nbp = 12 nbp_cov = 0
# pvals: 0.97623,0.97623,0.97623,0.97623,0.97623,0.0143415,0.97623,0.97623,0.986104,0.97623,0.97623,0.97623
# aggregated NONE
NESTED  ::::::::::::::::::::<<<<-<<<<<<<<___________>>>>>>>>->>>>::::::::::::::::::::
        :::::::::::::::::::::::::::::::::::::::::::::::::::::::::::::::::::::::::::::

# RM_HELIX NESTED 1-18 60-77, nbp = 17 nbp_cov = 0
# pvals: 0.97623,0.97623,0.97623,0.97623,0.97623,0.97623,0.97623,0.97623,0.97623,0.97623,0.97623,0.97623,0.97623,0.97623,0.97623,0.97623,0.97623
# aggregated NONE
NESTED  <<<<<<<<<<-<<<<<<<_________________________________________>>>>>>>->>>>>>>>>>
        :::::::::::::::::::::::::::::::::::::::::::::::::::::::::::::::::::::::::::::
```
