## Supplementary material for "All-at-once RNA folding with 3D motif prediction framed by evolutionary information": RF03844_mir-3190.surv

```
0.000000	0.0384615
-0.002624	1
&
1.226726	0.000344828
1.221425	0.000689655
1.080865	0.00275862
1.022298	0.00551724
0.893450	0.00689655
0.875880	0.00724138
0.864167	0.01
0.811457	0.0113793
0.799743	0.0127586
0.506909	0.0148276
0.460055	0.0162069
0.448342	0.0165517
0.430772	0.0172414
0.424915	0.0227586
0.255071	0.0241379
0.231644	0.0248276
0.208217	0.0275862
0.137937	0.0282759
0.120367	0.0310345
-0.002624	0.972069
-0.108044	0.972414
-0.119758	0.972759
-0.172468	0.973448
-0.225178	0.976207
-0.242748	0.977586
-0.301315	0.978276
-0.313028	0.978966
-0.359882	0.979655
-0.430162	0.982414
-0.441876	0.982759
-0.471159	0.983448
-0.482873	0.985517
-0.518013	0.986207
-0.523869	0.986897
-0.594150	0.989655
-0.623433	0.992414
-0.635147	0.993793
-0.687857	0.996552
-0.781564	0.997931
-0.945551	0.998276
-1.027545	0.999655
-1.121252	1
&
1.578684	1.13921e-06
1.566970	3.41763e-06
1.549400	4.55685e-06
1.543543	5.69606e-06
1.525973	6.83527e-06
1.514260	1.02529e-05
1.508403	1.13921e-05
1.461550	1.48098e-05
1.438123	1.82274e-05
1.426410	2.05058e-05
1.414696	2.27842e-05
1.391269	2.50627e-05
1.379556	3.07587e-05
1.373699	4.78469e-05
1.367843	5.46822e-05
1.356129	6.15174e-05
1.350273	6.60743e-05
1.338559	6.83527e-05
1.320989	8.20232e-05
1.309276	8.77193e-05
1.303419	8.99977e-05
1.297562	0.000103668
1.291706	0.000110504
1.285849	0.00011506
1.274136	0.000123035
1.262422	0.000140123
1.256565	0.000211893
1.250709	0.000230121
1.244852	0.000243791
1.238995	0.000307587
1.233139	0.000323536
1.227282	0.000348599
1.221425	0.0005491
1.215569	0.000565049
1.209712	0.000674413
1.203855	0.000676692
1.197999	0.000726817
1.192142	0.00075188
1.186285	0.000778082
1.180428	0.000856687
1.174572	0.000915926
1.168715	0.000943267
1.162858	0.00101959
1.157002	0.00103099
1.151145	0.00106175
1.145288	0.00108453
1.139432	0.00109592
1.133575	0.00110731
1.127718	0.00118364
1.121862	0.0011882
1.116005	0.0012087
1.110148	0.00134655
1.104291	0.00137389
1.098435	0.00144338
1.092578	0.00157667
1.086721	0.00162566
1.080865	0.00220779
1.075008	0.00223855
1.069151	0.00235931
1.063295	0.00242994
1.057438	0.00247209
1.051581	0.00249601
1.045724	0.00261791
1.039868	0.00273069
1.034011	0.00277854
1.028154	0.00282752
1.022298	0.00356573
1.016441	0.00362497
1.010584	0.00370016
1.004728	0.00383686
0.998871	0.0040123
0.993014	0.00410458
0.987158	0.00426065
0.981301	0.00439166
0.975444	0.00447027
0.969587	0.00455343
0.963731	0.00464684
0.957874	0.00475393
0.952017	0.00486102
0.946161	0.00499658
0.940304	0.00506152
0.934447	0.00509228
0.928591	0.00521531
0.922734	0.0052962
0.916877	0.00539758
0.911021	0.00545682
0.905164	0.00555707
0.899307	0.00577239
0.893450	0.0062782
0.887594	0.00640123
0.881737	0.00644338
0.875880	0.00657211
0.870024	0.00657781
0.864167	0.00741057
0.858310	0.00744475
0.852454	0.00769082
0.846597	0.00776487
0.840740	0.00783778
0.834884	0.00793689
0.829027	0.00800866
0.823170	0.00816017
0.817313	0.0082365
0.811457	0.00865687
0.805600	0.00888699
0.799743	0.00944748
0.793887	0.00952153
0.788030	0.00957621
0.782173	0.00973115
0.776317	0.00985874
0.770460	0.00986671
0.764603	0.00994304
0.758747	0.0100615
0.752890	0.0101458
0.747033	0.0101732
0.741176	0.0102301
0.735320	0.0102825
0.729463	0.010344
0.723606	0.0103589
0.717750	0.0104295
0.711893	0.0104864
0.706036	0.0105696
0.700180	0.0105856
0.694323	0.0106004
0.688466	0.0106516
0.682609	0.0107348
0.676753	0.0107542
0.670896	0.0108054
0.665039	0.0108385
0.659183	0.0108909
0.653326	0.0109045
0.647469	0.0109114
0.641613	0.010925
0.635756	0.0109455
0.629899	0.0109672
0.624043	0.0109923
0.618186	0.0110412
0.612329	0.0110811
0.606472	0.0110891
0.600616	0.011121
0.594759	0.0111597
0.588902	0.0112417
0.583046	0.011301
0.577189	0.0113443
0.571332	0.0113671
0.565476	0.0114115
0.559619	0.0115436
0.553762	0.0115596
0.547906	0.0116427
0.542049	0.0117213
0.536192	0.0117293
0.530335	0.0119686
0.524479	0.0120825
0.518622	0.0121816
0.512765	0.0122397
0.506909	0.0128526
0.501052	0.0129585
0.495195	0.0130713
0.489339	0.0131943
0.483482	0.0132627
0.477625	0.013568
0.471769	0.0136705
0.465912	0.0138813
0.460055	0.0143415
0.454198	0.0147266
0.448342	0.0149522
0.442485	0.015057
0.436628	0.0151367
0.430772	0.0153976
0.424915	0.0169822
0.419058	0.017128
0.413202	0.0171953
0.407345	0.0173137
0.401488	0.0175758
0.395631	0.0177079
0.389775	0.0177797
0.383918	0.0179665
0.378061	0.0181306
0.372205	0.0181419
0.366348	0.0183128
0.360491	0.0185179
0.354635	0.01856
0.348778	0.0186272
0.342921	0.0187378
0.337065	0.018764
0.331208	0.0187959
0.325351	0.0188414
0.319494	0.0188824
0.313638	0.019116
0.307781	0.0191513
0.301924	0.019182
0.296068	0.0194053
0.290211	0.0194919
0.284354	0.0195648
0.278498	0.019673
0.272641	0.019746
0.266784	0.0199351
0.260928	0.0199727
0.255071	0.0204021
0.249214	0.0204249
0.243357	0.0204591
0.237501	0.0208271
0.231644	0.0211609
0.225787	0.0213078
0.219931	0.0213238
0.214074	0.0214867
0.208217	0.0223661
0.202361	0.0224812
0.196504	0.022692
0.190647	0.0228435
0.184791	0.0229654
0.178934	0.0231294
0.173077	0.0232171
0.167220	0.0232809
0.161364	0.0233892
0.155507	0.023486
0.149650	0.0235475
0.143794	0.0236056
0.137937	0.0238255
0.132080	0.023936
0.126224	0.0240237
0.120367	0.0249123
0.114510	0.0249795
0.108653	0.0250399
0.102797	0.0251173
0.096940	0.0252153
0.091083	0.0252483
0.085227	0.0253634
0.079370	0.0254306
0.073513	0.0254454
0.067657	0.0255206
0.061800	0.02563
0.055943	0.0256528
0.050087	0.02572
0.044230	0.0259228
0.038373	0.0259877
0.032516	0.0261153
0.026660	0.0262224
0.020803	0.0263306
0.014946	0.0263591
0.009090	0.026416
0.003233	0.026424
-0.002624	0.97623
-0.008480	0.976275
-0.014337	0.976304
-0.020194	0.976325
-0.026050	0.976381
-0.037764	0.976422
-0.043621	0.976519
-0.049477	0.976595
-0.055334	0.976627
-0.061191	0.976743
-0.067047	0.976835
-0.072904	0.976946
-0.078761	0.976983
-0.084617	0.977147
-0.090474	0.977245
-0.096331	0.977285
-0.102187	0.977409
-0.108044	0.977534
-0.113901	0.977559
-0.119758	0.977684
-0.125614	0.97779
-0.131471	0.977864
-0.137328	0.977965
-0.143184	0.978116
-0.149041	0.978218
-0.154898	0.978339
-0.160754	0.978418
-0.166611	0.978506
-0.172468	0.978784
-0.178325	0.978848
-0.184181	0.978959
-0.190038	0.979003
-0.195895	0.979046
-0.201751	0.979091
-0.207608	0.979156
-0.213465	0.979226
-0.219321	0.979331
-0.225178	0.980121
-0.231035	0.980273
-0.236891	0.980377
-0.242748	0.980846
-0.248605	0.980916
-0.254462	0.981022
-0.260318	0.981123
-0.266175	0.981177
-0.272032	0.981222
-0.277888	0.981278
-0.283745	0.981325
-0.289602	0.981521
-0.295458	0.981595
-0.301315	0.981858
-0.307172	0.981986
-0.313028	0.982348
-0.318885	0.982448
-0.324742	0.982536
-0.330599	0.982649
-0.336455	0.982769
-0.342312	0.982865
-0.348169	0.982968
-0.354025	0.983143
-0.359882	0.98356
-0.365739	0.983674
-0.371595	0.984011
-0.377452	0.984102
-0.383309	0.984272
-0.389165	0.984369
-0.395022	0.98441
-0.400879	0.984551
-0.406736	0.984626
-0.412592	0.984733
-0.418449	0.984847
-0.424306	0.984935
-0.430162	0.985805
-0.436019	0.985956
-0.441876	0.986104
-0.447732	0.986224
-0.453589	0.9864
-0.459446	0.986604
-0.465303	0.986909
-0.471159	0.987281
-0.477016	0.987379
-0.482873	0.988141
-0.488729	0.988231
-0.494586	0.988312
-0.500443	0.988472
-0.506299	0.988737
-0.512156	0.988991
-0.518013	0.989301
-0.523869	0.989514
-0.529726	0.989626
-0.535583	0.989691
-0.541440	0.989777
-0.547296	0.989861
-0.553153	0.990009
-0.559010	0.990106
-0.564866	0.990161
-0.570723	0.990229
-0.576580	0.990353
-0.582436	0.990435
-0.588293	0.990549
-0.594150	0.991336
-0.600006	0.991536
-0.605863	0.991659
-0.611720	0.991771
-0.617577	0.991913
-0.623433	0.992805
-0.629290	0.992889
-0.635147	0.993412
-0.641003	0.993524
-0.646860	0.993619
-0.652717	0.993696
-0.658573	0.993757
-0.664430	0.993979
-0.670287	0.994118
-0.676143	0.994209
-0.682000	0.994295
-0.687857	0.995085
-0.693714	0.995306
-0.699570	0.995416
-0.705427	0.995648
-0.711284	0.99572
-0.717140	0.995849
-0.722997	0.995881
-0.728854	0.99591
-0.734710	0.996135
-0.740567	0.996314
-0.746424	0.996505
-0.752280	0.996528
-0.758137	0.996584
-0.763994	0.996699
-0.769851	0.996762
-0.775707	0.99686
-0.781564	0.997244
-0.787421	0.997282
-0.793277	0.997349
-0.799134	0.99739
-0.804991	0.997539
-0.810847	0.997629
-0.816704	0.997733
-0.822561	0.997822
-0.828418	0.997895
-0.834274	0.997964
-0.840131	0.998058
-0.845988	0.998133
-0.851844	0.998168
-0.857701	0.998264
-0.863558	0.998296
-0.869414	0.998304
-0.875271	0.998372
-0.881128	0.998388
-0.886984	0.99841
-0.892841	0.998448
-0.898698	0.998552
-0.904555	0.998561
-0.910411	0.998576
-0.916268	0.998675
-0.922125	0.998712
-0.927981	0.998728
-0.933838	0.998763
-0.939695	0.998783
-0.945551	0.998885
-0.951408	0.998901
-0.957265	0.998914
-0.963121	0.99892
-0.968978	0.998941
-0.974835	0.998944
-0.980692	0.998962
-0.986548	0.998975
-0.992405	0.998997
-0.998262	0.999007
-1.004118	0.999015
-1.009975	0.999094
-1.015832	0.999127
-1.021688	0.99914
-1.027545	0.999548
-1.033402	0.999549
-1.039258	0.99956
-1.045115	0.999561
-1.050972	0.999564
-1.056829	0.999575
-1.062685	0.999576
-1.068542	0.999581
-1.074399	0.999614
-1.080255	0.999617
-1.086112	0.999645
-1.091969	0.999662
-1.097825	0.999668
-1.103682	0.999681
-1.109539	0.999683
-1.115396	0.999704
-1.121252	0.999841
-1.132966	0.999846
-1.138822	0.999864
-1.144679	0.999872
-1.150536	0.999884
-1.156392	0.999887
-1.168106	0.999892
-1.173962	0.999893
-1.179819	0.999894
-1.185676	0.999899
-1.191533	0.999902
-1.197389	0.999909
-1.214959	0.999912
-1.220816	0.999915
-1.226673	0.999918
-1.238386	0.999934
-1.244243	0.99994
-1.250099	0.999959
-1.255956	0.99996
-1.267670	0.999961
-1.279383	0.999962
-1.285240	0.999976
-1.320380	0.999977
-1.332093	0.999978
-1.361377	0.999986
-1.390660	0.999993
-1.402374	0.999994
-1.408230	0.999998
-1.531221	1
&
```
