## Supplementary material for "All-at-once RNA folding with 3D motif prediction framed by evolutionary information": RF03845_mir-3327.cacofold.power

```
# Power analysis of CaCoFold structure 
#
# Powertype = SINGLE SUBSTITUTIONS
# covary  left_pos      right_pos    substitutions      power
#----------------------------------------------------------------
          2		88		1		0.00
          3		87		1		0.00
          4		86		0		0.00
          5		85		0		0.00
          6		84		0		0.00
     *    7		83		2		0.00
          8		82		0		0.00
          9		81		0		0.00
          10		80		0		0.00
          17		74		0		0.00
          18		73		0		0.00
          19		72		0		0.00
          20		71		0		0.00
          21		70		0		0.00
          22		69		0		0.00
          23		68		0		0.00
          24		67		0		0.00
          25		66		0		0.00
          26		65		0		0.00
          27		64		0		0.00
          28		63		0		0.00
          29		62		0		0.00
          30		61		0		0.00
          31		60		0		0.00
          32		59		0		0.00
          33		58		0		0.00
          34		57		0		0.00
#
# BPAIRS 27
# avg substitutions per BP  0.1
# BPAIRS expected to covary 0.0 +/- 0.0
# BPAIRS observed to covary 1
#
```
