## Supplementary material for "All-at-once RNA folding with 3D motif prediction framed by evolutionary information": RF03845_mir-3327.surv

```
0.859791	0.0333333
-0.004896	1
&
1.437039	0.000257334
1.434353	0.000514668
1.002009	0.000772002
0.859791	0.00128667
0.763083	0.001544
0.575354	0.00205867
0.455891	0.00360268
0.040613	0.00411734
-0.004896	0.992795
-0.021963	0.993824
-0.118671	0.994596
-0.181247	0.994853
-0.204002	0.995625
-0.255201	0.99614
-0.346220	0.996912
-0.357598	0.997427
-0.425863	0.997941
-0.459995	0.999485
-0.499816	0.999743
-0.841140	1
&
2.063799	8.51209e-07
2.060114	1.02145e-05
1.809809	1.10657e-05
1.701723	1.87266e-05
1.661902	2.12802e-05
1.633459	2.29826e-05
1.582260	2.63875e-05
1.519684	3.48996e-05
1.434353	0.000417943
1.394532	0.000419646
1.286446	0.000420497
1.178360	0.000430712
1.132850	0.000434116
1.115784	0.000451141
1.093029	0.000451992
1.087340	0.000452843
1.070274	0.000476677
1.053208	0.000477528
1.041830	0.000491147
1.019076	0.000491999
1.002009	0.000688628
0.996321	0.000689479
0.933745	0.00071842
0.916678	0.00074651
0.893923	0.000773749
0.865480	0.0007746
0.859791	0.00134917
0.854102	0.00135002
0.802904	0.00135257
0.780149	0.00137555
0.774460	0.00138066
0.768771	0.0014113
0.763083	0.00160283
0.751705	0.00160368
0.734639	0.00161134
0.728950	0.00161985
0.706195	0.0016207
0.694818	0.00162836
0.683440	0.00164879
0.649308	0.00164964
0.637930	0.0016522
0.626553	0.00166922
0.603798	0.00167943
0.592421	0.00170667
0.586732	0.00171178
0.575354	0.00209482
0.563977	0.00209653
0.552599	0.00209993
0.546911	0.00213653
0.535533	0.00215015
0.507090	0.002151
0.495712	0.00218846
0.478646	0.00221144
0.472957	0.00221399
0.455891	0.00336313
0.450202	0.00339292
0.438825	0.00340824
0.433136	0.00346272
0.427447	0.00347463
0.421759	0.00348229
0.416070	0.00350528
0.410381	0.00351719
0.399004	0.00351805
0.393315	0.00352145
0.387626	0.00353166
0.381937	0.00353422
0.370560	0.00359551
0.359183	0.00361934
0.325050	0.00362785
0.313673	0.0036287
0.302295	0.00363636
0.290918	0.00365169
0.285229	0.00365424
0.273852	0.00366445
0.262474	0.00367211
0.228342	0.00367297
0.199898	0.00368318
0.194209	0.00368658
0.165766	0.00371382
0.131633	0.00372404
0.120256	0.00374106
0.091812	0.00374872
0.069057	0.00375383
0.046302	0.00376234
0.040613	0.00414539
-0.004896	0.99339
-0.010585	0.993401
-0.016274	0.993437
-0.021963	0.994203
-0.027651	0.994205
-0.039029	0.994208
-0.050406	0.994208
-0.073161	0.994211
-0.084539	0.994255
-0.090227	0.99426
-0.095916	0.994281
-0.101605	0.994288
-0.107294	0.994345
-0.118671	0.994933
-0.124360	0.994943
-0.130049	0.994951
-0.141426	0.994986
-0.147115	0.995003
-0.152803	0.995106
-0.158492	0.995107
-0.164181	0.995126
-0.169870	0.995127
-0.175558	0.995164
-0.181247	0.995361
-0.186936	0.995384
-0.192625	0.995401
-0.198313	0.995406
-0.204002	0.99601
-0.209691	0.996017
-0.221068	0.996019
-0.232446	0.996021
-0.238134	0.996028
-0.249512	0.996048
-0.255201	0.996456
-0.266578	0.996519
-0.277956	0.996525
-0.295022	0.996552
-0.317777	0.996586
-0.323465	0.996595
-0.334843	0.996611
-0.346220	0.997186
-0.351909	0.997192
-0.357598	0.997577
-0.368975	0.997586
-0.374664	0.997631
-0.386041	0.997634
-0.391730	0.997639
-0.397419	0.997651
-0.403108	0.997686
-0.414485	0.997714
-0.425863	0.998131
-0.431551	0.998161
-0.442929	0.998185
-0.448618	0.998307
-0.454306	0.998308
-0.459995	0.99947
-0.465684	0.999472
-0.482750	0.999499
-0.494127	0.9995
-0.499816	0.999692
-0.516882	0.999694
-0.522571	0.999705
-0.551015	0.999705
-0.556703	0.999707
-0.562392	0.99971
-0.568081	0.999727
-0.579458	0.999728
-0.585147	0.999728
-0.596525	0.999749
-0.624968	0.999766
-0.653412	0.999768
-0.664789	0.99979
-0.676167	0.999795
-0.693233	0.999796
-0.727365	0.999797
-0.841140	0.999988
-0.880961	0.999996
-0.937849	0.999999
-0.949226	1
&
```
