## Supplementary material for "All-at-once RNA folding with 3D motif prediction framed by evolutionary information": RF03846_mir-4861.cacofold.cov

```
#
# Method Target_E-val [cov_min,cov_max] [FP | TP True Found | Sen PPV F] 
# GTp    0.05           [-0.13,0.67]    [0 | 3 13 3 | 23.08 100.00 37.50] 
#
# in_CaCoFold in_given  left_pos      right_pos  score            E-value       pvalue       substitutions    power
#------------------------------------------------------------------------------------------------------------------------
*	~	        42	        91	0.66754	0.00330893	7.62602e-07	1		0.00
*	~	        43	        91	0.66754	0.00330893	7.62602e-07	1		0.00
*	~	        44	        91	0.66754	0.00330893	7.62602e-07	1		0.00
```
