## Supplementary material for "All-at-once RNA folding with 3D motif prediction framed by evolutionary information": RF03846_mir-4861.cacofold.helixcov

```
# RMs = 5 L = 94

# RM_HELIX NESTED 19-21 27-29, nbp = 3 nbp_cov = 0
# pvals: 0.991993,0.991993,0.991993
# aggregated NONE
NESTED  ::::::::::::::::::<<<_____>>>:::::::::::::::::::::::::::::::::::::::::::::::::::::::::::::::::
        ::::::::::::::::::::::::::::::::::::::::::::::::::::::::::::::::::::::::::::::::::::::::::::::

# RM_HELIX NESTED 4-6 38-40, nbp = 3 nbp_cov = 0
# pvals: 0.991993,0.991993,0.991993
# aggregated NONE
NESTED  :::<<<_______________________________>>>::::::::::::::::::::::::::::::::::::::::::::::::::::::
        ::::::::::::::::::::::::::::::::::::::::::::::::::::::::::::::::::::::::::::::::::::::::::::::

# RM_HELIX NESTED 42-42 91-91, nbp = 1 nbp_cov = 1
# pvals: 7.62602e-07
# aggregated NONE
NESTED  :::::::::::::::::::::::::::::::::::::::::<________________________________________________>:::
        :::::::::::::::::::::::::::::::::::::::::<________________________________________________>:::

# RM_HELIX TRIPLET 41-44 91-94, nbp = 4 nbp_cov = 1
# pvals: 0.991993,0.991993,0.991993,7.62602e-07
# aggregated NONE
TRIPLET ::::::::::::::::::::::::::::::::::::::::<<<<______________________________________________>>>>
        :::::::::::::::::::::::::::::::::::::::::::<______________________________________________>:::

# RM_HELIX TRIPLET 42-43 91-92, nbp = 2 nbp_cov = 1
# pvals: 0.991993,7.62602e-07
# aggregated NONE
TRIPLET :::::::::::::::::::::::::::::::::::::::::<<_______________________________________________>>::
        ::::::::::::::::::::::::::::::::::::::::::<_______________________________________________>:::
```
