## Supplementary material for "All-at-once RNA folding with 3D motif prediction framed by evolutionary information": RF03846_mir-4861.cacofold.power

```
# Power analysis of CaCoFold structure 
#
# Powertype = SINGLE SUBSTITUTIONS
# covary  left_pos      right_pos    substitutions      power
#----------------------------------------------------------------
          4		40		0		0.00
          5		39		0		0.00
          6		38		0		0.00
          19		29		0		0.00
          20		28		0		0.00
          21		27		0		0.00
          41		94		0		0.00
     *    42		91		1		0.00
          42		92		0		0.00
          42		93		0		0.00
     *    43		91		1		0.00
          43		92		0		0.00
     *    44		91		1		0.00
#
# BPAIRS 13
# avg substitutions per BP  0.2
# BPAIRS expected to covary 0.0 +/- 0.0
# BPAIRS observed to covary 3
#
```
