## Supplementary material for "All-at-once RNA folding with 3D motif prediction framed by evolutionary information": RF03846_mir-4861.helixcov

```
# RMs = 1 L = 94

# RM_HELIX NESTED 4-40 55-91, nbp = 32 nbp_cov = 0
# pvals: 0.991993,0.991993,0.991993,0.991993,0.991993,0.991993,0.991993,0.991993,0.991993,0.991993,0.991993,0.991993,0.991993,0.991993,0.991993,0.991993,0.991993,0.991993,0.991993,0.991993,0.991993,0.991993,0.991993,0.991993,0.991993,0.991993,0.991993,0.991993,0.991993,0.991993,0.991993,0.991993
# aggregated NONE
NESTED  :::<<-<<<<<<<<<-<<<-<<<<<-<<<<<<<<<<-<<<______________>>>>>>>>>>>>>->>>>>->>>->>>>>>>->>->>:::
        ::::::::::::::::::::::::::::::::::::::::::::::::::::::::::::::::::::::::::::::::::::::::::::::
```
