## Supplementary material for "All-at-once RNA folding with 3D motif prediction framed by evolutionary information": RF03846_mir-4861.sorted.cov

```
#
# Method Target_E-val [cov_min,cov_max] [FP | TP True Found | Sen PPV F] 
# GTp    0.05         [-0.13,0.67]     [3 | 0 32 3 | 0.00 0.00 0.00] 
#
#       left_pos       right_pos        score          E-value           pvalue       substitutions      power
#--------------------------------------------------------------------------------------------------------------
~	      42	      91	0.66754	0.00330893	7.62602e-07	1		0.00
~	      43	      91	0.66754	0.00330893	7.62602e-07	1		0.00
~	      44	      91	0.66754	0.00330893	7.62602e-07	1		0.00
```
