## Supplementary material for "All-at-once RNA folding with 3D motif prediction framed by evolutionary information": RF03846_mir-4861.surv

```
0.000000	0.03125
-0.001628	1
&
0.667539	0.000230468
0.666255	0.000691404
0.556929	0.00115234
0.224975	0.00138281
0.000359	0.0205116
-0.001628	0.991473
-0.003616	0.996543
-0.047347	0.997004
-0.053310	0.997695
-0.104991	0.997926
-0.116918	0.999309
-0.128844	1
&
0.668155	7.62602e-07
0.666255	0.000638298
0.658304	0.000652025
0.652341	0.00065355
0.556929	0.00106841
0.548978	0.00107298
0.224975	0.00129642
0.000359	0.019367
-0.001628	0.991993
-0.003616	0.996908
-0.047347	0.997291
-0.053310	0.997865
-0.075175	0.997898
-0.083126	0.997962
-0.104991	0.998153
-0.116918	0.999301
-0.128844	0.999876
-0.154685	0.999889
-0.170587	0.999903
-0.182513	0.999967
-0.200403	0.999999
-0.329607	1
&
```
