## Supplementary material for "All-at-once RNA folding with 3D motif prediction framed by evolutionary information": RF03847_mir-1538.cacofold.cov

```
#
# Method Target_E-val [cov_min,cov_max] [FP | TP True Found | Sen PPV F] 
# GTp    0.05           [-0.35,1.76]    [0 | 1 74 1 | 1.35 100.00 2.67] 
#
# in_CaCoFold in_given  left_pos      right_pos  score            E-value       pvalue       substitutions    power
#------------------------------------------------------------------------------------------------------------------------
*	 	        36	        56	1.76315	0.00329099	2.01654e-06	2		0.00
```
