## Supplementary material for "All-at-once RNA folding with 3D motif prediction framed by evolutionary information": RF03847_mir-1538.cacofold.helixcov

```
# RMs = 4 L = 58

# RM_HELIX NESTED 7-12 20-23, nbp = 4 nbp_cov = 0
# pvals: 0.995997,0.995997,0.995997,0.995997
# aggregated NONE
NESTED  ::::::<<--<<_______>>>>:::::::::::::::::::::::::::::::::::
        ::::::::::::::::::::::::::::::::::::::::::::::::::::::::::

# RM_HELIX NESTED 1-5 27-31, nbp = 5 nbp_cov = 0
# pvals: 0.995997,0.995997,0.995997,0.995997,0.995997
# aggregated NONE
NESTED  <<<<<_____________________>>>>>:::::::::::::::::::::::::::
        ::::::::::::::::::::::::::::::::::::::::::::::::::::::::::

# RM_HELIX NESTED 35-42 50-57, nbp = 8 nbp_cov = 1
# pvals: 0.995997,2.01654e-06,0.995997,0.995997,0.995997,0.995997,0.995997,0.995997
# aggregated NONE
NESTED  ::::::::::::::::::::::::::::::::::<<<<<<<<_______>>>>>>>>:
        :::::::::::::::::::::::::::::::::::<___________________>::

# RM_IL C-loop.rot 6-6 24-26, nbp = 0 nbp_cov = 0 nhl_b_cov 0/2
# aggregated NONE
RM_IL   :::::x:::::::::::::::::xxx:::::::::::::::::::::::::::::::: C-loop.rot
```
