## Supplementary material for "All-at-once RNA folding with 3D motif prediction framed by evolutionary information": RF03847_mir-1538.cacofold.power

```
# Power analysis of CaCoFold structure 
#
# Powertype = SINGLE SUBSTITUTIONS
# covary  left_pos      right_pos    substitutions      power
#----------------------------------------------------------------
          1		31		0		0.00
          2		30		0		0.00
          3		29		0		0.00
          4		28		0		0.00
          5		27		0		0.00
          7		23		0		0.00
          8		22		0		0.00
          11		21		0		0.00
          12		20		0		0.00
          35		57		1		0.00
     *    36		56		2		0.00
          37		55		0		0.00
          38		54		1		0.00
          39		53		0		0.00
          40		52		0		0.00
          41		51		0		0.00
          42		50		0		0.00
#
# BPAIRS 17
# avg substitutions per BP  0.2
# BPAIRS expected to covary 0.0 +/- 0.0
# BPAIRS observed to covary 1
#
```
