## Supplementary material for "All-at-once RNA folding with 3D motif prediction framed by evolutionary information": RF03847_mir-1538.helixcov

```
# RMs = 2 L = 58

# RM_HELIX NESTED 18-27 35-44, nbp = 9 nbp_cov = 0
# pvals: 0.995997,0.995997,0.995997,0.995997,0.995997,0.995997,0.995997,0.995997,0.995997
# aggregated NONE
NESTED  :::::::::::::::::<<<<<-<<<<_______>>>>->>>>>::::::::::::::
        ::::::::::::::::::::::::::::::::::::::::::::::::::::::::::

# RM_HELIX NESTED 1-12 47-58, nbp = 12 nbp_cov = 0
# pvals: 0.995997,0.995997,0.995997,0.995997,0.995997,0.995997,0.995997,0.995997,0.995997,0.995997,0.995997,0.995997
# aggregated NONE
NESTED  <<<<<<<<<<<<__________________________________>>>>>>>>>>>>
        ::::::::::::::::::::::::::::::::::::::::::::::::::::::::::
```
