## Supplementary material for "All-at-once RNA folding with 3D motif prediction framed by evolutionary information": RF03847_mir-1538.sorted.cov

```
#
# Method Target_E-val [cov_min,cov_max] [FP | TP True Found | Sen PPV F] 
# GTp    0.05         [-0.35,1.76]     [1 | 0 21 1 | 0.00 0.00 0.00] 
#
#       left_pos       right_pos        score          E-value           pvalue       substitutions      power
#--------------------------------------------------------------------------------------------------------------
 	      36	      56	1.76315	0.00329099	2.01654e-06	2		0.00
```
