## Supplementary material for "All-at-once RNA folding with 3D motif prediction framed by evolutionary information": RF03847_mir-1538.surv

```
0.000000	0.047619
-0.003368	1
&
1.758572	0.000612745
0.851226	0.00122549
0.423929	0.00183824
-0.003368	0.995711
-0.061396	0.996324
-0.177451	0.997549
-0.293507	0.998775
-0.351535	1
&
1.763153	2.01654e-06
1.758572	0.00055858
1.647791	0.000572696
1.468432	0.000584795
1.315449	0.000604961
1.025310	0.00061706
0.882877	0.000631176
0.851226	0.00118976
0.787922	0.00120186
0.423929	0.00176044
0.075761	0.00180077
-0.003368	0.995997
-0.061396	0.996556
-0.177451	0.997673
-0.198553	0.997701
-0.272406	0.997713
-0.293507	0.99883
-0.351535	0.999948
-0.388462	0.999976
-0.446490	0.999988
-0.483417	1
&
```
