## Supplementary material for "All-at-once RNA folding with 3D motif prediction framed by evolutionary information": RF03848_mir-1549.helixcov

```
# RMs = 1 L = 63

# RM_HELIX NESTED 4-24 38-59, nbp = 19 nbp_cov = 0
# pvals: 0.993115,0.993115,0.993115,0.993115,0.993115,0.993115,0.993115,0.993115,0.993115,0.993115,0.993115,0.993115,0.993115,0.993115,0.993115,0.993115,0.993115,0.993115,0.993115
# aggregated NONE
NESTED  :::<<<<<<<<-<<<<<<-<<<<<_____________>>>>>->->>>>>->>>>>>>>::::
        :::::::::::::::::::::::::::::::::::::::::::::::::::::::::::::::
```
