## Supplementary material for "All-at-once RNA folding with 3D motif prediction framed by evolutionary information": RF03848_mir-1549.surv

```
0.000000	0.0526316
-0.003126	1
&
1.834082	0.000517063
0.607566	0.00103413
0.587039	0.0041365
0.417687	0.00517063
0.335577	0.00672182
0.284259	0.00827301
0.125171	0.00930714
0.073852	0.0108583
0.027665	0.0113754
-0.003126	0.992761
-0.100631	0.994312
-0.116027	0.994829
-0.305906	0.995346
-0.506049	0.995863
-0.608686	0.996898
-0.629213	0.998449
-0.649741	0.998966
-0.778037	1
&
2.082232	1.70678e-06
2.080412	1.19474e-05
1.870005	1.36542e-05
1.859742	2.04813e-05
1.834082	0.000402799
1.813555	0.000416453
1.772500	0.00041816
1.762236	0.000419867
1.608280	0.000426694
1.531302	0.000428401
1.505643	0.000455709
1.449192	0.000483018
1.361951	0.00052398
1.326027	0.000561529
1.223390	0.000580304
1.105357	0.000607612
1.079698	0.000634921
0.982192	0.000662229
0.971929	0.000675883
0.833368	0.0007305
0.817973	0.000733914
0.787182	0.000809012
0.782050	0.00083632
0.746127	0.000846561
0.730731	0.000860215
0.710204	0.000914832
0.705072	0.000919952
0.674281	0.00100188
0.633226	0.00100529
0.607566	0.00145929
0.587039	0.00378051
0.581907	0.00387267
0.530588	0.00392729
0.515193	0.00393412
0.510061	0.00396996
0.504929	0.00398532
0.489533	0.00399898
0.474138	0.0040058
0.463874	0.00402628
0.448478	0.00403311
0.417687	0.00489162
0.392028	0.00491551
0.361237	0.00493429
0.356105	0.00494794
0.350973	0.00495306
0.340709	0.00498037
0.335577	0.00613074
0.315050	0.00613757
0.309918	0.00615122
0.289391	0.00619218
0.284259	0.00737669
0.273995	0.00740399
0.263731	0.0074313
0.253468	0.00743813
0.232940	0.00745861
0.227808	0.00751323
0.217544	0.00754054
0.212413	0.00756784
0.207281	0.00762929
0.202149	0.00764294
0.191885	0.00765318
0.176490	0.00767708
0.171358	0.00771463
0.140567	0.00772828
0.135435	0.0077829
0.125171	0.00854753
0.114907	0.0085885
0.089248	0.00866359
0.084116	0.00867042
0.073852	0.00981737
0.068720	0.00983103
0.058457	0.00983444
0.048193	0.00983615
0.027665	0.0102185
0.017402	0.0102219
0.012270	0.0102287
0.007138	0.0102663
0.002006	0.0102782
-0.003126	0.993115
-0.013389	0.993129
-0.018521	0.993152
-0.049313	0.993193
-0.069840	0.993228
-0.085236	0.993241
-0.100631	0.994402
-0.110895	0.994429
-0.116027	0.994811
-0.126291	0.994813
-0.131422	0.994837
-0.136554	0.994869
-0.162214	0.994897
-0.182741	0.994916
-0.193005	0.994917
-0.208400	0.994919
-0.218664	0.994946
-0.228928	0.994956
-0.244323	0.99497
-0.249455	0.994972
-0.254587	0.994984
-0.275115	0.995021
-0.280246	0.995028
-0.285378	0.995035
-0.290510	0.995062
-0.295642	0.995098
-0.305906	0.99548
-0.321301	0.995492
-0.326433	0.995494
-0.336697	0.995508
-0.346961	0.995518
-0.357224	0.995549
-0.382884	0.995585
-0.408543	0.995598
-0.413675	0.995636
-0.418807	0.995641
-0.429071	0.995668
-0.434202	0.995764
-0.439334	0.995805
-0.444466	0.995818
-0.454730	0.995825
-0.459862	0.995849
-0.464994	0.995904
-0.495785	0.995972
-0.506049	0.996382
-0.531708	0.99653
-0.541972	0.996534
-0.557367	0.996576
-0.572763	0.996578
-0.588158	0.996609
-0.608686	0.997373
-0.613818	0.997428
-0.624081	0.997455
-0.629213	0.998602
-0.639477	0.998604
-0.649741	0.999017
-0.660005	0.999031
-0.726719	0.999049
-0.736983	0.999077
-0.742114	0.999078
-0.757510	0.999085
-0.778037	0.99985
-0.783169	0.999877
-0.803697	0.999879
-0.880675	0.999882
-0.890938	0.999889
-0.916598	0.999899
-0.952521	0.999927
-0.967916	0.999933
-0.988444	0.999945
-1.014103	0.999959
-1.173191	0.999973
-1.224510	1
&
```
