## Supplementary material for "All-at-once RNA folding with 3D motif prediction framed by evolutionary information": RF03849_MIR1219.cacofold.helixcov

```
# RMs = 1 L = 87

# RM_HELIX NESTED 6-41 47-82, nbp = 35 nbp_cov = 1
# pvals: 0.531129,0.531129,0.531129,0.531129,0.531129,0.531129,0.100227,0.100227,0.85154,0.531129,0.85154,0.531129,0.531129,0.531129,0.531129,0.531129,0.100227,0.531129,0.531129,0.531129,0.531129,0.531129,0.85154,0.531129,0.531129,0.531129,0.872025,0.973357,0.000831329,0.904312,0.0221919,0.968178,0.85154,0.100227,0.0482946
# aggregated NONE
NESTED  :::::<<<<<<<<<<<<<-<<<<<<<<<<<<<<<<<<<<<<_____>>>>>>>>>>>>>>>>>>>>>>->>>>>>>>>>>>>:::::
        ::::::::::::::::::::::::::::::::::<_________________>::::::::::::::::::::::::::::::::::
```
