## Supplementary material for "All-at-once RNA folding with 3D motif prediction framed by evolutionary information": RF03849_MIR1219.helixcov

```
# RMs = 1 L = 87

# RM_HELIX NESTED 3-40 48-85, nbp = 33 nbp_cov = 1
# pvals: 0.531129,0.531129,0.531129,0.531129,0.531129,0.531129,0.531129,0.531129,0.100227,0.100227,0.85154,0.85154,0.531129,0.531129,0.531129,0.531129,0.531129,0.100227,0.531129,0.531129,0.531129,0.531129,0.85154,0.531129,0.531129,0.531129,0.872025,0.973357,0.000831329,0.0221919,0.968178,0.85154,0.100227
# aggregated NONE
NESTED  ::<<-<<<<<<<<<-<<<-<<<<<<<-<<<<<<<<-<<<<_______>>>>->>>>>>>>->>>>>>>->>>->>>>>>>>>->>::
        ::::::::::::::::::::::::::::::::::<_________________>::::::::::::::::::::::::::::::::::
```
