## Supplementary material for "All-at-once RNA folding with 3D motif prediction framed by evolutionary information": RF03849_MIR1219.surv

```
3.138111	0.030303
0.935769	0.0606061
0.011798	0.181818
-0.000859	0.787879
-0.013516	0.909091
-0.076802	0.939394
-0.494488	0.969697
-0.545116	1
&
2.998883	0.000269687
2.948254	0.000539374
2.910283	0.000809061
2.771054	0.00107875
2.745740	0.00134844
2.657140	0.00161812
2.619169	0.0021575
2.492597	0.00296656
2.429312	0.00323625
2.378683	0.00377562
2.252112	0.00404531
2.188826	0.00431499
2.176169	0.00485437
2.087569	0.00539374
2.024283	0.00566343
1.910369	0.00593312
1.859740	0.00647249
1.783797	0.00674218
1.695197	0.00728155
1.606597	0.00755124
1.555969	0.00809061
1.530655	0.00862999
1.517997	0.00889968
1.505340	0.00916936
1.442055	0.00997843
1.429398	0.0102481
1.416740	0.0105178
1.404083	0.0107875
1.391426	0.0110572
1.366112	0.0118662
1.328140	0.0121359
1.315483	0.0124056
1.302826	0.0126753
1.290169	0.012945
1.264855	0.0132147
1.252198	0.013754
1.239540	0.0140237
1.176255	0.0145631
1.112969	0.0148328
1.100312	0.0153722
1.062340	0.0156419
1.037026	0.0161812
1.024369	0.01726
1.011712	0.0175297
0.973740	0.0177994
0.948426	0.0183387
0.923112	0.0186084
0.897798	0.0188781
0.885140	0.0194175
0.872483	0.0196872
0.847169	0.0199569
0.821855	0.0202265
0.796541	0.0207659
0.783883	0.021575
0.771226	0.0221143
0.720598	0.0226537
0.707941	0.0229234
0.682626	0.0231931
0.657312	0.0234628
0.644655	0.0237325
0.631998	0.0240022
0.594026	0.0245415
0.568712	0.0253506
0.556055	0.02589
0.505426	0.0264293
0.492769	0.0275081
0.480112	0.0277778
0.467455	0.0280475
0.454798	0.0285868
0.442141	0.0288565
0.429483	0.0296656
0.416826	0.030205
0.404169	0.0315534
0.366198	0.0329018
0.328226	0.0331715
0.315569	0.0350593
0.290255	0.0355987
0.252283	0.0366775
0.239626	0.0374865
0.226969	0.038835
0.214312	0.0393743
0.201655	0.0404531
0.188998	0.0409924
0.176341	0.0415318
0.163684	0.0418015
0.151026	0.0428803
0.138369	0.0442287
0.125712	0.0447681
0.113055	0.0458468
0.100398	0.0463862
0.087741	0.0474649
0.075084	0.048274
0.037112	0.0488134
0.011798	0.108954
-0.000859	0.555286
-0.013516	0.894283
-0.026174	0.894822
-0.038831	0.895631
-0.051488	0.897249
-0.064145	0.898867
-0.076802	0.901834
-0.089459	0.903991
-0.102116	0.906419
-0.114774	0.909924
-0.127431	0.912891
-0.140088	0.916127
-0.152745	0.917745
-0.165402	0.919364
-0.178059	0.9226
-0.190716	0.925836
-0.203374	0.927184
-0.216031	0.928263
-0.228688	0.929881
-0.241345	0.933387
-0.254002	0.935814
-0.266659	0.939051
-0.279316	0.940939
-0.291974	0.943366
-0.304631	0.944714
-0.317288	0.947141
-0.329945	0.949299
-0.342602	0.950917
-0.355259	0.952265
-0.367916	0.954423
-0.380574	0.956311
-0.393231	0.958468
-0.405888	0.960356
-0.418545	0.961974
-0.431202	0.963323
-0.443859	0.966019
-0.456516	0.968447
-0.469173	0.969795
-0.481831	0.970604
-0.494488	0.972222
-0.507145	0.97411
-0.519802	0.974919
-0.532459	0.975998
-0.545116	0.976537
-0.557773	0.977886
-0.570431	0.978425
-0.583088	0.979234
-0.595745	0.979504
-0.608402	0.981392
-0.621059	0.98301
-0.633716	0.983549
-0.646373	0.983819
-0.659031	0.984088
-0.671688	0.984898
-0.684345	0.985167
-0.697002	0.985707
-0.709659	0.985976
-0.722316	0.986785
-0.734973	0.987325
-0.747631	0.987594
-0.760288	0.987864
-0.772945	0.988943
-0.785602	0.989482
-0.798259	0.990022
-0.810916	0.9911
-0.836231	0.99164
-0.848888	0.992179
-0.861545	0.992449
-0.874202	0.992988
-0.886859	0.993258
-0.899516	0.993797
-0.912173	0.994067
-0.924831	0.994337
-0.937488	0.994606
-0.975459	0.995146
-1.026088	0.995415
-1.038745	0.996224
-1.051402	0.996494
-1.064059	0.997033
-1.102031	0.997303
-1.114688	0.997573
-1.140002	0.997843
-1.165316	0.998112
-1.253916	0.998382
-1.266573	0.998652
-1.317202	0.998921
-1.481745	0.999191
-1.519716	0.999461
-1.772859	0.99973
-1.785516	1
&
4.884797	1.33654e-06
4.707597	2.67308e-06
4.644311	4.00962e-06
4.593683	5.34616e-06
4.403825	6.68271e-06
4.378511	8.01925e-06
4.327883	9.35579e-06
4.277254	1.06923e-05
4.239283	1.20289e-05
4.087397	1.33654e-05
4.024111	1.4702e-05
4.011454	1.60385e-05
3.973483	1.7375e-05
3.922854	1.87116e-05
3.897540	2.00481e-05
3.884883	2.13847e-05
3.872226	2.27212e-05
3.859568	2.53943e-05
3.846911	2.67308e-05
3.834254	2.80674e-05
3.808940	2.94039e-05
3.796283	3.07404e-05
3.783626	3.2077e-05
3.758311	3.47501e-05
3.745654	3.60866e-05
3.732997	3.74231e-05
3.720340	3.87597e-05
3.695026	4.00962e-05
3.669711	4.14328e-05
3.657054	4.54424e-05
3.631740	4.67789e-05
3.619083	4.81155e-05
3.606426	5.07886e-05
3.593768	5.21251e-05
3.581111	5.61347e-05
3.568454	6.01443e-05
3.543140	6.4154e-05
3.530483	7.08367e-05
3.517826	7.61828e-05
3.505168	8.42021e-05
3.492511	8.95482e-05
3.479854	0.000100241
3.467197	0.000114943
3.454540	0.000125635
3.441883	0.000137664
3.429226	0.000152366
3.416569	0.000167068
3.403911	0.000183106
3.391254	0.000199145
3.378597	0.000232558
3.365940	0.000248597
3.353283	0.000278001
3.340626	0.000308741
3.327969	0.000332799
3.315311	0.000354183
3.302654	0.000391607
3.289997	0.000418337
3.277340	0.000453087
3.264683	0.000478482
3.252026	0.000505213
3.239369	0.000534616
3.226711	0.000565357
3.214054	0.000601443
3.201397	0.00064154
3.188740	0.000680299
3.176083	0.000724405
3.163426	0.000763165
3.150769	0.000799252
3.138111	0.000831329
3.125454	0.000882117
3.112797	0.000922213
3.100140	0.000956963
3.087483	0.00100642
3.074826	0.00104785
3.062169	0.00107458
3.049511	0.00111735
3.036854	0.00115076
3.024197	0.00120021
3.011540	0.00123897
2.998883	0.00128976
2.986226	0.00132184
2.973569	0.00134991
2.960911	0.00139268
2.948254	0.00144079
2.935597	0.00149292
2.922940	0.00153836
2.910283	0.00160519
2.897626	0.00164261
2.884969	0.00169072
2.872311	0.00173349
2.859654	0.00177626
2.846997	0.00182171
2.834340	0.00186715
2.821683	0.00191393
2.809026	0.00196204
2.796369	0.00200348
2.783712	0.00206362
2.771054	0.00211441
2.758397	0.00217188
2.745740	0.00221331
2.733083	0.00224138
2.720426	0.00228014
2.707769	0.00235632
2.695112	0.00239508
2.682454	0.00245255
2.669797	0.00250468
2.657140	0.00255279
2.644483	0.00259824
2.631826	0.00267308
2.619169	0.00270917
2.606512	0.00277466
2.593854	0.00281342
2.581197	0.00285485
2.568540	0.00290965
2.555883	0.00295509
2.543226	0.00300454
2.530569	0.00305132
2.517912	0.00309677
2.505254	0.00314354
2.492597	0.00317428
2.479940	0.00325047
2.467283	0.00329992
2.454626	0.00336541
2.441969	0.00341754
2.429312	0.00346699
2.416654	0.0035298
2.403997	0.00358327
2.391340	0.00364341
2.378683	0.00371425
2.366026	0.00376905
2.353369	0.00382785
2.340712	0.00389334
2.328054	0.00394413
2.315397	0.00402566
2.302740	0.00406308
2.290083	0.0041406
2.277426	0.00418738
2.264769	0.00425688
2.252112	0.004305
2.239454	0.00436915
2.226797	0.00441059
2.214140	0.00444534
2.201483	0.00450414
2.188826	0.0045977
2.176169	0.00468458
2.163512	0.00474739
2.150855	0.00479952
2.138197	0.00487971
2.125540	0.00495857
2.112883	0.0050401
2.100226	0.00512697
2.087569	0.00524726
2.074912	0.00539161
2.062255	0.00549987
2.049597	0.00557605
2.036940	0.00568698
2.024283	0.00579524
2.011626	0.00588212
1.998969	0.00599439
1.986312	0.00608126
1.973655	0.00616546
1.960997	0.00623363
1.948340	0.00628442
1.935683	0.00634723
1.923026	0.00639669
1.910369	0.00646886
1.897712	0.0065691
1.885055	0.00661454
1.872397	0.0066787
1.859740	0.00674552
1.847083	0.00679364
1.834426	0.00682438
1.821769	0.0068765
1.809112	0.00691125
1.796455	0.00695803
1.783797	0.00699412
1.771140	0.0070409
1.758483	0.00708634
1.745826	0.00712243
1.733169	0.00719727
1.720512	0.00729217
1.707855	0.00738706
1.695197	0.00748998
1.682540	0.00758754
1.669883	0.00768377
1.657226	0.00777199
1.644569	0.00786822
1.631912	0.00798717
1.619255	0.00811949
1.606597	0.00826517
1.593940	0.00845095
1.581283	0.00864742
1.568626	0.0088038
1.555969	0.00893879
1.543312	0.00909115
1.530655	0.00931569
1.517997	0.00956963
1.505340	0.00993718
1.492683	0.0102887
1.480026	0.0106522
1.467369	0.0110519
1.454712	0.0113539
1.442055	0.0116533
1.429398	0.0120155
1.416740	0.0123069
1.404083	0.0126063
1.391426	0.0128442
1.378769	0.0132184
1.366112	0.0135084
1.353455	0.0137891
1.340798	0.0140671
1.328140	0.0143144
1.315483	0.0145536
1.302826	0.0148075
1.290169	0.0150535
1.277512	0.0152914
1.264855	0.0154918
1.252198	0.0157338
1.239540	0.0158941
1.226883	0.0161481
1.214226	0.0163406
1.201569	0.0165718
1.188912	0.016799
1.176255	0.0170409
1.163598	0.0172748
1.150940	0.0175448
1.138283	0.0178041
1.125626	0.0180206
1.112969	0.0183253
1.100312	0.0185258
1.087655	0.0187731
1.074998	0.0190257
1.062340	0.0193197
1.049683	0.0195643
1.037026	0.0198744
1.024369	0.0200949
1.011712	0.0203395
0.999055	0.0206536
0.986398	0.0209276
0.973740	0.0212323
0.961083	0.0215183
0.948426	0.0218471
0.935769	0.0221919
0.923112	0.0225261
0.910455	0.0228936
0.897798	0.0232478
0.885140	0.0235953
0.872483	0.0238907
0.859826	0.0242288
0.847169	0.0246071
0.834512	0.0249118
0.821855	0.0251671
0.809198	0.0254317
0.796541	0.0257418
0.783883	0.0259636
0.771226	0.0262416
0.758569	0.0265263
0.745912	0.0267696
0.733255	0.0270543
0.720598	0.0273643
0.707941	0.0277212
0.695283	0.0280647
0.682626	0.0283641
0.669969	0.0287209
0.657312	0.0290778
0.644655	0.0294159
0.631998	0.0297621
0.619341	0.0301109
0.606683	0.0303582
0.594026	0.0307137
0.581369	0.0310719
0.568712	0.0313619
0.556055	0.031656
0.543398	0.0319995
0.530741	0.0323684
0.518083	0.0327573
0.505426	0.0331783
0.492769	0.0335793
0.480112	0.0340658
0.467455	0.0345549
0.454798	0.0352005
0.442141	0.0358821
0.429483	0.0365424
0.416826	0.0372146
0.404169	0.0379511
0.391512	0.0385886
0.378855	0.0393344
0.366198	0.0400374
0.353541	0.0407832
0.340883	0.0416373
0.328226	0.0425234
0.315569	0.0435752
0.302912	0.0446044
0.290255	0.0456081
0.277598	0.0465223
0.264941	0.0474205
0.252283	0.0482946
0.239626	0.0490644
0.226969	0.0498222
0.214312	0.050556
0.201655	0.0513085
0.188998	0.0519567
0.176341	0.0526223
0.163684	0.0533507
0.151026	0.0539588
0.138369	0.0546378
0.125712	0.055417
0.113055	0.0563392
0.100398	0.0575314
0.087741	0.0586167
0.075084	0.0597741
0.062426	0.0607952
0.049769	0.0619246
0.037112	0.0631168
0.024455	0.0644079
0.011798	0.100227
-0.000859	0.531129
-0.013516	0.85154
-0.026174	0.856029
-0.038831	0.858986
-0.051488	0.862947
-0.064145	0.867502
-0.076802	0.872025
-0.089459	0.876367
-0.102116	0.880595
-0.114774	0.884642
-0.127431	0.888551
-0.140088	0.892346
-0.152745	0.896191
-0.165402	0.900295
-0.178059	0.904312
-0.190716	0.908125
-0.203374	0.912271
-0.216031	0.916194
-0.228688	0.920196
-0.241345	0.924106
-0.254002	0.927817
-0.266659	0.931258
-0.279316	0.934634
-0.291974	0.937756
-0.304631	0.940613
-0.317288	0.943113
-0.329945	0.945461
-0.342602	0.947685
-0.355259	0.949842
-0.367916	0.951792
-0.380574	0.953589
-0.393231	0.955364
-0.405888	0.957125
-0.418545	0.958752
-0.431202	0.960453
-0.443859	0.9621
-0.456516	0.963712
-0.469173	0.965196
-0.481831	0.966647
-0.494488	0.968178
-0.507145	0.969528
-0.519802	0.970891
-0.532459	0.972152
-0.545116	0.973357
-0.557773	0.974574
-0.570431	0.975731
-0.583088	0.976764
-0.595745	0.977668
-0.608402	0.978506
-0.621059	0.97938
-0.633716	0.980227
-0.646373	0.981089
-0.659031	0.98179
-0.671688	0.982522
-0.684345	0.983165
-0.697002	0.983871
-0.709659	0.98446
-0.722316	0.985083
-0.734973	0.985601
-0.747631	0.986124
-0.760288	0.986683
-0.772945	0.987227
-0.785602	0.987767
-0.798259	0.988316
-0.810916	0.988788
-0.823573	0.989181
-0.836231	0.989586
-0.848888	0.990064
-0.861545	0.990482
-0.874202	0.990806
-0.886859	0.991179
-0.899516	0.991562
-0.912173	0.991887
-0.924831	0.992183
-0.937488	0.992558
-0.950145	0.992894
-0.962802	0.993185
-0.975459	0.993482
-0.988116	0.993772
-1.000773	0.99405
-1.013431	0.994304
-1.026088	0.994576
-1.038745	0.994834
-1.051402	0.995063
-1.064059	0.995294
-1.076716	0.995517
-1.089373	0.995698
-1.102031	0.995869
-1.114688	0.996047
-1.127345	0.996246
-1.140002	0.996465
-1.152659	0.996641
-1.165316	0.996819
-1.177973	0.996994
-1.190630	0.997133
-1.203288	0.997295
-1.215945	0.997433
-1.228602	0.997535
-1.241259	0.99762
-1.253916	0.997736
-1.266573	0.997852
-1.279230	0.997942
-1.291888	0.998029
-1.304545	0.998152
-1.317202	0.998241
-1.329859	0.998325
-1.342516	0.998395
-1.355173	0.998462
-1.367830	0.998543
-1.380488	0.998605
-1.393145	0.998697
-1.405802	0.99876
-1.418459	0.998814
-1.431116	0.998867
-1.443773	0.998911
-1.456430	0.998962
-1.469088	0.999007
-1.481745	0.999048
-1.494402	0.99909
-1.507059	0.999119
-1.519716	0.999147
-1.532373	0.999186
-1.545030	0.999226
-1.557688	0.999262
-1.570345	0.999285
-1.583002	0.999302
-1.595659	0.999337
-1.608316	0.999369
-1.620973	0.999396
-1.633630	0.999401
-1.646288	0.999427
-1.658945	0.999451
-1.671602	0.999463
-1.684259	0.999487
-1.696916	0.999508
-1.709573	0.999532
-1.722230	0.99955
-1.734888	0.999567
-1.747545	0.999584
-1.760202	0.999595
-1.772859	0.999615
-1.785516	0.999627
-1.798173	0.999642
-1.810830	0.999658
-1.823487	0.999687
-1.836145	0.999699
-1.848802	0.999723
-1.861459	0.999741
-1.874116	0.999763
-1.886773	0.999777
-1.899430	0.999781
-1.912087	0.9998
-1.924745	0.999822
-1.937402	0.999833
-1.950059	0.999848
-1.962716	0.99986
-1.975373	0.999865
-1.988030	0.99987
-2.000687	0.999881
-2.013345	0.999885
-2.026002	0.999888
-2.038659	0.999896
-2.051316	0.9999
-2.063973	0.999904
-2.076630	0.99991
-2.089287	0.999917
-2.101945	0.99992
-2.114602	0.999928
-2.127259	0.999936
-2.139916	0.999943
-2.165230	0.999948
-2.177887	0.999951
-2.190545	0.999953
-2.203202	0.999956
-2.215859	0.99996
-2.228516	0.999963
-2.253830	0.999964
-2.279145	0.999971
-2.304459	0.999983
-2.317116	0.999984
-2.342430	0.999985
-2.367745	0.999987
-2.405716	0.999989
-2.481659	0.999992
-2.506973	0.999993
-2.519630	0.999995
-2.557602	0.999996
-2.570259	0.999999
-3.177801	1
&
19.883508	3.96325e-52
19.870851	4.31487e-52
19.858194	4.69769e-52
19.845536	5.11448e-52
19.832879	5.56824e-52
19.820222	6.06226e-52
19.807565	6.6001e-52
19.794908	7.18567e-52
19.782251	7.82318e-52
19.769594	8.51726e-52
19.756936	9.27291e-52
19.744279	1.00956e-51
19.731622	1.09913e-51
19.718965	1.19664e-51
19.706308	1.30281e-51
19.693651	1.41839e-51
19.680994	1.54423e-51
19.668336	1.68123e-51
19.655679	1.83039e-51
19.643022	1.99278e-51
19.630365	2.16957e-51
19.617708	2.36206e-51
19.605051	2.57161e-51
19.592394	2.79976e-51
19.579736	3.04815e-51
19.567079	3.31857e-51
19.554422	3.61299e-51
19.541765	3.93352e-51
19.529108	4.2825e-51
19.516451	4.66243e-51
19.503794	5.07606e-51
19.491136	5.52639e-51
19.478479	6.01668e-51
19.465822	6.55045e-51
19.453165	7.13158e-51
19.440508	7.76427e-51
19.427851	8.45308e-51
19.415194	9.20301e-51
19.402536	1.00195e-50
19.389879	1.09083e-50
19.377222	1.18761e-50
19.364565	1.29297e-50
19.351908	1.40767e-50
19.339251	1.53255e-50
19.326594	1.66851e-50
19.313936	1.81653e-50
19.301279	1.97769e-50
19.288622	2.15313e-50
19.275965	2.34415e-50
19.263308	2.55211e-50
19.250651	2.77851e-50
19.237994	3.025e-50
19.225337	3.29336e-50
19.212679	3.58553e-50
19.200022	3.90361e-50
19.187365	4.24991e-50
19.174708	4.62693e-50
19.162051	5.0374e-50
19.149394	5.48428e-50
19.136737	5.9708e-50
19.124079	6.50048e-50
19.111422	7.07715e-50
19.098765	7.70497e-50
19.086108	8.38849e-50
19.073451	9.13265e-50
19.060794	9.94282e-50
19.048137	1.08249e-49
19.035479	1.17851e-49
19.022822	1.28306e-49
19.010165	1.39688e-49
18.997508	1.5208e-49
18.984851	1.65571e-49
18.972194	1.80259e-49
18.959537	1.96249e-49
18.946879	2.13659e-49
18.934222	2.32612e-49
18.921565	2.53247e-49
18.908908	2.75712e-49
18.896251	3.00171e-49
18.883594	3.26798e-49
18.870937	3.55788e-49
18.858279	3.8735e-49
18.845622	4.21711e-49
18.832965	4.5912e-49
18.820308	4.99847e-49
18.807651	5.44188e-49
18.794994	5.92461e-49
18.782337	6.45017e-49
18.769679	7.02235e-49
18.757022	7.64528e-49
18.744365	8.32347e-49
18.731708	9.06181e-49
18.719051	9.86566e-49
18.706394	1.07408e-48
18.693737	1.16936e-48
18.681079	1.27309e-48
18.668422	1.38602e-48
18.655765	1.50896e-48
18.643108	1.64282e-48
18.630451	1.78854e-48
18.617794	1.9472e-48
18.605137	2.11992e-48
18.592480	2.30797e-48
18.579822	2.5127e-48
18.567165	2.73559e-48
18.554508	2.97824e-48
18.541851	3.24243e-48
18.529194	3.53004e-48
18.516537	3.84317e-48
18.503880	4.18407e-48
18.491222	4.55521e-48
18.478565	4.95928e-48
18.465908	5.39918e-48
18.453251	5.8781e-48
18.440594	6.3995e-48
18.427937	6.96715e-48
18.415280	7.58516e-48
18.402622	8.25798e-48
18.389965	8.99047e-48
18.377308	9.78794e-48
18.364651	1.06561e-47
18.351994	1.16014e-47
18.339337	1.26304e-47
18.326680	1.37507e-47
18.314022	1.49705e-47
18.301365	1.62983e-47
18.288708	1.7744e-47
18.276051	1.93179e-47
18.263394	2.10314e-47
18.250737	2.28969e-47
18.238080	2.49278e-47
18.225422	2.71389e-47
18.212765	2.95461e-47
18.200108	3.21668e-47
18.187451	3.502e-47
18.174794	3.81262e-47
18.162137	4.1508e-47
18.149480	4.51897e-47
18.136822	4.91979e-47
18.124165	5.35617e-47
18.111508	5.83125e-47
18.098851	6.34846e-47
18.086194	6.91156e-47
18.073537	7.52459e-47
18.060880	8.192e-47
18.048222	8.9186e-47
18.035565	9.70965e-47
18.022908	1.05709e-46
18.010251	1.15085e-46
17.997594	1.25292e-46
17.984937	1.36405e-46
17.972280	1.48504e-46
17.959623	1.61675e-46
17.946965	1.76015e-46
17.934308	1.91627e-46
17.921651	2.08623e-46
17.908994	2.27127e-46
17.896337	2.47272e-46
17.883680	2.69203e-46
17.871023	2.9308e-46
17.858365	3.19075e-46
17.845708	3.47374e-46
17.833051	3.78184e-46
17.820394	4.11727e-46
17.807737	4.48244e-46
17.795080	4.88e-46
17.782423	5.31282e-46
17.769765	5.78403e-46
17.757108	6.29703e-46
17.744451	6.85553e-46
17.731794	7.46356e-46
17.719137	8.12551e-46
17.706480	8.84618e-46
17.693823	9.63076e-46
17.681165	1.04849e-45
17.668508	1.14148e-45
17.655851	1.24272e-45
17.643194	1.35294e-45
17.630537	1.47293e-45
17.617880	1.60357e-45
17.605223	1.74579e-45
17.592565	1.90062e-45
17.579908	2.06919e-45
17.567251	2.2527e-45
17.554594	2.45249e-45
17.541937	2.67e-45
17.529280	2.9068e-45
17.516623	3.1646e-45
17.503965	3.44526e-45
17.491308	3.75082e-45
17.478651	4.08347e-45
17.465994	4.44562e-45
17.453337	4.83989e-45
17.440680	5.26913e-45
17.428023	5.73643e-45
17.415365	6.24518e-45
17.402708	6.79904e-45
17.390051	7.40203e-45
17.377394	8.05848e-45
17.364737	8.77316e-45
17.352080	9.55121e-45
17.339423	1.03983e-44
17.326765	1.13204e-44
17.314108	1.23244e-44
17.301451	1.34174e-44
17.288794	1.46073e-44
17.276137	1.59027e-44
17.263480	1.73131e-44
17.250823	1.88485e-44
17.238166	2.052e-44
17.225508	2.23398e-44
17.212851	2.4321e-44
17.200194	2.64779e-44
17.187537	2.8826e-44
17.174880	3.13824e-44
17.162223	3.41654e-44
17.149566	3.71953e-44
17.136908	4.04939e-44
17.124251	4.40849e-44
17.111594	4.79945e-44
17.098937	5.22507e-44
17.086280	5.68844e-44
17.073623	6.19289e-44
17.060966	6.74208e-44
17.048308	7.33998e-44
17.035651	7.99089e-44
17.022994	8.69952e-44
17.010337	9.471e-44
16.997680	1.03109e-43
16.985023	1.12252e-43
16.972366	1.22207e-43
16.959708	1.33044e-43
16.947051	1.44842e-43
16.934394	1.57687e-43
16.921737	1.7167e-43
16.909080	1.86894e-43
16.896423	2.03467e-43
16.883766	2.2151e-43
16.871108	2.41153e-43
16.858451	2.62538e-43
16.845794	2.85819e-43
16.833137	3.11164e-43
16.820480	3.38757e-43
16.807823	3.68797e-43
16.795166	4.01501e-43
16.782508	4.37104e-43
16.769851	4.75865e-43
16.757194	5.18062e-43
16.744537	5.64001e-43
16.731880	6.14014e-43
16.719223	6.68462e-43
16.706566	7.27737e-43
16.693908	7.92269e-43
16.681251	8.62523e-43
16.668594	9.39006e-43
16.655937	1.02227e-42
16.643280	1.11292e-42
16.630623	1.21161e-42
16.617966	1.31904e-42
16.605309	1.43601e-42
16.592651	1.56334e-42
16.579994	1.70196e-42
16.567337	1.85288e-42
16.554680	2.01718e-42
16.542023	2.19605e-42
16.529366	2.39077e-42
16.516709	2.60276e-42
16.504051	2.83355e-42
16.491394	3.08481e-42
16.478737	3.35834e-42
16.466080	3.65612e-42
16.453423	3.98031e-42
16.440766	4.33324e-42
16.428109	4.71747e-42
16.415451	5.13576e-42
16.402794	5.59115e-42
16.390137	6.0869e-42
16.377480	6.62662e-42
16.364823	7.21419e-42
16.352166	7.85386e-42
16.339509	8.55024e-42
16.326851	9.30837e-42
16.314194	1.01337e-41
16.301537	1.10322e-41
16.288880	1.20104e-41
16.276223	1.30754e-41
16.263566	1.42347e-41
16.250909	1.54968e-41
16.238251	1.68709e-41
16.225594	1.83667e-41
16.212937	1.99952e-41
16.200280	2.17681e-41
16.187623	2.36982e-41
16.174966	2.57994e-41
16.162309	2.80868e-41
16.149651	3.05771e-41
16.136994	3.32882e-41
16.124337	3.62397e-41
16.111680	3.94528e-41
16.099023	4.29508e-41
16.086366	4.67589e-41
16.073709	5.09047e-41
16.061051	5.5418e-41
16.048394	6.03315e-41
16.035737	6.56806e-41
16.023080	7.15039e-41
16.010423	7.78436e-41
15.997766	8.47453e-41
15.985109	9.22588e-41
15.972452	1.00439e-40
15.959794	1.09343e-40
15.947137	1.19038e-40
15.934480	1.29592e-40
15.921823	1.41081e-40
15.909166	1.53589e-40
15.896509	1.67206e-40
15.883852	1.82031e-40
15.871194	1.98169e-40
15.858537	2.15739e-40
15.845880	2.34865e-40
15.833223	2.55688e-40
15.820566	2.78357e-40
15.807909	3.03035e-40
15.795252	3.29901e-40
15.782594	3.59149e-40
15.769937	3.9099e-40
15.757280	4.25653e-40
15.744623	4.6339e-40
15.731966	5.04472e-40
15.719309	5.49196e-40
15.706652	5.97885e-40
15.693994	6.5089e-40
15.681337	7.08595e-40
15.668680	7.71415e-40
15.656023	8.39803e-40
15.643366	9.14255e-40
15.630709	9.95307e-40
15.618052	1.08354e-39
15.605394	1.1796e-39
15.592737	1.28418e-39
15.580080	1.39802e-39
15.567423	1.52196e-39
15.554766	1.65688e-39
15.542109	1.80377e-39
15.529452	1.96368e-39
15.516794	2.13776e-39
15.504137	2.32727e-39
15.491480	2.53358e-39
15.478823	2.75819e-39
15.466166	3.0027e-39
15.453509	3.26889e-39
15.440852	3.55867e-39
15.428194	3.87414e-39
15.415537	4.21758e-39
15.402880	4.59146e-39
15.390223	4.99849e-39
15.377566	5.44159e-39
15.364909	5.92397e-39
15.352252	6.44912e-39
15.339594	7.02081e-39
15.326937	7.64318e-39
15.314280	8.32072e-39
15.301623	9.05832e-39
15.288966	9.8613e-39
15.276309	1.07355e-38
15.263652	1.16871e-38
15.250995	1.27231e-38
15.238337	1.3851e-38
15.225680	1.50788e-38
15.213023	1.64154e-38
15.200366	1.78705e-38
15.187709	1.94546e-38
15.175052	2.11791e-38
15.162395	2.30565e-38
15.149737	2.51003e-38
15.137080	2.73253e-38
15.124423	2.97474e-38
15.111766	3.23843e-38
15.099109	3.52549e-38
15.086452	3.83799e-38
15.073795	4.17819e-38
15.061137	4.54855e-38
15.048480	4.95174e-38
15.035823	5.39066e-38
15.023166	5.86848e-38
15.010509	6.38866e-38
14.997852	6.95495e-38
14.985195	7.57142e-38
14.972537	8.24254e-38
14.959880	8.97315e-38
14.947223	9.7685e-38
14.934566	1.06344e-37
14.921909	1.1577e-37
14.909252	1.26031e-37
14.896595	1.37202e-37
14.883937	1.49363e-37
14.871280	1.62602e-37
14.858623	1.77014e-37
14.845966	1.92704e-37
14.833309	2.09784e-37
14.820652	2.28379e-37
14.807995	2.48621e-37
14.795337	2.70657e-37
14.782680	2.94646e-37
14.770023	3.20762e-37
14.757366	3.49192e-37
14.744709	3.80142e-37
14.732052	4.13835e-37
14.719395	4.50514e-37
14.706737	4.90444e-37
14.694080	5.33913e-37
14.681423	5.81234e-37
14.668766	6.3275e-37
14.656109	6.88831e-37
14.643452	7.49882e-37
14.630795	8.16344e-37
14.618138	8.88696e-37
14.605480	9.67461e-37
14.592823	1.05321e-36
14.580166	1.14655e-36
14.567509	1.24817e-36
14.554852	1.35879e-36
14.542195	1.47922e-36
14.529538	1.61031e-36
14.516880	1.75303e-36
14.504223	1.9084e-36
14.491566	2.07753e-36
14.478909	2.26166e-36
14.466252	2.4621e-36
14.453595	2.6803e-36
14.440938	2.91784e-36
14.428280	3.17644e-36
14.415623	3.45795e-36
14.402966	3.7644e-36
14.390309	4.09802e-36
14.377652	4.4612e-36
14.364995	4.85656e-36
14.352338	5.28697e-36
14.339680	5.75551e-36
14.327023	6.26558e-36
14.314366	6.82084e-36
14.301709	7.42531e-36
14.289052	8.08335e-36
14.276395	8.79971e-36
14.263738	9.57954e-36
14.251080	1.04285e-35
14.238423	1.13526e-35
14.225766	1.23587e-35
14.213109	1.34539e-35
14.200452	1.46462e-35
14.187795	1.59441e-35
14.175138	1.73571e-35
14.162480	1.88952e-35
14.149823	2.05696e-35
14.137166	2.23924e-35
14.124509	2.43768e-35
14.111852	2.6537e-35
14.099195	2.88886e-35
14.086538	3.14485e-35
14.073880	3.42354e-35
14.061223	3.72691e-35
14.048566	4.05717e-35
14.035909	4.41669e-35
14.023252	4.80807e-35
14.010595	5.23413e-35
13.997938	5.69794e-35
13.985281	6.20285e-35
13.972623	6.7525e-35
13.959966	7.35085e-35
13.947309	8.00222e-35
13.934652	8.71131e-35
13.921995	9.48323e-35
13.909338	1.03235e-34
13.896681	1.12383e-34
13.884023	1.22341e-34
13.871366	1.33182e-34
13.858709	1.44983e-34
13.846052	1.5783e-34
13.833395	1.71815e-34
13.820738	1.87039e-34
13.808081	2.03612e-34
13.795423	2.21654e-34
13.782766	2.41294e-34
13.770109	2.62674e-34
13.757452	2.85948e-34
13.744795	3.11285e-34
13.732138	3.38866e-34
13.719481	3.68891e-34
13.706823	4.01577e-34
13.694166	4.37158e-34
13.681509	4.75892e-34
13.668852	5.18058e-34
13.656195	5.63959e-34
13.643538	6.13927e-34
13.630881	6.68323e-34
13.618223	7.27537e-34
13.605566	7.91998e-34
13.592909	8.6217e-34
13.580252	9.38559e-34
13.567595	1.02172e-33
13.554938	1.11224e-33
13.542281	1.21078e-33
13.529623	1.31806e-33
13.516966	1.43484e-33
13.504309	1.56196e-33
13.491652	1.70035e-33
13.478995	1.85099e-33
13.466338	2.01499e-33
13.453681	2.19351e-33
13.441023	2.38784e-33
13.428366	2.5994e-33
13.415709	2.82969e-33
13.403052	3.08039e-33
13.390395	3.3533e-33
13.377738	3.65038e-33
13.365081	3.97378e-33
13.352424	4.32583e-33
13.339766	4.70907e-33
13.327109	5.12626e-33
13.314452	5.58041e-33
13.301795	6.07478e-33
13.289138	6.61296e-33
13.276481	7.19881e-33
13.263824	7.83656e-33
13.251166	8.5308e-33
13.238509	9.28654e-33
13.225852	1.01092e-32
13.213195	1.10048e-32
13.200538	1.19797e-32
13.187881	1.3041e-32
13.175224	1.41962e-32
13.162566	1.54538e-32
13.149909	1.68228e-32
13.137252	1.83131e-32
13.124595	1.99354e-32
13.111938	2.17014e-32
13.099281	2.36238e-32
13.086624	2.57165e-32
13.073966	2.79946e-32
13.061309	3.04745e-32
13.048652	3.3174e-32
13.035995	3.61127e-32
13.023338	3.93116e-32
13.010681	4.27939e-32
12.998024	4.65847e-32
12.985366	5.07112e-32
12.972709	5.52033e-32
12.960052	6.00932e-32
12.947395	6.54162e-32
12.934738	7.12108e-32
12.922081	7.75186e-32
12.909424	8.43851e-32
12.896766	9.18598e-32
12.884109	9.99965e-32
12.871452	1.08854e-31
12.858795	1.18496e-31
12.846138	1.28992e-31
12.833481	1.40417e-31
12.820824	1.52855e-31
12.808166	1.66394e-31
12.795509	1.81132e-31
12.782852	1.97176e-31
12.770195	2.14641e-31
12.757538	2.33652e-31
12.744881	2.54347e-31
12.732224	2.76875e-31
12.719566	3.01399e-31
12.706909	3.28094e-31
12.694252	3.57154e-31
12.681595	3.88787e-31
12.668938	4.23222e-31
12.656281	4.60707e-31
12.643624	5.01511e-31
12.630967	5.45929e-31
12.618309	5.94281e-31
12.605652	6.46915e-31
12.592995	7.04211e-31
12.580338	7.6658e-31
12.567681	8.34473e-31
12.555024	9.08379e-31
12.542367	9.8883e-31
12.529709	1.07641e-30
12.517052	1.17174e-30
12.504395	1.27551e-30
12.491738	1.38847e-30
12.479081	1.51144e-30
12.466424	1.6453e-30
12.453767	1.79101e-30
12.441109	1.94962e-30
12.428452	2.12228e-30
12.415795	2.31023e-30
12.403138	2.51483e-30
12.390481	2.73754e-30
12.377824	2.97997e-30
12.365167	3.24388e-30
12.352509	3.53115e-30
12.339852	3.84386e-30
12.327195	4.18426e-30
12.314538	4.5548e-30
12.301881	4.95816e-30
12.289224	5.39723e-30
12.276567	5.87518e-30
12.263909	6.39545e-30
12.251252	6.9618e-30
12.238595	7.57829e-30
12.225938	8.24937e-30
12.213281	8.97987e-30
12.200624	9.77505e-30
12.187967	1.06406e-29
12.175309	1.15829e-29
12.162652	1.26086e-29
12.149995	1.3725e-29
12.137338	1.49404e-29
12.124681	1.62633e-29
12.112024	1.77034e-29
12.099367	1.9271e-29
12.086709	2.09774e-29
12.074052	2.28349e-29
12.061395	2.48569e-29
12.048738	2.70578e-29
12.036081	2.94537e-29
12.023424	3.20616e-29
12.010767	3.49005e-29
11.998110	3.79907e-29
11.985452	4.13545e-29
11.972795	4.50161e-29
11.960138	4.90019e-29
11.947481	5.33406e-29
11.934824	5.80635e-29
11.922167	6.32044e-29
11.909510	6.88005e-29
11.896852	7.48921e-29
11.884195	8.15229e-29
11.871538	8.87408e-29
11.858881	9.65977e-29
11.846224	1.0515e-28
11.833567	1.1446e-28
11.820910	1.24594e-28
11.808252	1.35624e-28
11.795595	1.47632e-28
11.782938	1.60702e-28
11.770281	1.7493e-28
11.757624	1.90417e-28
11.744967	2.07275e-28
11.732310	2.25626e-28
11.719652	2.456e-28
11.706995	2.67344e-28
11.694338	2.91012e-28
11.681681	3.16775e-28
11.669024	3.44818e-28
11.656367	3.75345e-28
11.643710	4.08573e-28
11.631052	4.44743e-28
11.618395	4.84115e-28
11.605738	5.26971e-28
11.593081	5.73622e-28
11.580424	6.24401e-28
11.567767	6.79676e-28
11.555110	7.39844e-28
11.542452	8.05337e-28
11.529795	8.76627e-28
11.517138	9.54228e-28
11.504481	1.0387e-27
11.491824	1.13064e-27
11.479167	1.23073e-27
11.466510	1.33967e-27
11.453852	1.45826e-27
11.441195	1.58734e-27
11.428538	1.72785e-27
11.415881	1.88079e-27
11.403224	2.04727e-27
11.390567	2.22849e-27
11.377910	2.42574e-27
11.365253	2.64046e-27
11.352595	2.87417e-27
11.339938	3.12858e-27
11.327281	3.40549e-27
11.314624	3.70692e-27
11.301967	4.03503e-27
11.289310	4.39217e-27
11.276653	4.78092e-27
11.263995	5.20408e-27
11.251338	5.66468e-27
11.238681	6.16606e-27
11.226024	6.7118e-27
11.213367	7.30584e-27
11.200710	7.95245e-27
11.188053	8.65629e-27
11.175395	9.42241e-27
11.162738	1.02563e-26
11.150081	1.11641e-26
11.137424	1.21521e-26
11.124767	1.32276e-26
11.112110	1.43983e-26
11.099453	1.56725e-26
11.086795	1.70595e-26
11.074138	1.85693e-26
11.061481	2.02127e-26
11.048824	2.20015e-26
11.036167	2.39485e-26
11.023510	2.60679e-26
11.010853	2.83748e-26
10.998195	3.08859e-26
10.985538	3.36191e-26
10.972881	3.65942e-26
10.960224	3.98326e-26
10.947567	4.33575e-26
10.934910	4.71943e-26
10.922253	5.13705e-26
10.909595	5.59164e-26
10.896938	6.08644e-26
10.884281	6.62502e-26
10.871624	7.21126e-26
10.858967	7.84937e-26
10.846310	8.54394e-26
10.833653	9.29997e-26
10.820995	1.01229e-25
10.808338	1.10186e-25
10.795681	1.19936e-25
10.783024	1.30548e-25
10.770367	1.42099e-25
10.757710	1.54673e-25
10.745053	1.68358e-25
10.732395	1.83255e-25
10.719738	1.99469e-25
10.707081	2.17118e-25
10.694424	2.36328e-25
10.681767	2.57238e-25
10.669110	2.79998e-25
10.656453	3.04771e-25
10.643796	3.31736e-25
10.631138	3.61086e-25
10.618481	3.93033e-25
10.605824	4.27806e-25
10.593167	4.65655e-25
10.580510	5.06852e-25
10.567853	5.51694e-25
10.555196	6.00502e-25
10.542538	6.53629e-25
10.529881	7.11454e-25
10.517224	7.74395e-25
10.504567	8.42904e-25
10.491910	9.17472e-25
10.479253	9.98637e-25
10.466596	1.08698e-24
10.453938	1.18314e-24
10.441281	1.2878e-24
10.428624	1.40173e-24
10.415967	1.52573e-24
10.403310	1.66069e-24
10.390653	1.8076e-24
10.377996	1.9675e-24
10.365338	2.14154e-24
10.352681	2.33097e-24
10.340024	2.53716e-24
10.327367	2.76159e-24
10.314710	3.00587e-24
10.302053	3.27175e-24
10.289396	3.56115e-24
10.276738	3.87614e-24
10.264081	4.21899e-24
10.251424	4.59217e-24
10.238767	4.99835e-24
10.226110	5.44045e-24
10.213453	5.92165e-24
10.200796	6.4454e-24
10.188138	7.01548e-24
10.175481	7.63597e-24
10.162824	8.31133e-24
10.150167	9.04642e-24
10.137510	9.84652e-24
10.124853	1.07174e-23
10.112196	1.16652e-23
10.099538	1.26969e-23
10.086881	1.38198e-23
10.074224	1.5042e-23
10.061567	1.63723e-23
10.048910	1.78203e-23
10.036253	1.93962e-23
10.023596	2.11115e-23
10.010939	2.29785e-23
9.998281	2.50106e-23
9.985624	2.72224e-23
9.972967	2.96297e-23
9.960310	3.22499e-23
9.947653	3.51018e-23
9.934996	3.82058e-23
9.922339	4.15843e-23
9.909681	4.52614e-23
9.897024	4.92638e-23
9.884367	5.36199e-23
9.871710	5.83613e-23
9.859053	6.35218e-23
9.846396	6.91385e-23
9.833739	7.52519e-23
9.821081	8.19057e-23
9.808424	8.91478e-23
9.795767	9.70302e-23
9.783110	1.05609e-22
9.770453	1.14947e-22
9.757796	1.2511e-22
9.745139	1.36172e-22
9.732481	1.48211e-22
9.719824	1.61315e-22
9.707167	1.75578e-22
9.694510	1.91101e-22
9.681853	2.07996e-22
9.669196	2.26385e-22
9.656539	2.46399e-22
9.643881	2.68182e-22
9.631224	2.91892e-22
9.618567	3.17696e-22
9.605910	3.45782e-22
9.593253	3.7635e-22
9.580596	4.09621e-22
9.567939	4.45832e-22
9.555281	4.85243e-22
9.542624	5.28138e-22
9.529967	5.74825e-22
9.517310	6.25638e-22
9.504653	6.80942e-22
9.491996	7.41134e-22
9.479339	8.06645e-22
9.466681	8.77947e-22
9.454024	9.55551e-22
9.441367	1.04001e-21
9.428710	1.13194e-21
9.416053	1.23199e-21
9.403396	1.34088e-21
9.390739	1.4594e-21
9.378082	1.58839e-21
9.365424	1.72878e-21
9.352767	1.88157e-21
9.340110	2.04787e-21
9.327453	2.22886e-21
9.314796	2.42585e-21
9.302139	2.64025e-21
9.289482	2.87359e-21
9.276824	3.12754e-21
9.264167	3.40394e-21
9.251510	3.70476e-21
9.238853	4.03217e-21
9.226196	4.3885e-21
9.213539	4.77632e-21
9.200882	5.1984e-21
9.188224	5.65778e-21
9.175567	6.15774e-21
9.162910	6.70188e-21
9.150253	7.29409e-21
9.137596	7.93863e-21
9.124939	8.64011e-21
9.112282	9.40357e-21
9.099624	1.02345e-20
9.086967	1.11388e-20
9.074310	1.2123e-20
9.061653	1.31941e-20
9.048996	1.43599e-20
9.036339	1.56287e-20
9.023682	1.70095e-20
9.011024	1.85124e-20
8.998367	2.0148e-20
8.985710	2.1928e-20
8.973053	2.38653e-20
8.960396	2.59738e-20
8.947739	2.82685e-20
8.935082	3.07658e-20
8.922424	3.34838e-20
8.909767	3.64418e-20
8.897110	3.96612e-20
8.884453	4.31648e-20
8.871796	4.69779e-20
8.859139	5.11278e-20
8.846482	5.56443e-20
8.833824	6.05596e-20
8.821167	6.5909e-20
8.808510	7.17309e-20
8.795853	7.80669e-20
8.783196	8.49625e-20
8.770539	9.24671e-20
8.757882	1.00634e-19
8.745225	1.09523e-19
8.732567	1.19197e-19
8.719910	1.29724e-19
8.707253	1.41182e-19
8.694596	1.53651e-19
8.681939	1.67221e-19
8.669282	1.8199e-19
8.656625	1.98062e-19
8.643967	2.15554e-19
8.631310	2.3459e-19
8.618653	2.55308e-19
8.605996	2.77854e-19
8.593339	3.02391e-19
8.580682	3.29094e-19
8.568025	3.58155e-19
8.555367	3.89782e-19
8.542710	4.24201e-19
8.530053	4.61659e-19
8.517396	5.02424e-19
8.504739	5.46787e-19
8.492082	5.95067e-19
8.479425	6.47609e-19
8.466767	7.0479e-19
8.454110	7.67018e-19
8.441453	8.34739e-19
8.428796	9.08438e-19
8.416139	9.88643e-19
8.403482	1.07593e-18
8.390825	1.17092e-18
8.378167	1.27429e-18
8.365510	1.38679e-18
8.352853	1.50921e-18
8.340196	1.64245e-18
8.327539	1.78744e-18
8.314882	1.94523e-18
8.302225	2.11694e-18
8.289567	2.30381e-18
8.276910	2.50717e-18
8.264253	2.72848e-18
8.251596	2.96932e-18
8.238939	3.23141e-18
8.226282	3.51663e-18
8.213625	3.82702e-18
8.200967	4.1648e-18
8.188310	4.53239e-18
8.175653	4.93241e-18
8.162996	5.36773e-18
8.150339	5.84146e-18
8.137682	6.35699e-18
8.125025	6.918e-18
8.112367	7.52852e-18
8.099710	8.1929e-18
8.087053	8.9159e-18
8.074396	9.70268e-18
8.061739	1.05589e-17
8.049082	1.14906e-17
8.036425	1.25045e-17
8.023768	1.36079e-17
8.011110	1.48086e-17
7.998453	1.61153e-17
7.985796	1.75372e-17
7.973139	1.90845e-17
7.960482	2.07683e-17
7.947825	2.26006e-17
7.935168	2.45946e-17
7.922510	2.67644e-17
7.909853	2.91256e-17
7.897196	3.16951e-17
7.884539	3.44912e-17
7.871882	3.75339e-17
7.859225	4.08449e-17
7.846568	4.4448e-17
7.833910	4.83687e-17
7.821253	5.26353e-17
7.808596	5.72781e-17
7.795939	6.23303e-17
7.783282	6.7828e-17
7.770625	7.38106e-17
7.757968	8.03206e-17
7.745310	8.74046e-17
7.732653	9.51133e-17
7.719996	1.03502e-16
7.707339	1.1263e-16
7.694682	1.22562e-16
7.682025	1.33371e-16
7.669368	1.45132e-16
7.656710	1.5793e-16
7.644053	1.71857e-16
7.631396	1.87011e-16
7.618739	2.03501e-16
7.606082	2.21445e-16
7.593425	2.4097e-16
7.580768	2.62217e-16
7.568110	2.85336e-16
7.555453	3.10493e-16
7.542796	3.37867e-16
7.530139	3.67654e-16
7.517482	4.00067e-16
7.504825	4.35336e-16
7.492168	4.73713e-16
7.479510	5.15472e-16
7.466853	5.60912e-16
7.454196	6.10355e-16
7.441539	6.64156e-16
7.428882	7.22698e-16
7.416225	7.86398e-16
7.403568	8.55711e-16
7.390911	9.31131e-16
7.378253	1.0132e-15
7.365596	1.10249e-15
7.352939	1.19966e-15
7.340282	1.30538e-15
7.327625	1.42042e-15
7.314968	1.54559e-15
7.302311	1.68179e-15
7.289653	1.82998e-15
7.276996	1.99123e-15
7.264339	2.16669e-15
7.251682	2.3576e-15
7.239025	2.56532e-15
7.226368	2.79134e-15
7.213711	3.03727e-15
7.201053	3.30486e-15
7.188396	3.59601e-15
7.175739	3.91281e-15
7.163082	4.2575e-15
7.150425	4.63255e-15
7.137768	5.04062e-15
7.125111	5.48463e-15
7.112453	5.96773e-15
7.099796	6.49337e-15
7.087139	7.06529e-15
7.074482	7.68757e-15
7.061825	8.36463e-15
7.049168	9.1013e-15
7.036511	9.90283e-15
7.023853	1.07749e-14
7.011196	1.17238e-14
6.998539	1.27561e-14
6.985882	1.38794e-14
6.973225	1.51015e-14
6.960568	1.64312e-14
6.947911	1.78779e-14
6.935253	1.9452e-14
6.922596	2.11646e-14
6.909939	2.30279e-14
6.897282	2.50551e-14
6.884625	2.72608e-14
6.871968	2.96606e-14
6.859311	3.22715e-14
6.846653	3.51122e-14
6.833996	3.82027e-14
6.821339	4.15653e-14
6.808682	4.52236e-14
6.796025	4.92038e-14
6.783368	5.35341e-14
6.770711	5.82454e-14
6.758054	6.33711e-14
6.745396	6.89477e-14
6.732739	7.50148e-14
6.720082	8.16155e-14
6.707425	8.87968e-14
6.694768	9.66097e-14
6.682111	1.0511e-13
6.669454	1.14357e-13
6.656796	1.24418e-13
6.644139	1.35363e-13
6.631482	1.47271e-13
6.618825	1.60226e-13
6.606168	1.74319e-13
6.593511	1.89652e-13
6.580854	2.06333e-13
6.568196	2.24481e-13
6.555539	2.44223e-13
6.542882	2.65701e-13
6.530225	2.89067e-13
6.517568	3.14487e-13
6.504911	3.42141e-13
6.492254	3.72226e-13
6.479596	4.04954e-13
6.466939	4.40559e-13
6.454282	4.79292e-13
6.441625	5.21429e-13
6.428968	5.67268e-13
6.416311	6.17135e-13
6.403654	6.71384e-13
6.390996	7.30398e-13
6.378339	7.94597e-13
6.365682	8.64435e-13
6.353025	9.40408e-13
6.340368	1.02305e-12
6.327711	1.11296e-12
6.315054	1.21076e-12
6.302396	1.31715e-12
6.289739	1.43289e-12
6.277082	1.55879e-12
6.264425	1.69574e-12
6.251768	1.84472e-12
6.239111	2.00678e-12
6.226454	2.18306e-12
6.213796	2.37483e-12
6.201139	2.58342e-12
6.188482	2.81033e-12
6.175825	3.05716e-12
6.163168	3.32565e-12
6.150511	3.6177e-12
6.137854	3.93539e-12
6.125196	4.28096e-12
6.112539	4.65685e-12
6.099882	5.06572e-12
6.087225	5.51047e-12
6.074568	5.99424e-12
6.061911	6.52045e-12
6.049254	7.09282e-12
6.036597	7.71541e-12
6.023939	8.3926e-12
6.011282	9.12919e-12
5.998625	9.93038e-12
5.985968	1.08018e-11
5.973311	1.17497e-11
5.960654	1.27807e-11
5.947997	1.39021e-11
5.935339	1.51218e-11
5.922682	1.64484e-11
5.910025	1.78914e-11
5.897368	1.94608e-11
5.884711	2.11678e-11
5.872054	2.30244e-11
5.859397	2.50437e-11
5.846739	2.72399e-11
5.834082	2.96286e-11
5.821425	3.22266e-11
5.808768	3.50523e-11
5.796111	3.81255e-11
5.783454	4.14679e-11
5.770797	4.51031e-11
5.758139	4.90566e-11
5.745482	5.33565e-11
5.732825	5.80329e-11
5.720168	6.31188e-11
5.707511	6.865e-11
5.694854	7.46655e-11
5.682197	8.12076e-11
5.669539	8.83225e-11
5.656882	9.60601e-11
5.644225	1.04475e-10
5.631568	1.13626e-10
5.618911	1.23578e-10
5.606254	1.34401e-10
5.593597	1.46171e-10
5.580939	1.58971e-10
5.568282	1.72891e-10
5.555625	1.88028e-10
5.542968	2.04488e-10
5.530311	2.22389e-10
5.517654	2.41855e-10
5.504997	2.63023e-10
5.492339	2.86042e-10
5.479682	3.11073e-10
5.467025	3.38292e-10
5.454368	3.6789e-10
5.441711	4.00076e-10
5.429054	4.35074e-10
5.416397	4.7313e-10
5.403740	5.14511e-10
5.391082	5.59507e-10
5.378425	6.08433e-10
5.365768	6.61633e-10
5.353111	7.1948e-10
5.340454	7.82377e-10
5.327797	8.50767e-10
5.315140	9.25127e-10
5.302482	1.00598e-09
5.289825	1.09389e-09
5.277168	1.18947e-09
5.264511	1.29339e-09
5.251854	1.40638e-09
5.239197	1.52923e-09
5.226540	1.66279e-09
5.213882	1.80801e-09
5.201225	1.96588e-09
5.188568	2.13753e-09
5.175911	2.32414e-09
5.163254	2.52702e-09
5.150597	2.74759e-09
5.137940	2.98737e-09
5.125282	3.24806e-09
5.112625	3.53145e-09
5.099968	3.83954e-09
5.087311	4.17446e-09
5.074654	4.53856e-09
5.061997	4.93436e-09
5.049340	5.36462e-09
5.036682	5.83234e-09
5.024025	6.34077e-09
5.011368	6.89345e-09
4.998711	7.49422e-09
4.986054	8.14727e-09
4.973397	8.85712e-09
4.960740	9.62871e-09
4.948082	1.04674e-08
4.935425	1.1379e-08
4.922768	1.23699e-08
4.910111	1.34468e-08
4.897454	1.46174e-08
4.884797	1.58897e-08
4.872140	1.72725e-08
4.859482	1.87754e-08
4.846825	2.04088e-08
4.834168	2.2184e-08
4.821511	2.41133e-08
4.808854	2.62101e-08
4.796197	2.84888e-08
4.783540	3.09652e-08
4.770883	3.36564e-08
4.758225	3.65809e-08
4.745568	3.9759e-08
4.732911	4.32126e-08
4.720254	4.69655e-08
4.707597	5.10436e-08
4.694940	5.54749e-08
4.682283	6.02899e-08
4.669625	6.55219e-08
4.656968	7.12068e-08
4.644311	7.73836e-08
4.631654	8.40948e-08
4.618997	9.13866e-08
4.606340	9.93089e-08
4.593683	1.07916e-07
4.581025	1.17267e-07
4.568368	1.27426e-07
4.555711	1.38463e-07
4.543054	1.50453e-07
4.530397	1.63478e-07
4.517740	1.77627e-07
4.505083	1.92997e-07
4.492425	2.09692e-07
4.479768	2.27828e-07
4.467111	2.47526e-07
4.454454	2.68922e-07
4.441797	2.92161e-07
4.429140	3.17402e-07
4.416483	3.44815e-07
4.403825	3.74587e-07
4.391168	4.0692e-07
4.378511	4.42034e-07
4.365854	4.80166e-07
4.353197	5.21575e-07
4.340540	5.6654e-07
4.327883	6.15366e-07
4.315225	6.68382e-07
4.302568	7.25947e-07
4.289911	7.88447e-07
4.277254	8.56304e-07
4.264597	9.29975e-07
4.251940	1.00995e-06
4.239283	1.09678e-06
4.226625	1.19103e-06
4.213968	1.29334e-06
4.201311	1.4044e-06
4.188654	1.52494e-06
4.175997	1.65577e-06
4.163340	1.79776e-06
4.150683	1.95186e-06
4.138026	2.11909e-06
4.125368	2.30057e-06
4.112711	2.49749e-06
4.100054	2.71116e-06
4.087397	2.94299e-06
4.074740	3.19452e-06
4.062083	3.4674e-06
4.049426	3.76342e-06
4.036768	4.08454e-06
4.024111	4.43284e-06
4.011454	4.81063e-06
3.998797	5.22036e-06
3.986140	5.6647e-06
3.973483	6.14654e-06
3.960826	6.66902e-06
3.948168	7.23552e-06
3.935511	7.84969e-06
3.922854	8.5155e-06
3.910197	9.23724e-06
3.897540	1.00195e-05
3.884883	1.08674e-05
3.872226	1.17862e-05
3.859568	1.27818e-05
3.846911	1.38605e-05
3.834254	1.50291e-05
3.821597	1.62951e-05
3.808940	1.76663e-05
3.796283	1.91513e-05
3.783626	2.07594e-05
3.770968	2.25005e-05
3.758311	2.43854e-05
3.745654	2.64256e-05
3.732997	2.86337e-05
3.720340	3.10231e-05
3.707683	3.36082e-05
3.695026	3.64046e-05
3.682368	3.94289e-05
3.669711	4.26992e-05
3.657054	4.62347e-05
3.644397	5.0056e-05
3.631740	5.41854e-05
3.619083	5.86466e-05
3.606426	6.34648e-05
3.593768	6.86674e-05
3.581111	7.42831e-05
3.568454	8.03429e-05
3.555797	8.68795e-05
3.543140	9.39279e-05
3.530483	0.000101525
3.517826	0.00010971
3.505168	0.000118524
3.492511	0.00012801
3.479854	0.000138213
3.467197	0.000149182
3.454540	0.000160964
3.441883	0.000173609
3.429226	0.00018717
3.416569	0.000201696
3.403911	0.00021724
3.391254	0.000233849
3.378597	0.000251568
3.365940	0.000270437
3.353283	0.000290484
3.340626	0.000311727
3.327969	0.000334157
3.315311	0.000357738
3.302654	0.000382382
3.289997	0.000407924
3.277340	0.000434065
3.264683	0.000460255
3.252026	0.000485347
&
```
