## Supplementary material for "All-at-once RNA folding with 3D motif prediction framed by evolutionary information": RF03850_mir-961.surv

```
0.000180	0.0294118
-0.002268	1
&
0.866324	0.000282805
0.863486	0.000565611
0.821930	0.00113122
0.631464	0.00141403
0.628001	0.00169683
0.344034	0.00197964
0.139716	0.00226244
0.122400	0.00282805
-0.002268	0.996889
-0.064602	0.997172
-0.313940	0.997738
-0.327792	0.998303
-0.386663	0.998869
-0.421293	0.999434
-0.521721	1
&
1.443838	9.33707e-07
1.441810	4.66853e-06
0.950062	9.33707e-06
0.863486	0.000504202
0.835782	0.000511671
0.828856	0.000517274
0.825393	0.000518207
0.821930	0.00102801
0.815004	0.00103361
0.766522	0.00103828
0.724966	0.00105509
0.704187	0.00105696
0.697261	0.00106256
0.679946	0.00106723
0.662631	0.00106909
0.659168	0.00107376
0.631464	0.0013212
0.628001	0.00156863
0.579519	0.00157423
0.492943	0.0015789
0.489480	0.00158824
0.447924	0.0015929
0.420220	0.00159664
0.416757	0.00159757
0.385590	0.00160224
0.368275	0.00160691
0.361349	0.00162185
0.357886	0.00162652
0.344034	0.00187395
0.340571	0.00188889
0.288625	0.00189449
0.267847	0.00189916
0.240143	0.00190196
0.236680	0.00190383
0.198587	0.0019057
0.146642	0.00190663
0.143179	0.00191223
0.139716	0.00215966
0.122400	0.00265453
0.015047	0.0026564
0.004658	0.00266106
-0.002268	0.997058
-0.005731	0.99706
-0.016120	0.997065
-0.040361	0.99707
-0.064602	0.997332
-0.092307	0.997337
-0.109622	0.997352
-0.123474	0.997367
-0.137326	0.997369
-0.140789	0.997372
-0.151178	0.997387
-0.171956	0.997392
-0.175419	0.997394
-0.178882	0.997397
-0.192734	0.997401
-0.216975	0.997402
-0.230827	0.997417
-0.248142	0.997422
-0.279310	0.997427
-0.289699	0.997431
-0.300088	0.997437
-0.313940	0.997932
-0.317403	0.997948
-0.327792	0.998443
-0.331255	0.998444
-0.334718	0.998446
-0.338181	0.998452
-0.345107	0.998459
-0.369348	0.998464
-0.386663	0.998959
-0.403978	0.998965
-0.407441	0.998968
-0.421293	0.999469
-0.469776	0.999473
-0.494017	0.999478
-0.497480	0.999484
-0.521721	0.999979
-0.535573	0.999983
-0.545962	0.999988
-0.549425	0.99999
-0.615222	0.999995
-0.715650	1
&
```
