## Supplementary material for "All-at-once RNA folding with 3D motif prediction framed by evolutionary information": RF03851_mir-1002.cacofold.power

```
# Power analysis of CaCoFold structure 
#
# Powertype = SINGLE SUBSTITUTIONS
# covary  left_pos      right_pos    substitutions      power
#----------------------------------------------------------------
          1		89		2		0.00
          2		88		3		0.02
          3		87		1		0.00
          4		86		2		0.00
          5		85		0		0.00
          6		84		0		0.00
          7		83		0		0.00
          8		82		2		0.00
          9		81		3		0.02
          10		80		3		0.02
          11		79		3		0.02
          12		78		2		0.00
          13		77		1		0.00
          15		75		1		0.00
          16		74		0		0.00
          17		73		0		0.00
          18		72		0		0.00
          19		71		0		0.00
          20		70		0		0.00
          21		69		0		0.00
          22		68		0		0.00
          26		64		0		0.00
          27		63		1		0.00
          28		62		0		0.00
          29		61		0		0.00
          30		60		0		0.00
          31		59		0		0.00
          34		57		0		0.00
          35		56		1		0.00
          36		55		1		0.00
          37		54		1		0.00
#
# BPAIRS 31
# avg substitutions per BP  0.9
# BPAIRS expected to covary 0.1 +/- 0.2
# BPAIRS observed to covary 0
#
```
