## Supplementary material for "All-at-once RNA folding with 3D motif prediction framed by evolutionary information": RF03851_mir-1002.helixcov

```
# RMs = 4 L = 89

# RM_HELIX NESTED 34-37 54-57, nbp = 4 nbp_cov = 0
# pvals: 0.847616,0.847616,0.847616,0.847616
# aggregated NONE
NESTED  :::::::::::::::::::::::::::::::::<<<<________________>>>>::::::::::::::::::::::::::::::::
        :::::::::::::::::::::::::::::::::::::::::::::::::::::::::::::::::::::::::::::::::::::::::

# RM_HELIX NESTED 26-31 59-64, nbp = 6 nbp_cov = 0
# pvals: 0.847616,0.847616,0.847616,0.847616,0.847616,0.847616
# aggregated NONE
NESTED  :::::::::::::::::::::::::<<<<<<___________________________>>>>>>:::::::::::::::::::::::::
        :::::::::::::::::::::::::::::::::::::::::::::::::::::::::::::::::::::::::::::::::::::::::

# RM_HELIX NESTED 12-22 68-78, nbp = 10 nbp_cov = 0
# pvals: 0.0132942,0.847616,0.847616,0.847616,0.847616,0.847616,0.847616,0.847616,0.847616,0.847616
# aggregated NONE
NESTED  :::::::::::<<-<<<<<<<<_____________________________________________>>>>>>>>->>:::::::::::
        :::::::::::::::::::::::::::::::::::::::::::::::::::::::::::::::::::::::::::::::::::::::::

# RM_HELIX NESTED 3-9 81-87, nbp = 7 nbp_cov = 0
# pvals: 0.847616,0.0102694,0.847616,0.847616,0.847616,0.0355899,0.871959
# aggregated NONE
NESTED  ::<<<<<<<_______________________________________________________________________>>>>>>>::
        :::::::::::::::::::::::::::::::::::::::::::::::::::::::::::::::::::::::::::::::::::::::::
```
