## Supplementary material for "All-at-once RNA folding with 3D motif prediction framed by evolutionary information": RF03851_mir-1002.surv

```
2.295032	0.037037
1.825532	0.0740741
0.681126	0.111111
-0.008452	0.962963
-0.111156	1
&
4.055657	0.000257136
3.850251	0.000514271
3.806235	0.000771407
3.644845	0.00102854
3.630173	0.00154281
3.556813	0.00231422
3.527470	0.00257136
3.498126	0.00282849
3.483454	0.00308563
3.366079	0.00334276
3.351407	0.0035999
3.307391	0.00385703
3.116657	0.00411417
3.072641	0.0043713
2.984610	0.00462844
2.661829	0.00488557
2.485766	0.00617125
2.456423	0.00874261
2.441751	0.00899974
2.427079	0.00925688
2.397735	0.00951401
2.383063	0.0107997
2.368391	0.0120854
2.353720	0.0123425
2.309704	0.0136282
2.265688	0.0138853
2.251016	0.0141425
2.236345	0.0143996
2.221673	0.0146567
2.148313	0.0149139
2.074954	0.015171
1.957579	0.0154281
1.884219	0.0156853
1.825532	0.0174852
1.752173	0.0185138
1.737501	0.0195423
1.722829	0.0200566
1.693485	0.0205708
1.678813	0.0210851
1.664141	0.0226279
1.649469	0.0239136
1.634798	0.0244279
1.385376	0.0249421
1.370704	0.0251993
1.341360	0.0259707
1.326688	0.0262278
1.312016	0.026485
1.253329	0.0275135
1.223985	0.0280278
1.179969	0.0287992
1.150626	0.0290563
1.106610	0.0293134
1.018579	0.0321419
0.945219	0.0323991
0.930548	0.0326562
0.915876	0.0331705
0.901204	0.0336848
0.886532	0.034199
0.842516	0.0344562
0.813173	0.0347133
0.798501	0.0349704
0.769157	0.0370275
0.725141	0.0383132
0.695798	0.0393417
0.681126	0.0411417
0.666454	0.0424274
0.651782	0.0431988
0.637110	0.0439702
0.622438	0.0444844
0.607766	0.0449987
0.593094	0.045513
0.578423	0.0460273
0.563751	0.0473129
0.534407	0.0478272
0.519735	0.0480843
0.505063	0.0485986
0.490391	0.0488557
0.461048	0.0509128
0.431704	0.05117
0.417032	0.0521985
0.402360	0.0527128
0.387688	0.0529699
0.373016	0.0537413
0.358344	0.0545127
0.329001	0.0547699
0.284985	0.055027
0.270313	0.0555413
0.255641	0.0560555
0.182282	0.0570841
0.152938	0.0575984
0.138266	0.0586269
0.123594	0.0596554
0.108923	0.0599126
0.094251	0.0609411
0.079579	0.0611983
0.064907	0.0629982
0.050235	0.0658267
0.035563	0.0676266
0.020891	0.0699409
0.006219	0.0725122
-0.008452	0.819748
-0.023124	0.821805
-0.037796	0.825919
-0.052468	0.833119
-0.067140	0.836976
-0.081812	0.840833
-0.096484	0.845719
-0.111156	0.854461
-0.125828	0.859347
-0.140499	0.863461
-0.155171	0.865518
-0.169843	0.866804
-0.184515	0.870918
-0.199187	0.875546
-0.213859	0.877089
-0.228531	0.878632
-0.243203	0.881718
-0.257874	0.88506
-0.272546	0.886603
-0.287218	0.892003
-0.301890	0.894832
-0.316562	0.898431
-0.331234	0.904346
-0.345906	0.90666
-0.360578	0.90846
-0.375249	0.914631
-0.389921	0.918745
-0.404593	0.919517
-0.419265	0.920545
-0.433937	0.922345
-0.448609	0.926459
-0.463281	0.928259
-0.477953	0.931859
-0.492624	0.933402
-0.507296	0.934945
-0.521968	0.936488
-0.536640	0.937002
-0.551312	0.938802
-0.565984	0.94523
-0.580656	0.949344
-0.595328	0.953973
-0.609999	0.955773
-0.624671	0.957316
-0.639343	0.958344
-0.654015	0.959887
-0.668687	0.960915
-0.683359	0.962458
-0.698031	0.96323
-0.712703	0.964515
-0.727374	0.965287
-0.742046	0.966315
-0.756718	0.967087
-0.786062	0.968372
-0.800734	0.969658
-0.815406	0.971972
-0.830078	0.973258
-0.859421	0.975058
-0.874093	0.976086
-0.888765	0.977115
-0.903437	0.977886
-0.918109	0.979429
-0.932781	0.981229
-0.947453	0.982258
-0.962124	0.983543
-0.976796	0.984315
-0.991468	0.986115
-1.006140	0.9874
-1.035484	0.988943
-1.050156	0.989457
-1.064828	0.990229
-1.079499	0.990486
-1.094171	0.990743
-1.138187	0.992029
-1.167531	0.992543
-1.182203	0.993572
-1.211546	0.994086
-1.240890	0.994343
-1.255562	0.9946
-1.519656	0.995886
-1.534328	0.996143
-1.578343	0.997429
-1.593015	0.997686
-1.637031	0.998971
-1.739734	0.999229
-1.754406	0.999743
-1.798421	1
&
5.552188	1.27681e-06
5.478829	2.55363e-06
5.390798	3.83044e-06
5.346782	5.10725e-06
5.317438	7.66088e-06
5.258751	8.93769e-06
5.185392	1.14913e-05
5.170720	1.27681e-05
5.156048	1.40449e-05
5.082688	1.53218e-05
5.068017	1.65986e-05
5.053345	1.78754e-05
5.009329	1.91522e-05
4.979985	2.0429e-05
4.965313	2.17058e-05
4.950642	2.29826e-05
4.862610	2.55363e-05
4.847938	2.80899e-05
4.833267	2.93667e-05
4.789251	3.06435e-05
4.759907	3.31971e-05
4.745235	3.57508e-05
4.715892	3.70276e-05
4.686548	3.83044e-05
4.671876	3.95812e-05
4.613188	4.0858e-05
4.539829	4.21348e-05
4.525157	4.34116e-05
4.495813	4.46885e-05
4.481142	4.59653e-05
4.451798	4.85189e-05
4.422454	5.10725e-05
4.407782	5.36261e-05
4.393110	5.4903e-05
4.363767	6.00102e-05
4.349095	6.38407e-05
4.334423	6.51175e-05
4.319751	7.40552e-05
4.305079	7.5332e-05
4.290407	7.66088e-05
4.261063	8.29928e-05
4.246392	8.55465e-05
4.231720	9.06537e-05
4.217048	9.5761e-05
4.202376	9.95914e-05
4.187704	0.000104699
4.173032	0.000108529
4.158360	0.000114913
4.143688	0.00012002
4.129017	0.000122574
4.114345	0.000127681
4.099673	0.000137896
4.085001	0.000146834
4.070329	0.000159602
4.055657	0.000169816
4.040985	0.000182584
4.026313	0.000195352
4.011642	0.000215781
3.996970	0.000231103
3.982298	0.000246425
3.967626	0.000261747
3.952954	0.000278345
3.938282	0.000289837
3.923610	0.000310266
3.908938	0.000329418
3.894266	0.000340909
3.879595	0.000360061
3.864923	0.000379213
3.850251	0.000393258
3.835579	0.000414964
3.820907	0.000434116
3.806235	0.000467314
3.791563	0.000505618
3.776891	0.000536261
3.762220	0.000561798
3.747548	0.000619254
3.732876	0.000674157
3.718204	0.000703524
3.703532	0.000754597
3.688860	0.000804392
3.674188	0.000832482
3.659516	0.000870787
3.644845	0.000906537
3.630173	0.000970378
3.615501	0.00102528
3.600829	0.00109551
3.586157	0.00116956
3.571485	0.00125128
3.556813	0.00131512
3.542141	0.00139428
3.527470	0.00144152
3.512798	0.00152068
3.498126	0.00158197
3.483454	0.00167007
3.468782	0.00176583
3.454110	0.00185649
3.439438	0.00194331
3.424766	0.00203269
3.410095	0.00211823
3.395423	0.0022025
3.380751	0.00229571
3.366079	0.00238381
3.351407	0.00251277
3.336735	0.00261747
3.322063	0.0027094
3.307391	0.00277962
3.292720	0.00287283
3.278048	0.00297242
3.263376	0.00307201
3.248704	0.00320735
3.234032	0.00329673
3.219360	0.00337972
3.204688	0.00348187
3.190016	0.00360061
3.175345	0.00371936
3.160673	0.00380235
3.146001	0.00390449
3.131329	0.0040309
3.116657	0.00411389
3.101985	0.0042454
3.087313	0.00435776
3.072641	0.00446246
3.057970	0.00453652
3.043298	0.00462206
3.028626	0.00471016
3.013954	0.00481742
2.999282	0.00493233
2.984610	0.0050332
2.969938	0.00512768
2.955266	0.00527196
2.940595	0.00535495
2.925923	0.0054903
2.911251	0.00561032
2.896579	0.00570991
2.881907	0.00580695
2.867235	0.00590781
2.852563	0.00605337
2.837891	0.00618361
2.823220	0.00626404
2.808548	0.00636491
2.793876	0.00653601
2.779204	0.00664837
2.764532	0.00674413
2.749860	0.00686287
2.735188	0.00696629
2.720516	0.00706205
2.705845	0.00717058
2.691173	0.00725102
2.676501	0.00732125
2.661829	0.00746553
2.647157	0.00761874
2.632485	0.00773749
2.617813	0.00786134
2.603141	0.00802605
2.588470	0.00811159
2.573798	0.00824821
2.559126	0.00836185
2.544454	0.00848825
2.529782	0.00860572
2.515110	0.00872063
2.500438	0.00884065
2.485766	0.00897217
2.471095	0.00905644
2.456423	0.00914837
2.441751	0.00924157
2.427079	0.00938585
2.412407	0.00948672
2.397735	0.00960674
2.383063	0.00971782
2.368391	0.009774
2.353720	0.00988509
2.339048	0.0100064
2.324376	0.0100792
2.309704	0.0101826
2.295032	0.0102694
2.280360	0.0103281
2.265688	0.0104188
2.251016	0.0105388
2.236345	0.0106129
2.221673	0.010775
2.207001	0.0108644
2.192329	0.0109295
2.177657	0.0110112
2.162985	0.0110444
2.148313	0.0111121
2.133641	0.0111823
2.118970	0.0112538
2.104298	0.0113317
2.089626	0.0113956
2.074954	0.0114505
2.060282	0.0115564
2.045610	0.0116228
2.030938	0.0116777
2.016266	0.0117531
2.001595	0.0118118
1.986923	0.0118412
1.972251	0.0118999
1.957579	0.011942
1.942907	0.012011
1.928235	0.0121067
1.913563	0.0122089
1.898891	0.0123021
1.884219	0.0124055
1.869548	0.0126226
1.854876	0.0128013
1.840204	0.0130439
1.825532	0.0132942
1.810860	0.013584
1.796188	0.0139122
1.781516	0.0143067
1.766844	0.014691
1.752173	0.0151124
1.737501	0.015572
1.722829	0.0159883
1.708157	0.016407
1.693485	0.0168603
1.678813	0.0171859
1.664141	0.017514
1.649469	0.0178332
1.634798	0.0181218
1.620126	0.0184078
1.605454	0.0186504
1.590782	0.0189479
1.576110	0.0192084
1.561438	0.0193973
1.546766	0.0195621
1.532094	0.019737
1.517423	0.0199655
1.502751	0.0201392
1.488079	0.0203077
1.473407	0.0204724
1.458735	0.0206703
1.444063	0.0208759
1.429391	0.0210917
1.414719	0.0212526
1.400048	0.02149
1.385376	0.0217263
1.370704	0.0219906
1.356032	0.022214
1.341360	0.0223851
1.326688	0.0225472
1.312016	0.0227337
1.297344	0.0229265
1.282673	0.0230975
1.268001	0.0233121
1.253329	0.0235049
1.238657	0.0236785
1.223985	0.0238917
1.209313	0.0241522
1.194641	0.0244203
1.179969	0.0246067
1.165298	0.0248302
1.150626	0.0251226
1.135954	0.0253447
1.121282	0.0255797
1.106610	0.0258108
1.091938	0.0260534
1.077266	0.0263266
1.062594	0.0266522
1.047923	0.0269114
1.033251	0.0272012
1.018579	0.0274285
1.003907	0.0276685
0.989235	0.027929
0.974563	0.0281639
0.959891	0.0283721
0.945219	0.0285189
0.930548	0.0287168
0.915876	0.0289377
0.901204	0.0292097
0.886532	0.0294637
0.871860	0.029788
0.857188	0.0300575
0.842516	0.0302822
0.827844	0.0305541
0.813173	0.0309091
0.798501	0.0312538
0.783829	0.0316611
0.769157	0.0320237
0.754485	0.0325421
0.739813	0.0332495
0.725141	0.0338764
0.710469	0.034442
0.695798	0.0350064
0.681126	0.0355899
0.666454	0.0362806
0.651782	0.0369037
0.637110	0.0375575
0.622438	0.038095
0.607766	0.038713
0.593094	0.0392237
0.578423	0.0396591
0.563751	0.0401098
0.549079	0.0404788
0.534407	0.0409602
0.519735	0.0413202
0.505063	0.0416573
0.490391	0.0420378
0.475719	0.0424642
0.461048	0.0428843
0.446376	0.0432725
0.431704	0.0437257
0.417032	0.0441675
0.402360	0.0448634
0.387688	0.045498
0.373016	0.0461925
0.358344	0.0467084
0.343673	0.0471412
0.329001	0.0475064
0.314329	0.0478856
0.299657	0.0482214
0.284985	0.0484576
0.270313	0.0487423
0.255641	0.0489747
0.240969	0.0492428
0.226298	0.0494714
0.211626	0.0497587
0.196954	0.0502043
0.182282	0.0507061
0.167610	0.0513241
0.152938	0.0520748
0.138266	0.0527911
0.123594	0.0535061
0.108923	0.0541369
0.094251	0.0548264
0.079579	0.0557329
0.064907	0.0567275
0.050235	0.0578958
0.035563	0.0591113
0.020891	0.0605082
0.006219	0.0621055
-0.008452	0.847616
-0.023124	0.849734
-0.037796	0.853256
-0.052468	0.857168
-0.067140	0.860779
-0.081812	0.864404
-0.096484	0.868089
-0.111156	0.871959
-0.125828	0.875456
-0.140499	0.878944
-0.155171	0.882264
-0.169843	0.885398
-0.184515	0.88822
-0.199187	0.89054
-0.213859	0.892684
-0.228531	0.894756
-0.243203	0.896832
-0.257874	0.899028
-0.272546	0.901378
-0.287218	0.903853
-0.301890	0.906427
-0.316562	0.909277
-0.331234	0.912195
-0.345906	0.915129
-0.360578	0.918227
-0.375249	0.921254
-0.389921	0.924457
-0.404593	0.927381
-0.419265	0.930442
-0.433937	0.933575
-0.448609	0.936253
-0.463281	0.938796
-0.477953	0.941378
-0.492624	0.944113
-0.507296	0.946332
-0.521968	0.948703
-0.536640	0.950752
-0.551312	0.952527
-0.565984	0.954391
-0.580656	0.956245
-0.595328	0.958068
-0.609999	0.959544
-0.624671	0.96109
-0.639343	0.962611
-0.654015	0.963971
-0.668687	0.965336
-0.683359	0.966803
-0.698031	0.9682
-0.712703	0.96946
-0.727374	0.970631
-0.742046	0.971763
-0.756718	0.972829
-0.771390	0.973961
-0.786062	0.975009
-0.800734	0.976073
-0.815406	0.977112
-0.830078	0.978092
-0.844749	0.979207
-0.859421	0.980033
-0.874093	0.980918
-0.888765	0.981735
-0.903437	0.982592
-0.918109	0.983358
-0.932781	0.984203
-0.947453	0.984991
-0.962124	0.985688
-0.976796	0.986379
-0.991468	0.986975
-1.006140	0.987642
-1.020812	0.988289
-1.035484	0.98885
-1.050156	0.989424
-1.064828	0.989912
-1.079499	0.990347
-1.094171	0.990876
-1.108843	0.991319
-1.123515	0.991721
-1.138187	0.992146
-1.152859	0.992569
-1.167531	0.992948
-1.182203	0.993372
-1.196874	0.993699
-1.211546	0.994039
-1.226218	0.994344
-1.240890	0.994595
-1.255562	0.994889
-1.270234	0.995172
-1.284906	0.995467
-1.299578	0.995716
-1.314249	0.99597
-1.328921	0.996265
-1.343593	0.996433
-1.358265	0.996662
-1.372937	0.996874
-1.387609	0.997158
-1.402281	0.997361
-1.416953	0.997496
-1.431624	0.997676
-1.446296	0.997896
-1.460968	0.998068
-1.475640	0.998191
-1.490312	0.998347
-1.504984	0.998474
-1.519656	0.998584
-1.534328	0.998694
-1.548999	0.998804
-1.563671	0.998967
-1.578343	0.999037
-1.593015	0.999108
-1.607687	0.999187
-1.622359	0.999267
-1.637031	0.999327
-1.651703	0.999405
-1.666374	0.999478
-1.681046	0.999517
-1.695718	0.999542
-1.710390	0.999607
-1.725062	0.999659
-1.739734	0.99968
-1.754406	0.999699
-1.769078	0.999738
-1.783749	0.999773
-1.798421	0.999805
-1.813093	0.999828
-1.827765	0.999842
-1.842437	0.999854
-1.857109	0.999867
-1.871781	0.999888
-1.886453	0.999902
-1.901124	0.999904
-1.915796	0.999909
-1.930468	0.999912
-1.945140	0.99992
-1.959812	0.999941
-1.974484	0.999949
-1.989156	0.99995
-2.003828	0.999957
-2.018499	0.999972
-2.033171	0.999974
-2.047843	0.999976
-2.062515	0.99998
-2.091859	0.999982
-2.121203	0.999986
-2.150546	0.999989
-2.165218	0.99999
-2.179890	0.999992
-2.209234	0.999994
-2.223906	0.999996
-2.282593	0.999999
-2.297265	1
&
21.236424	9.03492e-32
21.221752	9.53694e-32
21.207080	1.00668e-31
21.192408	1.06262e-31
21.177736	1.12166e-31
21.163064	1.18399e-31
21.148393	1.24978e-31
21.133721	1.31922e-31
21.119049	1.39252e-31
21.104377	1.46989e-31
21.089705	1.55156e-31
21.075033	1.63777e-31
21.060361	1.72877e-31
21.045689	1.82483e-31
21.031018	1.92622e-31
21.016346	2.03325e-31
21.001674	2.14623e-31
20.987002	2.26548e-31
20.972330	2.39135e-31
20.957658	2.52422e-31
20.942986	2.66447e-31
20.928314	2.81252e-31
20.913643	2.96879e-31
20.898971	3.13374e-31
20.884299	3.30786e-31
20.869627	3.49165e-31
20.854955	3.68566e-31
20.840283	3.89044e-31
20.825611	4.1066e-31
20.810939	4.33477e-31
20.796268	4.57562e-31
20.781596	4.82984e-31
20.766924	5.0982e-31
20.752252	5.38146e-31
20.737580	5.68046e-31
20.722908	5.99607e-31
20.708236	6.32922e-31
20.693564	6.68088e-31
20.678893	7.05208e-31
20.664221	7.4439e-31
20.649549	7.85749e-31
20.634877	8.29405e-31
20.620205	8.75487e-31
20.605533	9.2413e-31
20.590861	9.75475e-31
20.576189	1.02967e-30
20.561518	1.08688e-30
20.546846	1.14727e-30
20.532174	1.21101e-30
20.517502	1.27829e-30
20.502830	1.34932e-30
20.488158	1.42428e-30
20.473486	1.50342e-30
20.458814	1.58695e-30
20.444143	1.67511e-30
20.429471	1.76818e-30
20.414799	1.86642e-30
20.400127	1.97012e-30
20.385455	2.07958e-30
20.370783	2.19512e-30
20.356111	2.31707e-30
20.341439	2.44581e-30
20.326768	2.58169e-30
20.312096	2.72513e-30
20.297424	2.87653e-30
20.282752	3.03635e-30
20.268080	3.20504e-30
20.253408	3.38311e-30
20.238736	3.57106e-30
20.224064	3.76946e-30
20.209393	3.97889e-30
20.194721	4.19995e-30
20.180049	4.43328e-30
20.165377	4.67959e-30
20.150705	4.93957e-30
20.136033	5.214e-30
20.121361	5.50368e-30
20.106689	5.80944e-30
20.092018	6.1322e-30
20.077346	6.47288e-30
20.062674	6.8325e-30
20.048002	7.21209e-30
20.033330	7.61277e-30
20.018658	8.0357e-30
20.003986	8.48214e-30
19.989314	8.95337e-30
19.974643	9.45079e-30
19.959971	9.97584e-30
19.945299	1.05301e-29
19.930627	1.11151e-29
19.915955	1.17326e-29
19.901283	1.23844e-29
19.886611	1.30724e-29
19.871939	1.37986e-29
19.857268	1.45652e-29
19.842596	1.53744e-29
19.827924	1.62285e-29
19.813252	1.71301e-29
19.798580	1.80818e-29
19.783908	1.90863e-29
19.769236	2.01466e-29
19.754564	2.12659e-29
19.739892	2.24473e-29
19.725221	2.36943e-29
19.710549	2.50106e-29
19.695877	2.64001e-29
19.681205	2.78667e-29
19.666533	2.94148e-29
19.651861	3.10489e-29
19.637189	3.27738e-29
19.622517	3.45945e-29
19.607846	3.65163e-29
19.593174	3.85449e-29
19.578502	4.06862e-29
19.563830	4.29465e-29
19.549158	4.53323e-29
19.534486	4.78506e-29
19.519814	5.05089e-29
19.505142	5.33148e-29
19.490471	5.62765e-29
19.475799	5.94029e-29
19.461127	6.27028e-29
19.446455	6.61861e-29
19.431783	6.98629e-29
19.417111	7.37439e-29
19.402439	7.78405e-29
19.387767	8.21647e-29
19.373096	8.67291e-29
19.358424	9.1547e-29
19.343752	9.66326e-29
19.329080	1.02001e-28
19.314408	1.07667e-28
19.299736	1.13648e-28
19.285064	1.19961e-28
19.270392	1.26625e-28
19.255721	1.33659e-28
19.241049	1.41084e-28
19.226377	1.48921e-28
19.211705	1.57194e-28
19.197033	1.65926e-28
19.182361	1.75144e-28
19.167689	1.84873e-28
19.153017	1.95142e-28
19.138346	2.05983e-28
19.123674	2.17425e-28
19.109002	2.29503e-28
19.094330	2.42252e-28
19.079658	2.55708e-28
19.064986	2.69913e-28
19.050314	2.84906e-28
19.035642	3.00733e-28
19.020971	3.17438e-28
19.006299	3.35071e-28
18.991627	3.53684e-28
18.976955	3.73331e-28
18.962283	3.94069e-28
18.947611	4.15958e-28
18.932939	4.39064e-28
18.918267	4.63453e-28
18.903596	4.89197e-28
18.888924	5.16371e-28
18.874252	5.45054e-28
18.859580	5.75331e-28
18.844908	6.07289e-28
18.830236	6.41022e-28
18.815564	6.76629e-28
18.800892	7.14214e-28
18.786221	7.53887e-28
18.771549	7.95763e-28
18.756877	8.39965e-28
18.742205	8.86622e-28
18.727533	9.35871e-28
18.712861	9.87855e-28
18.698189	1.04273e-27
18.683517	1.10065e-27
18.668846	1.16178e-27
18.654174	1.22632e-27
18.639502	1.29443e-27
18.624830	1.36633e-27
18.610158	1.44223e-27
18.595486	1.52233e-27
18.580814	1.60689e-27
18.566142	1.69615e-27
18.551471	1.79036e-27
18.536799	1.88981e-27
18.522127	1.99478e-27
18.507455	2.10557e-27
18.492783	2.22253e-27
18.478111	2.34598e-27
18.463439	2.47628e-27
18.448767	2.61383e-27
18.434096	2.75901e-27
18.419424	2.91225e-27
18.404752	3.07401e-27
18.390080	3.24475e-27
18.375408	3.42498e-27
18.360736	3.61521e-27
18.346064	3.81601e-27
18.331392	4.02797e-27
18.316721	4.25169e-27
18.302049	4.48784e-27
18.287377	4.73711e-27
18.272705	5.00022e-27
18.258033	5.27795e-27
18.243361	5.5711e-27
18.228689	5.88053e-27
18.214017	6.20715e-27
18.199346	6.5519e-27
18.184674	6.91581e-27
18.170002	7.29992e-27
18.155330	7.70537e-27
18.140658	8.13334e-27
18.125986	8.58508e-27
18.111314	9.0619e-27
18.096642	9.56521e-27
18.081971	1.00965e-26
18.067299	1.06572e-26
18.052627	1.12491e-26
18.037955	1.18739e-26
18.023283	1.25334e-26
18.008611	1.32295e-26
17.993939	1.39643e-26
17.979267	1.47399e-26
17.964596	1.55585e-26
17.949924	1.64226e-26
17.935252	1.73347e-26
17.920580	1.82975e-26
17.905908	1.93137e-26
17.891236	2.03864e-26
17.876564	2.15186e-26
17.861892	2.27138e-26
17.847221	2.39753e-26
17.832549	2.53068e-26
17.817877	2.67123e-26
17.803205	2.81959e-26
17.788533	2.97618e-26
17.773861	3.14147e-26
17.759189	3.31594e-26
17.744517	3.5001e-26
17.729845	3.69449e-26
17.715174	3.89967e-26
17.700502	4.11625e-26
17.685830	4.34486e-26
17.671158	4.58616e-26
17.656486	4.84086e-26
17.641814	5.1097e-26
17.627142	5.39348e-26
17.612470	5.69302e-26
17.597799	6.00918e-26
17.583127	6.34291e-26
17.568455	6.69517e-26
17.553783	7.067e-26
17.539111	7.45947e-26
17.524439	7.87373e-26
17.509767	8.311e-26
17.495095	8.77256e-26
17.480424	9.25975e-26
17.465752	9.77399e-26
17.451080	1.03168e-25
17.436408	1.08897e-25
17.421736	1.14945e-25
17.407064	1.21328e-25
17.392392	1.28066e-25
17.377720	1.35178e-25
17.363049	1.42685e-25
17.348377	1.50609e-25
17.333705	1.58973e-25
17.319033	1.67801e-25
17.304361	1.7712e-25
17.289689	1.86956e-25
17.275017	1.97338e-25
17.260345	2.08297e-25
17.245674	2.19864e-25
17.231002	2.32074e-25
17.216330	2.44962e-25
17.201658	2.58565e-25
17.186986	2.72923e-25
17.172314	2.8808e-25
17.157642	3.04077e-25
17.142970	3.20963e-25
17.128299	3.38787e-25
17.113627	3.576e-25
17.098955	3.77458e-25
17.084283	3.98419e-25
17.069611	4.20543e-25
17.054939	4.43896e-25
17.040267	4.68546e-25
17.025595	4.94565e-25
17.010924	5.22028e-25
16.996252	5.51017e-25
16.981580	5.81615e-25
16.966908	6.13912e-25
16.952236	6.48002e-25
16.937564	6.83986e-25
16.922892	7.21967e-25
16.908220	7.62057e-25
16.893549	8.04374e-25
16.878877	8.4904e-25
16.864205	8.96186e-25
16.849533	9.4595e-25
16.834861	9.98477e-25
16.820189	1.05392e-24
16.805517	1.11244e-24
16.790845	1.17422e-24
16.776174	1.23942e-24
16.761502	1.30824e-24
16.746830	1.38088e-24
16.732158	1.45756e-24
16.717486	1.53849e-24
16.702814	1.62392e-24
16.688142	1.71409e-24
16.673470	1.80927e-24
16.658799	1.90973e-24
16.644127	2.01577e-24
16.629455	2.1277e-24
16.614783	2.24585e-24
16.600111	2.37055e-24
16.585439	2.50218e-24
16.570767	2.64111e-24
16.556095	2.78776e-24
16.541424	2.94255e-24
16.526752	3.10594e-24
16.512080	3.27839e-24
16.497408	3.46042e-24
16.482736	3.65256e-24
16.468064	3.85537e-24
16.453392	4.06944e-24
16.438720	4.29539e-24
16.424049	4.53388e-24
16.409377	4.78562e-24
16.394705	5.05134e-24
16.380033	5.33181e-24
16.365361	5.62784e-24
16.350689	5.94032e-24
16.336017	6.27014e-24
16.321345	6.61828e-24
16.306674	6.98574e-24
16.292002	7.37361e-24
16.277330	7.78301e-24
16.262658	8.21514e-24
16.247986	8.67125e-24
16.233314	9.1527e-24
16.218642	9.66087e-24
16.203970	1.01973e-23
16.189299	1.07634e-23
16.174627	1.1361e-23
16.159955	1.19918e-23
16.145283	1.26576e-23
16.130611	1.33603e-23
16.115939	1.41021e-23
16.101267	1.48851e-23
16.086595	1.57115e-23
16.071924	1.65838e-23
16.057252	1.75045e-23
16.042580	1.84763e-23
16.027908	1.95021e-23
16.013236	2.05849e-23
15.998564	2.17277e-23
15.983892	2.2934e-23
15.969220	2.42073e-23
15.954549	2.55512e-23
15.939877	2.69698e-23
15.925205	2.84671e-23
15.910533	3.00475e-23
15.895861	3.17157e-23
15.881189	3.34764e-23
15.866517	3.53349e-23
15.851845	3.72966e-23
15.837174	3.93672e-23
15.822502	4.15528e-23
15.807830	4.38596e-23
15.793158	4.62945e-23
15.778486	4.88646e-23
15.763814	5.15774e-23
15.749142	5.44408e-23
15.734470	5.74631e-23
15.719798	6.06531e-23
15.705127	6.40203e-23
15.690455	6.75744e-23
15.675783	7.13258e-23
15.661111	7.52854e-23
15.646439	7.94648e-23
15.631767	8.38762e-23
15.617095	8.85325e-23
15.602423	9.34473e-23
15.587752	9.86349e-23
15.573080	1.0411e-22
15.558408	1.0989e-22
15.543736	1.1599e-22
15.529064	1.22429e-22
15.514392	1.29226e-22
15.499720	1.36399e-22
15.485048	1.43971e-22
15.470377	1.51963e-22
15.455705	1.60399e-22
15.441033	1.69303e-22
15.426361	1.78701e-22
15.411689	1.88621e-22
15.397017	1.99092e-22
15.382345	2.10143e-22
15.367673	2.21809e-22
15.353002	2.34121e-22
15.338330	2.47117e-22
15.323658	2.60835e-22
15.308986	2.75314e-22
15.294314	2.90596e-22
15.279642	3.06727e-22
15.264970	3.23753e-22
15.250298	3.41725e-22
15.235627	3.60693e-22
15.220955	3.80715e-22
15.206283	4.01848e-22
15.191611	4.24154e-22
15.176939	4.47698e-22
15.162267	4.72548e-22
15.147595	4.98778e-22
15.132923	5.26464e-22
15.118252	5.55687e-22
15.103580	5.86531e-22
15.088908	6.19088e-22
15.074236	6.53451e-22
15.059564	6.89722e-22
15.044892	7.28005e-22
15.030220	7.68414e-22
15.015548	8.11065e-22
15.000877	8.56084e-22
14.986205	9.03601e-22
14.971533	9.53755e-22
14.956861	1.00669e-21
14.942189	1.06257e-21
14.927517	1.12155e-21
14.912845	1.1838e-21
14.898173	1.2495e-21
14.883502	1.31885e-21
14.868830	1.39206e-21
14.854158	1.46932e-21
14.839486	1.55087e-21
14.824814	1.63695e-21
14.810142	1.7278e-21
14.795470	1.8237e-21
14.780798	1.92492e-21
14.766127	2.03176e-21
14.751455	2.14452e-21
14.736783	2.26355e-21
14.722111	2.38918e-21
14.707439	2.52178e-21
14.692767	2.66174e-21
14.678095	2.80947e-21
14.663423	2.96539e-21
14.648752	3.12997e-21
14.634080	3.30369e-21
14.619408	3.48704e-21
14.604736	3.68057e-21
14.590064	3.88484e-21
14.575392	4.10044e-21
14.560720	4.32801e-21
14.546048	4.56821e-21
14.531377	4.82174e-21
14.516705	5.08934e-21
14.502033	5.37178e-21
14.487361	5.6699e-21
14.472689	5.98457e-21
14.458017	6.31669e-21
14.443345	6.66725e-21
14.428673	7.03726e-21
14.414002	7.4278e-21
14.399330	7.84002e-21
14.384658	8.27511e-21
14.369986	8.73434e-21
14.355314	9.21906e-21
14.340642	9.73067e-21
14.325970	1.02707e-20
14.311298	1.08406e-20
14.296627	1.14422e-20
14.281955	1.20772e-20
14.267283	1.27474e-20
14.252611	1.34548e-20
14.237939	1.42015e-20
14.223267	1.49896e-20
14.208595	1.58214e-20
14.193923	1.66994e-20
14.179252	1.76261e-20
14.164580	1.86042e-20
14.149908	1.96365e-20
14.135236	2.07262e-20
14.120564	2.18763e-20
14.105892	2.30903e-20
14.091220	2.43716e-20
14.076548	2.5724e-20
14.061877	2.71514e-20
14.047205	2.86581e-20
14.032533	3.02483e-20
14.017861	3.19268e-20
14.003189	3.36984e-20
13.988517	3.55683e-20
13.973845	3.75419e-20
13.959173	3.96251e-20
13.944502	4.18238e-20
13.929830	4.41445e-20
13.915158	4.6594e-20
13.900486	4.91794e-20
13.885814	5.19082e-20
13.871142	5.47885e-20
13.856470	5.78285e-20
13.841798	6.10372e-20
13.827127	6.4424e-20
13.812455	6.79986e-20
13.797783	7.17716e-20
13.783111	7.57539e-20
13.768439	7.99571e-20
13.753767	8.43935e-20
13.739095	8.9076e-20
13.724423	9.40184e-20
13.709751	9.92349e-20
13.695080	1.04741e-19
13.680408	1.10552e-19
13.665736	1.16686e-19
13.651064	1.2316e-19
13.636392	1.29993e-19
13.621720	1.37206e-19
13.607048	1.44818e-19
13.592376	1.52853e-19
13.577705	1.61334e-19
13.563033	1.70285e-19
13.548361	1.79732e-19
13.533689	1.89704e-19
13.519017	2.00229e-19
13.504345	2.11338e-19
13.489673	2.23063e-19
13.475001	2.35438e-19
13.460330	2.485e-19
13.445658	2.62287e-19
13.430986	2.76838e-19
13.416314	2.92197e-19
13.401642	3.08407e-19
13.386970	3.25517e-19
13.372298	3.43576e-19
13.357626	3.62637e-19
13.342955	3.82755e-19
13.328283	4.03989e-19
13.313611	4.26401e-19
13.298939	4.50056e-19
13.284267	4.75023e-19
13.269595	5.01375e-19
13.254923	5.29189e-19
13.240251	5.58546e-19
13.225580	5.89531e-19
13.210908	6.22235e-19
13.196236	6.56753e-19
13.181564	6.93186e-19
13.166892	7.3164e-19
13.152220	7.72226e-19
13.137548	8.15064e-19
13.122876	8.60277e-19
13.108205	9.07999e-19
13.093533	9.58368e-19
13.078861	1.01153e-18
13.064189	1.06764e-18
13.049517	1.12686e-18
13.034845	1.18937e-18
13.020173	1.25535e-18
13.005501	1.32498e-18
12.990830	1.39848e-18
12.976158	1.47605e-18
12.961486	1.55793e-18
12.946814	1.64434e-18
12.932142	1.73555e-18
12.917470	1.83182e-18
12.902798	1.93343e-18
12.888126	2.04067e-18
12.873455	2.15386e-18
12.858783	2.27333e-18
12.844111	2.39942e-18
12.829439	2.53251e-18
12.814767	2.67298e-18
12.800095	2.82124e-18
12.785423	2.97772e-18
12.770751	3.14288e-18
12.756080	3.3172e-18
12.741408	3.50118e-18
12.726736	3.69537e-18
12.712064	3.90033e-18
12.697392	4.11666e-18
12.682720	4.34498e-18
12.668048	4.58596e-18
12.653376	4.84031e-18
12.638705	5.10876e-18
12.624033	5.39211e-18
12.609361	5.69116e-18
12.594689	6.0068e-18
12.580017	6.33994e-18
12.565345	6.69155e-18
12.550673	7.06266e-18
12.536001	7.45436e-18
12.521330	7.86777e-18
12.506658	8.30411e-18
12.491986	8.76464e-18
12.477314	9.25071e-18
12.462642	9.76374e-18
12.447970	1.03052e-17
12.433298	1.08767e-17
12.418626	1.14799e-17
12.403955	1.21165e-17
12.389283	1.27885e-17
12.374611	1.34977e-17
12.359939	1.42462e-17
12.345267	1.50362e-17
12.330595	1.587e-17
12.315923	1.67501e-17
12.301251	1.76789e-17
12.286580	1.86593e-17
12.271908	1.9694e-17
12.257236	2.07861e-17
12.242564	2.19388e-17
12.227892	2.31553e-17
12.213220	2.44393e-17
12.198548	2.57945e-17
12.183876	2.72248e-17
12.169205	2.87345e-17
12.154533	3.03278e-17
12.139861	3.20095e-17
12.125189	3.37844e-17
12.110517	3.56577e-17
12.095845	3.76348e-17
12.081173	3.97216e-17
12.066501	4.19241e-17
12.051830	4.42487e-17
12.037158	4.67022e-17
12.022486	4.92916e-17
12.007814	5.20247e-17
11.993142	5.49092e-17
11.978470	5.79537e-17
11.963798	6.1167e-17
11.949126	6.45583e-17
11.934455	6.81377e-17
11.919783	7.19156e-17
11.905111	7.59028e-17
11.890439	8.01111e-17
11.875767	8.45527e-17
11.861095	8.92405e-17
11.846423	9.41882e-17
11.831751	9.94101e-17
11.817079	1.04922e-16
11.802408	1.10738e-16
11.787736	1.16878e-16
11.773064	1.23357e-16
11.758392	1.30196e-16
11.743720	1.37414e-16
11.729048	1.45032e-16
11.714376	1.53073e-16
11.699704	1.61559e-16
11.685033	1.70515e-16
11.670361	1.79968e-16
11.655689	1.89945e-16
11.641017	2.00475e-16
11.626345	2.11588e-16
11.611673	2.23317e-16
11.597001	2.35697e-16
11.582329	2.48763e-16
11.567658	2.62553e-16
11.552986	2.77107e-16
11.538314	2.92468e-16
11.523642	3.0868e-16
11.508970	3.25791e-16
11.494298	3.4385e-16
11.479626	3.6291e-16
11.464954	3.83026e-16
11.450283	4.04258e-16
11.435611	4.26666e-16
11.420939	4.50315e-16
11.406267	4.75276e-16
11.391595	5.0162e-16
11.376923	5.29424e-16
11.362251	5.58768e-16
11.347579	5.89739e-16
11.332908	6.22427e-16
11.318236	6.56926e-16
11.303564	6.93336e-16
11.288892	7.31765e-16
11.274220	7.72323e-16
11.259548	8.15128e-16
11.244876	8.60306e-16
11.230204	9.07987e-16
11.215533	9.5831e-16
11.200861	1.01142e-15
11.186189	1.06748e-15
11.171517	1.12664e-15
11.156845	1.18908e-15
11.142173	1.25498e-15
11.127501	1.32453e-15
11.112829	1.39793e-15
11.098158	1.47541e-15
11.083486	1.55717e-15
11.068814	1.64347e-15
11.054142	1.73454e-15
11.039470	1.83067e-15
11.024798	1.93212e-15
11.010126	2.03919e-15
10.995454	2.15219e-15
10.980783	2.27145e-15
10.966111	2.39732e-15
10.951439	2.53017e-15
10.936767	2.67038e-15
10.922095	2.81835e-15
10.907423	2.97452e-15
10.892751	3.13935e-15
10.878079	3.3133e-15
10.863408	3.49689e-15
10.848736	3.69066e-15
10.834064	3.89516e-15
10.819392	4.11099e-15
10.804720	4.33877e-15
10.790048	4.57918e-15
10.775376	4.8329e-15
10.760704	5.10068e-15
10.746033	5.38329e-15
10.731361	5.68156e-15
10.716689	5.99635e-15
10.702017	6.32858e-15
10.687345	6.67921e-15
10.672673	7.04926e-15
10.658001	7.43982e-15
10.643329	7.852e-15
10.628658	8.28702e-15
10.613986	8.74614e-15
10.599314	9.23068e-15
10.584642	9.74207e-15
10.569970	1.02818e-14
10.555298	1.08514e-14
10.540626	1.14525e-14
10.525954	1.2087e-14
10.511283	1.27566e-14
10.496611	1.34633e-14
10.481939	1.42091e-14
10.467267	1.49962e-14
10.452595	1.58269e-14
10.437923	1.67037e-14
10.423251	1.7629e-14
10.408579	1.86055e-14
10.393908	1.96361e-14
10.379236	2.07238e-14
10.364564	2.18717e-14
10.349892	2.30832e-14
10.335220	2.43618e-14
10.320548	2.57112e-14
10.305876	2.71354e-14
10.291204	2.86384e-14
10.276533	3.02246e-14
10.261861	3.18987e-14
10.247189	3.36654e-14
10.232517	3.553e-14
10.217845	3.74979e-14
10.203173	3.95747e-14
10.188501	4.17665e-14
10.173829	4.40797e-14
10.159158	4.6521e-14
10.144486	4.90975e-14
10.129814	5.18166e-14
10.115142	5.46862e-14
10.100470	5.77148e-14
10.085798	6.09111e-14
10.071126	6.42843e-14
10.056454	6.78442e-14
10.041783	7.16013e-14
10.027111	7.55664e-14
10.012439	7.9751e-14
9.997767	8.41673e-14
9.983095	8.88281e-14
9.968423	9.37469e-14
9.953751	9.89381e-14
9.939079	1.04417e-13
9.924408	1.10198e-13
9.909736	1.163e-13
9.895064	1.2274e-13
9.880392	1.29536e-13
9.865720	1.36709e-13
9.851048	1.44278e-13
9.836376	1.52266e-13
9.821704	1.60697e-13
9.807032	1.69594e-13
9.792361	1.78984e-13
9.777689	1.88894e-13
9.763017	1.99352e-13
9.748345	2.10389e-13
9.733673	2.22037e-13
9.719001	2.34329e-13
9.704329	2.47302e-13
9.689657	2.60993e-13
9.674986	2.75442e-13
9.660314	2.9069e-13
9.645642	3.06782e-13
9.630970	3.23765e-13
9.616298	3.41688e-13
9.601626	3.60603e-13
9.586954	3.80564e-13
9.572282	4.0163e-13
9.557611	4.23862e-13
9.542939	4.47324e-13
9.528267	4.72085e-13
9.513595	4.98216e-13
9.498923	5.25793e-13
9.484251	5.54896e-13
9.469579	5.85609e-13
9.454907	6.18022e-13
9.440236	6.52228e-13
9.425564	6.88327e-13
9.410892	7.26423e-13
9.396220	7.66628e-13
9.381548	8.09056e-13
9.366876	8.53833e-13
9.352204	9.01086e-13
9.337532	9.50955e-13
9.322861	1.00358e-12
9.308189	1.05912e-12
9.293517	1.11773e-12
9.278845	1.17959e-12
9.264173	1.24486e-12
9.249501	1.31375e-12
9.234829	1.38645e-12
9.220157	1.46317e-12
9.205486	1.54413e-12
9.190814	1.62957e-12
9.176142	1.71974e-12
9.161470	1.8149e-12
9.146798	1.91532e-12
9.132126	2.02129e-12
9.117454	2.13313e-12
9.102782	2.25115e-12
9.088111	2.3757e-12
9.073439	2.50714e-12
9.058767	2.64585e-12
9.044095	2.79223e-12
9.029423	2.94671e-12
9.014751	3.10973e-12
9.000079	3.28177e-12
8.985407	3.46332e-12
8.970736	3.65491e-12
8.956064	3.85709e-12
8.941392	4.07046e-12
8.926720	4.29563e-12
8.912048	4.53324e-12
8.897376	4.784e-12
8.882704	5.04863e-12
8.868032	5.32788e-12
8.853361	5.62258e-12
8.838689	5.93357e-12
8.824017	6.26176e-12
8.809345	6.60809e-12
8.794673	6.97357e-12
8.780001	7.35926e-12
8.765329	7.76627e-12
8.750657	8.19579e-12
8.735986	8.64905e-12
8.721314	9.12737e-12
8.706642	9.63213e-12
8.691970	1.01648e-11
8.677298	1.07269e-11
8.662626	1.13201e-11
8.647954	1.19461e-11
8.633282	1.26066e-11
8.618611	1.33037e-11
8.603939	1.40394e-11
8.589267	1.48156e-11
8.574595	1.56348e-11
8.559923	1.64993e-11
8.545251	1.74116e-11
8.530579	1.83742e-11
8.515907	1.93901e-11
8.501236	2.04621e-11
8.486564	2.15934e-11
8.471892	2.27871e-11
8.457220	2.40469e-11
8.442548	2.53763e-11
8.427876	2.67791e-11
8.413204	2.82594e-11
8.398532	2.98216e-11
8.383861	3.147e-11
8.369189	3.32096e-11
8.354517	3.50452e-11
8.339845	3.69823e-11
8.325173	3.90264e-11
8.310501	4.11834e-11
8.295829	4.34597e-11
8.281157	4.58616e-11
8.266486	4.83963e-11
8.251814	5.1071e-11
8.237142	5.38934e-11
8.222470	5.68718e-11
8.207798	6.00146e-11
8.193126	6.33311e-11
8.178454	6.68308e-11
8.163782	7.05238e-11
8.149111	7.44207e-11
8.134439	7.85329e-11
8.119767	8.28722e-11
8.105095	8.74512e-11
8.090423	9.2283e-11
8.075751	9.73817e-11
8.061079	1.02762e-10
8.046407	1.08439e-10
8.031736	1.1443e-10
8.017064	1.20752e-10
8.002392	1.27423e-10
7.987720	1.34462e-10
7.973048	1.4189e-10
7.958376	1.49728e-10
7.943704	1.57998e-10
7.929032	1.66725e-10
7.914361	1.75935e-10
7.899689	1.85652e-10
7.885017	1.95906e-10
7.870345	2.06726e-10
7.855673	2.18143e-10
7.841001	2.30191e-10
7.826329	2.42903e-10
7.811657	2.56318e-10
7.796985	2.70472e-10
7.782314	2.85408e-10
7.767642	3.01168e-10
7.752970	3.17798e-10
7.738298	3.35346e-10
7.723626	3.53862e-10
7.708954	3.734e-10
7.694282	3.94016e-10
7.679610	4.1577e-10
7.664939	4.38724e-10
7.650267	4.62945e-10
7.635595	4.88502e-10
7.620923	5.15469e-10
7.606251	5.43924e-10
7.591579	5.73949e-10
7.576907	6.0563e-10
7.562235	6.39059e-10
7.547564	6.74332e-10
7.532892	7.1155e-10
7.518220	7.50822e-10
7.503548	7.9226e-10
7.488876	8.35983e-10
7.474204	8.82118e-10
7.459532	9.30797e-10
7.444860	9.82161e-10
7.430189	1.03636e-09
7.415517	1.09354e-09
7.400845	1.15388e-09
7.386173	1.21755e-09
7.371501	1.28472e-09
7.356829	1.3556e-09
7.342157	1.43039e-09
7.327485	1.5093e-09
7.312814	1.59256e-09
7.298142	1.68041e-09
7.283470	1.77311e-09
7.268798	1.87091e-09
7.254126	1.97411e-09
7.239454	2.08299e-09
7.224782	2.19787e-09
7.210110	2.31909e-09
7.195439	2.44698e-09
7.180767	2.58193e-09
7.166095	2.72431e-09
7.151423	2.87453e-09
7.136751	3.03304e-09
7.122079	3.20027e-09
7.107407	3.37673e-09
7.092735	3.5629e-09
7.078064	3.75933e-09
7.063392	3.96658e-09
7.048720	4.18525e-09
7.034048	4.41596e-09
7.019376	4.65938e-09
7.004704	4.91621e-09
6.990032	5.18718e-09
6.975360	5.47307e-09
6.960689	5.77471e-09
6.946017	6.09296e-09
6.931345	6.42874e-09
6.916673	6.783e-09
6.902001	7.15677e-09
6.887329	7.55111e-09
6.872657	7.96717e-09
6.857985	8.40613e-09
6.843314	8.86925e-09
6.828642	9.35787e-09
6.813970	9.87338e-09
6.799298	1.04173e-08
6.784626	1.09911e-08
6.769954	1.15965e-08
6.755282	1.22352e-08
6.740610	1.2909e-08
6.725939	1.362e-08
6.711267	1.437e-08
6.696595	1.51613e-08
6.681923	1.59962e-08
6.667251	1.68769e-08
6.652579	1.78061e-08
6.637907	1.87865e-08
6.623235	1.98207e-08
6.608564	2.09118e-08
6.593892	2.20629e-08
6.579220	2.32773e-08
6.564548	2.45585e-08
6.549876	2.59102e-08
6.535204	2.73361e-08
6.520532	2.88404e-08
6.505860	3.04275e-08
6.491189	3.21017e-08
6.476517	3.3868e-08
6.461845	3.57314e-08
6.447173	3.76971e-08
6.432501	3.97709e-08
6.417829	4.19586e-08
6.403157	4.42665e-08
6.388485	4.67012e-08
6.373814	4.92697e-08
6.359142	5.19793e-08
6.344470	5.48376e-08
6.329798	5.7853e-08
6.315126	6.1034e-08
6.300454	6.43896e-08
6.285782	6.79295e-08
6.271110	7.16637e-08
6.256439	7.5603e-08
6.241767	7.97585e-08
6.227095	8.41421e-08
6.212423	8.87663e-08
6.197751	9.36443e-08
6.183079	9.879e-08
6.168407	1.04218e-07
6.153735	1.09944e-07
6.139064	1.15984e-07
6.124392	1.22355e-07
6.109720	1.29076e-07
6.095048	1.36165e-07
6.080376	1.43643e-07
6.065704	1.51532e-07
6.051032	1.59852e-07
6.036360	1.68629e-07
6.021689	1.77888e-07
6.007017	1.87653e-07
5.992345	1.97954e-07
5.977673	2.08819e-07
5.963001	2.2028e-07
5.948329	2.32369e-07
5.933657	2.4512e-07
5.918985	2.58569e-07
5.904314	2.72755e-07
5.889642	2.87718e-07
5.874970	3.035e-07
5.860298	3.20147e-07
5.845626	3.37705e-07
5.830954	3.56224e-07
5.816282	3.75757e-07
5.801610	3.96358e-07
5.786938	4.18087e-07
5.772267	4.41005e-07
5.757595	4.65177e-07
5.742923	4.9067e-07
5.728251	5.17558e-07
5.713579	5.45917e-07
5.698907	5.75826e-07
5.684235	6.0737e-07
5.669563	6.40638e-07
5.654892	6.75725e-07
5.640220	7.12729e-07
5.625548	7.51755e-07
5.610876	7.92913e-07
5.596204	8.36318e-07
5.581532	8.82095e-07
5.566860	9.30371e-07
5.552188	9.81283e-07
5.537517	1.03497e-06
5.522845	1.09159e-06
5.508173	1.15131e-06
5.493501	1.21427e-06
5.478829	1.28068e-06
5.464157	1.3507e-06
5.449485	1.42455e-06
5.434813	1.50242e-06
5.420142	1.58453e-06
5.405470	1.67112e-06
5.390798	1.76243e-06
5.376126	1.85871e-06
5.361454	1.96024e-06
5.346782	2.06729e-06
5.332110	2.18018e-06
5.317438	2.2992e-06
5.302767	2.42471e-06
5.288095	2.55704e-06
5.273423	2.69658e-06
5.258751	2.8437e-06
5.244079	2.99882e-06
5.229407	3.16237e-06
5.214735	3.33482e-06
5.200063	3.51663e-06
5.185392	3.70831e-06
5.170720	3.91041e-06
5.156048	4.12348e-06
5.141376	4.34811e-06
5.126704	4.58493e-06
5.112032	4.83459e-06
5.097360	5.0978e-06
5.082688	5.37527e-06
5.068017	5.66779e-06
5.053345	5.97615e-06
5.038673	6.30121e-06
5.024001	6.64387e-06
5.009329	7.00508e-06
4.994657	7.38584e-06
4.979985	7.78719e-06
4.965313	8.21024e-06
4.950642	8.65616e-06
4.935970	9.12617e-06
4.921298	9.62157e-06
4.906626	1.01437e-05
4.891954	1.0694e-05
4.877282	1.1274e-05
4.862610	1.18853e-05
4.847938	1.25295e-05
4.833267	1.32085e-05
4.818595	1.3924e-05
4.803923	1.4678e-05
4.789251	1.54725e-05
4.774579	1.63098e-05
4.759907	1.71921e-05
4.745235	1.81218e-05
4.730563	1.91014e-05
4.715892	2.01335e-05
4.701220	2.1221e-05
4.686548	2.23667e-05
4.671876	2.35738e-05
4.657204	2.48456e-05
4.642532	2.61853e-05
4.627860	2.75966e-05
4.613188	2.90834e-05
4.598517	3.06494e-05
4.583845	3.2299e-05
4.569173	3.40365e-05
4.554501	3.58664e-05
4.539829	3.77937e-05
4.525157	3.98235e-05
4.510485	4.1961e-05
4.495813	4.42119e-05
4.481142	4.65821e-05
4.466470	4.90778e-05
4.451798	5.17054e-05
4.437126	5.44718e-05
4.422454	5.73841e-05
4.407782	6.04499e-05
4.393110	6.3677e-05
4.378438	6.70737e-05
4.363767	7.06486e-05
4.349095	7.44108e-05
4.334423	7.83698e-05
4.319751	8.25355e-05
4.305079	8.69184e-05
4.290407	9.15292e-05
4.275735	9.63795e-05
4.261063	0.000101481
4.246392	0.000106846
4.231720	0.000112488
4.217048	0.00011842
4.202376	0.000124657
4.187704	0.000131212
4.173032	0.000138102
4.158360	0.000145342
4.143688	0.000152948
4.129017	0.000160938
4.114345	0.000169329
4.099673	0.000178139
4.085001	0.000187387
4.070329	0.000197093
4.055657	0.000207275
4.040985	0.000217953
4.026313	0.000229148
4.011642	0.00024088
3.996970	0.00025317
3.982298	0.000266035
3.967626	0.000279497
3.952954	0.000293573
3.938282	0.000308278
3.923610	0.000323627
3.908938	0.00033963
3.894266	0.00035629
3.879595	0.000373606
3.864923	0.000391562
3.850251	0.000410126
3.835579	0.000429238
3.820907	0.000448788
3.806235	0.000468572
3.791563	0.000488139
&
```
