## Supplementary material for "All-at-once RNA folding with 3D motif prediction framed by evolutionary information": RF03853_mir-2013.cacofold.helixcov

```
# RMs = 3 L = 85

# RM_HELIX NESTED 25-33 53-61, nbp = 9 nbp_cov = 0
# pvals: 0.850594,0.850594,0.850594,0.850594,0.850594,0.960671,0.850594,0.850594,0.850594
# aggregated NONE
NESTED  ::::::::::::::::::::::::<<<<<<<<<___________________>>>>>>>>>::::::::::::::::::::::::
        :::::::::::::::::::::::::::::::::::::::::::::::::::::::::::::::::::::::::::::::::::::

# RM_HELIX NESTED 8-22 64-78, nbp = 15 nbp_cov = 0
# pvals: 0.0324874,0.00335994,0.850594,0.850594,0.850594,0.850594,0.850594,0.850594,0.0324874,0.850594,0.0232059,0.850594,0.850594,0.850594,0.0324874
# aggregated NONE
NESTED  :::::::<<<<<<<<<<<<<<<_________________________________________>>>>>>>>>>>>>>>:::::::
        :::::::::::::::::::::::::::::::::::::::::::::::::::::::::::::::::::::::::::::::::::::

# RM_HELIX NESTED 2-5 81-84, nbp = 4 nbp_cov = 0
# pvals: 0.858234,0.850594,0.0232059,0.00987955
# aggregated NONE
NESTED  :<<<<___________________________________________________________________________>>>>:
        :::::::::::::::::::::::::::::::::::::::::::::::::::::::::::::::::::::::::::::::::::::
```
