## Supplementary material for "All-at-once RNA folding with 3D motif prediction framed by evolutionary information": RF03853_mir-2013.power

```
# Power analysis of given structure 
#
# Powertype = SINGLE SUBSTITUTIONS
# covary  left_pos      right_pos    substitutions      power
#----------------------------------------------------------------
          1		85		1		0.00
          2		84		3		0.02
          3		83		0		0.00
          4		82		2		0.00
          5		81		2		0.00
          8		78		2		0.00
          9		77		2		0.00
          10		76		0		0.00
          11		75		0		0.00
          12		74		0		0.00
          13		73		0		0.00
          14		72		1		0.00
          15		71		1		0.00
          16		70		2		0.00
          17		69		0		0.00
          18		68		2		0.00
          19		67		0		0.00
          20		66		0		0.00
          21		65		1		0.00
          22		64		2		0.00
          25		61		1		0.00
          26		60		1		0.00
          27		59		0		0.00
          28		58		0		0.00
          29		57		0		0.00
          30		56		2		0.00
          31		55		0		0.00
          32		54		0		0.00
#
# BPAIRS 28
# avg substitutions per BP  0.9
# BPAIRS expected to covary 0.0 +/- 0.1
# BPAIRS observed to covary 0
#
```
