## Supplementary material for "All-at-once RNA folding with 3D motif prediction framed by evolutionary information": RF03853_mir-2013.surv

```
2.499329	0.0357143
2.101553	0.0714286
1.719077	0.142857
1.642581	0.25
-0.009717	0.928571
-0.101511	0.964286
-1.187744	1
&
3.616160	0.000282326
3.524365	0.000564653
2.851207	0.00169396
2.835908	0.00282326
2.499329	0.00592885
2.438132	0.00705816
2.223946	0.00734049
2.132151	0.00762281
2.101553	0.00846979
2.025058	0.00988142
2.009759	0.01214
1.979161	0.0135517
1.902665	0.0141163
1.887366	0.0163749
1.872067	0.0191982
1.810871	0.0225861
1.780273	0.0242801
1.719077	0.0307736
1.688479	0.0313382
1.642581	0.0400903
1.581385	0.0434783
1.520189	0.0437606
1.504890	0.0440429
1.474292	0.0446076
1.413096	0.0451722
1.397797	0.0465839
1.382498	0.0474308
1.351899	0.0477132
1.336600	0.0488425
1.275404	0.0494071
1.260105	0.0508187
1.229507	0.0513834
1.214208	0.0547713
1.198909	0.0559006
1.183610	0.0564653
1.122414	0.0570299
1.091815	0.0581592
0.938825	0.0592885
0.923526	0.0607002
0.862330	0.065782
0.847031	0.067476
0.831732	0.0686053
0.801133	0.0688876
0.785834	0.0773574
0.724638	0.0801807
0.694040	0.08131
0.617545	0.0824393
0.602246	0.0835686
0.571648	0.0869565
0.556349	0.0875212
0.541049	0.0909091
0.510451	0.0914737
0.479853	0.0937324
0.433956	0.0965556
0.388059	0.0971203
0.342162	0.103049
0.296265	0.104178
0.280966	0.10559
0.173872	0.108696
0.158573	0.111519
0.143274	0.112366
0.127975	0.112648
0.112676	0.115189
0.097377	0.115471
0.066779	0.115754
0.051480	0.1214
0.020882	0.121683
-0.009717	0.845003
-0.025016	0.845285
-0.040315	0.846697
-0.055614	0.851496
-0.086212	0.851779
-0.116810	0.855167
-0.132109	0.856861
-0.147408	0.858272
-0.162707	0.859684
-0.178006	0.860531
-0.193305	0.861095
-0.208604	0.86166
-0.223903	0.864483
-0.254501	0.865048
-0.269800	0.865613
-0.285100	0.867024
-0.300399	0.868154
-0.315698	0.869283
-0.330997	0.870695
-0.346296	0.873235
-0.361595	0.873518
-0.407492	0.874082
-0.422791	0.87747
-0.438090	0.880011
-0.453389	0.885658
-0.468688	0.888763
-0.483987	0.89074
-0.499286	0.893281
-0.514585	0.896104
-0.529884	0.897233
-0.560483	0.897516
-0.575782	0.89808
-0.606380	0.900056
-0.621679	0.900903
-0.652277	0.901468
-0.667576	0.90288
-0.698174	0.905703
-0.713473	0.910785
-0.728772	0.912196
-0.744071	0.917278
-0.774669	0.919819
-0.789968	0.928289
-0.820567	0.931112
-0.835866	0.935912
-0.851165	0.937041
-0.866464	0.940711
-0.912361	0.941841
-0.927660	0.943535
-0.973557	0.944099
-1.065351	0.944664
-1.080650	0.945229
-1.157146	0.948052
-1.172445	0.951158
-1.187744	0.951722
-1.203043	0.954545
-1.233641	0.960192
-1.248940	0.965839
-1.294837	0.968097
-1.310136	0.968944
-1.325435	0.973461
-1.340734	0.973744
-1.371333	0.974873
-1.417230	0.976567
-1.478426	0.977132
-1.493725	0.977696
-1.524323	0.978261
-1.585519	0.979108
-1.631416	0.979673
-1.646716	0.985319
-1.677314	0.987013
-1.707912	0.987578
-1.723211	0.988707
-1.753809	0.995483
-1.952697	0.997177
-1.998594	0.997741
-2.013893	0.998306
-2.381070	0.999153
-2.442266	1
&
4.610598	1.40056e-06
4.059832	2.80112e-06
3.937440	5.60224e-06
3.830346	7.0028e-06
3.815047	8.40336e-06
3.799748	2.10084e-05
3.784449	3.64146e-05
3.769150	4.34174e-05
3.753851	5.04202e-05
3.738552	6.02241e-05
3.723253	7.28291e-05
3.707954	8.54342e-05
3.692655	9.52381e-05
3.662057	0.000110644
3.646758	0.000119048
3.631459	0.000121849
3.616160	0.000127451
3.600861	0.000130252
3.585562	0.000134454
3.570263	0.000138655
3.554963	0.000140056
3.539664	0.000145658
3.524365	0.000154062
3.509066	0.000159664
3.493767	0.000163866
3.478468	0.000179272
3.463169	0.000184874
3.447870	0.000190476
3.432571	0.000203081
3.417272	0.000210084
3.401973	0.000222689
3.386674	0.000233894
3.371375	0.000245098
3.356076	0.000252101
3.340777	0.000267507
3.325478	0.00027451
3.310179	0.000285714
3.294880	0.000298319
3.279580	0.000312325
3.264281	0.00032493
3.248982	0.000327731
3.233683	0.000333333
3.218384	0.000341737
3.203085	0.000351541
3.187786	0.000358543
3.172487	0.000369748
3.157188	0.000380952
3.141889	0.000387955
3.126590	0.000397759
3.111291	0.000414566
3.095992	0.000421569
3.080693	0.000436975
3.065394	0.000443978
3.050095	0.00044958
3.019497	0.000460784
3.004197	0.000467787
2.988898	0.000480392
2.973599	0.000491597
2.958300	0.000515406
2.943001	0.000532213
2.927702	0.000557423
2.912403	0.000584034
2.897104	0.000603641
2.881805	0.00062465
2.866506	0.000654062
2.851207	0.000701681
2.835908	0.000732493
2.820609	0.000778711
2.805310	0.000838936
2.790011	0.000889356
2.774712	0.000929972
2.759413	0.00102101
2.744113	0.00105322
2.728814	0.00113866
2.713515	0.00122269
2.698216	0.00131232
2.682917	0.00143978
2.667618	0.00159384
2.652319	0.00172549
2.637020	0.00186975
2.621721	0.00203922
2.606422	0.00223249
2.591123	0.00237535
2.575824	0.00253782
2.560525	0.00267787
2.545226	0.00280252
2.529927	0.00297899
2.514628	0.00317087
2.499329	0.00335994
2.484030	0.00361905
2.468730	0.00377171
2.453431	0.00406303
2.438132	0.00434314
2.422833	0.00460084
2.407534	0.00478992
2.392235	0.00508263
2.376936	0.00542437
2.361637	0.0057423
2.346338	0.00604902
2.331039	0.00635854
2.315740	0.00664146
2.300441	0.00703922
2.285142	0.00734034
2.269843	0.00748739
2.254544	0.00779972
2.239245	0.00796639
2.223946	0.00812605
2.208647	0.00831373
2.193347	0.00857983
2.178048	0.00881232
2.162749	0.00906303
2.147450	0.00928852
2.132151	0.00942717
2.116852	0.00971989
2.101553	0.00987955
2.086254	0.0100098
2.070955	0.0100924
2.055656	0.0102969
2.040357	0.0106218
2.025058	0.0108207
2.009759	0.0110434
1.994460	0.0112101
1.979161	0.0114314
1.963862	0.0117101
1.948563	0.0121499
1.933264	0.0125924
1.917964	0.013028
1.902665	0.013472
1.887366	0.0138137
1.872067	0.0143011
1.856768	0.0146639
1.841469	0.0149314
1.826170	0.0153697
1.810871	0.0157647
1.795572	0.0162997
1.780273	0.0172311
1.764974	0.0182101
1.749675	0.0197409
1.734376	0.0217395
1.719077	0.0232059
1.703778	0.0250518
1.688479	0.0269818
1.673180	0.0290042
1.657881	0.031028
1.642581	0.0324874
1.627282	0.0334762
1.611983	0.0342801
1.596684	0.0347549
1.581385	0.0349874
1.566086	0.0352381
1.550787	0.0354034
1.535488	0.0355686
1.520189	0.0357297
1.504890	0.0359048
1.489591	0.0360714
1.474292	0.0362829
1.458993	0.0365056
1.443694	0.0366569
1.428395	0.0368936
1.413096	0.037063
1.397797	0.0373193
1.382498	0.0375812
1.367198	0.0378515
1.351899	0.0380896
1.336600	0.0383768
1.321301	0.038612
1.306002	0.0389468
1.290703	0.0392689
1.275404	0.0397451
1.260105	0.0402199
1.244806	0.0408207
1.229507	0.0413529
1.214208	0.0419398
1.198909	0.0425112
1.183610	0.0429958
1.168311	0.0435028
1.153012	0.0440294
1.137713	0.044549
1.122414	0.0451751
1.107115	0.0457941
1.091815	0.0463249
1.076516	0.0470056
1.061217	0.0476317
1.045918	0.0482983
1.030619	0.049091
1.015320	0.0497955
1.000021	0.0504944
0.984722	0.0514594
0.969423	0.0524006
0.954124	0.0536667
0.938825	0.0544552
0.923526	0.0558053
0.908227	0.0572255
0.892928	0.0588403
0.877629	0.060895
0.862330	0.0627003
0.847031	0.0643697
0.831732	0.0661218
0.816432	0.0674888
0.801133	0.0683277
0.785834	0.0693796
0.770535	0.0703964
0.755236	0.0713824
0.739937	0.0722059
0.724638	0.0728207
0.709339	0.0733964
0.694040	0.0738711
0.678741	0.0742185
0.663442	0.0745588
0.648143	0.0751429
0.632844	0.0754664
0.617545	0.0759678
0.602246	0.076402
0.586947	0.0768655
0.571648	0.0772955
0.556349	0.0777857
0.541049	0.0780532
0.525750	0.0784104
0.510451	0.0788249
0.495152	0.0792451
0.479853	0.0796176
0.464554	0.0801387
0.449255	0.0806036
0.433956	0.0810462
0.418657	0.081493
0.403358	0.081993
0.388059	0.082619
0.372760	0.0832143
0.357461	0.0839762
0.342162	0.0848768
0.326863	0.0859916
0.311564	0.0872815
0.296265	0.0884384
0.280966	0.0898936
0.265666	0.0911961
0.250367	0.0931036
0.235068	0.0950994
0.219769	0.0967675
0.204470	0.0987577
0.189171	0.10058
0.173872	0.102178
0.158573	0.103868
0.143274	0.105228
0.127975	0.106338
0.112676	0.107378
0.097377	0.108183
0.082078	0.109112
0.066779	0.110307
0.051480	0.111604
0.036181	0.112699
0.020882	0.113938
0.005583	0.126751
-0.009717	0.850594
-0.025016	0.851845
-0.040315	0.852973
-0.055614	0.854681
-0.070913	0.856039
-0.086212	0.857104
-0.101511	0.858234
-0.116810	0.859739
-0.132109	0.862081
-0.147408	0.865011
-0.162707	0.868022
-0.178006	0.870559
-0.193305	0.873
-0.208604	0.87491
-0.223903	0.876227
-0.239202	0.877578
-0.254501	0.878882
-0.269800	0.879986
-0.285100	0.881035
-0.300399	0.882256
-0.315698	0.883657
-0.330997	0.885045
-0.346296	0.886564
-0.361595	0.888046
-0.376894	0.889633
-0.392193	0.891377
-0.407492	0.893146
-0.422791	0.894987
-0.438090	0.896941
-0.453389	0.899335
-0.468688	0.901761
-0.483987	0.904197
-0.499286	0.9067
-0.514585	0.908965
-0.529884	0.911102
-0.545184	0.913417
-0.560483	0.915821
-0.575782	0.917996
-0.591081	0.920115
-0.606380	0.92193
-0.621679	0.924007
-0.636978	0.926172
-0.652277	0.928731
-0.667576	0.930944
-0.682875	0.933006
-0.698174	0.934898
-0.713473	0.936791
-0.728772	0.938518
-0.744071	0.940189
-0.759370	0.941648
-0.774669	0.94302
-0.789968	0.944242
-0.805267	0.945265
-0.820567	0.946169
-0.835866	0.94693
-0.851165	0.947689
-0.866464	0.948325
-0.881763	0.948866
-0.897062	0.949377
-0.912361	0.949926
-0.927660	0.950377
-0.942959	0.950836
-0.958258	0.951195
-0.973557	0.951636
-0.988856	0.952027
-1.004155	0.952471
-1.019454	0.952867
-1.034753	0.953239
-1.050052	0.953619
-1.065351	0.954034
-1.080650	0.954534
-1.095950	0.955095
-1.111249	0.95586
-1.126548	0.956569
-1.141847	0.957361
-1.157146	0.958332
-1.172445	0.959347
-1.187744	0.960671
-1.203043	0.961643
-1.218342	0.962755
-1.233641	0.963772
-1.248940	0.964934
-1.264239	0.965976
-1.279538	0.966987
-1.294837	0.968242
-1.310136	0.969637
-1.325435	0.971377
-1.340734	0.972758
-1.356033	0.974041
-1.371333	0.975356
-1.386632	0.976602
-1.401931	0.97779
-1.417230	0.979239
-1.432529	0.980553
-1.447828	0.981567
-1.463127	0.982527
-1.478426	0.983492
-1.493725	0.984349
-1.509024	0.985609
-1.524323	0.986754
-1.539622	0.987839
-1.554921	0.988773
-1.570220	0.989924
-1.585519	0.99113
-1.600818	0.992109
-1.616117	0.99298
-1.631416	0.99371
-1.646716	0.99421
-1.662015	0.994583
-1.677314	0.99487
-1.692613	0.995272
-1.707912	0.995563
-1.723211	0.995822
-1.738510	0.996174
-1.753809	0.996532
-1.769108	0.996754
-1.784407	0.996992
-1.799706	0.997141
-1.815005	0.997248
-1.830304	0.997401
-1.845603	0.997503
-1.860902	0.997627
-1.876201	0.997713
-1.891500	0.997765
-1.906799	0.997815
-1.922099	0.997859
-1.937398	0.997905
-1.952697	0.997924
-1.967996	0.997965
-1.983295	0.998001
-1.998594	0.998048
-2.013893	0.998104
-2.029192	0.998171
-2.044491	0.998197
-2.059790	0.998238
-2.075089	0.998277
-2.090388	0.998304
-2.105687	0.998332
-2.120986	0.998367
-2.136285	0.998402
-2.151584	0.998464
-2.166883	0.998479
-2.182182	0.998503
-2.197482	0.998527
-2.212781	0.998552
-2.228080	0.998578
-2.243379	0.998597
-2.258678	0.998627
-2.273977	0.998648
-2.289276	0.998662
-2.304575	0.99869
-2.319874	0.998703
-2.335173	0.998724
-2.350472	0.998751
-2.365771	0.998775
-2.381070	0.998793
-2.396369	0.998842
-2.411668	0.998882
-2.426967	0.998908
-2.442266	0.998958
-2.457565	0.998979
-2.472865	0.999013
-2.488164	0.99908
-2.503463	0.999134
-2.518762	0.999189
-2.534061	0.999227
-2.549360	0.999303
-2.564659	0.999387
-2.579958	0.999458
-2.595257	0.999487
-2.610556	0.999563
-2.625855	0.999609
-2.641154	0.999639
-2.656453	0.999668
-2.671752	0.999723
-2.687051	0.999752
-2.702350	0.999765
-2.717649	0.999773
-2.732948	0.999786
-2.748248	0.999815
-2.763547	0.999845
-2.778846	0.999878
-2.794145	0.999903
-2.809444	0.999912
-2.824743	0.999924
-2.840042	0.999929
-2.855341	0.999945
-2.885939	0.99995
-2.901238	0.999962
-2.931836	0.999975
-2.947135	0.999979
-2.962434	0.999983
-2.977733	0.999987
-3.008331	0.999996
-3.023631	1
&
19.358888	8.09053e-35
19.343589	8.67047e-35
19.328290	9.29197e-35
19.312991	9.95801e-35
19.297692	1.06718e-34
19.282393	1.14367e-34
19.267094	1.22565e-34
19.251795	1.31349e-34
19.236496	1.40764e-34
19.221197	1.50853e-34
19.205898	1.61665e-34
19.190599	1.73252e-34
19.175299	1.85669e-34
19.160000	1.98976e-34
19.144701	2.13237e-34
19.129402	2.28519e-34
19.114103	2.44896e-34
19.098804	2.62447e-34
19.083505	2.81255e-34
19.068206	3.01411e-34
19.052907	3.23012e-34
19.037608	3.4616e-34
19.022309	3.70966e-34
19.007010	3.9755e-34
18.991711	4.26038e-34
18.976412	4.56567e-34
18.961113	4.89284e-34
18.945814	5.24345e-34
18.930515	5.61917e-34
18.915216	6.02181e-34
18.899916	6.4533e-34
18.884617	6.9157e-34
18.869318	7.41122e-34
18.854019	7.94225e-34
18.838720	8.51131e-34
18.823421	9.12114e-34
18.808122	9.77465e-34
18.792823	1.0475e-33
18.777524	1.12255e-33
18.762225	1.20297e-33
18.746926	1.28916e-33
18.731627	1.38152e-33
18.716328	1.48049e-33
18.701029	1.58656e-33
18.685730	1.70022e-33
18.670431	1.82202e-33
18.655132	1.95255e-33
18.639832	2.09243e-33
18.624533	2.24232e-33
18.609234	2.40295e-33
18.593935	2.57509e-33
18.578636	2.75955e-33
18.563337	2.95722e-33
18.548038	3.16905e-33
18.532739	3.39605e-33
18.517440	3.63931e-33
18.502141	3.89999e-33
18.486842	4.17934e-33
18.471543	4.47869e-33
18.456244	4.79947e-33
18.440945	5.14323e-33
18.425646	5.51161e-33
18.410347	5.90636e-33
18.395048	6.32939e-33
18.379749	6.7827e-33
18.364449	7.26847e-33
18.349150	7.78903e-33
18.333851	8.34686e-33
18.318552	8.94463e-33
18.303253	9.5852e-33
18.287954	1.02716e-32
18.272655	1.10072e-32
18.257356	1.17955e-32
18.242057	1.26402e-32
18.226758	1.35453e-32
18.211459	1.45153e-32
18.196160	1.55547e-32
18.180861	1.66685e-32
18.165562	1.78621e-32
18.150263	1.91411e-32
18.134964	2.05117e-32
18.119665	2.19804e-32
18.104366	2.35542e-32
18.089066	2.52407e-32
18.073767	2.70479e-32
18.058468	2.89845e-32
18.043169	3.10597e-32
18.027870	3.32835e-32
18.012571	3.56664e-32
17.997272	3.82199e-32
17.981973	4.09562e-32
17.966674	4.38883e-32
17.951375	4.70303e-32
17.936076	5.03972e-32
17.920777	5.40051e-32
17.905478	5.78712e-32
17.890179	6.2014e-32
17.874880	6.64533e-32
17.859581	7.12103e-32
17.844282	7.63077e-32
17.828983	8.177e-32
17.813683	8.76232e-32
17.798384	9.38952e-32
17.783085	1.00616e-31
17.767786	1.07818e-31
17.752487	1.15535e-31
17.737188	1.23805e-31
17.721889	1.32666e-31
17.706590	1.42161e-31
17.691291	1.52336e-31
17.675992	1.63239e-31
17.660693	1.74922e-31
17.645394	1.87441e-31
17.630095	2.00856e-31
17.614796	2.1523e-31
17.599497	2.30633e-31
17.584198	2.47138e-31
17.568899	2.64824e-31
17.553600	2.83776e-31
17.538300	3.04083e-31
17.523001	3.25843e-31
17.507702	3.4916e-31
17.492403	3.74145e-31
17.477104	4.00917e-31
17.461805	4.29605e-31
17.446506	4.60345e-31
17.431207	4.93284e-31
17.415908	5.28579e-31
17.400609	5.66399e-31
17.385310	6.06924e-31
17.370011	6.50349e-31
17.354712	6.96879e-31
17.339413	7.46738e-31
17.324114	8.00163e-31
17.308815	8.57409e-31
17.293516	9.1875e-31
17.278217	9.84479e-31
17.262917	1.05491e-30
17.247618	1.13037e-30
17.232319	1.21124e-30
17.217020	1.29789e-30
17.201721	1.39073e-30
17.186422	1.49022e-30
17.171123	1.59681e-30
17.155824	1.71104e-30
17.140525	1.83343e-30
17.125226	1.96457e-30
17.109927	2.10509e-30
17.094628	2.25566e-30
17.079329	2.417e-30
17.064030	2.58987e-30
17.048731	2.77511e-30
17.033432	2.97359e-30
17.018133	3.18626e-30
17.002834	3.41414e-30
16.987534	3.65831e-30
16.972235	3.91995e-30
16.956936	4.20028e-30
16.941637	4.50066e-30
16.926338	4.82252e-30
16.911039	5.16739e-30
16.895740	5.53691e-30
16.880441	5.93285e-30
16.865142	6.3571e-30
16.849843	6.81167e-30
16.834544	7.29875e-30
16.819245	7.82064e-30
16.803946	8.37984e-30
16.788647	8.97901e-30
16.773348	9.62101e-30
16.758049	1.03089e-29
16.742750	1.1046e-29
16.727451	1.18357e-29
16.712151	1.26819e-29
16.696852	1.35886e-29
16.681553	1.45601e-29
16.666254	1.5601e-29
16.650955	1.67163e-29
16.635656	1.79114e-29
16.620357	1.91918e-29
16.605058	2.05638e-29
16.589759	2.20338e-29
16.574460	2.36088e-29
16.559161	2.52964e-29
16.543862	2.71047e-29
16.528563	2.90421e-29
16.513264	3.1118e-29
16.497965	3.33422e-29
16.482666	3.57254e-29
16.467367	3.82788e-29
16.452068	4.10147e-29
16.436768	4.39461e-29
16.421469	4.7087e-29
16.406170	5.04522e-29
16.390871	5.4058e-29
16.375572	5.79213e-29
16.360273	6.20606e-29
16.344974	6.64957e-29
16.329675	7.12477e-29
16.314376	7.63391e-29
16.299077	8.17943e-29
16.283778	8.76392e-29
16.268479	9.39016e-29
16.253180	1.00611e-28
16.237881	1.078e-28
16.222582	1.15503e-28
16.207283	1.23756e-28
16.191984	1.32598e-28
16.176685	1.42072e-28
16.161385	1.52223e-28
16.146086	1.63099e-28
16.130787	1.74751e-28
16.115488	1.87236e-28
16.100189	2.00613e-28
16.084890	2.14944e-28
16.069591	2.303e-28
16.054292	2.46752e-28
16.038993	2.64379e-28
16.023694	2.83265e-28
16.008395	3.03499e-28
15.993096	3.25179e-28
15.977797	3.48406e-28
15.962498	3.73293e-28
15.947199	3.99956e-28
15.931900	4.28523e-28
15.916601	4.5913e-28
15.901302	4.91923e-28
15.886002	5.27057e-28
15.870703	5.64699e-28
15.855404	6.0503e-28
15.840105	6.48239e-28
15.824806	6.94534e-28
15.809507	7.44134e-28
15.794208	7.97274e-28
15.778909	8.54209e-28
15.763610	9.15208e-28
15.748311	9.80562e-28
15.733012	1.05058e-27
15.717713	1.1256e-27
15.702414	1.20597e-27
15.687115	1.29208e-27
15.671816	1.38434e-27
15.656517	1.48318e-27
15.641218	1.58907e-27
15.625919	1.70253e-27
15.610619	1.82408e-27
15.595320	1.95431e-27
15.580021	2.09383e-27
15.564722	2.24331e-27
15.549423	2.40346e-27
15.534124	2.57503e-27
15.518825	2.75886e-27
15.503526	2.95579e-27
15.488227	3.16679e-27
15.472928	3.39284e-27
15.457629	3.63502e-27
15.442330	3.89448e-27
15.427031	4.17245e-27
15.411732	4.47026e-27
15.396433	4.78932e-27
15.381134	5.13115e-27
15.365835	5.49736e-27
15.350535	5.8897e-27
15.335236	6.31003e-27
15.319937	6.76035e-27
15.304638	7.2428e-27
15.289339	7.75966e-27
15.274040	8.3134e-27
15.258741	8.90664e-27
15.243442	9.5422e-27
15.228143	1.02231e-26
15.212844	1.09526e-26
15.197545	1.17341e-26
15.182246	1.25713e-26
15.166947	1.34683e-26
15.151648	1.44292e-26
15.136349	1.54587e-26
15.121050	1.65616e-26
15.105751	1.77431e-26
15.090452	1.90089e-26
15.075152	2.0365e-26
15.059853	2.18178e-26
15.044554	2.33742e-26
15.029255	2.50416e-26
15.013956	2.68279e-26
14.998657	2.87416e-26
14.983358	3.07918e-26
14.968059	3.29881e-26
14.952760	3.5341e-26
14.937461	3.78617e-26
14.922162	4.05621e-26
14.906863	4.34551e-26
14.891564	4.65543e-26
14.876265	4.98745e-26
14.860966	5.34313e-26
14.845667	5.72418e-26
14.830368	6.13239e-26
14.815069	6.56969e-26
14.799769	7.03818e-26
14.784470	7.54006e-26
14.769171	8.07771e-26
14.753872	8.65368e-26
14.738573	9.27072e-26
14.723274	9.93173e-26
14.707975	1.06399e-25
14.692676	1.13984e-25
14.677377	1.22111e-25
14.662078	1.30817e-25
14.646779	1.40143e-25
14.631480	1.50134e-25
14.616181	1.60837e-25
14.600882	1.72302e-25
14.585583	1.84585e-25
14.570284	1.97743e-25
14.554985	2.11838e-25
14.539686	2.26938e-25
14.524386	2.43114e-25
14.509087	2.60442e-25
14.493788	2.79005e-25
14.478489	2.9889e-25
14.463190	3.20192e-25
14.447891	3.43012e-25
14.432592	3.67457e-25
14.417293	3.93644e-25
14.401994	4.21696e-25
14.386695	4.51747e-25
14.371396	4.83938e-25
14.356097	5.18423e-25
14.340798	5.55364e-25
14.325499	5.94935e-25
14.310200	6.37326e-25
14.294901	6.82736e-25
14.279602	7.3138e-25
14.264303	7.83488e-25
14.249003	8.39307e-25
14.233704	8.99102e-25
14.218405	9.63155e-25
14.203106	1.03177e-24
14.187807	1.10527e-24
14.172508	1.184e-24
14.157209	1.26834e-24
14.141910	1.35869e-24
14.126611	1.45547e-24
14.111312	1.55914e-24
14.096013	1.67019e-24
14.080714	1.78914e-24
14.065415	1.91657e-24
14.050116	2.05307e-24
14.034817	2.19928e-24
14.019518	2.35591e-24
14.004219	2.52368e-24
13.988920	2.7034e-24
13.973620	2.8959e-24
13.958321	3.10212e-24
13.943022	3.323e-24
13.927723	3.55961e-24
13.912424	3.81307e-24
13.897125	4.08456e-24
13.881826	4.37537e-24
13.866527	4.68688e-24
13.851228	5.02055e-24
13.835929	5.37797e-24
13.820630	5.76083e-24
13.805331	6.17093e-24
13.790032	6.61021e-24
13.774733	7.08075e-24
13.759434	7.58477e-24
13.744135	8.12465e-24
13.728836	8.70294e-24
13.713537	9.32238e-24
13.698237	9.98588e-24
13.682938	1.06966e-23
13.667639	1.14579e-23
13.652340	1.22733e-23
13.637041	1.31467e-23
13.621742	1.40823e-23
13.606443	1.50844e-23
13.591144	1.61577e-23
13.575845	1.73075e-23
13.560546	1.8539e-23
13.545247	1.98581e-23
13.529948	2.1271e-23
13.514649	2.27843e-23
13.499350	2.44054e-23
13.484051	2.61416e-23
13.468752	2.80014e-23
13.453453	2.99934e-23
13.438154	3.2127e-23
13.422854	3.44124e-23
13.407555	3.68602e-23
13.392256	3.94821e-23
13.376957	4.22904e-23
13.361658	4.52983e-23
13.346359	4.85201e-23
13.331060	5.19709e-23
13.315761	5.56671e-23
13.300462	5.9626e-23
13.285163	6.38663e-23
13.269864	6.84079e-23
13.254565	7.32725e-23
13.239266	7.84827e-23
13.223967	8.40633e-23
13.208668	9.00405e-23
13.193369	9.64425e-23
13.178070	1.03299e-22
13.162771	1.10644e-22
13.147471	1.1851e-22
13.132172	1.26935e-22
13.116873	1.35959e-22
13.101574	1.45624e-22
13.086275	1.55975e-22
13.070976	1.67062e-22
13.055677	1.78937e-22
13.040378	1.91656e-22
13.025079	2.05278e-22
13.009780	2.19868e-22
12.994481	2.35494e-22
12.979182	2.5223e-22
12.963883	2.70155e-22
12.948584	2.89353e-22
12.933285	3.09915e-22
12.917986	3.31937e-22
12.902687	3.55523e-22
12.887388	3.80785e-22
12.872088	4.0784e-22
12.856789	4.36817e-22
12.841490	4.67851e-22
12.826191	5.01089e-22
12.810892	5.36688e-22
12.795593	5.74814e-22
12.780294	6.15647e-22
12.764995	6.59379e-22
12.749696	7.06216e-22
12.734397	7.56378e-22
12.719098	8.10101e-22
12.703799	8.67638e-22
12.688500	9.29259e-22
12.673201	9.95254e-22
12.657902	1.06593e-21
12.642603	1.14163e-21
12.627304	1.2227e-21
12.612005	1.30952e-21
12.596705	1.40251e-21
12.581406	1.50209e-21
12.566107	1.60874e-21
12.550808	1.72296e-21
12.535509	1.84528e-21
12.520210	1.97629e-21
12.504911	2.11659e-21
12.489612	2.26684e-21
12.474313	2.42775e-21
12.459014	2.60008e-21
12.443715	2.78464e-21
12.428416	2.98228e-21
12.413117	3.19395e-21
12.397818	3.42063e-21
12.382519	3.66339e-21
12.367220	3.92337e-21
12.351921	4.20179e-21
12.336621	4.49996e-21
12.321322	4.81927e-21
12.306023	5.16123e-21
12.290724	5.52744e-21
12.275425	5.91961e-21
12.260126	6.33959e-21
12.244827	6.78936e-21
12.229528	7.27101e-21
12.214229	7.78681e-21
12.198930	8.33919e-21
12.183631	8.93072e-21
12.168332	9.56418e-21
12.153033	1.02426e-20
12.137734	1.0969e-20
12.122435	1.1747e-20
12.107136	1.25801e-20
12.091837	1.34722e-20
12.076538	1.44276e-20
12.061238	1.54507e-20
12.045939	1.65462e-20
12.030640	1.77195e-20
12.015341	1.89758e-20
12.000042	2.03212e-20
11.984743	2.17619e-20
11.969444	2.33047e-20
11.954145	2.49568e-20
11.938846	2.67259e-20
11.923547	2.86204e-20
11.908248	3.0649e-20
11.892949	3.28214e-20
11.877650	3.51477e-20
11.862351	3.76387e-20
11.847052	4.03062e-20
11.831753	4.31625e-20
11.816454	4.62212e-20
11.801155	4.94965e-20
11.785855	5.30037e-20
11.770556	5.67593e-20
11.755257	6.07808e-20
11.739958	6.5087e-20
11.724659	6.96981e-20
11.709360	7.46357e-20
11.694061	7.99229e-20
11.678762	8.55843e-20
11.663463	9.16465e-20
11.648164	9.81379e-20
11.632865	1.05089e-19
11.617566	1.12531e-19
11.602267	1.20501e-19
11.586968	1.29035e-19
11.571669	1.38172e-19
11.556370	1.47956e-19
11.541071	1.58433e-19
11.525772	1.6965e-19
11.510472	1.81662e-19
11.495173	1.94523e-19
11.479874	2.08294e-19
11.464575	2.2304e-19
11.449276	2.38828e-19
11.433977	2.55734e-19
11.418678	2.73835e-19
11.403379	2.93216e-19
11.388080	3.13969e-19
11.372781	3.36189e-19
11.357482	3.5998e-19
11.342183	3.85454e-19
11.326884	4.1273e-19
11.311585	4.41934e-19
11.296286	4.73202e-19
11.280987	5.06682e-19
11.265688	5.42529e-19
11.250389	5.8091e-19
11.235089	6.22004e-19
11.219790	6.66003e-19
11.204491	7.13112e-19
11.189192	7.6355e-19
11.173893	8.17554e-19
11.158594	8.75374e-19
11.143295	9.3728e-19
11.127996	1.00356e-18
11.112697	1.07453e-18
11.097398	1.15051e-18
11.082099	1.23185e-18
11.066800	1.31895e-18
11.051501	1.41219e-18
11.036202	1.51203e-18
11.020903	1.61892e-18
11.005604	1.73335e-18
10.990305	1.85587e-18
10.975006	1.98705e-18
10.959706	2.12748e-18
10.944407	2.27784e-18
10.929108	2.43881e-18
10.913809	2.61115e-18
10.898510	2.79566e-18
10.883211	2.9932e-18
10.867912	3.20468e-18
10.852613	3.43109e-18
10.837314	3.67348e-18
10.822015	3.93299e-18
10.806716	4.21081e-18
10.791417	4.50824e-18
10.776118	4.82666e-18
10.760819	5.16756e-18
10.745520	5.53251e-18
10.730221	5.92321e-18
10.714922	6.34148e-18
10.699623	6.78926e-18
10.684323	7.26864e-18
10.669024	7.78183e-18
10.653725	8.33122e-18
10.638426	8.91937e-18
10.623127	9.54901e-18
10.607828	1.0223e-17
10.592529	1.09446e-17
10.577230	1.17171e-17
10.561931	1.2544e-17
10.546632	1.34293e-17
10.531333	1.4377e-17
10.516034	1.53914e-17
10.500735	1.64774e-17
10.485436	1.764e-17
10.470137	1.88845e-17
10.454838	2.02168e-17
10.439539	2.16429e-17
10.424240	2.31696e-17
10.408940	2.48038e-17
10.393641	2.65532e-17
10.378342	2.84259e-17
10.363043	3.04305e-17
10.347744	3.25764e-17
10.332445	3.48734e-17
10.317146	3.73323e-17
10.301847	3.99643e-17
10.286548	4.27818e-17
10.271249	4.57977e-17
10.255950	4.9026e-17
10.240651	5.24817e-17
10.225352	5.61807e-17
10.210053	6.01401e-17
10.194754	6.43784e-17
10.179455	6.8915e-17
10.164156	7.3771e-17
10.148857	7.89689e-17
10.133557	8.45326e-17
10.118258	9.04879e-17
10.102959	9.68624e-17
10.087660	1.03685e-16
10.072361	1.10989e-16
10.057062	1.18806e-16
10.041763	1.27173e-16
10.026464	1.36129e-16
10.011165	1.45715e-16
9.995866	1.55975e-16
9.980567	1.66957e-16
9.965268	1.78711e-16
9.949969	1.91292e-16
9.934670	2.04758e-16
9.919371	2.1917e-16
9.904072	2.34596e-16
9.888773	2.51107e-16
9.873474	2.68779e-16
9.858174	2.87692e-16
9.842875	3.07936e-16
9.827576	3.29602e-16
9.812277	3.52791e-16
9.796978	3.7761e-16
9.781679	4.04172e-16
9.766380	4.32601e-16
9.751081	4.63028e-16
9.735782	4.95593e-16
9.720483	5.30445e-16
9.705184	5.67745e-16
9.689885	6.07666e-16
9.674586	6.5039e-16
9.659287	6.96114e-16
9.643988	7.4505e-16
9.628689	7.97422e-16
9.613390	8.53471e-16
9.598091	9.13455e-16
9.582791	9.7765e-16
9.567492	1.04635e-15
9.552193	1.11987e-15
9.536894	1.19856e-15
9.521595	1.28276e-15
9.506296	1.37288e-15
9.490997	1.46932e-15
9.475698	1.57252e-15
9.460399	1.68296e-15
9.445100	1.80116e-15
9.429801	1.92764e-15
9.414502	2.06299e-15
9.399203	2.20784e-15
9.383904	2.36284e-15
9.368605	2.52871e-15
9.353306	2.70621e-15
9.338007	2.89616e-15
9.322708	3.09942e-15
9.307408	3.31693e-15
9.292109	3.54968e-15
9.276810	3.79875e-15
9.261511	4.06527e-15
9.246212	4.35046e-15
9.230913	4.65564e-15
9.215614	4.9822e-15
9.200315	5.33163e-15
9.185016	5.70554e-15
9.169717	6.10564e-15
9.154418	6.53375e-15
9.139119	6.99185e-15
9.123820	7.48202e-15
9.108521	8.0065e-15
9.093222	8.56771e-15
9.077923	9.1682e-15
9.062624	9.81072e-15
9.047324	1.04982e-14
9.032025	1.12338e-14
9.016726	1.20209e-14
9.001427	1.2863e-14
8.986128	1.37641e-14
8.970829	1.47281e-14
8.955530	1.57596e-14
8.940231	1.68633e-14
8.924932	1.80441e-14
8.909633	1.93075e-14
8.894334	2.06593e-14
8.879035	2.21055e-14
8.863736	2.36528e-14
8.848437	2.53083e-14
8.833138	2.70795e-14
8.817839	2.89745e-14
8.802540	3.10018e-14
8.787241	3.31709e-14
8.771941	3.54914e-14
8.756642	3.7974e-14
8.741343	4.06301e-14
8.726044	4.34716e-14
8.710745	4.65115e-14
8.695446	4.97637e-14
8.680147	5.3243e-14
8.664848	5.69651e-14
8.649549	6.09471e-14
8.634250	6.52069e-14
8.618951	6.9764e-14
8.603652	7.46391e-14
8.588353	7.98543e-14
8.573054	8.54333e-14
8.557755	9.14015e-14
8.542456	9.7786e-14
8.527157	1.04616e-13
8.511858	1.11922e-13
8.496558	1.19737e-13
8.481259	1.28097e-13
8.465960	1.3704e-13
8.450661	1.46606e-13
8.435362	1.56839e-13
8.420063	1.67784e-13
8.404764	1.79493e-13
8.389465	1.92017e-13
8.374166	2.05413e-13
8.358867	2.19742e-13
8.343568	2.3507e-13
8.328269	2.51464e-13
8.312970	2.69e-13
8.297671	2.87757e-13
8.282372	3.07819e-13
8.267073	3.29277e-13
8.251774	3.52228e-13
8.236475	3.76777e-13
8.221175	4.03033e-13
8.205876	4.31115e-13
8.190577	4.61151e-13
8.175278	4.93275e-13
8.159979	5.27633e-13
8.144680	5.64379e-13
8.129381	6.0368e-13
8.114082	6.45713e-13
8.098783	6.90666e-13
8.083484	7.38743e-13
8.068185	7.9016e-13
8.052886	8.45149e-13
8.037587	9.03957e-13
8.022288	9.6685e-13
8.006989	1.03411e-12
7.991690	1.10604e-12
7.976391	1.18296e-12
7.961092	1.26522e-12
7.945792	1.35319e-12
7.930493	1.44726e-12
7.915194	1.54787e-12
7.899895	1.65544e-12
7.884596	1.77048e-12
7.869297	1.8935e-12
7.853998	2.02505e-12
7.838699	2.16572e-12
7.823400	2.31613e-12
7.808101	2.47698e-12
7.792802	2.64896e-12
7.777503	2.83287e-12
7.762204	3.02951e-12
7.746905	3.23978e-12
7.731606	3.4646e-12
7.716307	3.70499e-12
7.701008	3.96203e-12
7.685709	4.23685e-12
7.670409	4.5307e-12
7.655110	4.84488e-12
7.639811	5.1808e-12
7.624512	5.53995e-12
7.609213	5.92394e-12
7.593914	6.33449e-12
7.578615	6.77342e-12
7.563316	7.24269e-12
7.548017	7.7444e-12
7.532718	8.28078e-12
7.517419	8.85422e-12
7.502120	9.46727e-12
7.486821	1.01227e-11
7.471522	1.08233e-11
7.456223	1.15724e-11
7.440924	1.23731e-11
7.425625	1.32291e-11
7.410326	1.41442e-11
7.395026	1.51224e-11
7.379727	1.61681e-11
7.364428	1.72859e-11
7.349129	1.84808e-11
7.333830	1.9758e-11
7.318531	2.11234e-11
7.303232	2.25828e-11
7.287933	2.41427e-11
7.272634	2.58102e-11
7.257335	2.75925e-11
7.242036	2.94975e-11
7.226737	3.15337e-11
7.211438	3.371e-11
7.196139	3.60362e-11
7.180840	3.85224e-11
7.165541	4.11796e-11
7.150242	4.40196e-11
7.134943	4.7055e-11
7.119643	5.0299e-11
7.104344	5.3766e-11
7.089045	5.74712e-11
7.073746	6.14311e-11
7.058447	6.5663e-11
7.043148	7.01855e-11
7.027849	7.50186e-11
7.012550	8.01835e-11
6.997251	8.57029e-11
6.981952	9.1601e-11
6.966653	9.79038e-11
6.951354	1.04639e-10
6.936055	1.11836e-10
6.920756	1.19526e-10
6.905457	1.27744e-10
6.890158	1.36524e-10
6.874859	1.45906e-10
6.859560	1.55931e-10
6.844260	1.66643e-10
6.828961	1.78087e-10
6.813662	1.90315e-10
6.798363	2.0338e-10
6.783064	2.17338e-10
6.767765	2.32252e-10
6.752466	2.48185e-10
6.737167	2.65207e-10
6.721868	2.83392e-10
6.706569	3.0282e-10
6.691270	3.23575e-10
6.675971	3.45748e-10
6.660672	3.69434e-10
6.645373	3.94738e-10
6.630074	4.21767e-10
6.614775	4.50641e-10
6.599476	4.81484e-10
6.584177	5.1443e-10
6.568877	5.49621e-10
6.553578	5.8721e-10
6.538279	6.27361e-10
6.522980	6.70245e-10
6.507681	7.1605e-10
6.492382	7.64972e-10
6.477083	8.17224e-10
6.461784	8.73029e-10
6.446485	9.3263e-10
6.431186	9.96283e-10
6.415887	1.06426e-09
6.400588	1.13686e-09
6.385289	1.21439e-09
6.369990	1.29718e-09
6.354691	1.3856e-09
6.339392	1.48001e-09
6.324093	1.58083e-09
6.308794	1.68848e-09
6.293494	1.80344e-09
6.278195	1.92618e-09
6.262896	2.05724e-09
6.247597	2.19718e-09
6.232298	2.34659e-09
6.216999	2.50612e-09
6.201700	2.67644e-09
6.186401	2.85827e-09
6.171102	3.0524e-09
6.155803	3.25965e-09
6.140504	3.48091e-09
6.125205	3.71711e-09
6.109906	3.96925e-09
6.094607	4.23841e-09
6.079308	4.52573e-09
6.064009	4.83243e-09
6.048710	5.1598e-09
6.033411	5.50923e-09
6.018111	5.88221e-09
6.002812	6.28029e-09
5.987513	6.70517e-09
5.972214	7.15864e-09
5.956915	7.6426e-09
5.941616	8.1591e-09
5.926317	8.71031e-09
5.911018	9.29854e-09
5.895719	9.92627e-09
5.880420	1.05961e-08
5.865121	1.13109e-08
5.849822	1.20737e-08
5.834523	1.28875e-08
5.819224	1.37559e-08
5.803925	1.46824e-08
5.788626	1.5671e-08
5.773327	1.67257e-08
5.758027	1.78509e-08
5.742728	1.90513e-08
5.727429	2.0332e-08
5.712130	2.16981e-08
5.696831	2.31555e-08
5.681532	2.47101e-08
5.666233	2.63683e-08
5.650934	2.8137e-08
5.635635	3.00236e-08
5.620336	3.20358e-08
5.605037	3.41819e-08
5.589738	3.64707e-08
5.574439	3.89117e-08
5.559140	4.15148e-08
5.543841	4.42908e-08
5.528542	4.7251e-08
5.513243	5.04076e-08
5.497944	5.37734e-08
5.482644	5.73623e-08
5.467345	6.11887e-08
5.452046	6.52684e-08
5.436747	6.96178e-08
5.421448	7.42548e-08
5.406149	7.9198e-08
5.390850	8.44676e-08
5.375551	9.00848e-08
5.360252	9.60723e-08
5.344953	1.02454e-07
5.329654	1.09257e-07
5.314355	1.16507e-07
5.299056	1.24233e-07
5.283757	1.32467e-07
5.268458	1.41243e-07
5.253159	1.50593e-07
5.237860	1.60558e-07
5.222561	1.71174e-07
5.207261	1.82487e-07
5.191962	1.94539e-07
5.176663	2.07379e-07
5.161364	2.21059e-07
5.146065	2.35631e-07
5.130766	2.51154e-07
5.115467	2.67688e-07
5.100168	2.853e-07
5.084869	3.04057e-07
5.069570	3.24034e-07
5.054271	3.45309e-07
5.038972	3.67965e-07
5.023673	3.9209e-07
5.008374	4.17778e-07
4.993075	4.45129e-07
4.977776	4.74249e-07
4.962477	5.05251e-07
4.947178	5.38254e-07
4.931878	5.73386e-07
4.916579	6.10782e-07
4.901280	6.50584e-07
4.885981	6.92946e-07
4.870682	7.38029e-07
4.855383	7.86006e-07
4.840084	8.37057e-07
4.824785	8.91378e-07
4.809486	9.49174e-07
4.794187	1.01066e-06
4.778888	1.07608e-06
4.763589	1.14566e-06
4.748290	1.21967e-06
4.732991	1.29839e-06
4.717692	1.38211e-06
4.702393	1.47115e-06
4.687094	1.56582e-06
4.671795	1.66649e-06
4.656495	1.77351e-06
4.641196	1.88729e-06
4.625897	2.00825e-06
4.610598	2.13681e-06
4.595299	2.27346e-06
4.580000	2.41869e-06
4.564701	2.57301e-06
4.549402	2.73699e-06
4.534103	2.91122e-06
4.518804	3.09632e-06
4.503505	3.29294e-06
4.488206	3.50179e-06
4.472907	3.72361e-06
4.457608	3.95917e-06
4.442309	4.20931e-06
4.427010	4.47489e-06
4.411711	4.75685e-06
4.396412	5.05616e-06
4.381112	5.37384e-06
4.365813	5.711e-06
4.350514	6.06879e-06
4.335215	6.44841e-06
4.319916	6.85116e-06
4.304617	7.2784e-06
4.289318	7.73156e-06
4.274019	8.21214e-06
4.258720	8.72174e-06
4.243421	9.26203e-06
4.228122	9.8348e-06
4.212823	1.04419e-05
4.197524	1.10853e-05
4.182225	1.17671e-05
4.166926	1.24894e-05
4.151627	1.32546e-05
4.136328	1.4065e-05
4.121029	1.49233e-05
4.105729	1.5832e-05
4.090430	1.67939e-05
4.075131	1.78121e-05
4.059832	1.88896e-05
4.044533	2.00296e-05
4.029234	2.12356e-05
4.013935	2.2511e-05
3.998636	2.38597e-05
3.983337	2.52856e-05
3.968038	2.67926e-05
3.952739	2.83852e-05
3.937440	3.00678e-05
3.922141	3.18451e-05
3.906842	3.37219e-05
3.891543	3.57033e-05
3.876244	3.77946e-05
3.860945	4.00013e-05
3.845646	4.23292e-05
3.830346	4.47842e-05
3.815047	4.73724e-05
3.799748	5.01004e-05
3.784449	5.29747e-05
3.769150	5.60022e-05
3.753851	5.91901e-05
3.738552	6.25455e-05
3.723253	6.6076e-05
3.707954	6.97894e-05
3.692655	7.36936e-05
3.677356	7.77968e-05
3.662057	8.21071e-05
3.646758	8.66332e-05
3.631459	9.13835e-05
3.616160	9.63668e-05
3.600861	0.000101592
3.585562	0.000107067
3.570263	0.000112802
3.554963	0.000118806
3.539664	0.000125086
3.524365	0.000131651
3.509066	0.000138511
3.493767	0.000145672
3.478468	0.000153142
3.463169	0.00016093
3.447870	0.00016904
3.432571	0.00017748
3.417272	0.000186254
3.401973	0.000195366
3.386674	0.000204819
3.371375	0.000214614
3.356076	0.000224752
3.340777	0.00023523
3.325478	0.000246044
3.310179	0.000257188
3.294880	0.000268654
3.279580	0.000280427
3.264281	0.000292494
3.248982	0.000304834
3.233683	0.000317424
3.218384	0.000330235
3.203085	0.000343232
3.187786	0.000356375
3.172487	0.000369616
3.157188	0.000382901
3.141889	0.000396167
3.126590	0.00040934
3.111291	0.000422336
3.095992	0.000435062
3.080693	0.00044741
3.065394	0.000459257
3.050095	0.000470466
3.034796	0.000480882
3.019497	0.000490331
3.004197	0.000498618
2.988898	0.000505526
2.973599	0.000510812
2.958300	0.000514205
&
```
