## Supplementary material for "All-at-once RNA folding with 3D motif prediction framed by evolutionary information": RF03855_MIR5241.cacofold.helixcov

```
# RMs = 1 L = 75

# RM_HELIX NESTED 2-2 68-68, nbp = 1 nbp_cov = 1
# pvals: 1.2012e-06
# aggregated NONE
NESTED  :<_________________________________________________________________>:::::::
        :<_________________________________________________________________>:::::::
```
