## Supplementary material for "All-at-once RNA folding with 3D motif prediction framed by evolutionary information": RF03855_MIR5241.helixcov

```
# RMs = 3 L = 75

# RM_HELIX NESTED 14-35 41-60, nbp = 19 nbp_cov = 0
# pvals: 0.959184,0.959184,0.959184,0.959184,0.959184,0.959184,0.959184,0.959184,0.959184,0.959184,0.959184,0.959184,0.959184,0.959184,0.959184,0.959184,0.959184,0.959184,0.959184
# aggregated NONE
NESTED  :::::::::::::<<-<<<<--<<<<<<<<<<<<<_____>>>>>>>>>>>>>>>>>->>:::::::::::::::
        :::::::::::::::::::::::::::::::::::::::::::::::::::::::::::::::::::::::::::

# RM_HELIX NESTED 9-11 64-66, nbp = 3 nbp_cov = 0
# pvals: 0.959184,0.959184,0.959184
# aggregated NONE
NESTED  ::::::::<<<____________________________________________________>>>:::::::::
        :::::::::::::::::::::::::::::::::::::::::::::::::::::::::::::::::::::::::::

# RM_HELIX NESTED 2-6 68-72, nbp = 5 nbp_cov = 0
# pvals: 0.986956,0.99219,0.959184,0.959184,0.959184
# aggregated NONE
NESTED  :<<<<<_____________________________________________________________>>>>>:::
        :::::::::::::::::::::::::::::::::::::::::::::::::::::::::::::::::::::::::::
```
