## Supplementary material for "All-at-once RNA folding with 3D motif prediction framed by evolutionary information": RF03855_MIR5241.sorted.cacofold.cov

```
# The predicted CaCoFold structure
# BPAIRS observed to covary 1
#
#
# Method Target_E-val [cov_min,cov_max] [FP | TP True Found | Sen PPV F] 
# GTp    0.05         [-0.68,1.33]     [0 | 1 1 1 | 100.00 100.00 100.00] 
#
# in_fold in_given   left_pos       right_pos      score           E-value    pvalue       substitutions      power
#-----------------------------------------------------------------------------------------------------------------------
*	 	         2	        68	1.33257	0.0033009	1.2012e-06	1		0.00
```
