## Supplementary material for "All-at-once RNA folding with 3D motif prediction framed by evolutionary information": RF03855_MIR5241.surv

```
-0.000001	0.037037
-0.002352	0.925926
-0.017424	0.962963
-0.022448	1
&
1.328993	0.000363901
1.002437	0.0014556
0.625641	0.00181951
0.464875	0.00218341
0.198606	0.00363901
0.067983	0.00400291
0.057935	0.00509461
0.017744	0.00691412
0.012720	0.0131004
0.002672	0.0342067
-0.002352	0.955604
-0.007376	0.983988
-0.017424	0.98508
-0.022448	0.99163
-0.037520	0.993086
-0.067663	0.994541
-0.132974	0.995997
-0.168142	0.997089
-0.193262	0.997453
-0.288717	0.998544
-0.419339	0.998908
-0.424363	0.999272
-0.554986	0.999636
-0.680584	1
&
1.332566	1.2012e-06
1.328993	0.000241441
1.293826	0.000254655
1.213442	0.000267868
1.057700	0.000272673
1.022533	0.000299099
1.002437	0.00102342
0.982341	0.00118198
0.962245	0.0011952
0.927078	0.0012
0.896934	0.00122042
0.836647	0.00122282
0.826599	0.00126246
0.685928	0.0013021
0.625641	0.00154354
0.565354	0.00155676
0.520138	0.00156276
0.500042	0.0016024
0.469899	0.00160841
0.464875	0.00184985
0.459851	0.00185586
0.384492	0.00185826
0.354348	0.00186066
0.309133	0.00187387
0.299085	0.00188709
0.258893	0.00189189
0.238797	0.00191351
0.198606	0.00287928
0.193582	0.00303784
0.178510	0.0031039
0.173486	0.00311592
0.163438	0.00316877
0.153390	0.00323003
0.148366	0.00333814
0.138318	0.00334775
0.133295	0.00336456
0.128271	0.00339339
0.118223	0.00345826
0.098127	0.0034979
0.083055	0.0035003
0.067983	0.00374174
0.062959	0.00380661
0.057935	0.00453093
0.037840	0.00457057
0.032816	0.00458018
0.017744	0.0062979
0.012720	0.0117502
0.007696	0.0117934
0.002672	0.0307459
-0.002352	0.959184
-0.007376	0.985037
-0.012400	0.985447
-0.017424	0.986956
-0.022448	0.99219
-0.027472	0.992544
-0.032496	0.992626
-0.037520	0.993777
-0.042544	0.993793
-0.047567	0.993971
-0.052591	0.994029
-0.057615	0.994177
-0.062639	0.994243
-0.067663	0.99522
-0.077711	0.995397
-0.087759	0.99541
-0.092783	0.995416
-0.102831	0.995469
-0.107855	0.995475
-0.117903	0.995515
-0.122927	0.995533
-0.132974	0.996538
-0.153070	0.996601
-0.158094	0.996838
-0.168142	0.997576
-0.173166	0.997598
-0.193262	0.997958
-0.198286	0.997971
-0.203310	0.998002
-0.223405	0.998038
-0.238477	0.998041
-0.243501	0.998043
-0.253549	0.998056
-0.288717	0.998781
-0.293741	0.998834
-0.298765	0.998836
-0.308813	0.998838
-0.343980	0.998878
-0.384172	0.998891
-0.419339	0.999133
-0.424363	0.999374
-0.444459	0.999387
-0.499722	0.999401
-0.519818	0.999407
-0.554986	0.999648
-0.575082	0.999688
-0.590153	0.99969
-0.645417	0.999703
-0.680584	0.999945
-0.725800	0.999958
-0.750920	0.99996
-0.886566	1
&
```
