## Supplementary material for "All-at-once RNA folding with 3D motif prediction framed by evolutionary information": RF03857_mir-3129.cacofold.helixcov

```
# RMs = 2 L = 82

# RM_HELIX NESTED 7-34 49-76, nbp = 28 nbp_cov = 0
# pvals: 0.993565,0.993565,0.993565,0.993565,0.993565,0.993565,0.993565,0.993565,0.993565,0.993565,0.993565,0.993565,0.993565,0.993565,0.993565,0.993565,0.993565,0.993565,0.993565,0.993565,0.993565,0.993565,0.993565,0.993565,0.993565,0.993565,0.993565,0.993565
# aggregated NONE
NESTED  ::::::<<<<<<<<<<<<<<<<<<<<<<<<<<<<______________>>>>>>>>>>>>>>>>>>>>>>>>>>>>::::::
        ::::::::::::::::::::::::::::::::::::::::::::::::::::::::::::::::::::::::::::::::::

# RM_HELIX NESTED 78-78 82-82, nbp = 1 nbp_cov = 1
# pvals: 1.00371e-06
# aggregated NONE
NESTED  :::::::::::::::::::::::::::::::::::::::::::::::::::::::::::::::::::::::::::::<___>
        :::::::::::::::::::::::::::::::::::::::::::::::::::::::::::::::::::::::::::::<___>
```
