## Supplementary material for "All-at-once RNA folding with 3D motif prediction framed by evolutionary information": RF03857_mir-3129.cacofold.power

```
# Power analysis of CaCoFold structure 
#
# Powertype = SINGLE SUBSTITUTIONS
# covary  left_pos      right_pos    substitutions      power
#----------------------------------------------------------------
          7		76		0		0.00
          8		75		0		0.00
          9		74		0		0.00
          10		73		0		0.00
          11		72		0		0.00
          12		71		0		0.00
          13		70		0		0.00
          14		69		0		0.00
          15		68		0		0.00
          16		67		0		0.00
          17		66		0		0.00
          18		65		0		0.00
          19		64		0		0.00
          20		63		0		0.00
          21		62		0		0.00
          22		61		0		0.00
          23		60		0		0.00
          24		59		0		0.00
          25		58		0		0.00
          26		57		0		0.00
          27		56		0		0.00
          28		55		0		0.00
          29		54		0		0.00
          30		53		0		0.00
          31		52		0		0.00
          32		51		0		0.00
          33		50		0		0.00
          34		49		1		0.00
     *    78		82		1		0.00
#
# BPAIRS 29
# avg substitutions per BP  0.1
# BPAIRS expected to covary 0.0 +/- 0.0
# BPAIRS observed to covary 1
#
```
