## Supplementary material for "All-at-once RNA folding with 3D motif prediction framed by evolutionary information": RF03857_mir-3129.surv

```
-0.000001	0.0294118
-0.003843	0.970588
-0.011698	1
&
1.131281	0.000304229
0.184690	0.00182537
0.004013	0.0063888
0.000085	0.0243383
-0.003843	0.993611
-0.011698	0.996349
-0.066687	0.99787
-0.070615	0.999392
-0.215942	0.999696
-0.439824	1
&
1.134504	1.00371e-06
1.131281	0.000274014
0.797421	0.000295092
0.184690	0.00166516
0.121846	0.00170129
0.004013	0.00612767
0.000085	0.0227462
-0.003843	0.993565
-0.007770	0.993881
-0.011698	0.996621
-0.019554	0.996712
-0.066687	0.998082
-0.070615	0.999452
-0.215942	0.999726
-0.439824	1
&
```
