## Supplementary material for "All-at-once RNA folding with 3D motif prediction framed by evolutionary information": RF03858_mir-1991.cacofold.helixcov

```
# RMs = 2 L = 66

# RM_HELIX NESTED 20-25 43-48, nbp = 6 nbp_cov = 0
# pvals: 0.966121,0.966121,0.966121,0.966121,0.966121,0.966121
# aggregated NONE
NESTED  :::::::::::::::::::<<<<<<_________________>>>>>>::::::::::::::::::
        ::::::::::::::::::::::::::::::::::::::::::::::::::::::::::::::::::

# RM_HELIX NESTED 6-13 54-61, nbp = 8 nbp_cov = 0
# pvals: 0.966121,0.966121,0.966121,0.966121,0.966121,0.966121,0.966121,0.966121
# aggregated NONE
NESTED  :::::<<<<<<<<________________________________________>>>>>>>>:::::
        ::::::::::::::::::::::::::::::::::::::::::::::::::::::::::::::::::
```
