## Supplementary material for "All-at-once RNA folding with 3D motif prediction framed by evolutionary information": RF03858_mir-1991.cacofold.power

```
# Power analysis of CaCoFold structure 
#
# Powertype = SINGLE SUBSTITUTIONS
# covary  left_pos      right_pos    substitutions      power
#----------------------------------------------------------------
          6		61		0		0.00
          7		60		0		0.00
          8		59		0		0.00
          9		58		0		0.00
          10		57		0		0.00
          11		56		0		0.00
          12		55		0		0.00
          13		54		0		0.00
          20		48		1		0.00
          21		47		0		0.00
          22		46		0		0.00
          23		45		0		0.00
          24		44		0		0.00
          25		43		0		0.00
#
# BPAIRS 14
# avg substitutions per BP  0.1
# BPAIRS expected to covary 0.0 +/- 0.0
# BPAIRS observed to covary 0
#
```
