## Supplementary material for "All-at-once RNA folding with 3D motif prediction framed by evolutionary information": RF03858_mir-1991.surv

```
-0.000000	0.0555556
-0.000262	1
&
1.573373	0.000470146
1.559067	0.000940291
1.516150	0.00188058
1.380245	0.00282087
0.986836	0.00329102
0.979683	0.00376117
0.972530	0.00470146
0.958225	0.00611189
0.908154	0.00658204
0.822320	0.0108134
0.657803	0.0112835
0.650650	0.0117536
0.543357	0.0131641
0.471828	0.0145745
0.314465	0.0150447
0.221477	0.015985
0.214324	0.0178655
0.092725	0.0206864
0.078419	0.0235073
-0.000262	0.963799
-0.007415	0.974142
-0.050333	0.977903
-0.057485	0.979314
-0.107556	0.979784
-0.286378	0.981194
-0.322142	0.982134
-0.343601	0.983545
-0.379365	0.984955
-0.436589	0.985896
-0.543882	0.986836
-0.579646	0.988246
-0.586799	0.989657
-0.593952	0.990597
-0.679787	0.993418
-0.701245	0.994828
-0.708398	0.995769
-0.715551	0.996239
-0.729857	0.997179
-0.865762	0.99859
-1.001667	1
&
2.107626	1.554e-06
2.102687	6.21601e-06
1.931017	9.32401e-06
1.852336	1.2432e-05
1.830877	2.7972e-05
1.816571	4.1958e-05
1.766501	5.12821e-05
1.680666	5.90521e-05
1.673513	6.06061e-05
1.666361	6.37141e-05
1.616290	6.52681e-05
1.609137	7.77001e-05
1.601985	9.94561e-05
1.587679	0.000105672
1.580526	0.00010878
1.573373	0.000358974
1.559067	0.000612277
1.551914	0.000613831
1.544761	0.000641803
1.537609	0.000660451
1.530456	0.000663559
1.523303	0.000672883
1.516150	0.00119969
1.508997	0.00122611
1.501844	0.00122922
1.494691	0.00123388
1.473233	0.00123543
1.466080	0.00124009
1.458927	0.00124631
1.444621	0.0012603
1.437468	0.00126807
1.430315	0.00129138
1.423162	0.00129759
1.416009	0.00134421
1.408857	0.00143124
1.387398	0.00144678
1.380245	0.00194872
1.373092	0.00197669
1.365939	0.00199223
1.358786	0.00201088
1.351633	0.00210567
1.344481	0.00213054
1.337328	0.00214763
1.330175	0.00217094
1.323022	0.00221911
1.301563	0.00226729
1.294410	0.00227661
1.272952	0.00228594
1.265799	0.00232789
1.258646	0.00233411
1.251493	0.00236208
1.244340	0.00237296
1.222881	0.0023885
1.215729	0.00241026
1.208576	0.00241958
1.201423	0.00247552
1.179964	0.00248019
1.172811	0.00257964
1.165658	0.00260606
1.151353	0.00261538
1.144200	0.00268998
1.129894	0.0026993
1.122741	0.00271484
1.115588	0.00274747
1.101282	0.00277545
1.072671	0.00285159
1.058365	0.00289666
1.051212	0.00290909
1.044059	0.00295571
1.036906	0.00296037
1.029754	0.00297436
1.015448	0.00299611
1.008295	0.00299922
0.993989	0.00301632
0.986836	0.00334266
0.979683	0.00359907
0.972530	0.00409946
0.965378	0.0041181
0.958225	0.00486869
0.951072	0.00493395
0.943919	0.00504274
0.936766	0.00507537
0.929613	0.00523388
0.922460	0.00524476
0.915307	0.00555089
0.908154	0.00581507
0.901002	0.00582284
0.893849	0.00586169
0.886696	0.00590521
0.879543	0.0059425
0.865237	0.0060404
0.850931	0.00614608
0.843778	0.00616162
0.836626	0.00629215
0.829473	0.00630303
0.822320	0.00858741
0.808014	0.008662
0.800861	0.00892929
0.793708	0.009108
0.786555	0.0092603
0.779402	0.0093007
0.772250	0.00945765
0.757944	0.00946853
0.750791	0.00947164
0.743638	0.00951049
0.736485	0.00952292
0.722179	0.00952603
0.715026	0.00954468
0.707874	0.00955089
0.700721	0.00956954
0.693568	0.00958819
0.679262	0.00963015
0.672109	0.00968143
0.664956	0.00975602
0.657803	0.0100761
0.650650	0.0104382
0.643498	0.0105175
0.629192	0.0105237
0.622039	0.0105501
0.614886	0.010603
0.607733	0.0106356
0.600580	0.0106434
0.593427	0.0106682
0.586274	0.0107055
0.579122	0.0107071
0.571969	0.0107366
0.564816	0.0107646
0.557663	0.0107894
0.550510	0.0108081
0.543357	0.0116597
0.536204	0.0117172
0.521898	0.0118089
0.514746	0.0118182
0.507593	0.0118943
0.500440	0.0119534
0.486134	0.0119658
0.478981	0.0119767
0.471828	0.0127335
0.464675	0.0127584
0.457522	0.0127615
0.450370	0.0127988
0.443217	0.0128361
0.436064	0.0128796
0.428911	0.0128811
0.421758	0.0129464
0.414605	0.0129744
0.407452	0.013049
0.400299	0.0130629
0.393146	0.0130847
0.385994	0.0131002
0.378841	0.0131686
0.371688	0.0132463
0.364535	0.0132525
0.357382	0.0132634
0.350229	0.0132665
0.343076	0.0132976
0.335923	0.0133535
0.321618	0.0133629
0.314465	0.0137638
0.307312	0.0137669
0.293006	0.0138415
0.285853	0.013871
0.278700	0.0138772
0.271547	0.0138788
0.264394	0.0138834
0.257242	0.0139083
0.250089	0.0139099
0.242936	0.0139751
0.235783	0.0139798
0.228630	0.0141585
0.221477	0.01469
0.214324	0.0158601
0.207171	0.0158726
0.200018	0.0158943
0.192866	0.0160435
0.185713	0.0161647
0.178560	0.0161709
0.171407	0.0162378
0.164254	0.0163155
0.157101	0.0163823
0.149948	0.0164771
0.142795	0.0168531
0.135643	0.0169635
0.128490	0.0172572
0.121337	0.0172945
0.114184	0.0173737
0.107031	0.0174468
0.099878	0.0177001
0.092725	0.0193644
0.085572	0.0194608
0.078419	0.0210365
0.071267	0.0210769
0.064114	0.0211422
0.056961	0.0211826
0.049808	0.0212976
0.042655	0.0213178
0.035502	0.0213333
0.028349	0.0215276
0.021196	0.0216659
0.014043	0.0217685
-0.000262	0.966121
-0.007415	0.97713
-0.014568	0.977176
-0.021721	0.977204
-0.028874	0.977291
-0.036027	0.977386
-0.043180	0.977389
-0.050333	0.979492
-0.057485	0.980258
-0.064638	0.980305
-0.071791	0.980311
-0.078944	0.980325
-0.086097	0.980539
-0.093250	0.980553
-0.100403	0.98065
-0.107556	0.981002
-0.114709	0.981211
-0.121861	0.981221
-0.129014	0.981298
-0.136167	0.981316
-0.143320	0.981318
-0.150473	0.98142
-0.157626	0.981447
-0.164779	0.981459
-0.171932	0.981473
-0.179085	0.981521
-0.186237	0.981686
-0.193390	0.981852
-0.200543	0.981936
-0.207696	0.98196
-0.214849	0.982103
-0.229155	0.982159
-0.236308	0.982208
-0.243461	0.982404
-0.250613	0.982413
-0.257766	0.98242
-0.264919	0.982441
-0.272072	0.982533
-0.279225	0.982536
-0.286378	0.983343
-0.293531	0.983397
-0.300684	0.983479
-0.307837	0.983489
-0.314989	0.983506
-0.322142	0.984036
-0.329295	0.984213
-0.336448	0.984228
-0.343601	0.985027
-0.350754	0.985057
-0.357907	0.985138
-0.365060	0.985159
-0.372213	0.985206
-0.379365	0.986101
-0.386518	0.986199
-0.393671	0.986261
-0.400824	0.986336
-0.407977	0.986508
-0.415130	0.986541
-0.422283	0.986618
-0.429436	0.986646
-0.436589	0.987256
-0.443741	0.987332
-0.450894	0.987335
-0.458047	0.987402
-0.465200	0.987465
-0.472353	0.98754
-0.479506	0.987644
-0.486659	0.987664
-0.493812	0.987689
-0.500965	0.987762
-0.508117	0.987877
-0.515270	0.988152
-0.522423	0.988202
-0.529576	0.988225
-0.536729	0.988477
-0.543882	0.989029
-0.551035	0.989125
-0.558188	0.989225
-0.565341	0.989257
-0.572493	0.989343
-0.579646	0.990371
-0.586799	0.99128
-0.593952	0.991915
-0.601105	0.992089
-0.608258	0.992145
-0.615411	0.992284
-0.622564	0.992409
-0.629717	0.992541
-0.636869	0.992636
-0.644022	0.992684
-0.651175	0.992718
-0.658328	0.992841
-0.665481	0.992859
-0.672634	0.992962
-0.679787	0.994485
-0.686940	0.994609
-0.694093	0.99469
-0.701245	0.995469
-0.708398	0.996113
-0.715551	0.99649
-0.722704	0.996541
-0.729857	0.997134
-0.737010	0.997176
-0.751316	0.997242
-0.758469	0.997313
-0.765621	0.997316
-0.772774	0.997335
-0.779927	0.997338
-0.787080	0.997459
-0.794233	0.997596
-0.801386	0.99761
-0.808539	0.997624
-0.815692	0.997672
-0.822845	0.997722
-0.829997	0.997728
-0.837150	0.997744
-0.844303	0.997748
-0.851456	0.99775
-0.865762	0.998626
-0.872915	0.998637
-0.887221	0.998676
-0.901526	0.998679
-0.908679	0.998732
-0.915832	0.998807
-0.922985	0.998876
-0.930138	0.998883
-0.951596	0.998925
-0.958749	0.998948
-0.973055	0.998953
-0.980208	0.998971
-1.001667	0.999759
-1.023125	0.999834
-1.030278	0.999843
-1.044584	0.999849
-1.058890	0.999851
-1.073196	0.999888
-1.080348	0.999936
-1.116113	0.999939
-1.144724	0.999941
-1.173336	0.999988
-1.194795	0.999991
-1.201948	0.999994
-1.302088	0.999997
-1.323547	1
&
```
