## Supplementary material for "All-at-once RNA folding with 3D motif prediction framed by evolutionary information": RF03860_MIR1520.cacofold.helixcov

```
# RMs = 2 L = 132

# RM_HELIX NESTED 60-70 76-85, nbp = 10 nbp_cov = 0
# pvals: 0.1012,0.172047,0.0220288,0.0209031,0.00167323,0.0703679,0.998634,0.0448142,0.575191,0.175886
# aggregated NONE
NESTED  ::::::::::::::::::::::::::::::::::::::::::::::::::::::::<<<<<<<<<<_____>>>>>>>>>>:::::::::::::::::::::::::::::::::::::::::::::::
        ::::::::::::::::::::::::::::::::::::::::::::::::::::::::::::::::::::::::::::::::::::::::::::::::::::::::::::::::::::::::::::::::

# RM_HELIX NESTED 9-55 89-132, nbp = 44 nbp_cov = 0
# pvals: 0.225652,0.689536,0.157665,0.130826,0.0309793,0.0648991,0.505623,0.477153,0.444537,0.210611,0.994857,0.236448,0.406662,0.406662,0.406662,0.477153,0.893116,0.406662,0.575191,0.326612,0.247785,0.406662,0.0689469,0.406662,0.406662,0.406662,0.0101809,0.406662,0.247785,0.406662,0.326612,0.791382,0.326612,0.902104,0.646666,0.0899606,0.225652,0.727485,0.791382,0.902104,0.575191,0.991056,0.284357,0.761743
# aggregated NONE
NESTED  ::::::::<<<<<<<<<<<<<<<<<<<<<<<<<<<<<<<<<<<<<<<<<<<<________________________________>>>>>>>>>>>>>>>>>>>>>>>>>>>>>>>>>>>>>>>>>>>>
        ::::::::::::::::::::::::::::::::::::::::::::::::::::::::::::::::::::::::::::::::::::::::::::::::::::::::::::::::::::::::::::::::
```
