## Supplementary material for "All-at-once RNA folding with 3D motif prediction framed by evolutionary information": RF03860_MIR1520.cacofold.power

```
# Power analysis of CaCoFold structure
#
# Powertype = SINGLE SUBSTITUTIONS
# covary left_pos right_pos substitutions power
#----------------------------------------------------------------
9		132		3		0.02
10		131		6		0.16
11		130		2		0.00
12		129		3		0.02
13		128		4		0.07
14		127		3		0.02
15		126		2		0.00
16		125		4		0.07
17		124		1		0.00
18		123		9		0.28
19		122		6		0.16
20		121		6		0.16
21		120		0		0.00
22		119		5		0.11
23		118		0		0.00
24		117		5		0.11
25		116		8		0.24
26		115		0		0.00
27		114		4		0.07
28		113		3		0.02
29		112		3		0.02
30		111		0		0.00
31		110		5		0.11
32		109		5		0.11
33		108		1		0.00
34		107		2		0.00
35		106		6		0.16
36		105		0		0.00
37		104		6		0.16
38		103		1		0.00
39		102		1		0.00
40		101		2		0.00
41		100		2		0.00
42		99		7		0.20
43		98		0		0.00
44		97		2		0.00
45		96		9		0.28
46		95		1		0.00
47		94		7		0.20
48		93		5		0.11
49		92		1		0.00
50		91		4		0.07
54		90		2		0.00
55		89		3		0.02
60		85		8		0.24
61		84		3		0.02
62		83		4		0.07
63		82		5		0.11
64		81		4		0.07
65		80		7		0.20
67		79		6		0.16
68		78		5		0.11
69		77		4		0.07
70		76		2		0.00
#
# BPAIRS 54
# avg substitutions per BP 3.6
# BPAIRS expected to covary 4.0 +/- 1.8
# BPAIRS observed to covary 0
#
```
