## Supplementary material for "All-at-once RNA folding with 3D motif prediction framed by evolutionary information": RF03860_MIR1520.helixcov

```
# RMs = 2 L = 132

# RM_HELIX NESTED 29-40 101-112, nbp = 10 nbp_cov = 0
# pvals: 0.247785,0.406662,0.0689469,0.406662,0.406662,0.0101809,0.406662,0.406662,0.326612,0.791382
# aggregated NONE
NESTED  ::::::::::::::::::::::::::::<<<-<<<<-<<<________________________________________________________>>>->>>>->>>::::::::::::::::::::
        ::::::::::::::::::::::::::::::::::::::::::::::::::::::::::::::::::::::::::::::::::::::::::::::::::::::::::::::::::::::::::::::::

# RM_HELIX NESTED 20-26 115-121, nbp = 6 nbp_cov = 0
# pvals: 0.236448,0.406662,0.406662,0.406662,0.893116,0.406662
# aggregated NONE
NESTED  :::::::::::::::::::<<<<-<<____________________________________________________________________________________>>->>>>:::::::::::
        ::::::::::::::::::::::::::::::::::::::::::::::::::::::::::::::::::::::::::::::::::::::::::::::::::::::::::::::::::::::::::::::::
```
