## Supplementary material for "All-at-once RNA folding with 3D motif prediction framed by evolutionary information": RF03860_MIR1520.surv

```
7.250000	0.0625
3.300000	0.125
0.450000	0.1875
0.350000	0.25
0.000000	0.3125
-0.050000	0.875
-1.150000	0.9375
-1.900000	1
&
13.600000	0.000123274
13.300000	0.000246548
12.900000	0.000369822
12.500000	0.000493097
12.000000	0.000616371
11.300000	0.000739645
11.150000	0.000862919
10.850000	0.000986193
10.650000	0.00123274
10.550000	0.00147929
10.450000	0.00172584
10.400000	0.00184911
10.150000	0.00197239
10.100000	0.00209566
9.750000	0.00221893
9.650000	0.00234221
9.600000	0.00258876
9.550000	0.00271203
9.500000	0.00283531
9.350000	0.00295858
9.200000	0.00308185
9.050000	0.0033284
8.800000	0.00357495
8.700000	0.00369822
8.600000	0.00394477
8.550000	0.00406805
8.450000	0.00419132
8.300000	0.0043146
8.250000	0.00443787
8.150000	0.00468442
8.100000	0.00480769
7.950000	0.00517751
7.850000	0.00530079
7.750000	0.00542406
7.700000	0.00554734
7.650000	0.00591716
7.600000	0.00628698
7.550000	0.0066568
7.500000	0.00678008
7.450000	0.0071499
7.400000	0.00727318
7.350000	0.00776627
7.300000	0.00862919
7.250000	0.00875247
7.200000	0.00899901
7.150000	0.00949211
7.100000	0.00961538
7.000000	0.00986193
6.950000	0.0102318
6.900000	0.0112179
6.850000	0.0113412
6.800000	0.0114645
6.750000	0.0115878
6.700000	0.0118343
6.650000	0.0120809
6.600000	0.012574
6.550000	0.0126972
6.500000	0.0128205
6.450000	0.0129438
6.400000	0.0138067
6.350000	0.0144231
6.300000	0.0147929
6.250000	0.0151627
6.200000	0.0154093
6.150000	0.0161489
6.050000	0.0167653
6.000000	0.0175049
5.950000	0.0182446
5.900000	0.0187377
5.850000	0.0189842
5.800000	0.0194773
5.750000	0.0197239
5.700000	0.0204635
5.650000	0.0208333
5.600000	0.0213264
5.550000	0.0225592
5.500000	0.022929
5.450000	0.0232988
5.400000	0.0235454
5.350000	0.0239152
5.300000	0.0241617
5.250000	0.0246548
5.200000	0.025641
5.150000	0.0266272
5.100000	0.0267505
5.050000	0.0272436
5.000000	0.0284763
4.950000	0.0287229
4.900000	0.0297091
4.850000	0.0303254
4.750000	0.0308185
4.700000	0.0310651
4.650000	0.0315582
4.600000	0.031928
4.550000	0.0324211
4.500000	0.0330375
4.450000	0.0336538
4.400000	0.0341469
4.350000	0.0351331
4.300000	0.0359961
4.250000	0.0372288
4.200000	0.0377219
4.150000	0.0387081
4.100000	0.0393245
4.050000	0.0403107
4.000000	0.0412968
3.950000	0.0427761
3.900000	0.0435158
3.850000	0.0449951
3.800000	0.045858
3.750000	0.0470907
3.700000	0.0482002
3.650000	0.0493097
3.600000	0.0501726
3.550000	0.0512821
3.500000	0.0525148
3.450000	0.0543639
3.400000	0.0553501
3.350000	0.0567061
3.300000	0.0580621
3.250000	0.059788
3.200000	0.0605276
3.150000	0.0621302
3.100000	0.0627465
3.050000	0.0639793
3.000000	0.0645957
2.950000	0.0657051
2.900000	0.0671844
2.850000	0.0676775
2.800000	0.0682939
2.750000	0.0706361
2.700000	0.0729783
2.650000	0.0743343
2.600000	0.0748274
2.550000	0.0774162
2.500000	0.0788955
2.450000	0.0811144
2.400000	0.0821006
2.350000	0.0833333
2.300000	0.0848126
2.250000	0.0866617
2.200000	0.0892505
2.150000	0.0912229
2.100000	0.0939349
2.050000	0.0962771
2.000000	0.0994822
1.950000	0.101948
1.900000	0.10355
1.850000	0.106262
1.800000	0.108851
1.750000	0.111686
1.700000	0.113905
1.650000	0.116124
1.600000	0.11822
1.550000	0.121179
1.500000	0.124507
1.450000	0.127712
1.400000	0.130178
1.350000	0.133259
1.300000	0.136218
1.250000	0.140163
1.200000	0.144354
1.150000	0.146943
1.100000	0.149038
1.050000	0.152244
1.000000	0.157544
0.950000	0.161736
0.900000	0.165434
0.850000	0.169379
0.800000	0.172584
0.750000	0.176405
0.700000	0.180966
0.650000	0.184911
0.600000	0.187377
0.550000	0.19391
0.500000	0.199581
0.450000	0.205868
0.400000	0.211662
0.350000	0.217086
0.300000	0.221893
0.250000	0.227071
0.200000	0.232618
0.150000	0.239645
0.100000	0.247658
0.050000	0.277737
0.000000	0.350838
-0.050000	0.508136
-0.100000	0.533284
-0.150000	0.562623
-0.200000	0.58247
-0.250000	0.60503
-0.300000	0.621918
-0.350000	0.637944
-0.400000	0.649655
-0.450000	0.66642
-0.500000	0.676159
-0.550000	0.690335
-0.600000	0.703402
-0.650000	0.715853
-0.700000	0.726701
-0.750000	0.739275
-0.800000	0.748767
-0.850000	0.757643
-0.900000	0.773545
-0.950000	0.78501
-1.000000	0.794625
-1.050000	0.804241
-1.100000	0.814472
-1.150000	0.824704
-1.200000	0.833333
-1.250000	0.842209
-1.300000	0.84825
-1.350000	0.85466
-1.400000	0.86144
-1.450000	0.866494
-1.500000	0.871918
-1.550000	0.877959
-1.600000	0.884369
-1.650000	0.888683
-1.700000	0.894601
-1.750000	0.900148
-1.800000	0.903723
-1.850000	0.907175
-1.900000	0.911736
-1.950000	0.914694
-2.000000	0.918146
-2.050000	0.921844
-2.100000	0.926159
-2.150000	0.928501
-2.200000	0.932199
-2.250000	0.936144
-2.300000	0.939226
-2.350000	0.941568
-2.400000	0.94539
-2.450000	0.947608
-2.500000	0.950197
-2.550000	0.952909
-2.600000	0.955868
-2.650000	0.957594
-2.700000	0.962155
-2.750000	0.963264
-2.800000	0.965237
-2.850000	0.966469
-2.900000	0.968442
-2.950000	0.969551
-3.000000	0.971277
-3.050000	0.973126
-3.100000	0.974236
-3.150000	0.976331
-3.200000	0.978427
-3.250000	0.979413
-3.300000	0.979906
-3.350000	0.981386
-3.400000	0.983111
-3.450000	0.984837
-3.500000	0.9857
-3.550000	0.98681
-3.600000	0.987426
-3.650000	0.988042
-3.700000	0.988412
-3.750000	0.989152
-3.800000	0.989522
-3.850000	0.989892
-3.900000	0.990015
-3.950000	0.990754
-4.000000	0.990878
-4.050000	0.991124
-4.100000	0.991617
-4.150000	0.99211
-4.250000	0.992727
-4.300000	0.993097
-4.350000	0.993836
-4.400000	0.99396
-4.500000	0.994206
-4.550000	0.994329
-4.600000	0.994576
-4.650000	0.994699
-4.700000	0.995069
-4.750000	0.995439
-4.800000	0.995685
-4.850000	0.996055
-4.900000	0.996548
-4.950000	0.996795
-5.000000	0.996918
-5.050000	0.997165
-5.100000	0.997411
-5.150000	0.997781
-5.200000	0.998274
-5.250000	0.998521
-5.300000	0.998644
-5.350000	0.999014
-5.600000	0.999384
-5.750000	0.999507
-5.900000	0.99963
-6.000000	0.999753
-6.100000	0.999877
-6.550000	1
&
17.050000	6.15157e-06
16.750000	1.23031e-05
16.300000	1.84547e-05
16.150000	2.46063e-05
16.100000	3.07579e-05
15.750000	4.3061e-05
15.700000	5.53642e-05
15.450000	6.15157e-05
15.200000	6.76673e-05
15.150000	7.38189e-05
14.750000	7.99705e-05
14.600000	8.6122e-05
14.550000	9.22736e-05
14.450000	9.84252e-05
14.400000	0.000110728
14.350000	0.00011688
14.250000	0.000123031
14.200000	0.000141486
14.150000	0.000147638
14.100000	0.000159941
13.950000	0.000166093
13.900000	0.000172244
13.850000	0.000178396
13.800000	0.000190699
13.700000	0.00019685
13.650000	0.000203002
13.600000	0.000209154
13.550000	0.000221457
13.500000	0.000239911
13.450000	0.000252215
13.400000	0.000258366
13.350000	0.000264518
13.300000	0.000270669
13.200000	0.000282972
13.100000	0.000295276
13.050000	0.000307579
13.000000	0.00031373
12.950000	0.000326033
12.850000	0.000332185
12.800000	0.000344488
12.700000	0.00035064
12.650000	0.000362943
12.600000	0.000369094
12.550000	0.000387549
12.500000	0.000393701
12.450000	0.000412156
12.400000	0.000418307
12.350000	0.000424459
12.300000	0.00043061
12.250000	0.000442913
12.200000	0.000449065
12.150000	0.000461368
12.100000	0.000473671
12.050000	0.000504429
12.000000	0.000516732
11.950000	0.000529035
11.900000	0.000553642
11.850000	0.000578248
11.800000	0.000590551
11.750000	0.000615157
11.700000	0.000627461
11.650000	0.000652067
11.600000	0.00066437
11.550000	0.000682825
11.500000	0.00070128
11.450000	0.000713583
11.350000	0.000732037
11.300000	0.000756644
11.250000	0.000787402
11.200000	0.000805856
11.150000	0.000848917
11.100000	0.00089813
11.050000	0.000953494
11.000000	0.000990404
10.950000	0.00105192
10.900000	0.00109498
10.850000	0.00112574
10.800000	0.00114419
10.750000	0.0011688
10.700000	0.00119956
10.650000	0.00125492
10.600000	0.00130413
10.550000	0.00134104
10.500000	0.0013841
10.450000	0.00142101
10.400000	0.00146407
10.350000	0.00149483
10.300000	0.00153789
10.250000	0.0015625
10.200000	0.00164247
10.150000	0.00167323
10.100000	0.00172244
10.050000	0.00177781
10.000000	0.00187008
9.950000	0.00191314
9.900000	0.00196235
9.850000	0.00205463
9.800000	0.00207923
9.750000	0.00216535
9.700000	0.00223917
9.650000	0.00234375
9.600000	0.00244218
9.550000	0.0025283
9.500000	0.00258981
9.450000	0.00268209
9.400000	0.00275591
9.350000	0.00281127
9.300000	0.00284203
9.250000	0.00289739
9.200000	0.00302042
9.150000	0.00316191
9.100000	0.00323573
9.050000	0.00334031
9.000000	0.00345719
8.950000	0.00353716
8.900000	0.00368479
8.850000	0.00380167
8.800000	0.0039001
8.750000	0.00402313
8.700000	0.00410925
8.650000	0.00417077
8.600000	0.0043061
8.550000	0.00439222
8.500000	0.00451526
8.450000	0.00462598
8.400000	0.00480438
8.350000	0.00497047
8.300000	0.00511811
8.250000	0.00524729
8.200000	0.00543799
8.150000	0.00560408
8.100000	0.00578248
8.050000	0.00603469
8.000000	0.00629306
7.950000	0.00649606
7.900000	0.00677288
7.850000	0.00696358
7.800000	0.00715428
7.750000	0.00737574
7.700000	0.00757874
7.650000	0.00783711
7.600000	0.00805856
7.550000	0.00829232
7.500000	0.00855684
7.450000	0.00892594
7.400000	0.009172
7.350000	0.00949803
7.300000	0.00979331
7.250000	0.0101809
7.200000	0.0105684
7.150000	0.0108145
7.100000	0.0111467
7.050000	0.0114727
7.000000	0.0117987
6.950000	0.012174
6.900000	0.0126107
6.850000	0.0130536
6.800000	0.0134719
6.750000	0.0139026
6.700000	0.0143578
6.650000	0.0147269
6.600000	0.0151759
6.550000	0.0156988
6.500000	0.016154
6.450000	0.01664
6.400000	0.0171198
6.350000	0.0175812
6.300000	0.0180241
6.250000	0.0185778
6.200000	0.0190453
6.150000	0.0196604
6.100000	0.0202018
6.050000	0.0209031
6.000000	0.0214321
5.950000	0.0220288
5.900000	0.022687
5.850000	0.0232037
5.800000	0.0238435
5.750000	0.024514
5.700000	0.0250185
5.650000	0.0256521
5.600000	0.0262734
5.550000	0.0269131
5.500000	0.0275406
5.450000	0.028205
5.400000	0.0289247
5.350000	0.0294783
5.300000	0.0301919
5.250000	0.0309793
5.200000	0.0316745
5.150000	0.0324434
5.100000	0.0331385
5.050000	0.0338521
5.000000	0.0346764
4.950000	0.0355684
4.900000	0.0363927
4.850000	0.0369648
4.800000	0.0378137
4.750000	0.0386996
4.700000	0.0396715
4.650000	0.0404897
4.600000	0.0412832
4.550000	0.0421813
4.500000	0.0430856
4.450000	0.0440022
4.400000	0.0448142
4.350000	0.0456324
4.300000	0.0465428
4.250000	0.0475578
4.200000	0.048456
4.150000	0.0494648
4.100000	0.0504306
4.050000	0.0514149
4.000000	0.0524053
3.950000	0.0533588
3.900000	0.0543492
3.850000	0.0553703
3.800000	0.0564961
3.750000	0.057628
3.700000	0.0588829
3.650000	0.0599532
3.600000	0.0611282
3.550000	0.0624877
3.500000	0.0636442
3.450000	0.0648991
3.400000	0.0661417
3.350000	0.0675258
3.300000	0.0689469
3.250000	0.0703679
3.200000	0.0717335
3.150000	0.0730807
3.100000	0.0744833
3.050000	0.0759289
3.000000	0.0774729
2.950000	0.0790416
2.900000	0.080561
2.850000	0.0819943
2.800000	0.0836553
2.750000	0.0852362
2.700000	0.0869894
2.650000	0.0885335
2.600000	0.0899606
2.550000	0.0916523
2.500000	0.0934609
2.450000	0.095251
2.400000	0.0971826
2.350000	0.0991695
2.300000	0.1012
2.250000	0.103426
2.200000	0.105709
2.150000	0.10828
2.100000	0.110716
2.050000	0.113337
2.000000	0.116216
1.950000	0.119101
1.900000	0.121937
1.850000	0.124895
1.800000	0.127891
1.750000	0.130826
1.700000	0.133828
1.650000	0.136836
1.600000	0.140305
1.550000	0.143855
1.500000	0.147386
1.450000	0.150584
1.400000	0.153949
1.350000	0.157665
1.300000	0.161061
1.250000	0.164702
1.200000	0.168289
1.150000	0.172047
1.100000	0.175886
1.050000	0.179644
1.000000	0.183649
0.950000	0.187789
0.900000	0.192095
0.850000	0.196598
0.800000	0.201132
0.750000	0.205967
0.700000	0.210611
0.650000	0.215551
0.600000	0.220774
0.550000	0.225652
0.500000	0.231139
0.450000	0.236448
0.400000	0.242194
0.350000	0.247785
0.300000	0.254115
0.250000	0.261245
0.200000	0.268276
0.150000	0.275529
0.100000	0.284357
0.050000	0.298438
0.000000	0.326612
-0.050000	0.406662
-0.100000	0.444537
-0.150000	0.477153
-0.200000	0.505623
-0.250000	0.530776
-0.300000	0.553482
-0.350000	0.575191
-0.400000	0.595319
-0.450000	0.613121
-0.500000	0.63026
-0.550000	0.646666
-0.600000	0.661559
-0.650000	0.676169
-0.700000	0.689536
-0.750000	0.70299
-0.800000	0.715631
-0.850000	0.727485
-0.900000	0.739272
-0.950000	0.750591
-1.000000	0.761743
-1.050000	0.772072
-1.100000	0.781853
-1.150000	0.791382
-1.200000	0.799785
-1.250000	0.807929
-1.300000	0.816019
-1.350000	0.824028
-1.400000	0.831515
-1.450000	0.838958
-1.500000	0.846014
-1.550000	0.853094
-1.600000	0.85964
-1.650000	0.865908
-1.700000	0.872146
-1.750000	0.877744
-1.800000	0.883151
-1.850000	0.888226
-1.900000	0.893116
-1.950000	0.89765
-2.000000	0.902104
-2.050000	0.906521
-2.100000	0.911257
-2.150000	0.915557
-2.200000	0.919611
-2.250000	0.923714
-2.300000	0.927442
-2.350000	0.930684
-2.400000	0.933926
-2.450000	0.937322
-2.500000	0.940545
-2.550000	0.943276
-2.600000	0.946106
-2.650000	0.948819
-2.700000	0.951624
-2.750000	0.954269
-2.800000	0.956521
-2.850000	0.958926
-2.900000	0.960987
-2.950000	0.962961
-3.000000	0.964967
-3.050000	0.967021
-3.100000	0.968812
-3.150000	0.970411
-3.200000	0.972041
-3.250000	0.973641
-3.300000	0.975025
-3.350000	0.976403
-3.400000	0.977824
-3.450000	0.979165
-3.500000	0.980376
-3.550000	0.981521
-3.600000	0.982505
-3.650000	0.983366
-3.700000	0.984301
-3.750000	0.985193
-3.800000	0.985987
-3.850000	0.987014
-3.900000	0.987857
-3.950000	0.988577
-4.000000	0.989198
-4.050000	0.989862
-4.100000	0.990496
-4.150000	0.991056
-4.200000	0.991529
-4.250000	0.992052
-4.300000	0.992594
-4.350000	0.993036
-4.400000	0.993461
-4.450000	0.993873
-4.500000	0.994156
-4.550000	0.994494
-4.600000	0.994857
-4.650000	0.995128
-4.700000	0.995411
-4.750000	0.995737
-4.800000	0.995995
-4.850000	0.996254
-4.900000	0.996475
-4.950000	0.996678
-5.000000	0.996832
-5.050000	0.996992
-5.100000	0.997152
-5.150000	0.997324
-5.200000	0.99749
-5.250000	0.997613
-5.300000	0.997755
-5.350000	0.997933
-5.400000	0.998081
-5.450000	0.998204
-5.500000	0.998358
-5.550000	0.998524
-5.600000	0.998634
-5.650000	0.998702
-5.700000	0.99877
-5.750000	0.998825
-5.800000	0.998923
-5.850000	0.998985
-5.900000	0.999034
-5.950000	0.999114
-6.000000	0.999182
-6.050000	0.999225
-6.100000	0.999268
-6.150000	0.999293
-6.200000	0.999305
-6.250000	0.999342
-6.300000	0.999397
-6.350000	0.999446
-6.400000	0.999489
-6.450000	0.999514
-6.500000	0.99952
-6.550000	0.999569
-6.600000	0.999594
-6.650000	0.999649
-6.700000	0.999705
-6.750000	0.999717
-6.800000	0.999766
-6.850000	0.999803
-6.900000	0.999815
-6.950000	0.999822
-7.000000	0.999846
-7.050000	0.999865
-7.100000	0.999871
-7.150000	0.999883
-7.200000	0.999895
-7.250000	0.999926
-7.300000	0.999945
-7.350000	0.999963
-7.500000	0.999969
-7.700000	0.999982
-8.050000	0.999988
-8.550000	0.999994
-9.100000	1
&
44.550000	2.25951e-16
44.500000	2.36569e-16
44.450000	2.47685e-16
44.400000	2.59324e-16
44.350000	2.71509e-16
44.300000	2.84267e-16
44.250000	2.97623e-16
44.200000	3.11607e-16
44.150000	3.26247e-16
44.100000	3.41575e-16
44.050000	3.57623e-16
44.000000	3.74424e-16
43.950000	3.92013e-16
43.900000	4.10429e-16
43.850000	4.29709e-16
43.800000	4.49894e-16
43.750000	4.71027e-16
43.700000	4.93152e-16
43.650000	5.16316e-16
43.600000	5.40566e-16
43.550000	5.65956e-16
43.500000	5.92536e-16
43.450000	6.20365e-16
43.400000	6.49499e-16
43.350000	6.80001e-16
43.300000	7.11935e-16
43.250000	7.45367e-16
43.200000	7.80368e-16
43.150000	8.17012e-16
43.100000	8.55375e-16
43.050000	8.95539e-16
43.000000	9.37587e-16
42.950000	9.81608e-16
42.900000	1.02769e-15
42.850000	1.07594e-15
42.800000	1.12646e-15
42.750000	1.17934e-15
42.700000	1.2347e-15
42.650000	1.29266e-15
42.600000	1.35334e-15
42.550000	1.41687e-15
42.500000	1.48337e-15
42.450000	1.553e-15
42.400000	1.62589e-15
42.350000	1.7022e-15
42.300000	1.78209e-15
42.250000	1.86573e-15
42.200000	1.95329e-15
42.150000	2.04495e-15
42.100000	2.14091e-15
42.050000	2.24138e-15
42.000000	2.34655e-15
41.950000	2.45666e-15
41.900000	2.57193e-15
41.850000	2.6926e-15
41.800000	2.81894e-15
41.750000	2.95119e-15
41.700000	3.08965e-15
41.650000	3.2346e-15
41.600000	3.38634e-15
41.550000	3.5452e-15
41.500000	3.7115e-15
41.450000	3.8856e-15
41.400000	4.06786e-15
41.350000	4.25866e-15
41.300000	4.4584e-15
41.250000	4.66751e-15
41.200000	4.88642e-15
41.150000	5.11558e-15
41.100000	5.35549e-15
41.050000	5.60664e-15
41.000000	5.86956e-15
40.950000	6.14479e-15
40.900000	6.43293e-15
40.850000	6.73456e-15
40.800000	7.05033e-15
40.750000	7.38089e-15
40.700000	7.72694e-15
40.650000	8.0892e-15
40.600000	8.46843e-15
40.550000	8.86543e-15
40.500000	9.28103e-15
40.450000	9.71609e-15
40.400000	1.01715e-14
40.350000	1.06483e-14
40.300000	1.11474e-14
40.250000	1.16699e-14
40.200000	1.22168e-14
40.150000	1.27894e-14
40.100000	1.33888e-14
40.050000	1.40162e-14
40.000000	1.4673e-14
39.950000	1.53606e-14
39.900000	1.60804e-14
39.850000	1.68338e-14
39.800000	1.76226e-14
39.750000	1.84482e-14
39.700000	1.93126e-14
39.650000	2.02174e-14
39.600000	2.11645e-14
39.550000	2.2156e-14
39.500000	2.31939e-14
39.450000	2.42803e-14
39.400000	2.54176e-14
39.350000	2.66082e-14
39.300000	2.78544e-14
39.250000	2.9159e-14
39.200000	3.05246e-14
39.150000	3.19542e-14
39.100000	3.34506e-14
39.050000	3.5017e-14
39.000000	3.66568e-14
38.950000	3.83732e-14
38.900000	4.017e-14
38.850000	4.20508e-14
38.800000	4.40196e-14
38.750000	4.60805e-14
38.700000	4.82378e-14
38.650000	5.0496e-14
38.600000	5.28598e-14
38.550000	5.53342e-14
38.500000	5.79243e-14
38.450000	6.06356e-14
38.400000	6.34736e-14
38.350000	6.64443e-14
38.300000	6.9554e-14
38.250000	7.2809e-14
38.200000	7.62163e-14
38.150000	7.97828e-14
38.100000	8.35162e-14
38.050000	8.7424e-14
38.000000	9.15145e-14
37.950000	9.57962e-14
37.900000	1.00278e-13
37.850000	1.04969e-13
37.800000	1.0988e-13
37.750000	1.1502e-13
37.700000	1.20401e-13
37.650000	1.26033e-13
37.600000	1.31928e-13
37.550000	1.38098e-13
37.500000	1.44557e-13
37.450000	1.51317e-13
37.400000	1.58394e-13
37.350000	1.65801e-13
37.300000	1.73554e-13
37.250000	1.81669e-13
37.200000	1.90164e-13
37.150000	1.99055e-13
37.100000	2.08362e-13
37.050000	2.18103e-13
37.000000	2.28299e-13
36.950000	2.38971e-13
36.900000	2.50142e-13
36.850000	2.61834e-13
36.800000	2.74073e-13
36.750000	2.86882e-13
36.700000	3.0029e-13
36.650000	3.14324e-13
36.600000	3.29013e-13
36.550000	3.44388e-13
36.500000	3.60481e-13
36.450000	3.77324e-13
36.400000	3.94954e-13
36.350000	4.13407e-13
36.300000	4.32721e-13
36.250000	4.52937e-13
36.200000	4.74096e-13
36.150000	4.96242e-13
36.100000	5.19422e-13
36.050000	5.43683e-13
36.000000	5.69076e-13
35.950000	5.95654e-13
35.900000	6.23472e-13
35.850000	6.52587e-13
35.800000	6.83061e-13
35.750000	7.14956e-13
35.700000	7.48339e-13
35.650000	7.83279e-13
35.600000	8.19848e-13
35.550000	8.58123e-13
35.500000	8.98183e-13
35.450000	9.4011e-13
35.400000	9.83993e-13
35.350000	1.02992e-12
35.300000	1.07799e-12
35.250000	1.1283e-12
35.200000	1.18096e-12
35.150000	1.23607e-12
35.100000	1.29375e-12
35.050000	1.35412e-12
35.000000	1.4173e-12
34.950000	1.48342e-12
34.900000	1.55263e-12
34.850000	1.62506e-12
34.800000	1.70087e-12
34.750000	1.78021e-12
34.700000	1.86325e-12
34.650000	1.95015e-12
34.600000	2.04111e-12
34.550000	2.1363e-12
34.500000	2.23592e-12
34.450000	2.34018e-12
34.400000	2.4493e-12
34.350000	2.5635e-12
34.300000	2.68302e-12
34.250000	2.80811e-12
34.200000	2.93902e-12
34.150000	3.07602e-12
34.100000	3.21941e-12
34.050000	3.36946e-12
34.000000	3.52651e-12
33.950000	3.69086e-12
33.900000	3.86286e-12
33.850000	4.04287e-12
33.800000	4.23126e-12
33.750000	4.42841e-12
33.700000	4.63474e-12
33.650000	4.85067e-12
33.600000	5.07664e-12
33.550000	5.31313e-12
33.500000	5.56061e-12
33.450000	5.81962e-12
33.400000	6.09066e-12
33.350000	6.37432e-12
33.300000	6.67117e-12
33.250000	6.98182e-12
33.200000	7.30692e-12
33.150000	7.64713e-12
33.100000	8.00317e-12
33.050000	8.37576e-12
33.000000	8.76566e-12
32.950000	9.1737e-12
32.900000	9.6007e-12
32.850000	1.00475e-11
32.800000	1.05152e-11
32.750000	1.10045e-11
32.700000	1.15166e-11
32.650000	1.20525e-11
32.600000	1.26133e-11
32.550000	1.32001e-11
32.500000	1.38142e-11
32.450000	1.44568e-11
32.400000	1.51293e-11
32.350000	1.5833e-11
32.300000	1.65694e-11
32.250000	1.734e-11
32.200000	1.81464e-11
32.150000	1.89902e-11
32.100000	1.98732e-11
32.050000	2.07972e-11
32.000000	2.17641e-11
31.950000	2.27758e-11
31.900000	2.38345e-11
31.850000	2.49424e-11
31.800000	2.61017e-11
31.750000	2.73148e-11
31.700000	2.85841e-11
31.650000	2.99124e-11
31.600000	3.13023e-11
31.550000	3.27566e-11
31.500000	3.42784e-11
31.450000	3.58708e-11
31.400000	3.75371e-11
31.350000	3.92806e-11
31.300000	4.1105e-11
31.250000	4.3014e-11
31.200000	4.50115e-11
31.150000	4.71015e-11
31.100000	4.92885e-11
31.050000	5.15768e-11
31.000000	5.39712e-11
30.950000	5.64766e-11
30.900000	5.90981e-11
30.850000	6.1841e-11
30.800000	6.47111e-11
30.750000	6.7714e-11
30.700000	7.08561e-11
30.650000	7.41438e-11
30.600000	7.75837e-11
30.550000	8.11829e-11
30.500000	8.49488e-11
30.450000	8.88891e-11
30.400000	9.30118e-11
30.350000	9.73254e-11
30.300000	1.01839e-10
30.250000	1.06561e-10
30.200000	1.11502e-10
30.150000	1.16671e-10
30.100000	1.2208e-10
30.050000	1.27738e-10
30.000000	1.33659e-10
29.950000	1.39854e-10
29.900000	1.46335e-10
29.850000	1.53116e-10
29.800000	1.6021e-10
29.750000	1.67633e-10
29.700000	1.75398e-10
29.650000	1.83523e-10
29.600000	1.92023e-10
29.550000	2.00917e-10
29.500000	2.10221e-10
29.450000	2.19956e-10
29.400000	2.3014e-10
29.350000	2.40795e-10
29.300000	2.51942e-10
29.250000	2.63604e-10
29.200000	2.75805e-10
29.150000	2.88569e-10
29.100000	3.01923e-10
29.050000	3.15894e-10
29.000000	3.30509e-10
28.950000	3.458e-10
28.900000	3.61796e-10
28.850000	3.78531e-10
28.800000	3.96038e-10
28.750000	4.14352e-10
28.700000	4.33512e-10
28.650000	4.53557e-10
28.600000	4.74525e-10
28.550000	4.96461e-10
28.500000	5.19409e-10
28.450000	5.43415e-10
28.400000	5.68529e-10
28.350000	5.948e-10
28.300000	6.22282e-10
28.250000	6.51031e-10
28.200000	6.81105e-10
28.150000	7.12565e-10
28.100000	7.45475e-10
28.050000	7.79901e-10
28.000000	8.15914e-10
27.950000	8.53585e-10
27.900000	8.92991e-10
27.850000	9.34212e-10
27.800000	9.77331e-10
27.750000	1.02244e-09
27.700000	1.06962e-09
27.650000	1.11897e-09
27.600000	1.17059e-09
27.550000	1.22459e-09
27.500000	1.28108e-09
27.450000	1.34016e-09
27.400000	1.40196e-09
27.350000	1.46661e-09
27.300000	1.53422e-09
27.250000	1.60495e-09
27.200000	1.67893e-09
27.150000	1.75631e-09
27.100000	1.83724e-09
27.050000	1.9219e-09
27.000000	2.01044e-09
26.950000	2.10306e-09
26.900000	2.19993e-09
26.850000	2.30124e-09
26.800000	2.40722e-09
26.750000	2.51805e-09
26.700000	2.63398e-09
26.650000	2.75523e-09
26.600000	2.88204e-09
26.550000	3.01468e-09
26.500000	3.1534e-09
26.450000	3.29849e-09
26.400000	3.45023e-09
26.350000	3.60893e-09
26.300000	3.77491e-09
26.250000	3.9485e-09
26.200000	4.13005e-09
26.150000	4.31992e-09
26.100000	4.51849e-09
26.050000	4.72617e-09
26.000000	4.94336e-09
25.950000	5.1705e-09
25.900000	5.40804e-09
25.850000	5.65646e-09
25.800000	5.91626e-09
25.750000	6.18795e-09
25.700000	6.47208e-09
25.650000	6.76921e-09
25.600000	7.07994e-09
25.550000	7.40488e-09
25.500000	7.74469e-09
25.450000	8.10004e-09
25.400000	8.47164e-09
25.350000	8.86024e-09
25.300000	9.26659e-09
25.250000	9.69152e-09
25.200000	1.01359e-08
25.150000	1.06005e-08
25.100000	1.10864e-08
25.050000	1.15944e-08
25.000000	1.21257e-08
24.950000	1.26812e-08
24.900000	1.32621e-08
24.850000	1.38695e-08
24.800000	1.45046e-08
24.750000	1.51687e-08
24.700000	1.58631e-08
24.650000	1.65891e-08
24.600000	1.73482e-08
24.550000	1.8142e-08
24.500000	1.89719e-08
24.450000	1.98396e-08
24.400000	2.07469e-08
24.350000	2.16955e-08
24.300000	2.26873e-08
24.250000	2.37243e-08
24.200000	2.48085e-08
24.150000	2.5942e-08
24.100000	2.71271e-08
24.050000	2.83661e-08
24.000000	2.96615e-08
23.950000	3.10157e-08
23.900000	3.24316e-08
23.850000	3.39118e-08
23.800000	3.54592e-08
23.750000	3.7077e-08
23.700000	3.87683e-08
23.650000	4.05364e-08
23.600000	4.23847e-08
23.550000	4.43169e-08
23.500000	4.63369e-08
23.450000	4.84485e-08
23.400000	5.06558e-08
23.350000	5.29633e-08
23.300000	5.53754e-08
23.250000	5.78968e-08
23.200000	6.05325e-08
23.150000	6.32877e-08
23.100000	6.61676e-08
23.050000	6.91779e-08
23.000000	7.23245e-08
22.950000	7.56135e-08
22.900000	7.90513e-08
22.850000	8.26447e-08
22.800000	8.64005e-08
22.750000	9.03262e-08
22.700000	9.44293e-08
22.650000	9.87178e-08
22.600000	1.032e-07
22.550000	1.07885e-07
22.500000	1.12781e-07
22.450000	1.17898e-07
22.400000	1.23246e-07
22.350000	1.28836e-07
22.300000	1.34677e-07
22.250000	1.40782e-07
22.200000	1.47162e-07
22.150000	1.53829e-07
22.100000	1.60797e-07
22.050000	1.68079e-07
22.000000	1.75688e-07
21.950000	1.8364e-07
21.900000	1.91949e-07
21.850000	2.00632e-07
21.800000	2.09706e-07
21.750000	2.19187e-07
21.700000	2.29095e-07
21.650000	2.39447e-07
21.600000	2.50265e-07
21.550000	2.61567e-07
21.500000	2.73377e-07
21.450000	2.85717e-07
21.400000	2.9861e-07
21.350000	3.12081e-07
21.300000	3.26155e-07
21.250000	3.4086e-07
21.200000	3.56223e-07
21.150000	3.72274e-07
21.100000	3.89042e-07
21.050000	4.06561e-07
21.000000	4.24863e-07
20.950000	4.43983e-07
20.900000	4.63957e-07
20.850000	4.84823e-07
20.800000	5.0662e-07
20.750000	5.2939e-07
20.700000	5.53175e-07
20.650000	5.78021e-07
20.600000	6.03973e-07
20.550000	6.31082e-07
20.500000	6.59398e-07
20.450000	6.88974e-07
20.400000	7.19865e-07
20.350000	7.5213e-07
20.300000	7.85829e-07
20.250000	8.21025e-07
20.200000	8.57784e-07
20.150000	8.96174e-07
20.100000	9.36267e-07
20.050000	9.78138e-07
20.000000	1.02186e-06
19.950000	1.06753e-06
19.900000	1.11521e-06
19.850000	1.16501e-06
19.800000	1.21701e-06
19.750000	1.2713e-06
19.700000	1.328e-06
19.650000	1.38719e-06
19.600000	1.449e-06
19.550000	1.51354e-06
19.500000	1.58092e-06
19.450000	1.65128e-06
19.400000	1.72473e-06
19.350000	1.80141e-06
19.300000	1.88146e-06
19.250000	1.96503e-06
19.200000	2.05228e-06
19.150000	2.14335e-06
19.100000	2.23842e-06
19.050000	2.33766e-06
19.000000	2.44125e-06
18.950000	2.54937e-06
18.900000	2.66223e-06
18.850000	2.78002e-06
18.800000	2.90296e-06
18.750000	3.03127e-06
18.700000	3.16517e-06
18.650000	3.30492e-06
18.600000	3.45076e-06
18.550000	3.60294e-06
18.500000	3.76175e-06
18.450000	3.92746e-06
18.400000	4.10038e-06
18.350000	4.2808e-06
18.300000	4.46904e-06
18.250000	4.66545e-06
18.200000	4.87036e-06
18.150000	5.08413e-06
18.100000	5.30715e-06
18.050000	5.5398e-06
18.000000	5.7825e-06
17.950000	6.03565e-06
17.900000	6.29971e-06
17.850000	6.57514e-06
17.800000	6.86241e-06
17.750000	7.16201e-06
17.700000	7.47448e-06
17.650000	7.80034e-06
17.600000	8.14015e-06
17.550000	8.49451e-06
17.500000	8.864e-06
17.450000	9.24927e-06
17.400000	9.65097e-06
17.350000	1.00698e-05
17.300000	1.05064e-05
17.250000	1.09616e-05
17.200000	1.14361e-05
17.150000	1.19307e-05
17.100000	1.24463e-05
17.050000	1.29836e-05
17.000000	1.35437e-05
16.950000	1.41274e-05
16.900000	1.47356e-05
16.850000	1.53695e-05
16.800000	1.60299e-05
16.750000	1.67181e-05
16.700000	1.74351e-05
16.650000	1.8182e-05
16.600000	1.89602e-05
16.550000	1.97708e-05
16.500000	2.06151e-05
16.450000	2.14945e-05
16.400000	2.24104e-05
16.350000	2.33642e-05
16.300000	2.43574e-05
16.250000	2.53916e-05
16.200000	2.64684e-05
16.150000	2.75894e-05
16.100000	2.87565e-05
16.050000	2.99713e-05
16.000000	3.12357e-05
15.950000	3.25517e-05
15.900000	3.39212e-05
15.850000	3.53463e-05
15.800000	3.68291e-05
15.750000	3.83718e-05
15.700000	3.99766e-05
15.650000	4.1646e-05
15.600000	4.33823e-05
15.550000	4.5188e-05
15.500000	4.70657e-05
15.450000	4.9018e-05
15.400000	5.10478e-05
15.350000	5.31577e-05
15.300000	5.53508e-05
15.250000	5.76301e-05
15.200000	5.99985e-05
15.150000	6.24593e-05
15.100000	6.50157e-05
15.050000	6.76712e-05
15.000000	7.0429e-05
14.950000	7.32928e-05
14.900000	7.62662e-05
14.850000	7.93529e-05
14.800000	8.25566e-05
14.750000	8.58812e-05
14.700000	8.93308e-05
14.650000	9.29092e-05
14.600000	9.66208e-05
14.550000	0.00010047
14.500000	0.00010446
14.450000	0.000108596
14.400000	0.000112882
14.350000	0.000117323
14.300000	0.000121923
14.250000	0.000126687
14.200000	0.000131618
14.150000	0.000136723
14.100000	0.000142005
14.050000	0.000147468
14.000000	0.000153117
13.950000	0.000158958
13.900000	0.000164993
13.850000	0.000171227
13.800000	0.000177665
13.750000	0.000184309
13.700000	0.000191165
13.650000	0.000198235
13.600000	0.000205523
13.550000	0.000213031
13.500000	0.000220762
13.450000	0.000228717
13.400000	0.000236899
13.350000	0.000245308
13.300000	0.000253944
13.250000	0.000262807
13.200000	0.000271895
13.150000	0.000281204
13.100000	0.000290732
13.050000	0.000300473
13.000000	0.000310419
12.950000	0.000320563
12.900000	0.000330893
12.850000	0.000341396
12.800000	0.000352056
12.750000	0.000362854
12.700000	0.000373767
12.650000	0.000384767
12.600000	0.000395823
12.550000	0.000406896
12.500000	0.00041794
12.450000	0.000428901
12.400000	0.000439715
12.350000	0.000450302
12.300000	0.000460567
12.250000	0.000470391
12.200000	0.000479622
12.150000	0.000488059
12.100000	0.000495419
12.050000	0.000501246
&
```
