## Supplementary material for "All-at-once RNA folding with 3D motif prediction framed by evolutionary information": RF03861_mir-4484.helixcov

```
# RMs = 3 L = 89

# RM_HELIX NESTED 33-40 46-53, nbp = 8 nbp_cov = 0
# pvals: 0.994078,0.994078,0.994078,0.994078,0.994078,0.994078,0.0301217,0.994078
# aggregated NONE
NESTED  ::::::::::::::::::::::::::::::::<<<<<<<<_____>>>>>>>>::::::::::::::::::::::::::::::::::::
        :::::::::::::::::::::::::::::::::::::::::::::::::::::::::::::::::::::::::::::::::::::::::

# RM_HELIX NESTED 28-31 56-59, nbp = 4 nbp_cov = 0
# pvals: 0.994078,0.994078,0.994078,0.994078
# aggregated NONE
NESTED  :::::::::::::::::::::::::::<<<<________________________>>>>::::::::::::::::::::::::::::::
        :::::::::::::::::::::::::::::::::::::::::::::::::::::::::::::::::::::::::::::::::::::::::

# RM_HELIX NESTED 2-27 63-88, nbp = 25 nbp_cov = 0
# pvals: 0.997892,0.999712,0.994078,0.994078,0.994078,0.994078,0.994078,0.994078,0.994078,0.994078,0.994078,0.994078,0.994078,0.994078,0.994078,0.994078,0.994078,0.994078,0.994078,0.994078,0.994078,0.994078,0.994078,0.994078,0.994078
# aggregated NONE
NESTED  :<<<<<<<<<<-<<<<<<<<<<<<<<<___________________________________>>>>>>>>>>>>>>>->>>>>>>>>>:
        :::::::::::::::::::::::::::::::::::::::::::::::::::::::::::::::::::::::::::::::::::::::::
```
