## Supplementary material for "All-at-once RNA folding with 3D motif prediction framed by evolutionary information": RF03861_mir-4484.surv

```
0.000365	0.027027
-0.000881	0.945946
-0.020822	0.972973
-0.073167	1
&
0.355563	0.000257798
0.124996	0.000773395
0.101316	0.00180459
0.080129	0.00283578
0.068912	0.00335138
0.000365	0.0329982
-0.000881	0.994844
-0.017083	0.996391
-0.020822	0.998195
-0.027053	0.998453
-0.053226	0.998969
-0.073167	0.999742
-0.142960	1
&
0.722650	8.51209e-07
0.721977	1.78754e-05
0.682095	4.68165e-05
0.465238	7.57576e-05
0.460253	9.53354e-05
0.355563	0.000297072
0.310696	0.000300477
0.164878	0.000336227
0.143691	0.00033793
0.136213	0.000453694
0.124996	0.000857167
0.122503	0.000886108
0.107548	0.000906537
0.101316	0.00171348
0.086361	0.00176711
0.080129	0.00257406
0.068912	0.00297753
0.058942	0.00299115
0.053957	0.00302009
0.050218	0.00304903
0.000365	0.0301217
-0.000881	0.994078
-0.002127	0.994653
-0.004620	0.99476
-0.005866	0.994934
-0.007112	0.994951
-0.009605	0.995067
-0.017083	0.996278
-0.020822	0.997892
-0.025807	0.997902
-0.027053	0.998104
-0.030792	0.998157
-0.040763	0.998178
-0.044502	0.998231
-0.048241	0.998347
-0.053226	0.99875
-0.060704	0.998866
-0.063196	0.998902
-0.070674	0.998905
-0.073167	0.999712
-0.078152	0.999748
-0.121773	0.999777
-0.142960	0.999979
-0.171625	0.999982
-0.313704	1
&
```
