## Supplementary material for "All-at-once RNA folding with 3D motif prediction framed by evolutionary information": RF03862_MIR5274.cacofold.helixcov

```
# RMs = 1 L = 95

# RM_HELIX NESTED 1-43 52-94, nbp = 42 nbp_cov = 0
# pvals: 0.98718,0.98718,0.98718,0.98718,0.98718,0.98718,0.0088003,0.00669951,0.98718,0.98718,0.98718,0.98718,0.98718,0.98718,0.98718,0.98718,0.98718,0.98718,0.98718,0.98718,0.98718,0.98718,0.98718,0.98718,0.98718,0.98718,0.98718,0.98718,0.98718,0.98718,0.98718,0.98718,0.98718,0.98718,0.98718,0.98718,0.98718,0.98718,0.98718,0.00669951,0.0088003,0.98718
# aggregated NONE
NESTED  <<<<<<<<<<<<<<<<<<<<<<<<<<<<<<<<<-<<<<<<<<<________>>>>>>>>>->>>>>>>>>>>>>>>>>>>>>>>>>>>>>>>>>:
        :::::::::::::::::::::::::::::::::::::::::::::::::::::::::::::::::::::::::::::::::::::::::::::::
```
