## Supplementary material for "All-at-once RNA folding with 3D motif prediction framed by evolutionary information": RF03862_MIR5274.surv

```
0.000000	0.025641
-0.001054	1
&
2.148847	0.000225938
0.953044	0.00158156
0.921241	0.00248531
0.902159	0.00338906
0.844913	0.00519657
0.813110	0.00610032
0.724061	0.00632625
0.374225	0.00723
0.304258	0.00903751
0.291536	0.00994126
0.240651	0.0117488
0.018028	0.0126525
-0.001054	0.98554
-0.115545	0.985766
-0.140988	0.98667
-0.179152	0.986896
-0.217316	0.988703
-0.350890	0.988929
-0.389053	0.989833
-0.395414	0.990737
-0.452660	0.99277
-0.465381	0.993674
-0.484463	0.994577
-0.490824	0.996385
-0.535349	0.997289
-0.567152	0.999096
-0.605316	1
&
2.278004	7.46547e-07
2.276060	9.70511e-06
2.180650	1.34378e-05
2.148847	0.000132139
2.066159	0.000149309
2.047077	0.000154535
2.040716	0.000161254
2.015273	0.00016424
2.008913	0.000175439
1.951667	0.000180664
1.913503	0.000192609
1.856257	0.000194849
1.830814	0.000195595
1.792650	0.000197088
1.779929	0.000200821
1.760847	0.000203807
1.729044	0.000206047
1.671798	0.000206794
1.659077	0.000212766
1.646355	0.000213513
1.639995	0.00022695
1.633634	0.000227697
1.627273	0.000228443
1.589110	0.00022919
1.576388	0.000230683
1.525503	0.000241135
1.474618	0.000241881
1.430093	0.000267264
1.411011	0.000268757
1.391929	0.000275476
1.366487	0.000276969
1.353765	0.000328481
1.309241	0.0003352
1.302880	0.000353117
1.296520	0.000356103
1.290159	0.000365062
1.283798	0.000371034
1.264716	0.000373274
1.251995	0.00037402
1.245634	0.000382232
1.232913	0.000433744
1.226552	0.000438223
1.194749	0.000443449
1.182028	0.000444196
1.169306	0.000445689
1.156585	0.000459127
1.131143	0.000463606
1.118421	0.000530795
1.086618	0.000537514
1.080257	0.000553938
1.067536	0.000559164
1.048454	0.000560657
1.042093	0.00056215
1.023011	0.00056439
1.016651	0.000568122
1.010290	0.000570362
1.003929	0.000571855
0.997569	0.000589772
0.991208	0.000602464
0.984848	0.00060545
0.978487	0.000652482
0.972126	0.000675625
0.965766	0.000681598
0.959405	0.000698768
0.953044	0.00141097
0.946684	0.00149011
0.940323	0.00151848
0.933962	0.001567
0.927602	0.00163867
0.921241	0.00211721
0.914880	0.00212094
0.908520	0.00213139
0.902159	0.0026271
0.895798	0.00263382
0.889438	0.00265622
0.883077	0.00270847
0.876716	0.00274431
0.870356	0.00275476
0.863995	0.0028115
0.857634	0.00288018
0.851274	0.00291452
0.844913	0.00386711
0.838553	0.0039358
0.832192	0.00398955
0.825831	0.00400075
0.819471	0.00410974
0.813110	0.00459649
0.806749	0.00459724
0.800389	0.00462411
0.794028	0.00464203
0.787667	0.00469728
0.781307	0.00470773
0.774946	0.00471221
0.768585	0.00474953
0.762225	0.00481299
0.755864	0.0048324
0.749503	0.00488764
0.743143	0.00490855
0.736782	0.00493542
0.730421	0.00499365
0.724061	0.00511459
0.711339	0.00514744
0.704979	0.00526241
0.698618	0.0052639
0.692257	0.0052654
0.685897	0.00529526
0.679536	0.00530347
0.660454	0.00533632
0.654094	0.00533856
0.647733	0.0053505
0.641372	0.00537439
0.635012	0.00548936
0.622290	0.0055028
0.615930	0.00551176
0.609569	0.00560134
0.596848	0.00560508
0.590487	0.00561851
0.584126	0.00562897
0.577766	0.00564539
0.571405	0.00564614
0.565044	0.00564763
0.552323	0.00564912
0.545962	0.00567749
0.539602	0.00567898
0.520520	0.00569392
0.514159	0.00571482
0.507799	0.00572676
0.501438	0.00572975
0.495077	0.00573572
0.488717	0.00574244
0.482356	0.00575812
0.475995	0.00575961
0.469635	0.00581336
0.463274	0.00581635
0.456913	0.00583128
0.450553	0.00583949
0.444192	0.00591265
0.437831	0.00591415
0.431471	0.00591564
0.425110	0.00593654
0.418749	0.00598283
0.412389	0.00598432
0.406028	0.00604853
0.399667	0.00611571
0.393307	0.00618141
0.386946	0.0061956
0.380586	0.00620455
0.374225	0.00669951
0.367864	0.0067458
0.361504	0.00678014
0.355143	0.00686301
0.348782	0.00686749
0.342422	0.00687346
0.336061	0.00687719
0.329700	0.00701605
0.323340	0.00718552
0.316979	0.00720493
0.310618	0.00725196
0.304258	0.00825383
0.297897	0.00826876
0.291536	0.0088003
0.285176	0.00882046
0.278815	0.00884584
0.272454	0.0088966
0.266094	0.00889959
0.259733	0.00890556
0.253372	0.00895185
0.247012	0.00896678
0.240651	0.00992684
0.234290	0.00992982
0.227930	0.00993654
0.221569	0.00999851
0.215209	0.0101075
0.208848	0.0101986
0.202487	0.0102031
0.196127	0.010212
0.189766	0.0102396
0.183405	0.0102531
0.177045	0.0102538
0.170684	0.0103046
0.151602	0.0103076
0.145241	0.0103524
0.132520	0.0103568
0.126159	0.0103613
0.119799	0.0103621
0.107077	0.0103882
0.100717	0.0103912
0.094356	0.0103972
0.087995	0.0104001
0.081635	0.010439
0.075274	0.0104442
0.068914	0.0104539
0.062553	0.0104912
0.056192	0.0105047
0.049832	0.010536
0.043471	0.010545
0.037110	0.0105465
0.018028	0.0110213
0.011668	0.011022
0.005307	0.011025
-0.001054	0.98718
-0.013775	0.98719
-0.020136	0.987194
-0.026496	0.987204
-0.032857	0.987265
-0.039218	0.987268
-0.045578	0.987271
-0.058300	0.987289
-0.064660	0.987337
-0.071021	0.987344
-0.077382	0.987416
-0.083742	0.987427
-0.090103	0.987432
-0.096463	0.987459
-0.102824	0.987462
-0.109185	0.987539
-0.115545	0.987658
-0.121906	0.987766
-0.128267	0.987855
-0.134627	0.987924
-0.140988	0.988402
-0.147349	0.988443
-0.153709	0.988472
-0.160070	0.988497
-0.166431	0.988518
-0.172791	0.988561
-0.179152	0.988726
-0.185513	0.988767
-0.191873	0.988776
-0.198234	0.988779
-0.204595	0.98884
-0.210955	0.988878
-0.217316	0.989874
-0.223677	0.989875
-0.230037	0.989948
-0.236398	0.989959
-0.242758	0.99002
-0.249119	0.990023
-0.255480	0.990026
-0.261840	0.990034
-0.268201	0.990146
-0.274562	0.990155
-0.280922	0.990199
-0.287283	0.990252
-0.293644	0.990267
-0.300004	0.99031
-0.306365	0.990403
-0.312726	0.99042
-0.319086	0.99055
-0.325447	0.990576
-0.331808	0.990579
-0.338168	0.990638
-0.344529	0.990703
-0.350890	0.990829
-0.357250	0.990894
-0.363611	0.990921
-0.369972	0.991097
-0.376332	0.991109
-0.382693	0.991124
-0.389053	0.99163
-0.395414	0.992151
-0.401775	0.992253
-0.408135	0.992316
-0.414496	0.992355
-0.420857	0.99247
-0.427217	0.992501
-0.433578	0.992579
-0.439939	0.992689
-0.446299	0.992703
-0.452660	0.993789
-0.459021	0.993801
-0.465381	0.994296
-0.471742	0.994415
-0.478103	0.994549
-0.484463	0.995092
-0.490824	0.996122
-0.497185	0.996178
-0.503545	0.996337
-0.509906	0.99639
-0.516267	0.996429
-0.522627	0.996496
-0.528988	0.996669
-0.535349	0.997147
-0.541709	0.99718
-0.548070	0.997268
-0.554430	0.99732
-0.560791	0.997341
-0.567152	0.998322
-0.573512	0.998327
-0.579873	0.998428
-0.586234	0.998459
-0.592594	0.998523
-0.598955	0.998544
-0.605316	0.999144
-0.611676	0.999208
-0.618037	0.999265
-0.624398	0.999306
-0.630758	0.999471
-0.637119	0.999533
-0.643480	0.999548
-0.649840	0.999613
-0.656201	0.999616
-0.662562	0.999643
-0.668922	0.999645
-0.675283	0.9997
-0.688004	0.999734
-0.700725	0.999811
-0.707086	0.999826
-0.713447	0.999827
-0.719807	0.999837
-0.732529	0.999843
-0.738889	0.999845
-0.745250	0.999887
-0.751611	0.9999
-0.757971	0.999903
-0.764332	0.999904
-0.770693	0.999905
-0.783414	0.999922
-0.789775	0.999928
-0.827939	0.999938
-0.834299	0.99994
-0.840660	0.999948
-0.853381	0.999949
-0.859742	0.999956
-0.872463	0.999958
-0.878824	0.99996
-0.891545	0.99997
-0.897906	0.999972
-0.904266	0.999975
-0.923348	0.999978
-0.942430	0.999981
-0.948791	0.999993
-0.967873	0.999996
-0.999676	0.999997
-1.050561	0.999999
-1.133250	1
&
```
