## Supplementary material for "All-at-once RNA folding with 3D motif prediction framed by evolutionary information": RF03863_mir-1258.cacofold.helixcov

```
# RMs = 1 L = 72

# RM_HELIX NESTED 1-30 42-71, nbp = 30 nbp_cov = 0
# pvals: -1,-1,-1,-1,-1,-1,-1,-1,-1,-1,-1,-1,-1,-1,-1,-1,-1,-1,-1,-1,-1,-1,-1,-1,-1,-1,-1,-1,-1,-1
# aggregated NONE
NESTED  <<<<<<<<<<<<<<<<<<<<<<<<<<<<<<___________>>>>>>>>>>>>>>>>>>>>>>>>>>>>>>:
        ::::::::::::::::::::::::::::::::::::::::::::::::::::::::::::::::::::::::
```
