## Supplementary material for "All-at-once RNA folding with 3D motif prediction framed by evolutionary information": RF03864_mir-BART9.cacofold.power

```
# Power analysis of CaCoFold structure 
#
# Powertype = SINGLE SUBSTITUTIONS
# covary  left_pos      right_pos    substitutions      power
#----------------------------------------------------------------
          1		88		2		0.00
          2		87		2		0.00
          3		86		0		0.00
          4		85		0		0.00
          5		84		1		0.00
          6		81		1		0.00
          7		80		2		0.00
          8		79		0		0.00
          9		78		0		0.00
          10		77		2		0.00
          14		73		0		0.00
          15		72		1		0.00
          16		71		0		0.00
          17		70		1		0.00
          18		69		2		0.00
          19		68		0		0.00
          20		67		0		0.00
          21		66		0		0.00
          22		65		0		0.00
          23		64		0		0.00
          24		61		0		0.00
          25		60		2		0.00
          26		59		0		0.00
          27		58		0		0.00
          28		57		1		0.00
          29		56		0		0.00
          30		55		0		0.00
          35		51		0		0.00
          36		50		0		0.00
          37		49		1		0.00
#
# BPAIRS 30
# avg substitutions per BP  0.6
# BPAIRS expected to covary 0.0 +/- 0.0
# BPAIRS observed to covary 0
#
```
