## Supplementary material for "All-at-once RNA folding with 3D motif prediction framed by evolutionary information": RF03864_mir-BART9.helixcov

```
# RMs = 4 L = 88

# RM_HELIX NESTED 34-36 50-52, nbp = 3 nbp_cov = 0
# pvals: 0.95547,0.95547,0.95547
# aggregated NONE
NESTED  :::::::::::::::::::::::::::::::::<<<_____________>>>::::::::::::::::::::::::::::::::::::
        ::::::::::::::::::::::::::::::::::::::::::::::::::::::::::::::::::::::::::::::::::::::::

# RM_HELIX NESTED 14-30 55-73, nbp = 17 nbp_cov = 0
# pvals: 0.95547,0.95547,0.95547,0.95547,0.00996343,0.95547,0.95547,0.95547,0.95547,0.95547,0.95547,0.00996343,0.95547,0.95547,0.95547,0.95547,0.95547
# aggregated NONE
NESTED  :::::::::::::<<<<<<<<<<<<<<<<<________________________>>>>>>>-->>>>>>>>>>:::::::::::::::
        ::::::::::::::::::::::::::::::::::::::::::::::::::::::::::::::::::::::::::::::::::::::::

# RM_HELIX NESTED 6-10 77-81, nbp = 5 nbp_cov = 0
# pvals: 0.95547,0.0133978,0.95547,0.95547,0.0133978
# aggregated NONE
NESTED  :::::<<<<<__________________________________________________________________>>>>>:::::::
        ::::::::::::::::::::::::::::::::::::::::::::::::::::::::::::::::::::::::::::::::::::::::

# RM_HELIX NESTED 2-4 85-87, nbp = 3 nbp_cov = 0
# pvals: 0.0133978,0.95547,0.95547
# aggregated NONE
NESTED  :<<<________________________________________________________________________________>>>:
        ::::::::::::::::::::::::::::::::::::::::::::::::::::::::::::::::::::::::::::::::::::::::
```
