## Supplementary material for "All-at-once RNA folding with 3D motif prediction framed by evolutionary information": RF03864_mir-BART9.surv

```
0.921183	0.0357143
0.915546	0.0714286
0.868564	0.178571
-0.000608	1
&
1.503310	0.000263158
1.502825	0.00131579
1.314895	0.00394737
1.213101	0.00526316
1.197440	0.00657895
1.087815	0.00684211
1.056493	0.00947368
0.915546	0.0128947
0.876394	0.0142105
0.868564	0.0186842
0.774599	0.0197368
0.649313	0.0205263
0.516197	0.0218421
0.461384	0.0244737
0.390911	0.0255263
0.367420	0.0321053
0.312607	0.0342105
0.265625	0.0373684
0.156000	0.0386842
0.069865	0.0389474
0.062035	0.0392105
0.038544	0.0405263
-0.000608	0.942368
-0.071081	0.943947
-0.086742	0.945263
-0.149385	0.947895
-0.157215	0.948947
-0.219859	0.949211
-0.227689	0.953947
-0.235519	0.956579
-0.243350	0.959211
-0.290332	0.964474
-0.345145	0.966053
-0.470431	0.966842
-0.486091	0.968158
-0.517413	0.969474
-0.572225	0.973421
-0.580056	0.98
-0.587886	0.986579
-0.611377	0.987368
-0.619208	0.989211
-0.627038	0.991842
-0.689681	0.992368
-0.713172	0.997632
-0.760155	0.997895
-0.893271	0.998421
-1.057709	0.998684
-1.308281	0.999211
-1.425737	0.999737
-2.020845	1
&
2.364166	8.70777e-07
2.144916	2.61233e-06
2.121424	4.35388e-06
2.066612	5.22466e-06
1.972647	6.09544e-06
1.964817	8.70777e-06
1.956986	1.04493e-05
1.941326	1.30617e-05
1.917835	1.39324e-05
1.894343	1.74155e-05
1.870852	1.91571e-05
1.863022	2.00279e-05
1.855192	2.26402e-05
1.831700	2.52525e-05
1.816040	2.69941e-05
1.808209	4.26681e-05
1.800379	5.05051e-05
1.792549	5.31174e-05
1.784718	5.48589e-05
1.753397	5.57297e-05
1.745566	5.8342e-05
1.737736	7.14037e-05
1.729905	8.01115e-05
1.714245	8.79485e-05
1.706414	8.88192e-05
1.698584	9.14316e-05
1.682923	9.66562e-05
1.675093	0.00012278
1.667262	0.000130617
1.659432	0.000131487
1.651602	0.000136712
1.643771	0.000144549
1.635941	0.000154127
1.628111	0.000186346
1.620280	0.000187217
1.612450	0.000193312
1.604619	0.000206374
1.596789	0.000234239
1.588959	0.00023511
1.581128	0.000269941
1.573298	0.000289098
1.565468	0.000296064
1.557637	0.000310867
1.549807	0.000311738
1.541976	0.000319575
1.534146	0.000338732
1.526316	0.000361372
1.518485	0.000376176
1.510655	0.000402299
1.502825	0.000531174
1.494994	0.000554685
1.487164	0.000581679
1.479333	0.000651341
1.471503	0.000670498
1.463673	0.000705329
1.455842	0.000746256
1.448012	0.000793278
1.440182	0.000825496
1.432351	0.000846395
1.424521	0.000878614
1.416690	0.000897771
1.408860	0.00093086
1.401030	0.000970916
1.393199	0.000992685
1.385369	0.00100836
1.377539	0.00102839
1.369708	0.00107889
1.361878	0.00118774
1.354047	0.00125305
1.346217	0.00133925
1.338387	0.00136451
1.330556	0.00140195
1.322726	0.00145071
1.314895	0.0016658
1.307065	0.0017163
1.299235	0.00178335
1.291404	0.00180338
1.283574	0.0018356
1.275744	0.00191832
1.267913	0.00205765
1.260083	0.00212644
1.252252	0.00220916
1.244422	0.00230756
1.236592	0.00237809
1.228761	0.00243469
1.220931	0.0025148
1.213101	0.00266196
1.205270	0.0026907
1.197440	0.00293887
1.189609	0.00300418
1.181779	0.00316701
1.173949	0.00324103
1.166118	0.00329676
1.158288	0.00353274
1.150458	0.0037008
1.142627	0.00385493
1.134797	0.00389324
1.126966	0.00404911
1.119136	0.00416493
1.111306	0.00421978
1.103475	0.00433037
1.095645	0.00448363
1.087815	0.00458725
1.079984	0.00468565
1.072154	0.00493382
1.064323	0.00505573
1.056493	0.00535789
1.048663	0.00540839
1.040832	0.00548154
1.033002	0.00558168
1.025172	0.00569314
1.017341	0.0057567
1.009511	0.00586555
1.001680	0.00610066
0.993850	0.00621822
0.986020	0.00637321
0.978189	0.00664054
0.970359	0.00684866
0.962528	0.00710031
0.954698	0.0073868
0.946868	0.00772118
0.939037	0.00817485
0.931207	0.00883664
0.923377	0.00922675
0.915546	0.00996343
0.907716	0.0102464
0.899885	0.0109666
0.892055	0.0114289
0.884225	0.0119427
0.876394	0.012662
0.868564	0.0133978
0.860734	0.013639
0.852903	0.0138941
0.845073	0.0141405
0.837242	0.0143835
0.829412	0.0145298
0.821582	0.0147631
0.813751	0.0150279
0.805921	0.0151376
0.798091	0.0152856
0.790260	0.0156304
0.782430	0.0156749
0.774599	0.0158055
0.766769	0.0158647
0.758939	0.0159439
0.751108	0.0160475
0.743278	0.0161407
0.735448	0.0162147
0.727617	0.0162887
0.719787	0.0163271
0.711956	0.0164063
0.704126	0.016435
0.696296	0.016476
0.688465	0.0165805
0.680635	0.0166458
0.672805	0.0167093
0.664974	0.0167668
0.657144	0.0168034
0.649313	0.0169566
0.641483	0.0170158
0.633653	0.0170794
0.625822	0.0171195
0.617992	0.0171856
0.610162	0.0172431
0.602331	0.0173215
0.594501	0.0174216
0.586670	0.0175575
0.578840	0.017655
0.571010	0.0177882
0.563179	0.0178527
0.555349	0.0180947
0.547518	0.0182645
0.539688	0.0184457
0.531858	0.0185197
0.524027	0.0186599
0.516197	0.0188811
0.508367	0.0190239
0.500536	0.0191249
0.492706	0.0193487
0.484875	0.0195603
0.477045	0.0196499
0.469215	0.0198232
0.461384	0.0201193
0.453554	0.0203231
0.445724	0.0205294
0.437893	0.0207123
0.430063	0.020937
0.422232	0.0211398
0.414402	0.0214751
0.406572	0.0221003
0.398741	0.0225653
0.390911	0.0236242
0.383081	0.0240239
0.375250	0.024326
0.367420	0.0251237
0.359589	0.0254659
0.351759	0.0258499
0.343929	0.0261137
0.336098	0.0264629
0.328268	0.026732
0.320438	0.0271926
0.312607	0.0275697
0.304777	0.0279389
0.296946	0.0282045
0.289116	0.0285075
0.281286	0.0288271
0.273455	0.0290535
0.265625	0.0294958
0.257795	0.0295881
0.249964	0.0297362
0.242134	0.0299547
0.234303	0.0300401
0.226473	0.030155
0.218643	0.0302212
0.210812	0.0303152
0.202982	0.0303831
0.195152	0.0306034
0.187321	0.0306766
0.179491	0.030728
0.171660	0.0307732
0.163830	0.0307959
0.156000	0.0309422
0.148169	0.0310162
0.140339	0.0310615
0.132508	0.0311311
0.124678	0.0312261
0.116848	0.0313201
0.109017	0.0313723
0.101187	0.0314551
0.093357	0.0315761
0.085526	0.0316562
0.077696	0.0318103
0.069865	0.0319375
0.062035	0.0320289
0.054205	0.0321247
0.046374	0.0322588
0.038544	0.0324608
0.030714	0.0325697
0.022883	0.0327325
0.015053	0.0329754
0.007222	0.0331226
-0.000608	0.95547
-0.008438	0.955612
-0.016269	0.955805
-0.024099	0.955923
-0.031929	0.956163
-0.039760	0.956299
-0.047590	0.956377
-0.055421	0.956634
-0.063251	0.956815
-0.071081	0.957094
-0.078912	0.957252
-0.086742	0.957574
-0.094572	0.957782
-0.102403	0.957927
-0.110233	0.958205
-0.118064	0.958569
-0.125894	0.958877
-0.133724	0.959255
-0.141555	0.959569
-0.149385	0.960084
-0.157215	0.960528
-0.165046	0.960854
-0.172876	0.961246
-0.180707	0.9622
-0.188537	0.962796
-0.196367	0.963164
-0.204198	0.9636
-0.212028	0.963994
-0.219859	0.964407
-0.227689	0.965419
-0.235519	0.966146
-0.243350	0.966899
-0.251180	0.967621
-0.259010	0.967995
-0.266841	0.968429
-0.274671	0.968783
-0.282502	0.969048
-0.290332	0.969887
-0.298162	0.970477
-0.305993	0.970822
-0.313823	0.971108
-0.321653	0.971533
-0.329484	0.971783
-0.337314	0.972068
-0.345145	0.972416
-0.352975	0.972518
-0.360805	0.972829
-0.368636	0.972962
-0.376466	0.973156
-0.384296	0.973394
-0.392127	0.973614
-0.399957	0.973751
-0.407788	0.973933
-0.415618	0.974194
-0.423448	0.974362
-0.431279	0.974623
-0.439109	0.97484
-0.446939	0.975057
-0.454770	0.975465
-0.462600	0.975715
-0.470431	0.976041
-0.478261	0.976537
-0.486091	0.977007
-0.493922	0.97738
-0.501752	0.977799
-0.509582	0.978126
-0.517413	0.978617
-0.525243	0.979445
-0.533074	0.980437
-0.540904	0.98141
-0.548734	0.982145
-0.556565	0.982843
-0.564395	0.983407
-0.572225	0.984315
-0.580056	0.98552
-0.587886	0.986627
-0.595717	0.987166
-0.603547	0.987753
-0.611377	0.988591
-0.619208	0.989448
-0.627038	0.990488
-0.634869	0.991175
-0.642699	0.991633
-0.650529	0.992369
-0.658360	0.992832
-0.666190	0.993233
-0.674020	0.993854
-0.681851	0.994211
-0.689681	0.994651
-0.697512	0.994792
-0.705342	0.995142
-0.713172	0.995768
-0.721003	0.995946
-0.728833	0.996214
-0.736663	0.996442
-0.744494	0.996713
-0.752324	0.996875
-0.760155	0.996969
-0.767985	0.997088
-0.775815	0.997156
-0.783646	0.997553
-0.791476	0.997638
-0.799306	0.997705
-0.807137	0.997796
-0.814967	0.99786
-0.822798	0.9979
-0.830628	0.997991
-0.838458	0.99803
-0.846289	0.998064
-0.854119	0.998107
-0.861949	0.998135
-0.869780	0.998156
-0.877610	0.99825
-0.885441	0.998289
-0.893271	0.998372
-0.901101	0.99839
-0.908932	0.998405
-0.916762	0.998408
-0.924592	0.998426
-0.932423	0.998447
-0.940253	0.99846
-0.948084	0.998474
-0.955914	0.998491
-0.963744	0.998565
-0.971575	0.998596
-0.979405	0.998615
-0.987235	0.99863
-0.995066	0.998644
-1.002896	0.998675
-1.010727	0.998686
-1.018557	0.998723
-1.026387	0.998743
-1.034218	0.998748
-1.042048	0.998757
-1.049879	0.998783
-1.057709	0.998818
-1.065539	0.998841
-1.073370	0.998855
-1.081200	0.998868
-1.089030	0.998899
-1.096861	0.998924
-1.104691	0.998945
-1.112522	0.998957
-1.120352	0.998965
-1.128182	0.998987
-1.136013	0.999004
-1.143843	0.999022
-1.151673	0.999034
-1.159504	0.999045
-1.167334	0.999067
-1.175165	0.999092
-1.182995	0.999118
-1.190825	0.999129
-1.198656	0.999151
-1.206486	0.99916
-1.214316	0.999175
-1.222147	0.99919
-1.229977	0.999199
-1.237808	0.999217
-1.245638	0.99922
-1.253468	0.999243
-1.261299	0.999261
-1.269129	0.999263
-1.276959	0.999298
-1.284790	0.999311
-1.292620	0.999332
-1.300451	0.999377
-1.308281	0.99943
-1.316111	0.999449
-1.323942	0.999455
-1.331772	0.999471
-1.339602	0.999475
-1.347433	0.999481
-1.355263	0.999483
-1.363094	0.999489
-1.370924	0.999522
-1.378754	0.999528
-1.386585	0.999533
-1.394415	0.999541
-1.402246	0.999552
-1.410076	0.999559
-1.417906	0.999559
-1.425737	0.999614
-1.433567	0.999619
-1.441397	0.999626
-1.449228	0.999627
-1.457058	0.999628
-1.464889	0.999655
-1.472719	0.999666
-1.480549	0.999668
-1.488380	0.999669
-1.496210	0.999683
-1.504040	0.999686
-1.511871	0.999698
-1.519701	0.999707
-1.527532	0.999711
-1.535362	0.999717
-1.543192	0.999731
-1.558853	0.999735
-1.574514	0.999745
-1.582344	0.99975
-1.590175	0.999754
-1.598005	0.999763
-1.605835	0.999768
-1.613666	0.999771
-1.621496	0.999774
-1.629326	0.99978
-1.637157	0.999784
-1.644987	0.999785
-1.652818	0.99979
-1.668478	0.999794
-1.676309	0.999808
-1.684139	0.999808
-1.699800	0.999811
-1.707630	0.999816
-1.723291	0.999824
-1.731121	0.999827
-1.738952	0.999829
-1.746782	0.999832
-1.754612	0.999833
-1.762443	0.999836
-1.770273	0.999838
-1.778104	0.999841
-1.785934	0.999845
-1.793764	0.999847
-1.801595	0.999848
-1.809425	0.999852
-1.817256	0.999854
-1.825086	0.999855
-1.832916	0.999862
-1.840747	0.999863
-1.848577	0.999864
-1.872068	0.999867
-1.879899	0.999872
-1.887729	0.999873
-1.895559	0.999879
-1.919050	0.99988
-1.926881	0.999889
-1.934711	0.99989
-1.958202	0.999891
-1.973863	0.999902
-1.989524	0.999905
-1.997354	0.999913
-2.005185	0.999929
-2.013015	0.99993
-2.020845	0.999952
-2.028676	0.999955
-2.036506	0.999959
-2.044336	0.99996
-2.059997	0.999962
-2.091319	0.999963
-2.114810	0.999965
-2.122640	0.999967
-2.153962	0.99997
-2.169623	0.999971
-2.177453	0.999972
-2.200944	0.999974
-2.224435	0.999978
-2.232266	0.999979
-2.310569	0.999987
-2.326230	0.999988
-2.349721	0.99999
-2.365382	0.999992
-2.428025	0.999993
-2.467177	0.999994
-2.498498	0.999996
-2.529820	0.999997
-2.568972	0.999997
-2.631615	0.999998
-2.678597	0.999999
-2.882187	1
&
```
