## Supplementary material for "All-at-once RNA folding with 3D motif prediction framed by evolutionary information": RF03865_mir-7637.cacofold.helixcov

```
# RMs = 2 L = 68

# RM_HELIX NESTED 10-25 41-56, nbp = 15 nbp_cov = 0
# pvals: -1,-1,-1,-1,-1,-1,-1,-1,-1,-1,-1,-1,-1,-1,-1
# aggregated NONE
NESTED  :::::::::<<-<<<<<<<<<<<<<_______________>>>>>>>>>>>>>->>::::::::::::
        ::::::::::::::::::::::::::::::::::::::::::::::::::::::::::::::::::::

# RM_HELIX NESTED 1-8 59-66, nbp = 8 nbp_cov = 0
# pvals: -1,-1,-1,-1,-1,-1,-1,-1
# aggregated NONE
NESTED  <<<<<<<<__________________________________________________>>>>>>>>::
        ::::::::::::::::::::::::::::::::::::::::::::::::::::::::::::::::::::
```
