## Supplementary material for "All-at-once RNA folding with 3D motif prediction framed by evolutionary information": RF03866_mir-1889.cacofold.helixcov

```
# RMs = 4 L = 128

# RM_HELIX NESTED 46-50 60-64, nbp = 5 nbp_cov = 0
# pvals: 0.164843,0.132329,0.921258,0.00479987,0.00479987
# aggregated NONE
NESTED  :::::::::::::::::::::::::::::::::::::::::::::<<<<<_________>>>>>::::::::::::::::::::::::::::::::::::::::::::::::::::::::::::::::
        ::::::::::::::::::::::::::::::::::::::::::::::::::::::::::::::::::::::::::::::::::::::::::::::::::::::::::::::::::::::::::::::::

# RM_HELIX NESTED 37-41 74-78, nbp = 5 nbp_cov = 0
# pvals: 0.012801,0.00990691,0.132329,0.639992,0.955683
# aggregated NONE
NESTED  ::::::::::::::::::::::::::::::::::::<<<<<________________________________>>>>>::::::::::::::::::::::::::::::::::::::::::::::::::
        ::::::::::::::::::::::::::::::::::::::::::::::::::::::::::::::::::::::::::::::::::::::::::::::::::::::::::::::::::::::::::::::::

# RM_HELIX NESTED 84-86 95-97, nbp = 3 nbp_cov = 0
# pvals: 0.639992,0.921258,0.639992
# aggregated NONE
NESTED  :::::::::::::::::::::::::::::::::::::::::::::::::::::::::::::::::::::::::::::::::::<<<________>>>:::::::::::::::::::::::::::::::
        ::::::::::::::::::::::::::::::::::::::::::::::::::::::::::::::::::::::::::::::::::::::::::::::::::::::::::::::::::::::::::::::::

# RM_HELIX NESTED 1-28 102-128, nbp = 25 nbp_cov = 0
# pvals: 0.639992,0.132329,0.132329,0.639992,0.639992,0.639992,0.639992,0.639992,0.639992,0.639992,0.639992,0.639992,0.639992,0.639992,0.639992,0.639992,0.639992,0.639992,0.639992,0.639992,0.639992,0.639992,0.639992,0.639992,0.639992
# aggregated NONE
NESTED  <<<<-<<<<<<<<-<<<<<<<-<<<<<<_________________________________________________________________________>>>>>>>>>>>>>->>>>>>>>->>>>
        ::::::::::::::::::::::::::::::::::::::::::::::::::::::::::::::::::::::::::::::::::::::::::::::::::::::::::::::::::::::::::::::::
```
