## Supplementary material for "All-at-once RNA folding with 3D motif prediction framed by evolutionary information": RF03866_mir-1889.cacofold.power

```
# Power analysis of CaCoFold structure 
#
# Powertype = SINGLE SUBSTITUTIONS
# covary  left_pos      right_pos    substitutions      power
#----------------------------------------------------------------
          1		128		0		0.00
          2		127		1		0.00
          3		126		1		0.00
          4		125		0		0.00
          6		123		0		0.00
          7		122		0		0.00
          8		121		0		0.00
          9		120		0		0.00
          10		119		0		0.00
          11		118		0		0.00
          12		117		0		0.00
          13		116		0		0.00
          15		114		0		0.00
          16		113		0		0.00
          17		112		0		0.00
          18		111		0		0.00
          19		110		0		0.00
          20		109		0		0.00
          21		108		0		0.00
          23		107		0		0.00
          24		106		0		0.00
          25		105		0		0.00
          26		104		0		0.00
          27		103		0		0.00
          28		102		0		0.00
          37		78		1		0.00
          38		77		2		0.00
          39		76		1		0.00
          40		75		0		0.00
          41		74		2		0.00
          46		64		1		0.00
          47		63		1		0.00
          48		62		0		0.00
          49		61		1		0.00
          50		60		1		0.00
          84		97		0		0.00
          85		96		1		0.00
          86		95		0		0.00
#
# BPAIRS 38
# avg substitutions per BP  0.3
# BPAIRS expected to covary 0.0 +/- 0.0
# BPAIRS observed to covary 0
#
```
