## Supplementary material for "All-at-once RNA folding with 3D motif prediction framed by evolutionary information": RF03866_mir-1889.helixcov

```
# RMs = 2 L = 128

# RM_HELIX NESTED 39-45 93-99, nbp = 7 nbp_cov = 0
# pvals: 0.639992,0.639992,0.921258,0.0071551,0.639992,0.639992,0.995224
# aggregated NONE
NESTED  ::::::::::::::::::::::::::::::::::::::<<<<<<<_______________________________________________>>>>>>>:::::::::::::::::::::::::::::
        ::::::::::::::::::::::::::::::::::::::::::::::::::::::::::::::::::::::::::::::::::::::::::::::::::::::::::::::::::::::::::::::::

# RM_HELIX NESTED 1-28 102-128, nbp = 25 nbp_cov = 0
# pvals: 0.639992,0.132329,0.132329,0.639992,0.639992,0.639992,0.639992,0.639992,0.639992,0.639992,0.639992,0.639992,0.639992,0.639992,0.639992,0.639992,0.639992,0.639992,0.639992,0.639992,0.639992,0.639992,0.639992,0.639992,0.639992
# aggregated NONE
NESTED  <<<<-<<<<<<<<-<<<<<<<-<<<<<<_________________________________________________________________________>>>>>>>>>>>>>->>>>>>>>->>>>
        ::::::::::::::::::::::::::::::::::::::::::::::::::::::::::::::::::::::::::::::::::::::::::::::::::::::::::::::::::::::::::::::::
```
