## Supplementary material for "All-at-once RNA folding with 3D motif prediction framed by evolutionary information": RF03866_mir-1889.surv

```
0.818724	0.03125
0.010016	0.09375
-0.001965	0.9375
-0.007956	0.96875
-0.888550	1
&
1.166612	0.000123518
1.166169	0.000247036
1.154189	0.00172925
1.088294	0.00185277
1.082303	0.0020998
1.064332	0.00259387
0.986456	0.00284091
0.980466	0.0034585
0.884619	0.00642292
0.836695	0.00654644
0.818724	0.00790514
0.812734	0.00988142
0.728868	0.0123518
0.698916	0.0133399
0.692925	0.0192688
0.680944	0.0197628
0.668963	0.0200099
0.662973	0.0219862
0.615049	0.0222332
0.585097	0.0224802
0.561136	0.0261858
0.549155	0.0303854
0.543164	0.034832
0.501231	0.0358202
0.495241	0.0363142
0.453308	0.0392787
0.411375	0.0407609
0.381422	0.0427372
0.327509	0.0452075
0.237652	0.0457016
0.165767	0.0458251
0.153786	0.0468132
0.117843	0.0470603
0.016006	0.0643528
0.010016	0.144886
0.004025	0.184412
-0.001965	0.61166
-0.007956	0.904027
-0.013946	0.931448
-0.055879	0.932436
-0.079841	0.933177
-0.115784	0.933424
-0.133755	0.934165
-0.181678	0.935153
-0.193659	0.935647
-0.199650	0.936141
-0.205640	0.936882
-0.223611	0.941329
-0.241583	0.941947
-0.253564	0.945899
-0.271535	0.949852
-0.277525	0.951087
-0.283516	0.953063
-0.289506	0.958992
-0.295497	0.964674
-0.301487	0.965662
-0.313468	0.965786
-0.319458	0.968256
-0.325449	0.970109
-0.331439	0.971344
-0.343420	0.972579
-0.349410	0.976532
-0.355401	0.977273
-0.379363	0.977643
-0.397334	0.981349
-0.463229	0.981966
-0.487190	0.982708
-0.529124	0.983202
-0.535114	0.986907
-0.565066	0.987895
-0.660913	0.988389
-0.696856	0.988883
-0.702846	0.98913
-0.726808	0.990366
-0.732798	0.990983
-0.876569	0.991477
-0.888550	0.992836
-0.918502	0.994071
-0.924492	0.995553
-0.972416	0.997406
-1.026330	0.998888
-1.086234	0.999012
-1.092224	1
&
1.861060	4.10105e-07
1.759222	8.2021e-07
1.729270	1.23031e-06
1.717289	1.64042e-06
1.705308	2.87073e-06
1.693328	4.51115e-06
1.675356	5.74147e-06
1.657385	6.15157e-06
1.651395	7.38189e-06
1.645404	8.2021e-06
1.633423	9.02231e-06
1.621442	9.43241e-06
1.615452	1.02526e-05
1.609462	1.06627e-05
1.603471	1.23031e-05
1.597481	1.31234e-05
1.585500	1.35335e-05
1.579509	1.39436e-05
1.573519	1.43537e-05
1.567528	1.47638e-05
1.561538	1.59941e-05
1.555548	1.64042e-05
1.543567	1.68143e-05
1.531586	1.80446e-05
1.525595	1.84547e-05
1.519605	1.92749e-05
1.513615	2.00951e-05
1.507624	2.05052e-05
1.501634	2.09154e-05
1.495643	2.25558e-05
1.489653	2.3376e-05
1.483662	2.37861e-05
1.471682	2.50164e-05
1.459701	2.58366e-05
1.441729	2.70669e-05
1.435739	2.87073e-05
1.429748	3.40387e-05
1.423758	3.44488e-05
1.417768	3.5269e-05
1.411777	3.64993e-05
1.405787	3.69094e-05
1.399796	3.77297e-05
1.393806	3.81398e-05
1.387815	3.896e-05
1.363854	4.10105e-05
1.357863	4.18307e-05
1.345882	4.22408e-05
1.333902	4.3061e-05
1.315930	4.47014e-05
1.303949	4.63419e-05
1.297959	5.00328e-05
1.285978	5.41339e-05
1.279988	5.49541e-05
1.273997	5.53642e-05
1.268007	5.61844e-05
1.262016	5.98753e-05
1.256026	6.80774e-05
1.250035	7.4229e-05
1.244045	8.24311e-05
1.238055	8.77625e-05
1.232064	9.43241e-05
1.226074	0.000104987
1.220083	0.000111549
1.214093	0.000126722
1.208102	0.000136975
1.202112	0.000148458
1.196122	0.000163632
1.190131	0.000180856
1.184141	0.000189469
1.178150	0.000212844
1.172160	0.000229249
1.166169	0.000249754
1.160179	0.00027395
1.154189	0.000347769
1.148198	0.000379347
1.142208	0.000419948
1.136217	0.000445784
1.130227	0.000494587
1.124236	0.000533136
1.118246	0.000563894
1.112255	0.000591371
1.106265	0.000635663
1.100275	0.000673802
1.094284	0.000711942
1.088294	0.000737369
1.082303	0.000802165
1.076313	0.000836614
1.070322	0.000882956
1.064332	0.000979741
1.058342	0.00102444
1.052351	0.00105356
1.046361	0.00110974
1.040370	0.00115445
1.034380	0.00119997
1.028389	0.00124918
1.022399	0.00130536
1.016409	0.00140092
1.010418	0.00146695
1.004428	0.00155061
0.998437	0.00163673
0.992447	0.00171998
0.986456	0.00188115
0.980466	0.00201772
0.974475	0.00214239
0.968485	0.00229536
0.962495	0.00244094
0.956504	0.00253445
0.950514	0.00268619
0.944523	0.00276698
0.938533	0.00292569
0.932542	0.00307784
0.926552	0.00325828
0.920562	0.00346211
0.914571	0.00360892
0.908581	0.00381357
0.902590	0.00404076
0.896600	0.00424664
0.890609	0.00448655
0.884619	0.00479987
0.878629	0.00505741
0.872638	0.00530266
0.866648	0.00550074
0.860657	0.00575295
0.854667	0.00593258
0.848676	0.00609867
0.842686	0.0063029
0.836695	0.006526
0.830705	0.00675115
0.824715	0.00694636
0.818724	0.0071551
0.812734	0.00734785
0.806743	0.00753199
0.800753	0.00770915
0.794762	0.00788222
0.788772	0.00803765
0.782782	0.0082021
0.776791	0.00829806
0.770801	0.00848179
0.764810	0.00865075
0.758820	0.0088513
0.752829	0.00897843
0.746839	0.00917569
0.740849	0.00934096
0.734858	0.00959072
0.728868	0.00990691
0.722877	0.0102403
0.716887	0.0105877
0.710896	0.0109884
0.704906	0.0115563
0.698916	0.0119792
0.692925	0.012801
0.686935	0.0133973
0.680944	0.0138829
0.674954	0.0144197
0.668963	0.0149016
0.662973	0.0155774
0.656982	0.0159473
0.650992	0.0165469
0.645002	0.0169788
0.639011	0.017297
0.633021	0.0176444
0.627030	0.0180397
0.621040	0.0183534
0.615049	0.0188365
0.609059	0.01914
0.603069	0.0195382
0.597078	0.0198175
0.591088	0.0202608
0.585097	0.0207813
0.579107	0.0212299
0.573116	0.0218233
0.567126	0.0223421
0.561136	0.0230655
0.555145	0.0234781
0.549155	0.0240268
0.543164	0.0247273
0.537174	0.0251796
0.531183	0.0257493
0.525193	0.0262951
0.519202	0.0267983
0.513212	0.0272498
0.507222	0.027653
0.501231	0.0280487
0.495241	0.0283772
0.489250	0.0287824
0.483260	0.0290498
0.477269	0.0294041
0.471279	0.0297835
0.465289	0.0301825
0.459298	0.0304031
0.453308	0.0307349
0.447317	0.0310683
0.441327	0.031339
0.435336	0.0315346
0.429346	0.0317187
0.423356	0.0319443
0.417365	0.0321772
0.411375	0.03242
0.405384	0.0325849
0.399394	0.0328072
0.393403	0.0329368
0.387413	0.0331262
0.381422	0.033353
0.375432	0.0334818
0.369442	0.0337082
0.363451	0.0339362
0.357461	0.0341179
0.351470	0.0342561
0.345480	0.0343992
0.339489	0.0345276
0.333499	0.0346543
0.327509	0.0348626
0.321518	0.0350242
0.315528	0.0351411
0.309537	0.0353006
0.303547	0.0354507
0.297556	0.0355885
0.291566	0.035691
0.285576	0.0358026
0.279585	0.0358957
0.273595	0.0360195
0.267604	0.036129
0.261614	0.0362156
0.255623	0.0362865
0.249633	0.0363398
0.243643	0.0364309
0.237652	0.0365125
0.231662	0.0365609
0.225671	0.036631
0.219681	0.0366777
0.213690	0.0367643
0.207700	0.0368225
0.201709	0.0368889
0.195719	0.0369624
0.189729	0.0370062
0.183738	0.0370825
0.177748	0.0371325
0.171757	0.0371793
0.165767	0.0372363
0.159776	0.0372941
0.153786	0.0373651
0.147796	0.0374044
0.141805	0.0374602
0.135815	0.0374984
0.129824	0.0375299
0.123834	0.0375673
0.117843	0.0376054
0.111853	0.037637
0.105863	0.0376645
0.099872	0.0377083
0.093882	0.0377247
0.087891	0.0377514
0.081901	0.037769
0.075910	0.0377867
0.069920	0.0378055
0.063929	0.0378178
0.057939	0.0378264
0.051949	0.0378798
0.045958	0.0379093
0.039968	0.0379458
0.033977	0.0380069
0.027987	0.0380335
0.021996	0.038068
0.016006	0.0604318
0.010016	0.132329
0.004025	0.164843
-0.001965	0.639992
-0.007956	0.921258
-0.013946	0.942908
-0.019937	0.942973
-0.025927	0.943058
-0.031917	0.943132
-0.037908	0.943223
-0.043898	0.943285
-0.049889	0.94335
-0.055879	0.943432
-0.061870	0.943515
-0.067860	0.943595
-0.073851	0.943647
-0.079841	0.943732
-0.085831	0.943797
-0.091822	0.943861
-0.097812	0.943938
-0.103803	0.944014
-0.109793	0.944087
-0.115784	0.944171
-0.121774	0.94427
-0.127764	0.944362
-0.133755	0.944534
-0.139745	0.944688
-0.145736	0.944934
-0.151726	0.94508
-0.157717	0.945392
-0.163707	0.945652
-0.169697	0.946135
-0.175688	0.946557
-0.181678	0.947167
-0.187669	0.947663
-0.193659	0.948398
-0.199650	0.949138
-0.205640	0.949897
-0.211630	0.950664
-0.217621	0.951533
-0.223611	0.952406
-0.229602	0.953288
-0.235592	0.954476
-0.241583	0.955683
-0.247573	0.957005
-0.253564	0.958661
-0.259554	0.960412
-0.265544	0.962184
-0.271535	0.964256
-0.277525	0.966092
-0.283516	0.968006
-0.289506	0.969912
-0.295497	0.971585
-0.301487	0.973001
-0.307477	0.974154
-0.313468	0.975369
-0.319458	0.976474
-0.325449	0.977661
-0.331439	0.978336
-0.337430	0.97917
-0.343420	0.979756
-0.349410	0.980409
-0.355401	0.981126
-0.361391	0.981602
-0.367382	0.982055
-0.373372	0.982474
-0.379363	0.982874
-0.385353	0.983171
-0.391344	0.983481
-0.397334	0.983845
-0.403324	0.984174
-0.409315	0.984428
-0.415305	0.984639
-0.421296	0.984865
-0.427286	0.985109
-0.433277	0.985343
-0.439267	0.98555
-0.445257	0.985712
-0.451248	0.985839
-0.457238	0.985995
-0.463229	0.986209
-0.469219	0.986325
-0.475210	0.986562
-0.481200	0.986667
-0.487190	0.986877
-0.493181	0.987048
-0.499171	0.987344
-0.505162	0.987588
-0.511152	0.987738
-0.517143	0.987911
-0.523133	0.988127
-0.529124	0.988293
-0.535114	0.988599
-0.541104	0.988894
-0.547095	0.989071
-0.553085	0.989227
-0.559076	0.989373
-0.565066	0.989565
-0.571057	0.989707
-0.577047	0.989862
-0.583037	0.989989
-0.589028	0.990082
-0.595018	0.990178
-0.601009	0.990261
-0.606999	0.990346
-0.612990	0.990429
-0.618980	0.990518
-0.624970	0.990603
-0.630961	0.990707
-0.636951	0.990803
-0.642942	0.99088
-0.648932	0.990951
-0.654923	0.991043
-0.660913	0.991162
-0.666903	0.991271
-0.672894	0.991372
-0.678884	0.991511
-0.684875	0.991611
-0.690865	0.991741
-0.696856	0.991896
-0.702846	0.991996
-0.708837	0.9921
-0.714827	0.992211
-0.720817	0.992322
-0.726808	0.992465
-0.732798	0.992612
-0.738789	0.992705
-0.744779	0.992785
-0.750770	0.992903
-0.756760	0.992984
-0.762750	0.993061
-0.768741	0.993121
-0.774731	0.993212
-0.780722	0.993283
-0.786712	0.993374
-0.792703	0.993453
-0.798693	0.99358
-0.804683	0.993703
-0.810674	0.993802
-0.816664	0.993909
-0.822655	0.993992
-0.828645	0.994104
-0.834636	0.994186
-0.840626	0.994299
-0.846617	0.994399
-0.852607	0.994521
-0.858597	0.99462
-0.864588	0.994717
-0.870578	0.994831
-0.876569	0.994929
-0.882559	0.995088
-0.888550	0.995224
-0.894540	0.99534
-0.900530	0.995493
-0.906521	0.995643
-0.912511	0.995778
-0.918502	0.995938
-0.924492	0.996073
-0.930483	0.996181
-0.936473	0.996283
-0.942463	0.996382
-0.948454	0.996484
-0.954444	0.996608
-0.960435	0.996733
-0.966425	0.99687
-0.972416	0.997028
-0.978406	0.997146
-0.984397	0.997252
-0.990387	0.997383
-0.996377	0.997484
-1.002368	0.997578
-1.008358	0.997703
-1.014349	0.997786
-1.020339	0.997916
-1.026330	0.998032
-1.032320	0.998135
-1.038310	0.998208
-1.044301	0.998296
-1.050291	0.998388
-1.056282	0.998494
-1.062272	0.998563
-1.068263	0.998622
-1.074253	0.998673
-1.080243	0.998764
-1.086234	0.998827
-1.092224	0.998954
-1.098215	0.99901
-1.104205	0.999079
-1.110196	0.999136
-1.116186	0.999181
-1.122176	0.999237
-1.128167	0.999294
-1.134157	0.999334
-1.140148	0.999385
-1.146138	0.999426
-1.152129	0.999474
-1.158119	0.999504
-1.164110	0.99954
-1.170100	0.99958
-1.176090	0.999611
-1.182081	0.999631
-1.188071	0.99965
-1.194062	0.999683
-1.200052	0.999706
-1.206043	0.999722
-1.212033	0.999764
-1.218023	0.99977
-1.224014	0.999781
-1.230004	0.999804
-1.235995	0.999816
-1.241985	0.999833
-1.247976	0.999852
-1.253966	0.999871
-1.259956	0.999882
-1.265947	0.999898
-1.271937	0.999908
-1.277928	0.999913
-1.283918	0.999921
-1.289909	0.999923
-1.295899	0.999927
-1.301890	0.999939
-1.307880	0.999939
-1.313870	0.999944
-1.319861	0.999957
-1.325851	0.99996
-1.331842	0.999963
-1.343823	0.999964
-1.349813	0.999966
-1.361794	0.999968
-1.367784	0.999968
-1.373775	0.999975
-1.379765	0.999977
-1.385756	0.999983
-1.391746	0.999984
-1.403727	0.999985
-1.439670	0.999989
-1.457641	0.999991
-1.481603	0.999993
-1.487593	0.999997
-1.523536	0.999998
-1.529526	1
-1.571459	1
&
```
