## Supplementary material for "All-at-once RNA folding with 3D motif prediction framed by evolutionary information": RF03867_mir-4081.cacofold.helixcov

```
# RMs = 1 L = 51

# RM_HELIX NESTED 2-23 30-51, nbp = 21 nbp_cov = 0
# pvals: 0.970669,0.970669,0.022481,0.970669,0.970669,0.970669,0.970669,0.970669,0.970669,0.977472,0.970669,0.970669,0.970669,0.970669,0.970669,0.970669,0.970669,0.970669,0.022481,0.970669,0.970669
# aggregated NONE
NESTED  :<<<<<<<<<<-<<<<<<<<<<<______>>>>>>>>>>>->>>>>>>>>>
        :::::::::::::::::::::::::::::::::::::::::::::::::::
```
