## Supplementary material for "All-at-once RNA folding with 3D motif prediction framed by evolutionary information": RF03867_mir-4081.surv

```
0.000000	0.0555556
-0.005986	1
&
1.566175	0.000795545
1.023626	0.00238663
1.011295	0.00477327
0.881823	0.00556881
0.801673	0.00795545
0.678367	0.0111376
0.481076	0.017502
0.228297	0.0270485
0.104990	0.0278441
-0.005986	0.965792
-0.092301	0.967383
-0.190946	0.969769
-0.203277	0.973747
-0.215607	0.974543
-0.252599	0.975338
-0.326584	0.977725
-0.375906	0.98568
-0.400568	0.989658
-0.443725	0.992045
-0.628685	0.996818
-0.715000	0.998409
-0.850637	1
&
1.849781	2.61438e-06
1.775797	2.0915e-05
1.701813	2.61438e-05
1.658656	0.000109804
1.633994	0.000177778
1.566175	0.000577778
1.547679	0.000580392
1.479861	0.000583007
1.294901	0.000593464
1.270239	0.000598693
1.257909	0.000606536
1.220916	0.00060915
1.190090	0.000630065
1.165428	0.000637908
1.159263	0.000721569
1.146932	0.000773856
1.122271	0.000909804
1.116106	0.000946405
1.103775	0.000956863
1.091444	0.000975163
1.085279	0.000993464
1.079114	0.00100654
1.060618	0.00100915
1.054452	0.00126013
1.029791	0.00134641
1.023626	0.00215163
1.017460	0.00219085
1.011295	0.00340131
0.980468	0.00356863
0.974303	0.00357124
0.968138	0.0035817
0.955807	0.00361569
0.918815	0.00397124
0.894154	0.00399216
0.887988	0.00426928
0.881823	0.00466928
0.869492	0.00484444
0.863327	0.00485229
0.844831	0.00485752
0.838665	0.00486275
0.820169	0.00490719
0.814004	0.00494379
0.807839	0.00513203
0.801673	0.00633725
0.795508	0.00635556
0.789343	0.00642876
0.783177	0.00668497
0.777012	0.00673987
0.770847	0.00678693
0.758516	0.0068183
0.746185	0.00682876
0.740020	0.0068366
0.721524	0.00684444
0.709193	0.00684967
0.696863	0.00691765
0.678367	0.00851765
0.666036	0.00878431
0.659871	0.00880261
0.653705	0.00882353
0.647540	0.00882614
0.635209	0.00917124
0.622879	0.00947451
0.616713	0.00949804
0.610548	0.00951373
0.579721	0.00964967
0.567391	0.00967059
0.548895	0.00967582
0.536564	0.00968627
0.518068	0.00969673
0.505737	0.00984314
0.481076	0.013051
0.474910	0.0130719
0.437918	0.0130928
0.431753	0.0132183
0.425588	0.0132209
0.419422	0.0137647
0.413257	0.0138379
0.407092	0.0139477
0.400926	0.0139582
0.394761	0.0144601
0.388596	0.0145072
0.370100	0.0145464
0.345438	0.0146458
0.333108	0.0146928
0.314612	0.0147242
0.308446	0.0157438
0.296116	0.0158065
0.289950	0.0158118
0.277620	0.0164392
0.265289	0.0171922
0.252958	0.0172131
0.240628	0.0173804
0.234462	0.0175373
0.228297	0.022481
0.222132	0.0224915
0.203636	0.0227111
0.191305	0.0232915
0.111156	0.0233595
0.104990	0.0237804
0.092659	0.0237961
0.067998	0.0238118
0.043337	0.0238379
0.037171	0.0239111
0.018675	0.0239163
-0.005986	0.970669
-0.030647	0.97068
-0.036813	0.970737
-0.049143	0.970742
-0.061474	0.970758
-0.067639	0.9708
-0.073805	0.970855
-0.086135	0.971035
-0.092301	0.971945
-0.098466	0.971953
-0.110797	0.972021
-0.129293	0.972042
-0.135458	0.97217
-0.141623	0.972672
-0.147789	0.972941
-0.153954	0.973041
-0.160119	0.973156
-0.166285	0.973414
-0.172450	0.973425
-0.178615	0.97349
-0.184781	0.973576
-0.190946	0.975258
-0.197111	0.975456
-0.203277	0.977472
-0.209442	0.977723
-0.215607	0.978196
-0.221773	0.978311
-0.227938	0.978439
-0.240269	0.978693
-0.246434	0.978724
-0.252599	0.979922
-0.258765	0.980097
-0.264930	0.980254
-0.271095	0.980322
-0.277261	0.980641
-0.283426	0.98075
-0.289592	0.981017
-0.295757	0.981417
-0.308088	0.981665
-0.320418	0.981668
-0.326584	0.983229
-0.338914	0.983297
-0.345080	0.983312
-0.363576	0.983333
-0.375906	0.987344
-0.382072	0.987352
-0.388237	0.987396
-0.394402	0.987469
-0.400568	0.989485
-0.419064	0.989707
-0.425229	0.989982
-0.431394	0.990024
-0.437560	0.990044
-0.443725	0.991339
-0.449890	0.991393
-0.456056	0.991901
-0.462221	0.991916
-0.468386	0.992348
-0.474552	0.992936
-0.480717	0.992941
-0.486882	0.993443
-0.499213	0.993488
-0.511544	0.993624
-0.517709	0.993966
-0.523874	0.993997
-0.530040	0.994065
-0.536205	0.994071
-0.542370	0.994086
-0.548536	0.994105
-0.554701	0.994356
-0.560866	0.994358
-0.579362	0.994431
-0.585528	0.994442
-0.591693	0.994714
-0.616354	0.994868
-0.622520	0.994894
-0.628685	0.997294
-0.634850	0.997325
-0.647181	0.997409
-0.665677	0.997425
-0.671843	0.997433
-0.678008	0.9976
-0.684173	0.99761
-0.690339	0.997618
-0.708835	0.997786
-0.715000	0.998586
-0.721165	0.998599
-0.733496	0.998617
-0.788984	0.99863
-0.801315	0.998766
-0.807480	0.998771
-0.813645	0.998939
-0.832141	0.999007
-0.838307	0.999027
-0.850637	0.999827
-0.862968	0.999841
-0.869133	0.999903
-0.906125	0.999979
-0.992440	0.999997
-1.220558	1
&
```
