## Supplementary material for "All-at-once RNA folding with 3D motif prediction framed by evolutionary information": RF03868_mir-H2.cacofold.helixcov

```
# RMs = 2 L = 77

# RM_HELIX NESTED 7-30 48-71, nbp = 22 nbp_cov = 0
# pvals: 0.949046,0.949046,0.949046,0.949046,0.949046,0.949046,0.949046,0.949046,0.949046,0.034321,0.949046,0.949046,0.969514,0.98324,0.949046,0.949046,0.949046,0.949046,0.949046,0.949046,0.034321,0.949046
# aggregated NONE
NESTED  ::::::<<<<<<<-<<<<<<<<<<-<<<<<_________________>>>>>->>>>>>>>>>->>>>>>>::::::
        :::::::::::::::::::::::::::::::::::::::::::::::::::::::::::::::::::::::::::::

# RM_HELIX NESTED 1-3 75-77, nbp = 3 nbp_cov = 0
# pvals: 0.949046,0.949046,0.949046
# aggregated NONE
NESTED  <<<_______________________________________________________________________>>>
        :::::::::::::::::::::::::::::::::::::::::::::::::::::::::::::::::::::::::::::
```
