## Supplementary material for "All-at-once RNA folding with 3D motif prediction framed by evolutionary information": RF03868_mir-H2.surv

```
0.370225	0.0416667
0.368668	0.0833333
-0.006426	1
&
1.648006	0.00034459
1.199233	0.00137836
1.179138	0.00206754
1.172440	0.00413508
1.025082	0.00620262
0.998290	0.00723639
0.978195	0.00792557
0.964799	0.0110269
0.931308	0.0130944
0.864327	0.013439
0.837535	0.0141282
0.810743	0.0161957
0.804044	0.0196416
0.743762	0.0230875
0.730365	0.0244659
0.723667	0.0251551
0.643290	0.0265334
0.636592	0.0279118
0.562913	0.0303239
0.556215	0.0310131
0.536120	0.0320469
0.495932	0.0341144
0.428951	0.0354928
0.422252	0.0406616
0.382064	0.0437629
0.375366	0.0489318
0.368668	0.049621
0.315083	0.0516885
0.281592	0.0568573
0.201215	0.0589249
0.194517	0.061337
0.114140	0.0644383
0.053857	0.0654721
0.047159	0.0675396
0.013668	0.068918
-0.006426	0.929704
-0.126992	0.930737
-0.140388	0.932805
-0.160483	0.93315
-0.167181	0.936595
-0.180577	0.938663
-0.187275	0.940041
-0.274351	0.944176
-0.281049	0.94521
-0.287747	0.947278
-0.301143	0.948312
-0.307841	0.950379
-0.354728	0.953825
-0.381520	0.955548
-0.401615	0.956582
-0.408313	0.95796
-0.421709	0.960028
-0.448501	0.961406
-0.488690	0.963473
-0.502086	0.969331
-0.548973	0.97071
-0.555671	0.972433
-0.562369	0.975879
-0.575765	0.977946
-0.582463	0.981048
-0.602558	0.982081
-0.649444	0.984149
-0.716426	0.984838
-0.736520	0.986561
-0.749916	0.98725
-0.803501	0.990696
-0.816897	0.991385
-0.830293	0.99173
-0.863784	0.993797
-0.890576	0.995176
-0.897274	0.998277
-0.910671	0.998966
-0.937463	0.999311
-1.044633	1
&
2.023100	1.13921e-06
1.982911	2.27842e-06
1.949421	3.41763e-06
1.922628	4.55685e-06
1.895836	5.69606e-06
1.889138	6.83527e-06
1.862345	7.97448e-06
1.835553	9.11369e-06
1.822157	1.02529e-05
1.815458	1.13921e-05
1.808760	1.48098e-05
1.795364	1.70882e-05
1.781968	2.05058e-05
1.775270	2.1645e-05
1.768572	2.39234e-05
1.755175	2.62019e-05
1.748477	2.84803e-05
1.741779	3.07587e-05
1.735081	3.18979e-05
1.728383	3.30371e-05
1.721685	3.7594e-05
1.714987	3.87332e-05
1.708289	4.329e-05
1.701591	4.67077e-05
1.688194	4.89861e-05
1.681496	5.24037e-05
1.674798	5.46822e-05
1.661402	5.69606e-05
1.654704	6.03782e-05
1.648006	6.49351e-05
1.641308	7.06311e-05
1.634610	7.74664e-05
1.627911	8.88585e-05
1.621213	8.99977e-05
1.614515	9.56938e-05
1.607817	9.79722e-05
1.601119	9.91114e-05
1.594421	0.000105947
1.587723	0.000113921
1.581025	0.000117339
1.574327	0.000123035
1.567629	0.00012987
1.560930	0.000134427
1.554232	0.000137845
1.547534	0.000140123
1.540836	0.000152654
1.534138	0.00015949
1.527440	0.000170882
1.520742	0.000175439
1.514044	0.000182274
1.507346	0.000185692
1.500647	0.000195944
1.493949	0.000208476
1.487251	0.000214172
1.480553	0.000219868
1.473855	0.00023126
1.467157	0.000238095
1.460459	0.000254044
1.453761	0.000264297
1.447063	0.000273411
1.440364	0.000281385
1.433666	0.000288221
1.426968	0.000292777
1.420270	0.000300752
1.413572	0.000309866
1.406874	0.000321258
1.400176	0.000329232
1.393478	0.000341763
1.386780	0.000357712
1.380082	0.00037594
1.373383	0.000379357
1.366685	0.00038961
1.359987	0.000402142
1.353289	0.000413534
1.346591	0.000422648
1.339893	0.000440875
1.333195	0.000452267
1.326497	0.00047619
1.319799	0.000497835
1.313100	0.000504671
1.306402	0.000550239
1.299704	0.000557075
1.293006	0.000570745
1.286308	0.000596947
1.279610	0.000615174
1.272912	0.000647072
1.266214	0.000682388
1.259516	0.000709729
1.252818	0.000748462
1.246119	0.000787195
1.239421	0.000837321
1.232723	0.000888585
1.226025	0.000943267
1.219327	0.00100251
1.212629	0.00108111
1.205931	0.00116883
1.199233	0.00128389
1.192535	0.00144224
1.185836	0.00156869
1.179138	0.00172477
1.172440	0.00190248
1.165742	0.00202438
1.159044	0.00222146
1.152346	0.00239576
1.145648	0.00254386
1.138950	0.00261791
1.132252	0.00278765
1.125554	0.00291183
1.118855	0.0030679
1.112157	0.0031465
1.105459	0.00327296
1.098761	0.00340966
1.092063	0.00356687
1.085365	0.00371839
1.078667	0.00382319
1.071969	0.00389269
1.065271	0.00404648
1.058572	0.00419686
1.051874	0.00443153
1.045176	0.00456368
1.038478	0.00469583
1.031780	0.00486216
1.025082	0.00506152
1.018384	0.00528139
1.011686	0.00547961
1.004988	0.0056129
0.998290	0.00581226
0.991591	0.00610162
0.984893	0.00640807
0.978195	0.00661312
0.971497	0.00684894
0.964799	0.00724311
0.958101	0.00762133
0.951403	0.00796423
0.944705	0.00825473
0.938007	0.0085908
0.931308	0.00890294
0.924610	0.00926635
0.917912	0.00953292
0.911214	0.00984279
0.904516	0.0101458
0.897818	0.010368
0.891120	0.010614
0.884422	0.0108943
0.877724	0.0111107
0.871026	0.0113033
0.864327	0.0115436
0.857629	0.0117054
0.850931	0.0119515
0.844233	0.0121201
0.837535	0.0122773
0.830837	0.0124026
0.824139	0.012594
0.817441	0.0127512
0.810743	0.0129312
0.804044	0.013126
0.797346	0.013265
0.790648	0.0134678
0.783950	0.0136329
0.777252	0.0138756
0.770554	0.0141308
0.763856	0.0143575
0.757158	0.0146127
0.750460	0.014853
0.743762	0.0150957
0.737063	0.015311
0.730365	0.0155799
0.723667	0.015794
0.716969	0.0160971
0.710271	0.0163272
0.703573	0.0165938
0.696875	0.0168068
0.690177	0.0170369
0.683479	0.0172898
0.676780	0.0175746
0.670082	0.0178537
0.663384	0.0181385
0.656686	0.0184324
0.649988	0.0187537
0.643290	0.0190693
0.636592	0.0193575
0.629894	0.0197676
0.623196	0.0200695
0.616497	0.0204443
0.609799	0.0206847
0.603101	0.0210606
0.596403	0.0214696
0.589705	0.0217202
0.583007	0.0220973
0.576309	0.0224447
0.569611	0.0228788
0.562913	0.0231271
0.556215	0.0234792
0.549516	0.0239246
0.542818	0.0242971
0.536120	0.0246639
0.529422	0.025033
0.522724	0.0253964
0.516026	0.0257485
0.509328	0.0260447
0.502630	0.0263602
0.495932	0.0267601
0.489233	0.0271337
0.482535	0.0274607
0.475837	0.0277751
0.469139	0.028085
0.462441	0.0284005
0.455743	0.0286979
0.449045	0.0290807
0.442347	0.0294532
0.435649	0.0297437
0.428951	0.0300866
0.422252	0.0305525
0.415554	0.0310583
0.408856	0.0314377
0.402158	0.0318797
0.395460	0.0322921
0.388762	0.0327671
0.382064	0.0333276
0.375366	0.0337537
0.368668	0.034321
0.361969	0.0348006
0.355271	0.0352028
0.348573	0.0356471
0.341875	0.0360173
0.335177	0.0364092
0.328479	0.0367054
0.321781	0.0371315
0.315083	0.0374812
0.308385	0.0377717
0.301687	0.038069
0.294988	0.0382912
0.288290	0.0385418
0.281592	0.0388505
0.274894	0.0390909
0.268196	0.0393176
0.261498	0.0395147
0.254800	0.03973
0.248102	0.0399351
0.241404	0.0401572
0.234705	0.0403771
0.228007	0.0405468
0.221309	0.0407792
0.214611	0.0409478
0.207913	0.0410959
0.201215	0.041424
0.194517	0.0416222
0.187819	0.0418421
0.181121	0.042103
0.174423	0.0423684
0.167724	0.0425655
0.161026	0.0428082
0.154328	0.0430064
0.147630	0.0432855
0.140932	0.0436238
0.134234	0.0439667
0.127536	0.0442493
0.120838	0.0445056
0.114140	0.0448587
0.107441	0.0450832
0.100743	0.0452768
0.094045	0.0455149
0.087347	0.0457337
0.080649	0.045974
0.073951	0.0462201
0.067253	0.0465243
0.060555	0.0467202
0.053857	0.0469139
0.047159	0.0471486
0.040460	0.0474482
0.033762	0.047676
0.027064	0.0478628
0.020366	0.0480189
0.013668	0.0481454
0.006970	0.0483447
0.000272	0.0484666
-0.006426	0.949046
-0.013124	0.949219
-0.019823	0.949449
-0.026521	0.949598
-0.033219	0.949681
-0.039917	0.949819
-0.046615	0.949964
-0.053313	0.950173
-0.060011	0.950361
-0.066709	0.950572
-0.073407	0.950785
-0.080105	0.950916
-0.086804	0.95109
-0.093502	0.951235
-0.100200	0.951415
-0.106898	0.951692
-0.113596	0.951928
-0.120294	0.952232
-0.126992	0.952468
-0.133690	0.952707
-0.140388	0.952954
-0.147087	0.953132
-0.153785	0.953436
-0.160483	0.953873
-0.167181	0.954179
-0.173879	0.954511
-0.180577	0.954877
-0.187275	0.955305
-0.193973	0.955699
-0.200671	0.955989
-0.207369	0.956383
-0.214068	0.956775
-0.220766	0.957185
-0.227464	0.957566
-0.234162	0.95797
-0.240860	0.95832
-0.247558	0.958734
-0.254256	0.95916
-0.260954	0.959626
-0.267652	0.96006
-0.274351	0.960515
-0.281049	0.960979
-0.287747	0.961517
-0.294445	0.962126
-0.301143	0.962585
-0.307841	0.963095
-0.314539	0.963639
-0.321237	0.964114
-0.327935	0.964621
-0.334634	0.96521
-0.341332	0.965641
-0.348030	0.965985
-0.354728	0.966503
-0.361426	0.967056
-0.368124	0.967485
-0.374822	0.967851
-0.381520	0.968218
-0.388218	0.968707
-0.394916	0.969101
-0.401615	0.969514
-0.408313	0.969807
-0.415011	0.970149
-0.421709	0.970553
-0.428407	0.970926
-0.435105	0.97129
-0.441803	0.971646
-0.448501	0.97207
-0.455199	0.972461
-0.461898	0.972824
-0.468596	0.973136
-0.475294	0.973554
-0.481992	0.973955
-0.488690	0.97438
-0.495388	0.974735
-0.502086	0.975174
-0.508784	0.975566
-0.515482	0.976048
-0.522180	0.976555
-0.528879	0.977038
-0.535577	0.977703
-0.542275	0.978275
-0.548973	0.978953
-0.555671	0.979447
-0.562369	0.980017
-0.569067	0.980492
-0.575765	0.981029
-0.582463	0.981674
-0.589162	0.982193
-0.595860	0.982673
-0.602558	0.98324
-0.609256	0.983713
-0.615954	0.98427
-0.622652	0.984813
-0.629350	0.985166
-0.636048	0.985558
-0.642746	0.985983
-0.649444	0.986431
-0.656143	0.986809
-0.662841	0.987396
-0.669539	0.9877
-0.676237	0.988105
-0.682935	0.988494
-0.689633	0.988808
-0.696331	0.989067
-0.703029	0.989329
-0.709727	0.989667
-0.716426	0.989979
-0.723124	0.990475
-0.729822	0.99078
-0.736520	0.991075
-0.743218	0.991419
-0.749916	0.991722
-0.756614	0.992024
-0.763312	0.992363
-0.770010	0.992741
-0.776708	0.993076
-0.783407	0.993375
-0.790105	0.993718
-0.796803	0.99405
-0.803501	0.994347
-0.810199	0.99459
-0.816897	0.994851
-0.823595	0.995076
-0.830293	0.99533
-0.836991	0.995625
-0.843690	0.995859
-0.850388	0.996093
-0.857086	0.996255
-0.863784	0.996535
-0.870482	0.996718
-0.877180	0.996863
-0.883878	0.997075
-0.890576	0.997196
-0.897274	0.997485
-0.903972	0.99761
-0.910671	0.997717
-0.917369	0.997871
-0.924067	0.997989
-0.930765	0.998099
-0.937463	0.998192
-0.944161	0.99825
-0.950859	0.998349
-0.957557	0.998443
-0.964255	0.998525
-0.970954	0.998618
-0.977652	0.998729
-0.984350	0.998789
-0.991048	0.998884
-0.997746	0.998961
-1.004444	0.999027
-1.011142	0.999078
-1.017840	0.999132
-1.024538	0.99917
-1.031236	0.999215
-1.037935	0.999266
-1.044633	0.999306
-1.051331	0.99936
-1.058029	0.99941
-1.064727	0.999444
-1.071425	0.999495
-1.078123	0.999504
-1.084821	0.999558
-1.091519	0.999584
-1.098218	0.999593
-1.104916	0.999615
-1.111614	0.999641
-1.118312	0.999649
-1.125010	0.999666
-1.131708	0.999699
-1.138406	0.99972
-1.145104	0.999738
-1.151802	0.999749
-1.158501	0.999768
-1.165199	0.99978
-1.171897	0.999781
-1.178595	0.999795
-1.185293	0.999809
-1.191991	0.999814
-1.198689	0.99982
-1.205387	0.999828
-1.212085	0.999846
-1.218783	0.999851
-1.225482	0.999866
-1.232180	0.999871
-1.238878	0.999882
-1.245576	0.999883
-1.252274	0.999885
-1.258972	0.999891
-1.265670	0.999893
-1.272368	0.999897
-1.279066	0.999901
-1.285765	0.999912
-1.292463	0.999917
-1.299161	0.999925
-1.305859	0.999926
-1.312557	0.999928
-1.319255	0.999931
-1.325953	0.999936
-1.339349	0.999946
-1.352746	0.999953
-1.359444	0.999961
-1.366142	0.999964
-1.372840	0.999966
-1.379538	0.999968
-1.399632	0.99997
-1.419727	0.999973
-1.439821	0.999977
-1.459915	0.999979
-1.466613	0.999983
-1.480010	0.999987
-1.486708	0.999989
-1.506802	0.99999
-1.573783	0.999992
-1.580481	0.999993
-1.613972	0.999994
-1.640764	0.999995
-1.654160	0.999999
-1.908688	1
&
```
