## Supplementary material for "All-at-once RNA folding with 3D motif prediction framed by evolutionary information": RF03870_mir-2040.cacofold.power

```
# Power analysis of CaCoFold structure 
#
# Powertype = SINGLE SUBSTITUTIONS
# covary  left_pos      right_pos    substitutions      power
#----------------------------------------------------------------
          1		81		0		0.00
          2		80		0		0.00
          3		79		0		0.00
          4		78		1		0.00
          5		77		0		0.00
          6		76		0		0.00
          8		72		0		0.00
          9		71		0		0.00
          10		70		2		0.00
          11		69		0		0.00
          12		68		0		0.00
          13		67		0		0.00
          14		66		0		0.00
          15		65		0		0.00
          16		64		0		0.00
          17		63		1		0.00
          18		62		0		0.00
          19		61		0		0.00
          21		59		0		0.00
          22		58		0		0.00
          23		57		0		0.00
          25		55		0		0.00
          26		54		0		0.00
          27		53		0		0.00
          28		52		0		0.00
          29		51		0		0.00
          31		49		0		0.00
          32		48		1		0.00
          33		47		1		0.00
          34		46		0		0.00
          35		45		0		0.00
          36		44		0		0.00
          37		43		0		0.00
#
# BPAIRS 33
# avg substitutions per BP  0.2
# BPAIRS expected to covary 0.0 +/- 0.0
# BPAIRS observed to covary 0
#
```
