## Supplementary material for "All-at-once RNA folding with 3D motif prediction framed by evolutionary information": RF03870_mir-2040.surv

```
0.000000	0.03125
-0.000171	1
&
0.665265	0.000311721
0.664374	0.000623441
0.606838	0.00124688
0.186822	0.00249377
-0.000171	0.997818
-0.106614	0.998753
-0.310868	0.999065
-0.388542	0.999688
-0.486354	1
&
0.762358	1.02881e-06
0.762186	1.64609e-05
0.664374	0.000596708
0.606838	0.00114403
0.373815	0.00116255
0.186822	0.0023642
0.089010	0.00238066
-0.000171	0.998
-0.106614	0.998821
-0.195795	0.99884
-0.293607	0.998889
-0.310868	0.999163
-0.388542	0.99971
-0.486354	0.999984
-0.647456	1
&
```
