## Supplementary material for "All-at-once RNA folding with 3D motif prediction framed by evolutionary information": RF03871_mir-5681.cacofold.helixcov

```
# RMs = 1 L = 61

# RM_HELIX NESTED 1-27 35-61, nbp = 27 nbp_cov = 0
# pvals: 0.991785,0.991785,0.991785,0.991785,0.991785,0.991785,0.991785,0.991785,0.991785,0.991785,0.991785,0.991785,0.991785,0.991785,0.991785,0.991785,0.991785,0.991785,0.991785,0.991785,0.991785,0.991785,0.991785,0.991785,0.991785,0.991785,0.991785
# aggregated NONE
NESTED  <<<<<<<<<<<<<<<<<<<<<<<<<<<_______>>>>>>>>>>>>>>>>>>>>>>>>>>>
        :::::::::::::::::::::::::::::::::::::::::::::::::::::::::::::
```
