## Supplementary material for "All-at-once RNA folding with 3D motif prediction framed by evolutionary information": RF03871_mir-5681.power

```
# Power analysis of given structure 
#
# Powertype = SINGLE SUBSTITUTIONS
# covary  left_pos      right_pos    substitutions      power
#----------------------------------------------------------------
          1		61		0		0.00
          2		60		0		0.00
          3		59		0		0.00
          4		58		0		0.00
          5		57		0		0.00
          8		54		0		0.00
          9		53		0		0.00
          10		52		0		0.00
          11		51		0		0.00
          12		50		0		0.00
          13		49		0		0.00
          14		48		0		0.00
          15		47		0		0.00
          16		46		0		0.00
          17		45		0		0.00
          18		44		0		0.00
          19		43		0		0.00
          20		42		0		0.00
          21		41		0		0.00
          22		40		0		0.00
          23		39		0		0.00
          24		38		0		0.00
          25		37		0		0.00
          26		36		0		0.00
          27		35		0		0.00
#
# BPAIRS 25
# avg substitutions per BP  0.0
# BPAIRS expected to covary 0.0 +/- 0.0
# BPAIRS observed to covary 0
#
```
