## Supplementary material for "All-at-once RNA folding with 3D motif prediction framed by evolutionary information": RF03871_mir-5681.surv

```
0.000000	0.04
-0.004900	1
&
1.265310	0.000554017
1.083108	0.00110803
0.952963	0.00277008
0.848848	0.0033241
0.770761	0.00387812
0.598970	0.00443213
0.567735	0.00609418
0.541707	0.0066482
0.421974	0.00720222
0.281418	0.00886427
0.151273	0.00941828
0.047157	0.0099723
0.026334	0.0110803
-0.004900	0.991136
-0.135045	0.99169
-0.244366	0.992798
-0.270395	0.993352
-0.301630	0.993906
-0.332865	0.99446
-0.338070	0.995014
-0.442186	0.996676
-0.494244	0.998338
-0.603565	0.998892
-0.666035	0.999446
-0.817002	1
&
1.748073	1.82149e-06
1.744242	5.46448e-06
1.478747	2.00364e-05
1.374632	3.46084e-05
1.265310	0.000477231
1.260104	0.000517304
1.249693	0.000520947
1.208047	0.000535519
1.192429	0.000550091
1.176812	0.000557377
1.129960	0.000568306
1.119548	0.000608379
1.083108	0.001051
1.077902	0.00108015
1.041462	0.00108561
1.036256	0.00109107
1.031050	0.0010929
1.015433	0.00109472
0.994610	0.001102
0.973786	0.00111293
0.968581	0.00115301
0.958169	0.00118579
0.952963	0.00251366
0.942552	0.00252823
0.921729	0.00254463
0.848848	0.00298725
0.838436	0.00302004
0.833230	0.00303643
0.828025	0.003051
0.812407	0.00305647
0.775967	0.00307468
0.770761	0.00352095
0.760349	0.00352641
0.755144	0.0035337
0.718703	0.00355009
0.697880	0.00358652
0.692674	0.00359016
0.671851	0.00363024
0.661440	0.00364117
0.630205	0.00368124
0.624999	0.00368488
0.598970	0.00413479
0.588559	0.00413661
0.578147	0.00414572
0.567735	0.00547359
0.557324	0.00547541
0.552118	0.00548998
0.541707	0.00594353
0.536501	0.00597996
0.526089	0.00604554
0.520883	0.006051
0.505266	0.00605282
0.484443	0.0060929
0.479237	0.00610929
0.474031	0.00615301
0.468826	0.00616758
0.453208	0.00618397
0.442797	0.00619126
0.432385	0.00619854
0.421974	0.00665756
0.411562	0.00667213
0.406356	0.0067122
0.385533	0.00671403
0.354298	0.00672131
0.343887	0.00672495
0.338681	0.00673224
0.317858	0.00677231
0.307446	0.00678324
0.281418	0.00811111
0.276212	0.00812568
0.271006	0.00814208
0.260594	0.00821494
0.229360	0.00822222
0.208537	0.00823862
0.198125	0.00829508
0.192919	0.00832605
0.187713	0.00834062
0.182508	0.00835155
0.172096	0.00835883
0.151273	0.00880146
0.146067	0.00880328
0.073186	0.00881421
0.047157	0.00927322
0.026334	0.0101585
0.021128	0.0102204
0.015923	0.0102404
0.005511	0.0102514
-0.004900	0.991785
-0.041341	0.991791
-0.056958	0.991794
-0.062164	0.991796
-0.082987	0.991803
-0.088193	0.991805
-0.093399	0.991821
-0.098605	0.991827
-0.124633	0.991867
-0.135045	0.992324
-0.140251	0.992326
-0.150662	0.992366
-0.171485	0.992368
-0.197514	0.992383
-0.223543	0.992437
-0.228749	0.992454
-0.239161	0.992464
-0.244366	0.99335
-0.259984	0.993352
-0.270395	0.993794
-0.275601	0.993811
-0.280807	0.993836
-0.286013	0.993842
-0.291218	0.99386
-0.301630	0.994302
-0.317247	0.99431
-0.332865	0.994752
-0.338070	0.995209
-0.343276	0.995268
-0.358894	0.995321
-0.364099	0.995337
-0.384922	0.995348
-0.390128	0.995362
-0.395334	0.995377
-0.400540	0.995419
-0.410951	0.995452
-0.416157	0.995461
-0.421363	0.995468
-0.442186	0.996796
-0.447392	0.996865
-0.452598	0.996931
-0.463009	0.996934
-0.473421	0.996956
-0.478627	0.996978
-0.483832	0.996989
-0.494244	0.998317
-0.504655	0.998357
-0.509861	0.998361
-0.520273	0.998375
-0.530684	0.998377
-0.541096	0.998386
-0.546302	0.998412
-0.556713	0.998419
-0.561919	0.998434
-0.567125	0.998474
-0.577536	0.998481
-0.587948	0.998483
-0.593154	0.998497
-0.603565	0.99898
-0.613977	0.998995
-0.619183	0.998998
-0.624388	0.999005
-0.640006	0.99902
-0.666035	0.999463
-0.801385	0.999503
-0.817002	0.999945
-0.853443	0.999951
-0.858649	0.999965
-0.889883	0.99998
-0.921118	0.999996
-0.973176	0.999998
-1.056468	1
&
```
