## Supplementary material for "All-at-once RNA folding with 3D motif prediction framed by evolutionary information": RF03872_MIR6426.cacofold.helixcov

```
# RMs = 1 L = 84

# RM_HELIX NESTED 1-42 43-84, nbp = 41 nbp_cov = 0
# pvals: 0.998887,0.998887,0.998887,0.998887,0.998887,0.998887,0.998887,0.998887,0.998887,0.998887,0.998887,0.998887,0.998887,0.998887,0.998887,0.998887,0.998887,0.998887,0.998887,0.998887,0.998887,0.998887,0.998887,0.998887,0.998887,0.998887,0.998887,0.998887,0.998887,0.998887,0.998887,0.998887,0.998887,0.998887,0.998887,0.998887,0.998887,0.998887,0.998887,0.998887,0.998887
# aggregated NONE
NESTED  <<<<<<<<<<<<<<<<<-<<<<<<<<<<<<<<<<<<<<<<<<>>>>>>>>>>>>>>>>>>>>>>>>->>>>>>>>>>>>>>>>>
        ::::::::::::::::::::::::::::::::::::::::::::::::::::::::::::::::::::::::::::::::::::
```
