## Supplementary material for "All-at-once RNA folding with 3D motif prediction framed by evolutionary information": RF03872_MIR6426.helixcov

```
# RMs = 1 L = 84

# RM_HELIX NESTED 2-40 45-83, nbp = 38 nbp_cov = 0
# pvals: 0.998887,0.998887,0.998887,0.998887,0.998887,0.998887,0.998887,0.998887,0.998887,0.998887,0.998887,0.998887,0.998887,0.998887,0.998887,0.998887,0.998887,0.998887,0.998887,0.998887,0.998887,0.998887,0.998887,0.998887,0.998887,0.998887,0.998887,0.998887,0.998887,0.998887,0.998887,0.998887,0.998887,0.998887,0.998887,0.998887,0.998887,0.998887
# aggregated NONE
NESTED  :<<<<<<<<<<<<<<<<-<<<<<<<<<<<<<<<<<<<<<<____>>>>>>>>>>>>>>>>>>>>>>->>>>>>>>>>>>>>>>:
        ::::::::::::::::::::::::::::::::::::::::::::::::::::::::::::::::::::::::::::::::::::
```
