## Supplementary material for "All-at-once RNA folding with 3D motif prediction framed by evolutionary information": RF03872_MIR6426.surv

```
0.000000	0.0263158
-0.002269	1
&
0.568432	0.000290023
0.568104	0.00116009
0.282918	0.00174014
-0.002269	0.99884
-0.235603	0.99942
-0.468938	0.99971
-0.728198	1
&
0.762531	9.56206e-07
0.759309	1.91241e-06
0.665327	5.73723e-06
0.568104	0.00110537
0.282918	0.00166954
0.185695	0.00167336
0.088472	0.00167527
-0.002269	0.998887
-0.148103	0.998896
-0.235603	0.999425
-0.293937	0.99946
-0.468938	0.999725
-0.582364	0.999733
-0.647179	0.999735
-0.728198	1
&
```
