## Supplementary material for "All-at-once RNA folding with 3D motif prediction framed by evolutionary information": RF03875_MIR5272.cacofold.helixcov

```
# RMs = 1 L = 77

# RM_HELIX NESTED 30-34 41-45, nbp = 5 nbp_cov = 0
# pvals: 0.910955,0.910955,0.910955,0.910955,0.910955
# aggregated NONE
NESTED  :::::::::::::::::::::::::::::<<<<<______>>>>>:::::::::::::::::::::::::::::
        ::::::::::::::::::::::::::::::::::::::::::::::::::::::::::::::::::::::::::
```
