## Supplementary material for "All-at-once RNA folding with 3D motif prediction framed by evolutionary information": RF03875_MIR5272.helixcov

```
# RMs = 2 L = 77

# RM_HELIX NESTED 25-34 41-49, nbp = 9 nbp_cov = 0
# pvals: 0.910955,0.910955,0.910955,0.910955,0.910955,0.910955,0.910955,0.910955,0.910955
# aggregated NONE
NESTED  ::::::::::::::::::::::::<<<<-<<<<<______>>>>>>>>>:::::::::::::::::::::::::
        ::::::::::::::::::::::::::::::::::::::::::::::::::::::::::::::::::::::::::

# RM_HELIX NESTED 11-22 53-62, nbp = 10 nbp_cov = 0
# pvals: 0.910955,0.910955,0.910955,0.910955,0.910955,0.910955,0.910955,0.956277,0.910955,0.910955
# aggregated NONE
NESTED  ::::::::::<<<<<<<<--<<_____________________________>>>>>>>>>>:::::::::::::
        ::::::::::::::::::::::::::::::::::::::::::::::::::::::::::::::::::::::::::
```
