## Supplementary material for "All-at-once RNA folding with 3D motif prediction framed by evolutionary information": RF03875_MIR5272.surv

```
0.000193	0.0526316
-0.007861	0.947368
-0.321452	1
&
6.720084	0.000372856
3.969039	0.000745712
3.797989	0.00111857
3.413128	0.00149142
3.056775	0.00186428
2.871472	0.00260999
2.828709	0.0033557
2.785947	0.00410142
2.629151	0.00484713
2.486610	0.00521999
2.386831	0.00559284
2.244290	0.00633855
2.087495	0.00708427
1.987716	0.00745712
1.816667	0.00782998
1.788158	0.00820283
1.745396	0.00857569
1.731142	0.00894855
1.631363	0.0093214
1.617109	0.00969426
1.517330	0.0100671
1.403297	0.01044
1.389043	0.0108128
1.317772	0.0111857
1.303518	0.0115585
1.246502	0.0119314
1.232248	0.0126771
1.217993	0.01305
1.203739	0.0134228
1.189485	0.0137957
1.132469	0.0141685
1.032690	0.0145414
1.018436	0.0152871
0.975673	0.0164057
0.961419	0.0171514
0.932911	0.0175242
0.904403	0.0182699
0.875895	0.0186428
0.804624	0.0190157
0.790370	0.0193885
0.733353	0.0197614
0.690591	0.0201342
0.662083	0.0205071
0.562304	0.0208799
0.519542	0.0212528
0.476779	0.0219985
0.448271	0.0223714
0.405509	0.0227442
0.377000	0.0234899
0.348492	0.0242356
0.319984	0.0249814
0.262967	0.0253542
0.248713	0.0257271
0.220205	0.0264728
0.191697	0.0272185
0.163188	0.0279642
0.148934	0.0283371
0.134680	0.0287099
0.120426	0.0290828
0.106172	0.0294556
0.091918	0.0298285
0.077664	0.0302013
0.063410	0.0313199
0.049156	0.0320656
0.034901	0.0328113
0.020647	0.033557
0.006393	0.0339299
-0.007861	0.923192
-0.022115	0.923565
-0.036369	0.926547
-0.064877	0.927293
-0.079132	0.929157
-0.093386	0.931394
-0.107640	0.935496
-0.121894	0.936614
-0.136148	0.938852
-0.150402	0.940343
-0.164656	0.941462
-0.178910	0.944444
-0.193165	0.945936
-0.207419	0.946682
-0.221673	0.947054
-0.235927	0.948173
-0.250181	0.949292
-0.264435	0.950783
-0.278689	0.951529
-0.292943	0.952647
-0.307198	0.953393
-0.321452	0.955257
-0.335706	0.956376
-0.349960	0.958613
-0.364214	0.958986
-0.378468	0.960477
-0.392722	0.961969
-0.406976	0.963087
-0.421230	0.963833
-0.435485	0.966816
-0.449739	0.967189
-0.463993	0.968307
-0.478247	0.969053
-0.492501	0.969799
-0.506755	0.972036
-0.521009	0.973154
-0.535263	0.975019
-0.549518	0.97651
-0.578026	0.976883
-0.592280	0.977256
-0.606534	0.977629
-0.620788	0.978001
-0.635042	0.978747
-0.663551	0.979866
-0.677805	0.980984
-0.692059	0.982103
-0.706313	0.982849
-0.720567	0.983594
-0.734821	0.984713
-0.749075	0.985459
-0.763329	0.985831
-0.777584	0.986204
-0.791838	0.986577
-0.806092	0.98695
-0.834600	0.988441
-0.848854	0.989187
-0.905871	0.989933
-0.920125	0.991424
-0.934379	0.99217
-0.948633	0.992543
-0.977141	0.992916
-0.991395	0.994034
-1.005649	0.99478
-1.048412	0.995899
-1.091174	0.996271
-1.262224	0.997017
-1.276478	0.99739
-1.290732	0.997763
-1.447527	0.998509
-1.561560	0.998881
-1.590068	0.999254
-1.647085	0.999627
-1.989184	1
&
7.033675	1.85117e-06
6.905388	3.70233e-06
6.876880	5.5535e-06
6.819863	7.40466e-06
6.805609	9.25583e-06
6.791355	1.1107e-05
6.762847	1.48093e-05
6.748593	1.85117e-05
6.734338	2.03628e-05
6.705830	2.40652e-05
6.691576	3.14698e-05
6.663068	3.88745e-05
6.648814	4.81303e-05
6.634560	5.18327e-05
6.620305	6.29397e-05
6.606051	7.21955e-05
6.591797	8.14513e-05
6.577543	8.8856e-05
6.563289	9.9963e-05
6.549035	0.000103665
6.534781	0.000116623
6.520527	0.000133284
6.506272	0.000153647
6.492018	0.000162903
6.477764	0.000172158
6.463510	0.000194372
6.449256	0.000199926
6.435002	0.000211033
6.420748	0.000229545
6.406494	0.000246205
6.392239	0.000264717
6.377985	0.000277675
6.363731	0.00028508
6.349477	0.000294335
6.335223	0.000307294
6.320969	0.000323954
6.306715	0.000329508
6.292461	0.000338763
6.278207	0.000346168
6.263952	0.000351722
6.249698	0.00036468
6.235444	0.000373936
6.221190	0.000379489
6.206936	0.000385043
6.178428	0.00039615
6.164174	0.000405405
6.149919	0.000409108
6.135665	0.000414661
6.121411	0.000422066
6.107157	0.000431322
6.092903	0.000442429
6.078649	0.000446131
6.064395	0.000447982
6.050141	0.000453536
6.035886	0.000455387
6.021632	0.000459089
6.007378	0.000468345
5.993124	0.000473899
5.978870	0.000483154
5.964616	0.000486857
5.950362	0.000490559
5.936108	0.00049241
5.921853	0.000496113
5.907599	0.000499815
5.893345	0.000503517
5.864837	0.000505368
5.793566	0.00050722
5.765058	0.000509071
5.750804	0.000510922
5.636771	0.000512773
5.622517	0.000514624
5.594009	0.000516475
5.579755	0.000520178
5.565500	0.000522029
5.522738	0.00052388
5.508484	0.000525731
5.408705	0.000529434
5.365943	0.000531285
5.337435	0.000533136
5.251910	0.000534987
5.223402	0.000536838
5.166385	0.000538689
5.095114	0.000542392
4.952573	0.000544243
4.938319	0.000547945
4.810032	0.000551648
4.795778	0.000553499
4.753016	0.00055535
4.738761	0.000557201
4.724507	0.000559052
4.710253	0.000560903
4.667491	0.000562755
4.653237	0.000568308
4.524950	0.000570159
4.482187	0.00057201
4.467933	0.000575713
4.439425	0.000579415
4.410917	0.000581266
4.396662	0.000583117
4.382408	0.00058682
4.368154	0.000588671
4.353900	0.000590522
4.339646	0.000594224
4.296884	0.000596076
4.282630	0.000597927
4.268375	0.000599778
4.254121	0.000601629
4.225613	0.000605331
4.211359	0.000607183
4.182851	0.000610885
4.154342	0.000614587
4.140088	0.000616438
4.125834	0.00061829
4.111580	0.000623843
4.097326	0.000625694
4.083072	0.000627545
4.068818	0.000629397
4.054564	0.000636801
4.040309	0.000646057
4.026055	0.00066642
4.011801	0.000681229
3.997547	0.000707146
3.983293	0.000734913
3.969039	0.000747871
3.954785	0.000758978
3.940531	0.000771936
3.926276	0.000790448
3.912022	0.000799704
3.897768	0.00080896
3.883514	0.000823769
3.869260	0.000840429
3.855006	0.000851536
3.840752	0.000860792
3.826498	0.000877453
3.812244	0.000886709
3.797989	0.00090522
3.783735	0.000925583
3.769481	0.000957053
3.755227	0.00098482
3.740973	0.00100889
3.726719	0.00104776
3.712465	0.00108108
3.698211	0.0011033
3.683956	0.0011181
3.669702	0.00114217
3.655448	0.00117179
3.641194	0.0011866
3.626940	0.00119956
3.612686	0.00122177
3.598432	0.00124028
3.584178	0.00125509
3.569923	0.00129211
3.555669	0.00130322
3.541415	0.00132914
3.527161	0.00135505
3.512907	0.00136986
3.498653	0.00138652
3.484399	0.00141984
3.470145	0.00144206
3.455890	0.00147908
3.441636	0.00149204
3.427382	0.00151611
3.413128	0.00154017
3.398874	0.00159385
3.384620	0.00161792
3.370366	0.00163088
3.356112	0.00165679
3.341858	0.0016679
3.327603	0.00169752
3.313349	0.00173269
3.299095	0.00175491
3.284841	0.00176971
3.270587	0.00180674
3.256333	0.00184191
3.242079	0.00188264
3.227825	0.00192336
3.213570	0.00197334
3.199316	0.00199371
3.185062	0.00204369
3.170808	0.00208071
3.156554	0.00211773
3.142300	0.00215106
3.128046	0.00221214
3.113792	0.00225472
3.099537	0.0023084
3.085283	0.00234728
3.071029	0.00239356
3.056775	0.00245094
3.042521	0.00249352
3.028267	0.00255091
3.014013	0.00258793
2.999759	0.0026194
2.985504	0.00266198
2.971250	0.00272121
2.956996	0.0027749
2.942742	0.00283043
2.928488	0.00289522
2.914234	0.00294706
2.899980	0.00301
2.885726	0.00307479
2.871472	0.00310626
2.857217	0.00315809
2.842963	0.00323029
2.828709	0.00328027
2.814455	0.00334506
2.800201	0.00338949
2.785947	0.00343762
2.771693	0.0034876
2.757439	0.00353758
2.743184	0.00358386
2.728930	0.00362829
2.714676	0.00367456
2.700422	0.0037301
2.686168	0.00378008
2.671914	0.00382821
2.657660	0.00386709
2.643406	0.00389485
2.629151	0.00395039
2.614897	0.00398556
2.600643	0.00402629
2.586389	0.00409293
2.572135	0.00413365
2.557881	0.00417623
2.543627	0.00422991
2.529373	0.00425953
2.515118	0.00431137
2.500864	0.00435024
2.486610	0.00442984
2.472356	0.00445946
2.458102	0.00450019
2.443848	0.0045298
2.429594	0.00456127
2.415340	0.00463532
2.401086	0.00468715
2.386831	0.00473713
2.372577	0.00481303
2.358323	0.00486116
2.344069	0.00492595
2.329815	0.00498889
2.315561	0.00505368
2.301307	0.00512403
2.287053	0.00516105
2.272798	0.00518697
2.258544	0.0052425
2.244290	0.00527397
2.230036	0.00533136
2.215782	0.0053943
2.201528	0.00542392
2.187274	0.00546649
2.173020	0.00549981
2.158765	0.0055572
2.144511	0.00558867
2.130257	0.0056331
2.116003	0.00567938
2.101749	0.00573306
2.087495	0.00576638
2.073241	0.00582562
2.058987	0.0058793
2.044732	0.00593669
2.030478	0.00600148
2.016224	0.0061033
2.001970	0.00621807
1.987716	0.0063532
1.973462	0.00646983
1.959208	0.00661051
1.944954	0.00678267
1.930700	0.00692336
1.916445	0.00702518
1.902191	0.0071455
1.887937	0.00724176
1.873683	0.00736394
1.859429	0.00744724
1.845175	0.00752869
1.830921	0.00762495
1.816667	0.00774898
1.802412	0.00789337
1.788158	0.00802851
1.773904	0.00816549
1.759650	0.00828952
1.745396	0.00842651
1.731142	0.00855424
1.716888	0.00867086
1.702634	0.00879119
1.688379	0.00889856
1.674125	0.00898926
1.659871	0.00908552
1.645617	0.00915587
1.631363	0.00922436
1.617109	0.00931692
1.602855	0.00939282
1.588601	0.00947242
1.574346	0.00956498
1.560092	0.00964458
1.545838	0.00974454
1.531584	0.00986486
1.517330	0.00996113
1.503076	0.0100481
1.488822	0.010187
1.474568	0.0103332
1.460314	0.0104184
1.446059	0.0105442
1.431805	0.0106831
1.417551	0.0108034
1.403297	0.0109126
1.389043	0.011033
1.374789	0.0111348
1.360535	0.0112162
1.346281	0.0113328
1.332026	0.0114291
1.317772	0.0115513
1.303518	0.0116698
1.289264	0.0117975
1.275010	0.0119067
1.260756	0.0120178
1.246502	0.0121251
1.232248	0.0122788
1.217993	0.0124232
1.203739	0.0125565
1.189485	0.012686
1.175231	0.0128064
1.160977	0.0129304
1.146723	0.013023
1.132469	0.0131396
1.118215	0.013234
1.103960	0.0133525
1.089706	0.0134413
1.075452	0.0135487
1.061198	0.0136635
1.046944	0.0137727
1.032690	0.0138912
1.018436	0.0140041
1.004182	0.0141337
0.989928	0.0142725
0.975673	0.0144391
0.961419	0.0147316
0.947165	0.0149
0.932911	0.0150074
0.918657	0.0151351
0.904403	0.0152481
0.890149	0.0153647
0.875895	0.0155091
0.861640	0.0157127
0.847386	0.0159478
0.833132	0.0161514
0.818878	0.0163162
0.804624	0.0165365
0.790370	0.0166901
0.776116	0.0168678
0.761862	0.0170733
0.747607	0.0173158
0.733353	0.0175157
0.719099	0.0177323
0.704845	0.0179582
0.690591	0.0181599
0.676337	0.018358
0.662083	0.0185283
0.647829	0.0187412
0.633574	0.0189374
0.619320	0.0190892
0.605066	0.0192762
0.590812	0.0194854
0.576558	0.019726
0.562304	0.0199648
0.548050	0.0202444
0.533796	0.020572
0.519542	0.0208719
0.505287	0.0211107
0.491033	0.0213958
0.476779	0.0216568
0.462525	0.0218752
0.448271	0.0221159
0.434017	0.0223732
0.419763	0.0225972
0.405509	0.022836
0.391254	0.0230692
0.377000	0.023458
0.362746	0.0239245
0.348492	0.0243965
0.334238	0.0248815
0.319984	0.0253332
0.305730	0.0257108
0.291476	0.0260589
0.277221	0.0263643
0.262967	0.0267197
0.248713	0.0270252
0.234459	0.0273954
0.220205	0.0277934
0.205951	0.0281581
0.191697	0.0285283
0.177443	0.0289893
0.163188	0.0294076
0.148934	0.0298741
0.134680	0.0303961
0.120426	0.030896
0.106172	0.0313884
0.091918	0.0318049
0.077664	0.0322121
0.063410	0.0327009
0.049156	0.0332229
0.034901	0.0338134
0.020647	0.0344687
0.006393	0.0352925
-0.007861	0.910955
-0.022115	0.912329
-0.036369	0.914195
-0.050623	0.916385
-0.064877	0.918854
-0.079132	0.921516
-0.093386	0.924428
-0.107640	0.927208
-0.121894	0.929909
-0.136148	0.932399
-0.150402	0.934815
-0.164656	0.937055
-0.178910	0.93903
-0.193165	0.940855
-0.207419	0.942769
-0.221673	0.944571
-0.235927	0.946338
-0.250181	0.948134
-0.264435	0.949828
-0.278689	0.951335
-0.292943	0.952995
-0.307198	0.954639
-0.321452	0.956277
-0.335706	0.957712
-0.349960	0.959223
-0.364214	0.960698
-0.378468	0.962058
-0.392722	0.963386
-0.406976	0.964759
-0.421230	0.966213
-0.435485	0.967544
-0.449739	0.96886
-0.463993	0.970122
-0.478247	0.971316
-0.492501	0.972425
-0.506755	0.973562
-0.521009	0.974695
-0.535263	0.975733
-0.549518	0.976794
-0.563772	0.977712
-0.578026	0.978549
-0.592280	0.979467
-0.606534	0.980426
-0.620788	0.981279
-0.635042	0.982077
-0.649296	0.982851
-0.663551	0.983541
-0.677805	0.984256
-0.692059	0.984981
-0.706313	0.985672
-0.720567	0.986324
-0.734821	0.986962
-0.749075	0.987566
-0.763329	0.988069
-0.777584	0.988502
-0.791838	0.988954
-0.806092	0.989417
-0.820346	0.98987
-0.834600	0.990276
-0.848854	0.990644
-0.863108	0.991061
-0.877362	0.991424
-0.891616	0.991755
-0.905871	0.992164
-0.920125	0.992471
-0.934379	0.992799
-0.948633	0.993095
-0.962887	0.993334
-0.977141	0.993634
-0.991395	0.9939
-1.005649	0.994137
-1.019904	0.994398
-1.034158	0.994602
-1.048412	0.994837
-1.062666	0.995065
-1.076920	0.995272
-1.091174	0.99545
-1.105428	0.995661
-1.119682	0.995844
-1.133937	0.99604
-1.148191	0.996259
-1.162445	0.996418
-1.176699	0.996568
-1.190953	0.996735
-1.205207	0.99687
-1.219461	0.997001
-1.233715	0.997149
-1.247970	0.997279
-1.262224	0.997425
-1.276478	0.997521
-1.290732	0.997632
-1.304986	0.997782
-1.319240	0.99789
-1.333494	0.998014
-1.347748	0.998141
-1.362003	0.998249
-1.376257	0.998354
-1.390511	0.998438
-1.404765	0.998556
-1.419019	0.998647
-1.433273	0.998728
-1.447527	0.998791
-1.461781	0.998862
-1.476035	0.998934
-1.490290	0.999026
-1.504544	0.999104
-1.518798	0.999185
-1.533052	0.999258
-1.547306	0.999322
-1.561560	0.999374
-1.575814	0.999421
-1.590068	0.999469
-1.604323	0.999519
-1.618577	0.999569
-1.632831	0.999596
-1.647085	0.999632
-1.661339	0.999674
-1.675593	0.999698
-1.689847	0.99973
-1.704101	0.999756
-1.718356	0.999774
-1.732610	0.999787
-1.746864	0.999806
-1.761118	0.999826
-1.775372	0.999843
-1.789626	0.999848
-1.803880	0.999861
-1.818134	0.999869
-1.832389	0.999882
-1.846643	0.999894
-1.860897	0.999911
-1.875151	0.999919
-1.889405	0.999924
-1.903659	0.999932
-1.917913	0.999935
-1.932167	0.999948
-1.946421	0.999954
-1.974930	0.999956
-1.989184	0.999961
-2.031946	0.999963
-2.046200	0.99997
-2.060454	0.999976
-2.074709	0.999983
-2.088963	0.999985
-2.131725	0.999987
-2.145979	0.999991
-2.174487	0.999993
-2.188742	0.999994
-2.288520	0.999996
-2.359791	0.999998
-2.431062	1
&
24.195637	1.73967e-53
24.181383	1.91248e-53
24.167129	2.10245e-53
24.152875	2.3113e-53
24.138620	2.54088e-53
24.124366	2.79326e-53
24.110112	3.07071e-53
24.095858	3.37572e-53
24.081604	3.71101e-53
24.067350	4.0796e-53
24.053096	4.48479e-53
24.038842	4.93022e-53
24.024588	5.41989e-53
24.010333	5.95817e-53
23.996079	6.54991e-53
23.981825	7.20041e-53
23.967571	7.91551e-53
23.953317	8.7016e-53
23.939063	9.56576e-53
23.924809	1.05157e-52
23.910555	1.156e-52
23.896300	1.2708e-52
23.882046	1.39699e-52
23.867792	1.53571e-52
23.853538	1.68821e-52
23.839284	1.85585e-52
23.825030	2.04013e-52
23.810776	2.2427e-52
23.796522	2.46539e-52
23.782267	2.71019e-52
23.768013	2.97928e-52
23.753759	3.27509e-52
23.739505	3.60027e-52
23.725251	3.95773e-52
23.710997	4.35067e-52
23.696743	4.78262e-52
23.682489	5.25744e-52
23.668234	5.7794e-52
23.653980	6.35317e-52
23.639726	6.98389e-52
23.625472	7.67722e-52
23.611218	8.43936e-52
23.596964	9.27715e-52
23.582710	1.01981e-51
23.568456	1.12105e-51
23.554202	1.23233e-51
23.539947	1.35466e-51
23.525693	1.48912e-51
23.511439	1.63694e-51
23.497185	1.79942e-51
23.482931	1.97803e-51
23.468677	2.17436e-51
23.454423	2.39018e-51
23.440169	2.62742e-51
23.425914	2.8882e-51
23.411660	3.17485e-51
23.397406	3.48995e-51
23.383152	3.83632e-51
23.368898	4.21706e-51
23.354644	4.63558e-51
23.340390	5.09563e-51
23.326136	5.60132e-51
23.311881	6.1572e-51
23.297627	6.76822e-51
23.283373	7.43987e-51
23.269119	8.17816e-51
23.254865	8.98971e-51
23.240611	9.88176e-51
23.226357	1.08623e-50
23.212103	1.19402e-50
23.197848	1.31249e-50
23.183594	1.44273e-50
23.169340	1.58588e-50
23.155086	1.74323e-50
23.140832	1.91619e-50
23.126578	2.10631e-50
23.112324	2.31529e-50
23.098070	2.545e-50
23.083816	2.7975e-50
23.069561	3.07504e-50
23.055307	3.38011e-50
23.041053	3.71544e-50
23.026799	4.08404e-50
23.012545	4.48919e-50
22.998291	4.93453e-50
22.984037	5.42404e-50
22.969783	5.96209e-50
22.955528	6.55352e-50
22.941274	7.2036e-50
22.927020	7.91815e-50
22.912766	8.70357e-50
22.898512	9.56687e-50
22.884258	1.05158e-49
22.870004	1.15588e-49
22.855750	1.27053e-49
22.841495	1.39654e-49
22.827241	1.53506e-49
22.812987	1.6873e-49
22.798733	1.85465e-49
22.784479	2.03858e-49
22.770225	2.24076e-49
22.755971	2.46298e-49
22.741717	2.70724e-49
22.727462	2.97571e-49
22.713208	3.27081e-49
22.698954	3.59516e-49
22.684700	3.95167e-49
22.670446	4.34352e-49
22.656192	4.77423e-49
22.641938	5.24763e-49
22.627684	5.76797e-49
22.613429	6.3399e-49
22.599175	6.96852e-49
22.584921	7.65945e-49
22.570667	8.41889e-49
22.556413	9.2536e-49
22.542159	1.01711e-48
22.527905	1.11795e-48
22.513651	1.22878e-48
22.499397	1.3506e-48
22.485142	1.4845e-48
22.470888	1.63167e-48
22.456634	1.79343e-48
22.442380	1.97121e-48
22.428126	2.16662e-48
22.413872	2.3814e-48
22.399618	2.61746e-48
22.385364	2.87692e-48
22.371109	3.16209e-48
22.356855	3.47553e-48
22.342601	3.82002e-48
22.328347	4.19866e-48
22.314093	4.61482e-48
22.299839	5.07221e-48
22.285585	5.57493e-48
22.271331	6.12747e-48
22.257076	6.73476e-48
22.242822	7.40223e-48
22.228568	8.13583e-48
22.214314	8.94212e-48
22.200060	9.8283e-48
22.185806	1.08023e-47
22.171552	1.18728e-47
22.157298	1.30493e-47
22.143043	1.43424e-47
22.128789	1.57636e-47
22.114535	1.73257e-47
22.100281	1.90424e-47
22.086027	2.09293e-47
22.071773	2.30031e-47
22.057519	2.52823e-47
22.043265	2.77872e-47
22.029011	3.05404e-47
22.014756	3.35662e-47
22.000502	3.68918e-47
21.986248	4.05468e-47
21.971994	4.45638e-47
21.957740	4.89787e-47
21.943486	5.38309e-47
21.929232	5.91637e-47
21.914978	6.50246e-47
21.900723	7.14661e-47
21.886469	7.85455e-47
21.872215	8.6326e-47
21.857961	9.4877e-47
21.843707	1.04275e-46
21.829453	1.14604e-46
21.815199	1.25955e-46
21.800945	1.38431e-46
21.786690	1.52142e-46
21.772436	1.6721e-46
21.758182	1.83771e-46
21.743928	2.01972e-46
21.729674	2.21974e-46
21.715420	2.43958e-46
21.701166	2.68118e-46
21.686912	2.9467e-46
21.672657	3.23851e-46
21.658403	3.55921e-46
21.644149	3.91167e-46
21.629895	4.29901e-46
21.615641	4.72471e-46
21.601387	5.19255e-46
21.587133	5.7067e-46
21.572879	6.27176e-46
21.558625	6.89275e-46
21.544370	7.57521e-46
21.530116	8.32522e-46
21.515862	9.14948e-46
21.501608	1.00553e-45
21.487354	1.10508e-45
21.473100	1.21449e-45
21.458846	1.33472e-45
21.444592	1.46686e-45
21.430337	1.61207e-45
21.416083	1.77165e-45
21.401829	1.94703e-45
21.387575	2.13976e-45
21.373321	2.35157e-45
21.359067	2.58434e-45
21.344813	2.84014e-45
21.330559	3.12126e-45
21.316304	3.4302e-45
21.302050	3.76971e-45
21.287796	4.14281e-45
21.273542	4.55283e-45
21.259288	5.00343e-45
21.245034	5.49861e-45
21.230780	6.04278e-45
21.216526	6.64079e-45
21.202271	7.29798e-45
21.188017	8.02018e-45
21.173763	8.81383e-45
21.159509	9.686e-45
21.145255	1.06445e-44
21.131001	1.16977e-44
21.116747	1.28552e-44
21.102493	1.41272e-44
21.088239	1.5525e-44
21.073984	1.70611e-44
21.059730	1.87491e-44
21.045476	2.06041e-44
21.031222	2.26426e-44
21.016968	2.48827e-44
21.002714	2.73443e-44
20.988460	3.00495e-44
20.974206	3.30222e-44
20.959951	3.62889e-44
20.945697	3.98787e-44
20.931443	4.38235e-44
20.917189	4.81584e-44
20.902935	5.2922e-44
20.888681	5.81567e-44
20.874427	6.39091e-44
20.860173	7.02302e-44
20.845918	7.71765e-44
20.831664	8.48096e-44
20.817410	9.31975e-44
20.803156	1.02415e-43
20.788902	1.12543e-43
20.774648	1.23673e-43
20.760394	1.35904e-43
20.746140	1.49343e-43
20.731885	1.64112e-43
20.717631	1.8034e-43
20.703377	1.98173e-43
20.689123	2.17769e-43
20.674869	2.39302e-43
20.660615	2.62963e-43
20.646361	2.88964e-43
20.632107	3.17534e-43
20.617853	3.48929e-43
20.603598	3.83427e-43
20.589344	4.21335e-43
20.575090	4.6299e-43
20.560836	5.08762e-43
20.546582	5.59057e-43
20.532328	6.14324e-43
20.518074	6.75052e-43
20.503820	7.41782e-43
20.489565	8.15107e-43
20.475311	8.95678e-43
20.461057	9.84212e-43
20.446803	1.08149e-42
20.432549	1.18839e-42
20.418295	1.30585e-42
20.404041	1.43491e-42
20.389787	1.57673e-42
20.375532	1.73256e-42
20.361278	1.90378e-42
20.347024	2.09192e-42
20.332770	2.29866e-42
20.318516	2.52581e-42
20.304262	2.77541e-42
20.290008	3.04966e-42
20.275754	3.35101e-42
20.261499	3.68213e-42
20.247245	4.04596e-42
20.232991	4.44573e-42
20.218737	4.88498e-42
20.204483	5.36763e-42
20.190229	5.89795e-42
20.175975	6.48065e-42
20.161721	7.1209e-42
20.147467	7.82438e-42
20.133212	8.59735e-42
20.118958	9.44666e-42
20.104704	1.03798e-41
20.090450	1.14052e-41
20.076196	1.25318e-41
20.061942	1.37696e-41
20.047688	1.51297e-41
20.033434	1.66241e-41
20.019179	1.82661e-41
20.004925	2.00702e-41
19.990671	2.20524e-41
19.976417	2.42303e-41
19.962163	2.66233e-41
19.947909	2.92526e-41
19.933655	3.21414e-41
19.919401	3.53154e-41
19.905146	3.88028e-41
19.890892	4.26345e-41
19.876638	4.68444e-41
19.862384	5.14699e-41
19.848130	5.6552e-41
19.833876	6.21357e-41
19.819622	6.82706e-41
19.805368	7.50111e-41
19.791113	8.24169e-41
19.776859	9.05536e-41
19.762605	9.94934e-41
19.748351	1.09316e-40
19.734097	1.20107e-40
19.719843	1.31963e-40
19.705589	1.4499e-40
19.691335	1.59302e-40
19.677081	1.75027e-40
19.662826	1.92303e-40
19.648572	2.11283e-40
19.634318	2.32137e-40
19.620064	2.55049e-40
19.605810	2.80221e-40
19.591556	3.07876e-40
19.577302	3.3826e-40
19.563048	3.71642e-40
19.548793	4.08318e-40
19.534539	4.48611e-40
19.520285	4.9288e-40
19.506031	5.41515e-40
19.491777	5.94948e-40
19.477523	6.53652e-40
19.463269	7.18147e-40
19.449015	7.89004e-40
19.434760	8.66849e-40
19.420506	9.52372e-40
19.406252	1.04633e-39
19.391998	1.14956e-39
19.377744	1.26296e-39
19.363490	1.38755e-39
19.349236	1.52443e-39
19.334982	1.6748e-39
19.320727	1.84001e-39
19.306473	2.0215e-39
19.292219	2.22089e-39
19.277965	2.43995e-39
19.263711	2.6806e-39
19.249457	2.94498e-39
19.235203	3.23542e-39
19.220949	3.5545e-39
19.206695	3.90504e-39
19.192440	4.29014e-39
19.178186	4.71321e-39
19.163932	5.17798e-39
19.149678	5.68856e-39
19.135424	6.24948e-39
19.121170	6.86569e-39
19.106916	7.54264e-39
19.092662	8.28631e-39
19.078407	9.10328e-39
19.064153	1.00008e-38
19.049899	1.09867e-38
19.035645	1.20698e-38
19.021391	1.32597e-38
19.007137	1.45668e-38
18.992883	1.60028e-38
18.978629	1.75802e-38
18.964374	1.93131e-38
18.950120	2.12167e-38
18.935866	2.33079e-38
18.921612	2.56052e-38
18.907358	2.81288e-38
18.893104	3.0901e-38
18.878850	3.39464e-38
18.864596	3.72918e-38
18.850341	4.09667e-38
18.836087	4.50037e-38
18.821833	4.94384e-38
18.807579	5.431e-38
18.793325	5.96614e-38
18.779071	6.55399e-38
18.764817	7.19974e-38
18.750563	7.9091e-38
18.736309	8.68832e-38
18.722054	9.54429e-38
18.707800	1.04846e-37
18.693546	1.15174e-37
18.679292	1.2652e-37
18.665038	1.38983e-37
18.650784	1.52674e-37
18.636530	1.67712e-37
18.622276	1.84232e-37
18.608021	2.02378e-37
18.593767	2.2231e-37
18.579513	2.44205e-37
18.565259	2.68256e-37
18.551005	2.94674e-37
18.536751	3.23694e-37
18.522497	3.5557e-37
18.508243	3.90584e-37
18.493988	4.29045e-37
18.479734	4.71292e-37
18.465480	5.17697e-37
18.451226	5.6867e-37
18.436972	6.2466e-37
18.422718	6.8616e-37
18.408464	7.53714e-37
18.394210	8.27915e-37
18.379955	9.09419e-37
18.365701	9.98944e-37
18.351447	1.09728e-36
18.337193	1.20529e-36
18.322939	1.32393e-36
18.308685	1.45424e-36
18.294431	1.59738e-36
18.280177	1.75459e-36
18.265923	1.92728e-36
18.251668	2.11695e-36
18.237414	2.32529e-36
18.223160	2.55412e-36
18.208906	2.80546e-36
18.194652	3.08153e-36
18.180398	3.38475e-36
18.166144	3.71779e-36
18.151890	4.0836e-36
18.137635	4.48538e-36
18.123381	4.92668e-36
18.109127	5.41138e-36
18.094873	5.94375e-36
18.080619	6.52847e-36
18.066365	7.1707e-36
18.052111	7.87608e-36
18.037857	8.65082e-36
18.023602	9.50174e-36
18.009348	1.04363e-35
17.995094	1.14628e-35
17.980840	1.25902e-35
17.966586	1.38284e-35
17.952332	1.51884e-35
17.938078	1.66821e-35
17.923824	1.83226e-35
17.909569	2.01243e-35
17.895315	2.21032e-35
17.881061	2.42766e-35
17.866807	2.66636e-35
17.852553	2.92852e-35
17.838299	3.21644e-35
17.824045	3.53267e-35
17.809791	3.87997e-35
17.795537	4.2614e-35
17.781282	4.68031e-35
17.767028	5.14039e-35
17.752774	5.64568e-35
17.738520	6.20061e-35
17.724266	6.81007e-35
17.710012	7.47941e-35
17.695758	8.21451e-35
17.681504	9.02183e-35
17.667249	9.90846e-35
17.652995	1.08822e-34
17.638741	1.19516e-34
17.624487	1.3126e-34
17.610233	1.44158e-34
17.595979	1.58322e-34
17.581725	1.73878e-34
17.567471	1.90962e-34
17.553216	2.09723e-34
17.538962	2.30327e-34
17.524708	2.52954e-34
17.510454	2.77804e-34
17.496200	3.05093e-34
17.481946	3.35062e-34
17.467692	3.67973e-34
17.453438	4.04116e-34
17.439183	4.43807e-34
17.424929	4.87395e-34
17.410675	5.35262e-34
17.396421	5.87828e-34
17.382167	6.45555e-34
17.367913	7.08947e-34
17.353659	7.78562e-34
17.339405	8.5501e-34
17.325151	9.38962e-34
17.310896	1.03115e-33
17.296642	1.13239e-33
17.282388	1.24356e-33
17.268134	1.36565e-33
17.253880	1.49971e-33
17.239626	1.64693e-33
17.225372	1.80859e-33
17.211118	1.98612e-33
17.196863	2.18106e-33
17.182609	2.39513e-33
17.168355	2.6302e-33
17.154101	2.88833e-33
17.139847	3.17179e-33
17.125593	3.48304e-33
17.111339	3.82483e-33
17.097085	4.20015e-33
17.082830	4.61227e-33
17.068576	5.06482e-33
17.054322	5.56174e-33
17.040068	6.10741e-33
17.025814	6.70658e-33
17.011560	7.3645e-33
16.997306	8.08694e-33
16.983052	8.88022e-33
16.968797	9.75128e-33
16.954543	1.07077e-32
16.940289	1.1758e-32
16.926035	1.29112e-32
16.911781	1.41774e-32
16.897527	1.55678e-32
16.883273	1.70944e-32
16.869019	1.87707e-32
16.854765	2.06113e-32
16.840510	2.26323e-32
16.826256	2.48514e-32
16.812002	2.72879e-32
16.797748	2.99632e-32
16.783494	3.29007e-32
16.769240	3.6126e-32
16.754986	3.96674e-32
16.740732	4.35558e-32
16.726477	4.78251e-32
16.712223	5.25126e-32
16.697969	5.76595e-32
16.683715	6.33105e-32
16.669461	6.95151e-32
16.655207	7.63274e-32
16.640953	8.3807e-32
16.626699	9.20192e-32
16.612444	1.01036e-31
16.598190	1.10935e-31
16.583936	1.21804e-31
16.569682	1.33738e-31
16.555428	1.4684e-31
16.541174	1.61225e-31
16.526920	1.77018e-31
16.512666	1.94358e-31
16.498411	2.13396e-31
16.484157	2.34297e-31
16.469903	2.57244e-31
16.455649	2.82438e-31
16.441395	3.10098e-31
16.427141	3.40466e-31
16.412887	3.73805e-31
16.398633	4.10408e-31
16.384378	4.50593e-31
16.370124	4.94711e-31
16.355870	5.43146e-31
16.341616	5.96321e-31
16.327362	6.54699e-31
16.313108	7.18789e-31
16.298854	7.8915e-31
16.284600	8.66394e-31
16.270346	9.51196e-31
16.256091	1.04429e-30
16.241837	1.1465e-30
16.227583	1.2587e-30
16.213329	1.38188e-30
16.199075	1.5171e-30
16.184821	1.66555e-30
16.170567	1.82852e-30
16.156313	2.00742e-30
16.142058	2.20382e-30
16.127804	2.41943e-30
16.113550	2.65611e-30
16.099296	2.91594e-30
16.085042	3.20117e-30
16.070788	3.51429e-30
16.056534	3.85801e-30
16.042280	4.23534e-30
16.028025	4.64955e-30
16.013771	5.10425e-30
15.999517	5.60339e-30
15.985263	6.15131e-30
15.971009	6.75279e-30
15.956755	7.41304e-30
15.942501	8.13781e-30
15.928247	8.9334e-30
15.913992	9.80673e-30
15.899738	1.07654e-29
15.885484	1.18177e-29
15.871230	1.29728e-29
15.856976	1.42408e-29
15.842722	1.56326e-29
15.828468	1.71604e-29
15.814214	1.88374e-29
15.799960	2.06782e-29
15.785705	2.26988e-29
15.771451	2.49166e-29
15.757197	2.73511e-29
15.742943	3.00233e-29
15.728689	3.29565e-29
15.714435	3.6176e-29
15.700181	3.97098e-29
15.685927	4.35886e-29
15.671672	4.78461e-29
15.657418	5.25192e-29
15.643164	5.76484e-29
15.628910	6.32783e-29
15.614656	6.94577e-29
15.600402	7.62401e-29
15.586148	8.36844e-29
15.571894	9.18552e-29
15.557639	1.00823e-28
15.543385	1.10666e-28
15.529131	1.2147e-28
15.514877	1.33327e-28
15.500623	1.46341e-28
15.486369	1.60625e-28
15.472115	1.76302e-28
15.457861	1.93509e-28
15.443606	2.12393e-28
15.429352	2.33119e-28
15.415098	2.55867e-28
15.400844	2.80833e-28
15.386590	3.08233e-28
15.372336	3.38305e-28
15.358082	3.71309e-28
15.343828	4.07531e-28
15.329574	4.47284e-28
15.315319	4.90913e-28
15.301065	5.38794e-28
15.286811	5.91342e-28
15.272557	6.49012e-28
15.258303	7.12302e-28
15.244049	7.81761e-28
15.229795	8.57988e-28
15.215541	9.41643e-28
15.201286	1.03345e-27
15.187032	1.1342e-27
15.172778	1.24477e-27
15.158524	1.3661e-27
15.144270	1.49926e-27
15.130016	1.64539e-27
15.115762	1.80575e-27
15.101508	1.98173e-27
15.087253	2.17485e-27
15.072999	2.38678e-27
15.058745	2.61934e-27
15.044491	2.87455e-27
15.030237	3.15461e-27
15.015983	3.46193e-27
15.001729	3.79917e-27
14.987475	4.16924e-27
14.973220	4.57534e-27
14.958966	5.02096e-27
14.944712	5.50996e-27
14.930458	6.04654e-27
14.916204	6.63535e-27
14.901950	7.28145e-27
14.887696	7.99041e-27
14.873442	8.76836e-27
14.859188	9.622e-27
14.844933	1.05587e-26
14.830679	1.15865e-26
14.816425	1.27143e-26
14.802171	1.39517e-26
14.787917	1.53096e-26
14.773663	1.67995e-26
14.759409	1.84342e-26
14.745155	2.0228e-26
14.730900	2.21961e-26
14.716646	2.43556e-26
14.702392	2.67251e-26
14.688138	2.93249e-26
14.673884	3.21774e-26
14.659630	3.53072e-26
14.645376	3.87412e-26
14.631122	4.25089e-26
14.616867	4.66428e-26
14.602613	5.11784e-26
14.588359	5.61547e-26
14.574105	6.16145e-26
14.559851	6.76048e-26
14.545597	7.4177e-26
14.531343	8.13876e-26
14.517089	8.92987e-26
14.502834	9.79781e-26
14.488580	1.075e-25
14.474326	1.17948e-25
14.460072	1.29409e-25
14.445818	1.41984e-25
14.431564	1.55779e-25
14.417310	1.70914e-25
14.403056	1.87518e-25
14.388802	2.05734e-25
14.374547	2.25717e-25
14.360293	2.47641e-25
14.346039	2.71692e-25
14.331785	2.98077e-25
14.317531	3.27023e-25
14.303277	3.58777e-25
14.289023	3.93612e-25
14.274769	4.31826e-25
14.260514	4.73748e-25
14.246260	5.19735e-25
14.232006	5.70184e-25
14.217752	6.25525e-25
14.203498	6.86233e-25
14.189244	7.52828e-25
14.174990	8.2588e-25
14.160736	9.06016e-25
14.146481	9.9392e-25
14.132227	1.09035e-24
14.117973	1.19612e-24
14.103719	1.31214e-24
14.089465	1.43941e-24
14.075211	1.57902e-24
14.060957	1.73215e-24
14.046703	1.90012e-24
14.032448	2.08436e-24
14.018194	2.28646e-24
14.003940	2.50813e-24
13.989686	2.75127e-24
13.975432	3.01797e-24
13.961178	3.31049e-24
13.946924	3.63134e-24
13.932670	3.98326e-24
13.918416	4.36926e-24
13.904161	4.79263e-24
13.889907	5.25698e-24
13.875653	5.76629e-24
13.861399	6.32489e-24
13.847145	6.93756e-24
13.832891	7.60952e-24
13.818637	8.34651e-24
13.804383	9.15481e-24
13.790128	1.00413e-23
13.775874	1.10136e-23
13.761620	1.20799e-23
13.747366	1.32494e-23
13.733112	1.4532e-23
13.718858	1.59386e-23
13.704604	1.74813e-23
13.690350	1.91731e-23
13.676095	2.10285e-23
13.661841	2.30633e-23
13.647587	2.52948e-23
13.633333	2.7742e-23
13.619079	3.04258e-23
13.604825	3.33689e-23
13.590571	3.65964e-23
13.576317	4.01359e-23
13.562062	4.40172e-23
13.547808	4.82736e-23
13.533554	5.29412e-23
13.519300	5.80596e-23
13.505046	6.36724e-23
13.490792	6.98272e-23
13.476538	7.65764e-23
13.462284	8.39774e-23
13.448030	9.20928e-23
13.433775	1.00992e-22
13.419521	1.1075e-22
13.405267	1.2145e-22
13.391013	1.33182e-22
13.376759	1.46047e-22
13.362505	1.60153e-22
13.348251	1.75621e-22
13.333997	1.9258e-22
13.319742	2.11176e-22
13.305488	2.31565e-22
13.291234	2.53922e-22
13.276980	2.78434e-22
13.262726	3.05309e-22
13.248472	3.34777e-22
13.234218	3.67085e-22
13.219964	4.02508e-22
13.205709	4.41346e-22
13.191455	4.83927e-22
13.177201	5.30612e-22
13.162947	5.81795e-22
13.148693	6.37911e-22
13.134439	6.99433e-22
13.120185	7.66882e-22
13.105931	8.40828e-22
13.091676	9.21896e-22
13.077422	1.01077e-21
13.063168	1.10821e-21
13.048914	1.21502e-21
13.034660	1.33212e-21
13.020406	1.4605e-21
13.006152	1.60123e-21
12.991898	1.7555e-21
12.977644	1.92463e-21
12.963389	2.11003e-21
12.949135	2.31326e-21
12.934881	2.53605e-21
12.920627	2.78027e-21
12.906373	3.04798e-21
12.892119	3.34145e-21
12.877865	3.66313e-21
12.863611	4.01574e-21
12.849356	4.40226e-21
12.835102	4.82593e-21
12.820848	5.29033e-21
12.806594	5.79936e-21
12.792340	6.35732e-21
12.778086	6.96889e-21
12.763832	7.63922e-21
12.749578	8.37395e-21
12.735323	9.17926e-21
12.721069	1.00619e-20
12.706815	1.10294e-20
12.692561	1.20897e-20
12.678307	1.32518e-20
12.664053	1.45256e-20
12.649799	1.59215e-20
12.635545	1.74515e-20
12.621290	1.91283e-20
12.607036	2.09661e-20
12.592782	2.29801e-20
12.578528	2.51874e-20
12.564274	2.76064e-20
12.550020	3.02575e-20
12.535766	3.31628e-20
12.521512	3.63467e-20
12.507258	3.98359e-20
12.493003	4.36596e-20
12.478749	4.78498e-20
12.464495	5.24417e-20
12.450241	5.74736e-20
12.435987	6.29877e-20
12.421733	6.90301e-20
12.407479	7.56514e-20
12.393225	8.29069e-20
12.378970	9.08574e-20
12.364716	9.95692e-20
12.350462	1.09115e-19
12.336208	1.19575e-19
12.321954	1.31036e-19
12.307700	1.43594e-19
12.293446	1.57355e-19
12.279192	1.72431e-19
12.264937	1.88951e-19
12.250683	2.0705e-19
12.236429	2.26881e-19
12.222175	2.48609e-19
12.207921	2.72414e-19
12.193667	2.98496e-19
12.179413	3.27071e-19
12.165159	3.58377e-19
12.150904	3.92676e-19
12.136650	4.30252e-19
12.122396	4.71419e-19
12.108142	5.16519e-19
12.093888	5.65927e-19
12.079634	6.20054e-19
12.065380	6.7935e-19
12.051126	7.44308e-19
12.036872	8.15468e-19
12.022617	8.9342e-19
12.008363	9.78813e-19
11.994109	1.07235e-18
11.979855	1.17482e-18
11.965601	1.28707e-18
11.951347	1.41002e-18
11.937093	1.54469e-18
11.922839	1.69221e-18
11.908584	1.8538e-18
11.894330	2.03079e-18
11.880076	2.22465e-18
11.865822	2.43699e-18
11.851568	2.66956e-18
11.837314	2.92429e-18
11.823060	3.20329e-18
11.808806	3.50886e-18
11.794551	3.84353e-18
11.780297	4.21007e-18
11.766043	4.61151e-18
11.751789	5.05116e-18
11.737535	5.53266e-18
11.723281	6.05998e-18
11.709027	6.63746e-18
11.694773	7.26989e-18
11.680518	7.96247e-18
11.666264	8.72092e-18
11.652010	9.55148e-18
11.637756	1.0461e-17
11.623502	1.1457e-17
11.609248	1.25476e-17
11.594994	1.37419e-17
11.580740	1.50497e-17
11.566486	1.64816e-17
11.552231	1.80496e-17
11.537977	1.97665e-17
11.523723	2.16464e-17
11.509469	2.37048e-17
11.495215	2.59585e-17
11.480961	2.84261e-17
11.466707	3.11278e-17
11.452453	3.40859e-17
11.438198	3.73245e-17
11.423944	4.08702e-17
11.409690	4.47521e-17
11.395436	4.9002e-17
11.381182	5.36548e-17
11.366928	5.87485e-17
11.352674	6.43248e-17
11.338420	7.04293e-17
11.324165	7.71121e-17
11.309911	8.44277e-17
11.295657	9.2436e-17
11.281403	1.01202e-16
11.267149	1.10798e-16
11.252895	1.21303e-16
11.238641	1.328e-16
11.224387	1.45386e-16
11.210132	1.59162e-16
11.195878	1.7424e-16
11.181624	1.90744e-16
11.167370	2.08809e-16
11.153116	2.2858e-16
11.138862	2.50219e-16
11.124608	2.73902e-16
11.110354	2.99823e-16
11.096100	3.28191e-16
11.081845	3.59237e-16
11.067591	3.93214e-16
11.053337	4.30397e-16
11.039083	4.71089e-16
11.024829	5.15619e-16
11.010575	5.6435e-16
10.996321	6.17675e-16
10.982067	6.76029e-16
10.967812	7.39882e-16
10.953558	8.09753e-16
10.939304	8.86207e-16
10.925050	9.69863e-16
10.910796	1.0614e-15
10.896542	1.16155e-15
10.882288	1.27113e-15
10.868034	1.39103e-15
10.853779	1.52221e-15
10.839525	1.66573e-15
10.825271	1.82274e-15
10.811017	1.99453e-15
10.796763	2.18246e-15
10.782509	2.38806e-15
10.768255	2.61298e-15
10.754001	2.85903e-15
10.739746	3.12819e-15
10.725492	3.42263e-15
10.711238	3.74472e-15
10.696984	4.09703e-15
10.682730	4.48241e-15
10.668476	4.90395e-15
10.654222	5.36503e-15
10.639968	5.86935e-15
10.625713	6.42095e-15
10.611459	7.02425e-15
10.597205	7.68409e-15
10.582951	8.40575e-15
10.568697	9.195e-15
10.554443	1.00582e-14
10.540189	1.10021e-14
10.525935	1.20344e-14
10.511681	1.31634e-14
10.497426	1.43979e-14
10.483172	1.57479e-14
10.468918	1.72241e-14
10.454664	1.88383e-14
10.440410	2.06033e-14
10.426156	2.25332e-14
10.411902	2.46435e-14
10.397648	2.69507e-14
10.383393	2.94734e-14
10.369139	3.22314e-14
10.354885	3.52469e-14
10.340631	3.85436e-14
10.326377	4.21477e-14
10.312123	4.60878e-14
10.297869	5.03952e-14
10.283615	5.51039e-14
10.269360	6.02512e-14
10.255106	6.58778e-14
10.240852	7.20283e-14
10.226598	7.87511e-14
10.212344	8.60995e-14
10.198090	9.41314e-14
10.183836	1.0291e-13
10.169582	1.12505e-13
10.155327	1.22992e-13
10.141073	1.34452e-13
10.126819	1.46978e-13
10.112565	1.60666e-13
10.098311	1.75625e-13
10.084057	1.91972e-13
10.069803	2.09835e-13
10.055549	2.29355e-13
10.041295	2.50685e-13
10.027040	2.73991e-13
10.012786	2.99456e-13
9.998532	3.27281e-13
9.984278	3.57681e-13
9.970024	3.90895e-13
9.955770	4.27183e-13
9.941516	4.66827e-13
9.927262	5.10136e-13
9.913007	5.5745e-13
9.898753	6.09135e-13
9.884499	6.65594e-13
9.870245	7.27267e-13
9.855991	7.94633e-13
9.841737	8.68216e-13
9.827483	9.48586e-13
9.813229	1.03637e-12
9.798974	1.13224e-12
9.784720	1.23695e-12
9.770466	1.3513e-12
9.756212	1.47618e-12
9.741958	1.61256e-12
9.727704	1.76149e-12
9.713450	1.92411e-12
9.699196	2.10169e-12
9.684941	2.29559e-12
9.670687	2.5073e-12
9.656433	2.73846e-12
9.642179	2.99084e-12
9.627925	3.26637e-12
9.613671	3.56719e-12
9.599417	3.89559e-12
9.585163	4.25409e-12
9.570909	4.64543e-12
9.556654	5.07262e-12
9.542400	5.53891e-12
9.528146	6.04788e-12
9.513892	6.60341e-12
9.499638	7.20973e-12
9.485384	7.87146e-12
9.471130	8.59365e-12
9.456876	9.38178e-12
9.442621	1.02419e-11
9.428367	1.11804e-11
9.414113	1.22046e-11
9.399859	1.33221e-11
9.385605	1.45414e-11
9.371351	1.58718e-11
9.357097	1.73232e-11
9.342843	1.89068e-11
9.328588	2.06344e-11
9.314334	2.2519e-11
9.300080	2.45749e-11
9.285826	2.68176e-11
9.271572	2.92637e-11
9.257318	3.19319e-11
9.243064	3.4842e-11
9.228810	3.80159e-11
9.214555	4.14774e-11
9.200301	4.52523e-11
9.186047	4.93689e-11
9.171793	5.38579e-11
9.157539	5.87528e-11
9.143285	6.409e-11
9.129031	6.99093e-11
9.114777	7.6254e-11
9.100523	8.31711e-11
9.086268	9.07119e-11
9.072014	9.89324e-11
9.057760	1.07893e-10
9.043506	1.17661e-10
9.029252	1.28308e-10
9.014998	1.39912e-10
9.000744	1.52559e-10
8.986490	1.66342e-10
8.972235	1.81362e-10
8.957981	1.9773e-10
8.943727	2.15566e-10
8.929473	2.35e-10
8.915219	2.56174e-10
8.900965	2.79244e-10
8.886711	3.04377e-10
8.872457	3.31756e-10
8.858202	3.61582e-10
8.843948	3.94071e-10
8.829694	4.29458e-10
8.815440	4.68001e-10
8.801186	5.09978e-10
8.786932	5.55693e-10
8.772678	6.05476e-10
8.758424	6.59685e-10
8.744169	7.18713e-10
8.729915	7.82982e-10
8.715661	8.52955e-10
8.701407	9.29132e-10
8.687153	1.01206e-09
8.672899	1.10233e-09
8.658645	1.20059e-09
8.644391	1.30754e-09
8.630137	1.42394e-09
8.615882	1.55061e-09
8.601628	1.68846e-09
8.587374	1.83847e-09
8.573120	2.00168e-09
8.558866	2.17926e-09
8.544612	2.37246e-09
8.530358	2.58264e-09
8.516104	2.81127e-09
8.501849	3.05996e-09
8.487595	3.33045e-09
8.473341	3.62463e-09
8.459087	3.94455e-09
8.444833	4.29245e-09
8.430579	4.67073e-09
8.416325	5.08204e-09
8.402071	5.52921e-09
8.387816	6.01534e-09
8.373562	6.54379e-09
8.359308	7.11818e-09
8.345054	7.74249e-09
8.330800	8.42098e-09
8.316546	9.15831e-09
8.302292	9.95951e-09
8.288038	1.08301e-08
8.273783	1.17759e-08
8.259529	1.28034e-08
8.245275	1.39195e-08
8.231021	1.51319e-08
8.216767	1.64486e-08
8.202513	1.78786e-08
8.188259	1.94314e-08
8.174005	2.11176e-08
8.159751	2.29482e-08
8.145496	2.49356e-08
8.131242	2.7093e-08
8.116988	2.94348e-08
8.102734	3.19763e-08
8.088480	3.47345e-08
8.074226	3.77274e-08
8.059972	4.09749e-08
8.045718	4.44981e-08
8.031463	4.83201e-08
8.017209	5.24659e-08
8.002955	5.69624e-08
7.988701	6.18387e-08
7.974447	6.71265e-08
7.960193	7.28598e-08
7.945939	7.90755e-08
7.931685	8.58134e-08
7.917430	9.31168e-08
7.903176	1.01032e-07
7.888922	1.09609e-07
7.874668	1.18903e-07
7.860414	1.28973e-07
7.846160	1.3988e-07
7.831906	1.51695e-07
7.817652	1.64491e-07
7.803397	1.78347e-07
7.789143	1.9335e-07
7.774889	2.09593e-07
7.760635	2.27175e-07
7.746381	2.46205e-07
7.732127	2.66799e-07
7.717873	2.89083e-07
7.703619	3.13192e-07
7.689365	3.39272e-07
7.675110	3.6748e-07
7.660856	3.97986e-07
7.646602	4.30971e-07
7.632348	4.66632e-07
7.618094	5.0518e-07
7.603840	5.46843e-07
7.589586	5.91866e-07
7.575332	6.40511e-07
7.561077	6.93062e-07
7.546823	7.49823e-07
7.532569	8.11121e-07
7.518315	8.77307e-07
7.504061	9.48759e-07
7.489807	1.02588e-06
7.475553	1.10912e-06
7.461299	1.19892e-06
7.447044	1.2958e-06
7.432790	1.4003e-06
7.418536	1.51298e-06
7.404282	1.63448e-06
7.390028	1.76545e-06
7.375774	1.90659e-06
7.361520	2.05868e-06
7.347266	2.22253e-06
7.333011	2.399e-06
7.318757	2.58903e-06
7.304503	2.79362e-06
7.290249	3.01382e-06
7.275995	3.25078e-06
7.261741	3.50571e-06
7.247487	3.77992e-06
7.233233	4.07477e-06
7.218979	4.39175e-06
7.204724	4.73243e-06
7.190470	5.09849e-06
7.176216	5.49172e-06
7.161962	5.914e-06
7.147708	6.36738e-06
7.133454	6.85398e-06
7.119200	7.3761e-06
7.104946	7.93616e-06
7.090691	8.53674e-06
7.076437	9.18056e-06
7.062183	9.87052e-06
7.047929	1.06097e-05
7.033675	1.14013e-05
7.019421	1.22487e-05
7.005167	1.31557e-05
6.990913	1.4126e-05
6.976658	1.51636e-05
6.962404	1.62728e-05
6.948150	1.74581e-05
6.933896	1.87242e-05
6.919642	2.0076e-05
6.905388	2.15188e-05
6.891134	2.30579e-05
6.876880	2.46991e-05
6.862625	2.64484e-05
6.848371	2.83119e-05
6.834117	3.02962e-05
6.819863	3.24081e-05
6.805609	3.46544e-05
6.791355	3.70427e-05
6.777101	3.95804e-05
6.762847	4.22753e-05
6.748593	4.51355e-05
6.734338	4.81694e-05
6.720084	5.13853e-05
6.705830	5.47921e-05
6.691576	5.83987e-05
6.677322	6.22142e-05
6.663068	6.62477e-05
6.648814	7.05085e-05
6.634560	7.50059e-05
6.620305	7.97494e-05
6.606051	8.47483e-05
6.591797	9.00116e-05
6.577543	9.55485e-05
6.563289	0.000101368
6.549035	0.000107478
6.534781	0.000113886
6.520527	0.000120601
6.506272	0.000127629
6.492018	0.000134977
6.477764	0.000142648
6.463510	0.000150649
6.449256	0.00015898
6.435002	0.000167645
6.420748	0.000176644
6.406494	0.000185973
6.392239	0.000195632
6.377985	0.000205612
6.363731	0.000215907
6.349477	0.000226506
6.335223	0.000237396
6.320969	0.000248561
6.306715	0.00025998
6.292461	0.000271631
6.278207	0.000283488
6.263952	0.00029552
6.249698	0.000307693
6.235444	0.000319968
6.221190	0.000332303
6.206936	0.00034465
6.192682	0.000356959
6.178428	0.000369174
6.164174	0.000381236
6.149919	0.000393081
6.135665	0.000404645
6.121411	0.000415858
6.107157	0.00042665
6.092903	0.000436949
6.078649	0.000446684
6.064395	0.000455787
6.050141	0.000464192
6.035886	0.00047184
6.021632	0.000478678
6.007378	0.000484667
5.993124	0.00048978
5.978870	0.000494008
5.964616	0.000497364
5.950362	0.000499887
5.936108	0.000501644
5.921853	0.000502735
5.907599	0.000503296
5.893345	0.000503493
&
```
