## Supplementary material for "All-at-once RNA folding with 3D motif prediction framed by evolutionary information": RF03876_mir-7132.helixcov

```
# RMs = 1 L = 60

# RM_HELIX NESTED 2-23 37-57, nbp = 20 nbp_cov = 0
# pvals: 0.84216,0.84216,0.84216,0.84216,0.84216,0.84216,0.84216,0.997275,0.84216,0.84216,0.84216,0.84216,0.84216,0.84216,0.84216,0.84216,0.84216,0.84216,0.84216,0.84216
# aggregated NONE
NESTED  :<<<<<-<<<<<<<<<<<<<<-<_____________>>>>>>>>>>>>>>>->>>>>:::
        ::::::::::::::::::::::::::::::::::::::::::::::::::::::::::::
```
