## Supplementary material for "All-at-once RNA folding with 3D motif prediction framed by evolutionary information": RF03876_mir-7132.surv

```
0.001948	0.05
-0.000248	0.95
-0.421103	1
&
1.479317	0.000571429
1.475708	0.00114286
1.392722	0.00171429
1.114128	0.00285714
1.042998	0.00342857
0.740693	0.004
0.479882	0.00457143
0.456172	0.00571429
0.426534	0.00685714
0.189433	0.008
-0.000248	0.832571
-0.006176	0.988
-0.071379	0.988571
-0.101016	0.989714
-0.172147	0.990857
-0.207712	0.992
-0.278843	0.992571
-0.290698	0.993714
-0.308480	0.996
-0.397393	0.996571
-0.421103	0.997143
-0.575219	0.997714
-0.581147	0.998286
-0.841958	0.998857
-0.895306	1
&
1.829487	1.88324e-06
1.825432	2.07156e-05
1.499418	3.9548e-05
1.481635	5.27307e-05
1.475708	0.000885122
1.392722	0.00130132
1.351230	0.0013032
1.315664	0.00130508
1.286027	0.00135405
1.203041	0.00138041
1.197114	0.00144821
1.191186	0.00150659
1.161548	0.00153107
1.125983	0.00154426
1.120056	0.00158192
1.114128	0.00241431
1.102273	0.00244821
1.096346	0.00245009
1.090418	0.00245198
1.060780	0.00246516
1.042998	0.00288136
1.037070	0.00290019
1.019288	0.00290207
1.013360	0.00295669
1.007433	0.00296045
0.995577	0.00300188
0.971867	0.00300565
0.930375	0.00302448
0.912592	0.00302637
0.906664	0.00306026
0.900737	0.00306215
0.888882	0.00313748
0.882954	0.00315819
0.865172	0.00316008
0.853317	0.00320151
0.829607	0.00320527
0.788114	0.00323164
0.740693	0.00364783
0.734766	0.00367608
0.728838	0.00368927
0.687346	0.00370245
0.669563	0.00372316
0.663636	0.00372505
0.639925	0.00372693
0.633998	0.00372881
0.616215	0.00375895
0.562867	0.00378343
0.521375	0.00378531
0.509520	0.00378719
0.497665	0.00379473
0.491737	0.00384746
0.485809	0.00384934
0.479882	0.00432015
0.462099	0.0043484
0.456172	0.00518079
0.444317	0.00519962
0.426534	0.00603202
0.420607	0.00606968
0.373186	0.00607156
0.355404	0.00609605
0.343549	0.00612618
0.313911	0.00612806
0.307983	0.00614878
0.296128	0.00618267
0.290201	0.00623164
0.254636	0.00623352
0.230925	0.00630132
0.224998	0.0063258
0.207215	0.00632768
0.201288	0.00636158
0.189433	0.00719397
0.177578	0.007258
0.147940	0.00727119
0.136085	0.00731262
0.124230	0.00739171
0.118302	0.00739548
0.070882	0.00739736
0.017534	0.00739925
-0.000248	0.84216
-0.006176	0.988861
-0.018031	0.98891
-0.053596	0.988911
-0.071379	0.989347
-0.077306	0.989348
-0.083234	0.989354
-0.089161	0.989382
-0.095089	0.989395
-0.101016	0.990228
-0.112872	0.990275
-0.118799	0.990343
-0.154364	0.990412
-0.160292	0.990458
-0.172147	0.99129
-0.189930	0.991303
-0.201785	0.991341
-0.207712	0.992286
-0.219567	0.992363
-0.225495	0.992382
-0.231422	0.992384
-0.237350	0.992409
-0.249205	0.992443
-0.261060	0.992456
-0.278843	0.992872
-0.284770	0.99294
-0.290698	0.9938
-0.296625	0.993829
-0.302553	0.993868
-0.308480	0.995533
-0.314408	0.995537
-0.320335	0.995644
-0.326263	0.995646
-0.332190	0.995648
-0.338118	0.995701
-0.344045	0.995727
-0.349973	0.995733
-0.355900	0.995849
-0.379611	0.995942
-0.397393	0.996399
-0.403321	0.996401
-0.409248	0.996403
-0.415176	0.996441
-0.421103	0.997275
-0.427031	0.997299
-0.432958	0.997301
-0.438886	0.997343
-0.444814	0.997345
-0.456669	0.997369
-0.462596	0.99739
-0.474451	0.997394
-0.486306	0.997476
-0.498161	0.99748
-0.504089	0.997482
-0.510016	0.997537
-0.515944	0.997586
-0.527799	0.99762
-0.533727	0.997621
-0.539654	0.997635
-0.545582	0.997716
-0.575219	0.998151
-0.581147	0.998567
-0.604857	0.998595
-0.622640	0.998642
-0.675987	0.998644
-0.824176	0.998663
-0.841958	0.999105
-0.877524	0.999124
-0.895306	0.999957
-0.901234	0.999959
-0.930871	1
&
```
