## Supplementary material for "All-at-once RNA folding with 3D motif prediction framed by evolutionary information": RF03877_mir-3937.cacofold.helixcov

```
# RMs = 1 L = 102

# RM_HELIX NESTED 7-46 57-96, nbp = 38 nbp_cov = 0
# pvals: -1,-1,-1,-1,-1,-1,-1,-1,-1,-1,-1,-1,-1,-1,-1,-1,-1,-1,-1,-1,-1,-1,-1,-1,-1,-1,-1,-1,-1,-1,-1,-1,-1,-1,-1,-1,-1,-1
# aggregated NONE
NESTED  ::::::<<<<<<<-<<<<<<<<<-<<<<<<<<<<<<<<<<<<<<<<__________>>>>>>>>>>>>>>>>>>>>>>->>>>>>>>>->>>>>>>::::::
        ::::::::::::::::::::::::::::::::::::::::::::::::::::::::::::::::::::::::::::::::::::::::::::::::::::::
```
