## Supplementary material for "All-at-once RNA folding with 3D motif prediction framed by evolutionary information": RF03878_mir-B6.cacofold.helixcov

```
# RMs = 1 L = 83

# RM_HELIX NESTED 1-36 48-83, nbp = 33 nbp_cov = 0
# pvals: 0.969432,0.969432,0.969432,0.969432,0.969432,0.969432,0.969432,0.969432,0.969432,0.969432,0.969432,0.969432,0.0208434,0.969432,0.969432,0.969432,0.969432,0.0196425,0.969432,0.969432,0.969432,0.969432,0.969432,0.0208434,0.0196425,0.969432,0.969432,0.969432,0.0208434,0.969432,0.969432,0.969432,0.969432
# aggregated NONE
NESTED  <<<<<<<<<<-<<-<<<<<<<<<-<<<<<<<<<<<<___________>>>>>>>>>>>>->>>>>>>>>->>->>>>>>>>>>
        :::::::::::::::::::::::::::::::::::::::::::::::::::::::::::::::::::::::::::::::::::
```
