## Supplementary material for "All-at-once RNA folding with 3D motif prediction framed by evolutionary information": RF03878_mir-B6.surv

```
0.352508	0.03125
0.326819	0.0625
-0.000710	1
&
1.253798	0.000296648
1.251609	0.000889944
1.129588	0.00266983
0.943346	0.00652625
0.924079	0.0074162
0.904813	0.00919608
0.885547	0.0154257
0.866280	0.0163156
0.737837	0.0172056
0.673616	0.0189855
0.551595	0.0198754
0.416729	0.0207654
0.365352	0.0225452
0.352508	0.0249184
0.326819	0.0272916
0.249754	0.0308514
0.127733	0.0335212
-0.000710	0.959063
-0.071354	0.960842
-0.141998	0.961732
-0.154842	0.965292
-0.161264	0.966182
-0.174108	0.969742
-0.296129	0.970632
-0.308974	0.971522
-0.328240	0.971818
-0.360351	0.974488
-0.437417	0.975378
-0.475950	0.977751
-0.501638	0.978641
-0.514482	0.984871
-0.540171	0.985761
-0.553015	0.991991
-0.752102	0.99466
-0.912656	0.99733
-0.931922	0.998517
-1.015410	0.99911
-1.310829	0.999703
-1.413584	1
&
1.913091	9.79528e-07
1.739693	7.83622e-06
1.707582	9.79528e-06
1.694738	1.07748e-05
1.669049	1.17543e-05
1.643360	1.27339e-05
1.624094	1.37134e-05
1.604827	1.56724e-05
1.559872	1.6652e-05
1.547028	2.44882e-05
1.540606	3.42835e-05
1.534184	4.79969e-05
1.527762	5.09354e-05
1.514917	5.28945e-05
1.495651	5.48536e-05
1.476384	6.07307e-05
1.463540	6.56284e-05
1.457118	6.75874e-05
1.450696	7.83622e-05
1.444274	8.13008e-05
1.437852	8.32599e-05
1.431429	9.30551e-05
1.425007	9.89323e-05
1.412163	0.000120482
1.405741	0.000130277
1.392896	0.000135175
1.386474	0.000143991
1.380052	0.000154765
1.373630	0.000158684
1.367208	0.000169458
1.360786	0.000170438
1.354364	0.000179254
1.347941	0.000193947
1.341519	0.000202762
1.335097	0.000205701
1.328675	0.00020766
1.322253	0.000212558
1.315831	0.000226271
1.309409	0.000233128
1.302986	0.000247821
1.296564	0.000263493
1.283720	0.000271329
1.277298	0.000295817
1.270876	0.000304633
1.264453	0.000320306
1.258031	0.000341855
1.251609	0.000506416
1.245187	0.000540699
1.232343	0.000556372
1.225921	0.000599471
1.219498	0.000633755
1.213076	0.000702321
1.206654	0.000744441
1.200232	0.00078852
1.193810	0.000794397
1.187388	0.000860025
1.180965	0.000925654
1.174543	0.000956019
1.168121	0.00106769
1.161699	0.00109315
1.155277	0.00109805
1.148855	0.00117054
1.142433	0.0012009
1.136010	0.0012107
1.129588	0.0014017
1.123166	0.00160349
1.116744	0.00164169
1.110322	0.00167401
1.103900	0.00169458
1.097478	0.00174258
1.091055	0.00179645
1.084633	0.00181996
1.078211	0.00184739
1.071789	0.00195122
1.065367	0.00209227
1.058945	0.00213047
1.052522	0.00216867
1.046100	0.00230581
1.039678	0.00233617
1.033256	0.00245568
1.026834	0.00253796
1.020412	0.00259575
1.013990	0.00264962
1.007567	0.0027466
1.001145	0.00287002
0.994723	0.00294936
0.988301	0.0031149
0.981879	0.00321187
0.975457	0.00334313
0.969034	0.00365756
0.962612	0.00391223
0.956190	0.00406798
0.949768	0.00431188
0.943346	0.00483495
0.936924	0.00489764
0.930502	0.00504457
0.924079	0.00524047
0.917657	0.00536781
0.911235	0.0056793
0.904813	0.00590655
0.898391	0.00617103
0.891969	0.00634342
0.885547	0.00696346
0.879124	0.00702811
0.872702	0.00719267
0.866280	0.00742776
0.859858	0.00757175
0.853436	0.00765207
0.847014	0.00781565
0.840591	0.00796552
0.834169	0.0080811
0.827747	0.00822705
0.821325	0.00839259
0.814903	0.00857968
0.808481	0.00878734
0.802059	0.0088706
0.795636	0.0090381
0.789214	0.00938094
0.782792	0.00941326
0.776370	0.00970908
0.769948	0.00990988
0.763526	0.0102282
0.757103	0.0105525
0.750681	0.0108208
0.744259	0.0108473
0.737837	0.0110804
0.731415	0.0115379
0.724993	0.0116642
0.718571	0.0117935
0.712148	0.0120237
0.705726	0.0121354
0.699304	0.0122421
0.692882	0.012344
0.686460	0.0124322
0.680038	0.0124723
0.673616	0.0127505
0.667193	0.0129699
0.660771	0.0131218
0.654349	0.0132442
0.647927	0.0133676
0.641505	0.013589
0.635083	0.0137202
0.628660	0.0138495
0.622238	0.0140827
0.615816	0.0141561
0.609394	0.014308
0.602972	0.0143285
0.596550	0.0143932
0.590128	0.0144284
0.583705	0.0144725
0.577283	0.0145146
0.570861	0.0145989
0.564439	0.0146508
0.558017	0.0147409
0.551595	0.0148976
0.545173	0.0149868
0.538750	0.015025
0.532328	0.0150837
0.525906	0.0152111
0.519484	0.0153374
0.513062	0.015406
0.506640	0.0154589
0.500217	0.0155304
0.493795	0.0155882
0.487373	0.0157391
0.480951	0.0157988
0.474529	0.0158958
0.468107	0.0161093
0.461685	0.0162014
0.455262	0.0163082
0.448840	0.0163885
0.442418	0.0165393
0.435996	0.0166265
0.429574	0.0167313
0.423152	0.0168293
0.416729	0.0169997
0.410307	0.0171839
0.403885	0.0172799
0.397463	0.0174963
0.391041	0.0176638
0.384619	0.0177961
0.378197	0.0181369
0.371774	0.0185376
0.365352	0.0188363
0.358930	0.0193055
0.352508	0.0196425
0.346086	0.0198168
0.339664	0.0201724
0.333242	0.0204388
0.326819	0.0208434
0.320397	0.021005
0.313975	0.0211509
0.307553	0.0212626
0.301131	0.021673
0.294709	0.0217896
0.288286	0.0218533
0.281864	0.0219414
0.275442	0.0221932
0.269020	0.0223156
0.262598	0.0223989
0.256176	0.0225977
0.249754	0.0231041
0.243331	0.0232775
0.236909	0.0233617
0.230487	0.0234274
0.224065	0.0234999
0.217643	0.0237908
0.211221	0.0239328
0.204798	0.0239612
0.198376	0.0240611
0.191954	0.0244363
0.185532	0.0245401
0.179110	0.0246586
0.172688	0.0248359
0.166266	0.0248947
0.159843	0.0249976
0.153421	0.0250573
0.146999	0.0250779
0.140577	0.0251337
0.134155	0.025265
0.127733	0.0257038
0.121311	0.0257743
0.114888	0.0258586
0.108466	0.0259085
0.102044	0.0260456
0.095622	0.0260633
0.089200	0.0261103
0.082778	0.0261426
0.076355	0.0261808
0.069933	0.0262298
0.063511	0.0262504
0.057089	0.0262837
0.050667	0.0263082
0.044245	0.0263317
0.037823	0.0263591
0.031400	0.0263963
0.024978	0.026603
0.018556	0.0266314
0.012134	0.0266921
0.005712	0.0267979
-0.000710	0.969432
-0.007133	0.969486
-0.013555	0.969512
-0.019977	0.969535
-0.026399	0.96958
-0.032821	0.969715
-0.039243	0.969826
-0.045665	0.969874
-0.052088	0.969997
-0.058510	0.970233
-0.064932	0.970379
-0.071354	0.970673
-0.077776	0.970787
-0.084198	0.970851
-0.090620	0.971098
-0.097043	0.971432
-0.103465	0.972026
-0.109887	0.97234
-0.116309	0.972585
-0.122731	0.972766
-0.129153	0.972926
-0.135576	0.973117
-0.141998	0.973392
-0.148420	0.973589
-0.154842	0.974063
-0.161264	0.974455
-0.167686	0.974702
-0.174108	0.975146
-0.180531	0.975312
-0.186953	0.97551
-0.193375	0.975631
-0.199797	0.975822
-0.206219	0.975984
-0.212641	0.976254
-0.219064	0.976525
-0.225486	0.976725
-0.231908	0.976906
-0.238330	0.977
-0.244752	0.977127
-0.251174	0.977261
-0.257596	0.977473
-0.264019	0.977585
-0.270441	0.977725
-0.276863	0.977955
-0.283285	0.978051
-0.289707	0.978395
-0.296129	0.978629
-0.302551	0.978767
-0.308974	0.979013
-0.315396	0.979236
-0.321818	0.97947
-0.328240	0.979704
-0.334662	0.979791
-0.341084	0.979951
-0.347507	0.980042
-0.353929	0.980164
-0.360351	0.980763
-0.366773	0.980999
-0.373195	0.981235
-0.379617	0.981484
-0.386039	0.981651
-0.392462	0.98176
-0.398884	0.981975
-0.405306	0.982099
-0.411728	0.982458
-0.418150	0.982951
-0.424572	0.983084
-0.430995	0.983456
-0.437417	0.983761
-0.443839	0.983947
-0.450261	0.984538
-0.456683	0.984996
-0.463105	0.985413
-0.469527	0.985679
-0.475950	0.986155
-0.482372	0.986704
-0.488794	0.986959
-0.495216	0.987422
-0.501638	0.987724
-0.508060	0.987935
-0.514482	0.9887
-0.520905	0.988934
-0.527327	0.98905
-0.533749	0.989464
-0.540171	0.989875
-0.546593	0.990043
-0.553015	0.990988
-0.559438	0.9913
-0.565860	0.991445
-0.572282	0.991804
-0.578704	0.992105
-0.585126	0.992395
-0.591548	0.992628
-0.597970	0.992932
-0.604393	0.993171
-0.610815	0.993415
-0.617237	0.993549
-0.623659	0.993682
-0.630081	0.993765
-0.636503	0.993798
-0.642925	0.993993
-0.649348	0.994028
-0.655770	0.994108
-0.662192	0.994218
-0.668614	0.994287
-0.675036	0.994335
-0.681458	0.994424
-0.687881	0.994688
-0.694303	0.994721
-0.700725	0.994829
-0.707147	0.99489
-0.713569	0.994951
-0.719991	0.995002
-0.726413	0.995085
-0.732836	0.995137
-0.739258	0.995192
-0.745680	0.995218
-0.752102	0.995552
-0.758524	0.995555
-0.764946	0.995622
-0.771369	0.995759
-0.777791	0.995879
-0.784213	0.996082
-0.790635	0.996121
-0.797057	0.996216
-0.803479	0.996257
-0.809901	0.996318
-0.816324	0.996389
-0.822746	0.996452
-0.829168	0.996484
-0.835590	0.996512
-0.842012	0.996552
-0.848434	0.996589
-0.854856	0.996983
-0.861279	0.997028
-0.867701	0.997048
-0.874123	0.997168
-0.880545	0.997249
-0.886967	0.997258
-0.893389	0.997305
-0.899812	0.997411
-0.906234	0.997454
-0.912656	0.997721
-0.919078	0.997728
-0.925500	0.997759
-0.931922	0.998013
-0.938344	0.998069
-0.944767	0.998098
-0.951189	0.998182
-0.957611	0.998245
-0.964033	0.998372
-0.970455	0.998445
-0.976877	0.998454
-0.983300	0.998512
-0.989722	0.99863
-0.996144	0.998657
-1.002566	0.998673
-1.008988	0.99869
-1.015410	0.998787
-1.021832	0.998927
-1.028255	0.998946
-1.034677	0.999069
-1.041099	0.999098
-1.047521	0.999135
-1.053943	0.999139
-1.060365	0.999177
-1.066787	0.999186
-1.073210	0.999206
-1.079632	0.999232
-1.086054	0.999243
-1.092476	0.999251
-1.098898	0.999255
-1.105320	0.999272
-1.111743	0.999312
-1.118165	0.999335
-1.124587	0.999371
-1.131009	0.999409
-1.137431	0.999421
-1.150275	0.99945
-1.156698	0.999456
-1.163120	0.999467
-1.169542	0.999483
-1.175964	0.999497
-1.182386	0.999518
-1.188808	0.99952
-1.195231	0.999542
-1.201653	0.999546
-1.208075	0.999559
-1.214497	0.999624
-1.220919	0.999629
-1.227341	0.999631
-1.233763	0.999634
-1.240186	0.999648
-1.246608	0.999655
-1.253030	0.999671
-1.259452	0.999672
-1.265874	0.999677
-1.272296	0.999714
-1.278718	0.999718
-1.285141	0.999734
-1.291563	0.999736
-1.297985	0.999739
-1.304407	0.99974
-1.310829	0.999797
-1.317251	0.999832
-1.323674	0.999833
-1.330096	0.999838
-1.336518	0.999839
-1.342940	0.999841
-1.349362	0.999846
-1.355784	0.999855
-1.362206	0.999868
-1.368629	0.99987
-1.375051	0.999888
-1.387895	0.999891
-1.394317	0.999892
-1.407162	0.999896
-1.413584	0.999926
-1.420006	0.999928
-1.432850	0.999932
-1.445694	0.999936
-1.464961	0.999938
-1.471383	0.99994
-1.477805	0.999951
-1.490649	0.999963
-1.497072	0.999969
-1.509916	0.99997
-1.529182	0.999976
-1.535605	0.999977
-1.542027	0.999978
-1.554871	0.999979
-1.599826	0.999981
-1.606248	0.999985
-1.612670	0.999986
-1.625515	0.999987
-1.638359	0.999989
-1.651203	0.99999
-1.664048	0.999992
-1.689736	0.999994
-1.696158	0.999995
-1.728269	1
&
```
