## Supplementary material for "All-at-once RNA folding with 3D motif prediction framed by evolutionary information": RF03879_mir-2831.cacofold.helixcov

```
# RMs = 3 L = 75

# RM_HELIX NESTED 12-18 24-30, nbp = 7 nbp_cov = 0
# pvals: 0.995099,0.995099,0.995099,0.995099,0.995099,0.995099,0.995099
# aggregated NONE
NESTED  :::::::::::<<<<<<<_____>>>>>>>:::::::::::::::::::::::::::::::::::::::::::::
        :::::::::::::::::::::::::::::::::::::::::::::::::::::::::::::::::::::::::::

# RM_HELIX NESTED 46-52 58-64, nbp = 7 nbp_cov = 0
# pvals: 0.995099,0.995099,0.995099,0.995099,0.995099,0.995099,0.995099
# aggregated NONE
NESTED  :::::::::::::::::::::::::::::::::::::::::::::<<<<<<<_____>>>>>>>:::::::::::
        :::::::::::::::::::::::::::::::::::::::::::::::::::::::::::::::::::::::::::

# RM_HELIX NESTED 37-40 68-71, nbp = 4 nbp_cov = 1
# pvals: 1.2012e-06,0.995099,0.995099,0.995099
# aggregated NONE
NESTED  ::::::::::::::::::::::::::::::::::::<<<<___________________________>>>>::::
        ::::::::::::::::::::::::::::::::::::<_________________________________>::::
```
