## Supplementary material for "All-at-once RNA folding with 3D motif prediction framed by evolutionary information": RF03879_mir-2831.cacofold.power

```
# Power analysis of CaCoFold structure 
#
# Powertype = SINGLE SUBSTITUTIONS
# covary  left_pos      right_pos    substitutions      power
#----------------------------------------------------------------
          12		30		0		0.00
          13		29		0		0.00
          14		28		0		0.00
          15		27		0		0.00
          16		26		1		0.00
          17		25		1		0.00
          18		24		0		0.00
     *    37		71		1		0.00
          38		70		0		0.00
          39		69		1		0.00
          40		68		0		0.00
          46		64		0		0.00
          47		63		0		0.00
          48		62		0		0.00
          49		61		0		0.00
          50		60		0		0.00
          51		59		0		0.00
          52		58		0		0.00
#
# BPAIRS 18
# avg substitutions per BP  0.2
# BPAIRS expected to covary 0.0 +/- 0.0
# BPAIRS observed to covary 1
#
```
