## Supplementary material for "All-at-once RNA folding with 3D motif prediction framed by evolutionary information": RF03879_mir-2831.surv

```
0.000200	0.0294118
-0.001672	1
&
1.152536	0.00036483
0.344590	0.00255381
-0.001672	0.994892
-0.131520	0.995987
-0.163983	0.998176
-0.243334	0.998906
-0.246941	0.999635
-0.290224	1
&
1.154267	1.2012e-06
1.152536	0.000336336
0.842343	0.000348348
0.820701	0.00036036
0.618715	0.000396396
0.506901	0.000432432
0.344590	0.00245045
0.322949	0.00248649
0.315735	0.00252252
-0.001672	0.995099
-0.131520	0.996108
-0.163983	0.998138
-0.174803	0.99815
-0.182017	0.998186
-0.189231	0.998222
-0.225300	0.998258
-0.243334	0.998931
-0.246941	0.999604
-0.261369	0.99964
-0.290224	0.999976
-0.618452	0.999988
-0.632880	1
&
```
