## Supplementary material for "All-at-once RNA folding with 3D motif prediction framed by evolutionary information": RF03880_mir-1684.cacofold.helixcov

```
# RMs = 3 L = 87

# RM_HELIX NESTED 37-40 48-51, nbp = 4 nbp_cov = 0
# pvals: -1,-1,-1,-1
# aggregated NONE
NESTED  ::::::::::::::::::::::::::::::::::::<<<<_______>>>>::::::::::::::::::::::::::::::::::::
        :::::::::::::::::::::::::::::::::::::::::::::::::::::::::::::::::::::::::::::::::::::::

# RM_HELIX NESTED 6-32 56-82, nbp = 25 nbp_cov = 0
# pvals: -1,-1,-1,-1,-1,-1,-1,-1,-1,-1,-1,-1,-1,-1,-1,-1,-1,-1,-1,-1,-1,-1,-1,-1,-1
# aggregated NONE
NESTED  :::::<<-<<<<<<<<<<<<<-<<<<<<<<<<_______________________>>>>>>>>>>->>>>>>>>>>>>>->>:::::
        :::::::::::::::::::::::::::::::::::::::::::::::::::::::::::::::::::::::::::::::::::::::

# RM_HELIX NESTED 2-3 85-86, nbp = 2 nbp_cov = 0
# pvals: -1,-1
# aggregated NONE
NESTED  :<<_________________________________________________________________________________>>:
        :::::::::::::::::::::::::::::::::::::::::::::::::::::::::::::::::::::::::::::::::::::::
```
