## Supplementary material for "All-at-once RNA folding with 3D motif prediction framed by evolutionary information": RF03881_mir-59.cacofold.helixcov

```
# RMs = 2 L = 66

# RM_HELIX NESTED 18-27 36-46, nbp = 10 nbp_cov = 0
# pvals: 0.923124,0.923124,0.923124,0.923124,0.923124,0.923124,0.00328438,0.949909,0.923124,0.944862
# aggregated NONE
NESTED  :::::::::::::::::<<<<<<<<<<________>>>>>->>>>>::::::::::::::::::::
        ::::::::::::::::::::::::::::::::::::::::::::::::::::::::::::::::::

# RM_HELIX NESTED 1-15 49-64, nbp = 15 nbp_cov = 0
# pvals: 0.0062634,0.923124,0.923124,0.923124,0.923124,0.923124,0.923124,0.923124,0.923124,0.923124,0.923124,0.923124,0.923124,0.923124,0.923124
# aggregated NONE
NESTED  <<<<<<<<<<<<<<<_________________________________>>>>>>->>>>>>>>>::
        ::::::::::::::::::::::::::::::::::::::::::::::::::::::::::::::::::
```
