## Supplementary material for "All-at-once RNA folding with 3D motif prediction framed by evolutionary information": RF03881_mir-59.surv

```
2.878873	0.0454545
2.207961	0.0909091
-0.002101	1
&
3.234061	0.000471032
3.102510	0.000942063
2.878873	0.00188413
2.839407	0.00329722
2.523684	0.00376825
2.510529	0.00471032
2.326357	0.00518135
2.194806	0.00565238
2.010634	0.00612341
1.984324	0.00659444
1.971169	0.0075365
1.839617	0.00800754
1.392343	0.00847857
1.234481	0.0089496
0.971379	0.00942063
0.839827	0.00989166
0.800362	0.0103627
0.787207	0.0108337
0.747742	0.0117758
0.695121	0.0122468
0.681966	0.0127179
0.655656	0.0131889
0.603035	0.0141309
0.550415	0.015073
0.445174	0.0160151
0.379398	0.0169571
0.326777	0.0174282
0.247847	0.0178992
0.208381	0.0183702
0.182071	0.0193123
0.168916	0.0197833
0.076830	0.0207254
0.063675	0.0240226
0.050520	0.0249647
0.037364	0.0254357
0.024209	0.0259067
0.011054	0.0263778
-0.002101	0.946773
-0.015256	0.949129
-0.028411	0.952897
-0.041566	0.95431
-0.054721	0.956194
-0.081032	0.958078
-0.107342	0.960433
-0.120497	0.960904
-0.133652	0.961846
-0.146807	0.965144
-0.159962	0.966086
-0.173118	0.96797
-0.186273	0.969854
-0.199428	0.973622
-0.212583	0.974564
-0.225738	0.975506
-0.252048	0.979275
-0.265204	0.980217
-0.278359	0.981159
-0.304669	0.98163
-0.344134	0.982101
-0.541461	0.982572
-0.607237	0.983514
-0.659857	0.983985
-0.673013	0.984927
-0.686168	0.985398
-0.725633	0.985869
-0.751943	0.98634
-0.778254	0.986811
-0.896650	0.987282
-0.988736	0.987753
-1.041356	0.988695
-1.054511	0.989166
-1.067666	0.989637
-1.093977	0.990579
-1.172908	0.99105
-1.212373	0.992463
-1.278149	0.993877
-1.291304	0.99529
-1.304459	0.995761
-1.343924	0.996232
-1.357079	0.996703
-1.449165	0.997174
-1.462320	0.998587
-1.514941	0.999058
-1.843819	0.999529
-2.462110	1
&
5.154710	2.331e-06
5.036314	6.99301e-06
4.904763	9.32401e-06
4.852142	1.1655e-05
4.838987	1.3986e-05
4.773211	1.6317e-05
4.694281	1.8648e-05
4.615350	2.0979e-05
4.510109	2.331e-05
4.312782	2.5641e-05
4.286472	2.7972e-05
4.273316	3.4965e-05
4.247006	3.7296e-05
4.233851	3.9627e-05
4.220696	4.4289e-05
4.207541	4.662e-05
4.194386	4.8951e-05
4.181231	5.12821e-05
4.168075	5.59441e-05
4.154920	5.82751e-05
4.141765	6.06061e-05
4.128610	6.29371e-05
4.115455	6.99301e-05
4.102300	7.22611e-05
4.089145	7.45921e-05
4.075989	7.92541e-05
4.062834	9.55711e-05
4.049679	0.000100233
4.036524	0.00011655
4.023369	0.000121212
4.010214	0.000135198
3.997059	0.000146853
3.983904	0.000153846
3.970748	0.000165501
3.957593	0.000184149
3.944438	0.000195804
3.931283	0.000207459
3.918128	0.000230769
3.904973	0.00025641
3.891818	0.00027972
3.878663	0.000298368
3.865507	0.000333333
3.852352	0.000351981
3.839197	0.000370629
3.826042	0.00039627
3.812887	0.000417249
3.799732	0.000424242
3.786577	0.000456876
3.773421	0.000487179
3.760266	0.000522145
3.747111	0.000547786
3.733956	0.000554779
3.720801	0.000594406
3.707646	0.000613054
3.694491	0.000634033
3.681336	0.000657343
3.668180	0.00069697
3.655025	0.000727273
3.641870	0.000769231
3.628715	0.000808858
3.615560	0.000834499
3.602405	0.000881119
3.589250	0.000888112
3.576095	0.000899767
3.562939	0.000939394
3.549784	0.000967366
3.536629	0.000990676
3.523474	0.00102797
3.510319	0.00107459
3.497164	0.00113054
3.484009	0.00115851
3.470853	0.00118648
3.457698	0.00121911
3.444543	0.00124942
3.431388	0.00129837
3.418233	0.00132867
3.405078	0.00138228
3.391923	0.00143124
3.378768	0.00146154
3.365612	0.00151748
3.352457	0.00155711
3.339302	0.00161538
3.326147	0.00165035
3.312992	0.0016993
3.299837	0.00176923
3.286682	0.00180186
3.273527	0.00183217
3.260371	0.00187879
3.247216	0.00191841
3.234061	0.00198601
3.220906	0.00205828
3.207751	0.00210023
3.194596	0.00215385
3.181441	0.00217949
3.168285	0.00220979
3.155130	0.00223776
3.141975	0.00229837
3.128820	0.002331
3.115665	0.00234499
3.102510	0.00242191
3.089355	0.00248485
3.076200	0.00253846
3.063044	0.00262238
3.049889	0.00265734
3.036734	0.00270629
3.023579	0.00276457
3.010424	0.00280186
2.997269	0.00286713
2.984114	0.00289977
2.970959	0.00294639
2.957803	0.00298135
2.944648	0.00299534
2.931493	0.00303497
2.918338	0.00307925
2.905183	0.00315618
2.892028	0.00323543
2.878873	0.00328438
2.865717	0.00332401
2.852562	0.00334732
2.839407	0.00337529
2.826252	0.00341725
2.813097	0.00346853
2.799942	0.00349184
2.786787	0.00356643
2.773632	0.00360839
2.760476	0.003662
2.747321	0.00369697
2.734166	0.00378788
2.721011	0.00384149
2.707856	0.00389277
2.694701	0.00393007
2.681546	0.00398135
2.668391	0.00403497
2.655235	0.0040979
2.642080	0.00414452
2.628925	0.00420513
2.615770	0.00423776
2.602615	0.00428671
2.589460	0.00438928
2.576305	0.00444755
2.563149	0.00449184
2.549994	0.00454079
2.536839	0.0046014
2.523684	0.00465268
2.510529	0.00469464
2.497374	0.00479021
2.484219	0.00482517
2.471064	0.00487179
2.457908	0.00490909
2.444753	0.00498834
2.431598	0.00504429
2.418443	0.00508625
2.405288	0.0051655
2.392133	0.00523776
2.378978	0.00532168
2.365823	0.00539161
2.352667	0.00547086
2.339512	0.00551282
2.326357	0.00561305
2.313202	0.00565501
2.300047	0.00575058
2.286892	0.00582517
2.273737	0.00588112
2.260581	0.00592541
2.247426	0.00600932
2.234271	0.00608159
2.221116	0.00618648
2.207961	0.0062634
2.194806	0.00631935
2.181651	0.00635664
2.168496	0.00640793
2.155340	0.0064359
2.142185	0.00647552
2.129030	0.00656876
2.115875	0.00661305
2.102720	0.00669231
2.089565	0.00677622
2.076410	0.00683217
2.063255	0.00688578
2.050099	0.00696037
2.036944	0.00701166
2.023789	0.0070676
2.010634	0.00710956
1.997479	0.00718648
1.984324	0.00731002
1.971169	0.00740326
1.958013	0.00751748
1.944858	0.00774592
1.931703	0.00791608
1.918548	0.00801166
1.905393	0.00806993
1.892238	0.00813753
1.879083	0.00821212
1.865928	0.00837063
1.852772	0.0085641
1.839617	0.00867599
1.826462	0.00884848
1.813307	0.00899301
1.800152	0.0090979
1.786997	0.0093007
1.773842	0.00944056
1.760687	0.00950816
1.747531	0.00965035
1.734376	0.00982984
1.721221	0.00993706
1.708066	0.0100956
1.694911	0.0102238
1.681756	0.0103193
1.668601	0.0104079
1.655445	0.0104942
1.642290	0.0105921
1.629135	0.0106527
1.615980	0.0107273
1.602825	0.0107972
1.589670	0.0108741
1.576515	0.0109091
1.563360	0.0109441
1.550204	0.011
1.537049	0.011049
1.523894	0.0110886
1.510739	0.0111259
1.497584	0.0111585
1.484429	0.0111911
1.471274	0.0112308
1.458119	0.011296
1.444963	0.011338
1.431808	0.0114033
1.418653	0.0114755
1.405498	0.0115315
1.392343	0.0115688
1.379188	0.011641
1.366033	0.011697
1.352877	0.0117506
1.339722	0.0117972
1.326567	0.0118415
1.313412	0.0119207
1.300257	0.0120117
1.287102	0.0121492
1.273947	0.0122867
1.260792	0.0124545
1.247636	0.0126037
1.234481	0.0127366
1.221326	0.0128695
1.208171	0.012993
1.195016	0.0130886
1.181861	0.0131911
1.168706	0.013296
1.155551	0.0133986
1.142395	0.0134592
1.129240	0.0135664
1.116085	0.0136713
1.102930	0.0137762
1.089775	0.0138182
1.076620	0.0138741
1.063465	0.0139464
1.050310	0.0140047
1.037154	0.0140629
1.023999	0.0141142
1.010844	0.0141772
0.997689	0.0142191
0.984534	0.0142774
0.971379	0.0143193
0.958224	0.014366
0.945068	0.0144103
0.931913	0.0144569
0.918758	0.0145035
0.905603	0.0145501
0.892448	0.0145991
0.879293	0.0146783
0.866138	0.0147739
0.852983	0.0149021
0.839827	0.015042
0.826672	0.0151725
0.813517	0.0153776
0.800362	0.0156014
0.787207	0.0158322
0.774052	0.0160256
0.760897	0.0162681
0.747742	0.0165268
0.734586	0.0167669
0.721431	0.0169464
0.708276	0.0171259
0.695121	0.0173147
0.681966	0.0174732
0.668811	0.0175944
0.655656	0.0177273
0.642500	0.0178811
0.629345	0.0180093
0.616190	0.0181235
0.603035	0.0182238
0.589880	0.018373
0.576725	0.0184895
0.563570	0.0185874
0.550415	0.018704
0.537259	0.0188252
0.524104	0.0189464
0.510949	0.0190932
0.497794	0.0192401
0.484639	0.0193636
0.471484	0.0194825
0.458329	0.0196084
0.445174	0.0197622
0.432018	0.0198951
0.418863	0.0200326
0.405708	0.0201235
0.392553	0.0202308
0.379398	0.0203403
0.366243	0.0204709
0.353088	0.0205478
0.339932	0.0206643
0.326777	0.0207786
0.313622	0.0208928
0.300467	0.0209953
0.287312	0.0211399
0.274157	0.0212867
0.261002	0.0214056
0.247847	0.0215501
0.234691	0.021655
0.221536	0.0219068
0.208381	0.0222261
0.195226	0.0225758
0.182071	0.0231002
0.168916	0.0237809
0.155761	0.0243543
0.142606	0.0248648
0.129450	0.0253473
0.116295	0.0258392
0.103140	0.0262914
0.089985	0.0266037
0.076830	0.026972
0.063675	0.0273357
0.050520	0.0276923
0.037364	0.0280303
0.024209	0.028331
0.011054	0.0286224
-0.002101	0.923124
-0.015256	0.924534
-0.028411	0.927019
-0.041566	0.929068
-0.054721	0.931028
-0.067877	0.932734
-0.081032	0.934429
-0.094187	0.935993
-0.107342	0.937294
-0.120497	0.938734
-0.133652	0.94011
-0.146807	0.941744
-0.159962	0.943212
-0.173118	0.944862
-0.186273	0.946338
-0.199428	0.948065
-0.212583	0.949909
-0.225738	0.951811
-0.238893	0.95362
-0.252048	0.955212
-0.265204	0.957014
-0.278359	0.958548
-0.291514	0.960172
-0.304669	0.961583
-0.317824	0.962855
-0.330979	0.964189
-0.344134	0.965522
-0.357289	0.966793
-0.370445	0.967958
-0.383600	0.968883
-0.396755	0.969748
-0.409910	0.970741
-0.423065	0.971469
-0.436220	0.972138
-0.449375	0.973054
-0.462530	0.973744
-0.475686	0.974333
-0.488841	0.974767
-0.501996	0.97531
-0.515151	0.975821
-0.528306	0.976301
-0.541461	0.976769
-0.554616	0.977212
-0.567772	0.97772
-0.580927	0.978203
-0.594082	0.97869
-0.607237	0.97911
-0.620392	0.979569
-0.633547	0.980028
-0.646702	0.98051
-0.659857	0.981021
-0.673013	0.98148
-0.686168	0.982005
-0.699323	0.982438
-0.712478	0.98283
-0.725633	0.983343
-0.738788	0.983848
-0.751943	0.984338
-0.765098	0.984867
-0.778254	0.985357
-0.791409	0.985923
-0.804564	0.986375
-0.817719	0.986851
-0.830874	0.987403
-0.844029	0.987949
-0.857184	0.988522
-0.870340	0.989033
-0.883495	0.989464
-0.896650	0.989937
-0.909805	0.990392
-0.922960	0.990786
-0.936115	0.991179
-0.949270	0.99162
-0.962425	0.991939
-0.975581	0.992312
-0.988736	0.992723
-1.001891	0.993068
-1.015046	0.993413
-1.028201	0.993816
-1.041356	0.994089
-1.054511	0.994382
-1.067666	0.994723
-1.080822	0.994958
-1.093977	0.99524
-1.107132	0.995557
-1.120287	0.995786
-1.133442	0.996002
-1.146597	0.996235
-1.159752	0.996508
-1.172908	0.996779
-1.186063	0.996939
-1.199218	0.997128
-1.212373	0.997298
-1.225528	0.99745
-1.238683	0.997618
-1.251838	0.997814
-1.264993	0.998026
-1.278149	0.998198
-1.291304	0.998329
-1.304459	0.99845
-1.317614	0.998515
-1.330769	0.99865
-1.343924	0.998713
-1.357079	0.998809
-1.370234	0.9989
-1.383390	0.998998
-1.396545	0.999079
-1.409700	0.999161
-1.422855	0.9992
-1.436010	0.999259
-1.449165	0.999291
-1.462320	0.99934
-1.475476	0.999399
-1.488631	0.999445
-1.501786	0.999462
-1.514941	0.999506
-1.528096	0.999545
-1.541251	0.999569
-1.554406	0.999583
-1.567561	0.999611
-1.580717	0.999653
-1.593872	0.999695
-1.607027	0.999709
-1.620182	0.999734
-1.633337	0.999737
-1.646492	0.999746
-1.659647	0.999769
-1.672802	0.99979
-1.685958	0.9998
-1.699113	0.999821
-1.712268	0.999834
-1.725423	0.999858
-1.738578	0.999869
-1.764888	0.999881
-1.778044	0.999888
-1.791199	0.9999
-1.804354	0.999904
-1.817509	0.999907
-1.830664	0.999916
-1.843819	0.999925
-1.870129	0.999937
-1.883285	0.999949
-1.896440	0.999953
-1.909595	0.999965
-1.922750	0.999967
-1.949060	0.999977
-1.962215	0.999979
-1.975370	0.999981
-2.001681	0.999986
-2.093767	0.999988
-2.172697	0.999991
-2.212163	0.999993
-2.225318	0.999995
-2.343714	0.999998
-2.383180	1
&
20.427817	3.68676e-47
20.414661	3.99124e-47
20.401506	4.32086e-47
20.388351	4.67771e-47
20.375196	5.06402e-47
20.362041	5.48223e-47
20.348886	5.93499e-47
20.335731	6.42513e-47
20.322575	6.95575e-47
20.309420	7.53019e-47
20.296265	8.15207e-47
20.283110	8.82531e-47
20.269955	9.55414e-47
20.256800	1.03432e-46
20.243645	1.11973e-46
20.230490	1.21221e-46
20.217334	1.31231e-46
20.204179	1.42069e-46
20.191024	1.53801e-46
20.177869	1.66503e-46
20.164714	1.80253e-46
20.151559	1.95139e-46
20.138404	2.11254e-46
20.125249	2.28699e-46
20.112093	2.47586e-46
20.098938	2.68032e-46
20.085783	2.90166e-46
20.072628	3.14128e-46
20.059473	3.40069e-46
20.046318	3.68153e-46
20.033163	3.98555e-46
20.020007	4.31467e-46
20.006852	4.67098e-46
19.993697	5.05671e-46
19.980542	5.47429e-46
19.967387	5.92635e-46
19.954232	6.41575e-46
19.941077	6.94555e-46
19.927922	7.51911e-46
19.914766	8.14002e-46
19.901611	8.81221e-46
19.888456	9.53991e-46
19.875301	1.03277e-45
19.862146	1.11805e-45
19.848991	1.21038e-45
19.835836	1.31033e-45
19.822681	1.41853e-45
19.809525	1.53567e-45
19.796370	1.66248e-45
19.783215	1.79976e-45
19.770060	1.94838e-45
19.756905	2.10926e-45
19.743750	2.28344e-45
19.730595	2.47199e-45
19.717439	2.67612e-45
19.704284	2.8971e-45
19.691129	3.13633e-45
19.677974	3.39531e-45
19.664819	3.67567e-45
19.651664	3.97919e-45
19.638509	4.30776e-45
19.625354	4.66347e-45
19.612198	5.04855e-45
19.599043	5.46542e-45
19.585888	5.91671e-45
19.572733	6.40527e-45
19.559578	6.93417e-45
19.546423	7.50674e-45
19.533268	8.12659e-45
19.520113	8.79761e-45
19.506957	9.52404e-45
19.493802	1.03105e-44
19.480647	1.11618e-44
19.467492	1.20834e-44
19.454337	1.30812e-44
19.441182	1.41613e-44
19.428027	1.53306e-44
19.414871	1.65964e-44
19.401716	1.79668e-44
19.388561	1.94503e-44
19.375406	2.10563e-44
19.362251	2.27949e-44
19.349096	2.4677e-44
19.335941	2.67145e-44
19.322786	2.89203e-44
19.309630	3.13082e-44
19.296475	3.38932e-44
19.283320	3.66917e-44
19.270165	3.97212e-44
19.257010	4.30009e-44
19.243855	4.65513e-44
19.230700	5.03949e-44
19.217545	5.45558e-44
19.204389	5.90603e-44
19.191234	6.39366e-44
19.178079	6.92156e-44
19.164924	7.49304e-44
19.151769	8.1117e-44
19.138614	8.78144e-44
19.125459	9.50648e-44
19.112303	1.02914e-43
19.099148	1.11411e-43
19.085993	1.20609e-43
19.072838	1.30567e-43
19.059683	1.41347e-43
19.046528	1.53017e-43
19.033373	1.65651e-43
19.020218	1.79327e-43
19.007062	1.94133e-43
18.993907	2.10161e-43
18.980752	2.27512e-43
18.967597	2.46296e-43
18.954442	2.6663e-43
18.941287	2.88644e-43
18.928132	3.12474e-43
18.914977	3.38272e-43
18.901821	3.662e-43
18.888666	3.96433e-43
18.875511	4.29163e-43
18.862356	4.64594e-43
18.849201	5.02951e-43
18.836046	5.44474e-43
18.822891	5.89425e-43
18.809735	6.38087e-43
18.796580	6.90766e-43
18.783425	7.47795e-43
18.770270	8.09531e-43
18.757115	8.76364e-43
18.743960	9.48714e-43
18.730805	1.02704e-42
18.717650	1.11183e-42
18.704494	1.20361e-42
18.691339	1.30298e-42
18.678184	1.41055e-42
18.665029	1.527e-42
18.651874	1.65306e-42
18.638719	1.78953e-42
18.625564	1.93726e-42
18.612409	2.09719e-42
18.599253	2.27032e-42
18.586098	2.45775e-42
18.572943	2.66064e-42
18.559788	2.88029e-42
18.546633	3.11806e-42
18.533478	3.37547e-42
18.520323	3.65412e-42
18.507167	3.95578e-42
18.494012	4.28234e-42
18.480857	4.63585e-42
18.467702	5.01855e-42
18.454547	5.43284e-42
18.441392	5.88133e-42
18.428237	6.36684e-42
18.415082	6.89242e-42
18.401926	7.46139e-42
18.388771	8.07733e-42
18.375616	8.74411e-42
18.362461	9.46594e-42
18.349306	1.02473e-41
18.336151	1.10932e-41
18.322996	1.2009e-41
18.309841	1.30003e-41
18.296685	1.40735e-41
18.283530	1.52352e-41
18.270375	1.64928e-41
18.257220	1.78543e-41
18.244065	1.93281e-41
18.230910	2.09235e-41
18.217755	2.26507e-41
18.204599	2.45204e-41
18.191444	2.65445e-41
18.178289	2.87356e-41
18.165134	3.11076e-41
18.151979	3.36754e-41
18.138824	3.64551e-41
18.125669	3.94643e-41
18.112514	4.27219e-41
18.099358	4.62483e-41
18.086203	5.00658e-41
18.073048	5.41984e-41
18.059893	5.86721e-41
18.046738	6.3515e-41
18.033583	6.87577e-41
18.020428	7.44332e-41
18.007273	8.0577e-41
17.994117	8.7228e-41
17.980962	9.44279e-41
17.967807	1.02222e-40
17.954652	1.1066e-40
17.941497	1.19793e-40
17.928342	1.29681e-40
17.915187	1.40385e-40
17.902031	1.51973e-40
17.888876	1.64516e-40
17.875721	1.78095e-40
17.862566	1.92795e-40
17.849411	2.08708e-40
17.836256	2.25934e-40
17.823101	2.44583e-40
17.809946	2.6477e-40
17.796790	2.86623e-40
17.783635	3.1028e-40
17.770480	3.3589e-40
17.757325	3.63613e-40
17.744170	3.93624e-40
17.731015	4.26112e-40
17.717860	4.61282e-40
17.704705	4.99354e-40
17.691549	5.40568e-40
17.678394	5.85184e-40
17.665239	6.33482e-40
17.652084	6.85765e-40
17.638929	7.42364e-40
17.625774	8.03634e-40
17.612619	8.69961e-40
17.599463	9.41761e-40
17.586308	1.01949e-39
17.573153	1.10363e-39
17.559998	1.19471e-39
17.546843	1.29331e-39
17.533688	1.40005e-39
17.520533	1.5156e-39
17.507378	1.64068e-39
17.494222	1.77609e-39
17.481067	1.92267e-39
17.467912	2.08135e-39
17.454757	2.25312e-39
17.441602	2.43907e-39
17.428447	2.64036e-39
17.415292	2.85827e-39
17.402137	3.09416e-39
17.388981	3.34951e-39
17.375826	3.62594e-39
17.362671	3.92518e-39
17.349516	4.24911e-39
17.336361	4.59978e-39
17.323206	4.97938e-39
17.310051	5.39031e-39
17.296895	5.83515e-39
17.283740	6.3167e-39
17.270585	6.83799e-39
17.257430	7.40229e-39
17.244275	8.01316e-39
17.231120	8.67444e-39
17.217965	9.39029e-39
17.204810	1.01652e-38
17.191654	1.10041e-38
17.178499	1.19122e-38
17.165344	1.28952e-38
17.152189	1.39593e-38
17.139034	1.51113e-38
17.125879	1.63583e-38
17.112724	1.77082e-38
17.099569	1.91695e-38
17.086413	2.07514e-38
17.073258	2.24638e-38
17.060103	2.43175e-38
17.046948	2.63242e-38
17.033793	2.84964e-38
17.020638	3.08479e-38
17.007483	3.33935e-38
16.994327	3.6149e-38
16.981172	3.9132e-38
16.968017	4.23611e-38
16.954862	4.58566e-38
16.941707	4.96406e-38
16.928552	5.37367e-38
16.915397	5.81709e-38
16.902242	6.29709e-38
16.889086	6.8167e-38
16.875931	7.37919e-38
16.862776	7.98808e-38
16.849621	8.64721e-38
16.836466	9.36073e-38
16.823311	1.01331e-37
16.810156	1.09692e-37
16.797001	1.18744e-37
16.783845	1.28541e-37
16.770690	1.39148e-37
16.757535	1.50629e-37
16.744380	1.63058e-37
16.731225	1.76512e-37
16.718070	1.91076e-37
16.704915	2.06842e-37
16.691759	2.23909e-37
16.678604	2.42384e-37
16.665449	2.62383e-37
16.652294	2.84032e-37
16.639139	3.07467e-37
16.625984	3.32836e-37
16.612829	3.60298e-37
16.599674	3.90025e-37
16.586518	4.22205e-37
16.573363	4.57041e-37
16.560208	4.9475e-37
16.547053	5.3557e-37
16.533898	5.79758e-37
16.520743	6.27592e-37
16.507588	6.79371e-37
16.494433	7.35423e-37
16.481277	7.96099e-37
16.468122	8.61781e-37
16.454967	9.32882e-37
16.441812	1.00985e-36
16.428657	1.09316e-36
16.415502	1.18335e-36
16.402347	1.28098e-36
16.389191	1.38667e-36
16.376036	1.50107e-36
16.362881	1.62491e-36
16.349726	1.75897e-36
16.336571	1.90409e-36
16.323416	2.06118e-36
16.310261	2.23122e-36
16.297106	2.4153e-36
16.283950	2.61456e-36
16.270795	2.83026e-36
16.257640	3.06375e-36
16.244485	3.31651e-36
16.231330	3.59012e-36
16.218175	3.88629e-36
16.205020	4.2069e-36
16.191865	4.55396e-36
16.178709	4.92965e-36
16.165554	5.33632e-36
16.152399	5.77655e-36
16.139244	6.25309e-36
16.126089	6.76894e-36
16.112934	7.32734e-36
16.099779	7.9318e-36
16.086624	8.58613e-36
16.073468	9.29443e-36
16.060313	1.00612e-35
16.047158	1.08911e-35
16.034003	1.17896e-35
16.020848	1.27621e-35
16.007693	1.38149e-35
15.994538	1.49545e-35
15.981382	1.61881e-35
15.968227	1.75235e-35
15.955072	1.8969e-35
15.941917	2.05337e-35
15.928762	2.22276e-35
15.915607	2.40611e-35
15.902452	2.60458e-35
15.889297	2.81943e-35
15.876141	3.052e-35
15.862986	3.30375e-35
15.849831	3.57627e-35
15.836676	3.87126e-35
15.823521	4.19059e-35
15.810366	4.53626e-35
15.797211	4.91043e-35
15.784056	5.31547e-35
15.770900	5.75391e-35
15.757745	6.22852e-35
15.744590	6.74227e-35
15.731435	7.2984e-35
15.718280	7.90039e-35
15.705125	8.55204e-35
15.691970	9.25743e-35
15.678814	1.0021e-34
15.665659	1.08476e-34
15.652504	1.17423e-34
15.639349	1.27108e-34
15.626194	1.37592e-34
15.613039	1.4894e-34
15.599884	1.61225e-34
15.586729	1.74522e-34
15.573573	1.88917e-34
15.560418	2.04498e-34
15.547263	2.21365e-34
15.534108	2.39622e-34
15.520953	2.59386e-34
15.507798	2.80779e-34
15.494643	3.03937e-34
15.481488	3.29004e-34
15.468332	3.56139e-34
15.455177	3.85511e-34
15.442022	4.17306e-34
15.428867	4.51723e-34
15.415712	4.88978e-34
15.402557	5.29306e-34
15.389402	5.72959e-34
15.376246	6.20212e-34
15.363091	6.71362e-34
15.349936	7.26731e-34
15.336781	7.86665e-34
15.323626	8.51542e-34
15.310471	9.21768e-34
15.297316	9.97786e-34
15.284161	1.08007e-33
15.271005	1.16915e-33
15.257850	1.26556e-33
15.244695	1.36993e-33
15.231540	1.48291e-33
15.218385	1.6052e-33
15.205230	1.73757e-33
15.192075	1.88086e-33
15.178920	2.03597e-33
15.165764	2.20387e-33
15.152609	2.38561e-33
15.139454	2.58234e-33
15.126299	2.79529e-33
15.113144	3.0258e-33
15.099989	3.27532e-33
15.086834	3.54541e-33
15.073678	3.83777e-33
15.060523	4.15424e-33
15.047368	4.4968e-33
15.034213	4.86761e-33
15.021058	5.269e-33
15.007903	5.70348e-33
14.994748	6.17379e-33
14.981593	6.68287e-33
14.968437	7.23394e-33
14.955282	7.83043e-33
14.942127	8.47611e-33
14.928972	9.17503e-33
14.915817	9.93157e-33
14.902662	1.07505e-32
14.889507	1.16369e-32
14.876352	1.25965e-32
14.863196	1.36351e-32
14.850041	1.47594e-32
14.836886	1.59764e-32
14.823731	1.72937e-32
14.810576	1.87196e-32
14.797421	2.02631e-32
14.784266	2.19338e-32
14.771110	2.37423e-32
14.757955	2.56998e-32
14.744800	2.78188e-32
14.731645	3.01125e-32
14.718490	3.25953e-32
14.705335	3.52827e-32
14.692180	3.81917e-32
14.679025	4.13406e-32
14.665869	4.4749e-32
14.652714	4.84385e-32
14.639559	5.24321e-32
14.626404	5.67549e-32
14.613249	6.14341e-32
14.600094	6.64991e-32
14.586939	7.19816e-32
14.573784	7.79161e-32
14.560628	8.43398e-32
14.547473	9.12931e-32
14.534318	9.88195e-32
14.521163	1.06966e-31
14.508008	1.15785e-31
14.494853	1.2533e-31
14.481698	1.35663e-31
14.468542	1.46847e-31
14.455387	1.58953e-31
14.442232	1.72057e-31
14.429077	1.86241e-31
14.415922	2.01595e-31
14.402767	2.18214e-31
14.389612	2.36203e-31
14.376457	2.55675e-31
14.363301	2.76752e-31
14.350146	2.99566e-31
14.336991	3.24261e-31
14.323836	3.50991e-31
14.310681	3.79925e-31
14.297526	4.11243e-31
14.284371	4.45144e-31
14.271216	4.81838e-31
14.258060	5.21557e-31
14.244905	5.6455e-31
14.231750	6.11087e-31
14.218595	6.61459e-31
14.205440	7.15983e-31
14.192285	7.75002e-31
14.179130	8.38884e-31
14.165974	9.08033e-31
14.152819	9.8288e-31
14.139664	1.0639e-30
14.126509	1.15159e-30
14.113354	1.24651e-30
14.100199	1.34926e-30
14.087044	1.46047e-30
14.073889	1.58085e-30
14.060733	1.71115e-30
14.047578	1.85219e-30
14.034423	2.00485e-30
14.021268	2.1701e-30
14.008113	2.34896e-30
13.994958	2.54257e-30
13.981803	2.75213e-30
13.968648	2.97896e-30
13.955492	3.22449e-30
13.942337	3.49025e-30
13.929182	3.77791e-30
13.916027	4.08928e-30
13.902872	4.42631e-30
13.889717	4.79112e-30
13.876562	5.18598e-30
13.863406	5.61339e-30
13.850251	6.07602e-30
13.837096	6.57678e-30
13.823941	7.1188e-30
13.810786	7.70549e-30
13.797631	8.34053e-30
13.784476	9.02789e-30
13.771321	9.7719e-30
13.758165	1.05772e-29
13.745010	1.14489e-29
13.731855	1.23924e-29
13.718700	1.34137e-29
13.705545	1.45191e-29
13.692390	1.57156e-29
13.679235	1.70107e-29
13.666080	1.84125e-29
13.652924	1.99298e-29
13.639769	2.15721e-29
13.626614	2.33498e-29
13.613459	2.5274e-29
13.600304	2.73566e-29
13.587149	2.96109e-29
13.573994	3.2051e-29
13.560838	3.46921e-29
13.547683	3.75508e-29
13.534528	4.0645e-29
13.521373	4.39942e-29
13.508218	4.76194e-29
13.495063	5.15432e-29
13.481908	5.57903e-29
13.468753	6.03874e-29
13.455597	6.53632e-29
13.442442	7.0749e-29
13.429287	7.65784e-29
13.416132	8.28882e-29
13.402977	8.97179e-29
13.389822	9.71102e-29
13.376667	1.05111e-28
13.363512	1.13772e-28
13.350356	1.23146e-28
13.337201	1.33292e-28
13.324046	1.44275e-28
13.310891	1.56162e-28
13.297736	1.69028e-28
13.284581	1.82954e-28
13.271426	1.98028e-28
13.258270	2.14343e-28
13.245115	2.32002e-28
13.231960	2.51116e-28
13.218805	2.71805e-28
13.205650	2.94198e-28
13.192495	3.18435e-28
13.179340	3.4467e-28
13.166185	3.73065e-28
13.153029	4.038e-28
13.139874	4.37066e-28
13.126719	4.73072e-28
13.113564	5.12045e-28
13.100409	5.54228e-28
13.087254	5.99885e-28
13.074099	6.49304e-28
13.060944	7.02793e-28
13.047788	7.60688e-28
13.034633	8.23351e-28
13.021478	8.91177e-28
13.008323	9.64589e-28
12.995168	1.04405e-27
12.982013	1.13005e-27
12.968858	1.22314e-27
12.955702	1.32389e-27
12.942547	1.43295e-27
12.929392	1.55098e-27
12.916237	1.67874e-27
12.903082	1.81702e-27
12.889927	1.96669e-27
12.876772	2.12868e-27
12.863617	2.30402e-27
12.850461	2.4938e-27
12.837306	2.6992e-27
12.824151	2.92153e-27
12.810996	3.16216e-27
12.797841	3.42262e-27
12.784686	3.70452e-27
12.771531	4.00964e-27
12.758376	4.33989e-27
12.745220	4.69733e-27
12.732065	5.08422e-27
12.718910	5.50296e-27
12.705755	5.95619e-27
12.692600	6.44674e-27
12.679445	6.97769e-27
12.666290	7.55236e-27
12.653134	8.17435e-27
12.639979	8.84757e-27
12.626824	9.57622e-27
12.613669	1.03649e-26
12.600514	1.12185e-26
12.587359	1.21424e-26
12.574204	1.31423e-26
12.561049	1.42246e-26
12.547893	1.53961e-26
12.534738	1.66639e-26
12.521583	1.80362e-26
12.508428	1.95215e-26
12.495273	2.11291e-26
12.482118	2.2869e-26
12.468963	2.47522e-26
12.455808	2.67905e-26
12.442652	2.89966e-26
12.429497	3.13843e-26
12.416342	3.39686e-26
12.403187	3.67657e-26
12.390032	3.97931e-26
12.376877	4.30698e-26
12.363722	4.66162e-26
12.350566	5.04546e-26
12.337411	5.4609e-26
12.324256	5.91055e-26
12.311101	6.39721e-26
12.297946	6.92394e-26
12.284791	7.49404e-26
12.271636	8.11107e-26
12.258481	8.77889e-26
12.245325	9.5017e-26
12.232170	1.0284e-25
12.219015	1.11307e-25
12.205860	1.20471e-25
12.192705	1.3039e-25
12.179550	1.41125e-25
12.166395	1.52744e-25
12.153240	1.65319e-25
12.140084	1.78929e-25
12.126929	1.9366e-25
12.113774	2.09603e-25
12.100619	2.26859e-25
12.087464	2.45535e-25
12.074309	2.65749e-25
12.061154	2.87626e-25
12.047998	3.11304e-25
12.034843	3.36931e-25
12.021688	3.64667e-25
12.008533	3.94686e-25
11.995378	4.27177e-25
11.982223	4.62341e-25
11.969068	5.004e-25
11.955913	5.41591e-25
11.942757	5.86172e-25
11.929602	6.34423e-25
11.916447	6.86645e-25
11.903292	7.43164e-25
11.890137	8.04336e-25
11.876982	8.70542e-25
11.863827	9.42196e-25
11.850672	1.01975e-24
11.837516	1.10368e-24
11.824361	1.19452e-24
11.811206	1.29284e-24
11.798051	1.39925e-24
11.784896	1.51442e-24
11.771741	1.63906e-24
11.758586	1.77396e-24
11.745430	1.91996e-24
11.732275	2.07798e-24
11.719120	2.249e-24
11.705965	2.43409e-24
11.692810	2.63441e-24
11.679655	2.85122e-24
11.666500	3.08586e-24
11.653345	3.33982e-24
11.640189	3.61467e-24
11.627034	3.91214e-24
11.613879	4.23408e-24
11.600724	4.58252e-24
11.587569	4.95962e-24
11.574414	5.36775e-24
11.561259	5.80946e-24
11.548104	6.28752e-24
11.534948	6.8049e-24
11.521793	7.36486e-24
11.508638	7.97088e-24
11.495483	8.62677e-24
11.482328	9.33661e-24
11.469173	1.01049e-23
11.456018	1.09363e-23
11.442862	1.18362e-23
11.429707	1.28101e-23
11.416552	1.38641e-23
11.403397	1.50048e-23
11.390242	1.62393e-23
11.377087	1.75754e-23
11.363932	1.90215e-23
11.350777	2.05864e-23
11.337621	2.22802e-23
11.324466	2.41132e-23
11.311311	2.6097e-23
11.298156	2.82441e-23
11.285001	3.05677e-23
11.271846	3.30825e-23
11.258691	3.58041e-23
11.245536	3.87496e-23
11.232380	4.19373e-23
11.219225	4.53873e-23
11.206070	4.9121e-23
11.192915	5.31618e-23
11.179760	5.7535e-23
11.166605	6.22678e-23
11.153450	6.73899e-23
11.140294	7.29333e-23
11.127139	7.89326e-23
11.113984	8.54253e-23
11.100829	9.2452e-23
11.087674	1.00057e-22
11.074519	1.08287e-22
11.061364	1.17193e-22
11.048209	1.26833e-22
11.035053	1.37265e-22
11.021898	1.48554e-22
11.008743	1.60773e-22
10.995588	1.73996e-22
10.982433	1.88306e-22
10.969278	2.03793e-22
10.956123	2.20554e-22
10.942968	2.38693e-22
10.929812	2.58323e-22
10.916657	2.79568e-22
10.903502	3.02559e-22
10.890347	3.27441e-22
10.877192	3.54369e-22
10.864037	3.83511e-22
10.850882	4.15049e-22
10.837726	4.4918e-22
10.824571	4.86117e-22
10.811416	5.26091e-22
10.798261	5.69352e-22
10.785106	6.16169e-22
10.771951	6.66835e-22
10.758796	7.21667e-22
10.745641	7.81006e-22
10.732485	8.45224e-22
10.719330	9.14721e-22
10.706175	9.89931e-22
10.693020	1.07132e-21
10.679865	1.15941e-21
10.666710	1.25473e-21
10.653555	1.35789e-21
10.640400	1.46954e-21
10.627244	1.59035e-21
10.614089	1.7211e-21
10.600934	1.8626e-21
10.587779	2.01573e-21
10.574624	2.18144e-21
10.561469	2.36077e-21
10.548314	2.55485e-21
10.535158	2.76487e-21
10.522003	2.99216e-21
10.508848	3.23813e-21
10.495693	3.50431e-21
10.482538	3.79237e-21
10.469383	4.1041e-21
10.456228	4.44146e-21
10.443073	4.80654e-21
10.429917	5.20162e-21
10.416762	5.62917e-21
10.403607	6.09185e-21
10.390452	6.59256e-21
10.377297	7.13441e-21
10.364142	7.72079e-21
10.350987	8.35535e-21
10.337832	9.04206e-21
10.324676	9.78519e-21
10.311521	1.05894e-20
10.298366	1.14597e-20
10.285211	1.24015e-20
10.272056	1.34206e-20
10.258901	1.45235e-20
10.245746	1.5717e-20
10.232590	1.70086e-20
10.219435	1.84063e-20
10.206280	1.99188e-20
10.193125	2.15556e-20
10.179970	2.33269e-20
10.166815	2.52437e-20
10.153660	2.73179e-20
10.140505	2.95626e-20
10.127349	3.19916e-20
10.114194	3.46202e-20
10.101039	3.74647e-20
10.087884	4.05429e-20
10.074729	4.38739e-20
10.061574	4.74786e-20
10.048419	5.13793e-20
10.035264	5.56005e-20
10.022108	6.01683e-20
10.008953	6.51114e-20
9.995798	7.04604e-20
9.982643	7.62488e-20
9.969488	8.25126e-20
9.956333	8.92908e-20
9.943178	9.66257e-20
9.930022	1.04563e-19
9.916867	1.13152e-19
9.903712	1.22447e-19
9.890557	1.32505e-19
9.877402	1.43388e-19
9.864247	1.55166e-19
9.851092	1.67911e-19
9.837937	1.81702e-19
9.824781	1.96625e-19
9.811626	2.12775e-19
9.798471	2.3025e-19
9.785316	2.4916e-19
9.772161	2.69622e-19
9.759006	2.91765e-19
9.745851	3.15726e-19
9.732696	3.41654e-19
9.719540	3.69711e-19
9.706385	4.00071e-19
9.693230	4.32924e-19
9.680075	4.68474e-19
9.666920	5.06942e-19
9.653765	5.48569e-19
9.640610	5.93612e-19
9.627454	6.42353e-19
9.614299	6.95096e-19
9.601144	7.52167e-19
9.587989	8.13924e-19
9.574834	8.80749e-19
9.561679	9.53059e-19
9.548524	1.03131e-18
9.535369	1.11597e-18
9.522213	1.20759e-18
9.509058	1.30673e-18
9.495903	1.414e-18
9.482748	1.53008e-18
9.469593	1.65568e-18
9.456438	1.79159e-18
9.443283	1.93865e-18
9.430128	2.09779e-18
9.416972	2.26998e-18
9.403817	2.4563e-18
9.390662	2.65791e-18
9.377507	2.87607e-18
9.364352	3.11212e-18
9.351197	3.36754e-18
9.338042	3.64393e-18
9.324886	3.94298e-18
9.311731	4.26658e-18
9.298576	4.61672e-18
9.285421	4.99559e-18
9.272266	5.40554e-18
9.259111	5.84913e-18
9.245956	6.3291e-18
9.232801	6.84845e-18
9.219645	7.4104e-18
9.206490	8.01845e-18
9.193335	8.67638e-18
9.180180	9.38828e-18
9.167025	1.01586e-17
9.153870	1.0992e-17
9.140715	1.18939e-17
9.127560	1.28697e-17
9.114404	1.39255e-17
9.101249	1.50679e-17
9.088094	1.6304e-17
9.074939	1.76415e-17
9.061784	1.90887e-17
9.048629	2.06546e-17
9.035474	2.23488e-17
9.022318	2.4182e-17
9.009163	2.61656e-17
8.996008	2.83117e-17
8.982853	3.06339e-17
8.969698	3.31464e-17
8.956543	3.5865e-17
8.943388	3.88064e-17
8.930233	4.1989e-17
8.917077	4.54325e-17
8.903922	4.91584e-17
8.890767	5.31897e-17
8.877612	5.75514e-17
8.864457	6.22708e-17
8.851302	6.73769e-17
8.838147	7.29017e-17
8.824992	7.88793e-17
8.811836	8.53469e-17
8.798681	9.23445e-17
8.785526	9.99158e-17
8.772371	1.08108e-16
8.759216	1.16971e-16
8.746061	1.2656e-16
8.732906	1.36936e-16
8.719751	1.48161e-16
8.706595	1.60307e-16
8.693440	1.73448e-16
8.680285	1.87665e-16
8.667130	2.03048e-16
8.653975	2.19691e-16
8.640820	2.37698e-16
8.627665	2.5718e-16
8.614509	2.78259e-16
8.601354	3.01064e-16
8.588199	3.25738e-16
8.575044	3.52433e-16
8.561889	3.81314e-16
8.548734	4.12562e-16
8.535579	4.4637e-16
8.522424	4.82947e-16
8.509268	5.22519e-16
8.496113	5.65334e-16
8.482958	6.11655e-16
8.469803	6.61769e-16
8.456648	7.15988e-16
8.443493	7.74648e-16
8.430338	8.38111e-16
8.417183	9.06772e-16
8.404027	9.81055e-16
8.390872	1.06142e-15
8.377717	1.14837e-15
8.364562	1.24243e-15
8.351407	1.3442e-15
8.338252	1.4543e-15
8.325097	1.57342e-15
8.311941	1.70228e-15
8.298786	1.8417e-15
8.285631	1.99253e-15
8.272476	2.15571e-15
8.259321	2.33224e-15
8.246166	2.52322e-15
8.233011	2.72984e-15
8.219856	2.95337e-15
8.206700	3.19519e-15
8.193545	3.45681e-15
8.180390	3.73984e-15
8.167235	4.04602e-15
8.154080	4.37727e-15
8.140925	4.73562e-15
8.127770	5.1233e-15
8.114615	5.5427e-15
8.101459	5.99641e-15
8.088304	6.48725e-15
8.075149	7.01824e-15
8.061994	7.59268e-15
8.048839	8.21411e-15
8.035684	8.88638e-15
8.022529	9.61364e-15
8.009373	1.04004e-14
7.996218	1.12515e-14
7.983063	1.21722e-14
7.969908	1.31683e-14
7.956753	1.42458e-14
7.943598	1.54114e-14
7.930443	1.66723e-14
7.917288	1.80364e-14
7.904132	1.9512e-14
7.890977	2.11082e-14
7.877822	2.2835e-14
7.864667	2.4703e-14
7.851512	2.67237e-14
7.838357	2.89096e-14
7.825202	3.12742e-14
7.812047	3.38321e-14
7.798891	3.65991e-14
7.785736	3.95923e-14
7.772581	4.28301e-14
7.759426	4.63326e-14
7.746271	5.01214e-14
7.733116	5.42198e-14
7.719961	5.86531e-14
7.706805	6.34487e-14
7.693650	6.86362e-14
7.680495	7.42476e-14
7.667340	8.03176e-14
7.654185	8.68834e-14
7.641030	9.39857e-14
7.627875	1.01668e-13
7.614720	1.09978e-13
7.601564	1.18967e-13
7.588409	1.28691e-13
7.575254	1.39208e-13
7.562099	1.50584e-13
7.548944	1.6289e-13
7.535789	1.76201e-13
7.522634	1.90598e-13
7.509479	2.06172e-13
7.496323	2.23017e-13
7.483168	2.41237e-13
7.470013	2.60945e-13
7.456858	2.82263e-13
7.443703	3.0532e-13
7.430548	3.3026e-13
7.417393	3.57236e-13
7.404237	3.86414e-13
7.391082	4.17973e-13
7.377927	4.52108e-13
7.364772	4.89029e-13
7.351617	5.28963e-13
7.338462	5.72155e-13
7.325307	6.18873e-13
7.312152	6.69402e-13
7.298996	7.24054e-13
7.285841	7.83165e-13
7.272686	8.47098e-13
7.259531	9.16246e-13
7.246376	9.91035e-13
7.233221	1.07192e-12
7.220066	1.15941e-12
7.206911	1.25403e-12
7.193755	1.35637e-12
7.180600	1.46706e-12
7.167445	1.58677e-12
7.154290	1.71624e-12
7.141135	1.85626e-12
7.127980	2.0077e-12
7.114825	2.17149e-12
7.101669	2.34863e-12
7.088514	2.54021e-12
7.075359	2.7474e-12
7.062204	2.97148e-12
7.049049	3.21382e-12
7.035894	3.47591e-12
7.022739	3.75936e-12
7.009584	4.0659e-12
6.996428	4.39741e-12
6.983273	4.75593e-12
6.970118	5.14366e-12
6.956963	5.56298e-12
6.943808	6.01644e-12
6.930653	6.50684e-12
6.917498	7.03717e-12
6.904343	7.6107e-12
6.891187	8.23092e-12
6.878032	8.90164e-12
6.864877	9.62697e-12
6.851722	1.04113e-11
6.838567	1.12596e-11
6.825412	1.21768e-11
6.812257	1.31688e-11
6.799101	1.42414e-11
6.785946	1.54014e-11
6.772791	1.66557e-11
6.759636	1.80121e-11
6.746481	1.94789e-11
6.733326	2.10649e-11
6.720171	2.278e-11
6.707016	2.46346e-11
6.693860	2.66401e-11
6.680705	2.88086e-11
6.667550	3.11535e-11
6.654395	3.3689e-11
6.641240	3.64307e-11
6.628085	3.93953e-11
6.614930	4.26008e-11
6.601775	4.6067e-11
6.588619	4.98148e-11
6.575464	5.38673e-11
6.562309	5.8249e-11
6.549154	6.29868e-11
6.535999	6.81095e-11
6.522844	7.36484e-11
6.509689	7.96372e-11
6.496533	8.61124e-11
6.483378	9.31135e-11
6.470223	1.00683e-10
6.457068	1.08868e-10
6.443913	1.17716e-10
6.430758	1.27284e-10
6.417603	1.37627e-10
6.404448	1.48811e-10
6.391292	1.60902e-10
6.378137	1.73974e-10
6.364982	1.88107e-10
6.351827	2.03387e-10
6.338672	2.19906e-10
6.325517	2.37765e-10
6.312362	2.57073e-10
6.299207	2.77946e-10
6.286051	3.00512e-10
6.272896	3.24908e-10
6.259741	3.51282e-10
6.246586	3.79793e-10
6.233431	4.10616e-10
6.220276	4.43936e-10
6.207121	4.79956e-10
6.193965	5.18895e-10
6.180810	5.60988e-10
6.167655	6.06492e-10
6.154500	6.5568e-10
6.141345	7.08852e-10
6.128190	7.6633e-10
6.115035	8.28461e-10
6.101880	8.95621e-10
6.088724	9.68218e-10
6.075569	1.04669e-09
6.062414	1.13151e-09
6.049259	1.2232e-09
6.036104	1.3223e-09
6.022949	1.42942e-09
6.009794	1.5452e-09
5.996639	1.67034e-09
5.983483	1.8056e-09
5.970328	1.9518e-09
5.957173	2.10981e-09
5.944018	2.2806e-09
5.930863	2.46518e-09
5.917708	2.66468e-09
5.904553	2.88029e-09
5.891397	3.11332e-09
5.878242	3.36516e-09
5.865087	3.63734e-09
5.851932	3.93149e-09
5.838777	4.24938e-09
5.825622	4.59293e-09
5.812467	4.96419e-09
5.799312	5.36541e-09
5.786156	5.79899e-09
5.773001	6.26754e-09
5.759846	6.77386e-09
5.746691	7.32101e-09
5.733536	7.91225e-09
5.720381	8.55115e-09
5.707226	9.24151e-09
5.694071	9.9875e-09
5.680915	1.07936e-08
5.667760	1.16645e-08
5.654605	1.26056e-08
5.641450	1.36225e-08
5.628295	1.47212e-08
5.615140	1.59082e-08
5.601985	1.71908e-08
5.588829	1.85766e-08
5.575674	2.00737e-08
5.562519	2.16912e-08
5.549364	2.34387e-08
5.536209	2.53267e-08
5.523054	2.73663e-08
5.509899	2.95697e-08
5.496744	3.19501e-08
5.483588	3.45216e-08
5.470433	3.72994e-08
5.457278	4.03002e-08
5.444123	4.35417e-08
5.430968	4.70431e-08
5.417813	5.08253e-08
5.404658	5.49107e-08
5.391503	5.93234e-08
5.378347	6.40898e-08
5.365192	6.92378e-08
5.352037	7.47981e-08
5.338882	8.08034e-08
5.325727	8.72894e-08
5.312572	9.42942e-08
5.299417	1.01859e-07
5.286261	1.10029e-07
5.273106	1.18852e-07
5.259951	1.2838e-07
5.246796	1.38669e-07
5.233641	1.4978e-07
5.220486	1.61777e-07
5.207331	1.74732e-07
5.194176	1.88721e-07
5.181020	2.03824e-07
5.167865	2.20132e-07
5.154710	2.3774e-07
5.141555	2.56749e-07
5.128400	2.77273e-07
5.115245	2.9943e-07
5.102090	3.2335e-07
5.088935	3.49173e-07
5.075779	3.77048e-07
5.062624	4.07139e-07
5.049469	4.39619e-07
5.036314	4.74679e-07
5.023159	5.12521e-07
5.010004	5.53365e-07
4.996849	5.97447e-07
4.983693	6.45023e-07
4.970538	6.96368e-07
4.957383	7.51778e-07
4.944228	8.11573e-07
4.931073	8.76098e-07
4.917918	9.45723e-07
4.904763	1.02085e-06
4.891608	1.10191e-06
4.878452	1.18936e-06
4.865297	1.28372e-06
4.852142	1.38551e-06
4.838987	1.49532e-06
4.825832	1.61378e-06
4.812677	1.74156e-06
4.799522	1.87939e-06
4.786367	2.02804e-06
4.773211	2.18837e-06
4.760056	2.36128e-06
4.746901	2.54775e-06
4.733746	2.74883e-06
4.720591	2.96565e-06
4.707436	3.19944e-06
4.694281	3.4515e-06
4.681125	3.72325e-06
4.667970	4.0162e-06
4.654815	4.332e-06
4.641660	4.67239e-06
4.628505	5.03928e-06
4.615350	5.43469e-06
4.602195	5.86082e-06
4.589040	6.32001e-06
4.575884	6.81479e-06
4.562729	7.34789e-06
4.549574	7.92221e-06
4.536419	8.54091e-06
4.523264	9.20733e-06
4.510109	9.92512e-06
4.496954	1.06981e-05
4.483799	1.15306e-05
4.470643	1.24269e-05
4.457488	1.33919e-05
4.444333	1.44308e-05
4.431178	1.55491e-05
4.418023	1.67526e-05
4.404868	1.80478e-05
4.391713	1.94415e-05
4.378557	2.09409e-05
4.365402	2.25539e-05
4.352247	2.42888e-05
4.339092	2.61546e-05
4.325937	2.81608e-05
4.312782	3.03177e-05
4.299627	3.26361e-05
4.286472	3.51278e-05
4.273316	3.78051e-05
4.260161	4.06815e-05
4.247006	4.3771e-05
4.233851	4.70887e-05
4.220696	5.06507e-05
4.207541	5.4474e-05
4.194386	5.85769e-05
4.181231	6.29785e-05
4.168075	6.76994e-05
4.154920	7.2761e-05
4.141765	7.81863e-05
4.128610	8.39995e-05
4.115455	9.0226e-05
4.102300	9.68925e-05
4.089145	0.000104027
4.075989	0.00011166
4.062834	0.00011982
4.049679	0.000128542
4.036524	0.000137856
4.023369	0.000147798
4.010214	0.000158403
3.997059	0.000169706
3.983904	0.000181744
3.970748	0.000194551
3.957593	0.000208163
3.944438	0.000222615
3.931283	0.000237936
3.918128	0.000254156
3.904973	0.000271297
3.891818	0.000289374
3.878663	0.000308393
3.865507	0.000328345
3.852352	0.000349202
3.839197	0.000370908
3.826042	0.00039337
3.812887	0.000416437
3.799732	0.000439873
3.786577	0.0004633
3.773421	0.000486085
3.760266	0.000507007
&
```
