## Supplementary material for "All-at-once RNA folding with 3D motif prediction framed by evolutionary information": RF03882_mir-4889.cacofold.helixcov

```
# RMs = 1 L = 84

# RM_HELIX NESTED 3-39 49-84, nbp = 36 nbp_cov = 0
# pvals: 0.00701186,0.00489482,0.912817,0.912817,0.912817,0.912817,0.912817,0.912817,0.912817,0.912817,0.0371773,0.912817,0.00622968,0.912817,0.912817,0.912817,0.952004,0.912817,0.912817,0.0420023,0.912817,0.912817,0.912817,0.912817,0.912817,0.912817,0.912817,0.0272538,0.912817,0.912817,0.912817,0.912817,0.912817,0.912817,0.912817,0.912817
# aggregated NONE
NESTED  ::<<<<<<<<<<<<<<<<<<<<<<<<-<<<<<<<<<<<<_________>>>>>>>>>>>>>>>>>>>>>>>>>>>>>>>>>>>>
        ::::::::::::::::::::::::::::::::::::::::::::::::::::::::::::::::::::::::::::::::::::
```
