## Supplementary material for "All-at-once RNA folding with 3D motif prediction framed by evolutionary information": RF03882_mir-4889.surv

```
1.492921	0.0322581
1.442843	0.0645161
1.417804	0.0967742
0.679153	0.129032
0.353645	0.16129
0.153333	0.193548
-0.009421	1
&
2.699912	0.000289436
2.694796	0.000868307
2.607159	0.00115774
1.630636	0.0040521
1.492921	0.00578871
1.442843	0.00665702
1.417804	0.00781476
1.355207	0.0107091
1.317648	0.0167873
1.004660	0.0170767
0.967102	0.0188133
0.929543	0.0199711
0.854426	0.0202605
0.841906	0.0205499
0.741750	0.022576
0.704192	0.0283647
0.691672	0.031259
0.679153	0.0344428
0.654114	0.0356006
0.629074	0.0361795
0.578996	0.0364689
0.553957	0.0370478
0.466321	0.0379161
0.453801	0.0393632
0.428762	0.0396527
0.391204	0.0402315
0.353645	0.0431259
0.328606	0.0437048
0.291047	0.045152
0.153333	0.0497829
0.128294	0.0506512
0.115774	0.0523878
0.103255	0.0526773
0.078215	0.0529667
0.065696	0.0544139
0.053176	0.0558611
-0.009421	0.895224
-0.021941	0.896382
-0.046980	0.901013
-0.059499	0.903039
-0.072019	0.905065
-0.084538	0.905355
-0.097058	0.90767
-0.109577	0.908828
-0.122097	0.911433
-0.134616	0.916064
-0.147136	0.919537
-0.159655	0.921852
-0.172175	0.925615
-0.197214	0.926773
-0.209734	0.929957
-0.234773	0.931114
-0.247292	0.935745
-0.259812	0.942402
-0.284851	0.94356
-0.297370	0.944139
-0.309890	0.947323
-0.322409	0.947612
-0.334929	0.949349
-0.347448	0.95398
-0.359968	0.955427
-0.372487	0.958611
-0.385007	0.962663
-0.422565	0.96411
-0.435085	0.967004
-0.447604	0.969609
-0.472644	0.971056
-0.485163	0.971346
-0.497683	0.972504
-0.547761	0.973661
-0.585319	0.975977
-0.697995	0.981766
-0.785632	0.983213
-0.860749	0.990449
-0.898307	0.994501
-1.023502	0.996816
-1.248854	0.997106
-1.261373	0.998263
-1.286412	0.998553
-1.899869	0.999711
-2.763716	1
&
4.184619	9.56206e-07
4.159580	1.91241e-06
4.084463	2.86862e-06
4.071943	3.82482e-06
4.046904	4.78103e-06
4.034385	5.73723e-06
3.934228	6.69344e-06
3.909189	7.64965e-06
3.896670	8.60585e-06
3.871631	9.56206e-06
3.859111	1.05183e-05
3.746436	1.14745e-05
3.721396	1.33869e-05
3.671318	1.43431e-05
3.633760	1.52993e-05
3.395889	1.62555e-05
3.320772	1.72117e-05
3.233135	1.81679e-05
3.220616	1.91241e-05
3.032823	2.00803e-05
3.020303	2.10365e-05
2.970225	2.39051e-05
2.945186	2.48614e-05
2.932667	2.58176e-05
2.920147	3.05986e-05
2.907628	4.97227e-05
2.895108	7.93651e-05
2.882588	0.000109964
2.870069	0.000139606
2.857549	0.000164467
2.845030	0.000181679
2.832510	0.000199847
2.819991	0.000224708
2.807471	0.000245745
2.794952	0.000304073
2.782432	0.000349015
2.769913	0.00040065
2.757393	0.000438898
2.744874	0.000475234
2.732354	0.000516351
2.719835	0.000552687
2.707315	0.000582329
2.694796	0.00061484
2.682276	0.000639702
2.669757	0.000678906
2.657237	0.000712373
2.644718	0.000754446
2.632198	0.000786001
2.619679	0.000819468
2.607159	0.000854848
2.594639	0.000888315
2.582120	0.000916045
2.569600	0.000936125
2.557081	0.000949512
2.544561	0.000960987
2.532042	0.000974374
2.519522	0.000993498
2.507003	0.00100306
2.494483	0.00101071
2.481964	0.00101836
2.469444	0.00102792
2.456925	0.00103461
2.444405	0.00104322
2.431886	0.00105374
2.419366	0.00105948
2.406847	0.00106139
2.394327	0.00106521
2.381808	0.00107669
2.369288	0.00108912
2.356769	0.00109677
2.344249	0.00109964
2.331729	0.00110729
2.319210	0.00111302
2.306690	0.00111589
2.294171	0.00112163
2.269132	0.00112832
2.256612	0.00114075
2.244093	0.0011637
2.231573	0.00118187
2.219054	0.00119908
2.206534	0.0012096
2.194015	0.0012249
2.181495	0.0012402
2.168976	0.00125454
2.156456	0.00125741
2.143937	0.00127271
2.131417	0.00128227
2.118898	0.00129853
2.106378	0.00130713
2.093859	0.00133295
2.081339	0.00135972
2.068820	0.00137789
2.056300	0.00139989
2.043780	0.00141614
2.031261	0.00142475
2.018741	0.00146682
2.006222	0.00148403
1.993702	0.00151272
1.981183	0.00153375
1.968663	0.00153758
1.956144	0.00156148
1.943624	0.00159878
1.931105	0.00163702
1.918585	0.00168005
1.906066	0.00171065
1.893546	0.00172308
1.881027	0.00174986
1.868507	0.0017948
1.855988	0.00185886
1.843468	0.00194205
1.830949	0.00198508
1.818429	0.00202333
1.805910	0.00207879
1.793390	0.00213999
1.780871	0.00219736
1.768351	0.00224135
1.755831	0.00230637
1.743312	0.00238478
1.730792	0.0024804
1.718273	0.00254924
1.705753	0.0026267
1.693234	0.00269841
1.680714	0.00282272
1.668195	0.00289443
1.655675	0.00298049
1.643156	0.0030742
1.630636	0.00317556
1.618117	0.00327405
1.605597	0.0033362
1.593078	0.00353222
1.580558	0.00364984
1.568039	0.00372442
1.555519	0.0038516
1.543000	0.00401702
1.530480	0.00416045
1.517961	0.00438707
1.505441	0.00462325
1.492921	0.00489482
1.480402	0.00516542
1.467882	0.00552496
1.455363	0.0058405
1.442843	0.00622968
1.430324	0.00664563
1.417804	0.00701186
1.405285	0.00751291
1.392765	0.00789443
1.380246	0.00822815
1.367726	0.00860107
1.355207	0.00894148
1.342687	0.00922643
1.330168	0.00959361
1.317648	0.00998088
1.305129	0.0103758
1.292609	0.0106875
1.280090	0.0108701
1.267570	0.0110843
1.255051	0.0113683
1.242531	0.0116294
1.230012	0.0118187
1.217492	0.0120367
1.204972	0.0122318
1.192453	0.0124718
1.179933	0.0126363
1.167414	0.0129384
1.154894	0.0132473
1.142375	0.0134739
1.129855	0.0137302
1.117336	0.0138994
1.104816	0.014104
1.092297	0.0143526
1.079777	0.0144961
1.067258	0.0147275
1.054738	0.0150076
1.042219	0.0152888
1.029699	0.0156206
1.017180	0.0159954
1.004660	0.0163559
0.992141	0.0167642
0.979621	0.0170654
0.967102	0.0174163
0.954582	0.0176831
0.942063	0.0179623
0.929543	0.0183171
0.917023	0.0186632
0.904504	0.018951
0.891984	0.0192025
0.879465	0.0194597
0.866945	0.0197667
0.854426	0.0200229
0.841906	0.0203002
0.829387	0.020655
0.816867	0.0209954
0.804348	0.0212937
0.791828	0.0216801
0.779309	0.0220444
0.766789	0.0225464
0.754270	0.0229719
0.741750	0.0234481
0.729231	0.0240189
0.716711	0.0245764
0.704192	0.0254475
0.691672	0.0263301
0.679153	0.0272538
0.666633	0.0280369
0.654114	0.0287177
0.641594	0.0292245
0.629074	0.0296797
0.616555	0.0299713
0.604035	0.0302314
0.591516	0.030393
0.578996	0.030611
0.566477	0.0307774
0.553957	0.0309447
0.541438	0.0312
0.528918	0.0314515
0.516399	0.0317814
0.503879	0.0321486
0.491360	0.032554
0.478840	0.0330809
0.466321	0.0337732
0.453801	0.0341834
0.441282	0.0345984
0.428762	0.0349493
0.416243	0.0353634
0.403723	0.0357248
0.391204	0.0361274
0.378684	0.0364831
0.366164	0.0368483
0.353645	0.0371773
0.341125	0.0373857
0.328606	0.0375789
0.316086	0.0377606
0.303567	0.0379174
0.291047	0.0380474
0.278528	0.0381583
0.266008	0.0382836
0.253489	0.0384184
0.240969	0.0385523
0.228450	0.0386747
0.215930	0.0388248
0.203411	0.0390954
0.190891	0.0395104
0.178372	0.0402783
0.165852	0.0411905
0.153333	0.0420023
0.140813	0.0427434
0.128294	0.0435246
0.115774	0.0443115
0.103255	0.045
0.090735	0.0456999
0.078215	0.046462
0.065696	0.0472155
0.053176	0.0478495
0.040657	0.0484739
0.028137	0.0490428
0.015618	0.0496711
0.003098	0.0504924
-0.009421	0.912817
-0.021941	0.913586
-0.034460	0.914604
-0.046980	0.916029
-0.059499	0.917573
-0.072019	0.919239
-0.084538	0.921177
-0.097058	0.923347
-0.109577	0.925753
-0.122097	0.928216
-0.134616	0.930555
-0.147136	0.93255
-0.159655	0.934404
-0.172175	0.936203
-0.184694	0.938077
-0.197214	0.939653
-0.209734	0.941202
-0.222253	0.942833
-0.234773	0.944552
-0.247292	0.946319
-0.259812	0.948065
-0.272331	0.94999
-0.284851	0.952004
-0.297370	0.953954
-0.309890	0.955974
-0.322409	0.95786
-0.334929	0.959745
-0.347448	0.961481
-0.359968	0.9631
-0.372487	0.964529
-0.385007	0.965951
-0.397526	0.967134
-0.410046	0.968176
-0.422565	0.969106
-0.435085	0.969918
-0.447604	0.97066
-0.460124	0.971287
-0.472644	0.971825
-0.485163	0.972422
-0.497683	0.972974
-0.510202	0.973523
-0.522722	0.974004
-0.535241	0.974387
-0.547761	0.974814
-0.560280	0.975219
-0.572800	0.975582
-0.585319	0.97601
-0.597839	0.976452
-0.610358	0.976851
-0.622878	0.977309
-0.635397	0.977887
-0.647917	0.978555
-0.660436	0.979061
-0.672956	0.979825
-0.685475	0.980583
-0.697995	0.981177
-0.710514	0.981754
-0.723034	0.982567
-0.735553	0.983287
-0.748073	0.984211
-0.760593	0.985007
-0.773112	0.985783
-0.785632	0.986454
-0.798151	0.987436
-0.810671	0.9881
-0.823190	0.988864
-0.835710	0.989568
-0.848229	0.990124
-0.860749	0.990691
-0.873268	0.991467
-0.885788	0.992076
-0.898307	0.992827
-0.910827	0.993364
-0.923346	0.993858
-0.935866	0.994414
-0.948385	0.994935
-0.960905	0.995388
-0.973424	0.995734
-0.985944	0.996106
-0.998463	0.996374
-1.010983	0.996625
-1.023502	0.996872
-1.036022	0.997018
-1.048542	0.997245
-1.061061	0.99737
-1.073581	0.997526
-1.086100	0.99766
-1.098620	0.997775
-1.111139	0.997902
-1.123659	0.997978
-1.136178	0.998036
-1.148698	0.99811
-1.161217	0.998217
-1.173737	0.998254
-1.186256	0.998332
-1.198776	0.99839
-1.211295	0.99842
-1.223815	0.998459
-1.236334	0.998512
-1.248854	0.998551
-1.261373	0.998592
-1.273893	0.998643
-1.286412	0.998665
-1.298932	0.998691
-1.311452	0.998724
-1.323971	0.998761
-1.336491	0.998832
-1.349010	0.998862
-1.361530	0.998902
-1.374049	0.998924
-1.386569	0.998941
-1.399088	0.99897
-1.411608	0.999
-1.424127	0.999007
-1.436647	0.99903
-1.449166	0.999054
-1.461686	0.999067
-1.474205	0.999094
-1.486725	0.9991
-1.499244	0.999123
-1.511764	0.999147
-1.524283	0.99916
-1.536803	0.999172
-1.549322	0.999196
-1.561842	0.999208
-1.574361	0.999235
-1.586881	0.99925
-1.599401	0.99927
-1.611920	0.999286
-1.624440	0.999309
-1.636959	0.999334
-1.649479	0.999343
-1.661998	0.99936
-1.674518	0.999368
-1.687037	0.999386
-1.699557	0.999403
-1.712076	0.999436
-1.724596	0.999464
-1.737115	0.999486
-1.749635	0.999503
-1.762154	0.999511
-1.774674	0.999535
-1.787193	0.999558
-1.799713	0.999566
-1.812232	0.999575
-1.824752	0.999585
-1.837271	0.999609
-1.849791	0.999617
-1.862310	0.999621
-1.874830	0.999641
-1.887350	0.999651
-1.899869	0.999662
-1.912389	0.99967
-1.924908	0.999683
-1.937428	0.999698
-1.949947	0.999707
-1.962467	0.999717
-1.974986	0.999724
-1.987506	0.999736
-2.000025	0.99974
-2.012545	0.999747
-2.025064	0.999756
-2.037584	0.999761
-2.050103	0.999768
-2.062623	0.999778
-2.075142	0.999788
-2.087662	0.999791
-2.100181	0.999794
-2.112701	0.999796
-2.125220	0.999808
-2.137740	0.999811
-2.150259	0.999817
-2.162779	0.999818
-2.175299	0.999827
-2.187818	0.999829
-2.200338	0.999834
-2.212857	0.999836
-2.225377	0.999839
-2.250416	0.999842
-2.262935	0.999844
-2.275455	0.999847
-2.287974	0.999851
-2.300494	0.999858
-2.313013	0.999864
-2.325533	0.999869
-2.338052	0.999875
-2.350572	0.999881
-2.363091	0.999889
-2.375611	0.999894
-2.388130	0.999901
-2.400650	0.999906
-2.413169	0.99991
-2.425689	0.999911
-2.438209	0.999917
-2.450728	0.999918
-2.463248	0.999925
-2.475767	0.999929
-2.488287	0.99993
-2.500806	0.999933
-2.513326	0.999936
-2.525845	0.999942
-2.538365	0.999945
-2.550884	0.999947
-2.563404	0.99995
-2.575923	0.999953
-2.588443	0.999955
-2.600962	0.99996
-2.613482	0.999967
-2.626001	0.999969
-2.638521	0.999973
-2.651040	0.999974
-2.663560	0.999977
-2.676079	0.999979
-2.713638	0.99998
-2.726158	0.999982
-2.738677	0.999983
-2.751197	0.999985
-2.763716	0.999986
-2.776236	0.999988
-2.788755	0.999989
-2.826314	0.999991
-2.851353	0.999992
-2.863872	0.999994
-2.888911	0.999996
-2.938989	0.999997
-3.039146	0.999998
-3.076704	0.999999
-3.126782	1
&
```
