## Supplementary material for "All-at-once RNA folding with 3D motif prediction framed by evolutionary information": RF03883_mir-9256.cacofold.helixcov

```
# RMs = 1 L = 67

# RM_HELIX NESTED 1-28 40-67, nbp = 28 nbp_cov = 0
# pvals: 0.939559,0.951343,0.939559,0.939559,0.939559,0.939559,0.939559,0.939559,0.939559,0.939559,0.939559,0.939559,0.939559,0.939559,0.939559,0.939559,0.939559,0.0176074,0.939559,0.939559,0.939559,0.957904,0.939559,0.939559,0.939559,0.939559,0.939559,0.939559
# aggregated NONE
NESTED  <<<<<<<<<<<<<<<<<<<<<<<<<<<<___________>>>>>>>>>>>>>>>>>>>>>>>>>>>>
        :::::::::::::::::::::::::::::::::::::::::::::::::::::::::::::::::::
```
