## Supplementary material for "All-at-once RNA folding with 3D motif prediction framed by evolutionary information": RF03883_mir-9256.helixcov

```
# RMs = 1 L = 67

# RM_HELIX NESTED 4-28 40-64, nbp = 24 nbp_cov = 0
# pvals: 0.939559,0.939559,0.939559,0.939559,0.939559,0.939559,0.939559,0.939559,0.939559,0.939559,0.939559,0.939559,0.939559,0.939559,0.939559,0.939559,0.939559,0.957904,0.939559,0.939559,0.939559,0.939559,0.939559,0.939559
# aggregated NONE
NESTED  :::<<<<<<<<<<<<<<-<<<<<<<<<<___________>>>>>>>>>>->>>>>>>>>>>>>>:::
        :::::::::::::::::::::::::::::::::::::::::::::::::::::::::::::::::::
```
