## Supplementary material for "All-at-once RNA folding with 3D motif prediction framed by evolutionary information": RF03883_mir-9256.surv

```
0.002126	0.0416667
-0.012377	0.958333
-0.119541	1
&
5.495818	0.000457247
4.659944	0.00137174
4.317021	0.00182899
3.931233	0.00228624
3.395417	0.00274348
2.902465	0.00320073
2.795302	0.00365798
2.495245	0.00411523
2.452379	0.00457247
1.487909	0.00502972
1.359313	0.00548697
1.209285	0.00685871
1.123554	0.0086877
1.080689	0.0100594
1.059256	0.0105167
0.952093	0.0109739
0.930660	0.0114312
0.716333	0.0118884
0.609170	0.0123457
0.566305	0.0128029
0.459141	0.0132602
0.373411	0.0137174
0.287680	0.0141747
0.266247	0.0150892
0.223382	0.0155464
0.201949	0.0169182
0.116219	0.0173754
0.073353	0.0192044
0.009055	0.0201189
-0.012377	0.951989
-0.033810	0.953818
-0.076675	0.956104
-0.098108	0.960219
-0.119541	0.966164
-0.140973	0.967078
-0.162406	0.967993
-0.183839	0.970736
-0.205271	0.973022
-0.226704	0.975766
-0.269569	0.976223
-0.291002	0.977595
-0.312435	0.978509
-0.333867	0.979424
-0.398165	0.979881
-0.419598	0.980338
-0.462463	0.983082
-0.505329	0.983996
-0.526761	0.984454
-0.548194	0.985368
-0.569627	0.985825
-0.591059	0.986283
-0.633925	0.987654
-0.676790	0.988112
-0.698223	0.989026
-0.719655	0.99177
-0.741088	0.992227
-0.805386	0.992684
-0.826819	0.993141
-0.869684	0.99497
-0.912549	0.995428
-0.933982	0.995885
-1.234039	0.996799
-1.319770	0.997257
-1.405501	0.997714
-1.641260	0.998171
-1.684125	0.998628
-1.962750	0.999086
-2.284240	0.999543
-3.891690	1
&
7.060403	2.26142e-06
6.867509	4.52284e-06
6.824643	6.78426e-06
6.674615	9.04568e-06
6.524586	1.13071e-05
6.503153	1.35685e-05
6.481721	1.58299e-05
6.460288	1.80914e-05
6.438855	2.26142e-05
6.417423	3.16599e-05
6.395990	3.39213e-05
6.374557	3.84441e-05
6.331692	4.74898e-05
6.288827	5.20127e-05
6.267394	5.65355e-05
6.245961	7.23654e-05
6.224529	8.36725e-05
6.203096	9.95025e-05
6.181663	0.000117594
6.160231	0.000144731
6.138798	0.000160561
6.117365	0.000174129
6.095933	0.000217096
6.074500	0.000248756
6.053067	0.000273632
6.031635	0.000282678
6.010202	0.000316599
5.988769	0.000330167
5.967337	0.00035052
5.945904	0.000370873
5.924471	0.000386703
5.903039	0.00039801
5.881606	0.000407056
5.860173	0.000411578
5.838741	0.000422886
5.817308	0.000447761
5.795875	0.000465853
5.774443	0.00047716
5.753010	0.000488467
5.731577	0.000515604
5.710145	0.000540479
5.688712	0.000547264
5.667279	0.000554048
5.645847	0.000576662
5.624414	0.000585708
5.602981	0.000594754
5.581549	0.000615106
5.560116	0.00063772
5.538683	0.00065355
5.517251	0.000673903
5.495818	0.000687472
5.474385	0.000739484
5.452953	0.00074853
5.431520	0.000762099
5.410087	0.000789236
5.388655	0.000816373
5.367222	0.000832203
5.345789	0.000861601
5.324357	0.000884215
5.302924	0.000902307
5.281491	0.000931705
5.260059	0.000961104
5.238626	0.000999548
5.217193	0.00101312
5.195761	0.00104251
5.174328	0.00106965
5.152895	0.00109679
5.131463	0.00112619
5.110030	0.00116689
5.088597	0.0012076
5.067165	0.00124378
5.045732	0.00127544
5.024299	0.00129806
5.002867	0.00130936
4.981434	0.00134102
4.960001	0.0013659
4.938569	0.0013953
4.917136	0.00146992
4.895703	0.00151063
4.874271	0.00153324
4.852838	0.00155133
4.831405	0.00159204
4.809973	0.00162144
4.788540	0.00167119
4.767107	0.00170285
4.745675	0.00170963
4.724242	0.00174582
4.702809	0.00179331
4.681377	0.00182497
4.659944	0.0018408
4.638511	0.0018521
4.617079	0.0018815
4.595646	0.00190638
4.574213	0.00192899
4.552781	0.0019403
4.531348	0.00196291
4.509915	0.00196517
4.488483	0.00197874
4.467050	0.00200362
4.445617	0.00202171
4.424185	0.00203302
4.402752	0.00204659
4.381319	0.00206468
4.359887	0.00208955
4.338454	0.0020986
4.317021	0.00210764
4.295589	0.00211217
4.274156	0.00211895
4.252723	0.00212573
4.231291	0.00213252
4.209858	0.0021393
4.188425	0.00214156
4.166993	0.00214835
4.145560	0.00215513
4.124127	0.00216418
4.102695	0.00217322
4.081262	0.00217775
4.059829	0.00218227
4.038397	0.00218453
4.016964	0.00220488
3.995531	0.00221619
3.974099	0.00222524
3.952666	0.0022275
3.931233	0.00223428
3.909801	0.00223881
3.888368	0.00224559
3.866935	0.0022569
3.845503	0.00226594
3.824070	0.00227047
3.802637	0.00229308
3.781205	0.00229534
3.759772	0.00229986
3.738339	0.00230439
3.716907	0.00230665
3.695474	0.00231117
3.674041	0.00231343
3.631176	0.00232022
3.609743	0.00232474
3.588311	0.00232926
3.545445	0.00233152
3.524013	0.00233605
3.481147	0.00234283
3.459715	0.00234962
3.438282	0.00235414
3.416849	0.00236092
3.395417	0.00237223
3.373984	0.00237901
3.352551	0.0023858
3.331119	0.00239258
3.309686	0.00240163
3.288253	0.00241067
3.266821	0.00241746
3.245388	0.00242877
3.223955	0.00243781
3.202523	0.00246043
3.181090	0.00248078
3.159657	0.00250339
3.138225	0.00253505
3.116792	0.0025554
3.095359	0.00258254
3.073927	0.00260742
3.052494	0.00263682
3.031061	0.00269335
3.009629	0.00274536
2.988196	0.00280868
2.966763	0.00286748
2.945331	0.00290592
2.923898	0.00294437
2.902465	0.00296924
2.881033	0.00300543
2.859600	0.0030303
2.838167	0.00305518
2.816735	0.00306196
2.795302	0.00307101
2.773869	0.00308232
2.752437	0.00310719
2.731004	0.00311624
2.709571	0.00312076
2.688139	0.00313207
2.666706	0.00313659
2.645273	0.00315016
2.623841	0.0031592
2.602408	0.00316599
2.580975	0.00317277
2.559543	0.00319086
2.538110	0.00323835
2.516677	0.00337404
2.495245	0.00345093
2.473812	0.00349389
2.452379	0.00355948
2.430947	0.0035934
2.409514	0.00362053
2.388081	0.00366802
2.366649	0.00370421
2.345216	0.00375396
2.323783	0.00377205
2.302351	0.00381502
2.280918	0.00382858
2.259485	0.0038512
2.238053	0.00386703
2.216620	0.00388964
2.195187	0.00391226
2.173755	0.00393261
2.152322	0.00396427
2.130889	0.00399141
2.109457	0.00401176
2.088024	0.00403437
2.066591	0.00405246
2.045159	0.00406829
2.023726	0.00408412
2.002293	0.00411126
1.980861	0.00412483
1.959428	0.00413614
1.937995	0.00415423
1.916563	0.00416554
1.895130	0.00418815
1.873697	0.00419267
1.852265	0.00421755
1.830832	0.0042379
1.809399	0.00426956
1.787967	0.00431705
1.766534	0.00436454
1.745101	0.00440072
1.723669	0.00442786
1.702236	0.00444143
1.680803	0.00447309
1.659371	0.00449796
1.637938	0.00454093
1.616505	0.00457485
1.595073	0.00467436
1.573640	0.00480552
1.552207	0.00497286
1.530775	0.00507915
1.509342	0.00529172
1.487909	0.00565355
1.466477	0.00599955
1.445044	0.00615785
1.423611	0.00624378
1.402179	0.00631389
1.380746	0.0063953
1.359313	0.00647218
1.337881	0.00663275
1.316448	0.00686567
1.295015	0.00701493
1.273583	0.00724785
1.252150	0.00747399
1.230717	0.0076142
1.209285	0.00774763
1.187852	0.00794663
1.166419	0.00825418
1.144987	0.00876526
1.123554	0.00930801
1.102121	0.0096246
1.080689	0.00990502
1.059256	0.0100452
1.037823	0.0101719
1.016391	0.0103528
0.994958	0.0104885
0.973525	0.0106219
0.952093	0.0107259
0.930660	0.0108571
0.909227	0.0109792
0.887795	0.0111556
0.866362	0.0112958
0.844929	0.0113908
0.823497	0.0115038
0.802064	0.0116192
0.780631	0.0117413
0.759199	0.0119742
0.737766	0.0121597
0.716333	0.0123632
0.694901	0.0125464
0.673468	0.0127114
0.652035	0.0128336
0.630603	0.0129331
0.609170	0.0130959
0.587737	0.013313
0.566305	0.0134238
0.544872	0.0135708
0.523439	0.0137268
0.502007	0.0138761
0.480574	0.0140547
0.459141	0.0142334
0.437709	0.0144052
0.416276	0.0146811
0.394843	0.014991
0.373411	0.015199
0.351978	0.0155043
0.330545	0.0159
0.309113	0.0163546
0.287680	0.0169222
0.266247	0.0176074
0.244815	0.0181366
0.223382	0.0186409
0.201949	0.0193351
0.180517	0.0198937
0.159084	0.0204432
0.137651	0.0210289
0.116219	0.0214722
0.094786	0.021877
0.073353	0.0223066
0.051921	0.0226685
0.030488	0.0230552
0.009055	0.0235934
-0.012377	0.939559
-0.033810	0.942657
-0.055243	0.946341
-0.076675	0.951343
-0.098108	0.955152
-0.119541	0.957904
-0.140973	0.960403
-0.162406	0.962725
-0.183839	0.965
-0.205271	0.96697
-0.226704	0.968797
-0.248137	0.970296
-0.269569	0.971983
-0.291002	0.973548
-0.312435	0.974722
-0.333867	0.975674
-0.355300	0.976551
-0.376733	0.977479
-0.398165	0.97844
-0.419598	0.979378
-0.441031	0.980199
-0.462463	0.980914
-0.483896	0.981633
-0.505329	0.982365
-0.526761	0.983207
-0.548194	0.984039
-0.569627	0.984715
-0.591059	0.985387
-0.612492	0.986
-0.633925	0.986608
-0.655357	0.987022
-0.676790	0.987449
-0.698223	0.987926
-0.719655	0.988306
-0.741088	0.988754
-0.762521	0.989313
-0.783953	0.98967
-0.805386	0.990136
-0.826819	0.990579
-0.848251	0.990918
-0.869684	0.991253
-0.891117	0.991556
-0.912549	0.991956
-0.933982	0.992209
-0.955415	0.992451
-0.976847	0.99275
-0.998280	0.99301
-1.019713	0.99336
-1.041145	0.993625
-1.062578	0.993808
-1.084011	0.994102
-1.105443	0.994331
-1.126876	0.994593
-1.148309	0.994763
-1.169741	0.994966
-1.191174	0.995231
-1.212607	0.995432
-1.234039	0.995626
-1.255472	0.995871
-1.276905	0.996095
-1.298337	0.996352
-1.319770	0.996529
-1.341203	0.996748
-1.362635	0.996906
-1.384068	0.997085
-1.405501	0.997248
-1.426933	0.997386
-1.448366	0.997619
-1.469799	0.997784
-1.491231	0.997965
-1.512664	0.998089
-1.534097	0.998218
-1.555529	0.998329
-1.576962	0.998417
-1.598395	0.998514
-1.619827	0.998584
-1.641260	0.998614
-1.662693	0.998686
-1.684125	0.998745
-1.705558	0.998792
-1.726991	0.998849
-1.748423	0.998881
-1.769856	0.998912
-1.791289	0.99893
-1.812721	0.998957
-1.834154	0.998998
-1.855587	0.99903
-1.877019	0.999052
-1.898452	0.999073
-1.919885	0.999111
-1.941317	0.999134
-1.962750	0.999152
-1.984183	0.999184
-2.005615	0.999197
-2.027048	0.999215
-2.048481	0.999251
-2.069913	0.999294
-2.091346	0.99931
-2.112779	0.999331
-2.134211	0.999367
-2.155644	0.999392
-2.177077	0.999405
-2.198509	0.999421
-2.219942	0.999448
-2.241375	0.999464
-2.262807	0.999471
-2.284240	0.999493
-2.305673	0.999509
-2.327105	0.999527
-2.348538	0.999543
-2.369971	0.99955
-2.391403	0.999568
-2.412836	0.999582
-2.434269	0.999593
-2.455701	0.999609
-2.477134	0.999616
-2.498567	0.999629
-2.519999	0.999636
-2.541432	0.999643
-2.562865	0.999647
-2.584297	0.999649
-2.605730	0.999663
-2.627163	0.99967
-2.648595	0.999677
-2.691461	0.999681
-2.712893	0.99969
-2.734326	0.999695
-2.755759	0.999704
-2.777191	0.999713
-2.798624	0.999717
-2.820057	0.999731
-2.841489	0.999733
-2.862922	0.999738
-2.884355	0.999744
-2.905787	0.999751
-2.927220	0.999763
-2.948653	0.999772
-2.970085	0.999774
-2.991518	0.999776
-3.034383	0.999783
-3.055816	0.999792
-3.077249	0.999803
-3.098681	0.999808
-3.120114	0.999819
-3.141547	0.999824
-3.162979	0.99983
-3.184412	0.999833
-3.205845	0.999837
-3.227277	0.999842
-3.291575	0.999846
-3.313008	0.999853
-3.334441	0.999858
-3.355873	0.99986
-3.377306	0.999869
-3.398739	0.999871
-3.420171	0.999876
-3.441604	0.999885
-3.463037	0.999889
-3.505902	0.999894
-3.548767	0.999898
-3.613065	0.999903
-3.655931	0.99991
-3.677363	0.999912
-3.698796	0.999914
-3.763094	0.999916
-3.784527	0.999919
-3.827392	0.999928
-3.870257	0.99993
-3.891690	0.999932
-3.977421	0.999934
-3.998853	0.999937
-4.020286	0.999955
-4.041719	0.999957
-4.063151	0.999959
-4.084584	0.999968
-4.106017	0.999975
-4.148882	0.99998
-4.170315	0.999984
-4.191747	0.999986
-4.234613	0.999989
-4.256045	0.999991
-4.277478	0.999993
-4.320343	0.999995
-4.513237	0.999998
-4.877593	1
&
24.313700	6.90641e-61
24.292267	8.08637e-61
24.270834	9.46791e-61
24.249402	1.10855e-60
24.227969	1.29793e-60
24.206536	1.51967e-60
24.185104	1.77929e-60
24.163671	2.08326e-60
24.142238	2.43915e-60
24.120806	2.85583e-60
24.099373	3.34369e-60
24.077940	3.91488e-60
24.056508	4.58363e-60
24.035075	5.36661e-60
24.013642	6.28332e-60
23.992210	7.35661e-60
23.970777	8.61321e-60
23.949344	1.00844e-59
23.927912	1.18069e-59
23.906479	1.38236e-59
23.885046	1.61848e-59
23.863614	1.89491e-59
23.842181	2.21856e-59
23.820748	2.59748e-59
23.799316	3.04111e-59
23.777883	3.5605e-59
23.756450	4.16859e-59
23.735018	4.88052e-59
23.713585	5.71402e-59
23.692152	6.68986e-59
23.670720	7.83233e-59
23.649287	9.1699e-59
23.627854	1.07359e-58
23.606422	1.25692e-58
23.584989	1.47156e-58
23.563556	1.72285e-58
23.542124	2.01705e-58
23.520691	2.36147e-58
23.499258	2.76471e-58
23.477826	3.23679e-58
23.456393	3.78947e-58
23.434960	4.43652e-58
23.413528	5.19403e-58
23.392095	6.08087e-58
23.370662	7.11912e-58
23.349230	8.33461e-58
23.327797	9.75762e-58
23.306364	1.14235e-57
23.284932	1.33739e-57
23.263499	1.56571e-57
23.242066	1.83302e-57
23.220634	2.14595e-57
23.199201	2.5123e-57
23.177768	2.94119e-57
23.156336	3.44329e-57
23.134903	4.03109e-57
23.113470	4.71922e-57
23.092038	5.52481e-57
23.070605	6.4679e-57
23.049172	7.57196e-57
23.027740	8.86446e-57
23.006307	1.03776e-56
22.984874	1.21489e-56
22.963442	1.42226e-56
22.942009	1.66501e-56
22.920576	1.9492e-56
22.899144	2.28188e-56
22.877711	2.67135e-56
22.856278	3.12727e-56
22.834846	3.661e-56
22.813413	4.28581e-56
22.791980	5.01724e-56
22.770548	5.87349e-56
22.749115	6.87585e-56
22.727682	8.04925e-56
22.706250	9.42287e-56
22.684817	1.10309e-55
22.663384	1.29133e-55
22.641952	1.51168e-55
22.620519	1.76964e-55
22.599086	2.0716e-55
22.577654	2.42509e-55
22.556221	2.83889e-55
22.534788	3.32328e-55
22.513356	3.89032e-55
22.491923	4.55409e-55
22.470490	5.33111e-55
22.449058	6.24068e-55
22.427625	7.30543e-55
22.406192	8.55181e-55
22.384760	1.00108e-54
22.363327	1.17187e-54
22.341894	1.37179e-54
22.320462	1.60582e-54
22.299029	1.87976e-54
22.277596	2.20044e-54
22.256164	2.57581e-54
22.234731	3.0152e-54
22.213298	3.52955e-54
22.191866	4.13161e-54
22.170433	4.83637e-54
22.149000	5.66133e-54
22.127568	6.62698e-54
22.106135	7.75733e-54
22.084702	9.08045e-54
22.063270	1.06292e-53
22.041837	1.24421e-53
22.020404	1.45642e-53
21.998972	1.70481e-53
21.977539	1.99556e-53
21.956106	2.3359e-53
21.934674	2.73427e-53
21.913241	3.20056e-53
21.891808	3.74637e-53
21.870376	4.38525e-53
21.848943	5.13306e-53
21.827510	6.00838e-53
21.806078	7.03294e-53
21.784645	8.2322e-53
21.763212	9.63592e-53
21.741780	1.1279e-52
21.720347	1.32021e-52
21.698914	1.54532e-52
21.677482	1.8088e-52
21.656049	2.1172e-52
21.634616	2.47817e-52
21.613184	2.90068e-52
21.591751	3.39521e-52
21.570318	3.97405e-52
21.548886	4.65156e-52
21.527453	5.44455e-52
21.506020	6.37272e-52
21.484588	7.45909e-52
21.463155	8.73063e-52
21.441722	1.02189e-51
21.420290	1.19608e-51
21.398857	1.39997e-51
21.377424	1.6386e-51
21.355992	1.9179e-51
21.334559	2.24481e-51
21.313126	2.62742e-51
21.291694	3.07524e-51
21.270261	3.59938e-51
21.248828	4.21284e-51
21.227396	4.93084e-51
21.205963	5.77119e-51
21.184530	6.75474e-51
21.163098	7.90589e-51
21.141665	9.25318e-51
21.120232	1.08301e-50
21.098800	1.26756e-50
21.077367	1.48356e-50
21.055934	1.73636e-50
21.034502	2.03224e-50
21.013069	2.37852e-50
20.991636	2.7838e-50
20.970204	3.25813e-50
20.948771	3.81326e-50
20.927338	4.46297e-50
20.905906	5.22336e-50
20.884473	6.11329e-50
20.863040	7.15481e-50
20.841608	8.37374e-50
20.820175	9.80032e-50
20.798742	1.14699e-49
20.777310	1.34238e-49
20.755877	1.57106e-49
20.734444	1.83869e-49
20.713012	2.1519e-49
20.691579	2.51845e-49
20.670146	2.94744e-49
20.648714	3.44948e-49
20.627281	4.03703e-49
20.605848	4.72464e-49
20.584416	5.52935e-49
20.562983	6.47109e-49
20.541550	7.57321e-49
20.520118	8.863e-49
20.498685	1.03724e-48
20.477252	1.21389e-48
20.455820	1.42061e-48
20.434387	1.66253e-48
20.412954	1.94564e-48
20.391522	2.27696e-48
20.370089	2.66469e-48
20.348656	3.11843e-48
20.327224	3.64942e-48
20.305791	4.27081e-48
20.284358	4.99798e-48
20.262926	5.84896e-48
20.241493	6.84479e-48
20.220060	8.01015e-48
20.198628	9.37389e-48
20.177195	1.09698e-47
20.155762	1.28373e-47
20.134330	1.50227e-47
20.112897	1.75801e-47
20.091464	2.05727e-47
20.070032	2.40748e-47
20.048599	2.81728e-47
20.027166	3.29684e-47
20.005734	3.85801e-47
19.984301	4.51468e-47
19.962868	5.2831e-47
19.941436	6.1823e-47
19.920003	7.23451e-47
19.898570	8.46578e-47
19.877138	9.90656e-47
19.855705	1.15925e-46
19.834272	1.35653e-46
19.812840	1.58738e-46
19.791407	1.85751e-46
19.769974	2.1736e-46
19.748542	2.54347e-46
19.727109	2.97627e-46
19.705676	3.4827e-46
19.684244	4.07528e-46
19.662811	4.76868e-46
19.641378	5.58003e-46
19.619946	6.5294e-46
19.598513	7.64028e-46
19.577080	8.94011e-46
19.555648	1.0461e-45
19.534215	1.22407e-45
19.512782	1.4323e-45
19.491350	1.67595e-45
19.469917	1.96105e-45
19.448484	2.29462e-45
19.427052	2.68494e-45
19.405619	3.14163e-45
19.384186	3.67598e-45
19.362754	4.30121e-45
19.341321	5.03276e-45
19.319888	5.88872e-45
19.298456	6.89022e-45
19.277023	8.06201e-45
19.255590	9.43305e-45
19.234158	1.10372e-44
19.212725	1.29141e-44
19.191292	1.51101e-44
19.169860	1.76795e-44
19.148427	2.06857e-44
19.126994	2.4203e-44
19.105562	2.83183e-44
19.084129	3.31331e-44
19.062696	3.87664e-44
19.041264	4.53572e-44
19.019831	5.30684e-44
18.998398	6.20904e-44
18.976966	7.26458e-44
18.955533	8.49954e-44
18.934100	9.94439e-44
18.912668	1.16348e-43
18.891235	1.36125e-43
18.869802	1.59263e-43
18.848370	1.86333e-43
18.826937	2.18004e-43
18.805504	2.55057e-43
18.784072	2.98405e-43
18.762639	3.4912e-43
18.741206	4.08452e-43
18.719774	4.77866e-43
18.698341	5.59073e-43
18.676908	6.54078e-43
18.655476	7.65224e-43
18.634043	8.95253e-43
18.612610	1.04737e-42
18.591178	1.22533e-42
18.569745	1.43353e-42
18.548312	1.67709e-42
18.526880	1.96202e-42
18.505447	2.29535e-42
18.484014	2.6853e-42
18.462582	3.14148e-42
18.441149	3.67515e-42
18.419716	4.29945e-42
18.398284	5.02978e-42
18.376851	5.88415e-42
18.355418	6.88361e-42
18.333986	8.05279e-42
18.312553	9.42052e-42
18.291120	1.10205e-41
18.269688	1.28922e-41
18.248255	1.50816e-41
18.226822	1.76428e-41
18.205390	2.06389e-41
18.183957	2.41437e-41
18.162524	2.82435e-41
18.141092	3.30393e-41
18.119659	3.86493e-41
18.098226	4.52116e-41
18.076794	5.28879e-41
18.055361	6.18672e-41
18.033928	7.23707e-41
18.012496	8.4657e-41
17.991063	9.90287e-41
17.969630	1.1584e-40
17.948198	1.35504e-40
17.926765	1.58505e-40
17.905332	1.8541e-40
17.883900	2.16881e-40
17.862467	2.53692e-40
17.841034	2.9675e-40
17.819602	3.47113e-40
17.798169	4.06023e-40
17.776736	4.74928e-40
17.755304	5.55524e-40
17.733871	6.49794e-40
17.712438	7.60058e-40
17.691006	8.89027e-40
17.669573	1.03988e-39
17.648140	1.21631e-39
17.626708	1.42268e-39
17.605275	1.66405e-39
17.583842	1.94637e-39
17.562410	2.27657e-39
17.540977	2.66277e-39
17.519544	3.11447e-39
17.498112	3.64278e-39
17.476679	4.26068e-39
17.455246	4.98338e-39
17.433814	5.82862e-39
17.412381	6.81719e-39
17.390948	7.97338e-39
17.369516	9.32562e-39
17.348083	1.09071e-38
17.326650	1.27568e-38
17.305218	1.492e-38
17.283785	1.745e-38
17.262352	2.04088e-38
17.240920	2.38693e-38
17.219487	2.79163e-38
17.198054	3.26494e-38
17.176622	3.81847e-38
17.155189	4.46582e-38
17.133756	5.22288e-38
17.112324	6.10826e-38
17.090891	7.14368e-38
17.069458	8.35457e-38
17.048026	9.77066e-38
17.026593	1.14267e-37
17.005160	1.33634e-37
16.983728	1.56282e-37
16.962295	1.82767e-37
16.940862	2.1374e-37
16.919430	2.4996e-37
16.897997	2.92317e-37
16.876564	3.41849e-37
16.855132	3.99771e-37
16.833699	4.67505e-37
16.812266	5.46713e-37
16.790834	6.39336e-37
16.769401	7.47647e-37
16.747968	8.74302e-37
16.726536	1.02241e-36
16.705103	1.19559e-36
16.683670	1.39811e-36
16.662238	1.63492e-36
16.640805	1.91182e-36
16.619372	2.23562e-36
16.597940	2.61423e-36
16.576507	3.05695e-36
16.555074	3.57462e-36
16.533642	4.17993e-36
16.512209	4.88771e-36
16.490776	5.7153e-36
16.469344	6.68297e-36
16.447911	7.81444e-36
16.426478	9.13742e-36
16.405046	1.06843e-35
16.383613	1.2493e-35
16.362180	1.46078e-35
16.340748	1.70804e-35
16.319315	1.99715e-35
16.297882	2.33518e-35
16.276450	2.7304e-35
16.255017	3.19249e-35
16.233584	3.73276e-35
16.212152	4.36444e-35
16.190719	5.10297e-35
16.169286	5.96644e-35
16.147854	6.97598e-35
16.126421	8.15627e-35
16.104988	9.5362e-35
16.083556	1.11495e-34
16.062123	1.30357e-34
16.040690	1.52409e-34
16.019258	1.78189e-34
15.997825	2.08329e-34
15.976392	2.43566e-34
15.954960	2.84761e-34
15.933527	3.32921e-34
15.912094	3.89223e-34
15.890662	4.55043e-34
15.869229	5.3199e-34
15.847796	6.21945e-34
15.826364	7.27106e-34
15.804931	8.50041e-34
15.783498	9.93755e-34
15.762066	1.16176e-33
15.740633	1.35815e-33
15.719200	1.58774e-33
15.697768	1.85612e-33
15.676335	2.16985e-33
15.654902	2.53659e-33
15.633470	2.96529e-33
15.612037	3.46643e-33
15.590604	4.05222e-33
15.569172	4.73698e-33
15.547739	5.5374e-33
15.526306	6.47303e-33
15.504874	7.5667e-33
15.483441	8.84508e-33
15.462008	1.03394e-32
15.440576	1.2086e-32
15.419143	1.41276e-32
15.397710	1.65139e-32
15.376278	1.93032e-32
15.354845	2.25634e-32
15.333412	2.6374e-32
15.311980	3.0828e-32
15.290547	3.60338e-32
15.269114	4.21184e-32
15.247682	4.92301e-32
15.226249	5.75422e-32
15.204816	6.72571e-32
15.183384	7.86115e-32
15.161951	9.18822e-32
15.140518	1.07392e-31
15.119086	1.25519e-31
15.097653	1.46705e-31
15.076220	1.71465e-31
15.054788	2.00403e-31
15.033355	2.34222e-31
15.011922	2.73746e-31
14.990490	3.19937e-31
14.969057	3.73919e-31
14.947624	4.37005e-31
14.926192	5.10731e-31
14.904759	5.9689e-31
14.883326	6.97579e-31
14.861894	8.15245e-31
14.840461	9.5275e-31
14.819028	1.11344e-30
14.797596	1.30122e-30
14.776163	1.52065e-30
14.754730	1.77708e-30
14.733298	2.07672e-30
14.711865	2.42687e-30
14.690432	2.83604e-30
14.669000	3.31415e-30
14.647567	3.87284e-30
14.626134	4.52567e-30
14.604702	5.2885e-30
14.583269	6.17984e-30
14.561836	7.22136e-30
14.540404	8.43833e-30
14.518971	9.8603e-30
14.497538	1.15218e-29
14.476106	1.34631e-29
14.454673	1.57314e-29
14.433240	1.83816e-29
14.411808	2.14782e-29
14.390375	2.50961e-29
14.368942	2.93232e-29
14.347510	3.4262e-29
14.326077	4.00322e-29
14.304644	4.67737e-29
14.283212	5.46501e-29
14.261779	6.38521e-29
14.240346	7.46028e-29
14.218914	8.71627e-29
14.197481	1.01836e-28
14.176048	1.18979e-28
14.154616	1.39006e-28
14.133183	1.62402e-28
14.111750	1.89734e-28
14.090318	2.21664e-28
14.068885	2.58965e-28
14.047452	3.02539e-28
14.026020	3.53442e-28
14.004587	4.12905e-28
13.983154	4.82368e-28
13.961722	5.6351e-28
13.940289	6.58294e-28
13.918856	7.69014e-28
13.897424	8.98346e-28
13.875991	1.04942e-27
13.854558	1.22588e-27
13.833126	1.432e-27
13.811693	1.67276e-27
13.790260	1.95398e-27
13.768828	2.28246e-27
13.747395	2.66612e-27
13.725962	3.11423e-27
13.704530	3.63763e-27
13.683097	4.24894e-27
13.661664	4.96293e-27
13.640232	5.79683e-27
13.618799	6.77077e-27
13.597366	7.90826e-27
13.575934	9.23674e-27
13.554501	1.07883e-26
13.533068	1.26002e-26
13.511636	1.47164e-26
13.490203	1.71878e-26
13.468770	2.00739e-26
13.447338	2.34444e-26
13.425905	2.73805e-26
13.404472	3.19771e-26
13.383040	3.73448e-26
13.361607	4.36131e-26
13.340174	5.09329e-26
13.318742	5.94805e-26
13.297309	6.94617e-26
13.275876	8.11168e-26
13.254444	9.47264e-26
13.233011	1.10618e-25
13.211578	1.29174e-25
13.190146	1.50841e-25
13.168713	1.76139e-25
13.147280	2.05679e-25
13.125848	2.40169e-25
13.104415	2.80439e-25
13.082982	3.27457e-25
13.061550	3.82353e-25
13.040117	4.46446e-25
13.018684	5.21275e-25
12.997252	6.0864e-25
12.975819	7.10637e-25
12.954386	8.29715e-25
12.932954	9.68734e-25
12.911521	1.13103e-24
12.890088	1.3205e-24
12.868656	1.54169e-24
12.847223	1.7999e-24
12.825790	2.10132e-24
12.804358	2.4532e-24
12.782925	2.86396e-24
12.761492	3.34344e-24
12.740060	3.90315e-24
12.718627	4.55649e-24
12.697194	5.31911e-24
12.675762	6.20928e-24
12.654329	7.24832e-24
12.632896	8.46111e-24
12.611464	9.87667e-24
12.590031	1.15289e-23
12.568598	1.34573e-23
12.547166	1.5708e-23
12.525733	1.83349e-23
12.504300	2.14008e-23
12.482868	2.4979e-23
12.461435	2.91549e-23
12.440002	3.40285e-23
12.418570	3.97161e-23
12.397137	4.63536e-23
12.375704	5.40995e-23
12.354272	6.31389e-23
12.332839	7.36874e-23
12.311406	8.59969e-23
12.289974	1.00361e-22
12.268541	1.17123e-22
12.247108	1.36681e-22
12.225676	1.59503e-22
12.204243	1.86133e-22
12.182810	2.17205e-22
12.161378	2.5346e-22
12.139945	2.95761e-22
12.118512	3.45116e-22
12.097080	4.02701e-22
12.075647	4.69886e-22
12.054214	5.4827e-22
12.032782	6.39718e-22
12.011349	7.46406e-22
11.989916	8.70872e-22
11.968484	1.01607e-21
11.947051	1.18547e-21
11.925618	1.38307e-21
11.904186	1.61359e-21
11.882753	1.88249e-21
11.861320	2.19616e-21
11.839888	2.56205e-21
11.818455	2.98884e-21
11.797022	3.48666e-21
11.775590	4.06733e-21
11.754157	4.7446e-21
11.732724	5.53455e-21
11.711292	6.45589e-21
11.689859	7.53047e-21
11.668426	8.78373e-21
11.646994	1.02454e-20
11.625561	1.195e-20
11.604128	1.39379e-20
11.582696	1.62562e-20
11.561263	1.89598e-20
11.539830	2.21125e-20
11.518398	2.5789e-20
11.496965	3.0076e-20
11.475532	3.5075e-20
11.454100	4.0904e-20
11.432667	4.77007e-20
11.411234	5.56256e-20
11.389802	6.48657e-20
11.368369	7.5639e-20
11.346936	8.81997e-20
11.325503	1.02844e-19
11.304071	1.19917e-19
11.282638	1.39821e-19
11.261205	1.63026e-19
11.239773	1.90077e-19
11.218340	2.21611e-19
11.196907	2.58372e-19
11.175475	3.01223e-19
11.154042	3.51172e-19
11.132609	4.09395e-19
11.111177	4.7726e-19
11.089744	5.56361e-19
11.068311	6.48556e-19
11.046879	7.56011e-19
11.025446	8.81247e-19
11.004013	1.0272e-18
10.982581	1.19731e-18
10.961148	1.39554e-18
10.939715	1.62656e-18
10.918283	1.89577e-18
10.896850	2.20947e-18
10.875417	2.57503e-18
10.853985	3.00098e-18
10.832552	3.4973e-18
10.811119	4.0756e-18
10.789687	4.7494e-18
10.768254	5.53444e-18
10.746821	6.44907e-18
10.725389	7.51465e-18
10.703956	8.75605e-18
10.682523	1.02022e-17
10.661091	1.1887e-17
10.639658	1.38495e-17
10.618225	1.61355e-17
10.596793	1.87984e-17
10.575360	2.19001e-17
10.553927	2.55128e-17
10.532495	2.97206e-17
10.511062	3.46214e-17
10.489629	4.03291e-17
10.468197	4.69763e-17
10.446764	5.47174e-17
10.425331	6.37322e-17
10.403899	7.42299e-17
10.382466	8.6454e-17
10.361033	1.00688e-16
10.339601	1.17262e-16
10.318168	1.36559e-16
10.296735	1.59027e-16
10.275303	1.85185e-16
10.253870	2.15639e-16
10.232437	2.51093e-16
10.211005	2.92366e-16
10.189572	3.40412e-16
10.168139	3.96339e-16
10.146707	4.61439e-16
10.125274	5.37213e-16
10.103841	6.25408e-16
10.082409	7.28056e-16
10.060976	8.4752e-16
10.039543	9.86551e-16
10.018111	1.14835e-15
9.996678	1.33663e-15
9.975245	1.55572e-15
9.953813	1.81066e-15
9.932380	2.10729e-15
9.910947	2.45243e-15
9.889515	2.85397e-15
9.868082	3.32114e-15
9.846649	3.86462e-15
9.825217	4.49686e-15
9.803784	5.23232e-15
9.782351	6.08781e-15
9.760919	7.08288e-15
9.739486	8.24026e-15
9.718053	9.58635e-15
9.696621	1.11519e-14
9.675188	1.29725e-14
9.653755	1.50896e-14
9.632323	1.75515e-14
9.610890	2.04142e-14
9.589457	2.37427e-14
9.568025	2.76127e-14
9.546592	3.2112e-14
9.525159	3.73426e-14
9.503727	4.34232e-14
9.482294	5.04916e-14
9.460861	5.87077e-14
9.439429	6.82575e-14
9.417996	7.93567e-14
9.396563	9.22562e-14
9.375131	1.07247e-13
9.353698	1.24668e-13
9.332265	1.4491e-13
9.310833	1.68431e-13
9.289400	1.9576e-13
9.267967	2.2751e-13
9.246535	2.64396e-13
9.225102	3.07245e-13
9.203669	3.57019e-13
9.182237	4.14833e-13
9.160804	4.81982e-13
9.139371	5.59969e-13
9.117939	6.50536e-13
9.096506	7.55708e-13
9.075073	8.77831e-13
9.053641	1.01963e-12
9.032208	1.18426e-12
9.010775	1.37538e-12
8.989343	1.59726e-12
8.967910	1.8548e-12
8.946477	2.15374e-12
8.925045	2.5007e-12
8.903612	2.90336e-12
8.882179	3.37063e-12
8.860747	3.91285e-12
8.839314	4.54198e-12
8.817881	5.2719e-12
8.796449	6.1187e-12
8.775016	7.10101e-12
8.753583	8.24044e-12
8.732151	9.562e-12
8.710718	1.10947e-11
8.689285	1.28721e-11
8.667853	1.49331e-11
8.646420	1.73228e-11
8.624987	2.00934e-11
8.603555	2.33053e-11
8.582122	2.70283e-11
8.560689	3.13436e-11
8.539257	3.63449e-11
8.517824	4.21408e-11
8.496391	4.88567e-11
8.474959	5.6638e-11
8.453526	6.5653e-11
8.432093	7.60962e-11
8.410661	8.81925e-11
8.389228	1.02202e-10
8.367795	1.18427e-10
8.346363	1.37214e-10
8.324930	1.58967e-10
8.303497	1.8415e-10
8.282065	2.13301e-10
8.260632	2.47043e-10
8.239199	2.86093e-10
8.217767	3.31282e-10
8.196334	3.83567e-10
8.174901	4.44058e-10
8.153469	5.14033e-10
8.132036	5.94969e-10
8.110603	6.88572e-10
8.089171	7.96809e-10
8.067738	9.21954e-10
8.046305	1.06663e-09
8.024873	1.23386e-09
8.003440	1.42713e-09
7.982007	1.65047e-09
7.960575	1.90853e-09
7.939142	2.20665e-09
7.917709	2.551e-09
7.896277	2.9487e-09
7.874844	3.40793e-09
7.853411	3.93814e-09
7.831979	4.5502e-09
7.810546	5.25663e-09
7.789113	6.07185e-09
7.767681	7.01246e-09
7.746248	8.09754e-09
7.724815	9.34907e-09
7.703383	1.07923e-08
7.681950	1.24564e-08
7.660517	1.43746e-08
7.639085	1.65855e-08
7.617652	1.91332e-08
7.596219	2.20683e-08
7.574787	2.54492e-08
7.553354	2.93426e-08
7.531921	3.38254e-08
7.510489	3.89856e-08
7.489056	4.49242e-08
7.467623	5.17572e-08
7.446191	5.96174e-08
7.424758	6.86569e-08
7.403325	7.90502e-08
7.381893	9.0997e-08
7.360460	1.04726e-07
7.339027	1.20499e-07
7.317595	1.38614e-07
7.296162	1.59415e-07
7.274729	1.83293e-07
7.253297	2.10694e-07
7.231864	2.42128e-07
7.210431	2.78179e-07
7.188999	3.1951e-07
7.167566	3.6688e-07
7.146133	4.21152e-07
7.124701	4.8331e-07
7.103268	5.54474e-07
7.081835	6.35919e-07
7.060403	7.29094e-07
7.038970	8.35646e-07
7.017537	9.57446e-07
6.996105	1.09662e-06
6.974672	1.25557e-06
6.953239	1.43702e-06
6.931807	1.64408e-06
6.910374	1.88023e-06
6.888941	2.14943e-06
6.867509	2.45613e-06
6.846076	2.8054e-06
6.824643	3.20289e-06
6.803211	3.65502e-06
6.781778	4.16897e-06
6.760345	4.75285e-06
6.738913	5.41571e-06
6.717480	6.16776e-06
6.696047	7.02036e-06
6.674615	7.98626e-06
6.653182	9.07966e-06
6.631749	1.03164e-05
6.610317	1.17141e-05
6.588884	1.32922e-05
6.567451	1.50725e-05
6.546019	1.70788e-05
6.524586	1.93376e-05
6.503153	2.18779e-05
6.481721	2.47314e-05
6.460288	2.7933e-05
6.438855	3.15205e-05
6.417423	3.55351e-05
6.395990	4.00213e-05
6.374557	4.50267e-05
6.353125	5.06025e-05
6.331692	5.68031e-05
6.310259	6.36856e-05
6.288827	7.13101e-05
6.267394	7.97387e-05
6.245961	8.90349e-05
6.224529	9.92628e-05
6.203096	0.000110486
6.181663	0.000122765
6.160231	0.000136157
6.138798	0.000150713
6.117365	0.000166473
6.095933	0.000183465
6.074500	0.000201699
6.053067	0.000221165
6.031635	0.000241824
6.010202	0.000263601
5.988769	0.000286384
5.967337	0.00031001
5.945904	0.000334258
5.924471	0.000358845
5.903039	0.000383414
5.881606	0.000407531
5.860173	0.000430681
5.838741	0.000452274
5.817308	0.000471656
5.795875	0.000488144
5.774443	0.000501079
5.753010	0.000509941
5.731577	0.000514558
&
```
