## Supplementary material for "All-at-once RNA folding with 3D motif prediction framed by evolutionary information": RF03884_mir-725.surv

```
0.000085	0.047619
-0.002510	1
&
2.282395	0.000634921
1.770973	0.00253968
1.622495	0.0031746
1.366784	0.00444444
1.358535	0.00571429
1.317291	0.00634921
1.251301	0.00761905
1.003839	0.00825397
0.995590	0.00952381
0.970843	0.0114286
0.789371	0.0120635
0.772873	0.0139683
0.682137	0.0146032
0.673888	0.0152381
0.533659	0.015873
0.508913	0.0165079
0.484167	0.0171429
0.352187	0.0196825
0.319192	0.0203175
0.310943	0.0209524
0.236704	0.0215873
0.228456	0.0228571
0.211958	0.0234921
0.178963	0.0247619
0.129471	0.0285714
0.121222	0.0304762
0.112973	0.0311111
0.088227	0.0342857
0.046983	0.0355556
-0.002510	0.949206
-0.019007	0.954921
-0.035505	0.958095
-0.043753	0.95873
-0.052002	0.96254
-0.068500	0.96381
-0.084997	0.964444
-0.109743	0.965079
-0.117992	0.965714
-0.126241	0.966984
-0.150987	0.972063
-0.175733	0.973333
-0.183982	0.975238
-0.192231	0.976508
-0.299465	0.980317
-0.357206	0.980952
-0.390201	0.982222
-0.398450	0.984127
-0.472689	0.985397
-0.480937	0.987302
-0.530430	0.988571
-0.579922	0.989206
-0.621166	0.991111
-0.645912	0.991746
-0.819136	0.993016
-0.827385	0.995556
-1.017106	0.99619
-1.058350	0.99746
-1.190330	0.999365
-1.726499	1
&
2.742253	2.08855e-06
2.736077	4.17711e-06
2.694833	6.26566e-06
2.645341	8.35422e-06
2.637092	1.46199e-05
2.620594	1.67084e-05
2.612346	1.8797e-05
2.587599	2.29741e-05
2.579351	2.50627e-05
2.529858	2.71512e-05
2.521609	3.13283e-05
2.513361	3.55054e-05
2.505112	3.96825e-05
2.496863	4.17711e-05
2.488614	4.38596e-05
2.480366	4.80368e-05
2.447371	5.43024e-05
2.439122	6.68338e-05
2.430873	7.93651e-05
2.422624	8.35422e-05
2.406127	8.98079e-05
2.397878	0.000110693
2.389629	0.000114871
2.381381	0.000125313
2.373132	0.000131579
2.364883	0.000137845
2.356634	0.000148287
2.348385	0.000150376
2.340137	0.000171261
2.323639	0.000175439
2.315390	0.00018797
2.307142	0.000192147
2.298893	0.000200501
2.290644	0.000208855
2.274147	0.00023183
2.265898	0.000242272
2.257649	0.000252715
2.249400	0.000258981
2.241152	0.000273601
2.232903	0.000288221
2.224654	0.000294486
2.216405	0.000309106
2.208157	0.000323726
2.199908	0.000329992
2.191659	0.000396825
2.183410	0.000421888
2.175162	0.000430242
2.166913	0.000451128
2.158664	0.000478279
2.142167	0.000488722
2.133918	0.000540936
2.125669	0.000588972
2.117420	0.000639098
2.109172	0.000685046
2.100923	0.000703843
2.092674	0.000728906
2.084425	0.00073726
2.076177	0.000764411
2.067928	0.000779031
2.059679	0.000856307
2.051430	0.000873016
2.043182	0.000908521
2.034933	0.000956558
2.026684	0.000985798
2.018435	0.0010589
2.010187	0.00110902
2.001938	0.00115079
1.993689	0.00121972
1.985440	0.00126775
1.977192	0.00130117
1.968943	0.00135547
1.960694	0.00137218
1.952445	0.00139515
1.944197	0.00146199
1.935948	0.00149123
1.927699	0.00154135
1.919450	0.00158104
1.911201	0.00160819
1.902953	0.00164787
1.894704	0.00169591
1.886455	0.00174394
1.878206	0.00178571
1.869958	0.0018066
1.861709	0.00192356
1.853460	0.00198413
1.845211	0.00204052
1.836963	0.00205514
1.828714	0.00209482
1.820465	0.00214286
1.812216	0.00219925
1.803968	0.00226399
1.795719	0.00231621
1.787470	0.00238931
1.779221	0.00243108
1.770973	0.00246867
1.762724	0.00250418
1.754475	0.00255848
1.746226	0.00264411
1.737978	0.00266291
1.729729	0.0027005
1.721480	0.00276734
1.713231	0.00285505
1.704983	0.00289056
1.696734	0.00292398
1.688485	0.00298663
1.680236	0.00302005
1.671988	0.00310986
1.663739	0.00314954
1.655490	0.0031746
1.647241	0.0032477
1.638993	0.00332916
1.630744	0.00337719
1.622495	0.00344403
1.614246	0.00350042
1.605998	0.00354219
1.597749	0.00358814
1.589500	0.00363826
1.581251	0.00369048
1.573003	0.00374269
1.564754	0.00380326
1.556505	0.00385756
1.548256	0.00392022
1.540008	0.00396825
1.531759	0.00401838
1.523510	0.0040518
1.515261	0.00412698
1.507013	0.00415622
1.498764	0.00420844
1.490515	0.00426065
1.482266	0.0043066
1.474018	0.00434419
1.465769	0.00442147
1.457520	0.00449457
1.449271	0.00456349
1.441022	0.00464912
1.432774	0.00475982
1.424525	0.00481412
1.416276	0.00489975
1.408027	0.00496867
1.399779	0.00503133
1.391530	0.00511069
1.383281	0.00524854
1.375032	0.00536132
1.366784	0.00545948
1.358535	0.00558062
1.350286	0.00579365
1.342037	0.00589599
1.333789	0.00600877
1.325540	0.00608396
1.317291	0.00615915
1.309042	0.00628655
1.300794	0.0063868
1.292545	0.00651003
1.284296	0.00666667
1.276047	0.00679407
1.267799	0.00687135
1.259550	0.00695906
1.251301	0.00711988
1.243052	0.00727652
1.234804	0.00734127
1.226555	0.00748538
1.218306	0.0076086
1.210057	0.00774227
1.201809	0.00783835
1.193560	0.00793024
1.185311	0.00798872
1.177062	0.00807853
1.168814	0.00814119
1.160565	0.00825188
1.152316	0.00836675
1.144067	0.00850251
1.135819	0.00859231
1.127570	0.00869256
1.119321	0.00882414
1.111072	0.00894528
1.102824	0.00906015
1.094575	0.00927109
1.086326	0.00937343
1.078077	0.00947786
1.069829	0.00958647
1.061580	0.00973893
1.053331	0.00996449
1.045082	0.0101378
1.036834	0.0102673
1.028585	0.0104219
1.020336	0.0105597
1.012087	0.0106892
1.003839	0.0108208
0.995590	0.0109691
0.987341	0.0111487
0.979092	0.0113241
0.970843	0.011485
0.962595	0.0118233
0.954346	0.0121951
0.946097	0.0124916
0.937848	0.0127966
0.929600	0.0129678
0.921351	0.0130806
0.913102	0.0132226
0.904853	0.0132937
0.896605	0.0134482
0.888356	0.0135944
0.880107	0.0137322
0.871858	0.0138952
0.863610	0.0140163
0.855361	0.0141479
0.847112	0.0142147
0.838863	0.0143275
0.830615	0.0144591
0.822366	0.0145301
0.814117	0.0146679
0.805868	0.0147619
0.797620	0.0148434
0.789371	0.0149185
0.781122	0.0149875
0.772873	0.0151023
0.764625	0.0152464
0.756376	0.0153342
0.748127	0.015401
0.739878	0.0154302
0.731630	0.0154908
0.723381	0.0155556
0.715132	0.0156287
0.706883	0.0157143
0.698635	0.0158104
0.690386	0.0158855
0.682137	0.0159774
0.673888	0.0160923
0.665640	0.0162239
0.657391	0.0163367
0.649142	0.0164766
0.640893	0.016698
0.632645	0.0168024
0.624396	0.0169465
0.616147	0.0170572
0.607898	0.0171888
0.599650	0.0172703
0.591401	0.0173601
0.583152	0.0174311
0.574903	0.0174687
0.566655	0.0175355
0.558406	0.0176483
0.550157	0.017713
0.541908	0.0177966
0.533659	0.0178467
0.525411	0.0179177
0.517162	0.0180138
0.508913	0.0180702
0.500664	0.0181412
0.492416	0.0182331
0.484167	0.0183647
0.475918	0.0185129
0.467669	0.0186424
0.459421	0.0187302
0.451172	0.0188764
0.442923	0.018985
0.434674	0.0191207
0.426426	0.0192335
0.418177	0.0193525
0.409928	0.0194528
0.401679	0.0195447
0.393431	0.0196596
0.385182	0.0197703
0.376933	0.0198684
0.368684	0.0199916
0.360436	0.0201796
0.352187	0.0203133
0.343938	0.0204344
0.335689	0.0206036
0.327441	0.0207101
0.319192	0.0208751
0.310943	0.0211028
0.302694	0.0212907
0.294446	0.0214745
0.286197	0.0216604
0.277948	0.0218275
0.269699	0.0220175
0.261451	0.022287
0.253202	0.0224185
0.244953	0.0226462
0.236704	0.0227945
0.228456	0.0229156
0.220207	0.0230388
0.211958	0.0232581
0.203709	0.0234628
0.195461	0.0236863
0.187212	0.023939
0.178963	0.0241708
0.170714	0.0244152
0.162466	0.0248141
0.154217	0.025213
0.145968	0.0257226
0.137719	0.0260652
0.129471	0.0266124
0.121222	0.0271825
0.112973	0.0277444
0.104724	0.0283208
0.096476	0.0289223
0.088227	0.0294173
0.079978	0.0301921
0.071729	0.0307414
0.063480	0.0314536
0.055232	0.0322953
0.046983	0.0331746
0.038734	0.033749
0.030485	0.0345155
0.022237	0.0351984
0.013988	0.0357456
0.005739	0.0363074
-0.002510	0.945723
-0.010758	0.946297
-0.019007	0.947289
-0.027256	0.948864
-0.035505	0.950399
-0.043753	0.951556
-0.052002	0.952834
-0.060251	0.953872
-0.068500	0.955267
-0.076748	0.956564
-0.084997	0.957678
-0.093246	0.958555
-0.101495	0.959563
-0.109743	0.960322
-0.117992	0.960957
-0.126241	0.96166
-0.134490	0.962162
-0.142738	0.962751
-0.150987	0.963383
-0.159236	0.963981
-0.167485	0.964582
-0.175733	0.965223
-0.183982	0.965977
-0.192231	0.966744
-0.200480	0.967412
-0.208728	0.968152
-0.216977	0.968935
-0.225226	0.969465
-0.233475	0.97014
-0.241723	0.970716
-0.249972	0.971529
-0.258221	0.972155
-0.266470	0.972761
-0.274718	0.973436
-0.282967	0.97416
-0.291216	0.974693
-0.299465	0.975272
-0.307713	0.975785
-0.315962	0.976218
-0.324211	0.976652
-0.332460	0.977222
-0.340708	0.977567
-0.348957	0.978154
-0.357206	0.978709
-0.365455	0.979052
-0.373703	0.97944
-0.381952	0.979754
-0.390201	0.980107
-0.398450	0.980455
-0.406699	0.980781
-0.414947	0.981151
-0.423196	0.98147
-0.431445	0.981694
-0.439694	0.982036
-0.447942	0.982406
-0.456191	0.982711
-0.464440	0.982895
-0.472689	0.983206
-0.480937	0.983446
-0.489186	0.983799
-0.497435	0.984098
-0.505684	0.984497
-0.513932	0.984739
-0.522181	0.984962
-0.530430	0.985226
-0.538679	0.98553
-0.546927	0.985877
-0.555176	0.986138
-0.563425	0.986472
-0.571674	0.986767
-0.579922	0.987153
-0.588171	0.987458
-0.596420	0.987859
-0.604669	0.988154
-0.612917	0.988523
-0.621166	0.988778
-0.629415	0.989162
-0.637664	0.989553
-0.645912	0.989831
-0.654161	0.990129
-0.662410	0.990349
-0.670659	0.990633
-0.678907	0.9908
-0.687156	0.990944
-0.695405	0.991124
-0.703654	0.99133
-0.711902	0.991523
-0.720151	0.991683
-0.728400	0.991871
-0.736649	0.991992
-0.744897	0.992153
-0.753146	0.992454
-0.761395	0.992692
-0.769644	0.992874
-0.777892	0.992991
-0.786141	0.993152
-0.794390	0.993262
-0.802639	0.993409
-0.810887	0.993596
-0.819136	0.993713
-0.827385	0.993845
-0.835634	0.994058
-0.843883	0.994192
-0.852131	0.994378
-0.860380	0.994687
-0.868629	0.994854
-0.876878	0.995182
-0.885126	0.99534
-0.893375	0.995524
-0.901624	0.995645
-0.909873	0.99584
-0.918121	0.99599
-0.926370	0.996115
-0.934619	0.996282
-0.942868	0.996431
-0.951116	0.996525
-0.959365	0.996713
-0.967614	0.996805
-0.975863	0.996951
-0.984111	0.99707
-0.992360	0.99717
-1.000609	0.997289
-1.008858	0.997393
-1.017106	0.997458
-1.025355	0.997552
-1.033604	0.997617
-1.041853	0.997665
-1.050101	0.997717
-1.058350	0.997815
-1.066599	0.997966
-1.074848	0.998039
-1.083096	0.998093
-1.091345	0.998158
-1.099594	0.998225
-1.107843	0.998287
-1.116091	0.998394
-1.124340	0.998434
-1.132589	0.998519
-1.140838	0.998559
-1.149086	0.998632
-1.157335	0.99869
-1.165584	0.99872
-1.173833	0.998793
-1.182081	0.998843
-1.190330	0.998881
-1.198579	0.998914
-1.206828	0.998958
-1.215076	0.998985
-1.223325	0.999023
-1.231574	0.999062
-1.239823	0.999094
-1.248071	0.999131
-1.256320	0.999156
-1.264569	0.999188
-1.272818	0.999211
-1.281066	0.999263
-1.289315	0.999286
-1.297564	0.999307
-1.305813	0.99934
-1.314062	0.999369
-1.322310	0.99939
-1.330559	0.999413
-1.338808	0.999442
-1.347057	0.999482
-1.355305	0.999509
-1.363554	0.999522
-1.371803	0.999536
-1.380052	0.999563
-1.388300	0.99958
-1.396549	0.999586
-1.404798	0.999614
-1.413047	0.999622
-1.421295	0.99963
-1.429544	0.999641
-1.437793	0.999655
-1.446042	0.999672
-1.454290	0.999693
-1.462539	0.999706
-1.470788	0.999714
-1.479037	0.999716
-1.487285	0.99972
-1.495534	0.999724
-1.503783	0.999731
-1.512032	0.999747
-1.520280	0.999756
-1.528529	0.999774
-1.536778	0.999785
-1.545027	0.999787
-1.553275	0.999797
-1.561524	0.999812
-1.578022	0.999822
-1.586270	0.999831
-1.594519	0.999833
-1.602768	0.999839
-1.611017	0.999858
-1.619265	0.99986
-1.627514	0.999866
-1.635763	0.999871
-1.644012	0.999877
-1.652260	0.999885
-1.660509	0.999889
-1.677007	0.999906
-1.685255	0.999912
-1.693504	0.999919
-1.701753	0.999921
-1.710002	0.999939
-1.718250	0.999946
-1.726499	0.999958
-1.742997	0.999967
-1.751245	0.999969
-1.767743	0.999971
-1.775992	0.999981
-1.792489	0.999983
-1.800738	0.999985
-1.825484	0.999987
-1.833733	0.99999
-1.841982	0.999992
-1.866728	0.999994
-1.899723	0.999996
-1.924469	1
&
```
