## Supplementary material for "All-at-once RNA folding with 3D motif prediction framed by evolutionary information": RF03886_mir-1993.cacofold.helixcov

```
# RMs = 1 L = 69

# RM_HELIX NESTED 2-31 40-68, nbp = 28 nbp_cov = 0
# pvals: 0.995459,0.970907,0.970907,0.970907,0.970907,0.970907,0.970907,0.970907,0.970907,0.970907,0.970907,0.970907,0.970907,0.970907,0.970907,0.970907,0.970907,0.970907,0.970907,0.970907,0.970907,0.970907,0.970907,0.970907,0.00118215,0.970907,0.970907,0.970907
# aggregated NONE
NESTED  :<<<<<<<-<<<<<<<<<<<<<<<<-<<<<<________>>>>>>>>>>>>>>>>>>>>>->>>>>>>:
        :::::::::::::::::::::::::::::::::::::::::::::::::::::::::::::::::::::
```
