## Supplementary material for "All-at-once RNA folding with 3D motif prediction framed by evolutionary information": RF03886_mir-1993.surv

```
0.001025	0.04
-0.001837	1
&
1.014925	0.000430849
0.988447	0.0017234
0.935491	0.00215424
0.909013	0.00344679
0.840169	0.00387764
0.834874	0.00473934
0.781917	0.00818613
0.771326	0.00861698
0.739552	0.00990952
0.723665	0.0112021
0.676004	0.0124946
0.660118	0.0133563
0.607161	0.0146489
0.564796	0.0159414
0.464179	0.0163723
0.437701	0.0168031
0.416518	0.0206807
0.252353	0.0219733
0.183510	0.0258509
0.178215	0.0271435
0.146441	0.0275743
0.061711	0.031452
-0.001837	0.965532
-0.028315	0.965963
-0.054793	0.967255
-0.075976	0.968548
-0.086567	0.968979
-0.187184	0.970271
-0.218958	0.970702
-0.271915	0.971995
-0.282506	0.973718
-0.298393	0.975011
-0.314280	0.976303
-0.324871	0.978888
-0.335462	0.979319
-0.340758	0.980612
-0.351349	0.981904
-0.367236	0.982335
-0.377827	0.982766
-0.404306	0.983628
-0.409601	0.984059
-0.446671	0.984489
-0.451966	0.986213
-0.473149	0.987075
-0.494331	0.988798
-0.504923	0.991383
-0.579062	0.992676
-0.616131	0.993106
-0.632018	0.994399
-0.658496	0.995692
-0.674383	0.996984
-0.716748	0.997415
-0.790887	1
&
2.259400	1.42086e-06
2.137600	2.84172e-06
2.010505	7.10429e-06
1.957549	1.13669e-05
1.936366	1.27877e-05
1.878114	1.56294e-05
1.856932	1.70503e-05
1.830453	1.84712e-05
1.798680	1.9892e-05
1.713949	2.13129e-05
1.682176	2.27337e-05
1.581558	2.41546e-05
1.576263	2.55754e-05
1.459759	2.84172e-05
1.449167	2.9838e-05
1.396211	5.68343e-05
1.375029	6.10969e-05
1.369733	6.25178e-05
1.343255	6.39386e-05
1.337959	6.96221e-05
1.332663	7.10429e-05
1.316777	7.67263e-05
1.311481	7.95681e-05
1.306185	8.24098e-05
1.300890	8.80932e-05
1.285003	9.09349e-05
1.274411	9.51975e-05
1.263820	0.000102302
1.237342	0.000106564
1.232046	0.000107985
1.216159	0.000109406
1.205568	0.000110827
1.189681	0.00011509
1.173794	0.000117931
1.163203	0.000120773
1.152612	0.000127877
1.110247	0.000133561
1.099655	0.000140665
1.094360	0.000142086
1.089064	0.000159136
1.083769	0.000187553
1.078473	0.000196078
1.073177	0.000225916
1.067882	0.000262859
1.062586	0.000345269
1.057290	0.000356635
1.051995	0.000377948
1.046699	0.000404945
1.041403	0.000421995
1.036108	0.000429099
1.030812	0.0004632
1.025517	0.000475987
1.020221	0.000525718
1.014925	0.000672066
1.009630	0.000700483
1.004334	0.000741688
0.999038	0.000784314
0.993743	0.000851094
0.988447	0.00118215
0.983151	0.00123899
0.977856	0.00127167
0.972560	0.00135266
0.967265	0.00137965
0.961969	0.00152884
0.956673	0.00161978
0.951378	0.0017164
0.946082	0.00174197
0.940786	0.00178176
0.935491	0.00193237
0.930195	0.00195936
0.924899	0.00209008
0.919604	0.00218812
0.914308	0.00231174
0.909013	0.00263569
0.903717	0.00272379
0.898421	0.00275931
0.893126	0.00288434
0.887830	0.00290139
0.882534	0.00308326
0.877239	0.00320972
0.871943	0.00325234
0.866647	0.00331344
0.861352	0.00335891
0.856056	0.00339159
0.850760	0.00356209
0.845465	0.00364876
0.840169	0.00385479
0.834874	0.00409207
0.829578	0.00435209
0.824282	0.00445013
0.818987	0.00452543
0.813691	0.00459932
0.808395	0.004632
0.803100	0.00491333
0.797804	0.00505115
0.792508	0.00527138
0.787213	0.00534669
0.781917	0.00627593
0.776622	0.00642938
0.771326	0.00671355
0.766030	0.006921
0.760735	0.00701762
0.755439	0.00709577
0.750143	0.00730037
0.744848	0.00734442
0.739552	0.00795112
0.734256	0.008052
0.728961	0.00815431
0.723665	0.008815
0.718370	0.00896846
0.713074	0.00919437
0.707778	0.0094004
0.702483	0.00945013
0.697187	0.00951122
0.691891	0.00958369
0.686596	0.00972293
0.681300	0.00986786
0.676004	0.0102515
0.670709	0.0103623
0.665413	0.0104518
0.660118	0.0107786
0.654822	0.0109335
0.649526	0.0109847
0.644231	0.0110955
0.638935	0.0111594
0.633639	0.0112092
0.628344	0.0113242
0.623048	0.0113456
0.617752	0.0113669
0.612457	0.0114962
0.607161	0.0118528
0.601866	0.0119253
0.596570	0.0119864
0.591274	0.0120631
0.585979	0.0121768
0.580683	0.0123217
0.575387	0.0123444
0.570092	0.0124013
0.564796	0.0127636
0.559500	0.0128687
0.554205	0.0129497
0.548909	0.0130278
0.543614	0.0130605
0.538318	0.0131543
0.533022	0.013231
0.527727	0.0133433
0.522431	0.0134456
0.517135	0.0135038
0.511840	0.0137965
0.506544	0.0140224
0.501248	0.0140352
0.495953	0.0140963
0.490657	0.0141319
0.485362	0.0142413
0.480066	0.014335
0.474770	0.0143762
0.469475	0.0145197
0.464179	0.0147045
0.458883	0.0147556
0.453588	0.0148124
0.448292	0.0150455
0.442996	0.0151108
0.437701	0.0152657
0.432405	0.0153126
0.427110	0.0154575
0.421814	0.015503
0.416518	0.0164876
0.411223	0.0165288
0.405927	0.0165715
0.400631	0.0166255
0.395336	0.0166752
0.390040	0.0167022
0.384744	0.0167093
0.379449	0.0167874
0.374153	0.0168556
0.368858	0.0168698
0.363562	0.0169082
0.358266	0.0170361
0.352971	0.0170574
0.347675	0.0171299
0.342379	0.0171455
0.337084	0.0171512
0.331788	0.0171625
0.326492	0.0172506
0.321197	0.0174297
0.315901	0.0174467
0.310606	0.0174794
0.305310	0.0175774
0.300014	0.0175945
0.294719	0.017603
0.289423	0.0176456
0.284127	0.0176968
0.278832	0.0177138
0.273536	0.0177536
0.268240	0.0178034
0.262945	0.017927
0.257649	0.0179611
0.252353	0.0183461
0.247058	0.0185763
0.241762	0.0186232
0.236467	0.0186473
0.231171	0.0188761
0.225875	0.0190281
0.220580	0.0191517
0.215284	0.0191915
0.209988	0.0192342
0.204693	0.0193024
0.199397	0.0193421
0.194101	0.0193919
0.188806	0.0195084
0.183510	0.0205428
0.178215	0.0210429
0.172919	0.0211552
0.167623	0.0213001
0.162328	0.0213285
0.157032	0.0214592
0.151736	0.0216425
0.146441	0.0218102
0.141145	0.0218968
0.135849	0.0219267
0.130554	0.0223103
0.125258	0.0224979
0.119963	0.0226257
0.114667	0.0227749
0.109371	0.0229824
0.104076	0.0232211
0.098780	0.0232339
0.093484	0.0233973
0.088189	0.0235678
0.082893	0.02368
0.077597	0.0237738
0.072302	0.0240082
0.067006	0.0241574
0.061711	0.025206
0.056415	0.0252458
0.051119	0.0252955
0.045824	0.0255513
0.040528	0.0255982
0.035232	0.0257005
0.029937	0.0257161
0.024641	0.0257559
0.019345	0.0258539
0.014050	0.0259065
0.008754	0.0259804
0.003459	0.0260756
-0.001837	0.970907
-0.007133	0.971029
-0.012428	0.971094
-0.017724	0.971199
-0.023020	0.971329
-0.028315	0.971516
-0.033611	0.971573
-0.038907	0.971617
-0.044202	0.971706
-0.049498	0.971748
-0.054793	0.972092
-0.060089	0.972104
-0.065385	0.972126
-0.070680	0.972225
-0.075976	0.972576
-0.081272	0.972698
-0.086567	0.972833
-0.091863	0.972901
-0.097159	0.972937
-0.102454	0.972978
-0.107750	0.973007
-0.113045	0.9731
-0.118341	0.973117
-0.123637	0.973154
-0.128932	0.973204
-0.134228	0.973278
-0.139524	0.973389
-0.144819	0.973446
-0.150115	0.973571
-0.155411	0.973632
-0.160706	0.973706
-0.166002	0.973829
-0.171297	0.973849
-0.176593	0.973895
-0.181889	0.974013
-0.187184	0.974409
-0.192480	0.974562
-0.197776	0.974723
-0.203071	0.974793
-0.208367	0.974893
-0.213663	0.975109
-0.218958	0.975412
-0.224254	0.975472
-0.229549	0.975617
-0.234845	0.97579
-0.240141	0.975972
-0.245436	0.976192
-0.250732	0.976299
-0.256028	0.976451
-0.261323	0.976616
-0.266619	0.976864
-0.271915	0.977352
-0.277210	0.977509
-0.282506	0.978112
-0.287801	0.97843
-0.293097	0.97875
-0.298393	0.97923
-0.303688	0.97948
-0.308984	0.97977
-0.314280	0.980296
-0.319575	0.980568
-0.324871	0.981435
-0.330167	0.98181
-0.335462	0.982133
-0.340758	0.982677
-0.346053	0.982991
-0.351349	0.983724
-0.356645	0.98388
-0.361940	0.984155
-0.367236	0.984562
-0.372532	0.984805
-0.377827	0.985074
-0.383123	0.985352
-0.388419	0.985619
-0.393714	0.985818
-0.399010	0.986074
-0.404306	0.986587
-0.409601	0.986907
-0.414897	0.98719
-0.420192	0.987418
-0.425488	0.987616
-0.430784	0.987724
-0.436079	0.987934
-0.441375	0.988169
-0.446671	0.988581
-0.451966	0.98913
-0.457262	0.989341
-0.462558	0.98952
-0.467853	0.989739
-0.473149	0.990097
-0.478444	0.990226
-0.483740	0.990433
-0.489036	0.990619
-0.494331	0.991117
-0.499627	0.991168
-0.504923	0.991938
-0.510218	0.992178
-0.515514	0.992346
-0.520810	0.992506
-0.526105	0.992681
-0.531401	0.99289
-0.536696	0.992997
-0.541992	0.993352
-0.547288	0.99345
-0.552583	0.993527
-0.557879	0.993667
-0.563175	0.993694
-0.568470	0.993897
-0.573766	0.994047
-0.579062	0.994467
-0.584357	0.994585
-0.589653	0.99474
-0.594948	0.994848
-0.600244	0.995075
-0.605540	0.995121
-0.610835	0.995249
-0.616131	0.995459
-0.621427	0.995676
-0.626722	0.995847
-0.632018	0.996215
-0.637314	0.996329
-0.642609	0.996449
-0.647905	0.996461
-0.653200	0.996515
-0.658496	0.99687
-0.663792	0.996955
-0.669087	0.997015
-0.674383	0.997383
-0.679679	0.997413
-0.684974	0.997559
-0.690270	0.997607
-0.695566	0.997681
-0.700861	0.997734
-0.706157	0.997778
-0.711452	0.997853
-0.716748	0.997981
-0.722044	0.998012
-0.727339	0.998053
-0.732635	0.998127
-0.737931	0.99816
-0.748522	0.998174
-0.753818	0.998228
-0.759113	0.998241
-0.764409	0.998319
-0.769704	0.99837
-0.775000	0.99838
-0.780296	0.998473
-0.785591	0.998484
-0.790887	0.999136
-0.796183	0.999143
-0.801478	0.999157
-0.806774	0.999162
-0.812070	0.999166
-0.817365	0.999169
-0.822661	0.99919
-0.827956	0.999209
-0.833252	0.999219
-0.838548	0.99923
-0.843843	0.999255
-0.849139	0.999298
-0.854435	0.999399
-0.859730	0.999406
-0.865026	0.999497
-0.870322	0.999501
-0.875617	0.999503
-0.886208	0.999521
-0.891504	0.999547
-0.902095	0.99956
-0.907391	0.999569
-0.912687	0.999639
-0.917982	0.999641
-0.923278	0.999679
-0.928574	0.999692
-0.939165	0.999756
-0.949756	0.999757
-0.960347	0.999791
-0.970939	0.999838
-0.976234	0.999864
-0.986826	0.999875
-0.992121	0.999881
-0.997417	0.999886
-1.013304	0.999908
-1.029191	0.999913
-1.039782	0.999915
-1.045078	0.999918
-1.055669	0.999919
-1.071556	0.999923
-1.076851	0.999947
-1.082147	0.999953
-1.113921	0.999956
-1.119217	0.999967
-1.140399	0.999969
-1.145695	0.999974
-1.150990	0.999976
-1.198651	0.99998
-1.214538	0.999984
-1.246312	0.999989
-1.251607	0.999991
-1.267494	0.999994
-1.373407	0.999996
-1.431659	1
&
```
