## Supplementary material for "All-at-once RNA folding with 3D motif prediction framed by evolutionary information": RF03887_mir-2511.cacofold.helixcov

```
# RMs = 1 L = 85

# RM_HELIX NESTED 1-35 51-84, nbp = 30 nbp_cov = 0
# pvals: -1,-1,-1,-1,-1,-1,-1,-1,-1,-1,-1,-1,-1,-1,-1,-1,-1,-1,-1,-1,-1,-1,-1,-1,-1,-1,-1,-1,-1,-1
# aggregated NONE
NESTED  <<<<-<<<-<<<<-<<<<<<<<-<<<<-<<<<<<<_______________>>>>>>>->>>>->>>>>>>>->>>>->>>>>>>:
        :::::::::::::::::::::::::::::::::::::::::::::::::::::::::::::::::::::::::::::::::::::
```
