## Supplementary material for "All-at-once RNA folding with 3D motif prediction framed by evolutionary information": RF03888_mir-3160.cacofold.cov

```
#
# Method Target_E-val [cov_min,cov_max] [FP | TP True Found | Sen PPV F] 
# GTp    0.05           [-0.23,0.68]    [0 | 3 39 3 | 7.69 100.00 14.29] 
#
# in_CaCoFold in_given  left_pos      right_pos  score            E-value       pvalue       substitutions    power
#------------------------------------------------------------------------------------------------------------------------
*	~	        34	        42	0.68469	0.00329611	9.79528e-07	1		0.00
*	~	        42	        49	0.68469	0.00329611	9.79528e-07	1		0.00
*	~	        42	        50	0.68469	0.00329611	9.79528e-07	1		0.00
```
