## Supplementary material for "All-at-once RNA folding with 3D motif prediction framed by evolutionary information": RF03888_mir-3160.cacofold.helixcov

```
# RMs = 4 L = 83

# RM_HELIX NESTED 40-42 50-52, nbp = 3 nbp_cov = 1
# pvals: 0.999118,0.999118,9.79528e-07
# aggregated NONE
NESTED  :::::::::::::::::::::::::::::::::::::::<<<_______>>>:::::::::::::::::::::::::::::::
        :::::::::::::::::::::::::::::::::::::::::<_______>:::::::::::::::::::::::::::::::::

# RM_HELIX NESTED 1-31 53-83, nbp = 31 nbp_cov = 0
# pvals: 0.999118,0.999118,0.999118,0.999118,0.999118,0.999118,0.999118,0.999118,0.999118,0.999118,0.999118,0.999118,0.999118,0.999118,0.999118,0.999118,0.999118,0.999118,0.999118,0.999118,0.999118,0.999118,0.999118,0.999118,0.999118,0.999118,0.999118,0.999118,0.999118,0.999118,0.999118
# aggregated NONE
NESTED  <<<<<<<<<<<<<<<<<<<<<<<<<<<<<<<_____________________>>>>>>>>>>>>>>>>>>>>>>>>>>>>>>>
        :::::::::::::::::::::::::::::::::::::::::::::::::::::::::::::::::::::::::::::::::::

# RM_HELIX TRIPLET 32-35 41-44, nbp = 4 nbp_cov = 1
# pvals: 0.999118,0.999118,9.79528e-07,0.999118
# aggregated NONE
TRIPLET :::::::::::::::::::::::::::::::<<<<_____>>>>:::::::::::::::::::::::::::::::::::::::
        :::::::::::::::::::::::::::::::::<_______>:::::::::::::::::::::::::::::::::::::::::

# RM_HELIX TRIPLET 42-42 49-49, nbp = 1 nbp_cov = 1
# pvals: 9.79528e-07
# aggregated NONE
TRIPLET :::::::::::::::::::::::::::::::::::::::::<______>::::::::::::::::::::::::::::::::::
        :::::::::::::::::::::::::::::::::::::::::<______>::::::::::::::::::::::::::::::::::
```
