## Supplementary material for "All-at-once RNA folding with 3D motif prediction framed by evolutionary information": RF03888_mir-3160.helixcov

```
# RMs = 2 L = 83

# RM_HELIX NESTED 36-40 44-48, nbp = 5 nbp_cov = 0
# pvals: 0.999118,0.999118,0.999118,0.999118,0.999118
# aggregated NONE
NESTED  :::::::::::::::::::::::::::::::::::<<<<<___>>>>>:::::::::::::::::::::::::::::::::::
        :::::::::::::::::::::::::::::::::::::::::::::::::::::::::::::::::::::::::::::::::::

# RM_HELIX NESTED 1-33 51-83, nbp = 33 nbp_cov = 0
# pvals: 0.999118,0.999118,0.999118,0.999118,0.999118,0.999118,0.999118,0.999118,0.999118,0.999118,0.999118,0.999118,0.999118,0.999118,0.999118,0.999118,0.999118,0.999118,0.999118,0.999118,0.999118,0.999118,0.999118,0.999118,0.999118,0.999118,0.999118,0.999118,0.999118,0.999118,0.999118,0.999118,0.999118
# aggregated NONE
NESTED  <<<<<<<<<<<<<<<<<<<<<<<<<<<<<<<<<_________________>>>>>>>>>>>>>>>>>>>>>>>>>>>>>>>>>
        :::::::::::::::::::::::::::::::::::::::::::::::::::::::::::::::::::::::::::::::::::
```
