## Supplementary material for "All-at-once RNA folding with 3D motif prediction framed by evolutionary information": RF03888_mir-3160.sorted.cov

```
#
# Method Target_E-val [cov_min,cov_max] [FP | TP True Found | Sen PPV F] 
# GTp    0.05         [-0.23,0.68]     [3 | 0 38 3 | 0.00 0.00 0.00] 
#
#       left_pos       right_pos        score          E-value           pvalue       substitutions      power
#--------------------------------------------------------------------------------------------------------------
~	      42	      50	0.68469	0.00329611	9.79528e-07	1		0.00
~	      42	      49	0.68469	0.00329611	9.79528e-07	1		0.00
~	      34	      42	0.68469	0.00329611	9.79528e-07	1		0.00
```
