## Supplementary material for "All-at-once RNA folding with 3D motif prediction framed by evolutionary information": RF03888_mir-3160.surv

```
0.000000	0.0263158
-0.001463	1
&
0.684694	0.000297177
0.682865	0.00089153
-0.001463	0.999108
-0.235696	1
&
0.684694	9.79528e-07
0.682865	0.000881575
-0.001463	0.999118
-0.235696	1
&
```
