## Supplementary material for "All-at-once RNA folding with 3D motif prediction framed by evolutionary information": RF03889_mir-4776.cacofold.helixcov

```
# RMs = 1 L = 80

# RM_HELIX NESTED 1-37 44-80, nbp = 36 nbp_cov = 0
# pvals: 0.996523,0.996523,0.996523,0.996523,0.996523,0.996523,0.996523,0.996523,0.996523,0.996523,0.996523,0.996523,0.996523,0.996523,0.996523,0.996523,0.996523,0.996523,0.996523,0.996523,0.996523,0.996523,0.996523,0.996523,0.996523,0.996523,0.996523,0.996523,0.996523,0.996523,0.996523,0.996523,0.996523,0.996523,0.996523,0.996523
# aggregated NONE
NESTED  <<<<<<<<<<<<<<<<<<<<<<<<<<<<<<<<<-<<<______>>>->>>>>>>>>>>>>>>>>>>>>>>>>>>>>>>>>
        ::::::::::::::::::::::::::::::::::::::::::::::::::::::::::::::::::::::::::::::::
```
