## Supplementary material for "All-at-once RNA folding with 3D motif prediction framed by evolutionary information": RF03889_mir-4776.cacofold.power

```
# Power analysis of CaCoFold structure 
#
# Powertype = SINGLE SUBSTITUTIONS
# covary  left_pos      right_pos    substitutions      power
#----------------------------------------------------------------
          1		80		0		0.00
          2		79		0		0.00
          3		78		0		0.00
          4		77		0		0.00
          5		76		0		0.00
          6		75		0		0.00
          7		74		0		0.00
          8		73		0		0.00
          9		72		0		0.00
          10		71		0		0.00
          11		70		0		0.00
          12		69		0		0.00
          13		68		0		0.00
          14		67		0		0.00
          15		66		0		0.00
          16		65		0		0.00
          17		64		0		0.00
          18		63		0		0.00
          19		62		0		0.00
          20		61		0		0.00
          21		60		0		0.00
          22		59		0		0.00
          23		58		0		0.00
          24		57		0		0.00
          25		56		0		0.00
          26		55		0		0.00
          27		54		0		0.00
          28		53		0		0.00
          29		52		0		0.00
          30		51		0		0.00
          31		50		0		0.00
          32		49		0		0.00
          33		48		0		0.00
          35		46		0		0.00
          36		45		0		0.00
          37		44		0		0.00
#
# BPAIRS 36
# avg substitutions per BP  0.0
# BPAIRS expected to covary 0.0 +/- 0.0
# BPAIRS observed to covary 0
#
```
