## Supplementary material for "All-at-once RNA folding with 3D motif prediction framed by evolutionary information": RF03889_mir-4776.surv

```
0.000000	0.0277778
-0.000533	1
&
1.180232	0.000320102
1.175240	0.000960307
1.078158	0.00128041
0.986469	0.00320102
0.420156	0.00512164
-0.000533	0.996159
-0.135369	0.997439
-0.496731	0.998399
-0.572239	0.99904
-0.874273	0.99968
-0.982142	1
&
1.542593	1.05485e-06
1.541995	1.68776e-05
1.180634	5.06329e-05
1.175240	0.000876582
1.164453	0.00089346
1.078158	0.00118776
0.986469	0.00283966
0.867813	0.00284283
0.862420	0.00287447
0.824666	0.00292194
0.808485	0.00292827
0.792305	0.00294409
0.673649	0.00295464
0.652075	0.00297046
0.619714	0.00297574
0.528026	0.00307068
0.420156	0.00472257
0.290714	0.0047289
0.274533	0.00474473
0.231386	0.00479219
0.182844	0.0048597
0.128910	0.00489346
0.118123	0.00489979
-0.000533	0.996523
-0.135369	0.997624
-0.173124	0.997658
-0.329534	0.997661
-0.453583	0.997695
-0.458977	0.997701
-0.475157	0.997712
-0.496731	0.998538
-0.539879	0.998544
-0.566846	0.998576
-0.572239	0.999127
-0.583026	0.999143
-0.626174	0.999159
-0.874273	0.99971
-0.890453	0.999719
-0.982142	0.999995
-1.467553	1
&
```
