## Supplementary material for "All-at-once RNA folding with 3D motif prediction framed by evolutionary information": RF03890_mir-B8.cacofold.helixcov

```
# RMs = 5 L = 67

# RM_HELIX NESTED 6-7 12-13, nbp = 2 nbp_cov = 1
# pvals: 1.50761e-06,1
# aggregated NONE
NESTED  :::::<<____>>::::::::::::::::::::::::::::::::::::::::::::::::::::::
        :::::<______>::::::::::::::::::::::::::::::::::::::::::::::::::::::

# RM_HELIX NESTED 15-28 41-54, nbp = 13 nbp_cov = 0
# pvals: 1,1,1,1,1,1,1,1,1,1,1,1,1
# aggregated NONE
NESTED  ::::::::::::::<<<<<<-<<<<<<<____________>>>>>>>->>>>>>:::::::::::::
        :::::::::::::::::::::::::::::::::::::::::::::::::::::::::::::::::::

# RM_HELIX NESTED 1-5 63-67, nbp = 5 nbp_cov = 0
# pvals: 1,1,1,1,1
# aggregated NONE
NESTED  <<<<<_________________________________________________________>>>>>
        :::::::::::::::::::::::::::::::::::::::::::::::::::::::::::::::::::

# RM_HELIX TRIPLET 5-7 11-13, nbp = 3 nbp_cov = 1
# pvals: 1,1.50761e-06,1
# aggregated NONE
TRIPLET ::::<<<___>>>::::::::::::::::::::::::::::::::::::::::::::::::::::::
        :::::<_____>:::::::::::::::::::::::::::::::::::::::::::::::::::::::

# RM_HELIX TRIPLET 12-12 13-13, nbp = 1 nbp_cov = 1
# pvals: 1.50761e-06
# aggregated NONE
TRIPLET :::::::::::<>::::::::::::::::::::::::::::::::::::::::::::::::::::::
        :::::::::::<>::::::::::::::::::::::::::::::::::::::::::::::::::::::
```
