## Supplementary material for "All-at-once RNA folding with 3D motif prediction framed by evolutionary information": RF03890_mir-B8.helixcov

```
# RMs = 2 L = 67

# RM_HELIX NESTED 10-28 41-59, nbp = 17 nbp_cov = 0
# pvals: 1,1,1,1,1,1,1,1,1,1,1,1,1,1,1,1,1
# aggregated NONE
NESTED  :::::::::<<<<-<<<<<<-<<<<<<<____________>>>>>>>->>>>>>->>>>::::::::
        :::::::::::::::::::::::::::::::::::::::::::::::::::::::::::::::::::

# RM_HELIX NESTED 1-7 61-67, nbp = 7 nbp_cov = 0
# pvals: 1,1,1,1,1,1,1
# aggregated NONE
NESTED  <<<<<<<_____________________________________________________>>>>>>>
        :::::::::::::::::::::::::::::::::::::::::::::::::::::::::::::::::::
```
