## Supplementary material for "All-at-once RNA folding with 3D motif prediction framed by evolutionary information": RF03890_mir-B8.sorted.cov

```
#
# Method Target_E-val [cov_min,cov_max] [FP | TP True Found | Sen PPV F] 
# GTp    0.05         [-0.00,0.90]     [3 | 0 24 3 | 0.00 0.00 0.00] 
#
#       left_pos       right_pos        score          E-value           pvalue       substitutions      power
#--------------------------------------------------------------------------------------------------------------
 	       6	      13	0.89619	0.00329715	1.50761e-06	2		0.00
 	      12	      13	0.89619	0.00329715	1.50761e-06	2		0.00
 	       6	      12	0.89619	0.00329715	1.50761e-06	2		0.00
```
