## Supplementary material for "All-at-once RNA folding with 3D motif prediction framed by evolutionary information": RF03891_mir-2545.cacofold.power

```
# Power analysis of CaCoFold structure 
#
# Powertype = SINGLE SUBSTITUTIONS
# covary  left_pos      right_pos    substitutions      power
#----------------------------------------------------------------
          1		118		0		0.00
          2		117		0		0.00
          3		116		0		0.00
          4		115		0		0.00
          5		114		0		0.00
          6		113		0		0.00
          7		112		0		0.00
          8		111		0		0.00
          10		109		0		0.00
          11		108		0		0.00
          12		107		0		0.00
          13		106		0		0.00
          14		105		0		0.00
     *    15		20		2		0.00
          21		98		0		0.00
          22		97		0		0.00
          23		96		0		0.00
          25		94		0		0.00
          26		93		0		0.00
          27		92		0		0.00
          28		91		0		0.00
          29		90		0		0.00
          30		89		0		0.00
          31		88		0		0.00
          33		86		0		0.00
          34		85		0		0.00
          35		84		0		0.00
          36		83		0		0.00
          37		82		0		0.00
          38		81		0		0.00
          39		80		0		0.00
          40		79		0		0.00
          42		77		0		0.00
          43		76		0		0.00
          44		75		0		0.00
          45		74		0		0.00
          46		73		0		0.00
          47		72		0		0.00
#
# BPAIRS 38
# avg substitutions per BP  0.1
# BPAIRS expected to covary 0.0 +/- 0.0
# BPAIRS observed to covary 1
#
```
