## Supplementary material for "All-at-once RNA folding with 3D motif prediction framed by evolutionary information": RF03892_mir-4860.cacofold.helixcov

```
# RMs = 1 L = 74

# RM_HELIX NESTED 2-31 41-71, nbp = 29 nbp_cov = 0
# pvals: -1,-1,-1,-1,-1,-1,-1,-1,-1,-1,-1,-1,-1,-1,-1,-1,-1,-1,-1,-1,-1,-1,-1,-1,-1,-1,-1,-1,-1
# aggregated NONE
NESTED  :<<<<<<<<<<<<<<<<<<<<<<<<<<-<<<_________>>>>>>>>>>>>>->>->>>>>>>>>>>>>>:::
        ::::::::::::::::::::::::::::::::::::::::::::::::::::::::::::::::::::::::::
```
