## Supplementary material for "All-at-once RNA folding with 3D motif prediction framed by evolutionary information": RF03893_mir-4879.cacofold.helixcov

```
# RMs = 2 L = 75

# RM_HELIX NESTED 23-32 44-53, nbp = 10 nbp_cov = 0
# pvals: -1,-1,-1,-1,-1,-1,-1,-1,-1,-1
# aggregated NONE
NESTED  ::::::::::::::::::::::<<<<<<<<<<___________>>>>>>>>>>::::::::::::::::::::::
        :::::::::::::::::::::::::::::::::::::::::::::::::::::::::::::::::::::::::::

# RM_HELIX NESTED 4-18 58-72, nbp = 13 nbp_cov = 0
# pvals: -1,-1,-1,-1,-1,-1,-1,-1,-1,-1,-1,-1,-1
# aggregated NONE
NESTED  :::<<-<<<<<<-<<<<<_______________________________________>>>>>->>>>>>->>:::
        :::::::::::::::::::::::::::::::::::::::::::::::::::::::::::::::::::::::::::
```
