## Supplementary material for "All-at-once RNA folding with 3D motif prediction framed by evolutionary information": RF03894_mir-5736.cacofold.helixcov

```
# RMs = 2 L = 80

# RM_HELIX NESTED 13-32 48-67, nbp = 20 nbp_cov = 1
# pvals: 0.986351,0.986351,0.986351,0.986351,0.986351,0.00131962,0.986351,0.986351,0.986351,0.986351,0.986351,0.986351,0.00388502,0.986351,0.986351,0.986351,0.986351,0.986351,0.986351,0.986351
# aggregated NONE
NESTED  ::::::::::::<<<<<<<<<<<<<<<<<<<<_______________>>>>>>>>>>>>>>>>>>>>:::::::::::::
        :::::::::::::::::<___________________________________________>::::::::::::::::::

# RM_HELIX NESTED 2-10 70-79, nbp = 9 nbp_cov = 0
# pvals: 0.986351,0.986351,0.986351,0.986351,0.986351,0.986351,0.986351,0.986351,0.986351
# aggregated NONE
NESTED  :<<<<<<<<<___________________________________________________________>>>>->>>>>:
        ::::::::::::::::::::::::::::::::::::::::::::::::::::::::::::::::::::::::::::::::
```
