## Supplementary material for "All-at-once RNA folding with 3D motif prediction framed by evolutionary information": RF03894_mir-5736.sorted.cov

```
#
# Method Target_E-val [cov_min,cov_max] [FP | TP True Found | Sen PPV F] 
# GTp    0.05         [-0.94,1.34]     [0 | 1 29 1 | 3.45 100.00 6.67] 
#
#       left_pos       right_pos        score          E-value           pvalue       substitutions      power
#--------------------------------------------------------------------------------------------------------------
*	      18	      62	1.15503	0.038269	0.00131962	2		0.00
```
