## Supplementary material for "All-at-once RNA folding with 3D motif prediction framed by evolutionary information": RF03894_mir-5736.surv

```
1.149557	0.0344828
0.995809	0.0689655
-0.000704	1
&
1.341053	0.000319387
1.337471	0.00095816
1.149557	0.00127755
1.047058	0.00255509
1.041364	0.00319387
0.995809	0.0047908
0.944560	0.00511019
0.904699	0.00606835
0.716785	0.00638774
0.682619	0.0073459
0.574426	0.00766528
0.528872	0.00830406
0.500400	0.00862344
0.432067	0.00894283
0.414984	0.00926222
0.363735	0.0095816
0.335263	0.0105398
0.198599	0.0111785
0.175821	0.0121367
0.073323	0.0124561
-0.000704	0.98435
-0.012093	0.984669
-0.160146	0.987225
-0.194312	0.987863
-0.251256	0.988183
-0.319588	0.988502
-0.410698	0.988821
-0.479030	0.992654
-0.484725	0.992973
-0.570140	0.993293
-0.587223	0.995848
-0.672638	0.996167
-0.735276	0.996487
-0.769443	0.997445
-0.792220	0.998084
-0.911802	0.998722
-0.917496	0.999042
-0.940273	1
&
2.174542	1.05485e-06
1.946767	9.49367e-06
1.935378	1.05485e-05
1.895518	1.16034e-05
1.855657	1.37131e-05
1.815797	2.00422e-05
1.787325	2.21519e-05
1.747465	2.32068e-05
1.707604	2.8481e-05
1.701910	2.95359e-05
1.690521	3.37553e-05
1.656355	3.48101e-05
1.650660	3.5865e-05
1.644966	3.69198e-05
1.627883	5.37975e-05
1.616494	5.59072e-05
1.610800	5.6962e-05
1.599411	8.43882e-05
1.593717	8.75527e-05
1.559551	8.96624e-05
1.536773	9.07173e-05
1.525385	9.2827e-05
1.519690	9.38819e-05
1.508301	0.000105485
1.502607	0.000113924
1.496913	0.000118143
1.485524	0.000121308
1.479830	0.000122363
1.468441	0.000128692
1.462747	0.000130802
1.457052	0.000137131
1.428580	0.000139241
1.422886	0.000140295
1.411497	0.00014346
1.405803	0.000155063
1.400109	0.000162447
1.394414	0.000163502
1.388720	0.000167722
1.383026	0.000169831
1.377331	0.000170886
1.360248	0.000174051
1.354554	0.00017827
1.343165	0.000182489
1.337471	0.000682489
1.320388	0.000684599
1.314693	0.000687764
1.308999	0.00071097
1.297610	0.00071308
1.291916	0.000716245
1.280527	0.000744726
1.274833	0.000748945
1.269138	0.000751055
1.263444	0.000778481
1.257750	0.000779536
1.252055	0.000794304
1.240667	0.00081962
1.234972	0.000828059
1.229278	0.000834388
1.223583	0.000845992
1.217889	0.000847046
1.212195	0.000850211
1.206500	0.000863924
1.195112	0.000870253
1.189417	0.000874473
1.183723	0.000882911
1.178029	0.000887131
1.166640	0.000889241
1.160945	0.000943038
1.155251	0.000944093
1.149557	0.00131962
1.143862	0.00132384
1.138168	0.00132911
1.132474	0.00133755
1.126779	0.00139346
1.121085	0.00140506
1.115391	0.00142194
1.109696	0.00144726
1.104002	0.00148629
1.098308	0.0014884
1.092613	0.00149367
1.086919	0.0015
1.075530	0.00153059
1.069836	0.00153692
1.064141	0.00159177
1.058447	0.00161287
1.052753	0.00161709
1.047058	0.00232806
1.041364	0.00272679
1.035670	0.0027711
1.029975	0.00278692
1.024281	0.00279325
1.018586	0.0028365
1.012892	0.00285549
1.007198	0.0028597
0.995809	0.00388502
0.990115	0.00389346
0.984420	0.00389979
0.978726	0.00394515
0.973032	0.0040116
0.967337	0.00416772
0.961643	0.00418776
0.955949	0.0041962
0.950254	0.00422468
0.944560	0.00439979
0.938865	0.00443565
0.933171	0.00448207
0.927477	0.00448945
0.921782	0.00462342
0.910394	0.00464662
0.904699	0.00517194
0.899005	0.0052057
0.893311	0.00525211
0.887616	0.00528797
0.881922	0.0053808
0.876227	0.0053903
0.870533	0.0054135
0.864839	0.00544093
0.859144	0.00549262
0.853450	0.00552321
0.847756	0.00555591
0.842061	0.005577
0.836367	0.00559494
0.830673	0.0056097
0.824978	0.00562975
0.819284	0.00564451
0.813590	0.00565717
0.807895	0.00569409
0.802201	0.00570042
0.796506	0.00573101
0.790812	0.00574473
0.785118	0.00575422
0.779423	0.00576899
0.773729	0.00580696
0.768035	0.00581013
0.762340	0.00581329
0.756646	0.00585549
0.750952	0.00588186
0.745257	0.00590823
0.739563	0.00593249
0.733868	0.00603376
0.728174	0.0060443
0.722480	0.00605802
0.716785	0.00622468
0.711091	0.00623523
0.705397	0.00624789
0.699702	0.00625
0.694008	0.00628059
0.688314	0.00628692
0.682619	0.00678692
0.676925	0.00681857
0.671231	0.00682595
0.665536	0.00682911
0.659842	0.00686287
0.654147	0.00688186
0.648453	0.00688397
0.642759	0.00692932
0.637064	0.00698101
0.631370	0.00701793
0.625676	0.00707278
0.619981	0.0071308
0.614287	0.00713502
0.608593	0.00714451
0.602898	0.00714979
0.597204	0.00717089
0.591509	0.00717405
0.585815	0.00718249
0.574426	0.00735127
0.568732	0.00735443
0.563038	0.00740612
0.551649	0.00741245
0.545955	0.00741983
0.540260	0.00744093
0.534566	0.00750105
0.528872	0.0078481
0.523177	0.00789768
0.517483	0.00791245
0.511788	0.00792511
0.506094	0.00795148
0.500400	0.00812342
0.489011	0.00812764
0.483317	0.00814451
0.477622	0.00814768
0.471928	0.00815612
0.466234	0.00816456
0.460539	0.00817722
0.454845	0.00818882
0.449150	0.00820359
0.443456	0.00821414
0.437762	0.00822679
0.432067	0.00842511
0.426373	0.00843249
0.420679	0.00846414
0.414984	0.00863502
0.409290	0.0087173
0.403596	0.00873523
0.397901	0.00876793
0.392207	0.00880485
0.386513	0.008827
0.380818	0.00883755
0.375124	0.0088597
0.369429	0.00894198
0.363735	0.00914241
0.358041	0.00916878
0.352346	0.00919093
0.346652	0.00919304
0.335263	0.00971941
0.329569	0.00976266
0.323875	0.00977954
0.318180	0.00979852
0.312486	0.00984705
0.306791	0.00985654
0.301097	0.00987447
0.295403	0.0098903
0.289708	0.0099019
0.284014	0.00990717
0.278320	0.00993143
0.266931	0.00994409
0.261237	0.0100084
0.255542	0.0100401
0.249848	0.0100485
0.244154	0.0100707
0.238459	0.0100833
0.232765	0.0100907
0.227070	0.0101023
0.221376	0.0101203
0.215682	0.0101297
0.209987	0.0101519
0.204293	0.0101635
0.198599	0.0105053
0.192904	0.0105243
0.187210	0.0105285
0.181516	0.0105359
0.175821	0.0111319
0.170127	0.0111719
0.164432	0.0111751
0.158738	0.0111951
0.153044	0.0112595
0.147349	0.0112616
0.141655	0.0112753
0.135961	0.0112816
0.130266	0.0112911
0.124572	0.0113017
0.118878	0.0113629
0.113183	0.0113945
0.107489	0.0114093
0.101795	0.011443
0.096100	0.0114462
0.090406	0.0114494
0.084711	0.0114884
0.079017	0.0115074
0.073323	0.0116888
0.067628	0.0116983
0.061934	0.0117447
0.056240	0.0117627
0.050545	0.0117785
0.044851	0.011788
0.039157	0.0118027
0.033462	0.0118196
0.027768	0.0118259
0.022073	0.0119072
0.016379	0.0119219
0.010685	0.011942
0.004990	0.0119568
-0.000704	0.986351
-0.006398	0.986354
-0.012093	0.986533
-0.017787	0.986539
-0.023481	0.986545
-0.029176	0.986552
-0.034870	0.986559
-0.040564	0.986584
-0.046259	0.986597
-0.051953	0.986632
-0.057648	0.986657
-0.063342	0.986671
-0.069036	0.986715
-0.074731	0.986727
-0.080425	0.986763
-0.086119	0.986811
-0.091814	0.986849
-0.097508	0.986874
-0.103202	0.986917
-0.108897	0.986925
-0.114591	0.986938
-0.120285	0.986945
-0.125980	0.986961
-0.137369	0.986965
-0.143063	0.986994
-0.148757	0.986995
-0.154452	0.987028
-0.160146	0.988431
-0.165840	0.988484
-0.171535	0.988516
-0.177229	0.988577
-0.182923	0.988621
-0.188618	0.988645
-0.194312	0.989013
-0.200007	0.989017
-0.205701	0.989047
-0.211395	0.989055
-0.217090	0.989072
-0.222784	0.989098
-0.228478	0.989118
-0.234173	0.989133
-0.239867	0.989226
-0.245561	0.989338
-0.251256	0.989518
-0.256950	0.989541
-0.262644	0.989578
-0.268339	0.989645
-0.274033	0.989691
-0.279728	0.989707
-0.285422	0.989732
-0.291116	0.989757
-0.296811	0.989773
-0.302505	0.989827
-0.308199	0.98983
-0.313894	0.989879
-0.319588	0.990062
-0.325282	0.990068
-0.330977	0.990099
-0.336671	0.990168
-0.342366	0.990225
-0.348060	0.990297
-0.353754	0.990305
-0.359449	0.990369
-0.365143	0.990412
-0.370837	0.990456
-0.376532	0.990493
-0.382226	0.990541
-0.387920	0.990591
-0.393615	0.990603
-0.399309	0.990616
-0.405003	0.990632
-0.410698	0.990833
-0.416392	0.990879
-0.422087	0.990887
-0.427781	0.990903
-0.433475	0.990917
-0.439170	0.990937
-0.444864	0.991036
-0.450558	0.991093
-0.456253	0.991198
-0.461947	0.99125
-0.467641	0.991297
-0.473336	0.99131
-0.479030	0.993342
-0.484725	0.993639
-0.490419	0.993659
-0.496113	0.993777
-0.501808	0.993793
-0.507502	0.993808
-0.513196	0.993858
-0.518891	0.993889
-0.524585	0.993907
-0.530279	0.993928
-0.535974	0.99398
-0.541668	0.994026
-0.547362	0.994132
-0.553057	0.994176
-0.558751	0.994199
-0.564446	0.994246
-0.570140	0.994421
-0.575834	0.994472
-0.581529	0.994493
-0.587223	0.99583
-0.592917	0.995903
-0.598612	0.996095
-0.604306	0.99611
-0.610000	0.996155
-0.615695	0.996228
-0.621389	0.996237
-0.627084	0.996376
-0.632778	0.996405
-0.638472	0.996469
-0.644167	0.996512
-0.649861	0.99653
-0.655555	0.996575
-0.661250	0.996618
-0.666944	0.996627
-0.672638	0.99681
-0.678333	0.996888
-0.684027	0.996891
-0.689721	0.996896
-0.695416	0.996921
-0.701110	0.996947
-0.706805	0.996968
-0.712499	0.996983
-0.718193	0.997008
-0.723888	0.997026
-0.729582	0.997033
-0.735276	0.997201
-0.740971	0.997253
-0.746665	0.997268
-0.752359	0.997315
-0.758054	0.997323
-0.763748	0.99735
-0.769443	0.9979
-0.775137	0.997912
-0.780831	0.997949
-0.786526	0.997959
-0.792220	0.998312
-0.797914	0.998349
-0.809303	0.998397
-0.814997	0.998407
-0.820692	0.998419
-0.832080	0.998432
-0.837775	0.998449
-0.843469	0.998451
-0.849164	0.998454
-0.854858	0.99847
-0.866247	0.998499
-0.871941	0.998526
-0.877635	0.998533
-0.883330	0.998534
-0.889024	0.998541
-0.894718	0.998563
-0.900413	0.998583
-0.906107	0.998595
-0.911802	0.998936
-0.917496	0.999133
-0.928885	0.999142
-0.934579	0.999164
-0.940273	0.999667
-0.945968	0.999668
-0.951662	0.999669
-0.957356	0.999719
-0.963051	0.999743
-0.968745	0.999752
-0.980134	0.999792
-0.985828	0.999811
-0.991523	0.999815
-0.997217	0.999824
-1.008606	0.999829
-1.014300	0.999855
-1.019994	0.999865
-1.025689	0.999869
-1.037077	0.999876
-1.042772	0.999889
-1.048466	0.9999
-1.054161	0.999912
-1.059855	0.999915
-1.065549	0.999919
-1.094021	0.999922
-1.116798	0.999924
-1.122493	0.999925
-1.128187	0.999935
-1.133882	0.999937
-1.156659	0.999938
-1.162353	0.999948
-1.173742	0.999955
-1.202214	0.99996
-1.207908	0.999962
-1.213603	0.999978
-1.230686	0.999979
-1.236380	0.999993
-1.253463	0.999994
-1.264852	0.999995
-1.299018	0.999996
-1.304712	0.999997
-1.350267	0.999998
-1.361656	0.999999
-1.401516	1
&
```
