## Supplementary material for "All-at-once RNA folding with 3D motif prediction framed by evolutionary information": RF03895_MIR2679.cacofold.power

```
# Power analysis of CaCoFold structure 
#
# Powertype = SINGLE SUBSTITUTIONS
# covary  left_pos      right_pos    substitutions      power
#----------------------------------------------------------------
          3		87		0		0.00
          4		86		0		0.00
          9		81		0		0.00
          10		80		0		0.00
          11		79		0		0.00
          12		78		0		0.00
          17		73		0		0.00
          18		72		0		0.00
          19		71		0		0.00
          28		62		0		0.00
          29		61		0		0.00
          30		60		0		0.00
          31		59		0		0.00
          32		58		0		0.00
          33		57		0		0.00
          34		56		0		0.00
          38		55		0		0.00
          39		54		0		0.00
          40		53		0		0.00
          41		52		0		0.00
          42		51		0		0.00
          90		119		0		0.00
          91		118		0		0.00
          92		117		0		0.00
          93		116		0		0.00
          94		115		0		0.00
          95		114		0		0.00
          96		113		0		0.00
#
# BPAIRS 28
# avg substitutions per BP  0.0
# BPAIRS expected to covary 0.0 +/- 0.0
# BPAIRS observed to covary 0
#
```
