## Supplementary material for "All-at-once RNA folding with 3D motif prediction framed by evolutionary information": RF03896_MIR2275.cacofold.cov

```
#
# Method Target_E-val [cov_min,cov_max] [FP | TP True Found | Sen PPV F] 
# GTp    0.05           [-6.54,11.43]    [0 | 2 41 2 | 4.88 100.00 9.30] 
#
# in_CaCoFold in_given  left_pos      right_pos  score            E-value       pvalue       substitutions    power
#------------------------------------------------------------------------------------------------------------------------
*	*	        32	        87	10.92341	0.0108808	0.000435232	4		0.07
*	*	        33	        86	10.27023	0.017956	0.000718242	6		0.16
```
