## Supplementary material for "All-at-once RNA folding with 3D motif prediction framed by evolutionary information": RF03896_MIR2275.cacofold.helixcov

```
# RMs = 1 L = 119

# RM_HELIX NESTED 1-41 72-119, nbp = 41 nbp_cov = 2
# pvals: 0.744903,0.862175,0.966771,0.0235376,0.483913,0.723114,0.790178,0.381127,0.483913,0.172283,0.381127,0.381127,0.381127,0.381127,0.381127,0.483913,0.381127,0.381127,0.0956992,0.381127,0.381127,0.381127,0.451938,0.27911,0.451938,0.381127,0.0134562,0.0111025,0.00379889,0.381127,0.451938,0.000435232,0.000718242,0.123572,0.104907,0.0643821,0.641502,0.782139,0.134328,0.14242,0.773295
# aggregated NONE
NESTED  <<<<<<<<<<<<<<<<<<<<<<<<<<<<<<<<<<<<<<<<<_________________________>>>>>>>>>>>>>>>>>>>>>>>>>>->>>>>>>>>>>>>>>
        :::::::::::::::::::::::::::::::<<_________________________________________>>::::::::::::::::::::::::::::::::
```
