## Supplementary material for "All-at-once RNA folding with 3D motif prediction framed by evolutionary information": RF03896_MIR2275.cacofold.power

```
# Power analysis of CaCoFold structure 
#
# Powertype = SINGLE SUBSTITUTIONS
# covary  left_pos      right_pos    substitutions      power
#----------------------------------------------------------------
          1		119		3		0.02
          2		118		4		0.07
          3		117		6		0.16
          4		116		5		0.11
          5		115		2		0.00
          6		114		2		0.00
          7		113		2		0.00
          8		112		0		0.00
          9		111		3		0.02
          10		110		3		0.02
          11		109		0		0.00
          12		108		1		0.00
          13		107		0		0.00
          14		106		0		0.00
          15		105		3		0.02
          16		103		4		0.07
          17		102		0		0.00
          18		101		0		0.00
          19		100		4		0.07
          20		99		0		0.00
          21		98		0		0.00
          22		97		2		0.00
          23		96		2		0.00
          24		95		2		0.00
          25		94		1		0.00
          26		93		0		0.00
          27		92		3		0.02
          28		91		3		0.02
          29		90		2		0.00
          30		89		0		0.00
          31		88		2		0.00
     *    32		87		4		0.07
     *    33		86		6		0.16
          34		85		4		0.07
          35		84		3		0.02
          36		83		3		0.02
          37		82		3		0.02
          38		81		2		0.00
          39		80		2		0.00
          40		73		3		0.02
          41		72		2		0.00
#
# BPAIRS 41
# avg substitutions per BP  2.2
# BPAIRS expected to covary 0.9 +/- 0.9
# BPAIRS observed to covary 2
#
```
