## Supplementary material for "All-at-once RNA folding with 3D motif prediction framed by evolutionary information": RF03896_MIR2275.helixcov

```
# RMs = 3 L = 119

# RM_HELIX NESTED 16-33 86-103, nbp = 16 nbp_cov = 2
# pvals: 0.483913,0.381127,0.381127,0.0956992,0.381127,0.381127,0.451938,0.27911,0.451938,0.381127,0.0134562,0.0111025,0.00379889,0.381127,0.000435232,0.000718242
# aggregated NONE
NESTED  :::::::::::::::<<<<<<-<<<<<<<<-<<_________________________________________>>->>>>>>>>->>>>>>::::::::::::::::
        :::::::::::::::::::::::::::::::<<_________________________________________>>::::::::::::::::::::::::::::::::

# RM_HELIX NESTED 11-14 106-109, nbp = 4 nbp_cov = 0
# pvals: 0.381127,0.381127,0.381127,0.381127
# aggregated NONE
NESTED  ::::::::::<<<<________________________________________________________________________________>>>>::::::::::
        ::::::::::::::::::::::::::::::::::::::::::::::::::::::::::::::::::::::::::::::::::::::::::::::::::::::::::::

# RM_HELIX NESTED 4-8 112-116, nbp = 5 nbp_cov = 0
# pvals: 0.0235376,0.483913,0.723114,0.790178,0.381127
# aggregated NONE
NESTED  :::<<<<<____________________________________________________________________________________________>>>>>:::
        ::::::::::::::::::::::::::::::::::::::::::::::::::::::::::::::::::::::::::::::::::::::::::::::::::::::::::::
```
