## Supplementary material for "All-at-once RNA folding with 3D motif prediction framed by evolutionary information": RF03896_MIR2275.surv

```
10.899274	0.04
10.257630	0.08
8.195201	0.12
6.911912	0.16
6.636922	0.2
5.720287	0.24
2.603729	0.28
0.128815	0.32
-0.008680	0.76
-0.054512	0.84
-0.100344	0.92
-0.879484	0.96
-1.200306	1
&
11.403423	0.000173822
11.128433	0.000347645
10.899274	0.000695289
10.761779	0.000869112
10.211798	0.00104293
9.707649	0.00139058
9.066004	0.0015644
9.020173	0.00225969
8.699350	0.00243351
8.653519	0.00260734
8.286865	0.00278116
8.241033	0.0031288
8.195201	0.0046932
8.103538	0.00486703
7.828547	0.00504085
7.736884	0.00538849
7.599389	0.00590996
7.507725	0.00608378
7.461893	0.0062576
7.278566	0.00643143
7.232735	0.00747436
7.186903	0.00764818
7.095239	0.00799583
7.003576	0.00816965
6.957744	0.00834347
6.911912	0.00903876
6.820249	0.0100817
6.728585	0.0104293
6.682754	0.010777
6.636922	0.0109508
6.591090	0.0112985
6.545259	0.0116461
6.361932	0.0119937
6.316100	0.013732
6.270268	0.0140796
6.178605	0.0149487
6.041109	0.0151225
5.995278	0.0152964
5.903614	0.015644
5.857782	0.0165131
5.811951	0.0170346
5.766119	0.0172084
5.720287	0.0173822
5.674455	0.0175561
5.628624	0.0180775
5.582792	0.0182513
5.536960	0.018599
5.491128	0.0187728
5.445297	0.0189466
5.399465	0.0191205
5.353633	0.0194681
5.307802	0.0199896
5.261970	0.0201634
5.216138	0.0203372
5.170306	0.020511
5.124475	0.0206849
5.078643	0.0210325
5.032811	0.0219016
4.986979	0.0229446
4.941148	0.0232922
4.895316	0.0236398
4.849484	0.0241613
4.803652	0.024509
4.757821	0.0257257
4.711989	0.0262472
4.666157	0.0285069
4.620325	0.0290283
4.574494	0.0292022
4.528662	0.029376
4.482830	0.0297236
4.436998	0.0309404
4.391167	0.0316357
4.345335	0.0321571
4.299503	0.0325048
4.253671	0.034243
4.207840	0.0344168
4.162008	0.0352859
4.116176	0.0365027
4.070344	0.0373718
4.024513	0.0399791
3.978681	0.0405006
3.932849	0.0413697
3.887018	0.0422388
3.841186	0.0431079
3.795354	0.0434556
3.749522	0.0438032
3.703691	0.0453676
3.657859	0.0460629
3.612027	0.0462367
3.566195	0.0476273
3.520364	0.0483226
3.474532	0.0491917
3.428700	0.0493655
3.382868	0.0500608
3.337037	0.0511038
3.291205	0.0519729
3.245373	0.0537111
3.199541	0.0549279
3.153710	0.055797
3.107878	0.0573614
3.062046	0.0580567
3.016214	0.0590996
2.970383	0.0601425
2.924551	0.0617069
2.878719	0.0620546
2.832887	0.0637928
2.787056	0.0658787
2.741224	0.0672693
2.695392	0.0679645
2.649561	0.0690075
2.603729	0.0698766
2.557897	0.0719625
2.512065	0.0754389
2.466234	0.0773509
2.420402	0.0790892
2.374570	0.081175
2.328738	0.082218
2.282907	0.0832609
2.237075	0.08413
2.191243	0.0855206
2.145411	0.0883018
2.099580	0.0893447
2.053748	0.0924735
2.007916	0.0947332
1.962084	0.0956023
1.916253	0.0971667
1.870421	0.100469
1.824589	0.102903
1.778757	0.104815
1.732926	0.107422
1.687094	0.11003
1.641262	0.111594
1.595430	0.113506
1.549599	0.115766
1.503767	0.118199
1.457935	0.120633
1.412104	0.122197
1.366272	0.126021
1.320440	0.128107
1.274608	0.130193
1.228777	0.132626
1.182945	0.134191
1.137113	0.137493
1.091281	0.139927
1.045450	0.143925
0.999618	0.14688
0.953786	0.150009
0.907954	0.151399
0.862123	0.154007
0.816291	0.15644
0.770459	0.159047
0.724627	0.163045
0.678796	0.165131
0.632964	0.168782
0.587132	0.170694
0.541300	0.173301
0.495469	0.176777
0.449637	0.180254
0.403805	0.182166
0.357973	0.183904
0.312142	0.187033
0.266310	0.190683
0.220478	0.203198
0.174647	0.219016
0.128815	0.24509
0.082983	0.255171
0.037151	0.309578
-0.008680	0.478011
-0.054512	0.541804
-0.100344	0.656179
-0.146176	0.691813
-0.192007	0.698766
-0.237839	0.701547
-0.283671	0.707457
-0.329503	0.711281
-0.375334	0.71806
-0.421166	0.723622
-0.466998	0.729185
-0.512830	0.735442
-0.558661	0.744481
-0.604493	0.749522
-0.650325	0.756301
-0.696157	0.764818
-0.741988	0.770554
-0.787820	0.775943
-0.833652	0.781158
-0.879484	0.787241
-0.925315	0.792108
-0.971147	0.796975
-1.016979	0.803233
-1.062810	0.809838
-1.108642	0.819572
-1.154474	0.825309
-1.200306	0.831045
-1.246137	0.838171
-1.291969	0.844081
-1.337801	0.851034
-1.383633	0.856249
-1.429464	0.862333
-1.475296	0.867374
-1.521128	0.871024
-1.566960	0.876238
-1.612791	0.879193
-1.658623	0.884234
-1.704455	0.887363
-1.750287	0.892578
-1.796118	0.894316
-1.841950	0.90179
-1.887782	0.905962
-1.933614	0.910481
-1.979445	0.913784
-2.025277	0.917434
-2.071109	0.920042
-2.116941	0.922649
-2.162772	0.925256
-2.208604	0.926647
-2.254436	0.929602
-2.300268	0.931862
-2.346099	0.933774
-2.391931	0.935686
-2.437763	0.938988
-2.483594	0.941596
-2.529426	0.942986
-2.575258	0.946463
-2.621090	0.949939
-2.666921	0.953068
-2.712753	0.953763
-2.758585	0.956544
-2.804417	0.95863
-2.850248	0.959673
-2.896080	0.961238
-2.941912	0.96315
-2.987744	0.963671
-3.033575	0.965583
-3.079407	0.967843
-3.125239	0.969407
-3.171071	0.972015
-3.216902	0.973405
-3.262734	0.974622
-3.308566	0.976013
-3.354398	0.976708
-3.400229	0.977577
-3.446061	0.978446
-3.491893	0.979315
-3.537725	0.980184
-3.583556	0.981401
-3.629388	0.982096
-3.675220	0.983661
-3.721051	0.984182
-3.766883	0.986616
-3.812715	0.987137
-3.858547	0.988354
-3.904378	0.989223
-3.950210	0.990961
-3.996042	0.991135
-4.041874	0.991483
-4.087705	0.99183
-4.133537	0.992004
-4.179369	0.992178
-4.225201	0.992526
-4.271032	0.993047
-4.316864	0.993395
-4.362696	0.993569
-4.500191	0.994264
-4.591855	0.994612
-4.683518	0.994785
-4.729350	0.995133
-4.821013	0.995481
-4.958508	0.995828
-5.004340	0.996176
-5.187667	0.99635
-5.370994	0.996524
-5.508489	0.997219
-5.645985	0.997393
-5.691816	0.997566
-5.737648	0.99774
-5.783480	0.998088
-5.829312	0.998436
-5.966807	0.998609
-6.150134	0.998783
-6.241797	0.999131
-6.333461	0.999652
-6.425124	0.999826
-6.562619	1
&
13.832505	8.65351e-06
13.695010	1.7307e-05
13.374188	2.59605e-05
13.282524	3.46141e-05
13.007534	4.32676e-05
12.824207	5.19211e-05
12.595048	6.05746e-05
12.365890	6.92281e-05
12.320058	7.78816e-05
12.274226	9.51886e-05
12.228394	0.000112496
12.182563	0.000121149
12.090899	0.000138456
11.907572	0.00014711
11.815909	0.000155763
11.770077	0.000164417
11.724245	0.00017307
11.678414	0.000190377
11.632582	0.000199031
11.586750	0.000216338
11.540918	0.000224991
11.495087	0.000233645
11.449255	0.000242298
11.357591	0.000250952
11.311760	0.000259605
11.220096	0.000302873
11.128433	0.000311526
11.082601	0.000346141
10.945106	0.000415369
10.899274	0.000432676
10.853442	0.000449983
10.807610	0.000501904
10.761779	0.000527864
10.715947	0.000545171
10.670115	0.000562478
10.624283	0.000579785
10.578452	0.000614399
10.532620	0.000623053
10.486788	0.000631706
10.440957	0.00064036
10.395125	0.000649013
10.349293	0.000666321
10.303461	0.000683628
10.257630	0.000718242
10.211798	0.000744202
10.165966	0.000778816
10.120134	0.000796123
10.074303	0.000822084
10.028471	0.000874005
9.982639	0.000908619
9.936807	0.000925926
9.890976	0.000969193
9.845144	0.00102111
9.799312	0.00107304
9.753480	0.00109034
9.707649	0.00117688
9.661817	0.00121149
9.615985	0.0012288
9.570153	0.00127207
9.524322	0.00133264
9.478490	0.00136726
9.432658	0.00141918
9.386826	0.0014884
9.340995	0.00151436
9.295163	0.00154033
9.249331	0.00157494
9.203499	0.00161821
9.157668	0.00167013
9.111836	0.0017134
9.066004	0.00175666
9.020173	0.00192108
8.974341	0.00201627
8.928509	0.0021028
8.882677	0.00218069
8.836846	0.00223261
8.791014	0.00230183
8.745182	0.00242298
8.699350	0.0024576
8.653519	0.00256144
8.607687	0.00263067
8.561855	0.0027172
8.516023	0.0028297
8.470192	0.00289893
8.424360	0.00295085
8.378528	0.00304604
8.332696	0.00319315
8.286865	0.00336622
8.241033	0.0035739
8.195201	0.00379889
8.149369	0.00388543
8.103538	0.00406715
8.057706	0.00419695
8.011874	0.00440464
7.966042	0.00449117
7.920211	0.00462963
7.874379	0.00485462
7.828547	0.00496712
7.782716	0.00521807
7.736884	0.00553825
7.691052	0.00587574
7.645220	0.00610073
7.599389	0.00636033
7.553557	0.00661128
7.507725	0.00682762
7.461893	0.007018
7.416062	0.0073901
7.370230	0.00767567
7.324398	0.00804777
7.278566	0.00833333
7.232735	0.00869678
7.186903	0.00899965
7.141071	0.00931118
7.095239	0.00955348
7.049408	0.0100294
7.003576	0.0104102
6.957744	0.010765
6.911912	0.0111025
6.866081	0.0113274
6.820249	0.0116736
6.774417	0.0121149
6.728585	0.0125649
6.682754	0.0130582
6.636922	0.0134562
6.591090	0.0137677
6.545259	0.0142956
6.499427	0.014711
6.453595	0.0150485
6.407763	0.0156196
6.361932	0.0159484
6.316100	0.0163811
6.270268	0.0169609
6.224436	0.0174541
6.178605	0.0178868
6.132773	0.0185012
6.086941	0.0191156
6.041109	0.0195829
5.995278	0.0200069
5.949446	0.020604
5.903614	0.0211146
5.857782	0.0217203
5.811951	0.0223953
5.766119	0.0230097
5.720287	0.0235376
5.674455	0.0242731
5.628624	0.0247923
5.582792	0.0253288
5.536960	0.0259519
5.491128	0.0266788
5.445297	0.0274403
5.399465	0.0280287
5.353633	0.0287297
5.307802	0.0294479
5.261970	0.0300537
5.216138	0.0310228
5.170306	0.0317757
5.124475	0.032693
5.078643	0.0335756
5.032811	0.0345448
4.986979	0.0353496
4.941148	0.0362928
4.895316	0.0371063
4.849484	0.0378418
4.803652	0.0385081
4.757821	0.0393994
4.711989	0.0400571
4.666157	0.0408013
4.620325	0.0416321
4.574494	0.0425147
4.528662	0.0433801
4.482830	0.0442973
4.436998	0.0450675
4.391167	0.0460973
4.345335	0.0469972
4.299503	0.0478453
4.253671	0.0488404
4.207840	0.0496539
4.162008	0.0504759
4.116176	0.0517307
4.070344	0.0527259
4.024513	0.0538595
3.978681	0.0547162
3.932849	0.0557113
3.887018	0.0566113
3.841186	0.057892
3.795354	0.0589477
3.749522	0.060064
3.703691	0.0609727
3.657859	0.0619765
3.612027	0.0630755
3.566195	0.0643821
3.520364	0.0655157
3.474532	0.0668657
3.428700	0.068631
3.382868	0.0699983
3.337037	0.071253
3.291205	0.0725511
3.245373	0.0739097
3.199541	0.0753461
3.153710	0.0766874
3.107878	0.0780287
3.062046	0.079595
3.016214	0.0811786
2.970383	0.0823901
2.924551	0.0837833
2.878719	0.0854015
2.832887	0.087288
2.787056	0.0890187
2.741224	0.0907148
2.695392	0.0922118
2.649561	0.0939598
2.603729	0.0956992
2.557897	0.0975511
2.512065	0.0993423
2.466234	0.101186
2.420402	0.103003
2.374570	0.104907
2.328738	0.106862
2.282907	0.108835
2.237075	0.111033
2.191243	0.113214
2.145411	0.115697
2.099580	0.118432
2.053748	0.120993
2.007916	0.123572
1.962084	0.126142
1.916253	0.129033
1.870421	0.131516
1.824589	0.134328
1.778757	0.137288
1.732926	0.139529
1.687094	0.14242
1.641262	0.145431
1.595430	0.148364
1.549599	0.151272
1.503767	0.154033
1.457935	0.156966
1.412104	0.160116
1.366272	0.16343
1.320440	0.166381
1.274608	0.169254
1.228777	0.172283
1.182945	0.175225
1.137113	0.178245
1.091281	0.181559
1.045450	0.185029
0.999618	0.188508
0.953786	0.191926
0.907954	0.195197
0.862123	0.198719
0.816291	0.202561
0.770459	0.206274
0.724627	0.210194
0.678796	0.214278
0.632964	0.218207
0.587132	0.222871
0.541300	0.22693
0.495469	0.231516
0.449637	0.236379
0.403805	0.241147
0.357973	0.246227
0.312142	0.251956
0.266310	0.257425
0.220478	0.263811
0.174647	0.270561
0.128815	0.27911
0.082983	0.297897
0.037151	0.323053
-0.008680	0.381127
-0.054512	0.451938
-0.100344	0.483913
-0.146176	0.501281
-0.192007	0.520206
-0.237839	0.538508
-0.283671	0.555002
-0.329503	0.572516
-0.375334	0.587781
-0.421166	0.602709
-0.466998	0.615421
-0.512830	0.62834
-0.558661	0.641502
-0.604493	0.653461
-0.650325	0.665611
-0.696157	0.676359
-0.741988	0.688681
-0.787820	0.699836
-0.833652	0.711327
-0.879484	0.723114
-0.925315	0.733896
-0.971147	0.744903
-1.016979	0.754863
-1.062810	0.763949
-1.108642	0.773295
-1.154474	0.782139
-1.200306	0.790178
-1.246137	0.798512
-1.291969	0.806144
-1.337801	0.81337
-1.383633	0.82076
-1.429464	0.827535
-1.475296	0.834839
-1.521128	0.842316
-1.566960	0.848814
-1.612791	0.855452
-1.658623	0.862175
-1.704455	0.868501
-1.750287	0.874013
-1.796118	0.879716
-1.841950	0.884692
-1.887782	0.889893
-1.933614	0.894323
-1.979445	0.898875
-2.025277	0.903306
-2.071109	0.907165
-2.116941	0.911301
-2.162772	0.914971
-2.208604	0.918631
-2.254436	0.922231
-2.300268	0.925978
-2.346099	0.928825
-2.391931	0.931793
-2.437763	0.934623
-2.483594	0.937548
-2.529426	0.940602
-2.575258	0.943631
-2.621090	0.945967
-2.666921	0.94878
-2.712753	0.951462
-2.758585	0.953609
-2.804417	0.955685
-2.850248	0.95784
-2.896080	0.95977
-2.941912	0.961578
-2.987744	0.963352
-3.033575	0.96504
-3.079407	0.966771
-3.125239	0.96825
-3.171071	0.969834
-3.216902	0.971141
-3.262734	0.972413
-3.308566	0.973892
-3.354398	0.975199
-3.400229	0.976333
-3.446061	0.977657
-3.491893	0.978816
-3.537725	0.979863
-3.583556	0.98098
-3.629388	0.982156
-3.675220	0.983204
-3.721051	0.98406
-3.766883	0.984952
-3.812715	0.985661
-3.858547	0.986518
-3.904378	0.987253
-3.950210	0.987902
-3.996042	0.98837
-4.041874	0.989088
-4.087705	0.989737
-4.133537	0.990196
-4.179369	0.990706
-4.225201	0.991225
-4.271032	0.99184
-4.316864	0.992342
-4.362696	0.992766
-4.408528	0.993276
-4.454359	0.993674
-4.500191	0.99402
-4.546023	0.99447
-4.591855	0.99473
-4.637686	0.994946
-4.683518	0.995215
-4.729350	0.995431
-4.775182	0.99582
-4.821013	0.996037
-4.866845	0.996374
-4.912677	0.996608
-4.958508	0.996798
-5.004340	0.997015
-5.050172	0.997153
-5.096004	0.997274
-5.141835	0.997413
-5.187667	0.997551
-5.233499	0.997759
-5.279331	0.997906
-5.325162	0.99801
-5.370994	0.998157
-5.416826	0.998295
-5.462658	0.998434
-5.508489	0.998564
-5.554321	0.998615
-5.600153	0.998711
-5.645985	0.998814
-5.691816	0.99891
-5.737648	0.99897
-5.783480	0.999091
-5.829312	0.999169
-5.875143	0.999273
-5.920975	0.999351
-5.966807	0.999368
-6.012639	0.999403
-6.058470	0.999446
-6.104302	0.999515
-6.150134	0.999541
-6.195965	0.999576
-6.241797	0.999593
-6.287629	0.999619
-6.333461	0.999645
-6.379292	0.999732
-6.425124	0.999784
-6.470956	0.999818
-6.516788	0.999836
-6.608451	0.999853
-6.700115	0.99987
-6.791778	0.999879
-6.883442	0.999896
-6.975105	0.999913
-7.020937	0.999922
-7.158432	0.999948
-7.341759	0.999957
-7.387591	0.999983
-7.433423	0.999991
-7.479254	1
&
38.077496	2.16444e-20
38.031665	2.30911e-20
37.985833	2.46345e-20
37.940001	2.62811e-20
37.894169	2.80377e-20
37.848338	2.99116e-20
37.802506	3.19108e-20
37.756674	3.40436e-20
37.710842	3.63189e-20
37.665011	3.87463e-20
37.619179	4.13359e-20
37.573347	4.40984e-20
37.527515	4.70456e-20
37.481684	5.01897e-20
37.435852	5.35439e-20
37.390020	5.71222e-20
37.344188	6.09396e-20
37.298357	6.50121e-20
37.252525	6.93566e-20
37.206693	7.39914e-20
37.160862	7.89359e-20
37.115030	8.42107e-20
37.069198	8.98379e-20
37.023366	9.58411e-20
36.977535	1.02245e-19
36.931703	1.09077e-19
36.885871	1.16366e-19
36.840039	1.24141e-19
36.794208	1.32436e-19
36.748376	1.41285e-19
36.702544	1.50725e-19
36.656712	1.60796e-19
36.610881	1.7154e-19
36.565049	1.83001e-19
36.519217	1.95227e-19
36.473385	2.08271e-19
36.427554	2.22186e-19
36.381722	2.3703e-19
36.335890	2.52865e-19
36.290058	2.69759e-19
36.244227	2.87781e-19
36.198395	3.07006e-19
36.152563	3.27516e-19
36.106731	3.49395e-19
36.060900	3.72736e-19
36.015068	3.97635e-19
35.969236	4.24198e-19
35.923405	4.52534e-19
35.877573	4.82763e-19
35.831741	5.15011e-19
35.785909	5.49413e-19
35.740078	5.86111e-19
35.694246	6.25261e-19
35.648414	6.67025e-19
35.602582	7.11578e-19
35.556751	7.59106e-19
35.510919	8.09808e-19
35.465087	8.63896e-19
35.419255	9.21595e-19
35.373424	9.83147e-19
35.327592	1.04881e-18
35.281760	1.11886e-18
35.235928	1.19358e-18
35.190097	1.27329e-18
35.144265	1.35833e-18
35.098433	1.44904e-18
35.052601	1.54581e-18
35.006770	1.64904e-18
34.960938	1.75916e-18
34.915106	1.87663e-18
34.869274	2.00195e-18
34.823443	2.13563e-18
34.777611	2.27824e-18
34.731779	2.43037e-18
34.685948	2.59265e-18
34.640116	2.76577e-18
34.594284	2.95044e-18
34.548452	3.14744e-18
34.502621	3.35759e-18
34.456789	3.58177e-18
34.410957	3.82091e-18
34.365125	4.07602e-18
34.319294	4.34815e-18
34.273462	4.63845e-18
34.227630	4.94813e-18
34.181798	5.27847e-18
34.135967	5.63086e-18
34.090135	6.00677e-18
34.044303	6.40777e-18
33.998471	6.83553e-18
33.952640	7.29185e-18
33.906808	7.77861e-18
33.860976	8.29786e-18
33.815144	8.85176e-18
33.769313	9.44263e-18
33.723481	1.00729e-17
33.677649	1.07453e-17
33.631817	1.14625e-17
33.585986	1.22276e-17
33.540154	1.30437e-17
33.494322	1.39143e-17
33.448490	1.4843e-17
33.402659	1.58337e-17
33.356827	1.68904e-17
33.310995	1.80177e-17
33.265164	1.92201e-17
33.219332	2.05028e-17
33.173500	2.18711e-17
33.127668	2.33307e-17
33.081837	2.48876e-17
33.036005	2.65484e-17
32.990173	2.832e-17
32.944341	3.02098e-17
32.898510	3.22257e-17
32.852678	3.4376e-17
32.806846	3.66698e-17
32.761014	3.91166e-17
32.715183	4.17266e-17
32.669351	4.45107e-17
32.623519	4.74806e-17
32.577687	5.06485e-17
32.531856	5.40277e-17
32.486024	5.76322e-17
32.440192	6.14773e-17
32.394360	6.55787e-17
32.348529	6.99537e-17
32.302697	7.46205e-17
32.256865	7.95985e-17
32.211033	8.49085e-17
32.165202	9.05726e-17
32.119370	9.66144e-17
32.073538	1.03059e-16
32.027707	1.09934e-16
31.981875	1.17267e-16
31.936043	1.25089e-16
31.890211	1.33432e-16
31.844380	1.42332e-16
31.798548	1.51825e-16
31.752716	1.61951e-16
31.706884	1.72753e-16
31.661053	1.84274e-16
31.615221	1.96564e-16
31.569389	2.09673e-16
31.523557	2.23656e-16
31.477726	2.38571e-16
31.431894	2.5448e-16
31.386062	2.71451e-16
31.340230	2.89552e-16
31.294399	3.0886e-16
31.248567	3.29455e-16
31.202735	3.51423e-16
31.156903	3.74855e-16
31.111072	3.9985e-16
31.065240	4.2651e-16
31.019408	4.54947e-16
30.973576	4.85279e-16
30.927745	5.17633e-16
30.881913	5.52144e-16
30.836081	5.88954e-16
30.790250	6.28217e-16
30.744418	6.70097e-16
30.698586	7.14769e-16
30.652754	7.62416e-16
30.606923	8.1324e-16
30.561091	8.67449e-16
30.515259	9.25271e-16
30.469427	9.86946e-16
30.423596	1.05273e-15
30.377764	1.1229e-15
30.331932	1.19774e-15
30.286100	1.27757e-15
30.240269	1.36272e-15
30.194437	1.45354e-15
30.148605	1.55041e-15
30.102773	1.65373e-15
30.056942	1.76394e-15
30.011110	1.88149e-15
29.965278	2.00687e-15
29.919446	2.1406e-15
29.873615	2.28324e-15
29.827783	2.43538e-15
29.781951	2.59766e-15
29.736119	2.77074e-15
29.690288	2.95535e-15
29.644456	3.15226e-15
29.598624	3.36228e-15
29.552793	3.58629e-15
29.506961	3.82521e-15
29.461129	4.08005e-15
29.415297	4.35186e-15
29.369466	4.64176e-15
29.323634	4.95097e-15
29.277802	5.28078e-15
29.231970	5.63254e-15
29.186139	6.00772e-15
29.140307	6.40789e-15
29.094475	6.83469e-15
29.048643	7.28991e-15
29.002812	7.77544e-15
28.956980	8.2933e-15
28.911148	8.84563e-15
28.865316	9.43472e-15
28.819485	1.0063e-14
28.773653	1.07332e-14
28.727821	1.14479e-14
28.681989	1.22102e-14
28.636158	1.30233e-14
28.590326	1.38905e-14
28.544494	1.48154e-14
28.498662	1.58018e-14
28.452831	1.68539e-14
28.406999	1.7976e-14
28.361167	1.91728e-14
28.315336	2.04492e-14
28.269504	2.18106e-14
28.223672	2.32626e-14
28.177840	2.48112e-14
28.132009	2.64628e-14
28.086177	2.82243e-14
28.040345	3.0103e-14
27.994513	3.21067e-14
27.948682	3.42437e-14
27.902850	3.65228e-14
27.857018	3.89536e-14
27.811186	4.15461e-14
27.765355	4.43111e-14
27.719523	4.726e-14
27.673691	5.0405e-14
27.627859	5.37592e-14
27.582028	5.73365e-14
27.536196	6.11517e-14
27.490364	6.52207e-14
27.444532	6.95603e-14
27.398701	7.41884e-14
27.352869	7.91244e-14
27.307037	8.43885e-14
27.261205	9.00028e-14
27.215374	9.59903e-14
27.169542	1.02376e-13
27.123710	1.09186e-13
27.077878	1.16449e-13
27.032047	1.24195e-13
26.986215	1.32456e-13
26.940383	1.41266e-13
26.894552	1.50662e-13
26.848720	1.60682e-13
26.802888	1.71368e-13
26.757056	1.82765e-13
26.711225	1.94919e-13
26.665393	2.07881e-13
26.619561	2.21704e-13
26.573729	2.36446e-13
26.527898	2.52168e-13
26.482066	2.68934e-13
26.436234	2.86815e-13
26.390402	3.05884e-13
26.344571	3.2622e-13
26.298739	3.47907e-13
26.252907	3.71035e-13
26.207075	3.957e-13
26.161244	4.22003e-13
26.115412	4.50054e-13
26.069580	4.79968e-13
26.023748	5.11869e-13
25.977917	5.45889e-13
25.932085	5.82169e-13
25.886253	6.20858e-13
25.840421	6.62118e-13
25.794590	7.06117e-13
25.748758	7.53038e-13
25.702926	8.03076e-13
25.657095	8.56436e-13
25.611263	9.13339e-13
25.565431	9.7402e-13
25.519599	1.03873e-12
25.473768	1.10774e-12
25.427936	1.18133e-12
25.382104	1.2598e-12
25.336272	1.34348e-12
25.290441	1.43272e-12
25.244609	1.52788e-12
25.198777	1.62936e-12
25.152945	1.73758e-12
25.107114	1.85297e-12
25.061282	1.97602e-12
25.015450	2.10724e-12
24.969618	2.24717e-12
24.923787	2.39639e-12
24.877955	2.5555e-12
24.832123	2.72517e-12
24.786291	2.9061e-12
24.740460	3.09903e-12
24.694628	3.30476e-12
24.648796	3.52414e-12
24.602964	3.75807e-12
24.557133	4.00752e-12
24.511301	4.27351e-12
24.465469	4.55715e-12
24.419638	4.8596e-12
24.373806	5.1821e-12
24.327974	5.52599e-12
24.282142	5.89268e-12
24.236311	6.28369e-12
24.190479	6.70062e-12
24.144647	7.1452e-12
24.098815	7.61924e-12
24.052984	8.12472e-12
24.007152	8.6637e-12
23.961320	9.23841e-12
23.915488	9.85121e-12
23.869657	1.05046e-11
23.823825	1.12013e-11
23.777993	1.19442e-11
23.732161	1.27364e-11
23.686330	1.3581e-11
23.640498	1.44815e-11
23.594666	1.54418e-11
23.548834	1.64656e-11
23.503003	1.75573e-11
23.457171	1.87213e-11
23.411339	1.99625e-11
23.365507	2.12858e-11
23.319676	2.26967e-11
23.273844	2.42011e-11
23.228012	2.58052e-11
23.182181	2.75154e-11
23.136349	2.93389e-11
23.090517	3.12831e-11
23.044685	3.33561e-11
22.998854	3.55663e-11
22.953022	3.79228e-11
22.907190	4.04352e-11
22.861358	4.3114e-11
22.815527	4.59701e-11
22.769695	4.90152e-11
22.723863	5.22618e-11
22.678031	5.57233e-11
22.632200	5.94137e-11
22.586368	6.33484e-11
22.540536	6.75434e-11
22.494704	7.20159e-11
22.448873	7.67842e-11
22.403041	8.18679e-11
22.357209	8.72879e-11
22.311377	9.30663e-11
22.265546	9.92269e-11
22.219714	1.05795e-10
22.173882	1.12797e-10
22.128050	1.20262e-10
22.082219	1.28221e-10
22.036387	1.36706e-10
21.990555	1.45751e-10
21.944723	1.55395e-10
21.898892	1.65676e-10
21.853060	1.76636e-10
21.807228	1.88321e-10
21.761397	2.00777e-10
21.715565	2.14057e-10
21.669733	2.28214e-10
21.623901	2.43306e-10
21.578070	2.59395e-10
21.532238	2.76547e-10
21.486406	2.94831e-10
21.440574	3.14323e-10
21.394743	3.35102e-10
21.348911	3.57253e-10
21.303079	3.80867e-10
21.257247	4.06039e-10
21.211416	4.32873e-10
21.165584	4.61478e-10
21.119752	4.91971e-10
21.073920	5.24476e-10
21.028089	5.59126e-10
20.982257	5.96062e-10
20.936425	6.35435e-10
20.890593	6.77405e-10
20.844762	7.22144e-10
20.798930	7.69833e-10
20.753098	8.20668e-10
20.707266	8.74854e-10
20.661435	9.32613e-10
20.615603	9.94181e-10
20.569771	1.05981e-09
20.523940	1.12976e-09
20.478108	1.20432e-09
20.432276	1.2838e-09
20.386444	1.36851e-09
20.340613	1.4588e-09
20.294781	1.55505e-09
20.248949	1.65763e-09
20.203117	1.76697e-09
20.157286	1.88351e-09
20.111454	2.00773e-09
20.065622	2.14013e-09
20.019790	2.28124e-09
19.973959	2.43164e-09
19.928127	2.59194e-09
19.882295	2.7628e-09
19.836463	2.94489e-09
19.790632	3.13897e-09
19.744800	3.34582e-09
19.698968	3.56627e-09
19.653136	3.80123e-09
19.607305	4.05163e-09
19.561473	4.31851e-09
19.515641	4.60293e-09
19.469809	4.90605e-09
19.423978	5.2291e-09
19.378146	5.57338e-09
19.332314	5.94029e-09
19.286483	6.33131e-09
19.240651	6.74801e-09
19.194819	7.19209e-09
19.148987	7.66534e-09
19.103156	8.16967e-09
19.057324	8.70712e-09
19.011492	9.27986e-09
18.965660	9.89019e-09
18.919829	1.05406e-08
18.873997	1.12337e-08
18.828165	1.19722e-08
18.782333	1.27592e-08
18.736502	1.35979e-08
18.690670	1.44915e-08
18.644838	1.54438e-08
18.599006	1.64584e-08
18.553175	1.75396e-08
18.507343	1.86917e-08
18.461511	1.99193e-08
18.415679	2.12273e-08
18.369848	2.2621e-08
18.324016	2.4106e-08
18.278184	2.56883e-08
18.232352	2.73742e-08
18.186521	2.91704e-08
18.140689	3.10842e-08
18.094857	3.31233e-08
18.049026	3.52958e-08
18.003194	3.76104e-08
17.957362	4.00765e-08
17.911530	4.27038e-08
17.865699	4.55029e-08
17.819867	4.8485e-08
17.774035	5.1662e-08
17.728203	5.50467e-08
17.682372	5.86524e-08
17.636540	6.24937e-08
17.590708	6.65859e-08
17.544876	7.09452e-08
17.499045	7.55892e-08
17.453213	8.05362e-08
17.407381	8.58061e-08
17.361549	9.14197e-08
17.315718	9.73995e-08
17.269886	1.03769e-07
17.224054	1.10554e-07
17.178222	1.17781e-07
17.132391	1.2548e-07
17.086559	1.33679e-07
17.040727	1.42413e-07
16.994895	1.51716e-07
16.949064	1.61624e-07
16.903232	1.72177e-07
16.857400	1.83416e-07
16.811569	1.95387e-07
16.765737	2.08136e-07
16.719905	2.21714e-07
16.674073	2.36174e-07
16.628242	2.51574e-07
16.582410	2.67975e-07
16.536578	2.85441e-07
16.490746	3.0404e-07
16.444915	3.23847e-07
16.399083	3.44938e-07
16.353251	3.67398e-07
16.307419	3.91314e-07
16.261588	4.16781e-07
16.215756	4.43897e-07
16.169924	4.72771e-07
16.124092	5.03514e-07
16.078261	5.36247e-07
16.032429	5.71098e-07
15.986597	6.08205e-07
15.940765	6.4771e-07
15.894934	6.8977e-07
15.849102	7.34547e-07
15.803270	7.82217e-07
15.757438	8.32964e-07
15.711607	8.86988e-07
15.665775	9.44497e-07
15.619943	1.00571e-06
15.574111	1.07088e-06
15.528280	1.14024e-06
15.482448	1.21407e-06
15.436616	1.29266e-06
15.390785	1.3763e-06
15.344953	1.46532e-06
15.299121	1.56007e-06
15.253289	1.6609e-06
15.207458	1.76821e-06
15.161626	1.88241e-06
15.115794	2.00394e-06
15.069962	2.13326e-06
15.024131	2.27087e-06
14.978299	2.4173e-06
14.932467	2.5731e-06
14.886635	2.73887e-06
14.840804	2.91525e-06
14.794972	3.1029e-06
14.749140	3.30253e-06
14.703308	3.51491e-06
14.657477	3.74084e-06
14.611645	3.98118e-06
14.565813	4.23682e-06
14.519981	4.50875e-06
14.474150	4.79797e-06
14.428318	5.10559e-06
14.382486	5.43274e-06
14.336654	5.78067e-06
14.290823	6.15067e-06
14.244991	6.54412e-06
14.199159	6.96249e-06
14.153328	7.40734e-06
14.107496	7.88031e-06
14.061664	8.38315e-06
14.015832	8.91773e-06
13.970001	9.48602e-06
13.924169	1.00901e-05
13.878337	1.07322e-05
13.832505	1.14147e-05
13.786674	1.214e-05
13.740842	1.29108e-05
13.695010	1.37299e-05
13.649178	1.46003e-05
13.603347	1.55251e-05
13.557515	1.65076e-05
13.511683	1.75513e-05
13.465851	1.86601e-05
13.420020	1.98378e-05
13.374188	2.10887e-05
13.328356	2.24171e-05
13.282524	2.38277e-05
13.236693	2.53255e-05
13.190861	2.69157e-05
13.145029	2.86039e-05
13.099197	3.03959e-05
13.053366	3.22979e-05
13.007534	3.43163e-05
12.961702	3.64582e-05
12.915871	3.87307e-05
12.870039	4.11416e-05
12.824207	4.36988e-05
12.778375	4.6411e-05
12.732544	4.92871e-05
12.686712	5.23365e-05
12.640880	5.55692e-05
12.595048	5.89955e-05
12.549217	6.26266e-05
12.503385	6.64739e-05
12.457553	7.05494e-05
12.411721	7.4866e-05
12.365890	7.94367e-05
12.320058	8.42756e-05
12.274226	8.93971e-05
12.228394	9.48162e-05
12.182563	0.000100549
12.136731	0.000106611
12.090899	0.000113021
12.045067	0.000119795
11.999236	0.000126951
11.953404	0.000134509
11.907572	0.000142488
11.861740	0.000150907
11.815909	0.000159787
11.770077	0.000169147
11.724245	0.000179009
11.678414	0.000189393
11.632582	0.000200318
11.586750	0.000211805
11.540918	0.000223872
11.495087	0.000236537
11.449255	0.000249815
11.403423	0.000263719
11.357591	0.00027826
11.311760	0.000293441
11.265928	0.000309263
11.220096	0.000325717
11.174264	0.000342782
11.128433	0.000360426
11.082601	0.000378596
11.036769	0.00039721
10.990937	0.000416149
10.945106	0.000435232
10.899274	0.000454181
10.853442	0.000472536
10.807610	0.000489415
&
```
