## Supplementary material for "All-at-once RNA folding with 3D motif prediction framed by evolutionary information": RF03897_mir-4077.cacofold.helixcov

```
# RMs = 1 L = 56

# RM_HELIX NESTED 2-22 36-55, nbp = 20 nbp_cov = 0
# pvals: 0.987913,0.987913,0.987913,0.987913,0.987913,0.987913,0.987913,0.987913,0.987913,0.987913,0.987913,0.987913,0.987913,0.987913,0.987913,0.987913,0.987913,0.987913,0.987913,0.987913
# aggregated NONE
NESTED  :<<<<<<<-<<<<<<<<<<<<<_____________>>>>>>>>>>>>>>>>>>>>:
        ::::::::::::::::::::::::::::::::::::::::::::::::::::::::
```
