## Supplementary material for "All-at-once RNA folding with 3D motif prediction framed by evolutionary information": RF03897_mir-4077.surv

```
-0.000000	0.0526316
-0.002574	1
&
2.972727	0.000657462
1.464270	0.00131492
1.412254	0.00197239
1.360239	0.00262985
0.527987	0.00328731
0.517584	0.00394477
0.319924	0.00460224
-0.002574	0.990796
-0.085799	0.991453
-0.293862	0.99211
-0.377087	0.992768
-0.397894	0.993425
-0.408297	0.994083
-0.418700	0.99474
-0.460312	0.996055
-0.481119	0.996713
-0.533134	0.99737
-0.543538	0.998028
-0.564344	0.998685
-0.772407	0.999343
-0.907648	1
&
3.451938	2.1645e-06
3.451272	0.000149351
3.388853	0.000194805
3.191193	0.000220779
3.170387	0.000235931
3.128774	0.000409091
3.014339	0.00041342
2.972727	0.000422078
2.920711	0.000448052
2.910308	0.000538961
2.858292	0.000554113
2.847889	0.000556277
2.827083	0.000560606
2.816679	0.000569264
2.806276	0.000573593
2.712648	0.000584416
2.702245	0.00058658
2.546198	0.000593074
2.358941	0.000601732
2.348538	0.000603896
2.286119	0.000606061
2.254909	0.000614719
2.078056	0.000616883
1.974024	0.000619048
1.953218	0.000623377
1.464270	0.000632035
1.412254	0.000640693
1.401851	0.000649351
1.370642	0.000722944
1.360239	0.000941558
1.349835	0.000967532
1.339432	0.000971861
1.329029	0.00106277
1.318626	0.00106494
1.297820	0.00108442
1.287417	0.00108874
1.277013	0.00129004
1.256207	0.0012987
1.245804	0.00161472
1.224998	0.00178788
1.214595	0.00185498
1.193788	0.00185931
1.183385	0.0019026
1.162579	0.00225325
1.152176	0.00226623
1.141772	0.00227056
1.131369	0.00229004
1.120966	0.00230952
1.110563	0.00234848
1.089757	0.00235065
1.079354	0.00235281
1.058547	0.00235714
1.048144	0.00237879
1.027338	0.00238312
0.944113	0.00238528
0.933710	0.00240909
0.892097	0.00243939
0.881694	0.00254978
0.850484	0.00255195
0.819275	0.00257143
0.808872	0.00258225
0.798469	0.00258442
0.725647	0.00259307
0.704840	0.00259957
0.694437	0.00295022
0.673631	0.00295887
0.663228	0.00298052
0.652824	0.00298268
0.642421	0.00302381
0.632018	0.00305628
0.621615	0.00322294
0.611212	0.00322511
0.600809	0.00326407
0.590406	0.00327922
0.580002	0.00328788
0.569599	0.00329221
0.559196	0.00329654
0.548793	0.00330303
0.538390	0.00331385
0.527987	0.00332468
0.517584	0.0033355
0.507180	0.00342641
0.486374	0.00345238
0.475971	0.00356926
0.465568	0.00394589
0.455165	0.00399351
0.444762	0.00407359
0.434358	0.00432251
0.413552	0.00433117
0.403149	0.00438961
0.392746	0.00475325
0.371939	0.00478788
0.361536	0.00479654
0.351133	0.00481169
0.340730	0.00482035
0.330327	0.00498052
0.319924	0.00498918
0.288714	0.00500649
0.278311	0.00502597
0.267908	0.00504329
0.257505	0.00504545
0.236699	0.00507143
0.215892	0.00507576
0.205489	0.00507792
0.184683	0.00508874
0.174280	0.00509957
0.163876	0.00514069
0.153473	0.00546537
0.143070	0.00547619
0.132667	0.00555844
0.122264	0.00563853
0.111861	0.00569913
0.101458	0.00589394
0.091054	0.00592208
0.080651	0.00593939
0.070248	0.00643723
0.059845	0.00653463
0.049442	0.00655628
0.039039	0.00680736
0.028636	0.00709307
0.018232	0.00712554
0.007829	0.00731818
-0.002574	0.987913
-0.012977	0.988277
-0.023380	0.988361
-0.033783	0.988762
-0.044186	0.988777
-0.054590	0.988961
-0.064993	0.989054
-0.075396	0.989154
-0.085799	0.989208
-0.096202	0.989303
-0.106605	0.989387
-0.117009	0.989818
-0.127412	0.989872
-0.137815	0.990177
-0.148218	0.990221
-0.158621	0.990227
-0.169024	0.990255
-0.179427	0.990335
-0.189831	0.990368
-0.200234	0.990738
-0.210637	0.991039
-0.221040	0.991054
-0.231443	0.991472
-0.241846	0.991961
-0.252249	0.992515
-0.262653	0.992571
-0.273056	0.992682
-0.283459	0.992736
-0.293862	0.992937
-0.304265	0.993054
-0.314668	0.99311
-0.325072	0.993145
-0.335475	0.993234
-0.345878	0.993273
-0.356281	0.993634
-0.366684	0.99366
-0.377087	0.993779
-0.387490	0.993937
-0.397894	0.994108
-0.408297	0.994147
-0.418700	0.994271
-0.429103	0.994355
-0.439506	0.995106
-0.449909	0.996082
-0.460312	0.996108
-0.470716	0.996128
-0.481119	0.996338
-0.491522	0.99666
-0.512328	0.996673
-0.522731	0.996732
-0.533134	0.997502
-0.543538	0.997922
-0.553941	0.997959
-0.564344	0.998301
-0.574747	0.998333
-0.585150	0.99858
-0.595553	0.998751
-0.605957	0.998755
-0.616360	0.998773
-0.626763	0.998781
-0.637166	0.99879
-0.647569	0.998861
-0.657972	0.998883
-0.678779	0.998892
-0.689182	0.9989
-0.699585	0.998918
-0.709988	0.999247
-0.730794	0.99926
-0.741197	0.999264
-0.751601	0.999266
-0.762004	0.999273
-0.772407	0.999284
-0.782810	0.999318
-0.793213	0.99937
-0.803616	0.9994
-0.814020	0.999494
-0.834826	0.999673
-0.876438	0.99968
-0.897245	0.999688
-0.907648	0.999699
-0.938857	0.999719
-0.949260	0.999721
-0.959664	0.999779
-0.980470	0.999805
-1.032486	0.999814
-1.042889	0.999987
-1.084501	0.999991
-1.334177	1
&
```
