## Supplementary material for "All-at-once RNA folding with 3D motif prediction framed by evolutionary information": RF03898_mir-7616.cacofold.helixcov

```
# RMs = 2 L = 67

# RM_HELIX NESTED 17-25 43-51, nbp = 9 nbp_cov = 0
# pvals: -1,-1,-1,-1,-1,-1,-1,-1,-1
# aggregated NONE
NESTED  ::::::::::::::::<<<<<<<<<_________________>>>>>>>>>::::::::::::::::
        :::::::::::::::::::::::::::::::::::::::::::::::::::::::::::::::::::

# RM_HELIX NESTED 2-11 55-64, nbp = 10 nbp_cov = 0
# pvals: -1,-1,-1,-1,-1,-1,-1,-1,-1,-1
# aggregated NONE
NESTED  :<<<<<<<<<<___________________________________________>>>>>>>>>>:::
        :::::::::::::::::::::::::::::::::::::::::::::::::::::::::::::::::::
```
