## Supplementary material for "All-at-once RNA folding with 3D motif prediction framed by evolutionary information": RF03898_mir-7616.cacofold.power

```
# Power analysis of CaCoFold structure 
#
# Powertype = SINGLE SUBSTITUTIONS
# covary  left_pos      right_pos    substitutions      power
#----------------------------------------------------------------
          2		64		0		0.00
          3		63		0		0.00
          4		62		0		0.00
          5		61		0		0.00
          6		60		0		0.00
          7		59		0		0.00
          8		58		0		0.00
          9		57		0		0.00
          10		56		0		0.00
          11		55		0		0.00
          17		51		0		0.00
          18		50		0		0.00
          19		49		0		0.00
          20		48		0		0.00
          21		47		0		0.00
          22		46		0		0.00
          23		45		0		0.00
          24		44		0		0.00
          25		43		0		0.00
#
# BPAIRS 19
# avg substitutions per BP  0.0
# BPAIRS expected to covary 0.0 +/- 0.0
# BPAIRS observed to covary 0
#
```
