## Supplementary material for "All-at-once RNA folding with 3D motif prediction framed by evolutionary information": RF03899_mir-5912.helixcov

```
# RMs = 2 L = 88

# RM_HELIX NESTED 42-45 50-53, nbp = 4 nbp_cov = 0
# pvals: 0.918529,0.918529,0.918529,0.918529
# aggregated NONE
NESTED  :::::::::::::::::::::::::::::::::::::::::<<<<____>>>>:::::::::::::::::::::::::::::::::::
        ::::::::::::::::::::::::::::::::::::::::::::::::::::::::::::::::::::::::::::::::::::::::

# RM_HELIX NESTED 12-37 54-78, nbp = 23 nbp_cov = 0
# pvals: 0.918529,0.918529,0.918529,0.918529,0.918529,0.918529,0.918529,0.918529,0.918529,0.918529,0.986382,0.986382,0.918529,0.918529,0.918529,0.918529,0.918529,0.918529,0.918529,0.918529,0.918529,0.918529,0.918529
# aggregated NONE
NESTED  :::::::::::<<-<<<<<-<<<<<<-<<<<<<<<<<________________>>>>>>>>>>>>>>>>->>>>>->>::::::::::
        ::::::::::::::::::::::::::::::::::::::::::::::::::::::::::::::::::::::::::::::::::::::::
```
