## Supplementary material for "All-at-once RNA folding with 3D motif prediction framed by evolutionary information": RF03899_mir-5912.surv

```
-0.000000	0.037037
-0.000051	0.925926
-0.006000	1
&
1.201609	0.000263089
0.987452	0.0023678
0.927964	0.00289398
0.880373	0.00315706
0.814936	0.0047356
0.767346	0.00684031
0.749499	0.00762957
0.446110	0.00973428
0.434212	0.0107866
0.416366	0.0113128
0.291441	0.0121021
0.220055	0.0126283
-0.000051	0.918969
-0.006000	0.985004
-0.077385	0.987635
-0.214208	0.98895
-0.327235	0.989213
-0.351031	0.991844
-0.398621	0.995791
-0.791242	0.996843
-0.815038	0.998421
-1.035144	0.998948
-1.177915	1
&
1.945210	8.70777e-07
1.778643	1.74155e-06
1.659667	2.61233e-06
1.481203	3.48311e-06
1.451459	2.69941e-05
1.427664	4.78927e-05
1.380073	4.96343e-05
1.356278	6.00836e-05
1.344380	6.35667e-05
1.320585	6.53083e-05
1.314636	6.6179e-05
1.225404	0.000102752
1.219455	0.000144549
1.201609	0.000300418
1.171865	0.00030303
1.136172	0.000306513
1.130223	0.000327412
1.124274	0.000330024
1.118325	0.000331766
1.100479	0.000350923
1.082633	0.000421456
1.076684	0.000518983
1.070735	0.000529432
1.058837	0.000541623
1.052889	0.00056078
1.029093	0.000602577
1.017196	0.000626959
1.011247	0.000629572
1.005298	0.000674852
0.999349	0.000685301
0.987452	0.001934
0.975554	0.00193922
0.969605	0.00199321
0.963656	0.00204023
0.957708	0.00206461
0.945810	0.00207506
0.933912	0.00207854
0.927964	0.00239028
0.910117	0.0025209
0.898220	0.00253222
0.880373	0.00271944
0.874424	0.0027264
0.862527	0.00277342
0.856578	0.00291449
0.850629	0.00292842
0.844680	0.00304336
0.832783	0.00304511
0.826834	0.00309039
0.820885	0.00320533
0.814936	0.00428161
0.797090	0.00430338
0.785192	0.00430512
0.773295	0.00442703
0.767346	0.00567398
0.761397	0.00569488
0.755448	0.00569749
0.749499	0.00619993
0.743550	0.00632532
0.731653	0.00635667
0.725704	0.00642633
0.713806	0.0064629
0.701909	0.00659875
0.695960	0.00660397
0.684062	0.00660745
0.666216	0.00663445
0.660267	0.00663967
0.654318	0.00670585
0.648370	0.00681557
0.642421	0.00682079
0.636472	0.00682254
0.618625	0.00690352
0.600779	0.00698711
0.594830	0.00705939
0.588881	0.00706287
0.565086	0.00706635
0.553189	0.00720045
0.547240	0.00720132
0.535342	0.00720655
0.529393	0.00722135
0.517496	0.00722832
0.499649	0.00724922
0.493700	0.00729798
0.487752	0.00730146
0.481803	0.00743382
0.475854	0.00753831
0.469905	0.00766022
0.458008	0.00768112
0.452059	0.0076968
0.446110	0.00895768
0.440161	0.0089629
0.434212	0.00959683
0.422315	0.0097379
0.416366	0.0100496
0.410417	0.010175
0.404468	0.010182
0.398520	0.0101881
0.392571	0.0102281
0.386622	0.010236
0.374724	0.0102778
0.368775	0.0102821
0.356878	0.010283
0.344980	0.0103535
0.339031	0.0103544
0.333083	0.0103605
0.327134	0.0103988
0.321185	0.0105399
0.315236	0.0105408
0.303339	0.0105425
0.297390	0.0105529
0.291441	0.0110206
0.279543	0.0110467
0.273595	0.0111216
0.267646	0.0111634
0.261697	0.0111668
0.249799	0.0112365
0.243850	0.01124
0.237902	0.0113027
0.231953	0.0113079
0.220055	0.0116231
0.208158	0.0116954
0.202209	0.0117372
0.196260	0.0117494
0.190311	0.0118138
0.178414	0.0118347
0.166516	0.0118452
0.160567	0.0118469
0.154618	0.0118539
0.148670	0.0118617
0.142721	0.0118635
0.136772	0.0118661
0.130823	0.0118713
0.112977	0.0118722
0.107028	0.0118966
0.089181	0.0118983
-0.000051	0.918529
-0.006000	0.986382
-0.041692	0.986384
-0.059539	0.986385
-0.077385	0.987943
-0.083334	0.988325
-0.089283	0.988396
-0.095232	0.9884
-0.101181	0.988521
-0.107129	0.988532
-0.113078	0.988574
-0.119027	0.988576
-0.124976	0.988582
-0.142822	0.988582
-0.160669	0.988588
-0.166617	0.988592
-0.178515	0.988604
-0.184464	0.988625
-0.190413	0.988627
-0.208259	0.988646
-0.214208	0.98945
-0.220157	0.989533
-0.226106	0.989701
-0.232054	0.989761
-0.238003	0.989782
-0.243952	0.989792
-0.249901	0.989797
-0.261798	0.989839
-0.267747	0.989842
-0.273696	0.989842
-0.279645	0.989844
-0.291542	0.989846
-0.303440	0.98987
-0.309389	0.989873
-0.327235	0.990029
-0.333184	0.990071
-0.339133	0.990154
-0.351031	0.991715
-0.356979	0.991818
-0.368877	0.992002
-0.374826	0.99237
-0.380775	0.992492
-0.386723	0.9925
-0.392672	0.992545
-0.398621	0.99489
-0.404570	0.995012
-0.410519	0.995036
-0.416467	0.995495
-0.422416	0.995506
-0.428365	0.995694
-0.434314	0.995866
-0.446211	0.995901
-0.458109	0.995929
-0.464058	0.995953
-0.470007	0.995958
-0.475956	0.99599
-0.505700	0.996012
-0.523546	0.99602
-0.547341	0.996028
-0.553290	0.996033
-0.559239	0.996106
-0.565188	0.996155
-0.571136	0.996157
-0.583034	0.996171
-0.588983	0.996248
-0.600881	0.996272
-0.606829	0.996356
-0.618727	0.996358
-0.624676	0.996484
-0.642522	0.996487
-0.666317	0.996494
-0.672266	0.996543
-0.678215	0.996665
-0.684164	0.996668
-0.731754	0.996762
-0.737703	0.996778
-0.761498	0.996779
-0.779345	0.99681
-0.785294	0.996821
-0.791242	0.997444
-0.803140	0.997448
-0.815038	0.998383
-0.820986	0.998446
-0.868577	0.998447
-0.892372	0.998453
-0.898321	0.9985
-0.910219	0.998502
-0.928065	0.998523
-0.939963	0.998617
-0.945912	0.998758
-0.951860	0.99876
-1.023246	0.9988
-1.029195	0.998811
-1.035144	0.999126
-1.047041	0.999147
-1.088683	0.999148
-1.106529	0.999153
-1.148171	0.999233
-1.154120	0.999245
-1.177915	0.999869
-1.183864	0.999869
-1.261198	0.999876
-1.279045	0.99996
-1.302840	0.999985
-1.368277	0.999997
-1.481304	0.999999
-1.505100	1
&
```
