## Supplementary material for "All-at-once RNA folding with 3D motif prediction framed by evolutionary information": RF03900_mir-9242.helixcov

```
# RMs = 1 L = 66

# RM_HELIX NESTED 1-31 36-66, nbp = 31 nbp_cov = 0
# pvals: 0.984202,0.984202,0.984202,0.984202,0.984202,0.984202,0.984202,0.984202,0.984202,0.984202,0.984202,0.984202,0.984202,0.984202,0.984202,0.984202,0.984202,0.984202,0.984202,0.984202,0.984202,0.984202,0.984202,0.984202,0.984202,0.984202,0.00254545,0.984202,0.984202,0.984202,0.984202
# aggregated NONE
NESTED  <<<<<<<<<<<<<<<<<<<<<<<<<<<<<<<____>>>>>>>>>>>>>>>>>>>>>>>>>>>>>>>
        ::::::::::::::::::::::::::::::::::::::::::::::::::::::::::::::::::
```
