## Supplementary material for "All-at-once RNA folding with 3D motif prediction framed by evolutionary information": RF03900_mir-9242.surv

```
0.935003	0.0322581
-0.003247	1
&
1.562753	0.000473037
1.245503	0.00189215
0.935003	0.00236518
0.840503	0.00331126
0.820253	0.00425733
0.725753	0.00520341
0.644753	0.00614948
0.415253	0.00709555
0.408503	0.0089877
0.401753	0.00993377
0.388253	0.0108798
0.253253	0.0118259
0.010253	0.012772
-0.003247	0.982025
-0.057247	0.982971
-0.070747	0.983444
-0.090997	0.985336
-0.111247	0.985809
-0.192247	0.987701
-0.246247	0.989593
-0.320497	0.992431
-0.408247	0.99527
-0.509497	0.996216
-0.549997	0.996689
-0.725497	0.997635
-0.752497	0.998108
-0.792997	0.998581
-0.900997	0.999054
-1.002247	0.999527
-1.137247	1
&
1.672587	1.554e-06
1.670753	5.12821e-05
1.562753	0.000344988
1.522253	0.00034965
1.488503	0.000351204
1.461503	0.000355866
1.407503	0.000360528
1.400753	0.000394716
1.394003	0.000422688
1.353503	0.000425796
1.272503	0.000438228
1.245503	0.00131935
1.238753	0.00133178
1.218503	0.00134732
1.191503	0.00135043
1.151003	0.0013784
1.137503	0.00138151
1.130753	0.00138462
1.124003	0.00143901
1.103753	0.00144056
1.076753	0.00145299
1.063253	0.00153691
1.049753	0.00154623
1.036253	0.00154934
1.029503	0.00155089
1.022753	0.00156643
1.016003	0.00172183
1.002503	0.00172494
0.995753	0.0017265
0.989003	0.00173893
0.982253	0.00175136
0.975503	0.0018073
0.968753	0.00181041
0.962003	0.00186169
0.955253	0.00189588
0.948503	0.00191608
0.941753	0.00195649
0.935003	0.00254545
0.928253	0.00254856
0.914753	0.00255322
0.908003	0.00263092
0.894503	0.00264957
0.887753	0.00265423
0.881003	0.00265734
0.874253	0.00266045
0.867503	0.00271639
0.860753	0.00272106
0.854003	0.002777
0.847253	0.00277855
0.840503	0.00337218
0.833753	0.00340016
0.827003	0.00342036
0.820253	0.00400777
0.813503	0.00404507
0.806753	0.00416006
0.800003	0.0041958
0.793253	0.00422999
0.786503	0.00426729
0.779753	0.00436364
0.773003	0.0043885
0.766253	0.00440404
0.759503	0.00440715
0.746003	0.00444444
0.732503	0.00444911
0.725753	0.00503963
0.719003	0.00504429
0.712253	0.00505206
0.705503	0.00508003
0.698753	0.0051826
0.692003	0.00518726
0.678503	0.00524631
0.665003	0.0052805
0.651503	0.00529915
0.644753	0.00591142
0.638003	0.00591453
0.631253	0.00591764
0.617753	0.00595804
0.604253	0.00596115
0.597503	0.00596737
0.584003	0.00598601
0.577253	0.00599689
0.570503	0.00605128
0.557003	0.00605439
0.543503	0.00607615
0.536753	0.00610723
0.516503	0.00612277
0.509753	0.00620668
0.496253	0.00620824
0.489503	0.00621134
0.462503	0.0062129
0.455753	0.00624242
0.449003	0.00624709
0.442253	0.00627506
0.435503	0.00630769
0.428753	0.00636364
0.422003	0.00642424
0.415253	0.00702875
0.408503	0.00823776
0.401753	0.00882828
0.395003	0.00889355
0.388253	0.00949184
0.381503	0.00949806
0.374753	0.00953225
0.368003	0.00962859
0.361253	0.00963015
0.354503	0.00969542
0.341003	0.00979798
0.334253	0.00980109
0.327503	0.0098042
0.320753	0.00981041
0.307253	0.00998446
0.287003	0.00999223
0.280253	0.0100963
0.273503	0.0103574
0.266753	0.0103605
0.260003	0.0104336
0.253253	0.0110769
0.246503	0.0110878
0.239753	0.0111018
0.233003	0.0111064
0.219503	0.0111158
0.212753	0.0111515
0.199253	0.0111919
0.192503	0.0111981
0.185753	0.0112012
0.158753	0.0112044
0.152003	0.0112168
0.145253	0.011223
0.138503	0.0112261
0.131753	0.0112308
0.111503	0.0112339
0.098003	0.0113364
0.091253	0.0113504
0.057503	0.0113675
0.050753	0.0114747
0.010253	0.0120622
0.003503	0.0120777
-0.003247	0.984202
-0.009997	0.984224
-0.016747	0.984317
-0.023497	0.984329
-0.030247	0.984342
-0.057247	0.985018
-0.063997	0.985033
-0.070747	0.985368
-0.077497	0.985413
-0.084247	0.985414
-0.090997	0.986617
-0.097747	0.986817
-0.104497	0.986911
-0.111247	0.987235
-0.117997	0.987389
-0.124747	0.987461
-0.131497	0.987514
-0.138247	0.987526
-0.151747	0.987585
-0.158497	0.987587
-0.165247	0.987594
-0.171997	0.987653
-0.178747	0.987655
-0.185497	0.987675
-0.192247	0.988897
-0.198997	0.988962
-0.205747	0.988988
-0.212497	0.989128
-0.219247	0.989397
-0.225997	0.989475
-0.232747	0.989489
-0.239497	0.989498
-0.246247	0.990685
-0.252997	0.99074
-0.259747	0.990807
-0.266497	0.990862
-0.273247	0.990883
-0.279997	0.990914
-0.286747	0.991018
-0.293497	0.991026
-0.300247	0.991029
-0.306997	0.991033
-0.313747	0.99106
-0.320497	0.992895
-0.327247	0.992909
-0.333997	0.99292
-0.340747	0.992951
-0.347497	0.993058
-0.354247	0.99306
-0.360997	0.993229
-0.367747	0.993392
-0.374497	0.993498
-0.381247	0.993512
-0.387997	0.993521
-0.394747	0.993549
-0.401497	0.993552
-0.408247	0.995316
-0.414997	0.995366
-0.428497	0.995425
-0.435247	0.995493
-0.441997	0.995545
-0.448747	0.995556
-0.455497	0.995639
-0.462247	0.995644
-0.468997	0.995803
-0.475747	0.995837
-0.482497	0.995863
-0.489247	0.995907
-0.495997	0.995925
-0.502747	0.995946
-0.509497	0.996572
-0.516247	0.996575
-0.522997	0.996631
-0.536497	0.996632
-0.543247	0.996712
-0.549997	0.997005
-0.556747	0.99701
-0.563497	0.997012
-0.570247	0.997063
-0.583747	0.997075
-0.590497	0.997128
-0.597247	0.997131
-0.610747	0.997156
-0.630997	0.997212
-0.637747	0.997225
-0.657997	0.997411
-0.664747	0.997414
-0.678247	0.997417
-0.698497	0.997445
-0.705247	0.997448
-0.718747	0.997476
-0.725497	0.998067
-0.732247	0.998084
-0.738997	0.998101
-0.745747	0.998103
-0.752497	0.998401
-0.759247	0.998427
-0.765997	0.998429
-0.779497	0.998438
-0.792997	0.998732
-0.813247	0.99876
-0.819997	0.998803
-0.826747	0.998831
-0.846997	0.998834
-0.853747	0.998838
-0.867247	0.998889
-0.887497	0.998923
-0.894247	0.998951
-0.900997	0.999245
-0.907747	0.999251
-0.914497	0.999285
-0.927997	0.999291
-0.934747	0.999298
-0.941497	0.999299
-1.002247	0.999593
-1.008997	0.999594
-1.049497	0.999646
-1.056247	0.999649
-1.116997	0.999661
-1.137247	0.999955
-1.170997	0.99997
-1.177747	0.99998
-1.245247	0.999984
-1.346497	0.999988
-1.413998	1
&
```
