## Supplementary material for "All-at-once RNA folding with 3D motif prediction framed by evolutionary information": RF03901_mir-BART18.cacofold.helixcov

```
# RMs = 4 L = 83

# RM_HELIX NESTED 25-36 47-58, nbp = 11 nbp_cov = 0
# pvals: 0.979762,0.979762,0.979762,0.979762,0.979762,0.979762,0.979762,0.979762,0.979762,0.979762,0.979762
# aggregated NONE
NESTED  ::::::::::::::::::::::::<<<<<-<<<<<<__________>>>>>>->>>>>:::::::::::::::::::::::::
        :::::::::::::::::::::::::::::::::::::::::::::::::::::::::::::::::::::::::::::::::::

# RM_HELIX NESTED 14-22 61-69, nbp = 9 nbp_cov = 0
# pvals: 0.979762,0.979762,0.979762,0.979762,0.979762,0.979762,0.979762,0.979762,0.00742972
# aggregated NONE
NESTED  :::::::::::::<<<<<<<<<______________________________________>>>>>>>>>::::::::::::::
        :::::::::::::::::::::::::::::::::::::::::::::::::::::::::::::::::::::::::::::::::::

# RM_HELIX NESTED 9-12 72-75, nbp = 4 nbp_cov = 0
# pvals: 0.979762,0.979762,0.979762,0.979762
# aggregated NONE
NESTED  ::::::::<<<<___________________________________________________________>>>>::::::::
        :::::::::::::::::::::::::::::::::::::::::::::::::::::::::::::::::::::::::::::::::::

# RM_HELIX NESTED 1-6 78-83, nbp = 6 nbp_cov = 0
# pvals: 0.979762,0.979762,0.979762,0.979762,0.979762,0.979762
# aggregated NONE
NESTED  <<<<<<_______________________________________________________________________>>>>>>
        :::::::::::::::::::::::::::::::::::::::::::::::::::::::::::::::::::::::::::::::::::
```
