## Supplementary material for "All-at-once RNA folding with 3D motif prediction framed by evolutionary information": RF03901_mir-BART18.helixcov

```
# RMs = 4 L = 83

# RM_HELIX NESTED 27-36 47-56, nbp = 9 nbp_cov = 0
# pvals: 0.979762,0.979762,0.979762,0.979762,0.979762,0.979762,0.979762,0.979762,0.979762
# aggregated NONE
NESTED  ::::::::::::::::::::::::::<<<-<<<<<<__________>>>>>>->>>:::::::::::::::::::::::::::
        :::::::::::::::::::::::::::::::::::::::::::::::::::::::::::::::::::::::::::::::::::

# RM_HELIX NESTED 16-22 61-67, nbp = 7 nbp_cov = 0
# pvals: 0.979762,0.979762,0.979762,0.979762,0.979762,0.979762,0.00742972
# aggregated NONE
NESTED  :::::::::::::::<<<<<<<______________________________________>>>>>>>::::::::::::::::
        :::::::::::::::::::::::::::::::::::::::::::::::::::::::::::::::::::::::::::::::::::

# RM_HELIX NESTED 9-12 72-75, nbp = 4 nbp_cov = 0
# pvals: 0.979762,0.979762,0.979762,0.979762
# aggregated NONE
NESTED  ::::::::<<<<___________________________________________________________>>>>::::::::
        :::::::::::::::::::::::::::::::::::::::::::::::::::::::::::::::::::::::::::::::::::

# RM_HELIX NESTED 1-6 78-83, nbp = 6 nbp_cov = 0
# pvals: 0.979762,0.979762,0.979762,0.979762,0.979762,0.979762
# aggregated NONE
NESTED  <<<<<<_______________________________________________________________________>>>>>>
        :::::::::::::::::::::::::::::::::::::::::::::::::::::::::::::::::::::::::::::::::::
```
