## Supplementary material for "All-at-once RNA folding with 3D motif prediction framed by evolutionary information": RF03901_mir-BART18.surv

```
0.709454	0.0384615
-0.004510	1
&
1.041970	0.000296121
1.038975	0.000888362
1.027991	0.00207285
0.951103	0.00325733
0.934627	0.00355345
0.841262	0.00414569
0.769866	0.00592242
0.742406	0.00681078
0.709454	0.0106603
0.681994	0.0124371
0.473297	0.0142138
0.379932	0.014806
0.292060	0.0153983
0.286568	0.0162866
0.264600	0.0180634
0.248123	0.0189517
0.171235	0.0198401
0.154759	0.0210246
-0.004510	0.976014
-0.048446	0.976903
-0.070414	0.978679
-0.103366	0.979272
-0.125334	0.98016
-0.180255	0.981048
-0.268127	0.981641
-0.306571	0.987859
-0.317555	0.988451
-0.383460	0.988747
-0.454856	0.990524
-0.460348	0.992893
-0.515268	0.993189
-0.564697	0.994078
-0.619617	0.994374
-0.740441	0.995558
-0.745934	0.99615
-0.822822	0.997039
-0.899710	0.999408
-1.009551	0.999704
-1.157836	1
&
1.676051	9.79528e-07
1.654083	1.95906e-06
1.582686	2.93858e-06
1.544242	3.91811e-06
1.511290	4.89764e-06
1.505798	6.8567e-06
1.379481	9.79528e-06
1.352021	1.07748e-05
1.346529	3.23244e-05
1.341037	3.33039e-05
1.324561	3.42835e-05
1.319069	3.62425e-05
1.308085	3.82016e-05
1.302593	4.01606e-05
1.297101	4.60378e-05
1.269641	4.99559e-05
1.264149	5.1915e-05
1.253165	5.28945e-05
1.242180	7.93418e-05
1.236688	8.42394e-05
1.231196	8.7178e-05
1.214720	9.59937e-05
1.209228	9.69733e-05
1.198244	9.99118e-05
1.192752	0.000129298
1.187260	0.000130277
1.181768	0.000140072
1.176276	0.000148888
1.170784	0.000160643
1.165292	0.000171417
1.148816	0.000173376
1.143324	0.000176315
1.137832	0.000181213
1.132340	0.000185131
1.126848	0.000189049
1.121356	0.000191987
1.115864	0.000198844
1.110372	0.000199824
1.104880	0.000200803
1.099388	0.000211578
1.093896	0.000240964
1.088404	0.000251739
1.082912	0.000265452
1.077420	0.000278186
1.071928	0.000377118
1.066436	0.000421197
1.060944	0.000433931
1.055452	0.000556372
1.049960	0.000635714
1.044467	0.000690567
1.038975	0.00100598
1.033483	0.00103732
1.027991	0.0014595
1.022499	0.0015359
1.017007	0.00158194
1.011515	0.00159663
1.006023	0.00162112
1.000531	0.00168185
0.995039	0.00172299
0.989547	0.00176511
0.984055	0.00197767
0.978563	0.00201195
0.973071	0.00206974
0.967579	0.00215692
0.962087	0.00219022
0.956595	0.00220786
0.951103	0.00264277
0.945611	0.0026986
0.940119	0.0027368
0.934627	0.0028563
0.929135	0.00288961
0.923643	0.00297385
0.918151	0.00298266
0.912659	0.00305221
0.907167	0.00310216
0.901675	0.00316583
0.896183	0.00323342
0.890691	0.00331472
0.885199	0.00339211
0.879707	0.00341757
0.874215	0.00343618
0.868723	0.00349006
0.863231	0.00350671
0.857739	0.00356548
0.852247	0.0036076
0.846754	0.00366637
0.841262	0.00388775
0.835770	0.00391223
0.830278	0.00393966
0.824786	0.00398178
0.819294	0.00401606
0.813802	0.00414242
0.808310	0.00416103
0.802818	0.0041963
0.797326	0.00432951
0.791834	0.00434225
0.786342	0.00440102
0.780850	0.00451954
0.775358	0.00458517
0.769866	0.00520325
0.764374	0.00524537
0.758882	0.00530316
0.753390	0.00534137
0.747898	0.00537369
0.742406	0.00575179
0.736914	0.0058468
0.731422	0.00586737
0.725930	0.00588598
0.720438	0.00594084
0.714946	0.005981
0.709454	0.00742972
0.703962	0.00745813
0.698470	0.00748555
0.692978	0.00750024
0.687486	0.00757763
0.681994	0.00824175
0.676502	0.00831423
0.671010	0.00832893
0.665518	0.00841512
0.660026	0.00844549
0.654534	0.00856205
0.649041	0.00864335
0.643549	0.0086747
0.638057	0.00871682
0.632565	0.00905769
0.627073	0.00910863
0.621581	0.00918503
0.616089	0.00921344
0.610597	0.00931335
0.605105	0.00960329
0.594121	0.00974043
0.588629	0.00974434
0.583137	0.00980899
0.577645	0.00986874
0.572153	0.0101068
0.566661	0.0102468
0.561169	0.0102968
0.555677	0.0103389
0.550185	0.0103526
0.544693	0.0103703
0.539201	0.0105525
0.533709	0.0105838
0.528217	0.0106533
0.522725	0.0106671
0.517233	0.0107053
0.511741	0.0107601
0.506249	0.010863
0.500757	0.0110011
0.495265	0.0110657
0.489773	0.0112136
0.484281	0.0113488
0.478789	0.0113772
0.473297	0.0120962
0.467805	0.0121471
0.462313	0.0121873
0.456821	0.0122402
0.451329	0.0123205
0.445836	0.0124126
0.440344	0.0125125
0.434852	0.0126242
0.429360	0.0127133
0.423868	0.0127858
0.418376	0.0128142
0.412884	0.0129151
0.407392	0.0130444
0.401900	0.0131129
0.396408	0.0131531
0.390916	0.0131933
0.385424	0.0132667
0.379932	0.0135273
0.374440	0.0135459
0.368948	0.0136752
0.363456	0.0136997
0.357964	0.0137526
0.352472	0.0138407
0.346980	0.0138515
0.341488	0.0139034
0.335996	0.0139318
0.330504	0.013972
0.325012	0.0140033
0.319520	0.0140631
0.314028	0.0141248
0.308536	0.0141747
0.303044	0.0142482
0.297552	0.0143344
0.292060	0.0146195
0.286568	0.0149603
0.281076	0.0150093
0.275584	0.0150436
0.270092	0.0151739
0.264600	0.0159017
0.259108	0.0159536
0.253616	0.0159869
0.248123	0.0163973
0.242631	0.0164531
0.237139	0.0165511
0.231647	0.0166647
0.226155	0.0167538
0.220663	0.0167715
0.215171	0.0168009
0.209679	0.0168587
0.204187	0.0169341
0.198695	0.0169556
0.193203	0.0169987
0.187711	0.0170399
0.182219	0.0171192
0.176727	0.0171692
0.171235	0.0174865
0.165743	0.0175169
0.160251	0.0175424
0.154759	0.0180086
0.149267	0.0180909
0.138283	0.0181222
0.132791	0.0181369
0.127299	0.0181849
0.116315	0.0182055
0.110823	0.0182261
0.105331	0.0182907
0.099839	0.0183338
0.094347	0.0183799
0.088855	0.0184592
0.083363	0.0184896
0.077871	0.0185552
0.072379	0.0186659
0.066887	0.0186796
0.061395	0.0186933
0.055903	0.0186972
0.050410	0.0187354
0.044918	0.0187491
0.039426	0.0187678
0.033934	0.0187785
0.028442	0.0187903
0.022950	0.0187962
0.017458	0.0188226
0.011966	0.0188393
0.006474	0.0188628
0.000982	0.0188637
-0.004510	0.979762
-0.010002	0.97978
-0.015494	0.979874
-0.020986	0.979885
-0.026478	0.980011
-0.031970	0.980034
-0.037462	0.980088
-0.042954	0.980145
-0.048446	0.980575
-0.053938	0.980611
-0.059430	0.980666
-0.064922	0.980732
-0.070414	0.981542
-0.075906	0.981662
-0.081398	0.981746
-0.086890	0.981855
-0.092382	0.981919
-0.097874	0.982042
-0.103366	0.982356
-0.108858	0.982412
-0.114350	0.982443
-0.119842	0.982455
-0.125334	0.982799
-0.130826	0.982844
-0.136318	0.982877
-0.141810	0.982889
-0.147303	0.982911
-0.152795	0.982944
-0.158287	0.982972
-0.163779	0.983046
-0.169271	0.9831
-0.174763	0.983242
-0.180255	0.983587
-0.185747	0.983684
-0.191239	0.983835
-0.196731	0.983866
-0.202223	0.983904
-0.207715	0.983971
-0.213207	0.984039
-0.218699	0.984294
-0.224191	0.98446
-0.229683	0.984515
-0.235175	0.984526
-0.240667	0.984579
-0.246159	0.984606
-0.251651	0.984719
-0.257143	0.984758
-0.262635	0.984814
-0.268127	0.985167
-0.273619	0.98527
-0.279111	0.985377
-0.284603	0.985447
-0.290095	0.985469
-0.295587	0.985506
-0.301079	0.985526
-0.306571	0.987705
-0.312063	0.987817
-0.317555	0.988281
-0.323047	0.988836
-0.328539	0.989184
-0.334031	0.989455
-0.339523	0.989682
-0.345015	0.989833
-0.350508	0.989994
-0.356000	0.99013
-0.361492	0.99022
-0.366984	0.990271
-0.372476	0.990306
-0.377968	0.990337
-0.383460	0.990481
-0.388952	0.990529
-0.394444	0.990583
-0.399936	0.990667
-0.405428	0.990807
-0.410920	0.990847
-0.416412	0.990885
-0.421904	0.990939
-0.427396	0.990978
-0.432888	0.990988
-0.438380	0.99102
-0.443872	0.991052
-0.449364	0.991088
-0.454856	0.991715
-0.460348	0.992579
-0.465840	0.992687
-0.471332	0.992835
-0.476824	0.993095
-0.482316	0.993212
-0.487808	0.993383
-0.493300	0.993548
-0.498792	0.993596
-0.504284	0.993756
-0.509776	0.99378
-0.515268	0.993967
-0.520760	0.994038
-0.526252	0.994131
-0.531744	0.994194
-0.537236	0.994328
-0.542728	0.994343
-0.548221	0.994347
-0.553713	0.994397
-0.559205	0.994424
-0.564697	0.994768
-0.570189	0.994791
-0.575681	0.994825
-0.581173	0.994856
-0.586665	0.994895
-0.592157	0.994905
-0.597649	0.994941
-0.603141	0.995014
-0.608633	0.995051
-0.614125	0.995124
-0.619617	0.995279
-0.625109	0.995323
-0.630601	0.995429
-0.636093	0.995438
-0.641585	0.995445
-0.647077	0.995465
-0.652569	0.995501
-0.658061	0.995518
-0.663553	0.995604
-0.669045	0.995635
-0.674537	0.99569
-0.680029	0.995704
-0.685521	0.995728
-0.691013	0.995744
-0.696505	0.995821
-0.701997	0.99586
-0.707489	0.995936
-0.712981	0.995979
-0.718473	0.996145
-0.723965	0.996155
-0.729457	0.996292
-0.734949	0.996312
-0.740441	0.996734
-0.745934	0.996962
-0.751426	0.997081
-0.756918	0.997086
-0.762410	0.997108
-0.767902	0.997132
-0.773394	0.997149
-0.778886	0.997216
-0.784378	0.99723
-0.789870	0.997403
-0.795362	0.997488
-0.800854	0.997519
-0.806346	0.99754
-0.811838	0.997552
-0.817330	0.997561
-0.822822	0.99788
-0.828314	0.997881
-0.833806	0.997917
-0.839298	0.99798
-0.844790	0.998014
-0.850282	0.998019
-0.855774	0.998047
-0.861266	0.998087
-0.866758	0.998115
-0.872250	0.998123
-0.877742	0.998128
-0.883234	0.998133
-0.888726	0.998205
-0.894218	0.998211
-0.899710	0.999038
-0.905202	0.999046
-0.910694	0.999048
-0.916186	0.999061
-0.921678	0.999078
-0.927170	0.999142
-0.932662	0.999161
-0.938154	0.999207
-0.943647	0.999217
-0.949139	0.999219
-0.954631	0.999271
-0.960123	0.999273
-0.965615	0.999317
-0.971107	0.999361
-0.976599	0.999373
-0.982091	0.999375
-0.987583	0.999412
-0.993075	0.999439
-0.998567	0.999442
-1.004059	0.999467
-1.009551	0.999575
-1.015043	0.999587
-1.020535	0.999641
-1.026027	0.999646
-1.031519	0.999648
-1.037011	0.999681
-1.042503	0.999704
-1.047995	0.99971
-1.053487	0.999712
-1.058979	0.999713
-1.064471	0.999725
-1.069963	0.999737
-1.075455	0.999739
-1.086439	0.999758
-1.097423	0.999769
-1.108407	0.999774
-1.113899	0.999775
-1.119391	0.999781
-1.124883	0.999792
-1.130375	0.999796
-1.141359	0.99982
-1.146852	0.999828
-1.152344	0.999833
-1.157836	0.999933
-1.174312	0.999936
-1.185296	0.999939
-1.196280	0.99994
-1.218248	0.999941
-1.223740	0.999952
-1.240216	0.999958
-1.245708	0.999961
-1.278660	0.99997
-1.289644	0.999971
-1.295136	0.999975
-1.333580	0.999977
-1.339072	0.999979
-1.448913	0.99998
-1.454405	0.999981
-1.498341	0.999984
-1.597198	0.999985
-1.657610	0.999989
-1.696054	0.99999
-1.756467	0.999991
-1.761959	0.999994
-1.800403	0.999995
-1.888275	0.999996
-1.937703	0.999997
-2.075004	0.999998
-2.129924	0.999999
-2.272717	1
&
```
