## Supplementary material for "All-at-once RNA folding with 3D motif prediction framed by evolutionary information": RF03902_MIR7784.cacofold.helixcov

```
# RMs = 7 L = 123

# RM_HELIX NESTED 34-37 46-49, nbp = 4 nbp_cov = 0
# pvals: 0.999868,0.999868,0.999868,0.999868
# aggregated NONE
NESTED  :::::::::::::::::::::::::::::::::<<<<________>>>>::::::::::::::::::::::::::::::::::::::::::::::::::::::::::::::::::::::::::
        :::::::::::::::::::::::::::::::::::::::::::::::::::::::::::::::::::::::::::::::::::::::::::::::::::::::::::::::::::::::::::

# RM_HELIX NESTED 61-64 73-76, nbp = 4 nbp_cov = 0
# pvals: 0.999868,0.999868,0.999868,0.999868
# aggregated NONE
NESTED  ::::::::::::::::::::::::::::::::::::::::::::::::::::::::::::<<<<________>>>>:::::::::::::::::::::::::::::::::::::::::::::::
        :::::::::::::::::::::::::::::::::::::::::::::::::::::::::::::::::::::::::::::::::::::::::::::::::::::::::::::::::::::::::::

# RM_HELIX NESTED 52-57 80-85, nbp = 6 nbp_cov = 1
# pvals: 0.999868,0.999868,0.999868,0.999868,4.44267e-07,0.999868
# aggregated NONE
NESTED  :::::::::::::::::::::::::::::::::::::::::::::::::::<<<<<<______________________>>>>>>::::::::::::::::::::::::::::::::::::::
        :::::::::::::::::::::::::::::::::::::::::::::::::::::::<________________________>::::::::::::::::::::::::::::::::::::::::::

# RM_HELIX NESTED 22-29 94-101, nbp = 8 nbp_cov = 0
# pvals: 0.999868,0.999868,0.999868,0.999868,0.999868,0.999868,0.999868,0.999868
# aggregated NONE
NESTED  :::::::::::::::::::::<<<<<<<<________________________________________________________________>>>>>>>>::::::::::::::::::::::
        :::::::::::::::::::::::::::::::::::::::::::::::::::::::::::::::::::::::::::::::::::::::::::::::::::::::::::::::::::::::::::

# RM_HELIX NESTED 11-16 106-111, nbp = 6 nbp_cov = 0
# pvals: 0.999868,0.999868,0.999868,0.999868,0.999868,0.999868
# aggregated NONE
NESTED  ::::::::::<<<<<<_________________________________________________________________________________________>>>>>>::::::::::::
        :::::::::::::::::::::::::::::::::::::::::::::::::::::::::::::::::::::::::::::::::::::::::::::::::::::::::::::::::::::::::::

# RM_HELIX NESTED 4-7 113-116, nbp = 4 nbp_cov = 0
# pvals: 0.999868,0.999868,0.999868,0.999868
# aggregated NONE
NESTED  :::<<<<_________________________________________________________________________________________________________>>>>:::::::
        :::::::::::::::::::::::::::::::::::::::::::::::::::::::::::::::::::::::::::::::::::::::::::::::::::::::::::::::::::::::::::

# RM_IL C-loop 8-10 112-112, nbp = 0 nbp_cov = 0 nhl_b_cov 0/2
# aggregated NONE
RM_IL   :::::::xxx:::::::::::::::::::::::::::::::::::::::::::::::::::::::::::::::::::::::::::::::::::::::::::::::::::::x::::::::::: C-loop
```
