## Supplementary material for "All-at-once RNA folding with 3D motif prediction framed by evolutionary information": RF03902_MIR7784.cacofold.power

```
# Power analysis of CaCoFold structure 
#
# Powertype = SINGLE SUBSTITUTIONS
# covary  left_pos      right_pos    substitutions      power
#----------------------------------------------------------------
          4		116		0		0.00
          5		115		0		0.00
          6		114		0		0.00
          7		113		0		0.00
          11		111		0		0.00
          12		110		0		0.00
          13		109		0		0.00
          14		108		0		0.00
          15		107		0		0.00
          16		106		0		0.00
          22		101		0		0.00
          23		100		0		0.00
          24		99		0		0.00
          25		98		0		0.00
          26		97		0		0.00
          27		96		0		0.00
          28		95		0		0.00
          29		94		0		0.00
          34		49		0		0.00
          35		48		0		0.00
          36		47		0		0.00
          37		46		0		0.00
          52		85		0		0.00
          53		84		0		0.00
          54		83		0		0.00
          55		82		1		0.00
     *    56		81		2		0.00
          57		80		0		0.00
          61		76		0		0.00
          62		75		0		0.00
          63		74		0		0.00
          64		73		0		0.00
#
# BPAIRS 32
# avg substitutions per BP  0.1
# BPAIRS expected to covary 0.0 +/- 0.0
# BPAIRS observed to covary 1
#
```
