## Supplementary material for "All-at-once RNA folding with 3D motif prediction framed by evolutionary information": RF03902_MIR7784.surv

```
0.000000	0.025641
-0.000807	1
&
1.240070	0.000133976
0.126375	0.000669882
-0.000807	0.999866
-0.134862	1
&
1.243377	4.44267e-07
1.240070	0.000131503
0.497606	0.00013328
0.140124	0.000136834
0.126375	0.000662846
-0.000807	0.999868
-0.134862	1
&
```
