## Supplementary material for "All-at-once RNA folding with 3D motif prediction framed by evolutionary information": RF03903_mir-679.cacofold.helixcov

```
# RMs = 2 L = 74

# RM_HELIX NESTED 11-12 57-58, nbp = 2 nbp_cov = 1
# pvals: 0.999297,1.23411e-06
# aggregated NONE
NESTED  ::::::::::<<____________________________________________>>::::::::::::::::
        :::::::::::<____________________________________________>:::::::::::::::::

# RM_HELIX NESTED 2-3 71-72, nbp = 2 nbp_cov = 1
# pvals: 0.999297,1.23411e-06
# aggregated NONE
NESTED  :<<___________________________________________________________________>>::
        ::<___________________________________________________________________>:::
```
