## Supplementary material for "All-at-once RNA folding with 3D motif prediction framed by evolutionary information": RF03903_mir-679.cacofold.power

```
# Power analysis of CaCoFold structure 
#
# Powertype = SINGLE SUBSTITUTIONS
# covary  left_pos      right_pos    substitutions      power
#----------------------------------------------------------------
          2		72		0		0.00
     *    3		71		2		0.00
          11		58		0		0.00
     *    12		57		2		0.00
#
# BPAIRS 4
# avg substitutions per BP  1.0
# BPAIRS expected to covary 0.0 +/- 0.0
# BPAIRS observed to covary 2
#
```
