## Supplementary material for "All-at-once RNA folding with 3D motif prediction framed by evolutionary information": RF03903_mir-679.surv

```
0.000000	0.04
-0.000172	1
&
0.713294	0.000373692
0.713280	0.000747384
0.137916	0.00149477
-0.000172	0.999253
-0.437448	1
&
0.713294	1.23411e-06
0.713280	0.000703443
0.137916	0.00140689
-0.000172	0.999297
-0.437448	1
&
```
