## Supplementary material for "All-at-once RNA folding with 3D motif prediction framed by evolutionary information": RF03905_MIR6149.cacofold.cov

```
#
# Method Target_E-val [cov_min,cov_max] [FP | TP True Found | Sen PPV F] 
# GTp    0.05           [-1.94,0.63]    [0 | 8 133 8 | 6.02 100.00 11.35] 
#
# in_CaCoFold in_given  left_pos      right_pos  score            E-value       pvalue       substitutions    power
#------------------------------------------------------------------------------------------------------------------------
*	~	        34	        53	0.62803	0.00331341	6.87144e-07	1		0.00
*	~	        34	        55	0.62803	0.00331341	6.87144e-07	1		0.00
*	~	        34	        58	0.62803	0.00331341	6.87144e-07	1		0.00
*	~	        34	        61	0.62803	0.00331341	6.87144e-07	1		0.00
*	~	        53	        73	0.62803	0.00331341	6.87144e-07	1		0.00
*	~	        55	        73	0.62803	0.00331341	6.87144e-07	1		0.00
*	~	        58	        73	0.62803	0.00331341	6.87144e-07	1		0.00
*	~	        61	        73	0.62803	0.00331341	6.87144e-07	1		0.00
```
