## Supplementary material for "All-at-once RNA folding with 3D motif prediction framed by evolutionary information": RF03905_MIR6149.cacofold.helixcov

```
# RMs = 12 L = 99

# RM_HELIX NESTED 38-41 51-54, nbp = 4 nbp_cov = 0
# pvals: 0.935035,0.935035,0.935035,0.935035
# aggregated NONE
NESTED  :::::::::::::::::::::::::::::::::::::<<<<_________>>>>:::::::::::::::::::::::::::::::::::::::::::::
        :::::::::::::::::::::::::::::::::::::::::::::::::::::::::::::::::::::::::::::::::::::::::::::::::::

# RM_HELIX NESTED 34-34 58-58, nbp = 1 nbp_cov = 1
# pvals: 6.87144e-07
# aggregated NONE
NESTED  :::::::::::::::::::::::::::::::::<_______________________>:::::::::::::::::::::::::::::::::::::::::
        :::::::::::::::::::::::::::::::::<_______________________>:::::::::::::::::::::::::::::::::::::::::

# RM_HELIX NESTED 61-61 73-73, nbp = 1 nbp_cov = 1
# pvals: 6.87144e-07
# aggregated NONE
NESTED  ::::::::::::::::::::::::::::::::::::::::::::::::::::::::::::<___________>::::::::::::::::::::::::::
        ::::::::::::::::::::::::::::::::::::::::::::::::::::::::::::<___________>::::::::::::::::::::::::::

# RM_HELIX NESTED 1-18 80-97, nbp = 16 nbp_cov = 0
# pvals: 0.935035,0.935035,0.935035,0.935035,0.935035,0.935035,0.935035,0.935035,0.935035,0.935035,0.935035,0.935035,0.935035,0.935035,0.935035,0.935035
# aggregated NONE
NESTED  <<<<<<-<<-<<<<<<<<_____________________________________________________________>>>>>>>>->>->>>>>>::
        :::::::::::::::::::::::::::::::::::::::::::::::::::::::::::::::::::::::::::::::::::::::::::::::::::

# RM_HELIX TRIPLET 33-34 53-54, nbp = 2 nbp_cov = 1
# pvals: 0.935035,6.87144e-07
# aggregated NONE
TRIPLET ::::::::::::::::::::::::::::::::<<__________________>>:::::::::::::::::::::::::::::::::::::::::::::
        :::::::::::::::::::::::::::::::::<__________________>::::::::::::::::::::::::::::::::::::::::::::::

# RM_HELIX TRIPLET 33-37 59-62, nbp = 4 nbp_cov = 1
# pvals: 0.013659,6.87144e-07,0.935035,0.935035
# aggregated NONE
TRIPLET ::::::::::::::::::::::::::::::::<<-<<_____________________>>>>:::::::::::::::::::::::::::::::::::::
        :::::::::::::::::::::::::::::::::<__________________________>::::::::::::::::::::::::::::::::::::::

# RM_HELIX TRIPLET 33-34 55-56, nbp = 2 nbp_cov = 1
# pvals: 0.935035,6.87144e-07
# aggregated NONE
TRIPLET ::::::::::::::::::::::::::::::::<<____________________>>:::::::::::::::::::::::::::::::::::::::::::
        :::::::::::::::::::::::::::::::::<____________________>::::::::::::::::::::::::::::::::::::::::::::

# RM_HELIX TRIPLET 53-53 73-73, nbp = 1 nbp_cov = 1
# pvals: 6.87144e-07
# aggregated NONE
TRIPLET ::::::::::::::::::::::::::::::::::::::::::::::::::::<___________________>::::::::::::::::::::::::::
        ::::::::::::::::::::::::::::::::::::::::::::::::::::<___________________>::::::::::::::::::::::::::

# RM_HELIX TRIPLET 55-55 73-73, nbp = 1 nbp_cov = 1
# pvals: 6.87144e-07
# aggregated NONE
TRIPLET ::::::::::::::::::::::::::::::::::::::::::::::::::::::<_________________>::::::::::::::::::::::::::
        ::::::::::::::::::::::::::::::::::::::::::::::::::::::<_________________>::::::::::::::::::::::::::

# RM_HELIX TRIPLET 58-60 71-73, nbp = 3 nbp_cov = 1
# pvals: 6.87144e-07,0.935035,0.935035
# aggregated NONE
TRIPLET :::::::::::::::::::::::::::::::::::::::::::::::::::::::::<<<__________>>>::::::::::::::::::::::::::
        :::::::::::::::::::::::::::::::::::::::::::::::::::::::::<______________>::::::::::::::::::::::::::

# RM_BS LoopE-a.rev 74-77, nbp = 0 nbp_cov = 0 nhl_b_cov 1/2
# aggregated NONE
RM_BS   :::::::::::::::::::::::::::::::::::::::::::::::::::::::::::::::::::::::::XXXX:::::::::::::::::::::: LoopE-a.rev

# RM_BS LoopE-a.rev 23-26, nbp = 0 nbp_cov = 0 nhl_b_cov 1/2
# aggregated NONE
RM_BS   ::::::::::::::::::::::XXXX::::::::::::::::::::::::::::::::::::::::::::::::::::::::::::::::::::::::: LoopE-a.rev
```
