## Supplementary material for "All-at-once RNA folding with 3D motif prediction framed by evolutionary information": RF03905_MIR6149.cacofold.power

```
# Power analysis of CaCoFold structure 
#
# Powertype = SINGLE SUBSTITUTIONS
# covary  left_pos      right_pos    substitutions      power
#----------------------------------------------------------------
          1		97		0		0.00
          2		96		0		0.00
          3		95		0		0.00
          4		94		0		0.00
          5		93		0		0.00
          6		92		0		0.00
          8		90		0		0.00
          9		89		0		0.00
          11		87		0		0.00
          12		86		0		0.00
          13		85		0		0.00
          14		84		0		0.00
          15		83		0		0.00
          16		82		0		0.00
          17		81		0		0.00
          18		80		0		0.00
          33		54		1		0.00
          33		56		1		0.00
          33		62		1		0.00
     *    34		53		1		0.00
     *    34		55		1		0.00
     *    34		58		1		0.00
     *    34		61		1		0.00
          36		60		0		0.00
          37		59		0		0.00
          38		54		1		0.00
          39		53		0		0.00
          40		52		0		0.00
          41		51		0		0.00
     *    53		73		1		0.00
     *    55		73		1		0.00
     *    58		73		1		0.00
          59		72		0		0.00
          60		71		1		0.00
     *    61		73		1		0.00
#
# BPAIRS 35
# avg substitutions per BP  0.4
# BPAIRS expected to covary 0.0 +/- 0.0
# BPAIRS observed to covary 8
#
```
