## Supplementary material for "All-at-once RNA folding with 3D motif prediction framed by evolutionary information": RF03905_MIR6149.helixcov

```
# RMs = 1 L = 99

# RM_HELIX NESTED 1-32 66-97, nbp = 29 nbp_cov = 0
# pvals: 0.935035,0.935035,0.935035,0.935035,0.935035,0.935035,0.935035,0.935035,0.935035,0.935035,0.935035,0.935035,0.935035,0.935035,0.935035,0.935035,0.935035,0.935035,0.935035,0.935035,0.935035,0.0248485,0.935035,0.935035,0.935035,0.935035,0.935035,0.935035,0.935035
# aggregated NONE
NESTED  <<<<<<-<<-<<<<<<<<-<<<<<<<<<<<<<_________________________________>>>>>>>>>>>>>->>>>>>>>->>->>>>>>::
        :::::::::::::::::::::::::::::::::::::::::::::::::::::::::::::::::::::::::::::::::::::::::::::::::::
```
