## Supplementary material for "All-at-once RNA folding with 3D motif prediction framed by evolutionary information": RF03905_MIR6149.sorted.cov

```
#
# Method Target_E-val [cov_min,cov_max] [FP | TP True Found | Sen PPV F] 
# GTp    0.05         [-1.94,0.63]     [8 | 0 29 8 | 0.00 0.00 0.00] 
#
#       left_pos       right_pos        score          E-value           pvalue       substitutions      power
#--------------------------------------------------------------------------------------------------------------
~	      53	      73	0.62803	0.00331341	6.87144e-07	1		0.00
~	      58	      73	0.62803	0.00331341	6.87144e-07	1		0.00
~	      55	      73	0.62803	0.00331341	6.87144e-07	1		0.00
~	      61	      73	0.62803	0.00331341	6.87144e-07	1		0.00
~	      34	      61	0.62803	0.00331341	6.87144e-07	1		0.00
~	      34	      58	0.62803	0.00331341	6.87144e-07	1		0.00
~	      34	      55	0.62803	0.00331341	6.87144e-07	1		0.00
~	      34	      53	0.62803	0.00331341	6.87144e-07	1		0.00
```
