## Supplementary material for "All-at-once RNA folding with 3D motif prediction framed by evolutionary information": RF03905_MIR6149.surv

```
0.011654	0.0344828
-0.001181	1
&
0.628033	0.000207383
0.627756	0.00165906
0.492984	0.00207383
0.377465	0.00290336
0.018072	0.0147242
0.011654	0.0257155
-0.001181	0.932601
-0.007599	0.987557
-0.020434	0.995438
-0.155206	0.998548
-0.180877	0.999793
-1.939335	1
&
0.628033	6.87144e-07
0.627756	0.00136329
0.621339	0.00147461
0.608503	0.00155982
0.602085	0.00162028
0.576414	0.00162441
0.492984	0.00196523
0.486566	0.00200234
0.473731	0.00200371
0.377465	0.00268536
0.371047	0.00272246
0.358212	0.00275545
0.351794	0.00277056
0.018072	0.013659
0.011654	0.0248485
-0.001181	0.935035
-0.007599	0.988263
-0.014016	0.989301
-0.020434	0.995777
-0.155206	0.998424
-0.161624	0.998506
-0.180877	0.999529
-0.206548	0.99964
-0.212966	0.999716
-0.238637	0.999734
-0.245055	0.99979
-0.315650	0.99979
-0.328485	0.999792
-0.366991	0.999794
-1.008764	0.999795
-1.079359	0.999795
-1.477258	0.999814
-1.541436	0.999821
-1.939335	0.999992
-2.003512	1
&
```
