## Supplementary material for "All-at-once RNA folding with 3D motif prediction framed by evolutionary information": RF03906_mir-3199.cacofold.helixcov

```
# RMs = 1 L = 87

# RM_HELIX NESTED 1-39 49-87, nbp = 39 nbp_cov = 0
# pvals: 0.99775,0.99775,0.99775,0.99775,0.99775,0.99775,0.998505,0.99775,0.99775,0.99775,0.99775,0.99775,0.99775,0.99775,0.99775,0.99775,0.99775,0.99775,0.99775,0.99775,0.99775,0.99775,0.99775,0.99775,0.99775,0.99775,0.99775,0.99775,0.99775,0.99775,0.99775,0.99775,0.99775,0.99775,0.99775,0.99775,0.99775,0.99775,0.99775
# aggregated NONE
NESTED  <<<<<<<<<<<<<<<<<<<<<<<<<<<<<<<<<<<<<<<_________>>>>>>>>>>>>>>>>>>>>>>>>>>>>>>>>>>>>>>>
        :::::::::::::::::::::::::::::::::::::::::::::::::::::::::::::::::::::::::::::::::::::::
```
