## Supplementary material for "All-at-once RNA folding with 3D motif prediction framed by evolutionary information": RF03906_mir-3199.surv

```
0.000000	0.0263158
-0.005043	1
&
1.065669	0.000270051
1.061430	0.000540103
0.932629	0.00108021
0.803828	0.00162031
0.752307	0.00216041
0.530770	0.00243046
0.463793	0.00270051
0.401969	0.00297056
0.000109	0.00324062
-0.005043	0.99757
-0.190516	0.99811
-0.319317	0.99838
-0.345077	0.99865
-0.370837	0.99892
-0.381141	0.99919
-0.396598	0.99946
-0.494486	0.99973
-0.999386	1
&
1.370175	8.91027e-07
1.365400	2.67308e-06
1.205687	7.12822e-06
1.195383	9.8013e-06
1.087190	1.06923e-05
1.076886	1.33654e-05
1.061430	0.000487392
1.025365	0.000501648
1.015061	0.000506104
0.932629	0.00098013
0.927477	0.000985476
0.901716	0.000986367
0.860500	0.000990822
0.855348	0.00100151
0.824436	0.00100686
0.803828	0.00148089
0.767763	0.00148178
0.752307	0.00195581
0.705939	0.00197006
0.695635	0.00197897
0.680179	0.0019861
0.669875	0.00199501
0.633810	0.00199947
0.618354	0.00201016
0.608050	0.00201729
0.602898	0.00202174
0.597746	0.00202441
0.561682	0.00202976
0.541074	0.00203065
0.530770	0.00226766
0.510161	0.00227479
0.505009	0.00227925
0.479249	0.0022837
0.474097	0.00228905
0.468945	0.0022935
0.463793	0.00253141
0.427729	0.00253675
0.422577	0.00253765
0.417425	0.0025519
0.412273	0.00255636
0.401969	0.00279337
0.350448	0.0028005
0.345296	0.00280495
0.314384	0.00281386
0.273168	0.00281832
0.262863	0.00281921
0.237103	0.0028299
0.216495	0.00283436
0.190735	0.00284149
0.149519	0.00284416
0.092846	0.00285842
0.046478	0.00286554
0.000109	0.00310256
-0.005043	0.99775
-0.102931	0.997756
-0.149300	0.99776
-0.190516	0.998234
-0.195668	0.998238
-0.200820	0.998239
-0.221428	0.998244
-0.231732	0.998248
-0.242036	0.998249
-0.247188	0.998254
-0.257493	0.998258
-0.283253	0.998259
-0.298709	0.998268
-0.319317	0.998505
-0.345077	0.998742
-0.360533	0.998746
-0.370837	0.998983
-0.381141	0.99922
-0.386294	0.999226
-0.396598	0.999463
-0.401750	0.999464
-0.412054	0.999466
-0.422358	0.999467
-0.432662	0.999472
-0.448118	0.999476
-0.463574	0.99948
-0.468726	0.999482
-0.484182	0.999489
-0.494486	0.999726
-0.525399	0.999729
-0.638743	0.999734
-0.654200	0.999742
-0.695416	0.999746
-0.752088	0.999751
-0.824217	0.999758
-0.896345	0.99976
-0.922106	0.999763
-0.999386	1
&
```
