## Supplementary material for "All-at-once RNA folding with 3D motif prediction framed by evolutionary information": RF03908_MIR6459.cacofold.helixcov

```
# RMs = 1 L = 87

# RM_HELIX NESTED 2-39 49-86, nbp = 33 nbp_cov = 0
# pvals: 0.967504,0.967504,0.967504,0.967504,0.967504,0.967504,0.0226517,0.967504,0.967504,0.967504,0.967504,0.967504,0.967504,0.967504,0.967504,0.967504,0.967504,0.967504,0.967504,0.967504,0.967504,0.967504,0.967504,0.967504,0.967504,0.967504,0.967504,0.0226517,0.967504,0.967504,0.967504,0.0198833,0.967504
# aggregated NONE
NESTED  :<<<<<-<<<-<<<<<<<-<<<<<<<<<<<<-<<<<-<<_________>>->>>>->>>>>>>>>>>>->>>>>>>->>>->>>>>:
        :::::::::::::::::::::::::::::::::::::::::::::::::::::::::::::::::::::::::::::::::::::::
```
