## Supplementary material for "All-at-once RNA folding with 3D motif prediction framed by evolutionary information": RF03908_MIR6459.surv

```
0.438267	0.030303
0.399463	0.0909091
-0.001511	1
&
1.120625	0.000269687
1.117337	0.00539374
1.013860	0.00647249
1.007392	0.00782093
0.975056	0.00889968
0.871578	0.00943905
0.826307	0.0115965
0.761634	0.0142934
0.671091	0.0169903
0.632287	0.0191478
0.599951	0.0196872
0.574081	0.0199569
0.438267	0.0207659
0.405931	0.0234628
0.399463	0.0240022
0.386529	0.0307443
0.373594	0.0318231
0.315388	0.0339806
0.276584	0.0366775
0.231313	0.0372168
0.056695	0.0393743
0.024358	0.0399137
-0.001511	0.959817
-0.053250	0.962513
-0.072651	0.962783
-0.085586	0.963862
-0.111455	0.964132
-0.169661	0.966828
-0.201998	0.967907
-0.279606	0.969525
-0.311943	0.971683
-0.337812	0.973031
-0.376616	0.975728
-0.389551	0.976807
-0.441289	0.979504
-0.467158	0.982201
-0.486560	0.983279
-0.551234	0.985976
-0.822862	0.99137
-0.881067	0.996764
-0.971610	0.998382
-0.984545	0.998921
-1.036283	1
&
1.725266	8.91027e-07
1.647658	1.78205e-06
1.582984	5.34616e-06
1.570050	6.23719e-06
1.485975	7.12822e-06
1.369563	8.01925e-06
1.356628	1.06923e-05
1.337226	1.33654e-05
1.324291	2.04936e-05
1.317824	2.58398e-05
1.311357	4.18783e-05
1.304889	4.81155e-05
1.291955	5.52437e-05
1.285487	5.79168e-05
1.272553	6.77181e-05
1.266085	0.00019959
1.259618	0.000210282
1.253151	0.000237904
1.246683	0.000239686
1.240216	0.000274436
1.233749	0.000285129
1.227281	0.000362648
1.220814	0.000378687
1.214347	0.000395616
1.207879	0.000400962
1.201412	0.000489174
1.182010	0.000497193
1.175543	0.000543527
1.169075	0.000581841
1.162608	0.000626392
1.156141	0.000820636
1.149674	0.00093647
1.143206	0.000956963
1.136739	0.000986367
1.130272	0.00101934
1.123804	0.00108973
1.117337	0.00203332
1.110870	0.00221509
1.104402	0.0022641
1.097935	0.00247349
1.091468	0.00269536
1.085000	0.00272387
1.078533	0.00320235
1.072066	0.00330215
1.065598	0.0038234
1.059131	0.00395527
1.052664	0.00404526
1.046196	0.0041807
1.039729	0.00426713
1.033262	0.0043794
1.026794	0.00452731
1.020327	0.00470462
1.013860	0.00504856
1.007392	0.00536131
1.000925	0.0055012
0.994458	0.00579524
0.987990	0.00596721
0.981523	0.00615967
0.975056	0.00644658
0.968588	0.00670231
0.962121	0.00682705
0.955654	0.00694021
0.949186	0.00712109
0.942719	0.00727613
0.936252	0.00738038
0.929784	0.00764145
0.923317	0.00776709
0.916850	0.00781698
0.910382	0.00787757
0.903915	0.00793994
0.897448	0.00805311
0.890980	0.00810568
0.884513	0.00817428
0.878046	0.00822686
0.871578	0.00833823
0.865111	0.00845852
0.858644	0.00858148
0.852176	0.00871692
0.845709	0.00901898
0.839242	0.00906353
0.832774	0.00918115
0.826307	0.00969081
0.819840	0.00982981
0.813372	0.00998753
0.806905	0.0100695
0.800438	0.0102156
0.793970	0.0103974
0.787503	0.0105106
0.781036	0.0106905
0.774568	0.0108251
0.768101	0.0109837
0.761634	0.0114417
0.755166	0.0114675
0.748699	0.0115415
0.742232	0.0116261
0.735765	0.0118017
0.729297	0.0118738
0.722830	0.0119371
0.716363	0.0120841
0.709895	0.0123024
0.703428	0.0123523
0.696961	0.0124379
0.690493	0.0126971
0.684026	0.0127301
0.677559	0.0128807
0.671091	0.0134438
0.664624	0.0134821
0.658157	0.0136479
0.651689	0.0137147
0.645222	0.0138261
0.638755	0.0139535
0.632287	0.0144195
0.625820	0.0145728
0.619353	0.0150254
0.612885	0.0152686
0.606418	0.0153399
0.599951	0.0155181
0.593483	0.0157231
0.587016	0.0158692
0.580549	0.0159699
0.574081	0.0162114
0.567614	0.0162889
0.561147	0.0163504
0.554679	0.0166025
0.548212	0.0167023
0.541745	0.0168369
0.535277	0.0169527
0.528810	0.0170507
0.522343	0.0174748
0.515875	0.0175559
0.509408	0.0176878
0.502941	0.0177635
0.496473	0.0178348
0.490006	0.0178731
0.483539	0.0180513
0.477071	0.01843
0.470604	0.0185957
0.464137	0.0186822
0.457669	0.0188782
0.451202	0.0192658
0.444735	0.019452
0.438267	0.0198833
0.431800	0.0203181
0.425333	0.0207547
0.418865	0.021169
0.412398	0.021464
0.405931	0.0221572
0.399463	0.0226517
0.392996	0.0230277
0.386529	0.0241263
0.380061	0.0242689
0.373594	0.0248294
0.367127	0.0250575
0.360659	0.025356
0.354192	0.025536
0.347725	0.025724
0.341258	0.0259307
0.334790	0.0263388
0.328323	0.0264992
0.321856	0.0267371
0.315388	0.027236
0.308921	0.0274891
0.302454	0.0278099
0.295986	0.0280335
0.289519	0.0282741
0.283052	0.0283819
0.276584	0.029215
0.270117	0.0294565
0.263650	0.0295465
0.257182	0.0296409
0.250715	0.0297567
0.244248	0.030074
0.237780	0.0301479
0.231313	0.0302602
0.224846	0.0303136
0.218378	0.0305792
0.211911	0.0306941
0.205444	0.0307119
0.198976	0.0308233
0.192509	0.0309008
0.186042	0.0310291
0.179574	0.031104
0.173107	0.0311664
0.166640	0.03121
0.160172	0.031357
0.153705	0.0314158
0.147238	0.0314497
0.140770	0.0314791
0.134303	0.0315976
0.127836	0.0316903
0.121368	0.0317731
0.114901	0.0318703
0.108434	0.0319113
0.101966	0.0320012
0.095499	0.0320262
0.089032	0.0321732
0.082564	0.0322294
0.076097	0.0322792
0.069630	0.0323835
0.063162	0.0324289
0.056695	0.0328192
0.050228	0.0328941
0.043760	0.0332344
0.037293	0.0335579
0.030826	0.0336568
0.024358	0.0338172
0.017891	0.0338813
0.011424	0.0340488
0.004956	0.0341192
-0.001511	0.967504
-0.007978	0.967605
-0.014446	0.967658
-0.020913	0.967698
-0.027380	0.967716
-0.033848	0.967768
-0.040315	0.967822
-0.046782	0.967886
-0.053250	0.968391
-0.059717	0.968598
-0.066184	0.968698
-0.072651	0.968841
-0.079119	0.968905
-0.085586	0.969161
-0.092053	0.969377
-0.098521	0.969506
-0.104988	0.969757
-0.111455	0.970001
-0.117923	0.970177
-0.124390	0.970554
-0.130857	0.970666
-0.137325	0.970812
-0.143792	0.971041
-0.150259	0.971266
-0.156727	0.971429
-0.163194	0.971633
-0.169661	0.972086
-0.176129	0.972238
-0.182596	0.97244
-0.189063	0.972622
-0.195531	0.972824
-0.201998	0.973091
-0.208465	0.973193
-0.214933	0.973299
-0.221400	0.973473
-0.227867	0.973654
-0.234335	0.973839
-0.240802	0.974009
-0.247269	0.974346
-0.253737	0.974485
-0.260204	0.974722
-0.266671	0.974992
-0.273139	0.97516
-0.279606	0.975556
-0.286073	0.9757
-0.292541	0.975856
-0.299008	0.975973
-0.305475	0.97614
-0.311943	0.976581
-0.318410	0.976701
-0.324877	0.976802
-0.331345	0.977003
-0.337812	0.977286
-0.344279	0.977526
-0.350747	0.977706
-0.357214	0.977885
-0.363681	0.978133
-0.370149	0.978341
-0.376616	0.978878
-0.383083	0.979098
-0.389551	0.979484
-0.396018	0.979698
-0.402485	0.980075
-0.408953	0.980344
-0.415420	0.980459
-0.421887	0.980756
-0.428355	0.980854
-0.434822	0.981014
-0.441289	0.981646
-0.447757	0.981981
-0.454224	0.982304
-0.460691	0.982487
-0.467158	0.983019
-0.473626	0.983156
-0.480093	0.983492
-0.486560	0.984155
-0.493028	0.984488
-0.499495	0.984922
-0.505962	0.985053
-0.512430	0.985331
-0.518897	0.985477
-0.525364	0.985864
-0.531832	0.986112
-0.538299	0.986232
-0.544766	0.986398
-0.551234	0.986946
-0.557701	0.987076
-0.564168	0.987225
-0.570636	0.987407
-0.577103	0.987507
-0.583570	0.987624
-0.590038	0.98769
-0.596505	0.987758
-0.602972	0.987959
-0.609440	0.988181
-0.615907	0.988196
-0.622374	0.988216
-0.628842	0.988251
-0.635309	0.988303
-0.641776	0.988442
-0.648244	0.988622
-0.654711	0.988651
-0.661178	0.988904
-0.667646	0.988956
-0.674113	0.988998
-0.680580	0.989051
-0.687048	0.989089
-0.693515	0.989211
-0.699982	0.989317
-0.706450	0.989544
-0.712917	0.989677
-0.719384	0.989732
-0.725852	0.989793
-0.732319	0.989879
-0.738786	0.989983
-0.745254	0.990224
-0.751721	0.990419
-0.758188	0.990558
-0.764656	0.9907
-0.771123	0.990879
-0.777590	0.991057
-0.784058	0.991227
-0.790525	0.991955
-0.796992	0.992157
-0.803460	0.992244
-0.809927	0.992527
-0.816394	0.992667
-0.822862	0.993568
-0.829329	0.993939
-0.835796	0.994
-0.842264	0.994075
-0.848731	0.994192
-0.855198	0.994713
-0.861666	0.994872
-0.868133	0.994982
-0.874600	0.995125
-0.881067	0.996059
-0.887535	0.996114
-0.894002	0.996249
-0.900469	0.99628
-0.906937	0.996434
-0.913404	0.996477
-0.919871	0.996664
-0.926339	0.996814
-0.932806	0.996936
-0.939273	0.996995
-0.945741	0.997234
-0.952208	0.997306
-0.958675	0.997576
-0.965143	0.997611
-0.971610	0.997997
-0.978077	0.998051
-0.984545	0.998208
-0.991012	0.998279
-0.997479	0.99839
-1.003947	0.99854
-1.010414	0.998581
-1.016881	0.998693
-1.023349	0.998802
-1.029816	0.998873
-1.036283	0.999088
-1.042751	0.999142
-1.049218	0.999174
-1.055685	0.999231
-1.062153	0.999271
-1.068620	0.999382
-1.075087	0.99941
-1.081555	0.999423
-1.088022	0.999467
-1.094489	0.999499
-1.100957	0.999518
-1.107424	0.999535
-1.113891	0.999567
-1.120359	0.999575
-1.126826	0.99959
-1.133293	0.999644
-1.139761	0.999668
-1.146228	0.99974
-1.152695	0.999756
-1.159163	0.999767
-1.165630	0.999773
-1.172097	0.999782
-1.178565	0.999783
-1.185032	0.999789
-1.197967	0.999809
-1.204434	0.999857
-1.210901	0.999863
-1.217369	0.999875
-1.223836	0.999883
-1.230303	0.999898
-1.243238	0.999906
-1.249705	0.999909
-1.269107	0.99991
-1.275575	0.999921
-1.282042	0.999924
-1.294976	0.999935
-1.301444	0.999944
-1.320846	0.999947
-1.327313	0.999952
-1.333780	0.999953
-1.346715	0.999956
-1.353182	0.999964
-1.359650	0.999965
-1.366117	0.999976
-1.372584	0.999977
-1.379052	0.99998
-1.385519	0.999982
-1.391986	0.999985
-1.417856	0.999988
-1.424323	0.99999
-1.450192	0.999992
-1.476062	0.999994
-1.592474	0.999998
-1.618343	0.999999
-2.012850	1
&
```
