## Supplementary material for "All-at-once RNA folding with 3D motif prediction framed by evolutionary information": RF03909_mir-3804.cacofold.power

```
# Power analysis of CaCoFold structure 
#
# Powertype = SINGLE SUBSTITUTIONS
# covary  left_pos      right_pos    substitutions      power
#----------------------------------------------------------------
          9		74		0		0.00
          10		73		2		0.00
          11		72		0		0.00
          12		71		0		0.00
          13		70		0		0.00
          14		69		0		0.00
          15		68		0		0.00
          16		67		0		0.00
          21		64		0		0.00
          22		63		0		0.00
          23		62		0		0.00
          28		58		0		0.00
          29		57		1		0.00
          30		56		0		0.00
          31		55		0		0.00
          32		54		2		0.00
          33		53		0		0.00
          35		51		0		0.00
          36		50		2		0.00
          37		49		0		0.00
          38		48		0		0.00
          39		47		1		0.00
#
# BPAIRS 22
# avg substitutions per BP  0.4
# BPAIRS expected to covary 0.0 +/- 0.0
# BPAIRS observed to covary 0
#
```
