## Supplementary material for "All-at-once RNA folding with 3D motif prediction framed by evolutionary information": RF03909_mir-3804.helixcov

```
# RMs = 4 L = 82

# RM_HELIX NESTED 27-38 48-59, nbp = 11 nbp_cov = 0
# pvals: 0.859467,0.859467,0.859467,0.859467,0.859467,0.00651912,0.859467,0.859467,0.0244645,0.859467,0.859467
# aggregated NONE
NESTED  ::::::::::::::::::::::::::<<<<<<<-<<<<_________>>>>->>>>>>>:::::::::::::::::::::::
        ::::::::::::::::::::::::::::::::::::::::::::::::::::::::::::::::::::::::::::::::::

# RM_HELIX NESTED 21-23 62-64, nbp = 3 nbp_cov = 0
# pvals: 0.859467,0.859467,0.859467
# aggregated NONE
NESTED  ::::::::::::::::::::<<<______________________________________>>>::::::::::::::::::
        ::::::::::::::::::::::::::::::::::::::::::::::::::::::::::::::::::::::::::::::::::

# RM_HELIX NESTED 9-16 67-74, nbp = 8 nbp_cov = 0
# pvals: 0.859467,0.00947907,0.859467,0.859467,0.859467,0.859467,0.859467,0.859467
# aggregated NONE
NESTED  ::::::::<<<<<<<<__________________________________________________>>>>>>>>::::::::
        ::::::::::::::::::::::::::::::::::::::::::::::::::::::::::::::::::::::::::::::::::

# RM_HELIX NESTED 5-6 79-80, nbp = 2 nbp_cov = 0
# pvals: 0.00651912,0.859467
# aggregated NONE
NESTED  ::::<<________________________________________________________________________>>::
        ::::::::::::::::::::::::::::::::::::::::::::::::::::::::::::::::::::::::::::::::::
```
