## Supplementary material for "All-at-once RNA folding with 3D motif prediction framed by evolutionary information": RF03909_mir-3804.surv

```
0.919157	0.0416667
0.918578	0.0833333
0.847408	0.125
0.313638	0.166667
-0.000694	1
&
1.458279	0.000303306
1.197325	0.00121322
1.167671	0.00212314
1.066848	0.00303306
0.966024	0.00454959
0.948232	0.0048529
0.918578	0.00727934
0.900786	0.00909918
0.894855	0.0106157
0.865201	0.010919
0.847408	0.0115256
0.817755	0.0127389
0.764377	0.0145587
0.734724	0.0154686
0.675416	0.0157719
0.604246	0.0160752
0.592385	0.0163785
0.586454	0.0169851
0.527146	0.0172884
0.509354	0.0175918
0.479700	0.0206248
0.473769	0.021838
0.450046	0.022748
0.426323	0.0233546
0.408530	0.0239612
0.349222	0.0248711
0.313638	0.0291174
0.272122	0.0300273
0.100129	0.0306339
0.064545	0.0315438
0.052683	0.0345769
0.011168	0.0351835
-0.000694	0.864119
-0.006625	0.95966
-0.095587	0.960267
-0.131171	0.961177
-0.178618	0.962997
-0.214202	0.96603
-0.226064	0.96694
-0.231995	0.968456
-0.243856	0.969063
-0.249787	0.969366
-0.291303	0.970883
-0.315026	0.971793
-0.320956	0.974219
-0.344680	0.974522
-0.409918	0.975129
-0.433641	0.975432
-0.451434	0.976039
-0.481088	0.977859
-0.487018	0.978465
-0.492949	0.981195
-0.516672	0.983015
-0.522603	0.984531
-0.534465	0.986048
-0.564119	0.986655
-0.575980	0.986958
-0.629357	0.987261
-0.641219	0.991811
-0.670873	0.993024
-0.688665	0.995754
-0.718319	0.996967
-0.937758	0.997574
-0.991135	0.99818
-1.002997	0.998787
-1.020789	0.99909
-1.044512	1
&
2.033566	1.00371e-06
2.015773	2.00743e-06
1.938673	3.01114e-06
1.932742	4.01485e-06
1.914950	5.01857e-06
1.861573	8.02971e-06
1.837850	9.03342e-06
1.831919	1.00371e-05
1.778542	1.10409e-05
1.766680	1.50557e-05
1.742957	2.1078e-05
1.707373	3.01114e-05
1.671788	3.513e-05
1.665857	3.61337e-05
1.648065	4.01485e-05
1.636203	4.11523e-05
1.630272	4.2156e-05
1.624342	4.31597e-05
1.618411	4.71745e-05
1.612480	5.01857e-05
1.606549	5.31968e-05
1.594688	6.02228e-05
1.588757	6.12265e-05
1.582826	6.72488e-05
1.576895	7.12637e-05
1.570964	7.52785e-05
1.565034	8.23045e-05
1.559103	8.33082e-05
1.553172	9.73602e-05
1.547241	9.93677e-05
1.541311	0.000101375
1.523518	0.000104386
1.517587	0.000110409
1.511657	0.000111412
1.505726	0.000117435
1.499795	0.000119442
1.493864	0.000122453
1.476072	0.000123457
1.470141	0.000128475
1.464210	0.000134498
1.458279	0.000213791
1.446418	0.000214795
1.434556	0.000219813
1.428626	0.000226839
1.416764	0.000227843
1.410833	0.000234869
1.404902	0.000238884
1.398972	0.000241895
1.393041	0.000243902
1.387110	0.000262973
1.381179	0.000275018
1.375248	0.000287062
1.369318	0.000299107
1.363387	0.000307136
1.357456	0.000321188
1.351525	0.000326207
1.345595	0.000336244
1.339664	0.000350296
1.333733	0.000398474
1.327802	0.000401485
1.321871	0.000418549
1.315941	0.000433604
1.310010	0.000442638
1.304079	0.000452675
1.298148	0.000458697
1.292217	0.000468734
1.286287	0.000485797
1.280356	0.000490816
1.274425	0.000499849
1.268494	0.000508883
1.262564	0.000514905
1.256633	0.000519924
1.250702	0.000529961
1.244771	0.000532972
1.238840	0.00055405
1.232910	0.00056208
1.226979	0.000586169
1.221048	0.000590184
1.215117	0.000595202
1.209186	0.000609254
1.203256	0.000619291
1.197325	0.000853157
1.191394	0.000926428
1.185463	0.000934457
1.179533	0.000948509
1.173602	0.000980628
1.167671	0.00124159
1.161740	0.00126267
1.155809	0.00130583
1.149879	0.00131587
1.143948	0.00133494
1.138017	0.00140219
1.132086	0.00144334
1.126155	0.0014594
1.120225	0.00148148
1.114294	0.00151661
1.108363	0.00154672
1.102432	0.00163605
1.096502	0.00173642
1.090571	0.00182375
1.084640	0.00186289
1.078709	0.00190806
1.072778	0.00198635
1.066848	0.00229349
1.060917	0.00231055
1.054986	0.00239888
1.049055	0.00246311
1.043124	0.00252936
1.037194	0.0025675
1.031263	0.00263274
1.025332	0.00276222
1.019401	0.00288367
1.013471	0.00295493
1.007540	0.00303925
1.001609	0.00313259
0.995678	0.00322794
0.989747	0.00334839
0.983817	0.00342266
0.977886	0.00352103
0.971955	0.00368363
0.966024	0.00421359
0.960093	0.00426578
0.954163	0.00443842
0.948232	0.00460403
0.942301	0.00499348
0.936370	0.00531266
0.930440	0.0054321
0.924509	0.00556057
0.918578	0.00651912
0.912647	0.00663053
0.906716	0.00668574
0.900786	0.00727391
0.894855	0.0079193
0.888924	0.00807688
0.882993	0.0082696
0.877062	0.00849844
0.871132	0.00856569
0.865201	0.00877748
0.859270	0.00896818
0.853339	0.00914584
0.847408	0.00947907
0.841478	0.00963364
0.835547	0.00979926
0.829616	0.00993576
0.823685	0.0100401
0.817755	0.0103734
0.811824	0.0104788
0.805893	0.0105571
0.799962	0.0106594
0.794031	0.0107518
0.788101	0.0108371
0.782170	0.0109636
0.776239	0.0110499
0.770308	0.0111151
0.764377	0.011613
0.758447	0.0116953
0.752516	0.0117816
0.746585	0.0118398
0.740654	0.011892
0.734724	0.012156
0.728793	0.0122292
0.722862	0.0123085
0.716931	0.0124591
0.711000	0.0125414
0.705070	0.0126177
0.699139	0.0126799
0.693208	0.0127923
0.687277	0.0128164
0.681346	0.0129469
0.675416	0.0130824
0.669485	0.0132189
0.663554	0.0133333
0.657623	0.0134578
0.651693	0.013509
0.645762	0.0135973
0.639831	0.0136756
0.633900	0.013777
0.627969	0.0139135
0.622039	0.0140038
0.616108	0.0140751
0.610177	0.0141453
0.604246	0.014319
0.598315	0.0143641
0.592385	0.0144976
0.586454	0.0148008
0.580523	0.0149292
0.574592	0.0150396
0.568662	0.0151691
0.562731	0.0152835
0.556800	0.0153438
0.550869	0.0155586
0.544938	0.0157503
0.539008	0.0158496
0.533077	0.0159189
0.527146	0.0161357
0.521215	0.016214
0.515284	0.0163344
0.509354	0.0165231
0.503423	0.0166245
0.497492	0.0167018
0.491561	0.016755
0.485631	0.0168825
0.479700	0.0177788
0.473769	0.0181522
0.467838	0.0183158
0.461907	0.018369
0.455977	0.0184623
0.450046	0.0188919
0.444115	0.0190736
0.438184	0.019184
0.432253	0.0192803
0.426323	0.0195102
0.420392	0.019719
0.414461	0.0198836
0.408530	0.0202017
0.402600	0.0203975
0.396669	0.0204456
0.390738	0.0206002
0.384807	0.0207106
0.378876	0.0208371
0.372946	0.0209947
0.367015	0.0212607
0.361084	0.0213992
0.355153	0.0215176
0.349222	0.0219703
0.343292	0.0220907
0.337361	0.0223868
0.331430	0.0227452
0.325499	0.0230131
0.319568	0.0231707
0.313638	0.0244645
0.307707	0.0245428
0.301776	0.0246201
0.295845	0.0249202
0.289915	0.0250407
0.283984	0.0253357
0.278053	0.0254863
0.272122	0.0258727
0.266191	0.0259952
0.260261	0.0260986
0.254330	0.0262843
0.248399	0.0263726
0.242468	0.0264278
0.236537	0.026485
0.230607	0.0265452
0.224676	0.0266095
0.218745	0.0266416
0.212814	0.0266857
0.206884	0.0267711
0.200953	0.0268253
0.195022	0.0268524
0.189091	0.0269216
0.183160	0.0269577
0.177230	0.0269808
0.171299	0.0270079
0.165368	0.0270651
0.159437	0.0271464
0.153506	0.0271876
0.147576	0.0272378
0.141645	0.027303
0.135714	0.0273612
0.129783	0.0274184
0.123853	0.0274375
0.117922	0.0276513
0.111991	0.0277145
0.106060	0.0277567
0.100129	0.0279976
0.094199	0.0280307
0.088268	0.028105
0.082337	0.0281702
0.076406	0.0281913
0.070475	0.0282435
0.064545	0.0285115
0.058614	0.0285757
0.052683	0.029457
0.046752	0.0295162
0.040822	0.0295624
0.034891	0.029727
0.028960	0.0298113
0.023029	0.0299097
0.017098	0.0299779
0.011168	0.0302028
0.005237	0.030262
-0.000694	0.859467
-0.006625	0.965153
-0.012556	0.965312
-0.018486	0.965376
-0.024417	0.965422
-0.030348	0.965481
-0.036279	0.965607
-0.042209	0.965641
-0.048140	0.965676
-0.054071	0.965702
-0.060002	0.96581
-0.065933	0.965849
-0.071863	0.965935
-0.077794	0.965985
-0.083725	0.966083
-0.089656	0.966163
-0.095587	0.966418
-0.101517	0.966495
-0.107448	0.966598
-0.113379	0.966636
-0.119310	0.966735
-0.125240	0.966949
-0.131171	0.967274
-0.137102	0.967366
-0.143033	0.967447
-0.148964	0.967531
-0.154894	0.967691
-0.160825	0.968064
-0.166756	0.968347
-0.172687	0.968466
-0.178618	0.969087
-0.184548	0.969247
-0.190479	0.969482
-0.196410	0.969686
-0.202341	0.969834
-0.208272	0.970061
-0.214202	0.970971
-0.220133	0.971137
-0.226064	0.97153
-0.231995	0.972342
-0.237925	0.972676
-0.243856	0.973209
-0.249787	0.973654
-0.255718	0.973884
-0.261649	0.974329
-0.267579	0.974522
-0.273510	0.974711
-0.279441	0.974929
-0.285372	0.975145
-0.291303	0.975727
-0.297233	0.975954
-0.303164	0.976093
-0.309095	0.976305
-0.315026	0.976629
-0.320956	0.977557
-0.326887	0.977738
-0.332818	0.9781
-0.338749	0.978185
-0.344680	0.97846
-0.350610	0.978647
-0.356541	0.978906
-0.362472	0.979003
-0.368403	0.979135
-0.374334	0.979335
-0.380264	0.979469
-0.386195	0.979539
-0.392126	0.979664
-0.398057	0.979751
-0.403987	0.97985
-0.409918	0.980168
-0.415849	0.980429
-0.421780	0.980547
-0.427711	0.980748
-0.433641	0.980987
-0.439572	0.981163
-0.445503	0.981273
-0.451434	0.98159
-0.457365	0.981766
-0.463295	0.981882
-0.469226	0.982003
-0.475157	0.982098
-0.481088	0.982713
-0.487018	0.982998
-0.492949	0.983881
-0.498880	0.984076
-0.504811	0.984313
-0.510742	0.984583
-0.516672	0.985362
-0.522603	0.985973
-0.528534	0.986305
-0.534465	0.987201
-0.540396	0.987511
-0.546326	0.987665
-0.552257	0.988036
-0.558188	0.988305
-0.564119	0.988708
-0.570049	0.989121
-0.575980	0.989618
-0.581911	0.989896
-0.587842	0.990022
-0.593773	0.990229
-0.599703	0.990321
-0.605634	0.990504
-0.611565	0.990673
-0.617496	0.990887
-0.623427	0.991096
-0.629357	0.991321
-0.635288	0.991491
-0.641219	0.992775
-0.647150	0.992897
-0.653080	0.993083
-0.659011	0.993226
-0.664942	0.993282
-0.670873	0.993671
-0.676804	0.993763
-0.682734	0.994056
-0.688665	0.994862
-0.694596	0.995028
-0.700527	0.995131
-0.706458	0.995349
-0.712388	0.995692
-0.718319	0.996137
-0.724250	0.996252
-0.730181	0.996383
-0.736112	0.996496
-0.742042	0.996654
-0.747973	0.996781
-0.753904	0.996894
-0.759835	0.996957
-0.765765	0.996976
-0.771696	0.997053
-0.777627	0.997139
-0.783558	0.997215
-0.789489	0.997334
-0.795419	0.997382
-0.801350	0.997431
-0.807281	0.997471
-0.813212	0.997498
-0.819143	0.997572
-0.825073	0.997616
-0.831004	0.997657
-0.836935	0.997688
-0.842866	0.997714
-0.848796	0.997759
-0.854727	0.997798
-0.860658	0.997839
-0.866589	0.997867
-0.872520	0.997905
-0.878450	0.997924
-0.884381	0.997986
-0.890312	0.997998
-0.896243	0.998046
-0.902174	0.998075
-0.908104	0.998119
-0.914035	0.998162
-0.919966	0.998192
-0.925897	0.998238
-0.931827	0.998284
-0.937758	0.998453
-0.943689	0.998492
-0.949620	0.998534
-0.955551	0.99855
-0.961481	0.998575
-0.967412	0.998633
-0.973343	0.998646
-0.979274	0.99868
-0.985205	0.998697
-0.991135	0.998869
-0.997066	0.998887
-1.002997	0.999068
-1.008928	0.999101
-1.014858	0.999127
-1.020789	0.999248
-1.026720	0.999257
-1.032651	0.999265
-1.038582	0.999285
-1.044512	0.999538
-1.050443	0.999596
-1.056374	0.999626
-1.062305	0.999634
-1.068236	0.999665
-1.074166	0.999676
-1.080097	0.999683
-1.086028	0.999714
-1.091959	0.999754
-1.097889	0.99978
-1.103820	0.999795
-1.109751	0.999806
-1.115682	0.999828
-1.121613	0.999834
-1.127543	0.999835
-1.133474	0.999849
-1.139405	0.999854
-1.145336	0.999873
-1.151267	0.999897
-1.157197	0.999898
-1.163128	0.9999
-1.169059	0.99991
-1.180920	0.999911
-1.186851	0.999919
-1.192782	0.99992
-1.198713	0.999925
-1.204644	0.999926
-1.210574	0.999947
-1.216505	0.999952
-1.222436	0.999953
-1.228367	0.999961
-1.234298	0.999962
-1.246159	0.999965
-1.252090	0.999967
-1.258021	0.999974
-1.263951	0.999977
-1.269882	0.999979
-1.275813	0.999981
-1.281744	0.999983
-1.287675	0.999984
-1.299536	0.999985
-1.305467	0.999987
-1.311398	0.999988
-1.317329	0.999991
-1.335121	0.999992
-1.352913	0.999994
-1.358844	0.999995
-1.376636	0.999996
-1.382567	0.999997
-1.424083	0.999999
-1.518975	1
&
```
