## Supplementary material for "All-at-once RNA folding with 3D motif prediction framed by evolutionary information": RF03910_mir-H5.cacofold.cov

```
#
# Method Target_E-val [cov_min,cov_max] [FP | TP True Found | Sen PPV F] 
# GTp    0.05           [-1.20,1.82]    [0 | 1 106 1 | 0.94 100.00 1.87] 
#
# in_CaCoFold in_given  left_pos      right_pos  score            E-value       pvalue       substitutions    power
#------------------------------------------------------------------------------------------------------------------------
*	*	         9	        74	1.26015	0.0386392	0.00128797	2		0.00
```
