## Supplementary material for "All-at-once RNA folding with 3D motif prediction framed by evolutionary information": RF03910_mir-H5.helixcov

```
# RMs = 1 L = 80

# RM_HELIX NESTED 3-38 47-80, nbp = 30 nbp_cov = 1
# pvals: 0.96871,0.96871,0.96871,0.96871,0.96871,0.00128797,0.96871,0.96871,0.96871,0.96871,0.96871,0.96871,0.96871,0.00653797,0.96871,0.96871,0.96871,0.96871,0.96871,0.96871,0.96871,0.96871,0.96871,0.96871,0.96871,0.96871,0.96871,0.96871,0.96871,0.96871
# aggregated NONE
NESTED  ::<<-<<<<<<<<<<<-<<-<<<-<<<<-<<<<<-<<<________>>>->>>>>>>>>->>>>>->>>>>>>>>>>->>
        ::::::::<________________________________________________________________>::::::
```
