## Supplementary material for "All-at-once RNA folding with 3D motif prediction framed by evolutionary information": RF03910_mir-H5.power

```
# Power analysis of given structure 
#
# Powertype = SINGLE SUBSTITUTIONS
# covary  left_pos      right_pos    substitutions      power
#----------------------------------------------------------------
          3		80		0		0.00
          4		79		0		0.00
          6		77		0		0.00
          7		76		0		0.00
          8		75		1		0.00
     *    9		74		2		0.00
          10		73		0		0.00
          11		72		0		0.00
          12		71		0		0.00
          13		70		1		0.00
          14		69		0		0.00
          15		68		0		0.00
          16		67		0		0.00
          18		65		2		0.00
          19		64		0		0.00
          21		63		0		0.00
          22		62		0		0.00
          23		61		1		0.00
          25		59		1		0.00
          26		58		1		0.00
          27		57		0		0.00
          28		56		1		0.00
          30		55		1		0.00
          31		54		0		0.00
          32		53		0		0.00
          33		52		0		0.00
          34		51		0		0.00
          36		49		1		0.00
          37		48		0		0.00
          38		47		1		0.00
#
# BPAIRS 30
# avg substitutions per BP  0.4
# BPAIRS expected to covary 0.0 +/- 0.0
# BPAIRS observed to covary 1
#
```
