## Supplementary material for "All-at-once RNA folding with 3D motif prediction framed by evolutionary information": RF03910_mir-H5.surv

```
1.257609	0.0333333
0.869668	0.0666667
-0.001370	1
&
1.821221	0.000319489
1.499157	0.000638978
1.257609	0.00159744
1.162453	0.00415335
1.103896	0.00479233
1.023380	0.00607029
0.869668	0.00830671
0.789152	0.00958466
0.664718	0.0146965
0.657398	0.0159744
0.635439	0.0185304
0.576882	0.0191693
0.532964	0.0204473
0.496366	0.0207668
0.481727	0.0214058
0.459768	0.0220447
0.393891	0.0226837
0.364612	0.0230032
0.349973	0.0242812
0.254818	0.028115
0.137703	0.0306709
0.123064	0.0313099
0.108425	0.0325879
0.086466	0.0351438
0.064507	0.0402556
0.005950	0.0415335
-0.001370	0.961342
-0.030648	0.963898
-0.067247	0.964537
-0.213639	0.973482
-0.294155	0.973802
-0.367352	0.97508
-0.374671	0.976358
-0.381991	0.976677
-0.447868	0.979233
-0.455188	0.981789
-0.477146	0.982428
-0.499105	0.983067
-0.506425	0.983706
-0.557662	0.984984
-0.623539	0.985304
-0.630859	0.987859
-0.696736	0.989137
-0.711375	0.991693
-0.718695	0.994249
-0.872407	0.994888
-0.960243	0.996166
-1.077357	0.998083
-1.121275	0.999361
-1.201791	1
&
2.150605	1.05485e-06
2.070089	2.1097e-06
2.048130	4.21941e-06
2.040810	5.27426e-06
2.018851	6.32911e-06
1.974933	7.38397e-06
1.967614	9.49367e-06
1.952975	1.26582e-05
1.938335	1.37131e-05
1.909057	1.47679e-05
1.894417	1.79325e-05
1.879778	2.1097e-05
1.872458	2.21519e-05
1.857819	2.53165e-05
1.850500	2.63713e-05
1.843180	2.74262e-05
1.828541	3.05907e-05
1.821221	6.54008e-05
1.813901	6.96203e-05
1.806582	9.2827e-05
1.799262	9.38819e-05
1.791942	9.81013e-05
1.784623	0.000101266
1.777303	0.000103376
1.769983	0.00010443
1.762664	0.000117089
1.755344	0.000124473
1.748025	0.000127637
1.733385	0.000133966
1.726066	0.000136076
1.718746	0.000167722
1.711426	0.000169831
1.704107	0.000205696
1.696787	0.000232068
1.682148	0.000241561
1.674828	0.00024789
1.667509	0.000258439
1.660189	0.000260549
1.652869	0.000271097
1.645550	0.000275316
1.638230	0.000278481
1.630910	0.000291139
1.623591	0.000305907
1.616271	0.000317511
1.608951	0.00031962
1.601632	0.000322785
1.594312	0.000328059
1.586992	0.000369198
1.579673	0.000373418
1.572353	0.00039346
1.565034	0.000412447
1.557714	0.000422996
1.550394	0.000431435
1.543075	0.000436709
1.535755	0.000437764
1.528435	0.000438819
1.521116	0.000448312
1.506476	0.000457806
1.499157	0.000501055
1.491837	0.000515823
1.484517	0.000521097
1.477198	0.0005327
1.469878	0.000537975
1.462559	0.000540084
1.455239	0.000553797
1.447919	0.000556962
1.440600	0.000560127
1.433280	0.00057384
1.425960	0.000582278
1.418641	0.000593882
1.411321	0.000602321
1.404001	0.000664557
1.396682	0.000695148
1.389362	0.000707806
1.382042	0.000714135
1.374723	0.000719409
1.367403	0.000727848
1.360084	0.000763713
1.352764	0.000773207
1.345444	0.000779536
1.338125	0.000842827
1.330805	0.00085443
1.323485	0.000866034
1.316166	0.000877637
1.308846	0.000886076
1.301526	0.000921941
1.294207	0.000936709
1.286887	0.000938819
1.279568	0.000958861
1.272248	0.00102004
1.264928	0.00104536
1.257609	0.00128797
1.250289	0.00133966
1.242969	0.00138291
1.235650	0.00145675
1.228330	0.00151371
1.221010	0.00153903
1.213691	0.00156857
1.206371	0.0017384
1.199051	0.00175633
1.191732	0.00181646
1.184412	0.00187131
1.177093	0.00189557
1.169773	0.00207806
1.162453	0.00239346
1.155134	0.00251899
1.147814	0.00274578
1.140494	0.0028481
1.133175	0.00289768
1.125855	0.00299367
1.118535	0.00308544
1.111216	0.00311709
1.103896	0.00331435
1.096576	0.00355907
1.089257	0.00360443
1.081937	0.0037384
1.074618	0.00382911
1.067298	0.00386709
1.059978	0.00394831
1.052659	0.00395253
1.045339	0.00400949
1.038019	0.00407489
1.030700	0.00414768
1.023380	0.00434072
1.016060	0.00438713
1.008741	0.00441034
1.001421	0.00443882
0.994102	0.00465506
0.986782	0.00470253
0.979462	0.00474156
0.972143	0.00476477
0.964823	0.00480591
0.957503	0.00486498
0.950184	0.0049346
0.942864	0.00499051
0.935544	0.00503165
0.928225	0.0051097
0.920905	0.00521835
0.913585	0.00530802
0.906266	0.00536709
0.898946	0.00559388
0.891627	0.00573734
0.884307	0.00596519
0.876987	0.00605485
0.869668	0.00653797
0.862348	0.00662236
0.855028	0.0068481
0.847709	0.00693671
0.840389	0.00709599
0.833069	0.0072711
0.825750	0.00744198
0.818430	0.00761498
0.811110	0.00774578
0.803791	0.00783966
0.796471	0.00797046
0.789152	0.00815823
0.781832	0.00826371
0.774512	0.00835021
0.767193	0.00851793
0.759873	0.00857911
0.752553	0.00864662
0.745234	0.00883966
0.737914	0.00899473
0.730594	0.00908861
0.723275	0.00925211
0.715955	0.00943671
0.708635	0.00954114
0.701316	0.00992616
0.693996	0.0101677
0.686677	0.0103681
0.679357	0.0106772
0.672037	0.0110876
0.664718	0.0123903
0.657398	0.0130506
0.650078	0.0134989
0.642759	0.0136983
0.635439	0.0142015
0.628119	0.0144599
0.620800	0.0146213
0.613480	0.0147036
0.606161	0.014788
0.598841	0.0148871
0.591521	0.0150084
0.584202	0.0151677
0.576882	0.0153956
0.569562	0.0154715
0.562243	0.0155243
0.554923	0.0156698
0.547603	0.0157627
0.540284	0.0158713
0.532964	0.0161551
0.525644	0.0163713
0.518325	0.016557
0.511005	0.0166772
0.503686	0.0168629
0.496366	0.0170042
0.489046	0.0171814
0.481727	0.0173333
0.474407	0.0174135
0.467087	0.0175654
0.459768	0.0177162
0.452448	0.0177922
0.445128	0.0179262
0.437809	0.0181139
0.430489	0.0182194
0.423169	0.0182859
0.415850	0.0184146
0.408530	0.0184958
0.401211	0.0186076
0.393891	0.0187553
0.386571	0.0188133
0.379252	0.0189177
0.371932	0.0190306
0.364612	0.0191435
0.357293	0.0192268
0.349973	0.019462
0.342653	0.0195148
0.335334	0.0196013
0.328014	0.0197289
0.320694	0.019808
0.313375	0.0199346
0.306055	0.0201203
0.298736	0.0202838
0.291416	0.020481
0.284096	0.0207099
0.276777	0.0208924
0.269457	0.0211793
0.262137	0.0214114
0.254818	0.0219409
0.247498	0.0222131
0.240178	0.0223133
0.232859	0.0223977
0.225539	0.0225232
0.218220	0.0226508
0.210900	0.0227795
0.203580	0.0231266
0.196261	0.0232637
0.188941	0.0234483
0.181621	0.0235949
0.174302	0.0237637
0.166982	0.0239778
0.159662	0.0242068
0.152343	0.0244335
0.145023	0.0246371
0.137703	0.0251308
0.130384	0.025288
0.123064	0.0258354
0.115745	0.0263724
0.108425	0.0268238
0.101105	0.0274072
0.093786	0.0277226
0.086466	0.0282173
0.079146	0.0286656
0.071827	0.0292152
0.064507	0.0304135
0.057187	0.0310274
0.049868	0.0313523
0.042548	0.0314652
0.035228	0.0317954
0.027909	0.0320179
0.020589	0.0322785
0.013270	0.0325454
0.005950	0.0327732
-0.001370	0.96871
-0.008689	0.968796
-0.016009	0.968896
-0.023329	0.969143
-0.030648	0.969564
-0.037968	0.969624
-0.045288	0.969769
-0.052607	0.969814
-0.059927	0.969957
-0.067247	0.970162
-0.074566	0.97025
-0.081886	0.970395
-0.089205	0.970604
-0.096525	0.970742
-0.103845	0.970876
-0.111164	0.971068
-0.118484	0.971189
-0.125804	0.971278
-0.133123	0.971518
-0.140443	0.971712
-0.147763	0.971889
-0.155082	0.972027
-0.162402	0.972301
-0.169721	0.972986
-0.177041	0.973568
-0.184361	0.974059
-0.191680	0.974384
-0.199000	0.974578
-0.206320	0.974706
-0.213639	0.976042
-0.220959	0.976287
-0.228279	0.976554
-0.235598	0.977145
-0.242918	0.977566
-0.250238	0.977748
-0.257557	0.977911
-0.264877	0.978093
-0.272196	0.978228
-0.279516	0.978376
-0.286836	0.97845
-0.294155	0.978624
-0.301475	0.978809
-0.308795	0.978964
-0.316114	0.979111
-0.323434	0.979278
-0.330754	0.979454
-0.338073	0.979583
-0.345393	0.979793
-0.352713	0.979909
-0.360032	0.980052
-0.367352	0.980347
-0.374671	0.980757
-0.381991	0.981024
-0.389311	0.981216
-0.396630	0.981632
-0.403950	0.981995
-0.411270	0.982309
-0.418589	0.982674
-0.425909	0.982775
-0.433229	0.983059
-0.440548	0.983385
-0.447868	0.983931
-0.455188	0.984566
-0.462507	0.984887
-0.469827	0.985189
-0.477146	0.985592
-0.484466	0.98583
-0.491786	0.986142
-0.499105	0.986608
-0.506425	0.986934
-0.513745	0.987164
-0.521064	0.98737
-0.528384	0.987526
-0.535704	0.987641
-0.543023	0.987927
-0.550343	0.988011
-0.557662	0.988322
-0.564982	0.988687
-0.572302	0.989042
-0.579621	0.989169
-0.586941	0.989349
-0.594261	0.989678
-0.601580	0.989811
-0.608900	0.990003
-0.616220	0.990077
-0.623539	0.990362
-0.630859	0.990834
-0.638179	0.99104
-0.645498	0.991213
-0.652818	0.991333
-0.660137	0.991576
-0.667457	0.991743
-0.674777	0.991812
-0.682096	0.991942
-0.689416	0.992093
-0.696736	0.992381
-0.704055	0.992555
-0.711375	0.992975
-0.718695	0.993388
-0.726014	0.993485
-0.733334	0.99377
-0.740654	0.993895
-0.747973	0.994069
-0.755293	0.994196
-0.762612	0.994324
-0.769932	0.994409
-0.777252	0.994549
-0.784571	0.994807
-0.791891	0.994921
-0.799211	0.995212
-0.806530	0.995329
-0.813850	0.99543
-0.821170	0.995512
-0.828489	0.99567
-0.835809	0.995763
-0.843129	0.99592
-0.850448	0.996026
-0.857768	0.996099
-0.865087	0.99617
-0.872407	0.996314
-0.879727	0.996388
-0.887046	0.996463
-0.894366	0.996517
-0.901686	0.996597
-0.909005	0.996788
-0.916325	0.996851
-0.923645	0.996943
-0.930964	0.997005
-0.938284	0.99704
-0.945603	0.997103
-0.952923	0.99728
-0.960243	0.997463
-0.967562	0.99747
-0.974882	0.997525
-0.982202	0.997566
-0.989521	0.997659
-0.996841	0.997905
-1.004161	0.997949
-1.011480	0.997983
-1.018800	0.998062
-1.026120	0.99812
-1.033439	0.99827
-1.040759	0.998311
-1.048078	0.998349
-1.055398	0.9984
-1.062718	0.998461
-1.070037	0.998473
-1.077357	0.998709
-1.084677	0.998719
-1.091996	0.998807
-1.099316	0.998816
-1.106636	0.998859
-1.113955	0.998924
-1.121275	0.999072
-1.128595	0.999093
-1.135914	0.999169
-1.143234	0.999178
-1.150553	0.999234
-1.157873	0.999281
-1.165193	0.999347
-1.172512	0.99937
-1.179832	0.999386
-1.187152	0.999408
-1.194471	0.999423
-1.201791	0.999503
-1.209111	0.999525
-1.216430	0.999578
-1.223750	0.99961
-1.231070	0.999613
-1.238389	0.999617
-1.245709	0.999618
-1.253028	0.99962
-1.260348	0.999674
-1.267668	0.999685
-1.274987	0.999705
-1.282307	0.999734
-1.289627	0.999769
-1.304266	0.999781
-1.311586	0.999787
-1.318905	0.999822
-1.326225	0.999829
-1.333544	0.999839
-1.340864	0.999844
-1.348184	0.99985
-1.355503	0.999852
-1.362823	0.999854
-1.370143	0.999893
-1.377462	0.999897
-1.384782	0.999928
-1.392102	0.999931
-1.399421	0.999936
-1.406741	0.99994
-1.414061	0.999947
-1.450659	0.99995
-1.457978	0.999954
-1.465298	0.999959
-1.472618	0.999963
-1.487257	0.999964
-1.494577	0.999967
-1.516536	0.99997
-1.538494	0.999973
-1.567773	0.999975
-1.582412	0.999978
-1.604371	0.999981
-1.626330	0.999985
-1.633650	0.999988
-1.692207	0.999992
-1.721485	0.999993
-1.772723	0.999996
-1.787362	0.999997
-1.816641	0.999999
-1.941075	1
&
```
