## Supplementary material for "All-at-once RNA folding with 3D motif prediction framed by evolutionary information": RF03911_mir-1910.cacofold.helixcov

```
# RMs = 14 L = 80

# RM_HELIX NESTED 11-11 18-18, nbp = 1 nbp_cov = 0
# pvals: 0.998734
# aggregated NONE
NESTED  ::::::::::<______>::::::::::::::::::::::::::::::::::::::::::::::::::::::::::::::
        ::::::::::::::::::::::::::::::::::::::::::::::::::::::::::::::::::::::::::::::::

# RM_HELIX NESTED 25-25 26-26, nbp = 1 nbp_cov = 1
# pvals: 1.05485e-06
# aggregated NONE
NESTED  ::::::::::::::::::::::::<>::::::::::::::::::::::::::::::::::::::::::::::::::::::
        ::::::::::::::::::::::::<>::::::::::::::::::::::::::::::::::::::::::::::::::::::

# RM_HELIX NESTED 7-7 29-29, nbp = 1 nbp_cov = 1
# pvals: 1.05485e-06
# aggregated NONE
NESTED  ::::::<_____________________>:::::::::::::::::::::::::::::::::::::::::::::::::::
        ::::::<_____________________>:::::::::::::::::::::::::::::::::::::::::::::::::::

# RM_HELIX NESTED 31-44 49-60, nbp = 12 nbp_cov = 0
# pvals: 0.998734,0.998734,0.998734,0.998734,0.998734,0.998734,0.998734,0.998734,0.998734,0.998734,0.998734,0.998734
# aggregated NONE
NESTED  ::::::::::::::::::::::::::::::<<<<-<<<<-<<<<____>>>>>>>>>>>>::::::::::::::::::::
        ::::::::::::::::::::::::::::::::::::::::::::::::::::::::::::::::::::::::::::::::

# RM_HELIX NESTED 1-5 75-79, nbp = 5 nbp_cov = 0
# pvals: 0.998734,0.998734,0.998734,0.998734,0.998734
# aggregated NONE
NESTED  <<<<<_____________________________________________________________________>>>>>:
        ::::::::::::::::::::::::::::::::::::::::::::::::::::::::::::::::::::::::::::::::

# RM_HELIX TRIPLET 7-7 26-26, nbp = 1 nbp_cov = 1
# pvals: 1.05485e-06
# aggregated NONE
TRIPLET ::::::<__________________>::::::::::::::::::::::::::::::::::::::::::::::::::::::
        ::::::<__________________>::::::::::::::::::::::::::::::::::::::::::::::::::::::

# RM_HELIX TRIPLET 25-26 28-29, nbp = 2 nbp_cov = 1
# pvals: 1.05485e-06,0.998734
# aggregated NONE
TRIPLET ::::::::::::::::::::::::<<_>>:::::::::::::::::::::::::::::::::::::::::::::::::::
        ::::::::::::::::::::::::<___>:::::::::::::::::::::::::::::::::::::::::::::::::::

# RM_HELIX TRIPLET 25-26 34-35, nbp = 2 nbp_cov = 1
# pvals: 0.998734,1.05485e-06
# aggregated NONE
TRIPLET ::::::::::::::::::::::::<<_______>>:::::::::::::::::::::::::::::::::::::::::::::
        :::::::::::::::::::::::::<_______>::::::::::::::::::::::::::::::::::::::::::::::

# RM_HELIX TRIPLET 28-29 34-35, nbp = 2 nbp_cov = 1
# pvals: 0.998734,1.05485e-06
# aggregated NONE
TRIPLET :::::::::::::::::::::::::::<<____>>:::::::::::::::::::::::::::::::::::::::::::::
        ::::::::::::::::::::::::::::<____>::::::::::::::::::::::::::::::::::::::::::::::

# RM_BS CsrA_motif.rev 61-65, nbp = 0 nbp_cov = 0 nhl_b_cov 0/2
# aggregated NONE
RM_BS   ::::::::::::::::::::::::::::::::::::::::::::::::::::::::::::xxxxx::::::::::::::: CsrA_motif.rev

# RM_BL bulged-G 35-56, nbp = 0 nbp_cov = 0 nhl_b_cov 0/2
# aggregated NONE
RM_BL   ::::::::::::::::::::::::::::::::::x::::::::::::::::::::zz::::::::::::::::::::::: bulged-G

# RM_BL bulged-G 40-52, nbp = 0 nbp_cov = 0 nhl_b_cov 0/2
# aggregated NONE
RM_BL   :::::::::::::::::::::::::::::::::::::::x:::::::::::zz::::::::::::::::::::::::::: bulged-G

# RM_HL T-loop-tetraloop 45-48, nbp = 0 nbp_cov = 0 nhl_b_cov 0/1
# aggregated NONE
RM_HL   ::::::::::::::::::::::::::::::::::::::::::::xxxx:::::::::::::::::::::::::::::::: T-loop-tetraloop

# RM_J3 J3_typeC.rot-2S 8-10 19-24 27-28, nbp = 0 nbp_cov = 0 nhl_b_cov 2/3
# aggregated NONE
RM_J3   :::::::XXX::::::::xxxxxx::XX:::::::::::::::::::::::::::::::::::::::::::::::::::: J3_typeC.rot-2S
```
