## Supplementary material for "All-at-once RNA folding with 3D motif prediction framed by evolutionary information": RF03911_mir-1910.cacofold.power

```
# Power analysis of CaCoFold structure 
#
# Powertype = SINGLE SUBSTITUTIONS
# covary  left_pos      right_pos    substitutions      power
#----------------------------------------------------------------
          1		79		0		0.00
          2		78		0		0.00
          3		77		0		0.00
          4		76		0		0.00
          5		75		0		0.00
     *    7		26		2		0.00
     *    7		29		2		0.00
          11		18		0		0.00
     *    25		26		2		0.00
     *    25		29		2		0.00
          25		35		1		0.00
          26		28		1		0.00
     *    26		34		2		0.00
          28		35		0		0.00
     *    29		34		2		0.00
          31		60		0		0.00
          32		59		0		0.00
          33		58		0		0.00
          34		57		1		0.00
          36		56		0		0.00
          37		55		0		0.00
          38		54		0		0.00
          39		53		0		0.00
          41		52		0		0.00
          42		51		0		0.00
          43		50		0		0.00
          44		49		0		0.00
#
# BPAIRS 27
# avg substitutions per BP  0.6
# BPAIRS expected to covary 0.0 +/- 0.0
# BPAIRS observed to covary 6
#
```
