## Supplementary material for "All-at-once RNA folding with 3D motif prediction framed by evolutionary information": RF03911_mir-1910.helixcov

```
# RMs = 3 L = 80

# RM_HELIX NESTED 27-34 47-54, nbp = 7 nbp_cov = 0
# pvals: 0.998734,0.998734,0.998734,0.998734,0.998734,0.998734,0.998734
# aggregated NONE
NESTED  ::::::::::::::::::::::::::<<-<<<<<____________>>>>>->>::::::::::::::::::::::::::
        ::::::::::::::::::::::::::::::::::::::::::::::::::::::::::::::::::::::::::::::::

# RM_HELIX NESTED 15-21 60-66, nbp = 7 nbp_cov = 0
# pvals: 0.998734,0.998734,0.998734,0.998734,0.998734,0.998734,0.998734
# aggregated NONE
NESTED  ::::::::::::::<<<<<<<______________________________________>>>>>>>::::::::::::::
        ::::::::::::::::::::::::::::::::::::::::::::::::::::::::::::::::::::::::::::::::

# RM_HELIX NESTED 5-10 72-77, nbp = 6 nbp_cov = 0
# pvals: 0.998734,0.998734,0.998734,0.998734,0.998734,0.998734
# aggregated NONE
NESTED  ::::<<<<<<_____________________________________________________________>>>>>>:::
        ::::::::::::::::::::::::::::::::::::::::::::::::::::::::::::::::::::::::::::::::
```
