## Supplementary material for "All-at-once RNA folding with 3D motif prediction framed by evolutionary information": RF03911_mir-1910.power

```
# Power analysis of given structure 
#
# Powertype = SINGLE SUBSTITUTIONS
# covary  left_pos      right_pos    substitutions      power
#----------------------------------------------------------------
          5		77		0		0.00
          6		76		0		0.00
          7		75		1		0.00
          8		74		0		0.00
          9		73		0		0.00
          10		72		0		0.00
          15		66		0		0.00
          16		65		0		0.00
          17		64		0		0.00
          18		63		0		0.00
          19		62		0		0.00
          20		61		0		0.00
          21		60		0		0.00
          27		54		0		0.00
          28		53		0		0.00
          30		51		0		0.00
          31		50		0		0.00
          32		49		0		0.00
          33		48		0		0.00
          34		47		1		0.00
#
# BPAIRS 20
# avg substitutions per BP  0.1
# BPAIRS expected to covary 0.0 +/- 0.0
# BPAIRS observed to covary 0
#
```
