## Supplementary material for "All-at-once RNA folding with 3D motif prediction framed by evolutionary information": RF03911_mir-1910.sorted.cacofold.cov

```
# The predicted CaCoFold structure
# BPAIRS observed to covary 6
#
#
# Method Target_E-val [cov_min,cov_max] [FP | TP True Found | Sen PPV F] 
# GTp    0.05         [-0.44,0.28]     [0 | 6 106 6 | 5.66 100.00 10.71] 
#
# in_fold in_given   left_pos       right_pos      score           E-value    pvalue       substitutions      power
#-----------------------------------------------------------------------------------------------------------------------
*	~	        26	        34	0.28404	0.00331224	1.05485e-06	2		0.00
*	~	        29	        34	0.28404	0.00331224	1.05485e-06	2		0.00
*	 	         7	        29	0.28404	0.00331224	1.05485e-06	2		0.00
*	~	        25	        29	0.28404	0.00331224	1.05485e-06	2		0.00
*	 	         7	        26	0.28404	0.00331224	1.05485e-06	2		0.00
*	~	        25	        26	0.28404	0.00331224	1.05485e-06	2		0.00
```
