## Supplementary material for "All-at-once RNA folding with 3D motif prediction framed by evolutionary information": RF03911_mir-1910.sorted.cov

```
#
# Method Target_E-val [cov_min,cov_max] [FP | TP True Found | Sen PPV F] 
# GTp    0.05         [-0.44,0.28]     [6 | 0 20 6 | 0.00 0.00 0.00] 
#
#       left_pos       right_pos        score          E-value           pvalue       substitutions      power
#--------------------------------------------------------------------------------------------------------------
~	      26	      34	0.28404	0.00331224	1.05485e-06	2		0.00
~	      29	      34	0.28404	0.00331224	1.05485e-06	2		0.00
 	       7	      29	0.28404	0.00331224	1.05485e-06	2		0.00
~	      25	      29	0.28404	0.00331224	1.05485e-06	2		0.00
 	       7	      26	0.28404	0.00331224	1.05485e-06	2		0.00
~	      25	      26	0.28404	0.00331224	1.05485e-06	2		0.00
```
