## Supplementary material for "All-at-once RNA folding with 3D motif prediction framed by evolutionary information": RF03911_mir-1910.surv

```
0.000000	0.05
-0.001173	1
&
0.284041	0.000318471
0.283632	0.00191083
-0.001173	0.998726
-0.195850	0.999682
-0.437394	1
&
0.284041	1.05485e-06
0.283632	0.00189873
-0.001173	0.998734
-0.195850	0.999684
-0.437394	1
&
```
