## Supplementary material for "All-at-once RNA folding with 3D motif prediction framed by evolutionary information": RF03912_mir-4659.cacofold.helixcov

```
# RMs = 1 L = 73

# RM_HELIX NESTED 1-34 40-73, nbp = 33 nbp_cov = 0
# pvals: 0.987168,0.987168,0.987168,0.0105124,0.987168,0.987168,0.987168,0.987168,0.0105124,0.987168,0.987168,0.987168,0.987168,0.987168,0.987168,0.987168,0.987168,0.987168,0.987168,0.987168,0.987168,0.987168,0.987168,0.987168,0.987168,0.987168,0.987168,0.987168,0.987168,0.0105124,0.987168,0.987168,0.987168
# aggregated NONE
NESTED  <<<<<<<-<<<<<<<<<<<<<<<<<<<<<<<<<<_____>>>>>>>>>>>>>>>>>>>>>>>>>>->>>>>>>
        :::::::::::::::::::::::::::::::::::::::::::::::::::::::::::::::::::::::::
```
