## Supplementary material for "All-at-once RNA folding with 3D motif prediction framed by evolutionary information": RF03912_mir-4659.power

```
# Power analysis of given structure 
#
# Powertype = SINGLE SUBSTITUTIONS
# covary  left_pos      right_pos    substitutions      power
#----------------------------------------------------------------
          1		73		0		0.00
          2		72		0		0.00
          3		71		0		0.00
          4		70		2		0.00
          5		69		0		0.00
          6		68		0		0.00
          7		67		0		0.00
          11		63		0		0.00
          12		62		0		0.00
          13		61		0		0.00
          14		60		0		0.00
          15		59		0		0.00
          16		58		0		0.00
          17		57		0		0.00
          18		56		0		0.00
          19		55		0		0.00
          20		54		0		0.00
          21		53		0		0.00
          22		52		0		0.00
          23		51		0		0.00
          24		50		0		0.00
          25		49		0		0.00
          26		48		0		0.00
          27		47		0		0.00
          28		46		0		0.00
          29		45		0		0.00
          30		44		0		0.00
          31		43		2		0.00
          32		42		0		0.00
          33		41		0		0.00
          34		40		0		0.00
#
# BPAIRS 31
# avg substitutions per BP  0.1
# BPAIRS expected to covary 0.0 +/- 0.0
# BPAIRS observed to covary 0
#
```
