## Supplementary material for "All-at-once RNA folding with 3D motif prediction framed by evolutionary information": RF03912_mir-4659.surv

```
0.412497	0.0322581
0.407824	0.0645161
-0.000899	1
&
1.349345	0.00038506
1.013609	0.0019253
0.999011	0.00269542
0.926025	0.00423566
0.604886	0.00462072
0.597588	0.0057759
0.575692	0.00808625
0.407824	0.0107817
0.145074	0.013092
0.123178	0.0154024
-0.000899	0.986138
-0.132274	0.987293
-0.212559	0.988448
-0.285545	0.989218
-0.343934	0.990759
-0.358531	0.991529
-0.431517	0.992684
-0.526399	0.994994
-0.548295	0.997305
-0.679670	0.999615
-1.570101	1
&
1.653928	1.26839e-06
1.648588	3.04414e-05
1.597498	3.80518e-05
1.349345	0.000275241
1.327449	0.000276509
1.247164	0.000301877
1.188775	0.00036276
1.144984	0.000397007
1.123088	0.000457889
1.115789	0.000483257
1.108491	0.000495941
1.050102	0.000511162
1.028206	0.00069381
1.020907	0.000761035
1.013609	0.00171106
0.999011	0.00218544
0.955220	0.00234526
0.940622	0.0023795
0.926025	0.00332826
0.896831	0.00342973
0.882234	0.00354389
0.867636	0.00360477
0.831143	0.00360857
0.816546	0.00371005
0.801949	0.00398909
0.794650	0.0039967
0.787352	0.00405758
0.699768	0.00408295
0.677872	0.00409056
0.663275	0.00409437
0.626782	0.0041172
0.619483	0.00411974
0.604886	0.00435693
0.597588	0.00506849
0.575692	0.00649163
0.561095	0.00656773
0.546497	0.00702435
0.539199	0.00739219
0.531900	0.00745434
0.517303	0.00751015
0.495407	0.00751776
0.488108	0.00760908
0.466213	0.00761416
0.458914	0.00782217
0.451615	0.00805048
0.444317	0.00823313
0.429719	0.00827626
0.422421	0.00833206
0.407824	0.0105124
0.378629	0.0106989
0.371331	0.0108853
0.356733	0.0108891
0.327539	0.0109069
0.283747	0.0109196
0.276449	0.01095
0.261851	0.011068
0.254553	0.0111238
0.247254	0.011276
0.232657	0.0115804
0.225358	0.0115817
0.188865	0.0116426
0.181567	0.0116464
0.174268	0.0117681
0.152372	0.0120726
0.145074	0.0134957
0.123178	0.0149188
-0.000899	0.987168
-0.030093	0.987265
-0.037392	0.987387
-0.073885	0.987586
-0.081183	0.987594
-0.095781	0.987622
-0.132274	0.988333
-0.139572	0.988394
-0.146871	0.988425
-0.176065	0.988432
-0.197961	0.988554
-0.212559	0.989266
-0.219857	0.989311
-0.227156	0.989337
-0.249052	0.989348
-0.256350	0.989361
-0.270947	0.989452
-0.278246	0.989665
-0.285545	0.990142
-0.292843	0.99024
-0.307441	0.990293
-0.329336	0.990407
-0.343934	0.991513
-0.358531	0.992013
-0.373128	0.992059
-0.380427	0.992097
-0.387725	0.992451
-0.395024	0.992473
-0.402323	0.992651
-0.409621	0.992666
-0.424218	0.992692
-0.431517	0.993403
-0.438816	0.99352
-0.446114	0.993647
-0.460711	0.993708
-0.482607	0.993829
-0.511802	0.993905
-0.519100	0.993956
-0.526399	0.995382
-0.548295	0.996903
-0.555593	0.996904
-0.562892	0.997026
-0.570191	0.997284
-0.577489	0.997297
-0.584788	0.997399
-0.592086	0.997459
-0.599385	0.99749
-0.606684	0.997491
-0.643177	0.997492
-0.679670	0.998916
-0.694267	0.998918
-0.701566	0.999146
-0.723462	0.999248
-0.745357	0.999252
-0.803746	0.999434
-0.811045	0.99945
-0.840239	0.999541
-0.847538	0.999566
-0.884031	0.999581
-1.000809	0.999589
-1.263559	0.999619
-1.307351	0.999711
-1.373038	0.999717
-1.416830	0.999725
-1.570101	0.999962
-1.730670	1
&
```
