## Supplementary material for "All-at-once RNA folding with 3D motif prediction framed by evolutionary information": RF03913_mir-992.cacofold.helixcov

```
# RMs = 2 L = 86

# RM_HELIX NESTED 9-33 55-79, nbp = 24 nbp_cov = 0
# pvals: 0.96194,0.96194,0.96194,0.15992,0.96194,0.96194,0.96194,0.96194,0.96194,0.96194,0.00653808,0.96194,0.96194,0.96194,0.96194,0.15992,0.96194,0.96194,0.996372,0.96194,0.15992,0.96194,0.96194,0.15992
# aggregated NONE
NESTED  ::::::::<<<<<<-<<<<<<<<<<<<<<<<<<_____________________>>>>>>>>>>>>>>>>>>->>>>>>:::::::
        ::::::::::::::::::::::::::::::::::::::::::::::::::::::::::::::::::::::::::::::::::::::

# RM_HELIX NESTED 3-6 83-86, nbp = 4 nbp_cov = 0
# pvals: 0.96194,0.96194,0.96194,0.96194
# aggregated NONE
NESTED  ::<<<<____________________________________________________________________________>>>>
        ::::::::::::::::::::::::::::::::::::::::::::::::::::::::::::::::::::::::::::::::::::::
```
