## Supplementary material for "All-at-once RNA folding with 3D motif prediction framed by evolutionary information": RF03913_mir-992.helixcov

```
# RMs = 1 L = 86

# RM_HELIX NESTED 2-38 51-85, nbp = 34 nbp_cov = 0
# pvals: 0.96194,0.96194,0.96194,0.96194,0.96194,0.993158,0.96194,0.96194,0.96194,0.15992,0.96194,0.96194,0.96194,0.96194,0.96194,0.96194,0.00653808,0.96194,0.96194,0.96194,0.96194,0.15992,0.96194,0.96194,0.996372,0.96194,0.15992,0.96194,0.96194,0.96194,0.96194,0.96194,0.15992,0.96194
# aggregated NONE
NESTED  :<<<<<<-<<<<<<-<<<<<<<<<<<<<<<<<-<<<<<____________>>>>>>>>>>>>>>>>>>>>>>->>>>>>>>>>>>:
        ::::::::::::::::::::::::::::::::::::::::::::::::::::::::::::::::::::::::::::::::::::::
```
