## Supplementary material for "All-at-once RNA folding with 3D motif prediction framed by evolutionary information": RF03913_mir-992.surv

```
0.687444	0.0294118
0.000806	0.147059
-0.004436	0.941176
-0.533829	0.970588
-0.643901	1
&
1.216238	0.000276167
1.211595	0.000552334
1.174904	0.0008285
0.975727	0.00110467
0.923312	0.00220933
0.902346	0.003314
0.891863	0.00441867
0.771308	0.004971
0.724134	0.00552334
0.687444	0.00690417
0.676961	0.0091135
0.661236	0.0102182
0.614062	0.0113228
0.587855	0.0124275
0.551164	0.0129798
0.414885	0.0140845
0.357228	0.0207125
0.351987	0.0218172
0.346745	0.0229218
0.315296	0.0240265
0.210466	0.0256835
0.173775	0.0267882
0.163292	0.0273405
0.137085	0.0276167
0.006047	0.0552334
0.000806	0.175642
-0.004436	0.952775
-0.009678	0.97045
-0.046368	0.971555
-0.093542	0.972107
-0.109266	0.973212
-0.156440	0.973488
-0.182647	0.974593
-0.214097	0.975145
-0.245546	0.978459
-0.308444	0.978735
-0.318927	0.97984
-0.334651	0.980116
-0.345134	0.982325
-0.360859	0.984535
-0.387066	0.989229
-0.392308	0.990334
-0.512863	0.990886
-0.533829	0.991163
-0.554795	0.993372
-0.575761	0.994477
-0.581002	0.995029
-0.591485	0.995581
-0.643901	0.995857
-0.664867	0.99641
-0.753972	0.996962
-0.848319	0.997238
-0.916459	0.997791
-0.921701	0.998895
-0.953150	0.999448
-0.984599	1
&
1.796130	9.11993e-07
1.793403	3.64797e-06
1.772437	5.47196e-06
1.761954	6.38395e-06
1.693814	7.29594e-06
1.651882	8.20793e-06
1.646640	9.11993e-06
1.641399	1.00319e-05
1.578501	1.09439e-05
1.442221	1.27679e-05
1.421255	1.64159e-05
1.400289	1.73279e-05
1.332150	4.55996e-05
1.311184	5.01596e-05
1.300701	5.10716e-05
1.295459	5.28956e-05
1.290218	6.47515e-05
1.284976	9.75832e-05
1.274493	0.000101231
1.264010	0.000102143
1.258768	0.000104879
1.253527	0.000105791
1.248285	0.000120383
1.237802	0.000124031
1.232561	0.000125855
1.227319	0.000127679
1.222078	0.000129503
1.216836	0.000136799
1.211595	0.000302782
1.206353	0.000303694
1.201112	0.000321933
1.195870	0.000323757
1.190629	0.000332877
1.180146	0.000339261
1.174904	0.000422253
1.169663	0.000432285
1.164421	0.000433197
1.159180	0.000468764
1.153938	0.0004715
1.148697	0.00048518
1.143455	0.000490652
1.138214	0.000496124
1.132972	0.000500684
1.127731	0.000515276
1.122489	0.00052622
1.117248	0.000538988
1.112006	0.000570907
1.106765	0.000579115
1.101523	0.000604651
1.091040	0.000606475
1.085799	0.000625627
1.075316	0.000628363
1.070074	0.000631099
1.064833	0.000633835
1.059591	0.000635659
1.054349	0.000642043
1.049108	0.000644779
1.043866	0.000652075
1.038625	0.000702234
1.033383	0.000704058
1.028142	0.00070953
1.022900	0.000717738
1.017659	0.000721386
1.012417	0.000748746
1.007176	0.000756954
1.001934	0.000766074
0.996693	0.000787962
0.991451	0.000808938
0.986210	0.000830825
0.980968	0.000844505
0.975727	0.000963064
0.970485	0.00105335
0.965244	0.00107798
0.960002	0.00113178
0.954761	0.00114911
0.949519	0.00117738
0.944278	0.00130506
0.939036	0.00133516
0.933795	0.0013844
0.928553	0.00145828
0.923312	0.00189512
0.918070	0.00192522
0.912829	0.0019544
0.907587	0.0021067
0.902346	0.00250707
0.897104	0.00258094
0.891863	0.00297674
0.886621	0.00305882
0.881380	0.00316097
0.876138	0.00337255
0.870897	0.00345189
0.865655	0.00360237
0.860414	0.00367715
0.855172	0.00380301
0.849930	0.00383402
0.844689	0.0038705
0.839447	0.00391701
0.834206	0.00398632
0.828964	0.00409394
0.823723	0.0041295
0.818481	0.00415869
0.813240	0.00420429
0.807998	0.00424533
0.802757	0.00427177
0.797515	0.00433926
0.792274	0.00445052
0.787032	0.00447788
0.781791	0.00448792
0.776549	0.00449977
0.771308	0.00467579
0.766066	0.00472777
0.760825	0.0047679
0.755583	0.00481259
0.750342	0.00485819
0.745100	0.00489831
0.739859	0.00493753
0.734617	0.00501961
0.729376	0.00529138
0.724134	0.00551938
0.718893	0.00553215
0.713651	0.00560511
0.708410	0.00565344
0.703168	0.00589147
0.697927	0.00595349
0.692685	0.00599362
0.687444	0.00653808
0.682202	0.0066466
0.676961	0.00745736
0.671719	0.00762517
0.666478	0.00767624
0.661236	0.00805837
0.655995	0.00825901
0.650753	0.0083575
0.645512	0.00843046
0.640270	0.00852075
0.635028	0.0085928
0.629787	0.00866484
0.624545	0.00878614
0.619304	0.00888463
0.614062	0.00936799
0.608821	0.009544
0.603579	0.00963155
0.598338	0.00976653
0.593096	0.00993434
0.587855	0.0104186
0.582613	0.0104815
0.577372	0.0105727
0.572130	0.0106156
0.566889	0.0107031
0.561647	0.0107606
0.556406	0.0108582
0.551164	0.0110725
0.545923	0.0111883
0.540681	0.0112458
0.535440	0.011358
0.530198	0.0114601
0.524957	0.0114984
0.519715	0.011534
0.514474	0.0116224
0.509232	0.0116361
0.503991	0.0117182
0.498749	0.0118085
0.493508	0.0118906
0.488266	0.0119535
0.483025	0.0119964
0.477783	0.0120757
0.472542	0.0121313
0.467300	0.0122918
0.462059	0.0123648
0.456817	0.0124441
0.451576	0.0124706
0.446334	0.0126001
0.441093	0.0127123
0.435851	0.0129366
0.430610	0.0130132
0.425368	0.0131674
0.420126	0.0132066
0.414885	0.0136872
0.409643	0.013814
0.404402	0.0143365
0.399160	0.0143739
0.393919	0.0145135
0.388677	0.0146621
0.383436	0.0147487
0.378194	0.0149658
0.372953	0.0149977
0.367711	0.0151263
0.362470	0.0151993
0.357228	0.017243
0.351987	0.0176571
0.346745	0.0181632
0.341504	0.0183821
0.336262	0.0184934
0.331021	0.0188691
0.325779	0.0190306
0.320538	0.0191053
0.315296	0.0195121
0.310055	0.0196826
0.304813	0.0199425
0.299572	0.019959
0.294330	0.0201359
0.289089	0.0204113
0.283847	0.020466
0.278606	0.0205381
0.273364	0.0206065
0.268123	0.0206357
0.262881	0.020653
0.257640	0.0207798
0.252398	0.0209512
0.247157	0.0210278
0.241915	0.0210816
0.236674	0.0211117
0.231432	0.0211993
0.226191	0.0213069
0.220949	0.021347
0.215708	0.0214373
0.210466	0.0219772
0.205224	0.0220155
0.199983	0.0221186
0.194741	0.0222836
0.189500	0.0223657
0.184258	0.0224606
0.179017	0.022549
0.173775	0.0229384
0.168534	0.0229731
0.163292	0.0231819
0.158051	0.0232248
0.152809	0.0232759
0.147568	0.0233142
0.142326	0.0234017
0.137085	0.0235267
0.131843	0.0236179
0.126602	0.0236653
0.121360	0.0237355
0.116119	0.0237574
0.110877	0.0237857
0.105636	0.0237939
0.100394	0.0238048
0.095153	0.0238732
0.089911	0.0238824
0.084670	0.0238951
0.079428	0.0239115
0.074187	0.0239608
0.068945	0.0240109
0.063704	0.0240474
0.058462	0.024062
0.053221	0.0240638
0.047979	0.0240748
0.042738	0.0240793
0.037496	0.0240885
0.032255	0.0241195
0.027013	0.0241249
0.021772	0.0241687
0.016530	0.0241715
0.011289	0.0241824
0.006047	0.0506712
0.000806	0.15992
-0.004436	0.96194
-0.009678	0.973404
-0.014919	0.97341
-0.020161	0.973423
-0.025402	0.973434
-0.030644	0.97351
-0.035885	0.973569
-0.041127	0.973591
-0.046368	0.973937
-0.051610	0.973983
-0.056851	0.974005
-0.062093	0.974049
-0.067334	0.974123
-0.072576	0.974234
-0.077817	0.974244
-0.083059	0.974366
-0.088300	0.974409
-0.093542	0.974622
-0.098783	0.974656
-0.104025	0.97473
-0.109266	0.97515
-0.114508	0.975187
-0.119749	0.975248
-0.124991	0.975371
-0.130232	0.975423
-0.135474	0.975449
-0.140715	0.975497
-0.145957	0.975567
-0.151198	0.975635
-0.156440	0.975796
-0.161681	0.975899
-0.166923	0.976069
-0.172164	0.976227
-0.177406	0.976393
-0.182647	0.976859
-0.187889	0.976938
-0.193130	0.977051
-0.198372	0.977104
-0.203613	0.97727
-0.208855	0.977329
-0.214097	0.977627
-0.219338	0.977823
-0.224580	0.977927
-0.229821	0.978076
-0.235063	0.978191
-0.240304	0.978299
-0.245546	0.979411
-0.250787	0.979522
-0.256029	0.979942
-0.261270	0.980115
-0.266512	0.980286
-0.271753	0.980558
-0.276995	0.98088
-0.282236	0.981107
-0.287478	0.981236
-0.292719	0.981624
-0.297961	0.981822
-0.303202	0.982158
-0.308444	0.982389
-0.313685	0.982565
-0.318927	0.983
-0.324168	0.983292
-0.329410	0.983425
-0.334651	0.983755
-0.339893	0.983911
-0.345134	0.984923
-0.350376	0.985067
-0.355617	0.985204
-0.360859	0.986062
-0.366100	0.986478
-0.371342	0.986601
-0.376583	0.986877
-0.381825	0.987235
-0.387066	0.989083
-0.392308	0.989854
-0.397549	0.989961
-0.402791	0.990194
-0.408032	0.990422
-0.413274	0.990596
-0.418515	0.990726
-0.423757	0.990798
-0.428999	0.990922
-0.434240	0.990985
-0.439482	0.991117
-0.444723	0.991165
-0.449965	0.99124
-0.455206	0.991361
-0.460448	0.99146
-0.465689	0.991587
-0.470931	0.99166
-0.476172	0.991756
-0.481414	0.991806
-0.486655	0.992005
-0.491897	0.99213
-0.497138	0.992192
-0.502380	0.992233
-0.507621	0.992264
-0.512863	0.992575
-0.518104	0.992715
-0.523346	0.992813
-0.528587	0.99292
-0.533829	0.993158
-0.539070	0.993224
-0.544312	0.993285
-0.549553	0.9934
-0.554795	0.994113
-0.560036	0.994133
-0.565278	0.9942
-0.570519	0.994296
-0.575761	0.99472
-0.581002	0.994982
-0.586244	0.995222
-0.591485	0.99543
-0.596727	0.995541
-0.601968	0.995601
-0.607210	0.995715
-0.612451	0.995761
-0.617693	0.995819
-0.622934	0.995883
-0.628176	0.996008
-0.633417	0.996058
-0.638659	0.996167
-0.643901	0.996372
-0.649142	0.996433
-0.654384	0.996457
-0.659625	0.996523
-0.664867	0.996743
-0.670108	0.996791
-0.675350	0.99685
-0.680591	0.996881
-0.685833	0.996924
-0.691074	0.996951
-0.696316	0.997055
-0.701557	0.997107
-0.706799	0.997136
-0.712040	0.997154
-0.717282	0.997176
-0.722523	0.997192
-0.727765	0.99721
-0.733006	0.99726
-0.738248	0.997282
-0.743489	0.997291
-0.748731	0.997342
-0.753972	0.99752
-0.759214	0.997552
-0.764455	0.997625
-0.769697	0.997642
-0.774938	0.997671
-0.780180	0.997683
-0.785421	0.997715
-0.790663	0.997731
-0.795904	0.997776
-0.801146	0.997844
-0.806387	0.997965
-0.811629	0.997984
-0.816870	0.998025
-0.822112	0.998038
-0.827353	0.99809
-0.832595	0.998107
-0.837836	0.998141
-0.843078	0.99815
-0.848319	0.998243
-0.853561	0.998282
-0.858803	0.998335
-0.864044	0.998336
-0.869286	0.998383
-0.874527	0.998399
-0.879769	0.998413
-0.885010	0.998424
-0.890252	0.998437
-0.895493	0.998471
-0.900735	0.998503
-0.905976	0.998513
-0.911218	0.99853
-0.916459	0.99873
-0.921701	0.999073
-0.926942	0.999081
-0.932184	0.999094
-0.937425	0.999099
-0.942667	0.999106
-0.947908	0.999137
-0.953150	0.999307
-0.958391	0.999374
-0.963633	0.999385
-0.968874	0.999391
-0.979357	0.999402
-0.984599	0.999579
-0.989840	0.999584
-0.995082	0.9996
-1.000323	0.999616
-1.005565	0.999622
-1.010806	0.999624
-1.016048	0.999655
-1.021289	0.999672
-1.031772	0.999684
-1.037014	0.999715
-1.042255	0.999732
-1.047497	0.999743
-1.052738	0.999747
-1.057980	0.999764
-1.068463	0.999796
-1.073705	0.999825
-1.078946	0.99983
-1.084188	0.999848
-1.089429	0.99986
-1.094671	0.999865
-1.105154	0.999866
-1.110395	0.999878
-1.115637	0.999881
-1.120878	0.999891
-1.126120	0.999896
-1.131361	0.9999
-1.141844	0.999918
-1.147086	0.999921
-1.157569	0.999922
-1.162810	0.999924
-1.168052	0.999927
-1.173293	0.999928
-1.178535	0.999931
-1.189018	0.999954
-1.199501	0.999956
-1.204742	0.99996
-1.220467	0.999961
-1.230950	0.999987
-1.236191	0.999989
-1.241433	0.999991
-1.262399	0.999992
-1.267640	0.999994
-1.293848	0.999995
-1.346263	0.999996
-1.367229	0.999997
-1.440610	0.999998
-1.451093	0.999999
-1.466818	1
&
```
