## Supplementary material for "All-at-once RNA folding with 3D motif prediction framed by evolutionary information": RF03914_mir-BART21.cacofold.helixcov

```
# RMs = 1 L = 76

# RM_HELIX NESTED 1-34 43-76, nbp = 33 nbp_cov = 0
# pvals: 0.973552,0.973552,0.973552,0.973552,0.973552,0.973552,0.973552,0.973552,0.973552,0.973552,0.973552,0.973552,0.973552,0.973552,0.973552,0.973552,0.973552,0.973552,0.973552,0.973552,0.991393,0.973552,0.973552,0.973552,0.973552,0.973552,0.973552,0.973552,0.973552,0.973552,0.973552,0.973552,0.993665
# aggregated NONE
NESTED  <<<<<<<<<<<<<<<<<<<<<-<<<<<<<<<<<<________>>>>>>>>>>>>->>>>>>>>>>>>>>>>>>>>>
        ::::::::::::::::::::::::::::::::::::::::::::::::::::::::::::::::::::::::::::
```
