## Supplementary material for "All-at-once RNA folding with 3D motif prediction framed by evolutionary information": RF03914_mir-BART21.cacofold.power

```
# Power analysis of CaCoFold structure 
#
# Powertype = SINGLE SUBSTITUTIONS
# covary  left_pos      right_pos    substitutions      power
#----------------------------------------------------------------
          1		76		1		0.00
          2		75		1		0.00
          3		74		0		0.00
          4		73		0		0.00
          5		72		0		0.00
          6		71		0		0.00
          7		70		1		0.00
          8		69		0		0.00
          9		68		0		0.00
          10		67		0		0.00
          11		66		1		0.00
          12		65		1		0.00
          13		64		0		0.00
          14		63		1		0.00
          15		62		0		0.00
          16		61		0		0.00
          17		60		0		0.00
          18		59		0		0.00
          19		58		0		0.00
          20		57		0		0.00
          21		56		2		0.00
          23		54		1		0.00
          24		53		0		0.00
          25		52		0		0.00
          26		51		0		0.00
          27		50		1		0.00
          28		49		0		0.00
          29		48		0		0.00
          30		47		0		0.00
          31		46		1		0.00
          32		45		1		0.00
          33		44		0		0.00
          34		43		2		0.00
#
# BPAIRS 33
# avg substitutions per BP  0.4
# BPAIRS expected to covary 0.0 +/- 0.0
# BPAIRS observed to covary 0
#
```
