## Supplementary material for "All-at-once RNA folding with 3D motif prediction framed by evolutionary information": RF03914_mir-BART21.surv

```
0.000000	0.0434783
-0.004703	1
&
1.751792	0.000353732
1.716941	0.0010612
1.208115	0.00141493
1.131443	0.00212239
1.096592	0.00353732
1.033860	0.00424478
0.992038	0.00495225
0.901425	0.00636717
0.859604	0.00848956
0.803842	0.0088433
0.720200	0.0130881
0.713229	0.0137955
0.692319	0.0152105
0.608676	0.0173329
0.406540	0.0180403
0.357748	0.0183941
0.308957	0.0187478
0.295016	0.0194553
0.197433	0.0215776
0.183493	0.0222851
0.148641	0.0229926
0.099850	0.0272374
0.078939	0.0275911
0.009237	0.0279448
-0.004703	0.967457
-0.025614	0.968164
-0.088346	0.968872
-0.116227	0.970287
-0.137138	0.972409
-0.144108	0.977715
-0.178959	0.978069
-0.192899	0.978776
-0.339274	0.97913
-0.353214	0.979837
-0.360185	0.980191
-0.388066	0.984436
-0.402006	0.986558
-0.450797	0.987266
-0.457768	0.987619
-0.562321	0.989034
-0.576261	0.989742
-0.632023	0.993987
-0.729606	0.994694
-0.834160	0.996463
-0.862041	0.99717
-0.952653	0.997878
-1.085088	0.998231
-1.112968	0.998939
-1.259343	0.999646
-1.266313	1
&
2.351231	1.16959e-06
2.344261	2.33918e-06
2.149095	5.84795e-06
2.128184	1.05263e-05
2.121214	1.16959e-05
2.072422	1.40351e-05
2.058482	1.52047e-05
2.051512	1.63743e-05
2.044542	1.75439e-05
2.037571	2.10526e-05
2.009690	2.33918e-05
2.002720	3.04094e-05
1.995750	3.27485e-05
1.981810	3.39181e-05
1.946958	3.74269e-05
1.926048	4.09357e-05
1.912107	4.5614e-05
1.891197	4.67836e-05
1.877256	5.02924e-05
1.856346	5.38012e-05
1.849375	5.49708e-05
1.835435	5.61404e-05
1.828465	5.73099e-05
1.814524	5.96491e-05
1.807554	6.54971e-05
1.779673	8.18713e-05
1.772703	8.88889e-05
1.765733	9.00585e-05
1.758762	9.12281e-05
1.751792	0.0002
1.744822	0.000202339
1.737852	0.000207018
1.730882	0.000210526
1.723911	0.000212865
1.716941	0.000418713
1.709971	0.000421053
1.703001	0.000422222
1.696031	0.000425731
1.689060	0.000436257
1.682090	0.000439766
1.675120	0.000452632
1.668150	0.000453801
1.661179	0.000479532
1.654209	0.000500585
1.647239	0.000507602
1.640269	0.000525146
1.633299	0.000536842
1.626328	0.00054152
1.619358	0.000630409
1.612388	0.000698246
1.605418	0.00071462
1.584507	0.000738012
1.577537	0.000739181
1.570567	0.000784795
1.563596	0.000788304
1.556626	0.00080117
1.549656	0.000804678
1.542686	0.000815205
1.535715	0.000840936
1.528745	0.000843275
1.521775	0.000846784
1.507835	0.000869006
1.500864	0.000883041
1.493894	0.000897076
1.486924	0.000911111
1.479954	0.000912281
1.472983	0.000940351
1.466013	0.00094386
1.459043	0.000948538
1.445103	0.000957895
1.438132	0.000961404
1.431162	0.000976608
1.424192	0.000980117
1.417222	0.000984795
1.410251	0.000985965
1.403281	0.000994152
1.396311	0.001
1.389341	0.00100117
1.382371	0.00101053
1.375400	0.00102222
1.368430	0.0010269
1.354490	0.00103743
1.347519	0.00105146
1.340549	0.00105614
1.333579	0.00108772
1.326609	0.00109942
1.319639	0.00110877
1.312668	0.00110994
1.305698	0.00111462
1.298728	0.00112281
1.291758	0.00113216
1.284787	0.00113333
1.277817	0.00115439
1.270847	0.00116257
1.263877	0.00116959
1.256907	0.00119766
1.249936	0.0012
1.242966	0.00120819
1.235996	0.00122105
1.222055	0.00123041
1.215085	0.00127251
1.208115	0.00137544
1.201145	0.00138012
1.194175	0.00141754
1.187204	0.00144327
1.180234	0.00146901
1.173264	0.00147836
1.166294	0.00165731
1.159324	0.00167251
1.152353	0.00172749
1.145383	0.00180819
1.138413	0.00187719
1.131443	0.00208187
1.124472	0.00210058
1.117502	0.00214737
1.110532	0.00217544
1.103562	0.00220351
1.096592	0.0026269
1.089621	0.00264795
1.082651	0.00266901
1.075681	0.00269123
1.068711	0.00272749
1.061740	0.00274152
1.054770	0.00276725
1.047800	0.00279298
1.040830	0.00287602
1.033860	0.00304795
1.026889	0.00314503
1.019919	0.00325965
1.012949	0.00327602
1.005979	0.00329942
0.999008	0.00330409
0.992038	0.00355906
0.985068	0.00357544
0.978098	0.00358596
0.971128	0.00363626
0.964157	0.0036807
0.957187	0.00374152
0.950217	0.00376491
0.943247	0.0038924
0.936276	0.00409474
0.929306	0.00413684
0.922336	0.00424444
0.915366	0.00459649
0.908396	0.00472281
0.901425	0.00518947
0.894455	0.00526199
0.887485	0.00531111
0.880515	0.00540234
0.873544	0.00558012
0.866574	0.00566082
0.859604	0.00625263
0.852634	0.00636608
0.845664	0.00646784
0.838693	0.00651579
0.831723	0.00660702
0.824753	0.00674503
0.817783	0.00696725
0.810812	0.00711111
0.803842	0.0072386
0.796872	0.0072655
0.789902	0.0073345
0.782932	0.00742924
0.775961	0.00751462
0.768991	0.00763275
0.762021	0.00769123
0.755051	0.0078538
0.748080	0.00809942
0.741110	0.00828538
0.734140	0.00847485
0.727170	0.00906199
0.720200	0.0103497
0.713229	0.010531
0.706259	0.0105977
0.699289	0.0107626
0.692319	0.0111813
0.685348	0.0113684
0.678378	0.0113883
0.671408	0.011586
0.664438	0.011676
0.657468	0.011717
0.650497	0.0119462
0.643527	0.0121813
0.636557	0.012255
0.629587	0.0123205
0.622617	0.0124678
0.615646	0.0125649
0.608676	0.0131333
0.601706	0.0135789
0.594736	0.0137076
0.587765	0.0138175
0.580795	0.0139029
0.573825	0.0139357
0.566855	0.013986
0.559885	0.0140339
0.552914	0.0140865
0.545944	0.0141099
0.538974	0.0142433
0.532004	0.0143053
0.525033	0.0143287
0.518063	0.0143614
0.511093	0.0143918
0.504123	0.0144842
0.497153	0.0145591
0.490182	0.0146491
0.483212	0.0146713
0.476242	0.0147041
0.469272	0.0147322
0.462301	0.0147708
0.455331	0.0148035
0.448361	0.014855
0.441391	0.0149158
0.434421	0.0149532
0.427450	0.0149801
0.420480	0.0149988
0.413510	0.0150643
0.406540	0.0152316
0.399569	0.0152865
0.392599	0.0153287
0.385629	0.0154211
0.378659	0.0154444
0.371689	0.0155006
0.364718	0.0156363
0.357748	0.0157649
0.350778	0.015793
0.343808	0.0158047
0.336837	0.0158737
0.329867	0.015931
0.322897	0.0159754
0.315927	0.0159883
0.308957	0.0161368
0.301986	0.016193
0.295016	0.0163871
0.288046	0.0164632
0.281076	0.0164795
0.274105	0.0165158
0.267135	0.016545
0.260165	0.0165661
0.253195	0.0166257
0.246225	0.0166655
0.239254	0.016786
0.232284	0.0168936
0.225314	0.0169474
0.218344	0.0171088
0.211373	0.0172526
0.204403	0.0177076
0.197433	0.0183743
0.190463	0.0185602
0.183493	0.0188292
0.176522	0.019055
0.169552	0.019255
0.162582	0.0194129
0.155612	0.0195205
0.148641	0.0198643
0.141671	0.020007
0.134701	0.020152
0.127731	0.0201895
0.120761	0.0202561
0.113790	0.0203064
0.106820	0.0204749
0.099850	0.0217404
0.092880	0.0218351
0.085910	0.022152
0.078939	0.0222795
0.071969	0.0225041
0.064999	0.0228678
0.058029	0.022945
0.051058	0.0230386
0.044088	0.023076
0.037118	0.0232795
0.030148	0.0233193
0.023178	0.0233673
0.016207	0.0234515
0.009237	0.023683
0.002267	0.0238234
-0.004703	0.973552
-0.011674	0.973607
-0.018644	0.973739
-0.025614	0.973944
-0.032584	0.973975
-0.039554	0.974054
-0.046525	0.974101
-0.053495	0.974232
-0.060465	0.974337
-0.067435	0.974522
-0.074406	0.974612
-0.081376	0.974702
-0.088346	0.97495
-0.095316	0.975133
-0.102286	0.97549
-0.109257	0.975612
-0.116227	0.97622
-0.123197	0.976325
-0.130167	0.976422
-0.137138	0.977207
-0.144108	0.979078
-0.151078	0.979352
-0.158048	0.979894
-0.165018	0.980226
-0.171989	0.980426
-0.178959	0.980726
-0.185929	0.981002
-0.192899	0.981274
-0.199870	0.981378
-0.206840	0.98155
-0.213810	0.98165
-0.220780	0.981794
-0.227750	0.981897
-0.234721	0.982016
-0.241691	0.982139
-0.248661	0.982185
-0.255631	0.982239
-0.262602	0.98234
-0.269572	0.982405
-0.276542	0.982531
-0.283512	0.982642
-0.290482	0.982738
-0.297453	0.982915
-0.304423	0.982998
-0.311393	0.983037
-0.318363	0.983182
-0.325334	0.983311
-0.332304	0.98357
-0.339274	0.983809
-0.346244	0.984
-0.353214	0.984315
-0.360185	0.984599
-0.367155	0.984809
-0.374125	0.985126
-0.381095	0.985309
-0.388066	0.986563
-0.395036	0.986818
-0.402006	0.987411
-0.408976	0.987546
-0.415946	0.987653
-0.422917	0.988201
-0.429887	0.988303
-0.436857	0.988863
-0.443827	0.989011
-0.450797	0.989282
-0.457768	0.989446
-0.464738	0.989538
-0.471708	0.989613
-0.478678	0.989789
-0.485649	0.98984
-0.492619	0.99011
-0.499589	0.990177
-0.506559	0.990242
-0.513529	0.990296
-0.520500	0.990367
-0.527470	0.990396
-0.534440	0.990537
-0.541410	0.99058
-0.548381	0.990643
-0.555351	0.99091
-0.562321	0.991393
-0.569291	0.991451
-0.576261	0.991712
-0.583232	0.991746
-0.590202	0.991805
-0.597172	0.991832
-0.604142	0.991938
-0.611113	0.992028
-0.618083	0.992336
-0.625053	0.992428
-0.632023	0.993665
-0.638993	0.993757
-0.645964	0.993809
-0.652934	0.994014
-0.659904	0.994021
-0.666874	0.994111
-0.673845	0.994256
-0.680815	0.994324
-0.687785	0.994567
-0.694755	0.994858
-0.701725	0.994943
-0.708696	0.995047
-0.715666	0.995076
-0.722636	0.99518
-0.729606	0.995394
-0.736577	0.995467
-0.743547	0.995511
-0.750517	0.995537
-0.757487	0.995592
-0.764457	0.995695
-0.771428	0.995763
-0.778398	0.99582
-0.785368	0.995898
-0.792338	0.995926
-0.799309	0.995977
-0.806279	0.996005
-0.813249	0.99608
-0.820219	0.996131
-0.827189	0.996214
-0.834160	0.99677
-0.841130	0.996802
-0.848100	0.996842
-0.855070	0.996938
-0.862041	0.997154
-0.869011	0.997198
-0.875981	0.997253
-0.882951	0.997311
-0.889921	0.997436
-0.896892	0.99752
-0.903862	0.997607
-0.910832	0.997667
-0.917802	0.997696
-0.924773	0.997744
-0.931743	0.997784
-0.938713	0.997925
-0.945683	0.997961
-0.952653	0.998132
-0.959624	0.998173
-0.966594	0.998267
-0.973564	0.998284
-0.980534	0.998295
-0.987504	0.998439
-0.994475	0.998444
-1.001445	0.998495
-1.008415	0.99856
-1.015385	0.998582
-1.022356	0.998623
-1.029326	0.998684
-1.036296	0.998713
-1.043266	0.998743
-1.050236	0.99875
-1.057207	0.998764
-1.064177	0.998772
-1.071147	0.998787
-1.078117	0.998812
-1.085088	0.998898
-1.092058	0.998927
-1.099028	0.998938
-1.105998	0.998952
-1.112968	0.999181
-1.119939	0.999211
-1.126909	0.999213
-1.133879	0.99922
-1.140849	0.999262
-1.147820	0.99928
-1.154790	0.99931
-1.161760	0.999347
-1.168730	0.999365
-1.175700	0.999367
-1.182671	0.999373
-1.189641	0.999415
-1.196611	0.999454
-1.203581	0.999461
-1.210552	0.999462
-1.217522	0.999501
-1.224492	0.999509
-1.231462	0.999517
-1.238432	0.999522
-1.245403	0.999533
-1.252373	0.999536
-1.259343	0.999708
-1.266313	0.999791
-1.280254	0.9998
-1.287224	0.999805
-1.294194	0.999815
-1.301164	0.999823
-1.308135	0.999836
-1.315105	0.999875
-1.322075	0.999889
-1.336016	0.999894
-1.342986	0.999904
-1.356926	0.999909
-1.363896	0.99991
-1.370867	0.99993
-1.377837	0.999933
-1.384807	0.999938
-1.391777	0.999939
-1.405718	0.999951
-1.412688	0.999954
-1.419658	0.999957
-1.433599	0.999963
-1.440569	0.999966
-1.447539	0.999971
-1.482390	0.999973
-1.489360	0.999977
-1.496331	0.999979
-1.510271	0.999982
-1.517241	0.999986
-1.531182	0.999987
-1.538152	0.999989
-1.635735	0.999994
-1.684527	0.999999
-1.830901	1
&
```
