## Supplementary material for "All-at-once RNA folding with 3D motif prediction framed by evolutionary information": RF03915_MIR5286.cacofold.helixcov

```
# RMs = 1 L = 78

# RM_HELIX NESTED 6-25 42-62, nbp = 19 nbp_cov = 0
# pvals: 0.996246,0.996246,0.996246,0.996246,0.996246,0.996246,0.996246,0.996246,0.996246,0.996246,0.996246,0.996246,0.996246,0.996246,0.996246,0.996246,0.996246,0.996246,0.996246
# aggregated NONE
NESTED  :::::<<<<<<<<<<<<-<<<<<<<________________>>>>>>>->>>>>>->>>>>>::::::::::::::::
        ::::::::::::::::::::::::::::::::::::::::::::::::::::::::::::::::::::::::::::::
```
