## Supplementary material for "All-at-once RNA folding with 3D motif prediction framed by evolutionary information": RF03915_MIR5286.helixcov

```
# RMs = 2 L = 78

# RM_HELIX NESTED 28-31 35-38, nbp = 4 nbp_cov = 0
# pvals: 0.996246,0.996246,0.996246,0.996246
# aggregated NONE
NESTED  :::::::::::::::::::::::::::<<<<___>>>>::::::::::::::::::::::::::::::::::::::::
        ::::::::::::::::::::::::::::::::::::::::::::::::::::::::::::::::::::::::::::::

# RM_HELIX NESTED 6-26 41-62, nbp = 20 nbp_cov = 0
# pvals: 0.996246,0.996246,0.996246,0.996246,0.996246,0.996246,0.996246,0.996246,0.996246,0.996246,0.996246,0.996246,0.996246,0.996246,0.996246,0.996246,0.996246,0.996246,0.996246,0.996246
# aggregated NONE
NESTED  :::::<<<<<<<<<<<<-<<<<<<<<______________>>>>>>>>->>>>->>>>>>>>::::::::::::::::
        ::::::::::::::::::::::::::::::::::::::::::::::::::::::::::::::::::::::::::::::
```
