## Supplementary material for "All-at-once RNA folding with 3D motif prediction framed by evolutionary information": RF03915_MIR5286.surv

```
0.000000	0.0416667
-0.003307	1
&
1.018483	0.000335683
0.655063	0.00167842
0.386448	0.00436388
0.323244	0.00469956
0.191570	0.00537093
-0.003307	0.995972
-0.166583	0.997315
-0.329859	0.999329
-1.140971	1
&
1.745027	1.11e-06
1.740057	2.22e-06
1.376637	3.774e-05
1.276565	6.32701e-05
1.018483	0.00034521
0.849941	0.00038073
0.718267	0.00038739
0.686665	0.0004662
0.655063	0.00159396
0.649796	0.00161172
0.523389	0.00165612
0.423317	0.00167388
0.396982	0.00169608
0.386448	0.0039516
0.354846	0.00395382
0.323244	0.00423576
0.317978	0.00438894
0.281109	0.00445998
0.191570	0.00502387
0.138901	0.00505939
-0.003307	0.996246
-0.034909	0.996253
-0.066511	0.996259
-0.103379	0.99627
-0.108646	0.996273
-0.150782	0.996275
-0.166583	0.997403
-0.182384	0.997438
-0.213986	0.997445
-0.287723	0.997463
-0.303524	0.997469
-0.324592	0.997471
-0.329859	0.999163
-0.356194	0.999181
-0.377261	0.999214
-0.461533	0.999291
-0.477334	0.999308
-0.572139	0.999344
-0.724881	0.99938
-0.830220	0.999431
-1.040899	0.999436
-1.140971	1
&
```
