## Supplementary material for "All-at-once RNA folding with 3D motif prediction framed by evolutionary information": RF03916_MIR400.cacofold.helixcov

```
# RMs = 3 L = 103

# RM_HELIX NESTED 43-44 53-54, nbp = 2 nbp_cov = 1
# pvals: 0.998307,6.34558e-07
# aggregated NONE
NESTED  ::::::::::::::::::::::::::::::::::::::::::<<________>>:::::::::::::::::::::::::::::::::::::::::::::::::
        :::::::::::::::::::::::::::::::::::::::::::<________>::::::::::::::::::::::::::::::::::::::::::::::::::

# RM_HELIX NESTED 37-41 61-65, nbp = 5 nbp_cov = 0
# pvals: 0.998307,0.998307,0.998307,0.998307,0.998307
# aggregated NONE
NESTED  ::::::::::::::::::::::::::::::::::::<<<<<___________________>>>>>::::::::::::::::::::::::::::::::::::::
        :::::::::::::::::::::::::::::::::::::::::::::::::::::::::::::::::::::::::::::::::::::::::::::::::::::::

# RM_HELIX NESTED 7-33 69-95, nbp = 26 nbp_cov = 0
# pvals: 0.998307,0.998307,0.998307,0.998307,0.998307,0.998307,0.998307,0.998307,0.998307,0.998307,0.998307,0.998307,0.998307,0.998307,0.998307,0.998307,0.998307,0.998307,0.998307,0.998307,0.998307,0.998307,0.998307,0.998307,0.998307,0.998307
# aggregated NONE
NESTED  ::::::<<<<<<<<<<<<-<<<<<<<<<<<<<<___________________________________>>>>>>>>>>>>>>->>>>>>>>>>>>::::::::
        :::::::::::::::::::::::::::::::::::::::::::::::::::::::::::::::::::::::::::::::::::::::::::::::::::::::
```
