## Supplementary material for "All-at-once RNA folding with 3D motif prediction framed by evolutionary information": RF03916_MIR400.helixcov

```
# RMs = 2 L = 103

# RM_HELIX NESTED 10-48 54-92, nbp = 35 nbp_cov = 0
# pvals: 0.998307,0.998307,0.998307,0.998307,0.998307,0.998307,0.998307,0.998307,0.998307,0.998307,0.998307,0.998307,0.998307,0.998307,0.998307,0.998307,0.998307,0.998307,0.998307,0.998307,0.998307,0.998307,0.998307,0.998307,0.998307,0.998307,0.998307,0.998307,0.998307,0.998307,0.998307,0.998307,0.998307,0.998307,0.998307
# aggregated NONE
NESTED  :::::::::<<<<<<<<<-<<<<<<<<<<<<<<-<-<<<<<-<<<<<<_____>>>>>>->>>>>->->>>>>>>>>>>>>>->>>>>>>>>:::::::::::
        :::::::::::::::::::::::::::::::::::::::::::::::::::::::::::::::::::::::::::::::::::::::::::::::::::::::

# RM_HELIX NESTED 3-8 95-100, nbp = 6 nbp_cov = 0
# pvals: 0.998307,0.998307,0.998307,0.998307,0.998307,0.998307
# aggregated NONE
NESTED  ::<<<<<<______________________________________________________________________________________>>>>>>:::
        :::::::::::::::::::::::::::::::::::::::::::::::::::::::::::::::::::::::::::::::::::::::::::::::::::::::
```
