## Supplementary material for "All-at-once RNA folding with 3D motif prediction framed by evolutionary information": RF03916_MIR400.surv

```
0.000085	0.0243902
-0.003427	1
&
1.608543	0.000191865
0.628371	0.00038373
0.445327	0.00076746
0.362662	0.000959325
0.220950	0.00115119
-0.003427	0.998273
-0.021141	0.998465
-0.133329	0.998849
-0.139234	0.999233
-0.156948	0.999616
-0.257327	0.999808
-0.753317	1
&
1.613379	6.34558e-07
1.608543	0.000183387
1.602638	0.000185926
1.118457	0.00018656
1.006269	0.000187195
0.982650	0.000190367
0.917699	0.000191002
0.829129	0.00019354
0.734655	0.000194809
0.693322	0.000196078
0.628371	0.000379466
0.474850	0.000382004
0.445327	0.000748778
0.421708	0.000755124
0.362662	0.000938511
0.232759	0.000939146
0.220950	0.00112253
0.209141	0.00112761
-0.003427	0.998307
-0.021141	0.99849
-0.062473	0.998494
-0.103806	0.998494
-0.127424	0.998495
-0.133329	0.998862
-0.139234	0.99923
-0.156948	0.999617
-0.168757	0.999618
-0.257327	0.999801
-0.304564	0.999803
-0.310468	0.999809
-0.375420	0.99981
-0.493513	0.999811
-0.540750	0.999816
-0.546654	0.999817
-0.753317	1
&
```
