## Supplementary material for "All-at-once RNA folding with 3D motif prediction framed by evolutionary information": RF03917_mir-4449.cacofold.helixcov

```
# RMs = 3 L = 69

# RM_HELIX NESTED 23-31 38-46, nbp = 9 nbp_cov = 0
# pvals: 0.979829,0.979829,0.979829,0.979829,0.979829,0.979829,0.979829,0.979829,0.979829
# aggregated NONE
NESTED  ::::::::::::::::::::::<<<<<<<<<______>>>>>>>>>:::::::::::::::::::::::
        :::::::::::::::::::::::::::::::::::::::::::::::::::::::::::::::::::::

# RM_HELIX NESTED 7-18 48-60, nbp = 12 nbp_cov = 0
# pvals: 0.979829,0.979829,0.979829,0.979829,0.979829,0.979829,0.979829,0.979829,0.979829,0.979829,0.979829,0.979829
# aggregated NONE
NESTED  ::::::<<<<<<<<<<<<_____________________________>>>>>>>->>>>>:::::::::
        :::::::::::::::::::::::::::::::::::::::::::::::::::::::::::::::::::::

# RM_HELIX NESTED 2-3 67-68, nbp = 2 nbp_cov = 0
# pvals: 0.979829,0.979829
# aggregated NONE
NESTED  :<<_______________________________________________________________>>:
        :::::::::::::::::::::::::::::::::::::::::::::::::::::::::::::::::::::
```
