## Supplementary material for "All-at-once RNA folding with 3D motif prediction framed by evolutionary information": RF03917_mir-4449.helixcov

```
# RMs = 3 L = 69

# RM_HELIX NESTED 25-32 37-44, nbp = 8 nbp_cov = 0
# pvals: 0.979829,0.979829,0.979829,0.979829,0.979829,0.979829,0.979829,0.979829
# aggregated NONE
NESTED  ::::::::::::::::::::::::<<<<<<<<____>>>>>>>>:::::::::::::::::::::::::
        :::::::::::::::::::::::::::::::::::::::::::::::::::::::::::::::::::::

# RM_HELIX NESTED 7-21 45-60, nbp = 14 nbp_cov = 0
# pvals: 0.979829,0.979829,0.979829,0.979829,0.979829,0.979829,0.979829,0.979829,0.979829,0.979829,0.979829,0.979829,0.979829,0.979829
# aggregated NONE
NESTED  ::::::<<<<<<<<<<<<-<<_______________________>>->>>>>>>->>>>>:::::::::
        :::::::::::::::::::::::::::::::::::::::::::::::::::::::::::::::::::::

# RM_HELIX NESTED 2-4 66-68, nbp = 3 nbp_cov = 0
# pvals: 0.979829,0.979829,0.979829
# aggregated NONE
NESTED  :<<<_____________________________________________________________>>>:
        :::::::::::::::::::::::::::::::::::::::::::::::::::::::::::::::::::::
```
