## Supplementary material for "All-at-once RNA folding with 3D motif prediction framed by evolutionary information": RF03917_mir-4449.surv

```
-0.000002	0.04
-0.001304	1
&
1.212073	0.000430849
1.066234	0.000861698
0.972898	0.00129255
0.908729	0.0017234
0.716222	0.00258509
0.698721	0.00344679
0.506214	0.00387764
0.401210	0.00430849
0.290373	0.00473934
-0.001304	0.978458
-0.007138	0.992676
-0.152977	0.993106
-0.158810	0.993968
-0.217145	0.99483
-0.228813	0.995261
-0.252147	0.996122
-0.339650	0.996984
-0.374651	0.997415
-0.403819	0.997846
-0.409652	0.998277
-0.555491	0.998707
-0.567158	0.999138
-0.654661	0.999569
-0.876336	1
&
1.663778	1.42086e-06
1.661256	7.10429e-06
1.398746	8.52515e-06
1.212073	0.000350952
1.171238	0.000365161
1.159571	0.000394999
1.089569	0.000396419
1.077901	0.000426257
1.066234	0.000768684
1.025400	0.000788576
1.019566	0.000795681
1.013732	0.000798522
0.984565	0.000801364
0.978731	0.000807047
0.972898	0.00114947
0.961231	0.0011509
0.937896	0.001158
0.914562	0.00118642
0.908729	0.00152884
0.902895	0.00153169
0.891228	0.00153879
0.885394	0.00155158
0.879561	0.00156579
0.832893	0.00159562
0.809558	0.00160983
0.803725	0.00163967
0.797891	0.00164677
0.786224	0.0016482
0.762890	0.0016553
0.757056	0.00166951
0.739556	0.00167661
0.716222	0.00236431
0.698721	0.00304916
0.692887	0.003079
0.681220	0.00313868
0.675387	0.0031401
0.628718	0.00320546
0.611218	0.00321966
0.593717	0.0032424
0.552882	0.00324382
0.506214	0.00358625
0.488713	0.00361466
0.471213	0.00361893
0.465379	0.00364734
0.459546	0.00365445
0.453712	0.00365729
0.418711	0.00366297
0.401210	0.0040054
0.395377	0.00403524
0.372043	0.00406508
0.296206	0.00407928
0.290373	0.00445155
0.237871	0.00446292
0.232037	0.00449133
0.197036	0.00449275
0.185369	0.00449986
0.150368	0.0045027
-0.001304	0.979829
-0.007138	0.993257
-0.059640	0.993268
-0.077140	0.993282
-0.088808	0.993288
-0.106308	0.993291
-0.112142	0.993292
-0.123809	0.993299
-0.129642	0.993328
-0.147143	0.993333
-0.152977	0.993716
-0.158810	0.994429
-0.170477	0.994436
-0.176311	0.994457
-0.187978	0.994469
-0.199645	0.994474
-0.205478	0.994481
-0.211312	0.994488
-0.217145	0.995173
-0.222979	0.995206
-0.228813	0.995561
-0.234646	0.995591
-0.246313	0.995627
-0.252147	0.996311
-0.257980	0.996333
-0.263814	0.996354
-0.269647	0.996363
-0.310482	0.99637
-0.316316	0.996385
-0.333816	0.996482
-0.339650	0.997197
-0.351317	0.997285
-0.374651	0.997627
-0.380485	0.997641
-0.386318	0.997648
-0.397985	0.997674
-0.403819	0.998016
-0.409652	0.998373
-0.415486	0.998387
-0.421320	0.998389
-0.432987	0.998392
-0.456321	0.998394
-0.485489	0.998406
-0.514656	0.99841
-0.526323	0.998417
-0.532157	0.998424
-0.555491	0.998767
-0.567158	0.999116
-0.572992	0.999146
-0.590492	0.999176
-0.596326	0.999179
-0.607993	0.999216
-0.625494	0.99923
-0.631327	0.999233
-0.637161	0.999263
-0.642994	0.99927
-0.654661	0.999612
-0.672162	0.999626
-0.829668	0.999628
-0.876336	1
&
```
