## Supplementary material for "All-at-once RNA folding with 3D motif prediction framed by evolutionary information": RF03918_mir-4922.cacofold.helixcov

```
# RMs = 3 L = 65

# RM_HELIX NESTED 14-17 23-26, nbp = 4 nbp_cov = 0
# pvals: 0.943638,0.943638,0.943638,0.943638
# aggregated NONE
NESTED  :::::::::::::<<<<_____>>>>:::::::::::::::::::::::::::::::::::::::
        :::::::::::::::::::::::::::::::::::::::::::::::::::::::::::::::::

# RM_HELIX NESTED 30-35 41-46, nbp = 6 nbp_cov = 0
# pvals: 0.943638,0.943638,0.943638,0.0394151,0.0394151,0.0394151
# aggregated NONE
NESTED  :::::::::::::::::::::::::::::<<<<<<_____>>>>>>:::::::::::::::::::
        :::::::::::::::::::::::::::::::::::::::::::::::::::::::::::::::::

# RM_HELIX NESTED 1-12 52-63, nbp = 12 nbp_cov = 0
# pvals: 0.943638,0.943638,0.943638,0.943638,0.943638,0.943638,0.943638,0.943638,0.943638,0.943638,0.943638,0.943638
# aggregated NONE
NESTED  <<<<<<<<<<<<_______________________________________>>>>>>>>>>>>::
        :::::::::::::::::::::::::::::::::::::::::::::::::::::::::::::::::
```
