## Supplementary material for "All-at-once RNA folding with 3D motif prediction framed by evolutionary information": RF03918_mir-4922.surv

```
-0.000013	0.05
-0.003799	1
&
0.872569	0.000485437
0.872070	0.00145631
0.657341	0.00533981
0.256137	0.00728155
0.193978	0.00825243
0.018804	0.0116505
0.013154	0.0436893
0.001852	0.0529126
-0.003799	0.941262
-0.009449	0.981553
-0.026402	0.98301
-0.032052	0.984466
-0.065957	0.986408
-0.094211	0.992233
-0.178972	0.995146
-0.195925	0.995631
-0.280686	0.998544
-0.591478	0.999515
-0.981381	1
&
1.116304	1.60256e-06
1.115053	4.16667e-05
0.889022	0.000105769
0.872070	0.00126442
0.826864	0.00134776
0.821213	0.00134936
0.685595	0.00151603
0.657341	0.00460577
0.623436	0.00492628
0.606484	0.00493429
0.583881	0.0051266
0.482167	0.00529327
0.459564	0.00530128
0.318295	0.00546154
0.256137	0.00700641
0.193978	0.00777885
0.114867	0.00781731
0.018804	0.0109471
0.013154	0.0394151
0.007503	0.0422163
0.001852	0.0501635
-0.003799	0.943638
-0.009449	0.982675
-0.026402	0.983833
-0.032052	0.985066
-0.049005	0.985191
-0.065957	0.986819
-0.077259	0.986915
-0.088560	0.987736
-0.094211	0.992378
-0.128115	0.992545
-0.178972	0.995112
-0.184623	0.995256
-0.195925	0.995643
-0.212877	0.995835
-0.246781	0.99596
-0.263734	0.99628
-0.280686	0.998598
-0.286337	0.998599
-0.348495	0.998641
-0.478463	0.998683
-0.591478	0.999455
-0.687541	0.999519
-0.817509	0.999561
-0.981381	0.999947
-1.133951	0.999949
-1.167856	0.999981
-1.676425	1
&
```
