## Supplementary material for "All-at-once RNA folding with 3D motif prediction framed by evolutionary information": RF03919_mir-1540.cacofold.helixcov

```
# RMs = 2 L = 59

# RM_HELIX NESTED 19-24 29-34, nbp = 6 nbp_cov = 0
# pvals: -1,-1,-1,-1,-1,-1
# aggregated NONE
NESTED  ::::::::::::::::::<<<<<<____>>>>>>:::::::::::::::::::::::::
        :::::::::::::::::::::::::::::::::::::::::::::::::::::::::::

# RM_HELIX NESTED 1-18 40-57, nbp = 17 nbp_cov = 0
# pvals: -1,-1,-1,-1,-1,-1,-1,-1,-1,-1,-1,-1,-1,-1,-1,-1,-1
# aggregated NONE
NESTED  <<<<<<<<<<<<<-<<<<_____________________>>>>->>>>>>>>>>>>>::
        :::::::::::::::::::::::::::::::::::::::::::::::::::::::::::
```
