## Supplementary material for "All-at-once RNA folding with 3D motif prediction framed by evolutionary information": RF03920_mir-237.cacofold.helixcov

```
# RMs = 1 L = 80

# RM_HELIX NESTED 3-33 50-79, nbp = 29 nbp_cov = 0
# pvals: 0.877191,0.877191,0.877191,0.0108196,0.999869,0.877191,0.877191,0.877191,0.877191,0.877191,0.877191,0.877191,0.877191,0.877191,0.877191,0.877191,0.877191,0.877191,0.877191,0.974334,0.877191,0.877191,0.877191,0.877191,0.877191,0.877191,0.00301477,0.877191,0.877191
# aggregated NONE
NESTED  ::<<<<<-<<<<<<<<<<<<<<<<<<-<<<<<<________________>>>>>>>>>>>>>>>>>>>>>>>>->>>>>:
        ::::::::::::::::::::::::::::::::::::::::::::::::::::::::::::::::::::::::::::::::
```
