## Supplementary material for "All-at-once RNA folding with 3D motif prediction framed by evolutionary information": RF03920_mir-237.cacofold.power

```
# Power analysis of CaCoFold structure 
#
# Powertype = SINGLE SUBSTITUTIONS
# covary  left_pos      right_pos    substitutions      power
#----------------------------------------------------------------
          3		79		2		0.00
          4		78		0		0.00
          5		77		1		0.00
          6		76		3		0.02
          7		75		3		0.02
          9		73		0		0.00
          10		72		0		0.00
          11		71		0		0.00
          12		70		0		0.00
          13		69		1		0.00
          14		68		0		0.00
          15		67		1		0.00
          16		66		1		0.00
          17		65		1		0.00
          18		64		0		0.00
          19		63		2		0.00
          20		62		1		0.00
          21		61		1		0.00
          22		60		1		0.00
          23		59		2		0.00
          24		58		0		0.00
          25		57		0		0.00
          26		56		0		0.00
          28		55		1		0.00
          29		54		0		0.00
          30		53		0		0.00
          31		52		1		0.00
          32		51		1		0.00
          33		50		2		0.00
#
# BPAIRS 29
# avg substitutions per BP  0.9
# BPAIRS expected to covary 0.0 +/- 0.2
# BPAIRS observed to covary 0
#
```
