## Supplementary material for "All-at-once RNA folding with 3D motif prediction framed by evolutionary information": RF03920_mir-237.surv

```
1.311350	0.0357143
-0.004542	0.928571
-0.562799	0.964286
-1.732480	1
&
2.839911	0.000319285
2.613950	0.00063857
2.321529	0.000957854
2.201903	0.00127714
2.162027	0.00159642
2.055693	0.00191571
1.989233	0.00255428
1.949358	0.00351213
1.882899	0.00383142
1.843023	0.0041507
1.776564	0.00446999
1.763272	0.00510856
1.710105	0.00542784
1.590478	0.00574713
1.577187	0.0063857
1.537311	0.00670498
1.470852	0.00734355
1.430976	0.00766284
1.404393	0.00798212
1.391101	0.00862069
1.377809	0.00925926
1.337934	0.00957854
1.324642	0.011175
1.311350	0.0127714
1.298058	0.01341
1.271474	0.0140485
1.231599	0.0146871
1.191723	0.0150064
1.165140	0.0153257
1.111972	0.015645
1.098681	0.0159642
1.018930	0.0162835
0.912595	0.0178799
0.899303	0.0181992
0.886011	0.0197957
0.872719	0.0207535
0.832844	0.0239464
0.819552	0.0242656
0.806260	0.0245849
0.779677	0.0252235
0.766385	0.0258621
0.739801	0.0261814
0.713217	0.0265006
0.699926	0.0271392
0.633466	0.0280971
0.553715	0.0316092
0.527132	0.0338442
0.500548	0.0344828
0.487256	0.034802
0.473964	0.0351213
0.460673	0.0357599
0.447381	0.0376756
0.434089	0.0399106
0.420797	0.0408685
0.394213	0.0411877
0.367630	0.041507
0.354338	0.0424649
0.341046	0.0427842
0.327754	0.0431034
0.301171	0.0434227
0.287879	0.043742
0.274587	0.0446999
0.261295	0.0450192
0.234711	0.045977
0.221420	0.0469349
0.208128	0.0472542
0.194836	0.0478927
0.181544	0.0501277
0.168252	0.050447
0.154960	0.0507663
0.141669	0.0510856
0.115085	0.0520434
0.101793	0.052682
0.088501	0.0545977
0.061918	0.0552363
0.048626	0.0558748
0.035334	0.0603448
0.022042	0.0609834
0.008750	0.0622605
-0.004542	0.895913
-0.031125	0.896871
-0.044417	0.898787
-0.057709	0.900383
-0.071001	0.900702
-0.084293	0.902299
-0.097584	0.904853
-0.110876	0.908046
-0.124168	0.908685
-0.137460	0.913793
-0.164044	0.920817
-0.190627	0.928799
-0.203919	0.931992
-0.217211	0.933589
-0.230503	0.934547
-0.243795	0.93742
-0.257086	0.939655
-0.270378	0.940932
-0.283670	0.942209
-0.296962	0.944125
-0.323546	0.944764
-0.336837	0.94636
-0.350129	0.948914
-0.363421	0.949872
-0.390005	0.951149
-0.403297	0.952107
-0.429880	0.954662
-0.443172	0.957535
-0.456464	0.957854
-0.469756	0.960089
-0.483048	0.961686
-0.496339	0.962324
-0.509631	0.963282
-0.522923	0.968391
-0.549507	0.970307
-0.562799	0.972542
-0.576090	0.974777
-0.589382	0.976373
-0.602674	0.976692
-0.615966	0.977969
-0.629258	0.981481
-0.642550	0.981801
-0.655841	0.983078
-0.669133	0.98659
-0.682425	0.987229
-0.695717	0.988186
-0.709009	0.988825
-0.722301	0.989464
-0.788760	0.989783
-0.802052	0.990421
-0.828635	0.991699
-0.841927	0.992018
-0.855219	0.992656
-0.908386	0.993614
-0.921678	0.994253
-0.948262	0.994891
-0.961554	0.99553
-0.988137	0.996169
-1.001429	0.996807
-1.041305	0.997126
-1.054596	0.997446
-1.067888	0.997765
-1.081180	0.998084
-1.107764	0.998404
-1.121056	0.998723
-1.240682	0.999042
-1.253974	0.999361
-1.440060	0.999681
-1.506519	1
&
4.009592	1.05485e-06
3.876674	2.1097e-06
3.677296	3.16456e-06
3.424751	4.21941e-06
3.265249	5.27426e-06
3.238666	8.43882e-06
3.225374	9.49367e-06
3.145623	1.05485e-05
3.132331	1.16034e-05
3.105747	1.26582e-05
3.092456	1.47679e-05
3.065872	1.68776e-05
3.039288	1.89873e-05
3.025996	2.00422e-05
2.999413	2.1097e-05
2.986121	2.21519e-05
2.972829	2.53165e-05
2.959537	2.63713e-05
2.946245	2.95359e-05
2.932954	3.05907e-05
2.919662	3.16456e-05
2.906370	3.79747e-05
2.893078	3.90295e-05
2.879786	4.00844e-05
2.866494	4.43038e-05
2.853203	4.74684e-05
2.839911	5.16878e-05
2.826619	5.27426e-05
2.813327	5.48523e-05
2.773452	5.80169e-05
2.760160	6.11814e-05
2.746868	6.4346e-05
2.733576	6.64557e-05
2.720284	7.173e-05
2.706992	7.91139e-05
2.693701	8.5443e-05
2.680409	8.86076e-05
2.667117	8.96624e-05
2.653825	9.2827e-05
2.640533	9.49367e-05
2.627241	9.59916e-05
2.600658	0.000100211
2.587366	0.00010443
2.574074	0.000110759
2.560782	0.000114979
2.547490	0.000118143
2.534199	0.000128692
2.520907	0.000135021
2.507615	0.000137131
2.494323	0.000144515
2.481031	0.000158228
2.467739	0.000165612
2.454448	0.00017616
2.441156	0.000186709
2.427864	0.000198312
2.414572	0.00021519
2.401280	0.000226793
2.387988	0.00025
2.374697	0.000277426
2.361405	0.000292194
2.348113	0.000309072
2.334821	0.000332278
2.321529	0.000344937
2.308237	0.000360759
2.294946	0.000372363
2.281654	0.000406118
2.268362	0.000444093
2.255070	0.000470464
2.241778	0.000488397
2.228486	0.000526371
2.215195	0.000556962
2.201903	0.000587553
2.188611	0.000629747
2.175319	0.000668776
2.162027	0.000705696
2.148735	0.000734177
2.135444	0.000761603
2.122152	0.000803797
2.108860	0.000842827
2.095568	0.000890295
2.082276	0.000932489
2.068984	0.000974684
2.055693	0.00100949
2.042401	0.00107173
2.029109	0.00112658
2.015817	0.00121308
2.002525	0.00128376
1.989233	0.00135549
1.975942	0.00142827
1.962650	0.0015116
1.949358	0.00158861
1.936066	0.00167194
1.922774	0.00174684
1.909482	0.00184388
1.896191	0.00194304
1.882899	0.00206329
1.869607	0.00215295
1.856315	0.00224684
1.843023	0.00233333
1.829731	0.00242932
1.816440	0.00253059
1.803148	0.00269198
1.789856	0.00286498
1.776564	0.00301477
1.763272	0.00314768
1.749980	0.00327848
1.736689	0.00338502
1.723397	0.00356224
1.710105	0.00371941
1.696813	0.00387975
1.683521	0.00403481
1.670229	0.00418671
1.656938	0.00431329
1.643646	0.00447257
1.630354	0.0046192
1.617062	0.00472257
1.603770	0.00488502
1.590478	0.00502637
1.577187	0.00518249
1.563895	0.00532806
1.550603	0.00546308
1.537311	0.00562025
1.524019	0.00578481
1.510727	0.00590401
1.497436	0.00602954
1.484144	0.00616456
1.470852	0.00630485
1.457560	0.0064673
1.444268	0.0065865
1.430976	0.00674051
1.417685	0.00689768
1.404393	0.00712131
1.391101	0.00746941
1.377809	0.00779219
1.364517	0.0082616
1.351225	0.00882806
1.337934	0.00951899
1.324642	0.0101414
1.311350	0.0108196
1.298058	0.0114557
1.284766	0.0122152
1.271474	0.0130127
1.258183	0.0137532
1.244891	0.0142658
1.231599	0.0147553
1.218307	0.015193
1.205015	0.0156118
1.191723	0.0158924
1.178432	0.0161561
1.165140	0.0163924
1.151848	0.0166646
1.138556	0.0169283
1.125264	0.0171013
1.111972	0.0172795
1.098681	0.0174494
1.085389	0.0175876
1.072097	0.0177658
1.058805	0.0179462
1.045513	0.018135
1.032221	0.0183249
1.018930	0.0185496
1.005638	0.0187574
0.992346	0.0189399
0.979054	0.0191751
0.965762	0.0194789
0.952470	0.0197637
0.939179	0.0200707
0.925887	0.0204536
0.912595	0.0208618
0.899303	0.0211994
0.886011	0.021634
0.872719	0.0220876
0.859428	0.0226508
0.846136	0.0232004
0.832844	0.0237352
0.819552	0.0244641
0.806260	0.0250506
0.792968	0.0257785
0.779677	0.0264051
0.766385	0.0269916
0.753093	0.0275063
0.739801	0.0279958
0.726509	0.0283914
0.713217	0.0288987
0.699926	0.0291941
0.686634	0.0294589
0.673342	0.0297194
0.660050	0.0299599
0.646758	0.0301951
0.633466	0.0303924
0.620175	0.0307068
0.606883	0.0309937
0.593591	0.0313808
0.580299	0.0319968
0.567007	0.0326572
0.553715	0.0334747
0.540424	0.0343365
0.527132	0.0352532
0.513840	0.0360401
0.500548	0.0367511
0.487256	0.0375485
0.473964	0.0382679
0.460673	0.0389146
0.447381	0.0395876
0.434089	0.0402405
0.420797	0.0408808
0.407505	0.0415717
0.394213	0.0421561
0.380922	0.0427627
0.367630	0.0434483
0.354338	0.0439483
0.341046	0.0444958
0.327754	0.0450517
0.314462	0.0454979
0.301171	0.0460464
0.287879	0.0464314
0.274587	0.0468544
0.261295	0.0472838
0.248003	0.047673
0.234711	0.0480169
0.221420	0.048366
0.208128	0.0486688
0.194836	0.0489304
0.181544	0.0492595
0.168252	0.049597
0.154960	0.0499061
0.141669	0.0503386
0.128377	0.0508502
0.115085	0.0517247
0.101793	0.0529019
0.088501	0.0543903
0.075209	0.0562785
0.061918	0.058193
0.048626	0.0602722
0.035334	0.0622532
0.022042	0.0642057
0.008750	0.0661603
-0.004542	0.877191
-0.017833	0.879011
-0.031125	0.880768
-0.044417	0.882744
-0.057709	0.885169
-0.071001	0.887761
-0.084293	0.890589
-0.097584	0.893794
-0.110876	0.897259
-0.124168	0.900958
-0.137460	0.904511
-0.150752	0.907984
-0.164044	0.911887
-0.177335	0.915745
-0.190627	0.919515
-0.203919	0.923044
-0.217211	0.926431
-0.230503	0.929635
-0.243795	0.932481
-0.257086	0.935209
-0.270378	0.937872
-0.283670	0.940287
-0.296962	0.942685
-0.310254	0.944799
-0.323546	0.946816
-0.336837	0.948822
-0.350129	0.950852
-0.363421	0.952676
-0.376713	0.954399
-0.390005	0.955986
-0.403297	0.957434
-0.416588	0.958767
-0.429880	0.960283
-0.443172	0.961661
-0.456464	0.962987
-0.469756	0.964377
-0.483048	0.965866
-0.496339	0.967235
-0.509631	0.968556
-0.522923	0.969944
-0.536215	0.971398
-0.549507	0.972734
-0.562799	0.974334
-0.576090	0.97558
-0.589382	0.976919
-0.602674	0.978261
-0.615966	0.979653
-0.629258	0.980866
-0.642550	0.982056
-0.655841	0.983239
-0.669133	0.984436
-0.682425	0.985509
-0.695717	0.986538
-0.709009	0.987475
-0.722301	0.988366
-0.735592	0.989094
-0.748884	0.989878
-0.762176	0.990513
-0.775468	0.99123
-0.788760	0.99196
-0.802052	0.992557
-0.815343	0.993167
-0.828635	0.993561
-0.841927	0.994011
-0.855219	0.994459
-0.868511	0.994859
-0.881803	0.995162
-0.895094	0.995503
-0.908386	0.995818
-0.921678	0.99612
-0.934970	0.996383
-0.948262	0.996628
-0.961554	0.996846
-0.974845	0.997037
-0.988137	0.997205
-1.001429	0.997371
-1.014721	0.99755
-1.028013	0.997629
-1.041305	0.997755
-1.054596	0.997871
-1.067888	0.997978
-1.081180	0.998054
-1.094472	0.998124
-1.107764	0.998189
-1.121056	0.998274
-1.134347	0.998378
-1.147639	0.998449
-1.160931	0.998496
-1.174223	0.998559
-1.187515	0.998633
-1.200807	0.998673
-1.214098	0.99872
-1.227390	0.998777
-1.240682	0.998824
-1.253974	0.998879
-1.267266	0.998916
-1.280558	0.998955
-1.293849	0.999012
-1.307141	0.999041
-1.320433	0.999093
-1.333725	0.999146
-1.347017	0.999205
-1.360309	0.999236
-1.373600	0.999286
-1.386892	0.999335
-1.400184	0.999357
-1.413476	0.999393
-1.426768	0.99942
-1.440060	0.999463
-1.453351	0.999492
-1.466643	0.999526
-1.479935	0.999556
-1.493227	0.999579
-1.506519	0.999607
-1.519811	0.999632
-1.533102	0.999648
-1.546394	0.999665
-1.559686	0.99969
-1.572978	0.999705
-1.586270	0.999727
-1.599562	0.999741
-1.612853	0.999753
-1.626145	0.999774
-1.639437	0.999794
-1.652729	0.999811
-1.666021	0.999815
-1.679313	0.999826
-1.692604	0.999834
-1.705896	0.999846
-1.719188	0.999862
-1.732480	0.999869
-1.745772	0.999874
-1.759064	0.999883
-1.772355	0.999887
-1.785647	0.999896
-1.798939	0.999903
-1.812231	0.999907
-1.825523	0.999915
-1.838815	0.99992
-1.852106	0.999922
-1.865398	0.999929
-1.878690	0.99994
-1.891982	0.999945
-1.905274	0.999946
-1.918566	0.999953
-1.931857	0.999954
-1.945149	0.999956
-1.958441	0.999958
-1.971733	0.999959
-1.985025	0.99996
-1.998317	0.999965
-2.011608	0.999968
-2.024900	0.999972
-2.051484	0.999976
-2.064776	0.999977
-2.078068	0.99998
-2.091359	0.999981
-2.117943	0.999984
-2.144527	0.999986
-2.197694	0.999987
-2.210986	0.999988
-2.237570	0.999991
-2.250861	0.999992
-2.277445	0.999994
-2.317321	0.999995
-2.343904	0.999996
-2.357196	0.999997
-2.370488	0.999998
-2.543282	0.999999
-2.888869	1
&
```
