## Supplementary material for "All-at-once RNA folding with 3D motif prediction framed by evolutionary information": RF03921_MIR860.surv

```
2.510704	0.02
2.070806	0.04
1.630908	0.06
0.821495	0.08
-0.005514	1
&
3.106122	0.000153728
3.091369	0.000461184
3.073773	0.000922367
2.897814	0.00138355
2.510704	0.00169101
2.070806	0.00199846
1.630908	0.00461184
1.331777	0.00491929
1.103030	0.00522675
0.821495	0.00645657
0.715919	0.0066103
0.645536	0.00860876
0.610344	0.00876249
0.592748	0.00891622
0.258425	0.00968486
0.188042	0.0106072
0.117658	0.011837
0.100062	0.0119908
0.064870	0.0121445
0.047274	0.0127594
0.029678	0.0129131
-0.005514	0.981245
-0.058301	0.982475
-0.111089	0.982629
-0.146281	0.983244
-0.163877	0.984166
-0.181473	0.985088
-0.199069	0.985242
-0.216665	0.985703
-0.251857	0.985857
-0.322240	0.986011
-0.339836	0.987087
-0.357432	0.987548
-0.375028	0.987702
-0.392624	0.988163
-0.410220	0.988317
-0.480604	0.990776
-0.498200	0.99093
-0.603775	0.991852
-0.691755	0.992314
-0.920502	0.992775
-0.955694	0.993082
-1.026077	0.994927
-1.114057	0.997694
-1.430784	0.998155
-1.536359	0.999539
-1.958662	0.999693
-2.117025	0.999846
-3.947001	1
&
4.675003	7.62777e-07
4.446256	1.52555e-06
4.129529	2.28833e-06
4.076741	3.81388e-06
4.059145	9.15332e-06
4.041549	1.29672e-05
4.006358	1.373e-05
3.988762	1.44928e-05
3.971166	1.60183e-05
3.935974	1.67811e-05
3.918378	1.75439e-05
3.900782	1.90694e-05
3.847994	2.0595e-05
3.777611	2.13577e-05
3.760015	2.21205e-05
3.724823	2.44088e-05
3.707227	2.51716e-05
3.672035	3.12738e-05
3.654439	3.20366e-05
3.636843	3.27994e-05
3.584055	3.58505e-05
3.566459	3.66133e-05
3.513672	4.27155e-05
3.496076	4.57666e-05
3.390500	5.03432e-05
3.355308	5.18688e-05
3.337712	5.56827e-05
3.302521	6.02593e-05
3.267329	6.17849e-05
3.249733	8.77193e-05
3.232137	9.2296e-05
3.214541	9.61098e-05
3.196945	0.000105263
3.179349	0.000107551
3.161753	0.00010984
3.144157	0.000131198
3.126561	0.000138825
3.108965	0.000142639
3.091369	0.000292906
3.073773	0.000466056
3.038582	0.000479786
3.020986	0.000492754
3.003390	0.000495805
2.985794	0.000514111
2.968198	0.000546148
2.950602	0.000553776
2.933006	0.000604882
2.915410	0.000610984
2.897814	0.000810069
2.880218	0.000828375
2.862622	0.000847445
2.845026	0.000856598
2.827431	0.000864989
2.809835	0.00090923
2.792239	0.000932876
2.774643	0.000940503
2.757047	0.000951182
2.739451	0.000976354
2.721855	0.00100686
2.704259	0.0010267
2.686663	0.00104577
2.669067	0.00107475
2.651471	0.00111747
2.633875	0.00117468
2.616279	0.00118459
2.598683	0.00119298
2.581088	0.00120519
2.563492	0.00122807
2.545896	0.00124714
2.528300	0.00127689
2.510704	0.00141876
2.493108	0.00143021
2.475512	0.00146453
2.457916	0.00147597
2.440320	0.0015164
2.422724	0.00152479
2.405128	0.00152937
2.387532	0.00153089
2.369936	0.00153166
2.352341	0.00157285
2.334745	0.00159191
2.317149	0.00159725
2.299553	0.00161251
2.281957	0.00165904
2.264361	0.00167887
2.246765	0.00168574
2.229169	0.00170175
2.211573	0.00171014
2.193977	0.00172006
2.176381	0.00172921
2.158785	0.00173913
2.141189	0.00174523
2.123593	0.00175286
2.105998	0.00175515
2.088402	0.00175591
2.070806	0.00189321
2.053210	0.00190236
2.035614	0.00194966
2.018018	0.00195881
2.000422	0.00196568
1.982826	0.00196949
1.965230	0.00197178
1.947634	0.00197483
1.930038	0.00198474
1.912442	0.00199008
1.894846	0.00200915
1.877250	0.00201678
1.859655	0.00201907
1.806867	0.00203051
1.789271	0.00208162
1.771675	0.00213654
1.754079	0.00215942
1.736483	0.00220824
1.718887	0.00224485
1.701291	0.00252326
1.683695	0.00258352
1.666099	0.00260488
1.648503	0.00274905
1.630908	0.00396415
1.613312	0.00422121
1.595716	0.00423341
1.578120	0.00423494
1.542928	0.00424943
1.525332	0.0042685
1.507736	0.00426926
1.490140	0.00427002
1.472544	0.00428146
1.437352	0.00430664
1.419756	0.00432799
1.402160	0.00437605
1.384565	0.00438749
1.366969	0.00448513
1.349373	0.00451716
1.331777	0.00461327
1.314181	0.00463158
1.296585	0.00464989
1.278989	0.00465217
1.261393	0.00466133
1.243797	0.00467811
1.226201	0.0046865
1.208605	0.00470023
1.191009	0.00470862
1.173413	0.00473303
1.155817	0.00480092
1.138222	0.00481998
1.120626	0.00486346
1.103030	0.00496415
1.085434	0.00504424
1.067838	0.00506484
1.050242	0.00509382
1.032646	0.00510069
1.015050	0.00515484
0.997454	0.0051823
0.979858	0.00518841
0.962262	0.00521129
0.944666	0.00531045
0.927070	0.00532189
0.909475	0.00537757
0.891879	0.00540351
0.874283	0.00545309
0.856687	0.00550038
0.839091	0.00554081
0.821495	0.00611518
0.803899	0.00612738
0.786303	0.00615561
0.768707	0.00620137
0.751111	0.00627536
0.733515	0.00633562
0.715919	0.00643173
0.698323	0.00649504
0.680727	0.0066659
0.663132	0.00672616
0.645536	0.00744165
0.627940	0.00761632
0.610344	0.00769413
0.592748	0.00780092
0.575152	0.00789779
0.557556	0.00805416
0.539960	0.00809687
0.522364	0.00810603
0.504768	0.00813806
0.487172	0.00815713
0.469576	0.00820366
0.451980	0.00822197
0.434385	0.00824104
0.416789	0.00825248
0.399193	0.00831045
0.381597	0.00832799
0.346405	0.00833562
0.328809	0.0083463
0.311213	0.00838215
0.293617	0.00849352
0.276021	0.0086087
0.258425	0.00900305
0.240829	0.00908924
0.223233	0.00917773
0.205637	0.00925553
0.188042	0.00966972
0.170446	0.00978719
0.152850	0.00994661
0.135254	0.0101815
0.117658	0.0106812
0.100062	0.0108627
0.082466	0.0110053
0.064870	0.0112929
0.047274	0.0116499
0.029678	0.0118337
0.012082	0.0118863
-0.005514	0.983924
-0.023110	0.983979
-0.040706	0.984077
-0.058301	0.984576
-0.075897	0.984745
-0.093493	0.984815
-0.111089	0.985085
-0.128685	0.985333
-0.146281	0.985684
-0.163877	0.986262
-0.181473	0.986806
-0.199069	0.987108
-0.216665	0.987394
-0.234261	0.987517
-0.251857	0.987728
-0.269453	0.987835
-0.287048	0.987957
-0.304644	0.988116
-0.322240	0.988458
-0.339836	0.988936
-0.357432	0.989336
-0.375028	0.989624
-0.392624	0.989975
-0.410220	0.99014
-0.427816	0.990301
-0.445412	0.990536
-0.463008	0.990694
-0.480604	0.991513
-0.498200	0.991697
-0.515796	0.992
-0.533391	0.992062
-0.550987	0.992152
-0.568583	0.992203
-0.586179	0.992254
-0.603775	0.992567
-0.621371	0.992594
-0.638967	0.992676
-0.656563	0.992817
-0.674159	0.992973
-0.691755	0.993162
-0.709351	0.993206
-0.726947	0.993288
-0.744543	0.993309
-0.762139	0.993333
-0.779734	0.993363
-0.797330	0.99339
-0.814926	0.993477
-0.832522	0.993554
-0.850118	0.993622
-0.867714	0.993747
-0.885310	0.99383
-0.902906	0.993891
-0.920502	0.994116
-0.938098	0.99422
-0.955694	0.994386
-0.973290	0.994564
-0.990886	0.994822
-1.008481	0.994899
-1.026077	0.995558
-1.043673	0.995657
-1.061269	0.995802
-1.078865	0.99587
-1.096461	0.996107
-1.114057	0.997063
-1.131653	0.997182
-1.149249	0.997297
-1.166845	0.997432
-1.184441	0.997613
-1.202037	0.997761
-1.219633	0.997889
-1.237229	0.997936
-1.254824	0.998026
-1.272420	0.998043
-1.290016	0.99809
-1.307612	0.998117
-1.325208	0.99816
-1.342804	0.998175
-1.360400	0.998198
-1.377996	0.998223
-1.395592	0.998236
-1.413188	0.998243
-1.430784	0.998401
-1.448380	0.998426
-1.465976	0.998435
-1.483572	0.998458
-1.501167	0.998473
-1.518763	0.998614
-1.536359	0.999039
-1.553955	0.999061
-1.571551	0.99914
-1.589147	0.999157
-1.606743	0.999186
-1.624339	0.999266
-1.641935	0.999349
-1.659531	0.999393
-1.677127	0.999404
-1.694723	0.999426
-1.712319	0.999488
-1.729914	0.999502
-1.747510	0.99952
-1.765106	0.999524
-1.782702	0.999553
-1.800298	0.999558
-1.817894	0.999619
-1.835490	0.999629
-1.853086	0.999645
-1.870682	0.999653
-1.888278	0.999654
-1.923470	0.999661
-1.941066	0.999678
-1.958662	0.999732
-1.976257	0.999735
-1.993853	0.999744
-2.011449	0.999748
-2.046641	0.99975
-2.064237	0.999752
-2.099429	0.999754
-2.117025	0.999799
-2.134621	0.9998
-2.152217	0.999807
-2.169813	0.999812
-2.187409	0.999813
-2.205004	0.999815
-2.222600	0.999818
-2.240196	0.999818
-2.257792	0.99982
-2.275388	0.999822
-2.292984	0.999825
-2.310580	0.999825
-2.345772	0.999831
-2.398560	0.99984
-2.416156	0.999842
-2.451347	0.999843
-2.468943	0.999844
-2.486539	0.999846
-2.521731	0.999847
-2.592115	0.999847
-2.680095	0.999849
-2.697690	0.999851
-2.715286	0.999853
-2.732882	0.999857
-2.750478	0.999858
-2.768074	0.999859
-2.785670	0.99986
-2.803266	0.999863
-2.856054	0.999864
-2.891246	0.999865
-2.908842	0.999866
-2.926437	0.999871
-2.961629	0.999873
-3.032013	0.999876
-3.067205	0.999877
-3.119993	0.999878
-3.137589	0.999879
-3.207972	0.999891
-3.243164	0.999892
-3.278356	0.999896
-3.295952	0.999902
-3.348740	0.999903
-3.383932	0.999905
-3.419123	0.999906
-3.436719	0.999908
-3.454315	0.999912
-3.524699	0.999913
-3.542295	0.999915
-3.577487	0.999917
-3.612679	0.999921
-3.683062	0.999924
-3.700658	0.999925
-3.718254	0.999926
-3.735850	0.999933
-3.771042	0.999941
-3.806234	0.999943
-3.894213	0.999951
-3.911809	0.999952
-3.947001	0.999996
-4.052577	0.999997
-4.175748	0.999998
-4.369303	0.999998
-4.562859	1
&
19.508369	2.93479e-64
19.490773	3.4115e-64
19.473177	3.96563e-64
19.455581	4.60978e-64
19.437985	5.35855e-64
19.420389	6.22894e-64
19.402793	7.24069e-64
19.385198	8.41679e-64
19.367602	9.7839e-64
19.350006	1.13731e-63
19.332410	1.32203e-63
19.314814	1.53676e-63
19.297218	1.78637e-63
19.279622	2.07652e-63
19.262026	2.41379e-63
19.244430	2.80584e-63
19.226834	3.26157e-63
19.209238	3.79131e-63
19.191642	4.40709e-63
19.174046	5.12287e-63
19.156450	5.95491e-63
19.138855	6.92208e-63
19.121259	8.04633e-63
19.103663	9.35316e-63
19.086067	1.08722e-62
19.068471	1.2638e-62
19.050875	1.46906e-62
19.033279	1.70765e-62
19.015683	1.98498e-62
18.998087	2.30736e-62
18.980491	2.68209e-62
18.962895	3.11768e-62
18.945299	3.62401e-62
18.927703	4.21257e-62
18.910107	4.8967e-62
18.892512	5.69194e-62
18.874916	6.61632e-62
18.857320	7.69082e-62
18.839724	8.9398e-62
18.822128	1.03916e-61
18.804532	1.20792e-61
18.786936	1.40408e-61
18.769340	1.6321e-61
18.751744	1.89714e-61
18.734148	2.20523e-61
18.716552	2.56334e-61
18.698956	2.97961e-61
18.681360	3.46347e-61
18.663765	4.02591e-61
18.646169	4.67967e-61
18.628573	5.43959e-61
18.610977	6.32291e-61
18.593381	7.34967e-61
18.575785	8.54315e-61
18.558189	9.93042e-61
18.540593	1.1543e-60
18.522997	1.34173e-60
18.505401	1.55961e-60
18.487805	1.81285e-60
18.470209	2.10723e-60
18.452613	2.44939e-60
18.435017	2.84712e-60
18.417422	3.30942e-60
18.399826	3.84679e-60
18.382230	4.47142e-60
18.364634	5.19745e-60
18.347038	6.04138e-60
18.329442	7.02233e-60
18.311846	8.16254e-60
18.294250	9.48789e-60
18.276654	1.10284e-59
18.259058	1.28191e-59
18.241462	1.49005e-59
18.223866	1.73198e-59
18.206270	2.01319e-59
18.188674	2.34006e-59
18.171079	2.72e-59
18.153483	3.16162e-59
18.135887	3.67494e-59
18.118291	4.2716e-59
18.100695	4.96513e-59
18.083099	5.77125e-59
18.065503	6.70825e-59
18.047907	7.79737e-59
18.030311	9.0633e-59
18.012715	1.05348e-58
17.995119	1.22451e-58
17.977523	1.42331e-58
17.959927	1.65438e-58
17.942332	1.92297e-58
17.924736	2.23516e-58
17.907140	2.59803e-58
17.889544	3.01981e-58
17.871948	3.51006e-58
17.854352	4.07989e-58
17.836756	4.74223e-58
17.819160	5.51209e-58
17.801564	6.40693e-58
17.783968	7.44702e-58
17.766372	8.65596e-58
17.748776	1.00611e-57
17.731180	1.16944e-57
17.713584	1.35928e-57
17.695989	1.57994e-57
17.678393	1.83642e-57
17.660797	2.13452e-57
17.643201	2.48102e-57
17.625605	2.88376e-57
17.608009	3.35188e-57
17.590413	3.89598e-57
17.572817	4.5284e-57
17.555221	5.26347e-57
17.537625	6.11786e-57
17.520029	7.11092e-57
17.502433	8.26518e-57
17.484837	9.60679e-57
17.467241	1.11662e-56
17.449646	1.29786e-56
17.432050	1.50853e-56
17.414454	1.75338e-56
17.396858	2.03798e-56
17.379262	2.36878e-56
17.361666	2.75326e-56
17.344070	3.20014e-56
17.326474	3.71956e-56
17.308878	4.32327e-56
17.291282	5.02498e-56
17.273686	5.84056e-56
17.256090	6.78852e-56
17.238494	7.89032e-56
17.220899	9.17095e-56
17.203303	1.06594e-55
17.185707	1.23894e-55
17.168111	1.44002e-55
17.150515	1.67374e-55
17.132919	1.94538e-55
17.115323	2.26111e-55
17.097727	2.62807e-55
17.080131	3.05459e-55
17.062535	3.55033e-55
17.044939	4.12652e-55
17.027343	4.79621e-55
17.009747	5.57458e-55
16.992151	6.47927e-55
16.974556	7.53076e-55
16.956960	8.75289e-55
16.939364	1.01733e-54
16.921768	1.18243e-54
16.904172	1.37432e-54
16.886576	1.59734e-54
16.868980	1.85656e-54
16.851384	2.15784e-54
16.833788	2.508e-54
16.816192	2.91499e-54
16.798596	3.38802e-54
16.781000	3.9378e-54
16.763404	4.57679e-54
16.745809	5.31947e-54
16.728213	6.18265e-54
16.710617	7.1859e-54
16.693021	8.35193e-54
16.675425	9.70716e-54
16.657829	1.12823e-53
16.640233	1.3113e-53
16.622637	1.52407e-53
16.605041	1.77137e-53
16.587445	2.05879e-53
16.569849	2.39284e-53
16.552253	2.7811e-53
16.534657	3.23234e-53
16.517061	3.7568e-53
16.499466	4.36635e-53
16.481870	5.0748e-53
16.464274	5.89819e-53
16.446678	6.85516e-53
16.429082	7.96739e-53
16.411486	9.26007e-53
16.393890	1.07625e-52
16.376294	1.25086e-52
16.358698	1.4538e-52
16.341102	1.68967e-52
16.323506	1.9638e-52
16.305910	2.2824e-52
16.288314	2.65269e-52
16.270718	3.08305e-52
16.253123	3.58323e-52
16.235527	4.16455e-52
16.217931	4.84017e-52
16.200335	5.62539e-52
16.182739	6.53799e-52
16.165143	7.59863e-52
16.147547	8.83132e-52
16.129951	1.0264e-51
16.112355	1.1929e-51
16.094759	1.38642e-51
16.077163	1.61132e-51
16.059567	1.87271e-51
16.041971	2.1765e-51
16.024376	2.52956e-51
16.006780	2.93989e-51
15.989184	3.41679e-51
15.971588	3.97103e-51
15.953992	4.61517e-51
15.936396	5.3638e-51
15.918800	6.23385e-51
15.901204	7.24502e-51
15.883608	8.42019e-51
15.866012	9.78598e-51
15.848416	1.13733e-50
15.830820	1.3218e-50
15.813224	1.5362e-50
15.795628	1.78537e-50
15.778033	2.07495e-50
15.760437	2.4115e-50
15.742841	2.80262e-50
15.725245	3.25719e-50
15.707649	3.78547e-50
15.690053	4.39944e-50
15.672457	5.11297e-50
15.654861	5.94222e-50
15.637265	6.90596e-50
15.619669	8.02599e-50
15.602073	9.32766e-50
15.584477	1.08404e-49
15.566881	1.25985e-49
15.549285	1.46417e-49
15.531690	1.70162e-49
15.514094	1.97758e-49
15.496498	2.29829e-49
15.478902	2.67101e-49
15.461306	3.10417e-49
15.443710	3.60757e-49
15.426114	4.19259e-49
15.408518	4.87249e-49
15.390922	5.66263e-49
15.373326	6.58089e-49
15.355730	7.64805e-49
15.338134	8.88825e-49
15.320538	1.03295e-48
15.302943	1.20045e-48
15.285347	1.39511e-48
15.267751	1.62134e-48
15.250155	1.88424e-48
15.232559	2.18976e-48
15.214963	2.54483e-48
15.197367	2.95747e-48
15.179771	3.437e-48
15.162175	3.99429e-48
15.144579	4.64193e-48
15.126983	5.39458e-48
15.109387	6.26925e-48
15.091791	7.28572e-48
15.074195	8.467e-48
15.056600	9.83978e-48
15.039004	1.14351e-47
15.021408	1.32891e-47
15.003812	1.54437e-47
14.986216	1.79475e-47
14.968620	2.08572e-47
14.951024	2.42387e-47
14.933428	2.81683e-47
14.915832	3.2735e-47
14.898236	3.8042e-47
14.880640	4.42092e-47
14.863044	5.13762e-47
14.845448	5.9705e-47
14.827852	6.93839e-47
14.810257	8.06318e-47
14.792661	9.37029e-47
14.775065	1.08893e-46
14.757469	1.26545e-46
14.739873	1.47058e-46
14.722277	1.70897e-46
14.704681	1.98599e-46
14.687085	2.30792e-46
14.669489	2.68203e-46
14.651893	3.11677e-46
14.634297	3.62198e-46
14.616701	4.20907e-46
14.599105	4.89132e-46
14.581510	5.68414e-46
14.563914	6.60546e-46
14.546318	7.67611e-46
14.528722	8.92027e-46
14.511126	1.03661e-45
14.493530	1.20462e-45
14.475934	1.39986e-45
14.458338	1.62675e-45
14.440742	1.8904e-45
14.423146	2.19678e-45
14.405550	2.55281e-45
14.387954	2.96654e-45
14.370358	3.44732e-45
14.352762	4.00601e-45
14.335167	4.65524e-45
14.317571	5.40967e-45
14.299975	6.28636e-45
14.282379	7.30511e-45
14.264783	8.48895e-45
14.247187	9.86462e-45
14.229591	1.14632e-44
14.211995	1.33208e-44
14.194399	1.54794e-44
14.176803	1.79878e-44
14.159207	2.09026e-44
14.141611	2.42898e-44
14.124015	2.82257e-44
14.106420	3.27993e-44
14.088824	3.8114e-44
14.071228	4.42898e-44
14.053632	5.14663e-44
14.036036	5.98054e-44
14.018440	6.94956e-44
14.000844	8.07558e-44
13.983248	9.38403e-44
13.965652	1.09045e-43
13.948056	1.26712e-43
13.930460	1.47242e-43
13.912864	1.71098e-43
13.895268	1.98818e-43
13.877672	2.3103e-43
13.860077	2.68459e-43
13.842481	3.11952e-43
13.824885	3.6249e-43
13.807289	4.21216e-43
13.789693	4.89454e-43
13.772097	5.68747e-43
13.754501	6.60883e-43
13.736905	7.67945e-43
13.719309	8.92348e-43
13.701713	1.0369e-42
13.684117	1.20487e-42
13.666521	1.40005e-42
13.648925	1.62684e-42
13.631329	1.89036e-42
13.613734	2.19657e-42
13.596138	2.55237e-42
13.578542	2.9658e-42
13.560946	3.44619e-42
13.543350	4.00439e-42
13.525754	4.65299e-42
13.508158	5.40663e-42
13.490562	6.28233e-42
13.472966	7.29986e-42
13.455370	8.48217e-42
13.437774	9.85596e-42
13.420178	1.14522e-41
13.402582	1.3307e-41
13.384987	1.54621e-41
13.367391	1.79663e-41
13.349795	2.08759e-41
13.332199	2.42568e-41
13.314603	2.81851e-41
13.297007	3.27495e-41
13.279411	3.8053e-41
13.261815	4.42153e-41
13.244219	5.13755e-41
13.226623	5.9695e-41
13.209027	6.93616e-41
13.191431	8.05933e-41
13.173835	9.36437e-41
13.156239	1.08807e-40
13.138644	1.26426e-40
13.121048	1.46897e-40
13.103452	1.70682e-40
13.085856	1.98319e-40
13.068260	2.30429e-40
13.050664	2.67739e-40
13.033068	3.11088e-40
13.015472	3.61456e-40
12.997876	4.19978e-40
12.980280	4.87974e-40
12.962684	5.66977e-40
12.945088	6.5877e-40
12.927492	7.65422e-40
12.909896	8.89339e-40
12.892301	1.03332e-39
12.874705	1.2006e-39
12.857109	1.39496e-39
12.839513	1.62078e-39
12.821917	1.88316e-39
12.804321	2.188e-39
12.786725	2.54219e-39
12.769129	2.9537e-39
12.751533	3.43182e-39
12.733937	3.98733e-39
12.716341	4.63275e-39
12.698745	5.38262e-39
12.681149	6.25387e-39
12.663554	7.26612e-39
12.645958	8.44219e-39
12.628362	9.80859e-39
12.610766	1.13961e-38
12.593170	1.32406e-38
12.575574	1.53835e-38
12.557978	1.78733e-38
12.540382	2.07659e-38
12.522786	2.41267e-38
12.505190	2.80313e-38
12.487594	3.25677e-38
12.469998	3.78381e-38
12.452402	4.39614e-38
12.434806	5.10756e-38
12.417211	5.93408e-38
12.399615	6.89434e-38
12.382019	8.00997e-38
12.364423	9.3061e-38
12.346827	1.0812e-37
12.329231	1.25614e-37
12.311635	1.4594e-37
12.294039	1.69554e-37
12.276443	1.96988e-37
12.258847	2.2886e-37
12.241251	2.65889e-37
12.223655	3.08908e-37
12.206059	3.58887e-37
12.188464	4.16951e-37
12.170868	4.84407e-37
12.153272	5.62776e-37
12.135676	6.53822e-37
12.118080	7.59596e-37
12.100484	8.82479e-37
12.082888	1.02524e-36
12.065292	1.19109e-36
12.047696	1.38377e-36
12.030100	1.60761e-36
12.012504	1.86766e-36
11.994908	2.16977e-36
11.977312	2.52074e-36
11.959716	2.92847e-36
11.942121	3.40215e-36
11.924525	3.95243e-36
11.906929	4.59171e-36
11.889333	5.33437e-36
11.871737	6.19713e-36
11.854141	7.19942e-36
11.836545	8.36379e-36
11.818949	9.71644e-36
11.801353	1.12878e-35
11.783757	1.31133e-35
11.766161	1.5234e-35
11.748565	1.76976e-35
11.730969	2.05595e-35
11.713373	2.38842e-35
11.695778	2.77464e-35
11.678182	3.22331e-35
11.660586	3.74452e-35
11.642990	4.35e-35
11.625394	5.05337e-35
11.607798	5.87046e-35
11.590202	6.81964e-35
11.572606	7.92227e-35
11.555010	9.20315e-35
11.537414	1.06911e-34
11.519818	1.24196e-34
11.502222	1.44275e-34
11.484626	1.676e-34
11.467031	1.94695e-34
11.449435	2.2617e-34
11.431839	2.62732e-34
11.414243	3.05204e-34
11.396647	3.54541e-34
11.379051	4.11852e-34
11.361455	4.78426e-34
11.343859	5.5576e-34
11.326263	6.45593e-34
11.308667	7.49944e-34
11.291071	8.71159e-34
11.273475	1.01196e-33
11.255879	1.17552e-33
11.238283	1.36551e-33
11.220688	1.58621e-33
11.203092	1.84256e-33
11.185496	2.14034e-33
11.167900	2.48624e-33
11.150304	2.88802e-33
11.132708	3.35473e-33
11.115112	3.89685e-33
11.097516	4.52656e-33
11.079920	5.25801e-33
11.062324	6.10764e-33
11.044728	7.09453e-33
11.027132	8.24086e-33
11.009536	9.57239e-33
10.991940	1.1119e-32
10.974345	1.29155e-32
10.956749	1.50022e-32
10.939153	1.7426e-32
10.921557	2.02413e-32
10.903961	2.35114e-32
10.886365	2.73097e-32
10.868769	3.17214e-32
10.851173	3.68458e-32
10.833577	4.27979e-32
10.815981	4.97112e-32
10.798385	5.77412e-32
10.780789	6.7068e-32
10.763193	7.79011e-32
10.745598	9.04837e-32
10.728002	1.05098e-31
10.710406	1.22073e-31
10.692810	1.41789e-31
10.675214	1.64688e-31
10.657618	1.91286e-31
10.640022	2.22177e-31
10.622426	2.58057e-31
10.604830	2.99731e-31
10.587234	3.48133e-31
10.569638	4.04349e-31
10.552042	4.69642e-31
10.534446	5.45477e-31
10.516850	6.33554e-31
10.499255	7.3585e-31
10.481659	8.54661e-31
10.464063	9.92651e-31
10.446467	1.15292e-30
10.428871	1.33905e-30
10.411275	1.55523e-30
10.393679	1.80631e-30
10.376083	2.09791e-30
10.358487	2.43658e-30
10.340891	2.8299e-30
10.323295	3.28671e-30
10.305699	3.81724e-30
10.288103	4.4334e-30
10.270507	5.14899e-30
10.252912	5.98006e-30
10.235316	6.94524e-30
10.217720	8.06617e-30
10.200124	9.36798e-30
10.182528	1.08799e-29
10.164932	1.26357e-29
10.147336	1.46748e-29
10.129740	1.70429e-29
10.112144	1.97931e-29
10.094548	2.2987e-29
10.076952	2.66962e-29
10.059356	3.10037e-29
10.041760	3.60062e-29
10.024165	4.18156e-29
10.006569	4.85622e-29
9.988973	5.6397e-29
9.971377	6.54956e-29
9.953781	7.60618e-29
9.936185	8.83322e-29
9.918589	1.02582e-28
9.900993	1.19129e-28
9.883397	1.38346e-28
9.865801	1.60661e-28
9.848205	1.86576e-28
9.830609	2.16669e-28
9.813013	2.51615e-28
9.795417	2.92196e-28
9.777822	3.39321e-28
9.760226	3.94044e-28
9.742630	4.5759e-28
9.725034	5.31382e-28
9.707438	6.17072e-28
9.689842	7.16576e-28
9.672246	8.32121e-28
9.654650	9.66294e-28
9.637054	1.1221e-27
9.619458	1.30301e-27
9.601862	1.51309e-27
9.584266	1.75703e-27
9.566670	2.0403e-27
9.549075	2.36921e-27
9.531479	2.75114e-27
9.513883	3.19462e-27
9.496287	3.70958e-27
9.478691	4.30752e-27
9.461095	5.00181e-27
9.443499	5.80799e-27
9.425903	6.74408e-27
9.408307	7.83099e-27
9.390711	9.09304e-27
9.373115	1.05584e-26
9.355519	1.22599e-26
9.337923	1.42355e-26
9.320327	1.65294e-26
9.302732	1.91928e-26
9.285136	2.22853e-26
9.267540	2.58759e-26
9.249944	3.00449e-26
9.232348	3.48853e-26
9.214752	4.05055e-26
9.197156	4.70308e-26
9.179560	5.4607e-26
9.161964	6.34033e-26
9.144368	7.36162e-26
9.126772	8.54738e-26
9.109176	9.92407e-26
9.091580	1.15224e-25
9.073984	1.33782e-25
9.056389	1.55327e-25
9.038793	1.80341e-25
9.021197	2.09382e-25
9.003601	2.43099e-25
8.986005	2.82243e-25
8.968409	3.27689e-25
8.950813	3.8045e-25
8.933217	4.41704e-25
8.915621	5.12816e-25
8.898025	5.95375e-25
8.880429	6.9122e-25
8.862833	8.0249e-25
8.845237	9.31667e-25
8.827642	1.08163e-24
8.810046	1.25573e-24
8.792450	1.45784e-24
8.774854	1.69246e-24
8.757258	1.96484e-24
8.739662	2.28104e-24
8.722066	2.64811e-24
8.704470	3.07423e-24
8.686874	3.5689e-24
8.669278	4.14314e-24
8.651682	4.80975e-24
8.634086	5.58357e-24
8.616490	6.48185e-24
8.598894	7.5246e-24
8.581299	8.73505e-24
8.563703	1.01401e-23
8.546107	1.17712e-23
8.528511	1.36645e-23
8.510915	1.58622e-23
8.493319	1.84133e-23
8.475723	2.13745e-23
8.458127	2.48118e-23
8.440531	2.88017e-23
8.422935	3.34329e-23
8.405339	3.88085e-23
8.387743	4.50482e-23
8.370147	5.22908e-23
8.352551	6.06973e-23
8.334956	7.04548e-23
8.317360	8.17804e-23
8.299764	9.49259e-23
8.282168	1.10184e-22
8.264572	1.27893e-22
8.246976	1.48447e-22
8.229380	1.72304e-22
8.211784	1.99994e-22
8.194188	2.32131e-22
8.176592	2.6943e-22
8.158996	3.12721e-22
8.141400	3.62965e-22
8.123804	4.21278e-22
8.106209	4.88955e-22
8.088613	5.67501e-22
8.071017	6.5866e-22
8.053421	7.64455e-22
8.035825	8.87237e-22
8.018229	1.02973e-21
8.000633	1.1951e-21
7.983037	1.38702e-21
7.965441	1.60974e-21
7.947845	1.86821e-21
7.930249	2.16817e-21
7.912653	2.51627e-21
7.895057	2.92023e-21
7.877461	3.38902e-21
7.859866	3.93302e-21
7.842270	4.56432e-21
7.824674	5.2969e-21
7.807078	6.14701e-21
7.789482	7.13349e-21
7.771886	8.27821e-21
7.754290	9.60655e-21
7.736694	1.11479e-20
7.719098	1.29365e-20
7.701502	1.5012e-20
7.683906	1.74202e-20
7.666310	2.02146e-20
7.648714	2.3457e-20
7.631119	2.72193e-20
7.613523	3.15847e-20
7.595927	3.66499e-20
7.578331	4.2527e-20
7.560735	4.93461e-20
7.543139	5.72581e-20
7.525543	6.6438e-20
7.507947	7.7089e-20
7.490351	8.94466e-20
7.472755	1.03784e-19
7.455159	1.20419e-19
7.437563	1.39718e-19
7.419967	1.62109e-19
7.402371	1.88086e-19
7.384776	2.18224e-19
7.367180	2.53189e-19
7.349584	2.93753e-19
7.331988	3.40811e-19
7.314392	3.95405e-19
7.296796	4.58739e-19
7.279200	5.32212e-19
7.261604	6.17446e-19
7.244008	7.16322e-19
7.226412	8.31023e-19
7.208816	9.64081e-19
7.191220	1.11843e-18
7.173624	1.29748e-18
7.156028	1.50517e-18
7.138433	1.74609e-18
7.120837	2.02555e-18
7.103241	2.3497e-18
7.085645	2.72571e-18
7.068049	3.16184e-18
7.050453	3.66772e-18
7.032857	4.25448e-18
7.015261	4.93506e-18
6.997665	5.72444e-18
6.980069	6.64e-18
6.962473	7.7019e-18
6.944877	8.93351e-18
6.927281	1.03619e-17
6.909686	1.20186e-17
6.892090	1.394e-17
6.874494	1.61683e-17
6.856898	1.87527e-17
6.839302	2.17497e-17
6.821706	2.52255e-17
6.804110	2.92563e-17
6.786514	3.39308e-17
6.768918	3.93516e-17
6.751322	4.56378e-17
6.733726	5.29275e-17
6.716130	6.13807e-17
6.698534	7.1183e-17
6.680938	8.25495e-17
6.663343	9.57296e-17
6.645747	1.11013e-16
6.628151	1.28734e-16
6.610555	1.49281e-16
6.592959	1.73106e-16
6.575363	2.0073e-16
6.557767	2.32759e-16
6.540171	2.69894e-16
6.522575	3.1295e-16
6.504979	3.62868e-16
6.487383	4.20742e-16
6.469787	4.87839e-16
6.452191	5.65626e-16
6.434595	6.55807e-16
6.417000	7.60353e-16
6.399404	8.81552e-16
6.381808	1.02205e-15
6.364212	1.18492e-15
6.346616	1.37373e-15
6.329020	1.59259e-15
6.311424	1.84629e-15
6.293828	2.14037e-15
6.276232	2.48124e-15
6.258636	2.87635e-15
6.241040	3.33431e-15
6.223444	3.86513e-15
6.205848	4.48036e-15
6.188253	5.19342e-15
6.170657	6.01986e-15
6.153061	6.97769e-15
6.135465	8.08775e-15
6.117869	9.37424e-15
6.100273	1.08651e-14
6.082677	1.25929e-14
6.065081	1.45952e-14
6.047485	1.69154e-14
6.029889	1.96041e-14
6.012293	2.27197e-14
5.994697	2.63299e-14
5.977101	3.05132e-14
5.959505	3.53603e-14
5.941910	4.09765e-14
5.924314	4.74836e-14
5.906718	5.5023e-14
5.889122	6.37579e-14
5.871526	7.38779e-14
5.853930	8.56022e-14
5.836334	9.91849e-14
5.818738	1.1492e-13
5.801142	1.33148e-13
5.783546	1.54264e-13
5.765950	1.78725e-13
5.748354	2.07058e-13
5.730758	2.39878e-13
5.713162	2.77893e-13
5.695567	3.21923e-13
5.677971	3.72921e-13
5.660375	4.31987e-13
5.642779	5.00394e-13
5.625183	5.79618e-13
5.607587	6.71367e-13
5.589991	7.77618e-13
5.572395	9.0066e-13
5.554799	1.04314e-12
5.537203	1.20813e-12
5.519607	1.39917e-12
5.502011	1.62037e-12
5.484415	1.87649e-12
5.466820	2.17302e-12
5.449224	2.51634e-12
5.431628	2.91381e-12
5.414032	3.37396e-12
5.396436	3.90664e-12
5.378840	4.52329e-12
5.361244	5.2371e-12
5.343648	6.06335e-12
5.326052	7.01972e-12
5.308456	8.12666e-12
5.290860	9.40784e-12
5.273264	1.08906e-11
5.255668	1.26066e-11
5.238072	1.45925e-11
5.220477	1.68906e-11
5.202881	1.95499e-11
5.185285	2.2627e-11
5.167689	2.61875e-11
5.150093	3.0307e-11
5.132497	3.50732e-11
5.114901	4.05873e-11
5.097305	4.69663e-11
5.079709	5.43458e-11
5.062113	6.2882e-11
5.044517	7.2756e-11
5.026921	8.41768e-11
5.009325	9.7386e-11
4.991730	1.12663e-10
4.974134	1.30331e-10
4.956538	1.50762e-10
4.938942	1.74388e-10
4.921346	2.01706e-10
4.903750	2.33293e-10
4.886154	2.69813e-10
4.868558	3.12034e-10
4.850962	3.60844e-10
4.833366	4.17266e-10
4.815770	4.82486e-10
4.798174	5.57869e-10
4.780578	6.44994e-10
4.762982	7.45684e-10
4.745387	8.62044e-10
4.727791	9.96503e-10
4.710195	1.15187e-09
4.692599	1.33137e-09
4.675003	1.53876e-09
4.657407	1.77833e-09
4.639811	2.05508e-09
4.622215	2.37473e-09
4.604619	2.74393e-09
4.587023	3.17031e-09
4.569427	3.66269e-09
4.551831	4.23124e-09
4.534235	4.88769e-09
4.516639	5.64557e-09
4.499044	6.52048e-09
4.481448	7.53039e-09
4.463852	8.69603e-09
4.446256	1.00413e-08
4.428660	1.15937e-08
4.411064	1.3385e-08
4.393468	1.54518e-08
4.375872	1.78361e-08
4.358276	2.05865e-08
4.340680	2.37588e-08
4.323084	2.74173e-08
4.305488	3.16362e-08
4.287892	3.65006e-08
4.270297	4.21087e-08
4.252701	4.85735e-08
4.235105	5.60247e-08
4.217509	6.46119e-08
4.199913	7.45069e-08
4.182317	8.59075e-08
4.164721	9.90407e-08
4.147125	1.14168e-07
4.129529	1.31589e-07
4.111933	1.51649e-07
4.094337	1.74744e-07
4.076741	2.01329e-07
4.059145	2.31926e-07
4.041549	2.67134e-07
4.023954	3.07642e-07
4.006358	3.54239e-07
3.988762	4.07828e-07
3.971166	4.69449e-07
3.953570	5.40289e-07
3.935974	6.21712e-07
3.918378	7.15278e-07
3.900782	8.22773e-07
3.883186	9.46242e-07
3.865590	1.08802e-06
3.847994	1.25079e-06
3.830398	1.43761e-06
3.812802	1.65197e-06
3.795206	1.89785e-06
3.777611	2.17981e-06
3.760015	2.50306e-06
3.742419	2.8735e-06
3.724823	3.29788e-06
3.707227	3.7839e-06
3.689631	4.34028e-06
3.672035	4.97698e-06
3.654439	5.70528e-06
3.636843	6.53801e-06
3.619247	7.4897e-06
3.601651	8.57684e-06
3.584055	9.81808e-06
3.566459	1.12345e-05
3.548864	1.28499e-05
3.531268	1.46911e-05
3.513672	1.67884e-05
3.496076	1.91758e-05
3.478480	2.18914e-05
3.460884	2.4978e-05
3.443288	2.84833e-05
3.425692	3.24606e-05
3.408096	3.69692e-05
3.390500	4.20746e-05
3.372904	4.78495e-05
3.355308	5.43737e-05
3.337712	6.17345e-05
3.320116	7.00272e-05
3.302521	7.93549e-05
3.284925	8.9828e-05
3.267329	0.000101564
3.249733	0.000114687
3.232137	0.000129323
3.214541	0.000145602
3.196945	0.000163651
3.179349	0.000183587
3.161753	0.000205512
3.144157	0.000229503
3.126561	0.000255593
3.108965	0.000283754
3.091369	0.000313864
3.073773	0.000345673
3.056178	0.000378736
3.038582	0.000412329
3.020986	0.000445307
3.003390	0.000475856
2.985794	0.000500942
&
```
