## Supplementary material for "All-at-once RNA folding with 3D motif prediction framed by evolutionary information": RF03922_MIR2119.cacofold.helixcov

```
# RMs = 5 L = 188

# RM_HELIX NESTED 25-27 35-37, nbp = 3 nbp_cov = 0
# pvals: 0.903166,0.903166,0.903166
# aggregated NONE
NESTED  ::::::::::::::::::::::::<<<_______>>>:::::::::::::::::::::::::::::::::::::::::::::::::::::::::::::::::::::::::::::::::::::::::::::::::::::::::::::::::::::::::::::::::::::::::::::::::::::::
        ::::::::::::::::::::::::::::::::::::::::::::::::::::::::::::::::::::::::::::::::::::::::::::::::::::::::::::::::::::::::::::::::::::::::::::::::::::::::::::::::::::::::::::::::::::::::::::

# RM_HELIX NESTED 73-79 85-91, nbp = 7 nbp_cov = 0
# pvals: 0.838691,0.838691,0.838691,0.838691,0.838691,0.838691,0.838691
# aggregated NONE
NESTED  ::::::::::::::::::::::::::::::::::::::::::::::::::::::::::::::::::::::::<<<<<<<_____>>>>>>>:::::::::::::::::::::::::::::::::::::::::::::::::::::::::::::::::::::::::::::::::::::::::::::::::
        ::::::::::::::::::::::::::::::::::::::::::::::::::::::::::::::::::::::::::::::::::::::::::::::::::::::::::::::::::::::::::::::::::::::::::::::::::::::::::::::::::::::::::::::::::::::::::::

# RM_HELIX NESTED 105-124 134-153, nbp = 19 nbp_cov = 0
# pvals: 0.838691,0.838691,0.838691,0.838691,0.838691,0.838691,0.838691,0.838691,0.838691,0.838691,0.838691,0.838691,0.838691,0.838691,0.838691,0.838691,0.838691,0.838691,0.838691
# aggregated NONE
NESTED  ::::::::::::::::::::::::::::::::::::::::::::::::::::::::::::::::::::::::::::::::::::::::::::::::::::::::<<<<<<<<<<<<<<<<-<<<_________>>>->>>>>>>>>>>>>>>>:::::::::::::::::::::::::::::::::::
        ::::::::::::::::::::::::::::::::::::::::::::::::::::::::::::::::::::::::::::::::::::::::::::::::::::::::::::::::::::::::::::::::::::::::::::::::::::::::::::::::::::::::::::::::::::::::::::

# RM_HELIX NESTED 55-69 155-169, nbp = 15 nbp_cov = 0
# pvals: 0.838691,0.838691,0.838691,0.838691,0.838691,0.838691,0.838691,0.838691,0.838691,0.838691,0.838691,0.838691,0.838691,0.838691,0.838691
# aggregated NONE
NESTED  ::::::::::::::::::::::::::::::::::::::::::::::::::::::<<<<<<<<<<<<<<<_____________________________________________________________________________________>>>>>>>>>>>>>>>:::::::::::::::::::
        ::::::::::::::::::::::::::::::::::::::::::::::::::::::::::::::::::::::::::::::::::::::::::::::::::::::::::::::::::::::::::::::::::::::::::::::::::::::::::::::::::::::::::::::::::::::::::::

# RM_HELIX NESTED 1-15 174-188, nbp = 14 nbp_cov = 0
# pvals: 0.954671,0.978264,0.954671,0.903166,0.978264,0.903166,0.954671,0.954671,0.954671,0.954671,0.954671,0.978264,0.954671,0.954671
# aggregated NONE
NESTED  <<<<-<<<<<<<<<<______________________________________________________________________________________________________________________________________________________________>>>>>>>>>>->>>>
        ::::::::::::::::::::::::::::::::::::::::::::::::::::::::::::::::::::::::::::::::::::::::::::::::::::::::::::::::::::::::::::::::::::::::::::::::::::::::::::::::::::::::::::::::::::::::::::
```
