## Supplementary material for "All-at-once RNA folding with 3D motif prediction framed by evolutionary information": RF03922_MIR2119.cacofold.power

```
# Power analysis of CaCoFold structure
#
# Powertype = SINGLE SUBSTITUTIONS
# covary left_pos right_pos substitutions power
#----------------------------------------------------------------
1		188		0		0.00
2		187		0		0.00
3		186		0		0.00
4		185		0		0.00
6		183		0		0.00
7		182		0		0.00
8		181		0		0.00
9		180		0		0.00
10		179		0		0.00
11		178		0		0.00
12		177		0		0.00
13		176		0		0.00
14		175		0		0.00
15		174		0		0.00
25		37		0		0.00
26		36		0		0.00
27		35		0		0.00
55		169		0		0.00
56		168		0		0.00
57		167		0		0.00
58		166		0		0.00
59		165		0		0.00
60		164		0		0.00
61		163		0		0.00
62		162		0		0.00
63		161		0		0.00
64		160		1		0.00
65		159		0		0.00
66		158		1		0.00
67		157		0		0.00
68		156		0		0.00
69		155		0		0.00
73		91		0		0.00
74		90		0		0.00
75		89		1		0.00
76		88		0		0.00
77		87		0		0.00
78		86		0		0.00
79		85		0		0.00
105		153		0		0.00
106		152		0		0.00
107		151		0		0.00
108		150		0		0.00
109		149		0		0.00
110		148		0		0.00
111		147		0		0.00
112		146		0		0.00
113		145		0		0.00
114		144		0		0.00
115		143		0		0.00
116		142		1		0.00
117		141		1		0.00
118		140		0		0.00
119		139		0		0.00
120		138		0		0.00
122		136		1		0.00
123		135		0		0.00
124		134		1		0.00
#
# BPAIRS 58
# avg substitutions per BP 0.1
# BPAIRS expected to covary 0.0 +/- 0.0
# BPAIRS observed to covary 0
#
```
