## Supplementary material for "All-at-once RNA folding with 3D motif prediction framed by evolutionary information": RF03922_MIR2119.power

```
# Power analysis of given structure 
#
# Powertype = SINGLE SUBSTITUTIONS
# covary  left_pos      right_pos    substitutions      power
#----------------------------------------------------------------
          56		168		0		0.00
          57		167		0		0.00
          58		166		0		0.00
          59		165		0		0.00
          60		164		0		0.00
          61		163		0		0.00
          62		162		0		0.00
          63		161		0		0.00
          64		160		1		0.00
          65		159		0		0.00
          66		158		1		0.00
          67		157		0		0.00
          68		156		0		0.00
          69		155		0		0.00
          70		154		1		0.00
          71		153		0		0.00
          72		152		0		0.00
          73		151		0		0.00
          74		150		0		0.00
          76		148		0		0.00
          77		147		0		0.00
          78		146		0		0.00
          82		145		0		0.00
          83		144		0		0.00
          84		143		0		0.00
          85		142		0		0.00
          86		141		0		0.00
          87		140		0		0.00
          90		136		0		0.00
          91		135		0		0.00
          92		134		1		0.00
          93		133		1		0.00
          94		132		0		0.00
          95		131		1		0.00
          96		130		0		0.00
#
# BPAIRS 35
# avg substitutions per BP  0.2
# BPAIRS expected to covary 0.0 +/- 0.0
# BPAIRS observed to covary 0
#
```
