## Supplementary material for "All-at-once RNA folding with 3D motif prediction framed by evolutionary information": RF03922_MIR2119.surv

```
0.005108	0.0285714
-0.002378	1
&
1.446420	5.70028e-05
1.432361	0.00114006
1.318493	0.00176709
1.181851	0.00359118
1.090757	0.0041042
0.999662	0.00438922
0.931341	0.00849342
0.885794	0.0116286
0.817473	0.0120846
0.771926	0.0186969
0.749152	0.020407
0.726378	0.0255373
0.703605	0.0282734
0.658058	0.0287864
0.589737	0.0387619
0.566963	0.04013
0.475869	0.0421251
0.248132	0.0421821
0.225359	0.0425241
0.020396	0.0425811
-0.002378	0.719888
-0.025151	0.729237
-0.047925	0.814
-0.070698	0.900359
-0.093472	0.966026
-0.116246	0.976971
-0.139019	0.982842
-0.207340	0.985008
-0.230114	0.985179
-0.252887	0.986547
-0.275661	0.987915
-0.321208	0.9882
-0.343982	0.98877
-0.366756	0.990139
-0.389529	0.99259
-0.457850	0.995896
-0.503397	0.996067
-0.548945	0.996181
-0.913323	0.996238
-1.186606	0.996352
-1.209380	0.996637
-1.254927	0.997492
-1.437116	0.997549
-1.482663	0.99772
-1.528211	0.997891
-2.712439	0.997948
-3.509516	0.998005
-3.577837	0.998119
-3.896668	0.998233
-3.942215	0.99829
-4.147178	0.998461
-4.261046	0.998689
-4.488782	0.99886
-4.579877	0.999202
-4.602650	0.999316
-4.670971	0.999373
-4.921481	0.999715
-5.832426	0.999886
-5.923521	1
&
1.511371	1.89631e-07
1.500682	3.79262e-07
1.477908	2.80654e-05
1.455135	0.000165927
1.432361	0.000373004
1.409587	0.000534001
1.386814	0.000577616
1.364040	0.000597717
1.341266	0.000649865
1.318493	0.000737285
1.295719	0.000844427
1.272946	0.000936019
1.250172	0.000969204
1.227398	0.00100941
1.204625	0.00117173
1.181851	0.00161509
1.159077	0.0020264
1.136304	0.00211609
1.113530	0.0021635
1.090757	0.00225433
1.067983	0.00237285
1.045209	0.00255509
1.022436	0.00268726
0.999662	0.00294004
0.976888	0.00334983
0.954115	0.00403383
0.931341	0.00474912
0.908567	0.00539671
0.885794	0.00571017
0.863020	0.00608867
0.840247	0.00654549
0.817473	0.00729965
0.794699	0.00841051
0.771926	0.0101242
0.749152	0.0118252
0.726378	0.013014
0.703605	0.0141819
0.680831	0.0150903
0.658058	0.0159083
0.635284	0.0166974
0.612510	0.0179309
0.589737	0.0195955
0.566963	0.0209366
0.544189	0.0217897
0.521416	0.0222035
0.498642	0.022539
0.475869	0.0226983
0.453095	0.0229211
0.430321	0.0230885
0.407548	0.0231795
0.384774	0.0232087
0.362000	0.02323
0.339227	0.0232514
0.316453	0.0232609
0.293680	0.023273
0.270906	0.0232895
0.248132	0.0233072
0.225359	0.0233176
0.202585	0.0233242
0.179811	0.0233335
0.157038	0.023343
0.134264	0.0233555
0.111491	0.0233648
0.088717	0.0233764
0.065943	0.0233881
0.043170	0.0233963
0.020396	0.0234018
-0.002378	0.838691
-0.025151	0.852236
-0.047925	0.903166
-0.070698	0.954671
-0.093472	0.978264
-0.116246	0.985673
-0.139019	0.988885
-0.161793	0.99009
-0.184567	0.990709
-0.207340	0.991316
-0.230114	0.991926
-0.252887	0.992567
-0.275661	0.993068
-0.298435	0.99358
-0.321208	0.994035
-0.343982	0.994521
-0.366756	0.995005
-0.389529	0.995556
-0.412303	0.996097
-0.435077	0.996462
-0.457850	0.996824
-0.480624	0.997099
-0.503397	0.997369
-0.526171	0.997535
-0.548945	0.997632
-0.571718	0.997684
-0.594492	0.997734
-0.617266	0.997775
-0.640039	0.997815
-0.662813	0.997835
-0.685586	0.997852
-0.708360	0.997864
-0.731134	0.997877
-0.753907	0.997889
-0.776681	0.997903
-0.799455	0.997918
-0.822228	0.997936
-0.845002	0.997946
-0.867775	0.997956
-0.890549	0.997973
-0.913323	0.997986
-0.936096	0.998003
-0.958870	0.998014
-0.981644	0.998027
-1.004417	0.998048
-1.027191	0.998075
-1.049964	0.998098
-1.072738	0.998136
-1.095512	0.998169
-1.118285	0.998192
-1.141059	0.998231
-1.163833	0.99827
-1.186606	0.998304
-1.209380	0.998342
-1.232153	0.998384
-1.254927	0.998424
-1.277701	0.998446
-1.300474	0.998464
-1.323248	0.998488
-1.346022	0.998516
-1.368795	0.998543
-1.391569	0.998571
-1.414342	0.998596
-1.437116	0.998618
-1.459890	0.998635
-1.482663	0.998649
-1.505437	0.998658
-1.528211	0.998673
-1.550984	0.998686
-1.573758	0.9987
-1.596532	0.998708
-1.619305	0.998722
-1.642079	0.998732
-1.664852	0.998743
-1.687626	0.99875
-1.710400	0.998758
-1.733173	0.998766
-1.755947	0.998772
-1.778721	0.998776
-1.801494	0.998781
-1.824268	0.998786
-1.847041	0.99879
-1.869815	0.998798
-1.892589	0.998804
-1.915362	0.998812
-1.938136	0.998815
-1.960910	0.99882
-1.983683	0.998826
-2.006457	0.998831
-2.029230	0.998834
-2.052004	0.998839
-2.074778	0.99884
-2.097551	0.998843
-2.120325	0.998846
-2.143099	0.998848
-2.165872	0.998849
-2.188646	0.998852
-2.211419	0.998854
-2.234193	0.998857
-2.256967	0.998859
-2.279740	0.998863
-2.302514	0.998864
-2.325288	0.998866
-2.348061	0.998871
-2.370835	0.998875
-2.393608	0.998878
-2.416382	0.998881
-2.439156	0.998884
-2.461929	0.99889
-2.484703	0.998894
-2.507477	0.998898
-2.530250	0.998903
-2.553024	0.998906
-2.575797	0.998908
-2.598571	0.998909
-2.621345	0.998913
-2.644118	0.998918
-2.666892	0.998919
-2.689666	0.998925
-2.712439	0.998929
-2.735213	0.998931
-2.757987	0.998935
-2.780760	0.998939
-2.803534	0.998942
-2.826307	0.99895
-2.849081	0.998953
-2.871855	0.998959
-2.894628	0.998961
-2.917402	0.998967
-2.940176	0.998974
-2.962949	0.998977
-2.985723	0.998979
-3.008496	0.998983
-3.031270	0.998988
-3.054044	0.998993
-3.076817	0.999001
-3.099591	0.999004
-3.122365	0.999012
-3.145138	0.999024
-3.167912	0.999035
-3.190685	0.999044
-3.213459	0.999058
-3.236233	0.999067
-3.259006	0.999073
-3.281780	0.99908
-3.304554	0.999088
-3.327327	0.999096
-3.350101	0.999106
-3.372874	0.999111
-3.395648	0.999118
-3.418422	0.999125
-3.441195	0.999137
-3.463969	0.999149
-3.486743	0.999157
-3.509516	0.999166
-3.532290	0.999175
-3.555063	0.999188
-3.577837	0.999198
-3.600611	0.999208
-3.623384	0.999216
-3.646158	0.999229
-3.668932	0.999239
-3.691705	0.999249
-3.714479	0.999257
-3.737252	0.99926
-3.760026	0.999269
-3.782800	0.999273
-3.805573	0.999283
-3.828347	0.999294
-3.851121	0.999304
-3.873894	0.999313
-3.896668	0.999321
-3.919442	0.99933
-3.942215	0.999337
-3.964989	0.99935
-3.987762	0.999364
-4.010536	0.999378
-4.033310	0.999389
-4.056083	0.999397
-4.078857	0.999403
-4.101631	0.999411
-4.124404	0.999423
-4.147178	0.999435
-4.169951	0.999442
-4.192725	0.999452
-4.215499	0.999462
-4.238272	0.999469
-4.261046	0.999481
-4.283820	0.999489
-4.306593	0.999496
-4.329367	0.999504
-4.352140	0.999513
-4.374914	0.999521
-4.397688	0.999528
-4.420461	0.999537
-4.443235	0.999547
-4.466009	0.999552
-4.488782	0.999563
-4.511556	0.999567
-4.534329	0.999574
-4.557103	0.999583
-4.579877	0.999589
-4.602650	0.999597
-4.625424	0.999606
-4.648198	0.999618
-4.670971	0.999626
-4.693745	0.999635
-4.716518	0.999646
-4.739292	0.999654
-4.762066	0.999662
-4.784839	0.999669
-4.807613	0.999675
-4.830387	0.999685
-4.853160	0.999693
-4.875934	0.9997
-4.898707	0.999707
-4.921481	0.999716
-4.944255	0.999722
-4.967028	0.999726
-4.989802	0.999733
-5.012576	0.999739
-5.035349	0.999742
-5.058123	0.99975
-5.080896	0.999754
-5.103670	0.99976
-5.126444	0.999765
-5.149217	0.99977
-5.171991	0.999776
-5.194765	0.999781
-5.217538	0.999784
-5.240312	0.99979
-5.263086	0.999798
-5.285859	0.999801
-5.308633	0.999803
-5.331406	0.999807
-5.354180	0.999811
-5.376954	0.999817
-5.399727	0.999822
-5.422501	0.999828
-5.445275	0.999833
-5.468048	0.999836
-5.490822	0.99984
-5.513595	0.999843
-5.536369	0.999848
-5.559143	0.999851
-5.581916	0.999853
-5.604690	0.999855
-5.627464	0.999858
-5.650237	0.99986
-5.673011	0.999864
-5.695784	0.999865
-5.718558	0.999868
-5.741332	0.999872
-5.764105	0.999874
-5.786879	0.999876
-5.809653	0.99988
-5.832426	0.999882
-5.855200	0.999884
-5.877973	0.999886
-5.900747	0.999889
-5.923521	0.99989
-5.946294	0.999893
-5.969068	0.999895
-5.991842	0.999898
-6.014615	0.999902
-6.037389	0.999902
-6.060162	0.999905
-6.082936	0.999909
-6.105710	0.999911
-6.128483	0.999913
-6.151257	0.999916
-6.174031	0.999918
-6.196804	0.99992
-6.219578	0.999922
-6.242351	0.999922
-6.265125	0.999924
-6.287899	0.999925
-6.310672	0.999926
-6.333446	0.999927
-6.356220	0.999929
-6.378993	0.99993
-6.401767	0.999931
-6.424541	0.999934
-6.447314	0.999936
-6.470088	0.999938
-6.492861	0.999939
-6.515635	0.999941
-6.538409	0.999943
-6.561182	0.999944
-6.583956	0.999946
-6.606730	0.999948
-6.629503	0.999949
-6.652277	0.999949
-6.675050	0.999952
-6.697824	0.999953
-6.720598	0.999953
-6.743371	0.999954
-6.766145	0.999955
-6.788919	0.999957
-6.811692	0.999958
-6.834466	0.99996
-6.857239	0.99996
-6.880013	0.999961
-6.902787	0.999962
-6.925560	0.999962
-6.948334	0.999963
-6.971108	0.999964
-6.993881	0.999964
-7.016655	0.999965
-7.039428	0.999966
-7.084976	0.999967
-7.107749	0.999969
-7.130523	0.999971
-7.153297	0.999971
-7.176070	0.999971
-7.198844	0.999972
-7.221617	0.999972
-7.267165	0.999974
-7.289938	0.999975
-7.312712	0.999976
-7.335486	0.999977
-7.358259	0.999978
-7.381033	0.999979
-7.403806	0.999979
-7.472127	0.999979
-7.517675	0.999979
-7.540448	0.99998
-7.563222	0.99998
-7.585996	0.999981
-7.608769	0.999981
-7.631543	0.999983
-7.654316	0.999983
-7.677090	0.999984
-7.699864	0.999984
-7.722637	0.999984
-7.745411	0.999985
-7.768185	0.999986
-7.790958	0.999987
-7.813732	0.999987
-7.859279	0.999987
-7.882053	0.999988
-7.904826	0.999988
-7.927600	0.999988
-7.950374	0.999988
-7.973147	0.999989
-7.995921	0.999989
-8.041468	0.999989
-8.155336	0.999989
-8.200883	0.99999
-8.223657	0.99999
-8.360299	0.999991
-8.383072	0.999991
-8.451393	0.999991
-8.474167	0.999991
-8.519714	0.999992
-8.542488	0.999992
-8.588035	0.999993
-8.610809	0.999993
-8.701903	0.999993
-8.747450	0.999994
-8.815771	0.999994
-8.884092	0.999995
-8.952413	0.999995
-8.975187	0.999995
-9.043508	0.999995
-9.248470	0.999996
-9.294018	0.999996
-9.362338	0.999996
-9.385112	0.999996
-9.498980	0.999997
-9.749490	0.999997
-9.863358	0.999997
-9.931679	0.999997
-9.977226	1
&
```
