## Supplementary material for "All-at-once RNA folding with 3D motif prediction framed by evolutionary information": RF03924_mir-1228.cacofold.helixcov

```
# RMs = 5 L = 73

# RM_HELIX NESTED 6-12 32-38, nbp = 6 nbp_cov = 1
# pvals: 0.998858,1.26839e-06,0.998858,0.998858,0.998858,0.998858
# aggregated NONE
NESTED  :::::<<-<<<<___________________>>>>->>:::::::::::::::::::::::::::::::::::
        ::::::<_____________________________>::::::::::::::::::::::::::::::::::::

# RM_HELIX NESTED 39-47 57-66, nbp = 9 nbp_cov = 0
# pvals: 0.998858,0.998858,0.998858,0.998858,0.998858,0.998858,0.998858,0.998858,0.998858
# aggregated NONE
NESTED  ::::::::::::::::::::::::::::::::::::::<<<<<<<<<_________>>>>->>>>>:::::::
        :::::::::::::::::::::::::::::::::::::::::::::::::::::::::::::::::::::::::

# RM_HELIX NESTED 2-5 69-72, nbp = 4 nbp_cov = 0
# pvals: 0.998858,0.998858,0.998858,0.998858
# aggregated NONE
NESTED  :<<<<_______________________________________________________________>>>>:
        :::::::::::::::::::::::::::::::::::::::::::::::::::::::::::::::::::::::::

# RM_HELIX TRIPLET 17-18 36-37, nbp = 2 nbp_cov = 1
# pvals: 1.26839e-06,0.998858
# aggregated NONE
TRIPLET ::::::::::::::::<<_________________>>::::::::::::::::::::::::::::::::::::
        ::::::::::::::::<___________________>::::::::::::::::::::::::::::::::::::

# RM_HELIX TRIPLET 37-38 64-65, nbp = 2 nbp_cov = 1
# pvals: 1.26839e-06,0.998858
# aggregated NONE
TRIPLET ::::::::::::::::::::::::::::::::::::<<_________________________>>::::::::
        ::::::::::::::::::::::::::::::::::::<___________________________>::::::::
```
