## Supplementary material for "All-at-once RNA folding with 3D motif prediction framed by evolutionary information": RF03924_mir-1228.power

```
# Power analysis of given structure 
#
# Powertype = SINGLE SUBSTITUTIONS
# covary  left_pos      right_pos    substitutions      power
#----------------------------------------------------------------
          3		68		0		0.00
          4		67		0		0.00
          5		66		0		0.00
          6		65		1		0.00
          8		64		0		0.00
          9		63		0		0.00
          10		62		0		0.00
          11		61		0		0.00
          12		60		0		0.00
          13		59		0		0.00
          14		58		0		0.00
          15		57		0		0.00
          16		56		0		0.00
          17		55		1		0.00
          18		54		0		0.00
          19		53		0		0.00
          21		51		0		0.00
          22		50		0		0.00
          31		49		0		0.00
          33		47		0		0.00
          34		46		0		0.00
          35		45		0		0.00
          36		44		0		0.00
          37		43		1		0.00
#
# BPAIRS 24
# avg substitutions per BP  0.1
# BPAIRS expected to covary 0.0 +/- 0.0
# BPAIRS observed to covary 0
#
```
