## Supplementary material for "All-at-once RNA folding with 3D motif prediction framed by evolutionary information": RF03924_mir-1228.sorted.cacofold.cov

```
# The predicted CaCoFold structure
# BPAIRS observed to covary 3
#
#
# Method Target_E-val [cov_min,cov_max] [FP | TP True Found | Sen PPV F] 
# GTp    0.05         [-0.10,0.28]     [0 | 3 23 3 | 13.04 100.00 23.08] 
#
# in_fold in_given   left_pos       right_pos      score           E-value    pvalue       substitutions      power
#-----------------------------------------------------------------------------------------------------------------------
*	 	        37	        65	0.28369	0.00330289	1.26839e-06	2		0.00
*	~	         7	        37	0.28369	0.00330289	1.26839e-06	2		0.00
*	 	        17	        37	0.28369	0.00330289	1.26839e-06	2		0.00
```
