## Supplementary material for "All-at-once RNA folding with 3D motif prediction framed by evolutionary information": RF03924_mir-1228.surv

```
0.000000	0.0416667
-0.000095	1
&
0.283687	0.000384025
0.283685	0.00115207
-0.000095	0.998848
-0.097227	1
&
0.283687	1.26839e-06
0.283685	0.00114155
-0.000095	0.998858
-0.097227	1
&
```
