## Supplementary material for "All-at-once RNA folding with 3D motif prediction framed by evolutionary information": RF03925_mir-1011.cacofold.helixcov

```
# RMs = 2 L = 54

# RM_HELIX NESTED 8-22 30-44, nbp = 14 nbp_cov = 0
# pvals: -1,-1,-1,-1,-1,-1,-1,-1,-1,-1,-1,-1,-1,-1
# aggregated NONE
NESTED  :::::::<<<<<<<<<<-<<<<_______>>>>->>>>>>>>>>::::::::::
        ::::::::::::::::::::::::::::::::::::::::::::::::::::::

# RM_HELIX NESTED 1-6 47-52, nbp = 6 nbp_cov = 0
# pvals: -1,-1,-1,-1,-1,-1
# aggregated NONE
NESTED  <<<<<<________________________________________>>>>>>::
        ::::::::::::::::::::::::::::::::::::::::::::::::::::::
```
