## Supplementary material for "All-at-once RNA folding with 3D motif prediction framed by evolutionary information": RF03926_MIR1435.cacofold.cov

```
#
# Method Target_E-val [cov_min,cov_max] [FP | TP True Found | Sen PPV F] 
# GTp    0.05           [-1.67,3.21]    [0 | 1 58 1 | 1.72 100.00 3.39] 
#
# in_CaCoFold in_given  left_pos      right_pos  score            E-value       pvalue       substitutions    power
#------------------------------------------------------------------------------------------------------------------------
*	*	        66	       146	2.26959	0.0464789	0.00087696	2		0.00
```
