## Supplementary material for "All-at-once RNA folding with 3D motif prediction framed by evolutionary information": RF03926_MIR1435.cacofold.helixcov

```
# RMs = 2 L = 213

# RM_HELIX NESTED 50-66 146-162, nbp = 17 nbp_cov = 1
# pvals: 0.743219,0.729396,0.729396,0.729396,0.0945578,0.953364,0.729396,0.930788,0.895998,0.729396,0.977381,0.985613,0.729396,0.124027,0.926657,0.729396,0.00087696
# aggregated NONE
NESTED  :::::::::::::::::::::::::::::::::::::::::::::::::<<<<<<<<<<<<<<<<<_______________________________________________________________________________>>>>>>>>>>>>>>>>>:::::::::::::::::::::::::::::::::::::::::::::::::::
        :::::::::::::::::::::::::::::::::::::::::::::::::::::::::::::::::<_______________________________________________________________________________>:::::::::::::::::::::::::::::::::::::::::::::::::::::::::::::::::::

# RM_HELIX NESTED 3-46 169-210, nbp = 41 nbp_cov = 0
# pvals: 0.877698,0.829227,0.0804149,0.729396,0.729396,0.729396,0.729396,0.0945578,0.729396,0.729396,0.729396,0.729396,0.124027,0.729396,0.729396,0.729396,0.729396,0.729396,0.729396,0.124027,0.743219,0.0945578,0.729396,0.013931,0.917379,0.0798535,0.753287,0.743219,0.788099,0.729396,0.729396,0.743219,0.777244,0.743219,0.0945578,0.124027,0.743219,0.0705888,0.743219,0.743219,0.729396
# aggregated NONE
NESTED  ::<<<<<<<<<<<<<<<<<<<<<<<<--<<<<<<<<<<<-<<<<<<__________________________________________________________________________________________________________________________>>>>>>->>>>>>>>>>>>>>>>>>>>>>>>>>>>>>>>>>>:::
        :::::::::::::::::::::::::::::::::::::::::::::::::::::::::::::::::::::::::::::::::::::::::::::::::::::::::::::::::::::::::::::::::::::::::::::::::::::::::::::::::::::::::::::::::::::::::::::::::::::::::::::::::::::
```
