## Supplementary material for "All-at-once RNA folding with 3D motif prediction framed by evolutionary information": RF03926_MIR1435.cacofold.power

```
# Power analysis of CaCoFold structure
#
# Powertype = SINGLE SUBSTITUTIONS
# covary left_pos right_pos substitutions power
#----------------------------------------------------------------
3		210		1		0.00
4		209		2		0.00
5		208		3		0.02
6		207		0		0.00
7		206		1		0.00
8		205		0		0.00
9		204		0		0.00
10		203		1		0.00
11		202		1		0.00
12		201		1		0.00
13		200		0		0.00
14		199		0		0.00
15		198		1		0.00
16		197		1		0.00
17		196		1		0.00
18		195		0		0.00
19		194		0		0.00
20		193		0		0.00
21		192		0		0.00
22		191		1		0.00
23		190		1		0.00
24		189		2		0.00
25		188		0		0.00
26		187		2		0.00
29		186		1		0.00
30		185		1		0.00
31		184		1		0.00
32		183		1		0.00
33		182		1		0.00
34		181		0		0.00
35		180		0		0.00
36		179		1		0.00
37		178		2		0.00
38		177		1		0.00
39		176		1		0.00
41		174		1		0.00
42		173		0		0.00
43		172		1		0.00
44		171		0		0.00
45		170		1		0.00
46		169		0		0.00
50		162		1		0.00
51		161		0		0.00
52		160		0		0.00
53		159		0		0.00
54		158		1		0.00
55		157		3		0.02
56		156		1		0.00
57		155		1		0.00
58		154		3		0.02
59		153		0		0.00
60		152		3		0.02
61		151		2		0.00
62		150		0		0.00
63		149		1		0.00
64		148		3		0.02
65		147		0		0.00
* 66		146		2		0.00
#
# BPAIRS 58
# avg substitutions per BP 0.9
# BPAIRS expected to covary 0.1 +/- 0.3
# BPAIRS observed to covary 1
#
```
