## Supplementary material for "All-at-once RNA folding with 3D motif prediction framed by evolutionary information": RF03926_MIR1435.helixcov

```
# RMs = 5 L = 213

# RM_HELIX NESTED 75-80 132-137, nbp = 6 nbp_cov = 0
# pvals: 0.953364,0.729396,0.729396,0.729396,0.788099,0.743219
# aggregated NONE
NESTED  ::::::::::::::::::::::::::::::::::::::::::::::::::::::::::::::::::::::::::<<<<<<___________________________________________________>>>>>>::::::::::::::::::::::::::::::::::::::::::::::::::::::::::::::::::::::::::::
        :::::::::::::::::::::::::::::::::::::::::::::::::::::::::::::::::::::::::::::::::::::::::::::::::::::::::::::::::::::::::::::::::::::::::::::::::::::::::::::::::::::::::::::::::::::::::::::::::::::::::::::::::::::

# RM_HELIX NESTED 58-71 141-154, nbp = 13 nbp_cov = 1
# pvals: 0.895998,0.729396,0.977381,0.729396,0.124027,0.926657,0.729396,0.00087696,0.767379,0.743219,0.729396,0.013931,0.0193169
# aggregated NONE
NESTED  :::::::::::::::::::::::::::::::::::::::::::::::::::::::::<<<-<<<<<<<<<<_____________________________________________________________________>>>>>>>>>>->>>:::::::::::::::::::::::::::::::::::::::::::::::::::::::::::
        :::::::::::::::::::::::::::::::::::::::::::::::::::::::::::::::::<_______________________________________________________________________________>:::::::::::::::::::::::::::::::::::::::::::::::::::::::::::::::::::

# RM_HELIX NESTED 48-55 157-164, nbp = 8 nbp_cov = 0
# pvals: 0.729396,0.729396,0.743219,0.729396,0.729396,0.729396,0.0945578,0.953364
# aggregated NONE
NESTED  :::::::::::::::::::::::::::::::::::::::::::::::<<<<<<<<_____________________________________________________________________________________________________>>>>>>>>:::::::::::::::::::::::::::::::::::::::::::::::::
        :::::::::::::::::::::::::::::::::::::::::::::::::::::::::::::::::::::::::::::::::::::::::::::::::::::::::::::::::::::::::::::::::::::::::::::::::::::::::::::::::::::::::::::::::::::::::::::::::::::::::::::::::::::

# RM_HELIX NESTED 34-38 177-181, nbp = 5 nbp_cov = 0
# pvals: 0.729396,0.729396,0.743219,0.777244,0.743219
# aggregated NONE
NESTED  :::::::::::::::::::::::::::::::::<<<<<__________________________________________________________________________________________________________________________________________>>>>>::::::::::::::::::::::::::::::::
        :::::::::::::::::::::::::::::::::::::::::::::::::::::::::::::::::::::::::::::::::::::::::::::::::::::::::::::::::::::::::::::::::::::::::::::::::::::::::::::::::::::::::::::::::::::::::::::::::::::::::::::::::::::

# RM_HELIX NESTED 5-26 187-208, nbp = 21 nbp_cov = 0
# pvals: 0.0804149,0.729396,0.729396,0.729396,0.729396,0.729396,0.729396,0.729396,0.729396,0.124027,0.729396,0.729396,0.729396,0.729396,0.729396,0.729396,0.124027,0.743219,0.0945578,0.729396,0.013931
# aggregated NONE
NESTED  ::::<<<<<-<<<<<<<<<<<<<<<<________________________________________________________________________________________________________________________________________________________________>>>>>>>>>>>>>>>>->>>>>:::::
        :::::::::::::::::::::::::::::::::::::::::::::::::::::::::::::::::::::::::::::::::::::::::::::::::::::::::::::::::::::::::::::::::::::::::::::::::::::::::::::::::::::::::::::::::::::::::::::::::::::::::::::::::::::
```
