## Supplementary material for "All-at-once RNA folding with 3D motif prediction framed by evolutionary information": RF03926_MIR1435.surv

```
2.261487	0.0188679
1.375115	0.0566038
1.276629	0.0754717
0.180974	0.0943396
0.020934	0.132075
0.008624	0.188679
-0.003687	0.735849
-0.015998	0.849057
-0.089862	0.867925
-0.102173	0.886792
-0.114484	0.90566
-0.274523	0.924528
-0.348388	0.943396
-0.446873	0.981132
-0.656156	1
&
3.209413	4.43951e-05
3.197103	8.87902e-05
3.135549	0.000133185
2.926267	0.00017758
2.889334	0.000221976
2.692363	0.000310766
2.630809	0.000399556
2.593877	0.000443951
2.581566	0.000488346
2.569255	0.000532741
2.556945	0.000577137
2.544634	0.000665927
2.520013	0.000754717
2.483080	0.000799112
2.347662	0.000843507
2.261487	0.00102109
2.212244	0.00110988
2.199934	0.00119867
2.076826	0.00213097
1.966030	0.00221976
1.953719	0.00284129
1.941408	0.00399556
1.929097	0.00443951
1.904476	0.00537181
1.879855	0.00559378
1.855233	0.0063929
1.830612	0.00714761
1.818301	0.00759156
1.805990	0.00768036
1.793679	0.00781354
1.769058	0.00785794
1.756747	0.011232
1.744437	0.0116315
1.719815	0.0118091
1.707504	0.0118979
1.695194	0.0120755
1.682883	0.0121199
1.670572	0.0128302
1.658261	0.012919
1.645951	0.0129634
1.633640	0.0130966
1.609018	0.013141
1.596708	0.0133185
1.584397	0.0147392
1.572086	0.0147836
1.559776	0.0153163
1.547465	0.0156271
1.535154	0.0175805
1.522843	0.0176693
1.510533	0.0178024
1.498222	0.0178468
1.485911	0.0181576
1.473600	0.0183352
1.461290	0.0187791
1.448979	0.0190455
1.436668	0.0192231
1.412047	0.0193563
1.399736	0.0198002
1.375115	0.0214872
1.362804	0.022242
1.350493	0.0223307
1.338182	0.0226415
1.325872	0.0229523
1.313561	0.0242397
1.301250	0.0245061
1.288940	0.0249057
1.276629	0.0272586
1.264318	0.027525
1.252007	0.0291676
1.239697	0.0296559
1.227386	0.0305882
1.215075	0.031121
1.202764	0.0322309
1.190454	0.0338291
1.178143	0.0345838
1.165832	0.0348058
1.153521	0.0363152
1.141211	0.0370699
1.128900	0.0374695
1.116589	0.0375583
1.091968	0.0387569
1.079657	0.0390233
1.067346	0.0399112
1.055036	0.0406659
1.042725	0.0407547
1.030414	0.0413762
1.018103	0.0415538
1.005793	0.042131
0.993482	0.0422642
0.968861	0.0424417
0.956550	0.0436848
0.944239	0.0441731
0.931928	0.0449723
0.919618	0.0456826
0.907307	0.0467037
0.894996	0.047192
0.882685	0.0477691
0.870375	0.0485239
0.858064	0.0488346
0.845753	0.0491454
0.833442	0.0492342
0.821132	0.0502997
0.808821	0.0506548
0.796510	0.0510544
0.784200	0.0518979
0.771889	0.0519423
0.759578	0.0520755
0.734957	0.0527414
0.722646	0.0534961
0.710335	0.0542064
0.698024	0.0547392
0.673403	0.0554051
0.661092	0.0569589
0.648782	0.0578912
0.636471	0.0586903
0.624160	0.0590899
0.611849	0.0591343
0.599539	0.0592675
0.587228	0.0620644
0.574917	0.0622863
0.550296	0.0633962
0.537985	0.0647281
0.525674	0.0661487
0.513364	0.0664595
0.501053	0.067303
0.488742	0.0680577
0.476431	0.0681021
0.464121	0.068768
0.451810	0.0701443
0.439499	0.0717425
0.427188	0.0717869
0.414878	0.0729856
0.402567	0.0741842
0.390256	0.0743174
0.377945	0.0752497
0.365635	0.0765372
0.353324	0.0798224
0.341013	0.0800444
0.328703	0.0811543
0.316392	0.0812431
0.304081	0.0815538
0.291770	0.0818202
0.279460	0.0825749
0.267149	0.0827969
0.254838	0.0859046
0.242527	0.0861265
0.230217	0.0867925
0.217906	0.0894562
0.205595	0.09101
0.193285	0.0918979
0.180974	0.0927858
0.168663	0.0935405
0.156352	0.0983796
0.144042	0.100289
0.131731	0.101176
0.119420	0.102064
0.107109	0.102508
0.094799	0.103174
0.082488	0.105838
0.070177	0.107436
0.057866	0.108058
0.045556	0.108235
0.033245	0.110011
0.020934	0.132653
0.008624	0.175805
-0.003687	0.607769
-0.015998	0.749612
-0.028309	0.750411
-0.040619	0.753962
-0.052930	0.755827
-0.065241	0.759822
-0.077552	0.760888
-0.089862	0.764173
-0.102173	0.770433
-0.114484	0.778646
-0.126794	0.786504
-0.139105	0.790011
-0.151416	0.794584
-0.163727	0.799512
-0.176037	0.80475
-0.188348	0.809811
-0.200659	0.818291
-0.212970	0.823396
-0.225280	0.83525
-0.237591	0.840311
-0.249902	0.843152
-0.262212	0.847814
-0.274523	0.854562
-0.286834	0.862198
-0.299145	0.868635
-0.311455	0.874673
-0.323766	0.877958
-0.336077	0.882309
-0.348388	0.889234
-0.360698	0.894961
-0.373009	0.903174
-0.385320	0.913341
-0.397631	0.918224
-0.409941	0.924351
-0.422252	0.929811
-0.434563	0.934562
-0.446873	0.937714
-0.459184	0.940777
-0.471495	0.942819
-0.483806	0.944684
-0.496116	0.945927
-0.508427	0.947125
-0.520738	0.950366
-0.533049	0.951343
-0.545359	0.953962
-0.557670	0.955028
-0.569981	0.958047
-0.582291	0.961376
-0.594602	0.962486
-0.606913	0.963729
-0.619224	0.965727
-0.631534	0.967458
-0.643845	0.969501
-0.656156	0.97394
-0.668467	0.974384
-0.680777	0.975849
-0.693088	0.977137
-0.717710	0.978912
-0.730020	0.980866
-0.742331	0.981354
-0.754642	0.982597
-0.766952	0.984195
-0.779263	0.98566
-0.791574	0.98606
-0.803885	0.986238
-0.816195	0.987658
-0.828506	0.989168
-0.840817	0.990011
-0.853128	0.990721
-0.865438	0.991787
-0.877749	0.992231
-0.890060	0.992408
-0.902370	0.993074
-0.914681	0.993385
-0.926992	0.993873
-0.939303	0.994007
-0.963924	0.994229
-0.976235	0.994406
-1.013167	0.994495
-1.025478	0.994673
-1.037788	0.995028
-1.050099	0.995117
-1.062410	0.995205
-1.074721	0.995427
-1.087031	0.995472
-1.123964	0.995782
-1.160896	0.995871
-1.247071	0.99596
-1.271692	0.996093
-1.296314	0.996138
-1.308625	0.996493
-1.320935	0.99667
-1.333246	0.996715
-1.357867	0.997558
-1.382489	0.997647
-1.394800	0.997691
-1.407110	0.99778
-1.419421	0.998313
-1.431732	0.998624
-1.456353	0.998801
-1.480975	0.998935
-1.493286	0.999156
-1.517907	0.99929
-1.542528	0.999378
-1.554839	0.999645
-1.591771	0.999734
-1.628704	0.999911
-1.641014	0.999956
-1.677946	1
&
4.214612	1.47636e-07
4.206583	2.95273e-07
4.108097	4.42909e-07
4.058854	5.90545e-07
4.034232	7.38182e-07
4.021922	8.85818e-07
3.997300	1.03345e-06
3.972679	1.18109e-06
3.960368	1.47636e-06
3.911125	1.624e-06
3.886504	1.77164e-06
3.874193	1.91927e-06
3.861882	2.06691e-06
3.849571	2.21455e-06
3.824950	2.50982e-06
3.812639	2.65745e-06
3.800328	2.95273e-06
3.788018	3.39564e-06
3.775707	3.54327e-06
3.763396	3.83854e-06
3.751086	4.13382e-06
3.726464	4.42909e-06
3.714153	4.872e-06
3.701843	5.31491e-06
3.689532	5.46254e-06
3.677221	5.90545e-06
3.640289	6.20073e-06
3.578735	6.34836e-06
3.566425	6.79127e-06
3.554114	7.23418e-06
3.541803	7.52945e-06
3.529492	7.82473e-06
3.504871	8.12e-06
3.492560	8.71054e-06
3.480249	8.85818e-06
3.467939	9.59636e-06
3.455628	1.03345e-05
3.443317	1.07775e-05
3.431007	1.1368e-05
3.418696	1.21062e-05
3.406385	1.26967e-05
3.394074	1.38778e-05
3.381764	1.40255e-05
3.369453	1.47636e-05
3.357142	1.53542e-05
3.344831	1.63876e-05
3.332521	1.71258e-05
3.320210	1.81593e-05
3.307899	1.91927e-05
3.295589	2.03738e-05
3.283278	2.09644e-05
3.270967	2.33265e-05
3.258656	2.46553e-05
3.246346	2.62793e-05
3.234035	2.81985e-05
3.221724	2.93796e-05
3.209413	3.14465e-05
3.197103	3.43993e-05
3.184792	3.66138e-05
3.172481	3.88284e-05
3.160170	4.16334e-05
3.147860	4.35527e-05
3.135549	4.73913e-05
3.123238	5.00487e-05
3.110928	5.43302e-05
3.098617	5.8464e-05
3.086306	6.36313e-05
3.073995	6.64364e-05
3.061685	7.10131e-05
3.049374	7.83949e-05
3.037063	8.50385e-05
3.024752	9.27156e-05
3.012442	9.71447e-05
3.000131	0.000104674
2.987820	0.000110875
2.975510	0.000118847
2.963199	0.000126081
2.950888	0.000134644
2.938577	0.000139664
2.926267	0.000147341
2.913956	0.00015989
2.901645	0.000168453
2.889334	0.000177607
2.877024	0.000190894
2.864713	0.000200638
2.852402	0.000210087
2.840091	0.000220273
2.827781	0.000235037
2.815470	0.0002436
2.803159	0.000253492
2.790849	0.000265745
2.778538	0.00027357
2.766227	0.000285824
2.753916	0.000295273
2.741606	0.000307674
2.729295	0.000319633
2.716984	0.000328786
2.704673	0.00033794
2.692363	0.000353589
2.680052	0.000370272
2.667741	0.000385921
2.655431	0.00040039
2.643120	0.000411905
2.630809	0.000425193
2.618498	0.000436118
2.606188	0.000446895
2.593877	0.000461954
2.581566	0.000478785
2.569255	0.000493401
2.556945	0.000507426
2.544634	0.000520713
2.532323	0.000534591
2.520013	0.000545516
2.507702	0.000558508
2.495391	0.000575929
2.483080	0.000593203
2.470770	0.000604866
2.458459	0.000618006
2.446148	0.000635722
2.433837	0.000648124
2.421527	0.000669088
2.409216	0.000679865
2.396905	0.000693448
2.384594	0.000708212
2.372284	0.000719875
2.359973	0.00073582
2.347662	0.000759884
2.335352	0.000781144
2.323041	0.000800337
2.310730	0.000814067
2.298419	0.000831636
2.286109	0.000844185
2.273798	0.000861458
2.261487	0.00087696
2.249176	0.000897334
2.236866	0.000924351
2.224555	0.000942067
2.212244	0.000972481
2.199934	0.00100983
2.187623	0.00104261
2.175312	0.0010866
2.163001	0.00113532
2.150691	0.00119202
2.138380	0.00124546
2.126069	0.0012896
2.113758	0.00133965
2.101448	0.00138896
2.089137	0.00144418
2.076826	0.00149674
2.064515	0.00154782
2.052205	0.00160348
2.039894	0.00165131
2.027583	0.00171376
2.015273	0.00177119
2.002962	0.00184206
1.990651	0.00192429
1.978340	0.00200224
1.966030	0.00209186
1.953719	0.00217483
1.941408	0.0022578
1.929097	0.00235022
1.916787	0.00245416
1.904476	0.00259264
1.892165	0.00276036
1.879855	0.00292645
1.867544	0.0030825
1.855233	0.00325671
1.842922	0.00340287
1.830612	0.00352954
1.818301	0.00365946
1.805990	0.00378687
1.793679	0.00391827
1.781369	0.00407639
1.769058	0.00424927
1.756747	0.00442865
1.744437	0.00457318
1.732126	0.00475064
1.719815	0.00493873
1.707504	0.00512254
1.695194	0.00532436
1.682883	0.00550418
1.670572	0.00564975
1.658261	0.00582425
1.645951	0.00598916
1.633640	0.00614758
1.621329	0.00631382
1.609018	0.00650441
1.596708	0.00669368
1.584397	0.00690613
1.572086	0.00715638
1.559776	0.00739038
1.547465	0.00761715
1.535154	0.00787374
1.522843	0.00813816
1.510533	0.00843668
1.498222	0.00882983
1.485911	0.00929061
1.473600	0.00981413
1.461290	0.0104022
1.448979	0.0110704
1.436668	0.0117223
1.424358	0.012331
1.412047	0.0128861
1.399736	0.0132756
1.387425	0.0136146
1.375115	0.013931
1.362804	0.0142723
1.350493	0.0146433
1.338182	0.0151147
1.325872	0.0157162
1.313561	0.0164855
1.301250	0.0173591
1.288940	0.0182908
1.276629	0.0193169
1.264318	0.0203041
1.252007	0.0211626
1.239697	0.0221075
1.227386	0.0229877
1.215075	0.0238071
1.202764	0.0245274
1.190454	0.0251909
1.178143	0.0258423
1.165832	0.0264703
1.153521	0.0271215
1.141211	0.0277979
1.128900	0.0283884
1.116589	0.029028
1.104279	0.0297121
1.091968	0.030406
1.079657	0.0312298
1.067346	0.0320783
1.055036	0.0329489
1.042725	0.0339445
1.030414	0.0349164
1.018103	0.0358966
1.005793	0.0368959
0.993482	0.0379047
0.981171	0.0387888
0.968861	0.03982
0.956550	0.0408333
0.944239	0.0418015
0.931928	0.042807
0.919618	0.0438024
0.907307	0.0446903
0.894996	0.0455312
0.882685	0.0464185
0.870375	0.0472435
0.858064	0.0480189
0.845753	0.0488275
0.833442	0.0495258
0.821132	0.0502424
0.808821	0.0508489
0.796510	0.0514861
0.784200	0.0520211
0.771889	0.052589
0.759578	0.0531266
0.747267	0.0537523
0.734957	0.0542618
0.722646	0.0547899
0.710335	0.0553015
0.698024	0.0558563
0.685714	0.0563928
0.673403	0.057
0.661092	0.0576171
0.648782	0.0582216
0.636471	0.0588932
0.624160	0.0595733
0.611849	0.0602706
0.599539	0.060966
0.587228	0.0616817
0.574917	0.0624059
0.562606	0.0631377
0.550296	0.0637978
0.537985	0.0644326
0.525674	0.0650952
0.513364	0.065723
0.501053	0.0663383
0.488742	0.0669159
0.476431	0.0675497
0.464121	0.0682043
0.451810	0.0687723
0.439499	0.0693984
0.427188	0.0699903
0.414878	0.0705888
0.402567	0.0712176
0.390256	0.0718134
0.377945	0.0723768
0.365635	0.0729098
0.353324	0.0733555
0.341013	0.0737469
0.328703	0.0740916
0.316392	0.0744273
0.304081	0.0747914
0.291770	0.0751225
0.279460	0.0754996
0.267149	0.0758842
0.254838	0.0763129
0.242527	0.0768881
0.230217	0.0776899
0.217906	0.0784742
0.205595	0.0792329
0.193285	0.0798535
0.180974	0.0804149
0.168663	0.0810025
0.156352	0.0815455
0.144042	0.0822159
0.131731	0.0828969
0.119420	0.0838007
0.107109	0.0847694
0.094799	0.0859425
0.082488	0.0873025
0.070177	0.0888849
0.057866	0.0903503
0.045556	0.0917068
0.033245	0.0930837
0.020934	0.0945578
0.008624	0.124027
-0.003687	0.729396
-0.015998	0.743219
-0.028309	0.744931
-0.040619	0.746783
-0.052930	0.74936
-0.065241	0.753287
-0.077552	0.759164
-0.089862	0.767379
-0.102173	0.777244
-0.114484	0.788099
-0.126794	0.798976
-0.139105	0.809305
-0.151416	0.819564
-0.163727	0.829227
-0.176037	0.838517
-0.188348	0.847588
-0.200659	0.856217
-0.212970	0.864208
-0.225280	0.871241
-0.237591	0.877698
-0.249902	0.883936
-0.262212	0.89009
-0.274523	0.895998
-0.286834	0.901716
-0.299145	0.90734
-0.311455	0.912555
-0.323766	0.917379
-0.336077	0.922144
-0.348388	0.926657
-0.360698	0.930788
-0.373009	0.934663
-0.385320	0.938255
-0.397631	0.941767
-0.409941	0.944943
-0.422252	0.947944
-0.434563	0.950729
-0.446873	0.953364
-0.459184	0.955685
-0.471495	0.957907
-0.483806	0.959989
-0.496116	0.961872
-0.508427	0.963597
-0.520738	0.96528
-0.533049	0.966786
-0.545359	0.968169
-0.557670	0.969426
-0.569981	0.970677
-0.582291	0.97181
-0.594602	0.972845
-0.606913	0.973857
-0.619224	0.974797
-0.631534	0.975661
-0.643845	0.976534
-0.656156	0.977381
-0.668467	0.978168
-0.680777	0.978948
-0.693088	0.979635
-0.705399	0.980323
-0.717710	0.980962
-0.730020	0.981681
-0.742331	0.982317
-0.754642	0.982925
-0.766952	0.983506
-0.779263	0.98405
-0.791574	0.984579
-0.803885	0.985112
-0.816195	0.985613
-0.828506	0.986092
-0.840817	0.986557
-0.853128	0.987042
-0.865438	0.987519
-0.877749	0.987951
-0.890060	0.988386
-0.902370	0.988824
-0.914681	0.989252
-0.926992	0.989653
-0.939303	0.990038
-0.951613	0.99043
-0.963924	0.990803
-0.976235	0.991188
-0.988546	0.991589
-1.000856	0.991928
-1.013167	0.99226
-1.025478	0.992593
-1.037788	0.992893
-1.050099	0.993204
-1.062410	0.993509
-1.074721	0.993779
-1.087031	0.994065
-1.099342	0.994285
-1.111653	0.994488
-1.123964	0.994722
-1.136274	0.994912
-1.148585	0.995117
-1.160896	0.995311
-1.173207	0.995474
-1.185517	0.995638
-1.197828	0.99577
-1.210139	0.995893
-1.222449	0.996021
-1.234760	0.996113
-1.247071	0.996224
-1.259382	0.996319
-1.271692	0.996416
-1.284003	0.996504
-1.296314	0.996592
-1.308625	0.996663
-1.320935	0.99674
-1.333246	0.996801
-1.345557	0.996869
-1.357867	0.996933
-1.370178	0.996994
-1.382489	0.997061
-1.394800	0.997118
-1.407110	0.99719
-1.419421	0.997263
-1.431732	0.997343
-1.444043	0.99742
-1.456353	0.997507
-1.468664	0.997604
-1.480975	0.997703
-1.493286	0.997813
-1.505596	0.99792
-1.517907	0.998021
-1.530218	0.998121
-1.542528	0.998232
-1.554839	0.998358
-1.567150	0.998471
-1.579461	0.998613
-1.591771	0.99873
-1.604082	0.998847
-1.616393	0.99898
-1.628704	0.99909
-1.641014	0.999181
-1.653325	0.999275
-1.665636	0.999365
-1.677946	0.999462
-1.690257	0.999558
-1.702568	0.999626
-1.714879	0.999678
-1.727189	0.999732
-1.739500	0.999786
-1.751811	0.999815
-1.764122	0.999839
-1.776432	0.999868
-1.788743	0.999895
-1.801054	0.999909
-1.813364	0.999922
-1.825675	0.999935
-1.837986	0.999943
-1.850297	0.999955
-1.862607	0.999963
-1.874918	0.999968
-1.887229	0.999973
-1.899540	0.999981
-1.911850	0.999986
-1.924161	0.999988
-1.936472	0.999989
-1.948783	0.99999
-1.961093	0.999991
-1.973404	0.999993
-1.985715	0.999993
-1.998025	0.999995
-2.010336	0.999996
-2.034958	0.999996
-2.047268	0.999996
-2.059579	0.999997
-2.071890	0.999997
-2.084201	0.999998
-2.096511	0.999998
-2.133443	0.999998
-2.145754	0.999999
-2.158065	0.999999
-2.170376	0.999999
-2.182686	0.999999
-2.194997	0.999999
-2.207308	1
-2.219619	1
-2.293483	1
-2.355037	1
&
```
