## Supplementary material for "All-at-once RNA folding with 3D motif prediction framed by evolutionary information": RF03927_MIR538.cacofold.helixcov

```
# RMs = 4 L = 179

# RM_HELIX NESTED 77-82 96-101, nbp = 6 nbp_cov = 0
# pvals: 0.545665,0.0940307,0.00602076,0.0271213,0.968555,0.961858
# aggregated NONE
NESTED  ::::::::::::::::::::::::::::::::::::::::::::::::::::::::::::::::::::::::::::<<<<<<_____________>>>>>>::::::::::::::::::::::::::::::::::::::::::::::::::::::::::::::::::::::::::::::
        :::::::::::::::::::::::::::::::::::::::::::::::::::::::::::::::::::::::::::::::::::::::::::::::::::::::::::::::::::::::::::::::::::::::::::::::::::::::::::::::::::::::::::::::::::

# RM_HELIX NESTED 69-73 105-109, nbp = 5 nbp_cov = 0
# pvals: 0.828701,0.0681941,0.545665,0.545665,0.545665
# aggregated NONE
NESTED  ::::::::::::::::::::::::::::::::::::::::::::::::::::::::::::::::::::<<<<<_______________________________>>>>>::::::::::::::::::::::::::::::::::::::::::::::::::::::::::::::::::::::
        :::::::::::::::::::::::::::::::::::::::::::::::::::::::::::::::::::::::::::::::::::::::::::::::::::::::::::::::::::::::::::::::::::::::::::::::::::::::::::::::::::::::::::::::::::

# RM_HELIX NESTED 9-68 115-171, nbp = 55 nbp_cov = 0
# pvals: 0.686207,0.686207,0.686207,0.686207,0.924856,0.938702,0.686207,0.686207,0.686207,0.897085,0.828701,0.686207,0.545665,0.545665,0.545665,0.828701,0.04917,0.0434846,0.828701,0.0940307,0.545665,0.545665,0.545665,0.545665,0.686207,0.0681941,0.545665,0.828701,0.545665,0.545665,0.545665,0.545665,0.545665,0.545665,0.545665,0.545665,0.545665,0.545665,0.545665,0.545665,0.828701,0.545665,0.545665,0.545665,0.828701,0.545665,0.828701,0.545665,0.999438,0.0021296,0.961858,0.968555,0.686207,0.00391647,0.0940307
# aggregated NONE
NESTED  ::::::::<<<<<<<<-<<<<<<<<<<<<<<<<<<<<<-<<<<<<<<-<<<<<<<<<<<<<<--<<<<______________________________________________>>>>>>>>>>>>>>>>>>->>>>>>>>>>>>>>>>>>>>>>>>>>>>>->>>>>>>>::::::::
        :::::::::::::::::::::::::::::::::::::::::::::::::::::::::::::::::::::::::::::::::::::::::::::::::::::::::::::::::::::::::::::::::::::::::::::::::::::::::::::::::::::::::::::::::::

# RM_HELIX NESTED 1-6 174-179, nbp = 6 nbp_cov = 0
# pvals: 0.686207,0.686207,0.686207,0.686207,0.686207,0.686207
# aggregated NONE
NESTED  <<<<<<_______________________________________________________________________________________________________________________________________________________________________>>>>>>
        :::::::::::::::::::::::::::::::::::::::::::::::::::::::::::::::::::::::::::::::::::::::::::::::::::::::::::::::::::::::::::::::::::::::::::::::::::::::::::::::::::::::::::::::::::
```
