## Supplementary material for "All-at-once RNA folding with 3D motif prediction framed by evolutionary information": RF03927_MIR538.cacofold.power

```
# Power analysis of CaCoFold structure
#
# Powertype = SINGLE SUBSTITUTIONS
# covary left_pos right_pos substitutions power
#----------------------------------------------------------------
1		179		0		0.00
2		178		0		0.00
3		177		0		0.00
4		176		0		0.00
5		175		0		0.00
6		174		0		0.00
9		171		0		0.00
10		170		0		0.00
11		169		0		0.00
12		168		0		0.00
13		167		1		0.00
14		166		1		0.00
15		165		0		0.00
16		164		0		0.00
18		162		0		0.00
19		161		1		0.00
20		160		1		0.00
21		159		0		0.00
22		158		0		0.00
23		157		0		0.00
24		156		0		0.00
25		155		1		0.00
26		154		2		0.00
27		153		2		0.00
28		152		1		0.00
29		151		1		0.00
30		150		0		0.00
31		149		0		0.00
32		148		0		0.00
33		147		0		0.00
34		146		1		0.00
35		145		1		0.00
36		144		0		0.00
37		143		1		0.00
38		142		0		0.00
40		141		0		0.00
41		140		0		0.00
42		139		0		0.00
43		138		0		0.00
44		137		0		0.00
45		136		0		0.00
46		135		0		0.00
47		134		0		0.00
49		132		0		0.00
50		131		0		0.00
51		130		0		0.00
52		129		1		0.00
53		128		0		0.00
54		127		0		0.00
55		126		0		0.00
56		125		1		0.00
57		124		0		0.00
58		123		1		0.00
59		122		0		0.00
60		121		2		0.00
61		120		2		0.00
62		119		0		0.00
65		118		0		0.00
66		117		1		0.00
67		116		2		0.00
68		115		2		0.00
69		109		1		0.00
70		108		1		0.00
71		107		0		0.00
72		106		0		0.00
73		105		0		0.00
77		101		0		0.00
78		100		1		0.00
79		99		1		0.00
80		98		1		0.00
81		97		1		0.00
82		96		0		0.00
#
# BPAIRS 72
# avg substitutions per BP 0.4
# BPAIRS expected to covary 0.0 +/- 0.0
# BPAIRS observed to covary 0
#
```
