## Supplementary material for "All-at-once RNA folding with 3D motif prediction framed by evolutionary information": RF03927_MIR538.helixcov

```
# RMs = 5 L = 179

# RM_HELIX NESTED 68-75 101-109, nbp = 8 nbp_cov = 0
# pvals: 0.0623972,0.545665,0.872127,0.545665,0.545665,0.545665,0.545665,0.828701
# aggregated NONE
NESTED  :::::::::::::::::::::::::::::::::::::::::::::::::::::::::::::::::::<<<<<<<<_________________________>>>>>->>>::::::::::::::::::::::::::::::::::::::::::::::::::::::::::::::::::::::
        :::::::::::::::::::::::::::::::::::::::::::::::::::::::::::::::::::::::::::::::::::::::::::::::::::::::::::::::::::::::::::::::::::::::::::::::::::::::::::::::::::::::::::::::::::

# RM_HELIX NESTED 66-67 116-117, nbp = 2 nbp_cov = 0
# pvals: 0.686207,0.00391647
# aggregated NONE
NESTED  :::::::::::::::::::::::::::::::::::::::::::::::::::::::::::::::::<<________________________________________________>>::::::::::::::::::::::::::::::::::::::::::::::::::::::::::::::
        :::::::::::::::::::::::::::::::::::::::::::::::::::::::::::::::::::::::::::::::::::::::::::::::::::::::::::::::::::::::::::::::::::::::::::::::::::::::::::::::::::::::::::::::::::

# RM_HELIX NESTED 30-61 120-150, nbp = 28 nbp_cov = 0
# pvals: 0.545665,0.545665,0.545665,0.545665,0.686207,0.545665,0.828701,0.545665,0.545665,0.545665,0.545665,0.545665,0.545665,0.545665,0.545665,0.545665,0.545665,0.545665,0.545665,0.828701,0.545665,0.545665,0.545665,0.828701,0.545665,0.828701,0.545665,0.0021296
# aggregated NONE
NESTED  :::::::::::::::::::::::::::::<<<<<-<<<-<<<<<<<<-<<<<<<<<<<<-<__________________________________________________________>->>>>>>>>>>>->>>>>>>>>>>->>>>>:::::::::::::::::::::::::::::
        :::::::::::::::::::::::::::::::::::::::::::::::::::::::::::::::::::::::::::::::::::::::::::::::::::::::::::::::::::::::::::::::::::::::::::::::::::::::::::::::::::::::::::::::::::

# RM_HELIX NESTED 9-26 154-171, nbp = 16 nbp_cov = 0
# pvals: 0.686207,0.686207,0.686207,0.686207,0.924856,0.686207,0.686207,0.686207,0.897085,0.828701,0.686207,0.545665,0.545665,0.545665,0.828701,0.04917
# aggregated NONE
NESTED  ::::::::<<<<<-<<-<<<<<<<<<_______________________________________________________________________________________________________________________________>>>>>>>>>->>->>>>>::::::::
        :::::::::::::::::::::::::::::::::::::::::::::::::::::::::::::::::::::::::::::::::::::::::::::::::::::::::::::::::::::::::::::::::::::::::::::::::::::::::::::::::::::::::::::::::::

# RM_HELIX NESTED 2-6 174-178, nbp = 5 nbp_cov = 0
# pvals: 0.686207,0.686207,0.686207,0.686207,0.686207
# aggregated NONE
NESTED  :<<<<<_______________________________________________________________________________________________________________________________________________________________________>>>>>:
        :::::::::::::::::::::::::::::::::::::::::::::::::::::::::::::::::::::::::::::::::::::::::::::::::::::::::::::::::::::::::::::::::::::::::::::::::::::::::::::::::::::::::::::::::::
```
