## Supplementary material for "All-at-once RNA folding with 3D motif prediction framed by evolutionary information": RF03927_MIR538.surv

```
1.340046	0.0169492
1.277045	0.0338983
0.111541	0.0508475
0.101041	0.0677966
-0.003960	0.576271
-0.014460	0.830508
-0.024960	0.949153
-0.035460	0.966102
-0.045960	0.983051
-0.066960	1
&
1.886048	6.3004e-05
1.644547	0.000441028
1.550047	0.000504032
1.476546	0.000567036
1.434546	0.00063004
1.403046	0.000819052
1.392546	0.00100806
1.382046	0.00113407
1.361046	0.00170111
1.350546	0.00182712
1.340046	0.00277218
1.329546	0.00352823
1.287545	0.00485131
1.277045	0.00541835
1.256045	0.0061744
1.214045	0.00667843
1.203545	0.00674143
1.193045	0.00869456
1.182545	0.00882056
1.140545	0.00888357
1.119545	0.0102697
1.067045	0.0125378
0.993544	0.0130418
0.983044	0.0131048
0.888544	0.0136089
0.867544	0.0139869
0.836044	0.0146799
0.825544	0.015121
0.815044	0.015562
0.804544	0.016003
0.794044	0.0183972
0.773043	0.0204133
0.762543	0.0208543
0.752043	0.0220514
0.741543	0.0224294
0.731043	0.0236265
0.720543	0.0252646
0.710043	0.0265877
0.678543	0.0274068
0.668043	0.0275958
0.647043	0.0277848
0.626043	0.0280368
0.584043	0.0286668
0.573543	0.0292339
0.542042	0.0296749
0.521042	0.0297379
0.510542	0.0303049
0.500042	0.0303679
0.489542	0.030557
0.447542	0.030683
0.416042	0.030746
0.395042	0.030998
0.342542	0.031376
0.332042	0.031628
0.321542	0.031817
0.311042	0.032006
0.300542	0.0324471
0.227041	0.0325731
0.216541	0.0328881
0.206041	0.0332031
0.185041	0.0338332
0.132541	0.0376764
0.122041	0.0459929
0.111541	0.0544985
0.101041	0.0647051
0.090541	0.0742818
0.069541	0.0812122
0.059041	0.10131
0.048540	0.103579
0.038040	0.108808
0.027540	0.108871
0.006540	0.114478
-0.003960	0.458732
-0.014460	0.676033
-0.024960	0.814642
-0.035460	0.85131
-0.045960	0.87878
-0.056460	0.893712
-0.066960	0.914126
-0.077460	0.923198
-0.087960	0.931767
-0.098460	0.935736
-0.108960	0.938571
-0.119460	0.941532
-0.129960	0.944682
-0.140460	0.951046
-0.150960	0.951487
-0.161460	0.952306
-0.171960	0.954826
-0.182460	0.955771
-0.192960	0.960244
-0.203461	0.962954
-0.213961	0.963017
-0.224461	0.967805
-0.234961	0.968372
-0.255961	0.96875
-0.266461	0.970766
-0.276961	0.974042
-0.308461	0.975554
-0.318961	0.97713
-0.329461	0.977193
-0.339961	0.977445
-0.350461	0.977571
-0.360961	0.979587
-0.371461	0.979776
-0.392461	0.980217
-0.402961	0.981288
-0.413461	0.981855
-0.444961	0.981981
-0.455462	0.982233
-0.465962	0.982485
-0.476462	0.982989
-0.497462	0.983241
-0.507962	0.984753
-0.528962	0.984816
-0.539462	0.985068
-0.560462	0.985698
-0.570962	0.986076
-0.581462	0.986139
-0.591962	0.986769
-0.623462	0.987273
-0.633962	0.987714
-0.644462	0.988344
-0.654962	0.988596
-0.665462	0.989352
-0.675962	0.989793
-0.686462	0.990423
-0.738963	0.990864
-0.749463	0.990927
-0.780963	0.991116
-0.801963	0.991557
-0.812463	0.992566
-0.822963	0.992944
-0.833463	0.993196
-0.843963	0.994078
-0.896463	0.994267
-0.906963	0.99433
-0.917463	0.995086
-0.969964	0.995275
-1.022464	0.995401
-1.043464	0.995527
-1.053964	0.995716
-1.085464	0.99622
-1.116964	0.996283
-1.137964	0.996346
-1.148464	0.996535
-1.179964	0.996787
-1.200965	0.997732
-1.253465	0.997795
-1.337465	0.997858
-1.347965	0.997984
-1.368965	0.99811
-1.379465	0.998173
-1.452966	0.998362
-1.526466	0.998488
-1.536966	0.998677
-1.568466	0.99874
-1.725967	0.998929
-1.736467	0.999055
-1.820467	0.999118
-2.040968	0.999307
-2.072468	0.999433
-2.187969	0.999559
-2.198469	0.999622
-2.292969	0.999748
-2.313969	0.999811
-2.324469	1
&
3.072553	2.09236e-07
2.694551	4.18471e-07
2.663051	8.36943e-07
2.652551	1.25541e-06
2.642051	1.46465e-06
2.631551	1.88312e-06
2.621051	2.09236e-06
2.600051	2.51083e-06
2.589551	2.9293e-06
2.579051	3.97548e-06
2.568551	4.39395e-06
2.558051	5.23089e-06
2.547551	5.44013e-06
2.537051	5.64936e-06
2.516050	6.06783e-06
2.495050	7.74172e-06
2.484550	8.16019e-06
2.474050	8.7879e-06
2.453050	8.99713e-06
2.442550	9.62484e-06
2.432050	1.12987e-05
2.421550	1.1508e-05
2.400550	1.17172e-05
2.390050	1.19264e-05
2.379550	1.27634e-05
2.369050	1.29726e-05
2.358550	1.36003e-05
2.348050	1.38096e-05
2.337550	1.44373e-05
2.327050	1.48557e-05
2.316550	1.52742e-05
2.295550	1.54834e-05
2.285050	1.56927e-05
2.243049	1.61111e-05
2.232549	1.73666e-05
2.222049	1.75758e-05
2.211549	1.7785e-05
2.201049	1.90404e-05
2.180049	1.94589e-05
2.169549	2.02959e-05
2.159049	2.1342e-05
2.148549	2.15513e-05
2.117049	2.17605e-05
2.106549	2.25975e-05
2.096049	2.32252e-05
2.085549	2.36436e-05
2.064549	2.40621e-05
2.054049	2.42713e-05
2.033048	2.5736e-05
2.022548	2.61545e-05
2.012048	2.67822e-05
2.001548	2.97115e-05
1.991048	3.01299e-05
1.980548	3.09669e-05
1.970048	3.13853e-05
1.959548	3.20131e-05
1.949048	3.34777e-05
1.938548	3.41054e-05
1.928048	3.55701e-05
1.917548	3.66162e-05
1.907048	3.87086e-05
1.896548	4.18471e-05
1.886048	4.4358e-05
1.875548	4.64503e-05
1.865048	4.77057e-05
1.854548	4.95889e-05
1.844048	5.12627e-05
1.833548	5.44013e-05
1.823048	5.8586e-05
1.812548	6.31892e-05
1.802048	6.54908e-05
1.791548	6.67462e-05
1.781047	6.88385e-05
1.770547	7.44879e-05
1.760047	8.01373e-05
1.749547	8.76697e-05
1.739047	9.35283e-05
1.728547	0.000101689
1.718047	0.000105455
1.707547	0.000111104
1.697047	0.000115917
1.686547	0.000122194
1.676047	0.000131191
1.665547	0.000139351
1.655047	0.000146883
1.644547	0.000162785
1.634047	0.000174921
1.623547	0.000184964
1.613047	0.000200029
1.602547	0.000212374
1.592047	0.000226602
1.581547	0.000240203
1.571047	0.000259661
1.560547	0.000275354
1.550047	0.000289582
1.539547	0.000303182
1.529046	0.000319503
1.518546	0.000340217
1.508046	0.000352562
1.497546	0.000374323
1.487046	0.000389388
1.476546	0.0004078
1.466046	0.000427259
1.455546	0.000451531
1.445046	0.000479359
1.434546	0.00052832
1.424046	0.000581884
1.413546	0.000660557
1.403046	0.000762246
1.392546	0.000895529
1.382046	0.00107066
1.371546	0.00129726
1.361046	0.00155211
1.350546	0.00187601
1.340046	0.0021296
1.329546	0.00239617
1.319046	0.00270479
1.308546	0.00300672
1.298046	0.00335677
1.287545	0.0036769
1.277045	0.00391647
1.266545	0.00417948
1.256045	0.00450296
1.245545	0.00484485
1.235045	0.00514887
1.224545	0.00545624
1.214045	0.00568933
1.203545	0.00587011
1.193045	0.00602076
1.182545	0.0061825
1.172045	0.00630176
1.161545	0.00644676
1.151045	0.00659071
1.140545	0.00671437
1.130045	0.00683364
1.119545	0.00693972
1.109045	0.00707489
1.098545	0.00721382
1.088045	0.00738476
1.077545	0.00757496
1.067045	0.00777875
1.056545	0.00800891
1.046045	0.00822526
1.035544	0.00848262
1.025044	0.00875547
1.014544	0.00898583
1.004044	0.00928023
0.993544	0.00955621
0.983044	0.0098096
0.972544	0.0100973
0.962044	0.0103354
0.951544	0.0106306
0.941044	0.0109742
0.930544	0.0113029
0.920044	0.0116446
0.909544	0.0119564
0.899044	0.0122564
0.888544	0.0125196
0.878044	0.0128268
0.867544	0.0131429
0.857044	0.0135342
0.846544	0.0139081
0.836044	0.0143352
0.825544	0.0147758
0.815044	0.015568
0.804544	0.0165606
0.794044	0.0175086
0.783543	0.0185483
0.773043	0.0194118
0.762543	0.0202293
0.752043	0.0210225
0.741543	0.0217517
0.731043	0.0223817
0.720543	0.0229513
0.710043	0.023449
0.699543	0.0239803
0.689043	0.024413
0.678543	0.0248369
0.668043	0.0251828
0.657543	0.0255274
0.647043	0.0258002
0.636543	0.0260193
0.626043	0.0262697
0.615543	0.0264892
0.605043	0.0267135
0.594543	0.0269263
0.584043	0.0271213
0.573543	0.0273586
0.563043	0.0276003
0.552543	0.0278227
0.542042	0.0279974
0.531542	0.0281481
0.521042	0.0283044
0.510542	0.0284581
0.500042	0.028604
0.489542	0.0287381
0.479042	0.0288413
0.468542	0.0289482
0.458042	0.0290409
0.447542	0.0291675
0.437042	0.0292677
0.426542	0.0293909
0.416042	0.0294863
0.405542	0.029593
0.395042	0.0297081
0.384542	0.0298142
0.374042	0.0299548
0.363542	0.0301142
0.353042	0.0302977
0.342542	0.0304655
0.332042	0.0306514
0.321542	0.0307901
0.311042	0.0309313
0.300542	0.0310309
0.290041	0.0311102
0.279541	0.0311887
0.269041	0.0312535
0.258541	0.0313199
0.248041	0.0313837
0.237541	0.0314657
0.227041	0.0315362
0.216541	0.0316057
0.206041	0.0317072
0.195541	0.0318331
0.185041	0.0319856
0.174541	0.0321434
0.164041	0.0323334
0.153541	0.0327914
0.143041	0.0334578
0.132541	0.0386326
0.122041	0.0434846
0.111541	0.04917
0.101041	0.0623972
0.090541	0.0681941
0.080041	0.0703549
0.069541	0.0795158
0.059041	0.0940307
0.048540	0.100791
0.038040	0.10255
0.027540	0.102907
0.017040	0.103594
0.006540	0.106315
-0.003960	0.545665
-0.014460	0.686207
-0.024960	0.828701
-0.035460	0.872127
-0.045960	0.897085
-0.056460	0.914019
-0.066960	0.924856
-0.077460	0.931266
-0.087960	0.935378
-0.098460	0.938702
-0.108960	0.941494
-0.119460	0.944041
-0.129960	0.946778
-0.140460	0.949311
-0.150960	0.95165
-0.161460	0.95431
-0.171960	0.956925
-0.182460	0.95926
-0.192960	0.961858
-0.203461	0.964195
-0.213961	0.966666
-0.224461	0.968555
-0.234961	0.970228
-0.245461	0.97154
-0.255961	0.972826
-0.266461	0.97406
-0.276961	0.975103
-0.287461	0.976025
-0.297961	0.977074
-0.308461	0.977969
-0.318961	0.978737
-0.329461	0.979423
-0.339961	0.979959
-0.350461	0.980362
-0.360961	0.980772
-0.371461	0.981152
-0.381961	0.981524
-0.392461	0.98187
-0.402961	0.98219
-0.413461	0.982526
-0.423961	0.982834
-0.434461	0.983145
-0.444961	0.983505
-0.455462	0.983823
-0.465962	0.984107
-0.476462	0.984448
-0.486962	0.984769
-0.497462	0.985073
-0.507962	0.985488
-0.518462	0.985845
-0.528962	0.986143
-0.539462	0.986502
-0.549962	0.986882
-0.560462	0.987214
-0.570962	0.987543
-0.581462	0.987892
-0.591962	0.98824
-0.602462	0.988575
-0.612962	0.988889
-0.623462	0.98924
-0.633962	0.989493
-0.644462	0.989819
-0.654962	0.990097
-0.665462	0.990389
-0.675962	0.990654
-0.686462	0.990909
-0.696963	0.991189
-0.707463	0.991441
-0.717963	0.991677
-0.728463	0.991955
-0.738963	0.992198
-0.749463	0.992414
-0.759963	0.992609
-0.770463	0.992822
-0.780963	0.993035
-0.791463	0.993232
-0.801963	0.993427
-0.812463	0.993616
-0.822963	0.993801
-0.833463	0.993965
-0.843963	0.994137
-0.854463	0.994305
-0.864963	0.994462
-0.875463	0.994585
-0.885963	0.994712
-0.896463	0.994861
-0.906963	0.994975
-0.917463	0.995108
-0.927963	0.995242
-0.938463	0.995348
-0.948964	0.995439
-0.959464	0.995559
-0.969964	0.995663
-0.980464	0.995789
-0.990964	0.99588
-1.001464	0.995979
-1.011964	0.996069
-1.022464	0.996153
-1.032964	0.996246
-1.043464	0.996351
-1.053964	0.996448
-1.064464	0.996522
-1.074964	0.996619
-1.085464	0.996709
-1.095964	0.996779
-1.106464	0.996855
-1.116964	0.996926
-1.127464	0.997008
-1.137964	0.997077
-1.148464	0.99715
-1.158964	0.997223
-1.169464	0.997278
-1.179964	0.997319
-1.190464	0.997379
-1.200965	0.99743
-1.211465	0.997486
-1.221965	0.997543
-1.232465	0.997602
-1.242965	0.997656
-1.253465	0.997708
-1.263965	0.997763
-1.274465	0.997811
-1.284965	0.99786
-1.295465	0.997904
-1.305965	0.997952
-1.316465	0.997994
-1.326965	0.998039
-1.337465	0.998087
-1.347965	0.998127
-1.358465	0.998168
-1.368965	0.998201
-1.379465	0.998228
-1.389965	0.998262
-1.400465	0.998283
-1.410965	0.998302
-1.421465	0.998327
-1.431965	0.99835
-1.442466	0.998369
-1.452966	0.998394
-1.463466	0.998419
-1.473966	0.998447
-1.484466	0.998472
-1.494966	0.998497
-1.505466	0.998521
-1.515966	0.998543
-1.526466	0.998559
-1.536966	0.99858
-1.547466	0.998597
-1.557966	0.998613
-1.568466	0.998631
-1.578966	0.998649
-1.589466	0.998663
-1.599966	0.998677
-1.610466	0.998696
-1.620966	0.998708
-1.631466	0.998725
-1.641966	0.998746
-1.652466	0.998766
-1.662966	0.998784
-1.673466	0.998797
-1.683966	0.998808
-1.694467	0.99882
-1.704967	0.998836
-1.715467	0.998853
-1.725967	0.998875
-1.736467	0.998886
-1.746967	0.998902
-1.757467	0.998917
-1.767967	0.998929
-1.778467	0.998947
-1.788967	0.998961
-1.799467	0.998975
-1.809967	0.99899
-1.820467	0.999002
-1.830967	0.999016
-1.841467	0.999026
-1.851967	0.99904
-1.862467	0.999056
-1.872967	0.99907
-1.883467	0.999081
-1.893967	0.999095
-1.904467	0.999108
-1.914967	0.999117
-1.925467	0.999127
-1.935967	0.999135
-1.946468	0.999147
-1.956968	0.999158
-1.967468	0.999168
-1.977968	0.999178
-1.988468	0.999187
-1.998968	0.999196
-2.009468	0.999207
-2.019968	0.999218
-2.030468	0.999232
-2.040968	0.999245
-2.051468	0.999252
-2.061968	0.999266
-2.072468	0.99928
-2.082968	0.999295
-2.093468	0.99931
-2.103968	0.999324
-2.114468	0.999342
-2.124968	0.999354
-2.135468	0.999368
-2.145968	0.999377
-2.156468	0.999391
-2.166968	0.999408
-2.177468	0.999423
-2.187969	0.999438
-2.198469	0.999453
-2.208969	0.999466
-2.219469	0.999479
-2.229969	0.999495
-2.240469	0.999511
-2.250969	0.999529
-2.261469	0.99954
-2.271969	0.999557
-2.282469	0.999573
-2.292969	0.999591
-2.303469	0.999606
-2.313969	0.999625
-2.324469	0.999639
-2.334969	0.999649
-2.345469	0.999666
-2.355969	0.99968
-2.366469	0.999698
-2.376969	0.999713
-2.387469	0.999725
-2.397969	0.999737
-2.408469	0.999752
-2.418969	0.999765
-2.429469	0.999776
-2.439970	0.99979
-2.450470	0.999809
-2.460970	0.999819
-2.471470	0.999833
-2.481970	0.999841
-2.492470	0.99985
-2.502970	0.999862
-2.513470	0.999867
-2.523970	0.999877
-2.534470	0.999885
-2.544970	0.999893
-2.555470	0.999904
-2.565970	0.999912
-2.576470	0.999919
-2.586970	0.999924
-2.597470	0.999932
-2.607970	0.999939
-2.618470	0.999946
-2.628970	0.99995
-2.639470	0.999955
-2.649970	0.99996
-2.660470	0.999964
-2.670970	0.999969
-2.681471	0.999974
-2.702471	0.999976
-2.712971	0.999977
-2.723471	0.999979
-2.733971	0.99998
-2.744471	0.999983
-2.754971	0.999984
-2.765471	0.999985
-2.775971	0.999987
-2.786471	0.999989
-2.796971	0.99999
-2.817971	0.999991
-2.849471	0.999992
-2.859971	0.999993
-2.870471	0.999994
-2.901971	0.999995
-2.912471	0.999996
-2.922971	0.999997
-2.996472	0.999998
-3.027972	0.999999
-3.059472	0.999999
-3.069972	1
-3.090972	1
&
```
