## Supplementary material for "All-at-once RNA folding with 3D motif prediction framed by evolutionary information": RF03930_mir-1909.cacofold.cov

```
#
# Method Target_E-val [cov_min,cov_max] [FP | TP True Found | Sen PPV F] 
# GTp    0.05           [-0.15,0.67]    [0 | 1 96 1 | 1.04 100.00 2.06] 
#
# in_CaCoFold in_given  left_pos      right_pos  score            E-value       pvalue       substitutions    power
#------------------------------------------------------------------------------------------------------------------------
*	~	        25	        48	0.67116	0.00330073	1.30412e-06	1		0.00
```
