## Supplementary material for "All-at-once RNA folding with 3D motif prediction framed by evolutionary information": RF03930_mir-1909.cacofold.helixcov

```
# RMs = 5 L = 72

# RM_HELIX NESTED 31-35 40-44, nbp = 5 nbp_cov = 0
# pvals: 0.996088,0.996088,0.996088,0.996088,0.996088
# aggregated NONE
NESTED  ::::::::::::::::::::::::::::::<<<<<____>>>>>::::::::::::::::::::::::::::
        ::::::::::::::::::::::::::::::::::::::::::::::::::::::::::::::::::::::::

# RM_HELIX NESTED 24-27 46-49, nbp = 4 nbp_cov = 1
# pvals: 0.996088,1.30412e-06,0.996088,0.996088
# aggregated NONE
NESTED  :::::::::::::::::::::::<<<<__________________>>>>:::::::::::::::::::::::
        ::::::::::::::::::::::::<______________________>::::::::::::::::::::::::

# RM_HELIX NESTED 10-22 52-65, nbp = 13 nbp_cov = 0
# pvals: 0.996088,0.996088,0.996088,0.996088,0.996088,0.996088,0.996088,0.996088,0.996088,0.996088,0.996088,0.996088,0.996088
# aggregated NONE
NESTED  :::::::::<<<<<<<<<<<<<_____________________________>>>->>>>>>>>>>:::::::
        ::::::::::::::::::::::::::::::::::::::::::::::::::::::::::::::::::::::::

# RM_HELIX NESTED 1-3 70-72, nbp = 3 nbp_cov = 0
# pvals: 0.996088,0.996088,0.996088
# aggregated NONE
NESTED  <<<__________________________________________________________________>>>
        ::::::::::::::::::::::::::::::::::::::::::::::::::::::::::::::::::::::::

# RM_IL C-loop 28-30 45-45, nbp = 0 nbp_cov = 0 nhl_b_cov 1/2
# aggregated NONE
RM_IL   :::::::::::::::::::::::::::XXX::::::::::::::x::::::::::::::::::::::::::: C-loop
```
