## Supplementary material for "All-at-once RNA folding with 3D motif prediction framed by evolutionary information": RF03930_mir-1909.helixcov

```
# RMs = 3 L = 72

# RM_HELIX NESTED 26-34 40-48, nbp = 7 nbp_cov = 0
# pvals: 0.996088,0.996088,0.996088,0.996088,0.996088,0.996088,0.996088
# aggregated NONE
NESTED  :::::::::::::::::::::::::<<<-<-<<<_____>>>->->>>::::::::::::::::::::::::
        ::::::::::::::::::::::::::::::::::::::::::::::::::::::::::::::::::::::::

# RM_HELIX NESTED 9-22 52-66, nbp = 14 nbp_cov = 0
# pvals: 0.996088,0.996088,0.996088,0.996088,0.996088,0.996088,0.996088,0.996088,0.996088,0.996088,0.996088,0.996088,0.996088,0.996088
# aggregated NONE
NESTED  ::::::::<<<<<<<<<<<<<<_____________________________>>>->>>>>>>>>>>::::::
        ::::::::::::::::::::::::::::::::::::::::::::::::::::::::::::::::::::::::

# RM_HELIX NESTED 1-4 69-72, nbp = 4 nbp_cov = 0
# pvals: 0.996088,0.996088,0.996088,0.996088
# aggregated NONE
NESTED  <<<<________________________________________________________________>>>>
        ::::::::::::::::::::::::::::::::::::::::::::::::::::::::::::::::::::::::
```
