## Supplementary material for "All-at-once RNA folding with 3D motif prediction framed by evolutionary information": RF03930_mir-1909.surv

```
0.000000	0.04
-0.000360	1
&
0.670674	0.000395101
0.263114	0.0011853
-0.000360	0.996049
-0.002418	0.998815
-0.062111	0.99921
-0.152680	1
&
0.671158	1.30412e-06
0.670674	0.000391236
0.263114	0.00117371
-0.000360	0.996088
-0.002418	0.998826
-0.062111	0.999218
-0.152680	1
&
```
