## Supplementary material for "All-at-once RNA folding with 3D motif prediction framed by evolutionary information": RF03931_mir-2061.cacofold.helixcov

```
# RMs = 3 L = 74

# RM_HELIX NESTED 26-38 39-50, nbp = 12 nbp_cov = 1
# pvals: 0.99963,0.99963,0.99963,0.99963,0.99963,0.99963,0.99963,0.99963,0.99963,0.99963,1.23411e-06,0.99963
# aggregated NONE
NESTED  :::::::::::::::::::::::::<<<<<<-<<<<<<>>>>>>>>>>>>::::::::::::::::::::::::
        ::::::::::::::::::::::::::::::::::::<__>::::::::::::::::::::::::::::::::::

# RM_HELIX NESTED 13-23 52-62, nbp = 11 nbp_cov = 0
# pvals: 0.99963,0.99963,0.99963,0.99963,0.99963,0.99963,0.99963,0.99963,0.99963,0.99963,0.99963
# aggregated NONE
NESTED  ::::::::::::<<<<<<<<<<<____________________________>>>>>>>>>>>::::::::::::
        ::::::::::::::::::::::::::::::::::::::::::::::::::::::::::::::::::::::::::

# RM_HELIX NESTED 3-9 67-73, nbp = 7 nbp_cov = 0
# pvals: 0.99963,0.99963,0.99963,0.99963,0.99963,0.99963,0.99963
# aggregated NONE
NESTED  ::<<<<<<<_________________________________________________________>>>>>>>:
        ::::::::::::::::::::::::::::::::::::::::::::::::::::::::::::::::::::::::::
```
