## Supplementary material for "All-at-once RNA folding with 3D motif prediction framed by evolutionary information": RF03931_mir-2061.surv

```
0.000000	0.0344828
-0.000089	1
&
0.565620	0.000374251
0.283718	0.000748503
-0.000089	0.999626
-0.196278	1
&
0.567483	1.23411e-06
0.565620	0.000370233
0.283718	0.000740466
-0.000089	0.99963
-0.196278	1
&
```
