## Supplementary material for "All-at-once RNA folding with 3D motif prediction framed by evolutionary information": RF03932_mir-1597.cacofold.helixcov

```
# RMs = 4 L = 73

# RM_HELIX NESTED 10-11 12-13, nbp = 2 nbp_cov = 1
# pvals: 1.26839e-06,0.996833
# aggregated NONE
NESTED  :::::::::<<>>::::::::::::::::::::::::::::::::::::::::::::::::::::::::::::
        :::::::::<__>::::::::::::::::::::::::::::::::::::::::::::::::::::::::::::

# RM_HELIX NESTED 17-32 40-57, nbp = 16 nbp_cov = 0
# pvals: 0.996833,0.996833,0.996833,0.996833,0.996833,0.996833,0.996833,0.996833,0.996833,0.996833,0.996833,0.996833,0.996833,0.996833,0.996833,0.996833
# aggregated NONE
NESTED  ::::::::::::::::<<<<<<<<<<<<<<<<_______>>>>>-->>>>>>>>>>>::::::::::::::::
        :::::::::::::::::::::::::::::::::::::::::::::::::::::::::::::::::::::::::

# RM_HELIX NESTED 1-9 65-73, nbp = 9 nbp_cov = 0
# pvals: 0.996833,0.996833,0.996833,0.996833,0.996833,0.996833,0.996833,0.996833,0.996833
# aggregated NONE
NESTED  <<<<<<<<<_______________________________________________________>>>>>>>>>
        :::::::::::::::::::::::::::::::::::::::::::::::::::::::::::::::::::::::::

# RM_HELIX TRIPLET 1-13 59-73, nbp = 13 nbp_cov = 1
# pvals: 0.996833,0.996833,0.996833,0.996833,0.996833,0.996833,0.996833,0.996833,0.996833,0.996833,0.996833,0.996833,1.26839e-06
# aggregated NONE
TRIPLET <<<<<<<<<<<<<_____________________________________________>-->>>>>>>>>>>>
        ::::::::::::<_____________________________________________>::::::::::::::
```
