## Supplementary material for "All-at-once RNA folding with 3D motif prediction framed by evolutionary information": RF03932_mir-1597.sorted.cacofold.cov

```
# The predicted CaCoFold structure
# BPAIRS observed to covary 2
#
#
# Method Target_E-val [cov_min,cov_max] [FP | TP True Found | Sen PPV F] 
# GTp    0.05         [-0.48,0.75]     [0 | 2 31 2 | 6.45 100.00 12.12] 
#
# in_fold in_given   left_pos       right_pos      score           E-value    pvalue       substitutions      power
#-----------------------------------------------------------------------------------------------------------------------
*	 	        13	        59	0.75299	0.00329655	1.26839e-06	2		0.00
*	 	        10	        13	0.75299	0.00329655	1.26839e-06	2		0.00
```
