## Supplementary material for "All-at-once RNA folding with 3D motif prediction framed by evolutionary information": RF03932_mir-1597.surv

```
0.000000	0.0344828
-0.000926	1
&
0.752986	0.000384763
0.752618	0.000769527
0.592682	0.00153905
0.432746	0.00230858
0.312794	0.00269334
0.177464	0.0042324
0.017528	0.00461716
-0.000926	0.996537
-0.022456	0.997307
-0.142408	0.997691
-0.333101	0.998076
-0.465356	0.998846
-0.477658	1
&
0.752986	1.26839e-06
0.752618	0.00065449
0.712634	0.000719178
0.623439	0.000752156
0.592682	0.00140665
0.565001	0.00140918
0.494260	0.00141045
0.448125	0.00145358
0.432746	0.00210807
0.312794	0.00243531
0.282037	0.00244292
0.223599	0.00252917
0.177464	0.00383815
0.137480	0.00392187
0.100572	0.00394343
0.048285	0.00395992
0.017528	0.00428716
-0.000926	0.996833
-0.022456	0.997487
-0.117802	0.997513
-0.142408	0.99784
-0.219300	0.997908
-0.234679	0.997955
-0.265436	0.998005
-0.302344	0.998021
-0.333101	0.998349
-0.437674	0.998351
-0.465356	0.999006
-0.477658	0.999987
-0.729865	0.999989
-0.877498	1
&
```
