## Supplementary material for "All-at-once RNA folding with 3D motif prediction framed by evolutionary information": RF03933_MIR6445.cacofold.helixcov

```
# RMs = 4 L = 117

# RM_HELIX NESTED 40-45 56-61, nbp = 6 nbp_cov = 0
# pvals: 0.911086,0.911086,0.638324,0.638324,0.0477144,0.956894
# aggregated NONE
NESTED  :::::::::::::::::::::::::::::::::::::::<<<<<<__________>>>>>>::::::::::::::::::::::::::::::::::::::::::::::::::::::::
        :::::::::::::::::::::::::::::::::::::::::::::::::::::::::::::::::::::::::::::::::::::::::::::::::::::::::::::::::::::

# RM_HELIX NESTED 36-39 65-68, nbp = 4 nbp_cov = 0
# pvals: 0.638324,0.638324,0.936485,0.638324
# aggregated NONE
NESTED  :::::::::::::::::::::::::::::::::::<<<<_________________________>>>>:::::::::::::::::::::::::::::::::::::::::::::::::
        :::::::::::::::::::::::::::::::::::::::::::::::::::::::::::::::::::::::::::::::::::::::::::::::::::::::::::::::::::::

# RM_HELIX NESTED 7-35 84-111, nbp = 28 nbp_cov = 0
# pvals: 0.638324,0.638324,0.638324,0.638324,0.638324,0.638324,0.638324,0.638324,0.638324,0.638324,0.638324,0.638324,0.638324,0.638324,0.638324,0.638324,0.638324,0.638324,0.638324,0.638324,0.936485,0.638324,0.0580357,0.638324,0.638324,0.638324,0.638324,0.936485
# aggregated NONE
NESTED  ::::::<<<<<<<<<-<<<<<<<<<<<<<<<<<<<________________________________________________>>>>>>>>>>>>>>>>>>>>>>>>>>>>::::::
        :::::::::::::::::::::::::::::::::::::::::::::::::::::::::::::::::::::::::::::::::::::::::::::::::::::::::::::::::::::

# RM_HELIX NESTED 1-3 115-117, nbp = 3 nbp_cov = 0
# pvals: 0.638324,0.638324,0.638324
# aggregated NONE
NESTED  <<<_______________________________________________________________________________________________________________>>>
        :::::::::::::::::::::::::::::::::::::::::::::::::::::::::::::::::::::::::::::::::::::::::::::::::::::::::::::::::::::
```
