## Supplementary material for "All-at-once RNA folding with 3D motif prediction framed by evolutionary information": RF03933_MIR6445.helixcov

```
# RMs = 3 L = 117

# RM_HELIX NESTED 49-51 59-61, nbp = 3 nbp_cov = 0
# pvals: 0.638324,0.911086,0.109169
# aggregated NONE
NESTED  ::::::::::::::::::::::::::::::::::::::::::::::::<<<_______>>>::::::::::::::::::::::::::::::::::::::::::::::::::::::::
        :::::::::::::::::::::::::::::::::::::::::::::::::::::::::::::::::::::::::::::::::::::::::::::::::::::::::::::::::::::

# RM_HELIX NESTED 36-44 62-68, nbp = 7 nbp_cov = 0
# pvals: 0.638324,0.638324,0.936485,0.638324,0.638324,0.0906651,0.638324
# aggregated NONE
NESTED  :::::::::::::::::::::::::::::::::::<<<<--<<<_________________>>>>>>>:::::::::::::::::::::::::::::::::::::::::::::::::
        :::::::::::::::::::::::::::::::::::::::::::::::::::::::::::::::::::::::::::::::::::::::::::::::::::::::::::::::::::::

# RM_HELIX NESTED 1-35 84-117, nbp = 33 nbp_cov = 0
# pvals: 0.638324,0.638324,0.638324,0.0906651,0.638324,0.638324,0.638324,0.638324,0.638324,0.638324,0.638324,0.638324,0.638324,0.638324,0.638324,0.638324,0.638324,0.638324,0.638324,0.638324,0.638324,0.638324,0.638324,0.638324,0.638324,0.936485,0.638324,0.0580357,0.638324,0.638324,0.638324,0.638324,0.936485
# aggregated NONE
NESTED  <<<<-<<<<<<<<<<-<<<<<<<<<<<<<<<<<<<________________________________________________>>>>>>>>>>>>>>>>>>>>>>>>>>>>>->>>>
        :::::::::::::::::::::::::::::::::::::::::::::::::::::::::::::::::::::::::::::::::::::::::::::::::::::::::::::::::::::
```
