## Supplementary material for "All-at-once RNA folding with 3D motif prediction framed by evolutionary information": RF03933_MIR6445.surv

```
0.027710	0.0232558
0.021539	0.0697674
0.015368	0.0930233
-0.003145	0.906977
-0.009315	0.930233
-0.015486	1
&
1.001270	0.000148302
0.996541	0.00118642
0.873123	0.00237283
0.786730	0.00296604
0.768218	0.00326264
0.737363	0.00652529
0.731192	0.0074151
0.725021	0.00904642
0.583091	0.00963963
0.539895	0.0131989
0.496698	0.0149785
0.385622	0.0215038
0.330084	0.0247664
0.206666	0.0249147
0.046223	0.0332196
0.033881	0.0510159
0.027710	0.05502
0.021539	0.0947649
0.015368	0.116862
-0.003145	0.628652
-0.009315	0.906718
-0.015486	0.934599
-0.027828	0.946611
-0.033999	0.947205
-0.064854	0.948094
-0.083366	0.948243
-0.089537	0.949132
-0.095708	0.954471
-0.108050	0.956696
-0.120392	0.959958
-0.126562	0.966484
-0.138904	0.976272
-0.175930	0.984428
-0.231468	0.985022
-0.243810	0.985318
-0.268493	0.987098
-0.280835	0.987988
-0.287006	0.989174
-0.299348	0.990064
-0.428937	0.992437
-0.447449	0.994068
-0.465962	0.995254
-0.472133	0.996441
-0.521500	0.996589
-0.638747	0.997182
-0.644918	0.997479
-0.663431	0.997627
-0.694285	0.997924
-1.126248	0.99911
-1.403938	0.999703
-1.471818	1
&
1.095275	4.91207e-07
1.064421	9.82415e-07
1.052079	1.47362e-06
1.045908	2.94724e-06
1.039737	1.32626e-05
1.033566	1.62098e-05
1.027396	3.43845e-05
1.021225	0.000108557
1.015054	0.000121328
1.008883	0.000202869
1.002712	0.000320758
0.996541	0.000730425
0.990370	0.000800177
0.984199	0.000962275
0.978028	0.00105069
0.971857	0.00107427
0.965687	0.00108606
0.959516	0.00108655
0.941003	0.00109539
0.934832	0.00111651
0.928661	0.00115876
0.922490	0.00116121
0.916319	0.001173
0.910148	0.00118283
0.903978	0.00119805
0.897807	0.00122065
0.891636	0.00122458
0.885465	0.00123195
0.879294	0.00127567
0.873123	0.00172168
0.866952	0.00172414
0.860781	0.00174084
0.854610	0.00174379
0.848439	0.00176343
0.842269	0.00179635
0.836098	0.00189557
0.829927	0.0020503
0.823756	0.00212938
0.817585	0.00214314
0.811414	0.00218145
0.805243	0.00219471
0.799072	0.00224777
0.792901	0.00229836
0.786730	0.00251646
0.780560	0.00258031
0.774389	0.00276157
0.768218	0.00306563
0.762047	0.00326604
0.755876	0.00339179
0.749705	0.0036423
0.743534	0.0038884
0.737363	0.00508498
0.731192	0.00573534
0.725021	0.00661165
0.718851	0.00668288
0.712680	0.0073573
0.706509	0.00761764
0.700338	0.00779104
0.694167	0.00809804
0.687996	0.00810148
0.681825	0.00815208
0.675654	0.00821004
0.669483	0.00822183
0.663313	0.00823607
0.657142	0.00827832
0.650971	0.00827881
0.644800	0.0082793
0.638629	0.00828127
0.632458	0.00830435
0.626287	0.00831369
0.620116	0.00840652
0.613945	0.0084134
0.607774	0.00841733
0.601604	0.00843501
0.595433	0.00845073
0.583091	0.00903871
0.576920	0.00907309
0.570749	0.00944346
0.564578	0.00946704
0.558407	0.00949357
0.552236	0.00954612
0.546065	0.00956479
0.539895	0.0110669
0.533724	0.0112408
0.527553	0.0115881
0.521382	0.0118509
0.515211	0.0119236
0.509040	0.0120213
0.502869	0.0120596
0.496698	0.0130587
0.490527	0.0134394
0.484356	0.0134915
0.478186	0.0136801
0.465844	0.0136836
0.459673	0.0137848
0.453502	0.0142986
0.447331	0.0143364
0.441160	0.0144032
0.434989	0.0146733
0.422647	0.0153699
0.416477	0.0156253
0.410306	0.0158778
0.404135	0.0164392
0.397964	0.0167015
0.391793	0.0167659
0.385622	0.019022
0.379451	0.0193988
0.373280	0.0194587
0.367109	0.0196473
0.360938	0.0206209
0.354768	0.0206268
0.348597	0.020837
0.342426	0.0208743
0.336255	0.0208802
0.330084	0.0222728
0.323913	0.0222836
0.317742	0.0226486
0.311571	0.022655
0.305400	0.0227316
0.293059	0.0227375
0.274546	0.022738
0.243691	0.0227385
0.237521	0.0227513
0.231350	0.0227517
0.206666	0.0228018
0.200495	0.0228048
0.175812	0.0228053
0.163470	0.0228338
0.157299	0.0228362
0.144957	0.0228397
0.132615	0.0228495
0.114103	0.0228559
0.107932	0.0228564
0.083248	0.0228569
0.077077	0.0228578
0.064735	0.0228608
0.052394	0.0228844
0.046223	0.0307864
0.040052	0.0310374
0.033881	0.0477144
0.027710	0.0580357
0.021539	0.0906651
0.015368	0.109169
0.009197	0.109182
0.003026	0.109206
-0.003145	0.638324
-0.009315	0.911086
-0.015486	0.936485
-0.021657	0.94261
-0.027828	0.949542
-0.033999	0.949854
-0.040170	0.949868
-0.046341	0.949966
-0.052512	0.950064
-0.058683	0.950121
-0.064854	0.950908
-0.071024	0.951285
-0.077195	0.95157
-0.083366	0.95243
-0.089537	0.953051
-0.095708	0.956894
-0.101879	0.958087
-0.108050	0.960697
-0.114221	0.962221
-0.120392	0.965356
-0.126562	0.971072
-0.132733	0.973826
-0.138904	0.978228
-0.145075	0.978885
-0.151246	0.979787
-0.157417	0.979822
-0.163588	0.981809
-0.169759	0.981962
-0.175930	0.984881
-0.182101	0.985824
-0.188271	0.985868
-0.194442	0.986308
-0.200613	0.986324
-0.206784	0.986329
-0.212955	0.986351
-0.219126	0.986354
-0.225297	0.986403
-0.231468	0.986629
-0.237639	0.986658
-0.243810	0.986773
-0.249980	0.986845
-0.256151	0.986888
-0.262322	0.987104
-0.268493	0.987883
-0.274664	0.988414
-0.280835	0.988821
-0.287006	0.989377
-0.293177	0.989419
-0.299348	0.989981
-0.305519	0.990169
-0.311689	0.990336
-0.317860	0.990417
-0.324031	0.990555
-0.330202	0.990713
-0.336373	0.990763
-0.342544	0.990871
-0.348715	0.991007
-0.354886	0.991125
-0.361057	0.991179
-0.367228	0.991273
-0.373398	0.991315
-0.379569	0.99147
-0.385740	0.991609
-0.391911	0.991813
-0.398082	0.991895
-0.404253	0.991907
-0.410424	0.99199
-0.416595	0.992522
-0.422766	0.992654
-0.428937	0.993534
-0.435107	0.993553
-0.441278	0.99371
-0.447449	0.99435
-0.453620	0.994361
-0.459791	0.994382
-0.465962	0.994995
-0.472133	0.99578
-0.478304	0.995842
-0.484475	0.995868
-0.490645	0.995905
-0.496816	0.996064
-0.502987	0.996244
-0.509158	0.996429
-0.515329	0.996522
-0.521500	0.996676
-0.527671	0.996695
-0.533842	0.996714
-0.540013	0.996783
-0.546184	0.996834
-0.552354	0.996867
-0.558525	0.996935
-0.564696	0.996953
-0.570867	0.996988
-0.577038	0.997015
-0.583209	0.997091
-0.589380	0.997093
-0.595551	0.997113
-0.601722	0.997124
-0.607893	0.997227
-0.614063	0.99723
-0.620234	0.997251
-0.626405	0.997253
-0.632576	0.99727
-0.638747	0.997487
-0.644918	0.997611
-0.651089	0.997625
-0.657260	0.997626
-0.663431	0.99768
-0.669602	0.997686
-0.675772	0.997704
-0.681943	0.997705
-0.688114	0.997728
-0.694285	0.997841
-0.700456	0.997873
-0.706627	0.997875
-0.712798	0.997893
-0.718969	0.997912
-0.731311	0.997955
-0.737481	0.997979
-0.743652	0.997982
-0.749823	0.997984
-0.755994	0.998004
-0.762165	0.998006
-0.774507	0.998007
-0.780678	0.998032
-0.786849	0.99805
-0.793020	0.998062
-0.799190	0.998065
-0.805361	0.998067
-0.811532	0.998079
-0.817703	0.998101
-0.823874	0.998105
-0.830045	0.998109
-0.836216	0.998167
-0.842387	0.99817
-0.848558	0.998177
-0.854729	0.998182
-0.860899	0.998184
-0.867070	0.998193
-0.873241	0.998207
-0.879412	0.99822
-0.885583	0.998226
-0.904096	0.998228
-0.910267	0.998233
-0.916437	0.998234
-0.922608	0.998235
-0.928779	0.998236
-0.934950	0.998236
-0.941121	0.998239
-0.947292	0.998239
-0.953463	0.998241
-0.965805	0.998246
-0.971976	0.998247
-0.978146	0.998248
-0.984317	0.99825
-0.990488	0.998252
-0.996659	0.998257
-1.002830	0.998258
-1.015172	0.998261
-1.039855	0.998263
-1.058368	0.998264
-1.064539	0.998267
-1.076881	0.998268
-1.095394	0.998269
-1.101564	0.99827
-1.107735	0.998329
-1.113906	0.998332
-1.126248	0.998738
-1.144761	0.998793
-1.157103	0.998867
-1.163273	0.998882
-1.169444	0.998882
-1.187957	0.998892
-1.243495	0.998902
-1.249666	0.998931
-1.255837	0.99902
-1.262008	0.999032
-1.268179	0.999038
-1.280520	0.999046
-1.286691	0.999049
-1.292862	0.999161
-1.299033	0.999166
-1.305204	0.999205
-1.311375	0.999216
-1.317546	0.999221
-1.329888	0.999227
-1.336059	0.999232
-1.342229	0.999236
-1.360742	0.999241
-1.379255	0.999253
-1.397768	0.999254
-1.403938	0.999454
-1.416280	0.999458
-1.422451	0.999495
-1.434793	0.999497
-1.447135	0.999506
-1.453306	0.99951
-1.459477	0.999515
-1.465647	0.999527
-1.471818	0.999627
-1.477989	0.99963
-1.484160	0.99964
-1.490331	0.999666
-1.496502	0.99967
-1.502673	0.99968
-1.515015	0.999682
-1.521186	0.999717
-1.527356	0.99972
-1.539698	0.999721
-1.545869	0.999743
-1.558211	0.999746
-1.564382	0.999761
-1.576724	0.999771
-1.589065	0.999884
-1.601407	0.999894
-1.613749	0.9999
-1.619920	0.999902
-1.626091	0.999913
-1.638433	0.999916
-1.644604	0.999919
-1.650774	0.99992
-1.656945	0.999921
-1.669287	0.999924
-1.675458	0.999925
-1.681629	0.999936
-1.687800	0.999939
-1.693971	0.999943
-1.700142	0.999943
-1.712483	0.999944
-1.724825	0.999948
-1.730996	0.999949
-1.737167	0.999969
-1.755680	0.99997
-1.761851	0.999971
-1.768021	0.999975
-1.774192	0.999976
-1.805047	0.999984
-1.817389	0.999985
-1.835901	0.999986
-1.842072	0.999989
-1.860585	0.999992
-1.866756	0.999992
-1.879098	0.999994
-1.903781	0.999995
-1.909952	0.999997
-1.971661	0.999998
-2.002516	0.999999
-2.088908	0.999999
-2.095079	1
-2.218497	1
&
```
