## Supplementary material for "All-at-once RNA folding with 3D motif prediction framed by evolutionary information": RF03934_mir-m107-1.cacofold.helixcov

```
# RMs = 2 L = 65

# RM_HELIX NESTED 18-29 36-48, nbp = 12 nbp_cov = 0
# pvals: 0.951591,0.951591,0.951591,0.951591,0.992144,0.0108702,0.951591,0.951591,0.979726,0.042875,0.997085,0.951591
# aggregated NONE
NESTED  :::::::::::::::::<<<<<<<<<<<<______>>>>>>>>->>>>:::::::::::::::::
        :::::::::::::::::::::::::::::::::::::::::::::::::::::::::::::::::

# RM_HELIX NESTED 1-14 52-65, nbp = 13 nbp_cov = 0
# pvals: 0.951591,0.951591,0.951591,0.951591,0.951591,0.951591,0.951591,0.951591,0.951591,0.951591,0.951591,0.951591,0.951591
# aggregated NONE
NESTED  <<<-<<<<<<<<<<_____________________________________>>>>>>>>>>->>>
        :::::::::::::::::::::::::::::::::::::::::::::::::::::::::::::::::
```
