## Supplementary material for "All-at-once RNA folding with 3D motif prediction framed by evolutionary information": RF03934_mir-m107-1.helixcov

```
# RMs = 1 L = 65

# RM_HELIX NESTED 1-21 45-65, nbp = 18 nbp_cov = 0
# pvals: 0.951591,0.951591,0.951591,0.951591,0.951591,0.951591,0.951591,0.951591,0.951591,0.951591,0.951591,0.951591,0.951591,0.951591,0.951591,0.951591,0.951591,0.951591
# aggregated NONE
NESTED  <<<-<<<<<<<<<<-<-<<<<_______________________>>>>->->>>>>>>>>>->>>
        :::::::::::::::::::::::::::::::::::::::::::::::::::::::::::::::::
```
