## Supplementary material for "All-at-once RNA folding with 3D motif prediction framed by evolutionary information": RF03934_mir-m107-1.surv

```
0.000000	0.0555556
-0.004311	1
&
1.385792	0.000484966
1.382769	0.000969932
1.133966	0.00387973
1.121525	0.00436469
1.090425	0.00630456
1.003344	0.00775946
0.934923	0.00969932
0.910042	0.0111542
0.872722	0.0169738
0.798081	0.0184287
0.748320	0.0189137
0.710999	0.0193986
0.667459	0.0237633
0.599038	0.0344326
0.586597	0.0383123
0.530617	0.0397672
0.437315	0.0417071
0.418655	0.0460718
0.350234	0.0465567
0.176071	0.0509214
0.151191	0.0523763
0.120091	0.0596508
0.107650	0.0611057
0.076550	0.0615907
0.057890	0.0625606
0.026789	0.0630456
-0.004311	0.940349
-0.122493	0.943259
-0.128713	0.944714
-0.178474	0.946169
-0.184694	0.947624
-0.197134	0.949079
-0.277995	0.954898
-0.284215	0.957808
-0.383737	0.959263
-0.458378	0.962173
-0.489479	0.966052
-0.520579	0.967992
-0.551679	0.973812
-0.601440	0.980116
-0.632541	0.981571
-0.688521	0.983511
-0.694742	0.986421
-0.713402	0.987391
-0.732062	0.99321
-0.806703	0.99515
-0.943545	0.99709
-1.105268	0.998545
-1.248330	1
&
1.830482	1.60256e-06
1.824396	3.20513e-06
1.706214	4.80769e-06
1.681334	6.41026e-06
1.668894	8.01282e-06
1.656453	1.28205e-05
1.644013	1.44231e-05
1.594252	1.76282e-05
1.588032	1.92308e-05
1.581812	2.08333e-05
1.575592	2.88462e-05
1.563152	3.52564e-05
1.556932	8.33333e-05
1.544492	8.8141e-05
1.532052	9.45513e-05
1.525831	9.61538e-05
1.513391	9.77564e-05
1.507171	0.000100962
1.500951	0.000112179
1.494731	0.000115385
1.488511	0.000125
1.476071	0.000133013
1.463631	0.000153846
1.451190	0.000165064
1.444970	0.000176282
1.438750	0.000184295
1.426310	0.000195513
1.420090	0.000200321
1.413870	0.000219551
1.407650	0.000227564
1.401430	0.000232372
1.395209	0.000233974
1.388989	0.000237179
1.382769	0.000366987
1.370329	0.000389423
1.364109	0.000411859
1.351669	0.000419872
1.345449	0.000426282
1.339229	0.000471154
1.333009	0.000479167
1.326788	0.00049359
1.320568	0.000503205
1.314348	0.000535256
1.308128	0.000551282
1.301908	0.000583333
1.295688	0.000597756
1.289468	0.000644231
1.283248	0.000671474
1.277028	0.000780449
1.270808	0.000842949
1.264588	0.000924679
1.258367	0.000945513
1.252147	0.00100321
1.245927	0.00101442
1.239707	0.00105929
1.233487	0.001125
1.227267	0.00113622
1.221047	0.00115064
1.214827	0.00115545
1.208607	0.00120192
1.202387	0.00134135
1.196167	0.00137019
1.189946	0.00141346
1.183726	0.00145673
1.177506	0.00146795
1.171286	0.0014984
1.165066	0.00152404
1.158846	0.0015641
1.152626	0.00157692
1.146406	0.00159135
1.140186	0.00164263
1.133966	0.00225801
1.127746	0.00230128
1.121525	0.00250321
1.115305	0.0025609
1.109085	0.00266506
1.102865	0.00270513
1.096645	0.00276282
1.090425	0.00303526
1.084205	0.00313462
1.077985	0.00319872
1.071765	0.0032516
1.065545	0.00338301
1.059324	0.00350962
1.053104	0.00369712
1.046884	0.00385096
1.040664	0.00407692
1.034444	0.00429327
1.028224	0.00441987
1.022004	0.00470513
1.015784	0.00474199
1.009564	0.0048734
1.003344	0.00541186
0.997124	0.00557212
0.990903	0.00578686
0.984683	0.00594712
0.978463	0.00627244
0.972243	0.00633974
0.966023	0.00656731
0.959803	0.00669712
0.953583	0.00698077
0.947363	0.00717147
0.941143	0.00732853
0.934923	0.00768269
0.928703	0.00784455
0.922482	0.00804647
0.916262	0.00820513
0.910042	0.008875
0.903822	0.00907532
0.897602	0.00923237
0.891382	0.00971955
0.885162	0.00992308
0.878942	0.0100913
0.872722	0.0108702
0.866502	0.011117
0.860282	0.0112099
0.854061	0.0116122
0.847841	0.0117853
0.841621	0.0120449
0.835401	0.0126234
0.829181	0.0128574
0.822961	0.0130529
0.816741	0.0133702
0.810521	0.0135785
0.804301	0.0137917
0.798081	0.014133
0.791861	0.0142933
0.785640	0.0146058
0.779420	0.0149183
0.773200	0.0152212
0.766980	0.015383
0.760760	0.0157324
0.754540	0.0159103
0.748320	0.0162997
0.742100	0.0165321
0.735880	0.0169503
0.729660	0.0172131
0.723440	0.0173686
0.717219	0.0175224
0.710999	0.0177708
0.704779	0.0179359
0.698559	0.0181987
0.692339	0.0186266
0.686119	0.0188686
0.679899	0.0192676
0.673679	0.0194824
0.667459	0.0205176
0.661239	0.0208205
0.655018	0.0212869
0.648798	0.0215737
0.642578	0.0217099
0.636358	0.022024
0.630138	0.0224936
0.623918	0.022883
0.617698	0.0230641
0.611478	0.0232147
0.605258	0.0233702
0.599038	0.0250625
0.592818	0.0256859
0.586597	0.0264054
0.580377	0.0266619
0.574157	0.0268526
0.567937	0.0270449
0.561717	0.0274567
0.555497	0.0278029
0.549277	0.0282821
0.543057	0.0284327
0.536837	0.0287628
0.530617	0.029242
0.524397	0.0294936
0.518176	0.0297997
0.511956	0.0298942
0.505736	0.0300176
0.499516	0.0301907
0.493296	0.0303189
0.487076	0.0308189
0.480856	0.0310657
0.474636	0.0313381
0.468416	0.0315689
0.462196	0.0319103
0.455976	0.0322372
0.449755	0.0325801
0.443535	0.0330641
0.437315	0.0337099
0.431095	0.0341138
0.424875	0.0343766
0.418655	0.0354151
0.412435	0.0355481
0.406215	0.0358205
0.399995	0.0361939
0.393775	0.0364295
0.387555	0.0365978
0.381334	0.0366747
0.375114	0.0368301
0.368894	0.0370064
0.362674	0.0372147
0.356454	0.0372997
0.350234	0.0376058
0.344014	0.0376843
0.337794	0.037774
0.331574	0.0379006
0.325354	0.0379824
0.319133	0.0382115
0.312913	0.0382997
0.306693	0.0383173
0.300473	0.0383846
0.294253	0.0384087
0.288033	0.0384647
0.281813	0.0385192
0.275593	0.0385593
0.269373	0.0387131
0.263153	0.038875
0.256933	0.0389952
0.250712	0.0390801
0.244492	0.0391891
0.238272	0.0392724
0.232052	0.039476
0.225832	0.0397452
0.219612	0.0399984
0.213392	0.0401747
0.207172	0.0404327
0.200952	0.0406506
0.194732	0.0408894
0.188512	0.0414888
0.182291	0.0417901
0.176071	0.042875
0.169851	0.0431827
0.163631	0.0437388
0.157411	0.0441058
0.151191	0.0444599
0.144971	0.0447099
0.138751	0.0451314
0.132531	0.0455176
0.126311	0.0457772
0.120091	0.0470545
0.113870	0.0474744
0.107650	0.0480401
0.101430	0.0483413
0.095210	0.048492
0.088990	0.0486955
0.082770	0.0489054
0.076550	0.0491987
0.070330	0.049391
0.064110	0.0500769
0.057890	0.0503446
0.051670	0.0505433
0.045449	0.0509167
0.039229	0.0510593
0.033009	0.0512003
0.026789	0.0513782
0.020569	0.0514583
0.014349	0.0514936
0.008129	0.0515721
0.001909	0.0516058
-0.004311	0.951591
-0.010531	0.951712
-0.016752	0.951843
-0.022972	0.951933
-0.029192	0.951966
-0.035412	0.952021
-0.041632	0.95212
-0.047852	0.952228
-0.054072	0.952349
-0.060292	0.952526
-0.066512	0.952598
-0.072732	0.952721
-0.078952	0.952819
-0.085173	0.952981
-0.091393	0.953115
-0.097613	0.953466
-0.103833	0.953612
-0.110053	0.953841
-0.116273	0.954083
-0.122493	0.954812
-0.128713	0.955245
-0.134933	0.955439
-0.141153	0.955864
-0.147373	0.956258
-0.153594	0.956598
-0.159814	0.956886
-0.166034	0.957043
-0.172254	0.957189
-0.178474	0.957567
-0.184694	0.957971
-0.190914	0.958378
-0.197134	0.958635
-0.203354	0.958897
-0.209574	0.959207
-0.215794	0.959357
-0.222015	0.959524
-0.228235	0.959619
-0.234455	0.959683
-0.240675	0.959784
-0.246895	0.959986
-0.253115	0.960505
-0.259335	0.960683
-0.265555	0.960875
-0.271775	0.961035
-0.277995	0.961768
-0.284215	0.962276
-0.290436	0.962367
-0.296656	0.962551
-0.302876	0.962931
-0.309096	0.963133
-0.315316	0.96325
-0.321536	0.96342
-0.327756	0.96362
-0.333976	0.963841
-0.340196	0.964026
-0.346416	0.964324
-0.352637	0.96472
-0.358857	0.964925
-0.365077	0.96526
-0.371297	0.965389
-0.377517	0.965713
-0.383737	0.966032
-0.389957	0.966252
-0.396177	0.966644
-0.402397	0.967181
-0.408617	0.967534
-0.414837	0.968006
-0.421058	0.968277
-0.427278	0.96847
-0.433498	0.968873
-0.439718	0.969128
-0.445938	0.969566
-0.452158	0.970045
-0.458378	0.970776
-0.464598	0.971332
-0.470818	0.971755
-0.477038	0.972215
-0.483258	0.972582
-0.489479	0.973447
-0.495699	0.974043
-0.501919	0.974354
-0.508139	0.974973
-0.514359	0.975742
-0.520579	0.976655
-0.526799	0.977322
-0.533019	0.977712
-0.539239	0.978062
-0.545459	0.978625
-0.551679	0.979726
-0.557900	0.980189
-0.564120	0.980726
-0.570340	0.981072
-0.576560	0.981537
-0.582780	0.981962
-0.589000	0.982202
-0.595220	0.982673
-0.601440	0.983657
-0.607660	0.984107
-0.613880	0.984377
-0.620100	0.984963
-0.626321	0.985208
-0.632541	0.986107
-0.638761	0.986718
-0.644981	0.987034
-0.651201	0.987519
-0.657421	0.98801
-0.663641	0.988154
-0.669861	0.988332
-0.676081	0.988686
-0.682301	0.988921
-0.688521	0.989479
-0.694742	0.99003
-0.700962	0.990365
-0.707182	0.99053
-0.713402	0.990803
-0.719622	0.991043
-0.725842	0.991168
-0.732062	0.992144
-0.738282	0.992354
-0.744502	0.992559
-0.750722	0.992784
-0.756943	0.992957
-0.763163	0.993064
-0.769383	0.993306
-0.775603	0.993487
-0.781823	0.993747
-0.788043	0.994112
-0.794263	0.994179
-0.800483	0.994277
-0.806703	0.994643
-0.812923	0.994907
-0.819143	0.995058
-0.825364	0.995234
-0.831584	0.995341
-0.837804	0.995478
-0.844024	0.995537
-0.850244	0.995638
-0.856464	0.995779
-0.862684	0.995825
-0.868904	0.995923
-0.875124	0.996054
-0.881344	0.996139
-0.887564	0.996239
-0.893785	0.996269
-0.900005	0.996354
-0.906225	0.996455
-0.912445	0.996526
-0.918665	0.996606
-0.924885	0.996713
-0.931105	0.996761
-0.937325	0.996848
-0.943545	0.997085
-0.949765	0.997212
-0.955985	0.997252
-0.962206	0.997269
-0.968426	0.997333
-0.974646	0.997393
-0.980866	0.997458
-0.987086	0.997519
-0.993306	0.997596
-0.999526	0.997676
-1.005746	0.997856
-1.011966	0.997915
-1.018186	0.998002
-1.024406	0.998061
-1.030627	0.998088
-1.036847	0.998147
-1.043067	0.998178
-1.049287	0.9982
-1.055507	0.998215
-1.061727	0.998296
-1.067947	0.998313
-1.074167	0.998322
-1.080387	0.998335
-1.086607	0.998356
-1.092828	0.998397
-1.099048	0.99841
-1.105268	0.998596
-1.111488	0.998603
-1.117708	0.998628
-1.123928	0.998665
-1.130148	0.998712
-1.136368	0.998736
-1.142588	0.998841
-1.148808	0.998857
-1.155028	0.99887
-1.161249	0.998872
-1.167469	0.998893
-1.173689	0.99895
-1.179909	0.99901
-1.186129	0.999021
-1.192349	0.999029
-1.198569	0.99908
-1.204789	0.999112
-1.211009	0.999184
-1.217229	0.999207
-1.223449	0.999239
-1.229670	0.99926
-1.235890	0.999271
-1.242110	0.9993
-1.248330	0.9995
-1.260770	0.999511
-1.266990	0.999532
-1.273210	0.999551
-1.279430	0.999566
-1.285650	0.999575
-1.291870	0.999633
-1.298091	0.999644
-1.304311	0.999646
-1.310531	0.999679
-1.316751	0.999699
-1.322971	0.9997
-1.329191	0.99971
-1.335411	0.999712
-1.341631	0.999755
-1.347851	0.999761
-1.360291	0.999776
-1.372732	0.999777
-1.378952	0.999793
-1.385172	0.9998
-1.391392	0.999806
-1.403832	0.999809
-1.410052	0.999824
-1.416272	0.999832
-1.422492	0.999833
-1.428713	0.999854
-1.434933	0.999856
-1.441153	0.999864
-1.447373	0.999881
-1.466033	0.999885
-1.472253	0.999918
-1.484693	0.999928
-1.490913	0.999939
-1.503354	0.999941
-1.509574	0.999942
-1.522014	0.999958
-1.528234	0.999963
-1.553114	0.99997
-1.571775	0.999971
-1.590435	0.999976
-1.609095	0.999978
-1.621535	0.999984
-1.633976	0.999989
-1.652636	0.999994
-1.696176	0.999995
-1.764598	0.999997
-1.814358	0.999998
-1.938760	1
&
```
