## Supplementary material for "All-at-once RNA folding with 3D motif prediction framed by evolutionary information": RF03935_mir-763.helixcov

```
# RMs = 6 L = 120

# RM_HELIX NESTED 53-60 64-70, nbp = 7 nbp_cov = 0
# pvals: 0.997189,0.997189,0.997189,0.997189,0.997189,0.997189,0.997189
# aggregated NONE
NESTED  ::::::::::::::::::::::::::::::::::::::::::::::::::::<<<-<<<<___>>>>>>>::::::::::::::::::::::::::::::::::::::::::::::::::
        ::::::::::::::::::::::::::::::::::::::::::::::::::::::::::::::::::::::::::::::::::::::::::::::::::::::::::::::::::::::::

# RM_HELIX NESTED 41-49 71-79, nbp = 9 nbp_cov = 0
# pvals: 0.997189,0.997189,0.997189,0.997189,0.997189,0.997189,0.997189,0.997189,0.997189
# aggregated NONE
NESTED  ::::::::::::::::::::::::::::::::::::::::<<<<<<<<<_____________________>>>>>>>>>:::::::::::::::::::::::::::::::::::::::::
        ::::::::::::::::::::::::::::::::::::::::::::::::::::::::::::::::::::::::::::::::::::::::::::::::::::::::::::::::::::::::

# RM_HELIX NESTED 28-38 82-92, nbp = 10 nbp_cov = 0
# pvals: 0.997189,0.997189,0.997189,0.997189,0.997189,0.997189,0.997189,0.997189,0.997189,0.997189
# aggregated NONE
NESTED  :::::::::::::::::::::::::::<<<<<<<<<-<___________________________________________>->>>>>>>>>::::::::::::::::::::::::::::
        ::::::::::::::::::::::::::::::::::::::::::::::::::::::::::::::::::::::::::::::::::::::::::::::::::::::::::::::::::::::::

# RM_HELIX NESTED 15-25 95-105, nbp = 11 nbp_cov = 0
# pvals: 0.997189,0.997189,0.997189,0.997189,0.997189,0.997189,0.997189,0.997189,0.997189,0.997189,0.997189
# aggregated NONE
NESTED  ::::::::::::::<<<<<<<<<<<_____________________________________________________________________>>>>>>>>>>>:::::::::::::::
        ::::::::::::::::::::::::::::::::::::::::::::::::::::::::::::::::::::::::::::::::::::::::::::::::::::::::::::::::::::::::

# RM_HELIX NESTED 10-13 108-111, nbp = 4 nbp_cov = 0
# pvals: 0.997189,0.997189,0.997189,0.997189
# aggregated NONE
NESTED  :::::::::<<<<______________________________________________________________________________________________>>>>:::::::::
        ::::::::::::::::::::::::::::::::::::::::::::::::::::::::::::::::::::::::::::::::::::::::::::::::::::::::::::::::::::::::

# RM_HELIX NESTED 1-6 115-120, nbp = 6 nbp_cov = 0
# pvals: 0.997189,0.997189,0.997189,0.997189,0.997189,0.997189
# aggregated NONE
NESTED  <<<<<<____________________________________________________________________________________________________________>>>>>>
        ::::::::::::::::::::::::::::::::::::::::::::::::::::::::::::::::::::::::::::::::::::::::::::::::::::::::::::::::::::::::
```
