## Supplementary material for "All-at-once RNA folding with 3D motif prediction framed by evolutionary information": RF03935_mir-763.power

```
# Power analysis of given structure
#
# Powertype = SINGLE SUBSTITUTIONS
# covary left_pos right_pos substitutions power
#----------------------------------------------------------------
1		120		0		0.00
2		119		0		0.00
3		118		0		0.00
4		117		0		0.00
5		116		0		0.00
6		115		1		0.00
10		111		0		0.00
11		110		0		0.00
12		109		0		0.00
13		108		0		0.00
15		105		0		0.00
16		104		0		0.00
17		103		0		0.00
18		102		0		0.00
19		101		1		0.00
20		100		0		0.00
21		99		0		0.00
22		98		0		0.00
23		97		0		0.00
24		96		0		0.00
25		95		0		0.00
28		92		0		0.00
29		91		0		0.00
30		90		1		0.00
31		89		0		0.00
32		88		0		0.00
33		87		0		0.00
34		86		0		0.00
35		85		0		0.00
36		84		0		0.00
38		82		0		0.00
41		79		0		0.00
42		78		0		0.00
43		77		1		0.00
44		76		0		0.00
45		75		0		0.00
46		74		0		0.00
47		73		0		0.00
48		72		1		0.00
49		71		0		0.00
53		70		0		0.00
54		69		0		0.00
55		68		0		0.00
57		67		0		0.00
58		66		0		0.00
59		65		0		0.00
60		64		0		0.00
#
# BPAIRS 47
# avg substitutions per BP 0.1
# BPAIRS expected to covary 0.0 +/- 0.0
# BPAIRS observed to covary 0
#
```
