## Supplementary material for "All-at-once RNA folding with 3D motif prediction framed by evolutionary information": RF03935_mir-763.surv

```
0.000000	0.0212766
-0.000597	1
&
1.182894	0.000140984
0.974687	0.00070492
0.717168	0.000845904
0.487045	0.00112787
0.388421	0.00126886
0.278838	0.00155082
0.098027	0.00183279
0.070632	0.00197378
-0.000597	0.996898
-0.038951	0.997039
-0.049909	0.99718
-0.055388	0.997321
-0.066346	0.997603
-0.143054	0.997885
-0.164971	0.998026
-0.175929	0.998167
-0.219762	0.998449
-0.225241	0.998731
-0.247158	0.998872
-0.312907	0.999154
-0.334824	0.999436
-0.422490	0.999577
-0.723841	0.999859
-1.008756	1
&
1.225715	4.66853e-07
1.221248	2.80112e-06
1.182894	0.000103641
1.111665	0.000114379
1.045916	0.000136788
1.023999	0.000137722
0.980166	0.000138655
0.974687	0.000542017
0.958250	0.000563492
0.952771	0.000564893
0.947292	0.00056676
0.941813	0.000577965
0.919896	0.000587302
0.897980	0.000603175
0.848667	0.000604108
0.793876	0.000606443
0.755522	0.000607376
0.744564	0.000618114
0.717168	0.000718954
0.618544	0.000722222
0.613065	0.000738095
0.541836	0.000753035
0.514441	0.000760971
0.487045	0.000962652
0.481566	0.000963585
0.476087	0.00097619
0.470608	0.000997666
0.465129	0.00100047
0.448691	0.00100187
0.443212	0.0010112
0.437733	0.00101214
0.432254	0.00101307
0.421296	0.00101447
0.415817	0.00102521
0.410337	0.00102614
0.393900	0.00103408
0.388421	0.00113492
0.371984	0.00113679
0.355546	0.00115826
0.328151	0.00120542
0.278838	0.00141457
0.262401	0.00143604
0.256922	0.00143791
0.240485	0.00144258
0.108986	0.00144911
0.103506	0.00145005
0.098027	0.00165173
0.092548	0.00168441
0.087069	0.00168487
0.081590	0.00169281
0.076111	0.00171942
0.070632	0.00183007
0.065153	0.0018324
0.059673	0.00183287
0.054194	0.0018338
0.048715	0.001845
0.037757	0.00184594
0.021320	0.00184734
-0.000597	0.997189
-0.006076	0.997204
-0.017034	0.997207
-0.022513	0.997225
-0.027993	0.997236
-0.033472	0.997237
-0.038951	0.99734
-0.044430	0.997357
-0.049909	0.997458
-0.055388	0.997586
-0.060867	0.997591
-0.066346	0.997815
-0.071826	0.997824
-0.077305	0.997825
-0.082784	0.997837
-0.088263	0.997852
-0.093742	0.997853
-0.099221	0.997864
-0.104700	0.99791
-0.110179	0.997912
-0.115659	0.99792
-0.121138	0.997921
-0.126617	0.99794
-0.143054	0.998141
-0.148533	0.998148
-0.154012	0.998149
-0.159492	0.998155
-0.164971	0.998274
-0.170450	0.998275
-0.175929	0.998376
-0.181408	0.998391
-0.186887	0.998403
-0.192366	0.99841
-0.197845	0.998411
-0.214283	0.998412
-0.219762	0.998615
-0.225241	0.998817
-0.241678	0.998832
-0.247158	0.998949
-0.258116	0.998969
-0.274553	0.998984
-0.285511	0.998987
-0.296470	0.998988
-0.301949	0.998993
-0.307428	0.998993
-0.312907	0.999206
-0.323865	0.999226
-0.329344	0.999232
-0.334824	0.999434
-0.345782	0.999449
-0.362219	0.999452
-0.367698	0.999469
-0.384136	0.999472
-0.400573	0.999485
-0.406052	0.999486
-0.411531	0.999488
-0.422490	0.999589
-0.427969	0.999599
-0.433448	0.999605
-0.466323	0.999608
-0.482760	0.999615
-0.515635	0.999616
-0.537551	0.999637
-0.543030	0.999641
-0.548509	0.999648
-0.553989	0.999649
-0.564947	0.99965
-0.619738	0.999655
-0.625217	0.999657
-0.658092	0.999658
-0.718362	0.999666
-0.723841	0.999867
-0.756716	0.999885
-0.806028	0.999886
-0.833424	0.999897
-1.008756	0.999998
-1.211484	1
&
```
