## Supplementary material for "All-at-once RNA folding with 3D motif prediction framed by evolutionary information": RF03936_mir-4079.cacofold.helixcov

```
# RMs = 1 L = 51

# RM_HELIX NESTED 1-23 29-51, nbp = 21 nbp_cov = 0
# pvals: 0.976335,0.976335,0.976335,0.976335,0.976335,0.976335,0.976335,0.976335,0.0143294,0.976335,0.976335,0.976335,0.976335,0.996073,0.976335,0.0162092,0.976335,0.976335,0.976335,0.976335,0.976335
# aggregated NONE
NESTED  <<<<-<<<<-<<<<<<<<<<<<<_____>>>>>>>>>>>>>->>>>->>>>
        :::::::::::::::::::::::::::::::::::::::::::::::::::
```
