## Supplementary material for "All-at-once RNA folding with 3D motif prediction framed by evolutionary information": RF03936_mir-4079.surv

```
0.417543	0.05
-0.003695	1
&
1.470639	0.000796813
1.022398	0.00159363
1.011597	0.00239044
0.957592	0.00318725
0.865784	0.00398406
0.790177	0.00478088
0.730772	0.00557769
0.628162	0.0063745
0.595759	0.0111554
0.541755	0.0143426
0.530954	0.0175299
0.476949	0.0183267
0.466148	0.0191235
0.417543	0.0199203
0.271730	0.0231076
0.244728	0.0239044
0.233927	0.025498
0.131317	0.0286853
0.109715	0.0318725
0.077313	0.0326693
0.071912	0.0334661
-0.003695	0.972112
-0.019896	0.972908
-0.041498	0.973705
-0.138707	0.974502
-0.154909	0.975299
-0.160309	0.976096
-0.171110	0.976892
-0.198112	0.977689
-0.268319	0.980876
-0.273719	0.98247
-0.311523	0.985657
-0.333125	0.988845
-0.338525	0.989641
-0.343926	0.990438
-0.419532	0.991235
-0.457336	0.992032
-0.473537	0.992829
-0.522142	0.993625
-0.657154	0.994422
-0.694957	0.99761
-0.748962	0.998406
-0.910977	0.999203
-1.045989	1
&
1.753849	2.61438e-06
1.751464	7.84314e-06
1.675857	1.83007e-05
1.600250	4.18301e-05
1.578648	6.01307e-05
1.567847	6.27451e-05
1.557047	7.05882e-05
1.524644	7.32026e-05
1.470639	0.000402614
1.432835	0.000415686
1.405833	0.000491503
1.400432	0.000494118
1.389631	0.000501961
1.384231	0.00050719
1.362629	0.000522876
1.341027	0.000533333
1.330226	0.000543791
1.319425	0.000546405
1.308624	0.000562092
1.303224	0.000564706
1.292423	0.000596078
1.287022	0.000598693
1.281622	0.00060915
1.276221	0.000614379
1.270821	0.000630065
1.254619	0.00065098
1.249219	0.000653595
1.243818	0.00071634
1.227617	0.000718954
1.216816	0.000742484
1.195214	0.000747712
1.184413	0.000763399
1.179012	0.000768627
1.168211	0.000771242
1.130408	0.000779085
1.108806	0.000810458
1.092604	0.000836601
1.087204	0.000847059
1.081803	0.000849673
1.076403	0.000857516
1.071003	0.000860131
1.065602	0.000865359
1.060202	0.000873203
1.049401	0.000881046
1.044000	0.000896732
1.038600	0.000901961
1.033199	0.000969935
1.027799	0.00099085
1.022398	0.00134902
1.016998	0.00135425
1.011597	0.00168366
1.006197	0.00168627
1.000796	0.00170719
0.995396	0.00171765
0.989995	0.00180654
0.984595	0.00184314
0.979194	0.0019085
0.973794	0.0020366
0.968393	0.00211765
0.962993	0.00213333
0.957592	0.00254902
0.952192	0.00258039
0.946791	0.00259608
0.941391	0.00263007
0.935990	0.00266144
0.930590	0.00275556
0.925189	0.00276601
0.919789	0.00284444
0.914388	0.00293072
0.908988	0.00297255
0.903587	0.00299085
0.898187	0.00303268
0.892786	0.00307974
0.887386	0.00311373
0.881985	0.00337516
0.876585	0.00339608
0.871184	0.00343268
0.865784	0.00385098
0.860383	0.00393987
0.854983	0.0040366
0.849582	0.00406013
0.844182	0.0040732
0.838781	0.00411765
0.833381	0.00415425
0.827980	0.00417255
0.822580	0.00425359
0.817180	0.00449935
0.811779	0.00451242
0.806379	0.00454902
0.800978	0.00459346
0.795578	0.00462745
0.790177	0.00498824
0.784777	0.00503007
0.779376	0.00504052
0.773976	0.00511373
0.768575	0.00511895
0.763175	0.00515817
0.757774	0.0052549
0.752374	0.00532288
0.746973	0.00533333
0.741573	0.00538301
0.736172	0.00543791
0.730772	0.00584052
0.725371	0.00585098
0.719971	0.00585882
0.714570	0.00589804
0.709170	0.0060183
0.703769	0.00615163
0.698369	0.00636078
0.692968	0.0064549
0.682167	0.00650196
0.676767	0.00653333
0.671366	0.00653595
0.665966	0.00655686
0.660565	0.00671895
0.655165	0.00678431
0.649764	0.00679477
0.644364	0.00682092
0.638963	0.00689935
0.633563	0.00694902
0.628162	0.00732288
0.622762	0.00736732
0.611961	0.00738301
0.606560	0.00744575
0.601160	0.00760523
0.595759	0.00959216
0.590359	0.00969935
0.584958	0.00971242
0.579558	0.0097281
0.574158	0.00981176
0.568757	0.00983007
0.557956	0.00993725
0.552556	0.00996863
0.547155	0.0101412
0.541755	0.0114693
0.536354	0.0116392
0.530954	0.0129856
0.525553	0.0129908
0.520153	0.0130013
0.514752	0.0130327
0.509352	0.0130353
0.503951	0.0130431
0.498551	0.0131529
0.493150	0.0133647
0.487750	0.0133804
0.482349	0.0134954
0.476949	0.0138719
0.471548	0.0139686
0.466148	0.0143294
0.460747	0.0145516
0.455347	0.0147268
0.449946	0.0147712
0.444546	0.0148
0.439145	0.0149386
0.433745	0.0150248
0.428344	0.0152784
0.422944	0.0154719
0.417543	0.0162092
0.412143	0.0162824
0.406742	0.0165281
0.401342	0.0166667
0.395941	0.0167712
0.390541	0.0168654
0.385140	0.0169752
0.379740	0.0171059
0.374339	0.0173699
0.368939	0.0174562
0.363538	0.0175216
0.358138	0.0176732
0.352737	0.0177046
0.347337	0.0179163
0.341936	0.0180131
0.336536	0.0180863
0.331136	0.0181595
0.325735	0.0182771
0.314934	0.018298
0.309534	0.0183242
0.304133	0.0183346
0.298733	0.0185307
0.293332	0.0186196
0.287932	0.018685
0.282531	0.0186928
0.277131	0.0189203
0.271730	0.0202954
0.266330	0.0203922
0.260929	0.0204078
0.255529	0.0204235
0.250128	0.0205359
0.244728	0.0209987
0.239327	0.0210771
0.233927	0.0217778
0.228526	0.0218248
0.217725	0.0220209
0.212325	0.022319
0.206924	0.0224523
0.201524	0.0224863
0.196123	0.0226405
0.190723	0.022685
0.185322	0.0228026
0.179922	0.0228157
0.174521	0.0228654
0.169121	0.0231634
0.163720	0.0233569
0.158320	0.023383
0.147519	0.0234641
0.142118	0.0237229
0.136718	0.0237673
0.131317	0.0251425
0.125917	0.025166
0.120516	0.0252078
0.115116	0.0252601
0.109715	0.0266013
0.104315	0.0266719
0.098914	0.0267137
0.093514	0.026732
0.088114	0.0267817
0.082713	0.0268837
0.077313	0.0272967
0.071912	0.0276915
0.066512	0.0277725
0.061111	0.0277804
0.055711	0.0278824
0.050310	0.0279556
0.044910	0.0280497
0.039509	0.0281255
0.034109	0.0281725
0.028708	0.0283163
0.023308	0.028332
0.017907	0.0284157
0.012507	0.0284261
0.007106	0.0284366
0.001706	0.0284784
-0.003695	0.976335
-0.009095	0.976413
-0.014496	0.976434
-0.019896	0.976776
-0.025297	0.976787
-0.030697	0.97681
-0.036098	0.97685
-0.041498	0.977208
-0.046899	0.977242
-0.052299	0.977339
-0.057700	0.977461
-0.063100	0.977475
-0.068501	0.977576
-0.073901	0.977752
-0.079302	0.977851
-0.084702	0.977958
-0.090103	0.977995
-0.095503	0.978058
-0.100904	0.97817
-0.106304	0.978193
-0.111705	0.978233
-0.117105	0.978319
-0.127906	0.97841
-0.133307	0.978473
-0.138707	0.97886
-0.144108	0.978928
-0.149508	0.979046
-0.154909	0.97949
-0.160309	0.97994
-0.165709	0.980005
-0.171110	0.980463
-0.176510	0.980559
-0.181911	0.980633
-0.187311	0.980635
-0.192712	0.980708
-0.198112	0.981268
-0.203513	0.981425
-0.208913	0.98149
-0.214314	0.98165
-0.219714	0.981869
-0.225115	0.981911
-0.230515	0.98195
-0.235916	0.981982
-0.241316	0.982039
-0.246717	0.982055
-0.252117	0.982225
-0.257518	0.982248
-0.262918	0.982288
-0.268319	0.983739
-0.273719	0.984633
-0.279120	0.984706
-0.284520	0.98481
-0.289921	0.984897
-0.295321	0.984996
-0.300722	0.985124
-0.306122	0.985229
-0.311523	0.986625
-0.316923	0.986661
-0.322324	0.9868
-0.327724	0.987061
-0.333125	0.988442
-0.338525	0.988993
-0.343926	0.989393
-0.349326	0.989624
-0.354727	0.989767
-0.360127	0.989888
-0.365528	0.989953
-0.370928	0.990076
-0.376329	0.990269
-0.381729	0.990465
-0.387130	0.990708
-0.392530	0.990868
-0.397931	0.991056
-0.403331	0.991135
-0.408731	0.991566
-0.414132	0.991603
-0.419532	0.992073
-0.424933	0.992248
-0.430333	0.992324
-0.435734	0.992429
-0.441134	0.992544
-0.446535	0.992559
-0.451935	0.992685
-0.457336	0.993093
-0.462736	0.993106
-0.468137	0.993224
-0.473537	0.9936
-0.478938	0.993631
-0.484338	0.993741
-0.489739	0.993809
-0.495139	0.993814
-0.500540	0.993827
-0.505940	0.993877
-0.511341	0.994016
-0.516741	0.994037
-0.522142	0.994515
-0.527542	0.994591
-0.532943	0.994601
-0.538343	0.994661
-0.543744	0.994714
-0.549144	0.994748
-0.554545	0.994774
-0.559945	0.994863
-0.565346	0.994871
-0.570746	0.994999
-0.576147	0.995077
-0.581547	0.995142
-0.586948	0.995163
-0.592348	0.995179
-0.597749	0.995268
-0.603149	0.99538
-0.608550	0.995472
-0.613950	0.995508
-0.619351	0.995519
-0.624751	0.995535
-0.630152	0.995553
-0.635552	0.995639
-0.640953	0.995702
-0.646353	0.995705
-0.651753	0.995731
-0.657154	0.996073
-0.662554	0.996078
-0.667955	0.996118
-0.673355	0.996144
-0.678756	0.996178
-0.684156	0.996222
-0.689557	0.996254
-0.694957	0.997629
-0.700358	0.99765
-0.705758	0.997655
-0.711159	0.997681
-0.727360	0.997699
-0.732761	0.997741
-0.738161	0.997773
-0.743562	0.997997
-0.748962	0.998348
-0.754363	0.998374
-0.765164	0.998387
-0.770564	0.998392
-0.781365	0.998408
-0.792166	0.998533
-0.797567	0.998544
-0.802967	0.998554
-0.808368	0.998557
-0.813768	0.998565
-0.819169	0.998701
-0.840771	0.998703
-0.851572	0.998766
-0.873174	0.998797
-0.878574	0.998871
-0.889375	0.998878
-0.900176	0.99898
-0.905576	0.998983
-0.910977	0.999312
-0.916377	0.999407
-0.927178	0.99943
-0.932579	0.999438
-0.943380	0.999443
-0.964982	0.999451
-0.975783	0.999459
-0.997385	0.999467
-1.018987	0.999477
-1.024387	0.999488
-1.029788	0.999503
-1.040589	0.999508
-1.045989	0.999911
-1.062191	0.999914
-1.067591	0.999916
-1.078392	0.999919
-1.094594	0.999924
-1.159399	0.99994
-1.164800	0.999945
-1.240407	0.999961
-1.245807	0.999971
-1.272810	0.999992
-1.299812	1
&
```
