## Supplementary material for "All-at-once RNA folding with 3D motif prediction framed by evolutionary information": RF03937_mir-9456.cacofold.cov

```
#
# Method Target_E-val [cov_min,cov_max] [FP | TP True Found | Sen PPV F] 
# GTp    0.05           [-0.73,1.10]    [0 | 1 74 1 | 1.35 100.00 2.67] 
#
# in_CaCoFold in_given  left_pos      right_pos  score            E-value       pvalue       substitutions    power
#------------------------------------------------------------------------------------------------------------------------
*	~	         4	        38	1.10293	0.00329529	1.46327e-06	1		0.00
```
