## Supplementary material for "All-at-once RNA folding with 3D motif prediction framed by evolutionary information": RF03937_mir-9456.cacofold.helixcov

```
# RMs = 3 L = 68

# RM_HELIX NESTED 4-8 34-38, nbp = 4 nbp_cov = 1
# pvals: 1.46327e-06,0.949314,0.949314,0.949314
# aggregated NONE
NESTED  :::<-<<<_________________________>>>->::::::::::::::::::::::::::::::
        :::<_________________________________>::::::::::::::::::::::::::::::

# RM_HELIX NESTED 39-41 47-49, nbp = 3 nbp_cov = 0
# pvals: 0.949314,0.949314,0.991851
# aggregated NONE
NESTED  ::::::::::::::::::::::::::::::::::::::<<<_____>>>:::::::::::::::::::
        ::::::::::::::::::::::::::::::::::::::::::::::::::::::::::::::::::::

# RM_HL CsrA_binding 42-46, nbp = 0 nbp_cov = 0 nhl_b_cov 0/1
# aggregated NONE
RM_HL   :::::::::::::::::::::::::::::::::::::::::xxxxx:::::::::::::::::::::: CsrA_binding
```
