## Supplementary material for "All-at-once RNA folding with 3D motif prediction framed by evolutionary information": RF03937_mir-9456.surv

```
0.002926	0.0384615
-0.001650	1
&
1.101143	0.00044405
0.886076	0.00133215
0.716767	0.00222025
0.588642	0.0026643
0.538307	0.0035524
0.007502	0.0248668
0.002926	0.0350799
-0.001650	0.945382
-0.006226	0.991119
-0.070288	0.992451
-0.134351	0.995115
-0.143503	0.996004
-0.248748	0.996448
-0.262476	0.99778
-0.267052	0.998224
-0.280780	0.999112
-0.353994	0.999556
-0.729218	1
&
1.102934	1.46327e-06
1.101143	0.000365818
0.991322	0.000400936
0.986746	0.000415569
0.890652	0.000441908
0.886076	0.00117354
0.854044	0.00122622
0.840317	0.00124963
0.785406	0.00128914
0.753375	0.00133304
0.721343	0.00140328
0.716767	0.00213491
0.611522	0.00214662
0.588642	0.00251244
0.538307	0.00324407
0.327815	0.00327041
0.199690	0.00329382
0.117324	0.00330846
0.080717	0.00333187
0.007502	0.0227158
0.002926	0.0332982
-0.001650	0.949314
-0.006226	0.991851
-0.070288	0.992948
-0.084016	0.992988
-0.102320	0.993058
-0.116047	0.993234
-0.125199	0.993322
-0.134351	0.995517
-0.143503	0.996248
-0.166382	0.996327
-0.175534	0.996367
-0.189262	0.996375
-0.198414	0.996446
-0.202989	0.996516
-0.248748	0.996934
-0.257900	0.996978
-0.262476	0.998076
-0.267052	0.998442
-0.280780	0.999173
-0.299083	0.999175
-0.331115	0.999188
-0.353994	0.999554
-0.386026	0.999589
-0.491271	0.999603
-0.729218	0.999969
-0.829888	0.999987
-0.962589	1
&
```
