## Supplementary material for "All-at-once RNA folding with 3D motif prediction framed by evolutionary information": RF03938_mir-4662.cacofold.helixcov

```
# RMs = 1 L = 67

# RM_HELIX NESTED 1-27 41-67, nbp = 27 nbp_cov = 0
# pvals: 0.995833,0.995833,0.995833,0.995833,0.995833,0.995833,0.995833,0.995833,0.995833,0.995833,0.995833,0.995833,0.995833,0.995833,0.995833,0.995833,0.995833,0.995833,0.00455299,0.995833,0.995833,0.995833,0.995833,0.995833,0.995833,0.995833,0.995833
# aggregated NONE
NESTED  <<<<<<<<<<<<<<<<<<<<<<<<<<<_____________>>>>>>>>>>>>>>>>>>>>>>>>>>>
        :::::::::::::::::::::::::::::::::::::::::::::::::::::::::::::::::::
```
