## Supplementary material for "All-at-once RNA folding with 3D motif prediction framed by evolutionary information": RF03938_mir-4662.surv

```
0.000000	0.0344828
-0.002392	1
&
1.587140	0.000458295
0.901997	0.00091659
0.721119	0.00183318
0.304552	0.00366636
0.266184	0.00412466
0.227816	0.00504125
-0.002392	0.995417
-0.029798	0.996334
-0.249043	0.996792
-0.429921	0.997709
-0.484733	0.998625
-0.605318	1
&
1.623668	1.50761e-06
1.620027	9.04568e-06
1.587140	0.000408563
1.537810	0.000414594
1.515885	0.000416101
1.444630	0.000417609
1.285677	0.000437208
1.214422	0.000440223
1.110280	0.000441731
1.055469	0.000447761
1.049988	0.000450776
0.962290	0.000470375
0.901997	0.000850294
0.869110	0.000866878
0.825261	0.000868385
0.803336	0.000877431
0.721119	0.00163727
0.688232	0.00165687
0.633421	0.00166441
0.573128	0.00167044
0.501873	0.00172471
0.447062	0.00173074
0.414175	0.00173225
0.397732	0.00174129
0.386769	0.00176089
0.375807	0.00182723
0.315514	0.00186039
0.304552	0.00338007
0.266184	0.00375999
0.249741	0.00378712
0.227816	0.00455299
0.183967	0.00458616
0.178486	0.0046133
0.162042	0.0046148
0.156561	0.00462837
0.140118	0.00464043
0.112712	0.00466606
0.096269	0.00466757
0.079825	0.00468717
0.068863	0.00469923
0.057901	0.00470074
0.041457	0.00470677
0.019533	0.00471883
-0.002392	0.995833
-0.029798	0.996611
-0.051722	0.99662
-0.057203	0.99664
-0.144902	0.996659
-0.161345	0.996692
-0.172307	0.99671
-0.199713	0.996712
-0.249043	0.997092
-0.281930	0.997119
-0.320298	0.997136
-0.325779	0.997142
-0.342223	0.99716
-0.358666	0.997163
-0.369629	0.997205
-0.413478	0.997212
-0.429921	0.997972
-0.457327	0.998011
-0.468289	0.998013
-0.484733	0.998779
-0.512138	0.998782
-0.555988	0.998795
-0.605318	0.999955
-0.616280	0.999974
-0.632724	0.999986
-0.753309	1
&
```
