## Supplementary material for "All-at-once RNA folding with 3D motif prediction framed by evolutionary information": RF03939_mir-4868.cacofold.helixcov

```
# RMs = 1 L = 83

# RM_HELIX NESTED 1-33 52-83, nbp = 31 nbp_cov = 0
# pvals: 0.0397593,0.0726219,0.770173,0.00999691,0.854398,0.770173,0.0185216,0.899127,0.0169475,0.770173,0.770173,0.770173,0.00303241,0.770173,0.770173,0.770173,0.770173,0.00303241,0.00742438,0.770173,0.0169475,0.770173,0.142369,0.770173,0.770173,0.770173,0.770173,0.770173,0.770173,0.770173,0.936981
# aggregated NONE
NESTED  <<<<-<<<<<<<<<<<<<<<<<-<<<<<<<<<<________________>>>>>>>>>>->>>>>>>>>>>>>>>>>>>>>
        :::::::::::::::::::::::::::::::::::::::::::::::::::::::::::::::::::::::::::::::::
```
