## Supplementary material for "All-at-once RNA folding with 3D motif prediction framed by evolutionary information": RF03939_mir-4868.helixcov

```
# RMs = 2 L = 83

# RM_HELIX NESTED 7-30 55-78, nbp = 21 nbp_cov = 0
# pvals: 0.770173,0.0185216,0.899127,0.0169475,0.770173,0.770173,0.00303241,0.770173,0.770173,0.770173,0.770173,0.00303241,0.00742438,0.0169475,0.770173,0.770173,0.770173,0.770173,0.770173,0.770173,0.770173
# aggregated NONE
NESTED  ::::::<<<<-<<<<<<<<<-<<<<-<<<<______________________>>>>>>>->->>>>>>>>>->>>>:::::
        :::::::::::::::::::::::::::::::::::::::::::::::::::::::::::::::::::::::::::::::::

# RM_HELIX NESTED 3-4 80-81, nbp = 2 nbp_cov = 0
# pvals: 0.770173,0.00999691
# aggregated NONE
NESTED  ::<<_________________________________________________________________________>>::
        :::::::::::::::::::::::::::::::::::::::::::::::::::::::::::::::::::::::::::::::::
```
