## Supplementary material for "All-at-once RNA folding with 3D motif prediction framed by evolutionary information": RF03939_mir-4868.power

```
# Power analysis of given structure 
#
# Powertype = SINGLE SUBSTITUTIONS
# covary  left_pos      right_pos    substitutions      power
#----------------------------------------------------------------
          3		81		1		0.00
          4		80		2		0.00
          7		78		0		0.00
          8		77		4		0.07
          9		76		4		0.07
          10		75		2		0.00
          12		73		0		0.00
          13		72		1		0.00
          14		71		2		0.00
          15		70		2		0.00
          16		69		0		0.00
          17		68		1		0.00
          18		67		0		0.00
          19		66		2		0.00
          20		65		3		0.02
          22		63		2		0.00
          23		61		0		0.00
          24		60		0		0.00
          25		59		1		0.00
          27		58		0		0.00
          28		57		1		0.00
          29		56		0		0.00
          30		55		0		0.00
#
# BPAIRS 23
# avg substitutions per BP  1.2
# BPAIRS expected to covary 0.1 +/- 0.4
# BPAIRS observed to covary 0
#
```
