## Supplementary material for "All-at-once RNA folding with 3D motif prediction framed by evolutionary information": RF03939_mir-4868.surv

```
4.591420	0.0434783
4.589484	0.0869565
4.112343	0.130435
3.818718	0.173913
2.846086	0.26087
2.680922	0.304348
-0.016756	0.956522
-0.475545	1
&
7.085295	0.000310849
4.956515	0.000621697
4.736296	0.00124339
4.717944	0.00341933
4.589484	0.00404103
4.516077	0.00466273
4.442671	0.00497358
4.405968	0.00621697
4.277507	0.00683867
4.240804	0.00808206
4.222453	0.00963631
4.204101	0.010258
4.112343	0.0105689
4.038937	0.0108797
3.983882	0.0115014
3.818718	0.0124339
3.671906	0.0127448
3.653554	0.0130556
3.616851	0.0133665
3.268172	0.0139882
3.231469	0.0146099
3.176414	0.0149207
3.103008	0.0152316
3.066305	0.0158533
2.956196	0.0161641
2.846086	0.0174075
2.827735	0.0177184
2.809383	0.0180292
2.754328	0.0183401
2.680922	0.0189618
2.387297	0.0195835
2.350594	0.0202052
2.313891	0.0214486
2.277188	0.0220703
2.240485	0.0223811
2.222133	0.0233136
2.167079	0.0236245
2.093673	0.024557
2.075321	0.0251787
2.001915	0.0258004
1.983563	0.0261113
1.928509	0.0264221
1.910157	0.026733
1.891806	0.0279764
1.873454	0.0289089
1.781696	0.0295306
1.763345	0.030774
1.744993	0.0320174
1.689938	0.0323283
1.671587	0.0326391
1.653235	0.0338825
1.634884	0.0345042
1.616532	0.0357476
1.598181	0.0363693
1.561478	0.0366801
1.543126	0.036991
1.524774	0.0373018
1.506423	0.0376127
1.433017	0.0382344
1.377962	0.0391669
1.359611	0.0394778
1.341259	0.0397886
1.322907	0.0400995
1.304556	0.0404103
1.286204	0.041032
1.267853	0.0416537
1.212798	0.0419646
1.176095	0.0438297
1.102689	0.0441405
1.084337	0.0447622
1.047634	0.0453839
1.010931	0.0460056
0.955876	0.0469381
0.937525	0.0488032
0.919173	0.0497358
0.900822	0.0500466
0.882470	0.05129
0.864119	0.0519117
0.827416	0.0537768
0.809064	0.0556419
0.754009	0.0568853
0.735658	0.0571961
0.698955	0.0581287
0.680603	0.0599938
0.662252	0.0603046
0.643900	0.0606155
0.625548	0.0621697
0.607197	0.0634131
0.588845	0.0646565
0.552142	0.0652782
0.533791	0.0655891
0.515439	0.0668325
0.497088	0.0683867
0.478736	0.0702518
0.460384	0.0714952
0.442033	0.0746037
0.423681	0.0755362
0.405330	0.0764688
0.386978	0.0774013
0.368627	0.0783339
0.350275	0.0792664
0.331924	0.0798881
0.313572	0.0814423
0.295221	0.0829966
0.276869	0.0857942
0.258517	0.0879702
0.240166	0.0910786
0.221814	0.0926329
0.203463	0.0941871
0.185111	0.0954305
0.166760	0.0969848
0.148408	0.101026
0.130057	0.101958
0.111705	0.106621
0.093353	0.109108
0.075002	0.11004
0.056650	0.111595
0.038299	0.115325
0.019947	0.117501
0.001596	0.152938
-0.016756	0.774013
-0.035107	0.781163
-0.053459	0.784893
-0.071811	0.788623
-0.090162	0.795772
-0.108514	0.802611
-0.126865	0.809761
-0.145217	0.814423
-0.163568	0.820329
-0.181920	0.82406
-0.200271	0.828722
-0.218623	0.837115
-0.236974	0.844265
-0.255326	0.850482
-0.273678	0.855455
-0.292029	0.858564
-0.310381	0.860118
-0.328732	0.862916
-0.347084	0.865403
-0.365435	0.870065
-0.383787	0.87162
-0.402138	0.874106
-0.420490	0.877526
-0.438842	0.879702
-0.457193	0.881567
-0.475545	0.883432
-0.493896	0.885297
-0.512248	0.886851
-0.530599	0.887473
-0.548951	0.890892
-0.567302	0.893068
-0.585654	0.894622
-0.604006	0.896487
-0.622357	0.897109
-0.640709	0.898042
-0.659060	0.899285
-0.677412	0.903326
-0.695763	0.906124
-0.714115	0.906435
-0.732466	0.907989
-0.750818	0.911408
-0.787521	0.917936
-0.805873	0.920423
-0.824224	0.922288
-0.842576	0.92664
-0.860927	0.930681
-0.879279	0.933789
-0.897630	0.935033
-0.915982	0.937519
-0.934333	0.939074
-0.952685	0.940628
-0.989388	0.94156
-1.007740	0.945912
-1.026091	0.946845
-1.044443	0.950264
-1.062794	0.951508
-1.099497	0.953373
-1.117849	0.956481
-1.136201	0.958657
-1.154552	0.959279
-1.172904	0.961455
-1.209607	0.962387
-1.246310	0.963631
-1.264661	0.964563
-1.283013	0.969226
-1.301364	0.971091
-1.338068	0.971713
-1.356419	0.973578
-1.374771	0.9742
-1.393122	0.974821
-1.411474	0.975443
-1.429825	0.975754
-1.466528	0.977619
-1.484880	0.97793
-1.503232	0.979795
-1.521583	0.982903
-1.539935	0.983214
-1.613341	0.983836
-1.650044	0.984147
-1.686747	0.984768
-1.796856	0.985079
-1.815208	0.986323
-1.888614	0.987566
-1.906966	0.988809
-1.962020	0.990985
-1.980372	0.991296
-1.998723	0.991918
-2.017075	0.99254
-2.127184	0.99285
-2.200591	0.993472
-2.218942	0.994716
-2.237294	0.995337
-2.329051	0.99627
-2.347403	0.996892
-2.402458	0.998135
-2.512567	0.998446
-2.585973	1
&
8.920450	1.54321e-06
8.314849	3.08642e-06
7.929466	4.62963e-06
7.892763	7.71605e-06
7.819357	9.25926e-06
7.782654	1.08025e-05
7.764302	1.23457e-05
7.599138	1.38889e-05
7.580787	1.54321e-05
7.525732	1.69753e-05
7.507380	1.85185e-05
7.489029	2.16049e-05
7.415623	2.62346e-05
7.397271	2.77778e-05
7.378919	3.08642e-05
7.360568	3.24074e-05
7.305513	3.39506e-05
7.287162	3.7037e-05
7.232107	3.85802e-05
7.213756	4.62963e-05
7.195404	4.78395e-05
7.177052	4.93827e-05
7.158701	5.09259e-05
7.140349	5.55556e-05
7.030240	5.70988e-05
7.011888	5.8642e-05
6.975185	6.01852e-05
6.956834	6.17284e-05
6.920131	6.32716e-05
6.883428	6.6358e-05
6.865076	6.94444e-05
6.846724	7.25309e-05
6.828373	7.40741e-05
6.810021	7.71605e-05
6.773318	7.87037e-05
6.754967	8.17901e-05
6.736615	8.48765e-05
6.718264	8.95062e-05
6.681561	9.5679e-05
6.644857	0.000100309
6.571451	0.000101852
6.553100	0.000104938
6.534748	0.000108025
6.516397	0.000111111
6.498045	0.000112654
6.442990	0.000114198
6.406287	0.000117284
6.387936	0.000118827
6.332881	0.000121914
6.314529	0.000123457
6.296178	0.000126543
6.241123	0.00012963
6.222772	0.000131173
6.204420	0.000132716
6.167717	0.000134259
6.149366	0.000135802
6.131014	0.000138889
6.039256	0.000143519
6.020905	0.000145062
6.002553	0.000148148
5.984202	0.000151235
5.947498	0.000155864
5.929147	0.000162037
5.910795	0.00016358
5.892444	0.00017284
5.874092	0.000175926
5.855741	0.000183642
5.819038	0.000186728
5.800686	0.000188272
5.782334	0.000195988
5.763983	0.000199074
5.745631	0.000203704
5.727280	0.00020679
5.708928	0.000212963
5.690577	0.000220679
5.672225	0.000226852
5.653874	0.000236111
5.635522	0.000242284
5.617171	0.000248457
5.598819	0.000259259
5.580467	0.000270062
5.562116	0.000273148
5.543764	0.000280864
5.525413	0.00028858
5.507061	0.00029784
5.488710	0.000307099
5.470358	0.000316358
5.452007	0.000324074
5.433655	0.00032716
5.415303	0.000334877
5.396952	0.000337963
5.378600	0.000361111
5.360249	0.000375
5.341897	0.000384259
5.323546	0.000401235
5.305194	0.000415123
5.286843	0.00042284
5.268491	0.000430556
5.250139	0.000439815
5.231788	0.000458333
5.213436	0.000467593
5.195085	0.000481481
5.176733	0.00050463
5.158382	0.000524691
5.140030	0.000554012
5.121679	0.000589506
5.103327	0.000623457
5.084976	0.000648148
5.066624	0.000674383
5.048272	0.000697531
5.029921	0.000719136
5.011569	0.000762346
4.993218	0.000804012
4.974866	0.000830247
4.956515	0.000873457
4.938163	0.00092284
4.919812	0.00099537
4.901460	0.00106636
4.883108	0.00111883
4.864757	0.00120679
4.846405	0.00127315
4.828054	0.00139815
4.809702	0.00152932
4.791351	0.0016034
4.772999	0.00171296
4.754648	0.00180864
4.736296	0.00191049
4.717944	0.00202469
4.699593	0.0021466
4.681241	0.00226698
4.662890	0.00240123
4.644538	0.00254012
4.626187	0.0026929
4.607835	0.00287346
4.589484	0.00303241
4.571132	0.00322994
4.552781	0.00339352
4.534429	0.00357407
4.516077	0.00370988
4.497726	0.00384105
4.479374	0.00399383
4.461023	0.00413426
4.442671	0.00426852
4.424320	0.00445062
4.405968	0.00461883
4.387617	0.00477778
4.369265	0.00497377
4.350913	0.00514352
4.332562	0.00530401
4.314210	0.00547222
4.295859	0.00564198
4.277507	0.00583951
4.259156	0.00600463
4.240804	0.00615895
4.222453	0.0063071
4.204101	0.00649383
4.185749	0.00669753
4.167398	0.00686574
4.149046	0.0070571
4.130695	0.00725154
4.112343	0.00742438
4.093992	0.00762191
4.075640	0.00779784
4.057289	0.00792747
4.038937	0.00806636
4.020586	0.00824383
4.002234	0.00842901
3.983882	0.00864969
3.965531	0.00880864
3.947179	0.00897685
3.928828	0.00914043
3.910476	0.0093179
3.892125	0.00948611
3.873773	0.00964815
3.855422	0.00975772
3.837070	0.00989352
3.818718	0.00999691
3.800367	0.010142
3.782015	0.0102577
3.763664	0.0103858
3.745312	0.0105108
3.726961	0.0105988
3.708609	0.0107083
3.690258	0.0108164
3.671906	0.0109321
3.653554	0.0110633
3.635203	0.0112191
3.616851	0.0113441
3.598500	0.0115046
3.580148	0.0116389
3.561797	0.0117546
3.543445	0.0118642
3.525094	0.0119676
3.506742	0.0121358
3.488391	0.0122315
3.470039	0.012338
3.451687	0.0124645
3.433336	0.0126528
3.414984	0.0127639
3.396633	0.0128796
3.378281	0.0130031
3.359930	0.0131142
3.341578	0.0132654
3.323227	0.013392
3.304875	0.0135293
3.286523	0.013679
3.268172	0.0138148
3.249820	0.0139275
3.231469	0.0140417
3.213117	0.0141497
3.194766	0.01425
3.176414	0.0143827
3.158063	0.0145093
3.139711	0.0146698
3.121359	0.0147747
3.103008	0.0148565
3.084656	0.0149367
3.066305	0.0151065
3.047953	0.015216
3.029602	0.0153426
3.011250	0.0154568
2.992899	0.0155448
2.974547	0.0157068
2.956196	0.0158596
2.937844	0.0159938
2.919492	0.0161389
2.901141	0.0162731
2.882789	0.0164676
2.864438	0.0166821
2.846086	0.0169475
2.827735	0.0171744
2.809383	0.017341
2.791032	0.0175509
2.772680	0.0177901
2.754328	0.017966
2.735977	0.0181451
2.717625	0.0182654
2.699274	0.0183858
2.680922	0.0185216
2.662571	0.0186728
2.644219	0.0187886
2.625868	0.0188951
2.607516	0.0190432
2.589164	0.0191265
2.570813	0.0192407
2.552461	0.0193549
2.534110	0.0194722
2.515758	0.0195586
2.497407	0.0196404
2.479055	0.0197361
2.460704	0.0198457
2.442352	0.0199599
2.424001	0.0201142
2.405649	0.0202284
2.387297	0.0203627
2.368946	0.020534
2.350594	0.0206929
2.332243	0.0208657
2.313891	0.0210756
2.295540	0.0212963
2.277188	0.0215077
2.258837	0.0217886
2.240485	0.0220787
2.222133	0.0223611
2.203782	0.0225988
2.185430	0.0229336
2.167079	0.0232948
2.148727	0.0235401
2.130376	0.0238904
2.112024	0.024196
2.093673	0.0245741
2.075321	0.0249213
2.056969	0.0252315
2.038618	0.0255355
2.020266	0.0258395
2.001915	0.0262037
1.983563	0.0266744
1.965212	0.0271636
1.946860	0.0276466
1.928509	0.0280247
1.910157	0.0284907
1.891806	0.0288241
1.873454	0.0291759
1.855102	0.0294691
1.836751	0.0297515
1.818399	0.0300648
1.800048	0.0303503
1.781696	0.0306713
1.763345	0.0309568
1.744993	0.0312469
1.726642	0.0316019
1.708290	0.0318812
1.689938	0.0321312
1.671587	0.0324028
1.653235	0.0326836
1.634884	0.0330355
1.616532	0.0334907
1.598181	0.0339614
1.579829	0.0344691
1.561478	0.0348302
1.543126	0.0351327
1.524774	0.0353889
1.506423	0.035642
1.488071	0.035892
1.469720	0.0361312
1.451368	0.036409
1.433017	0.03675
1.414665	0.0370679
1.396314	0.0374074
1.377962	0.0376929
1.359611	0.037983
1.341259	0.0383056
1.322907	0.0386142
1.304556	0.0390123
1.286204	0.0393997
1.267853	0.0397593
1.249501	0.040159
1.231150	0.0405015
1.212798	0.0408596
1.194447	0.0412562
1.176095	0.0416574
1.157743	0.0419846
1.139392	0.0422762
1.121040	0.0426528
1.102689	0.043108
1.084337	0.0434969
1.065986	0.0439738
1.047634	0.0444105
1.029283	0.0448194
1.010931	0.0452948
0.992579	0.0458364
0.974228	0.0463272
0.955876	0.046909
0.937525	0.0475571
0.919173	0.0481667
0.900822	0.0487099
0.882470	0.0492762
0.864119	0.0498951
0.845767	0.0503827
0.827416	0.0509028
0.809064	0.0514151
0.790712	0.0519568
0.772361	0.0525201
0.754009	0.053034
0.735658	0.0536682
0.717306	0.0545
0.698955	0.0552068
0.680603	0.0560926
0.662252	0.0570077
0.643900	0.0581389
0.625548	0.0590123
0.607197	0.0599552
0.588845	0.0607762
0.570494	0.0616312
0.552142	0.0624969
0.533791	0.063409
0.515439	0.0643349
0.497088	0.065412
0.478736	0.0665355
0.460384	0.0676852
0.442033	0.0687299
0.423681	0.0699414
0.405330	0.0713241
0.386978	0.0726219
0.368627	0.073929
0.350275	0.0754028
0.331924	0.0768503
0.313572	0.078588
0.295221	0.0803596
0.276869	0.0820309
0.258517	0.0835679
0.240166	0.0854028
0.221814	0.0871698
0.203463	0.088642
0.185111	0.0904321
0.166760	0.0922932
0.148408	0.094338
0.130057	0.0962978
0.111705	0.0982701
0.093353	0.100353
0.075002	0.102653
0.056650	0.10483
0.038299	0.10719
0.019947	0.110785
0.001596	0.142369
-0.016756	0.770173
-0.035107	0.78185
-0.053459	0.7915
-0.071811	0.799475
-0.090162	0.806784
-0.108514	0.81379
-0.126865	0.82036
-0.145217	0.826556
-0.163568	0.83269
-0.181920	0.838326
-0.200271	0.843931
-0.218623	0.849309
-0.236974	0.854398
-0.255326	0.85911
-0.273678	0.863535
-0.292029	0.867883
-0.310381	0.871665
-0.328732	0.875414
-0.347084	0.879062
-0.365435	0.88241
-0.383787	0.885613
-0.402138	0.888631
-0.420490	0.891395
-0.438842	0.894211
-0.457193	0.896773
-0.475545	0.899127
-0.493896	0.90135
-0.512248	0.903571
-0.530599	0.905671
-0.548951	0.907869
-0.567302	0.909844
-0.585654	0.912019
-0.604006	0.914071
-0.622357	0.915969
-0.640709	0.917698
-0.659060	0.919505
-0.677412	0.921431
-0.695763	0.923222
-0.714115	0.924988
-0.732466	0.926787
-0.750818	0.928617
-0.769169	0.930295
-0.787521	0.932043
-0.805873	0.933656
-0.824224	0.935279
-0.842576	0.936981
-0.860927	0.938363
-0.879279	0.939847
-0.897630	0.941366
-0.915982	0.942912
-0.934333	0.94467
-0.952685	0.946216
-0.971037	0.947742
-0.989388	0.949208
-1.007740	0.95056
-1.026091	0.951931
-1.044443	0.953221
-1.062794	0.95459
-1.081146	0.955841
-1.099497	0.957171
-1.117849	0.958437
-1.136201	0.95962
-1.154552	0.960836
-1.172904	0.961958
-1.191255	0.962966
-1.209607	0.964131
-1.227958	0.965364
-1.246310	0.966492
-1.264661	0.967557
-1.283013	0.968715
-1.301364	0.969739
-1.319716	0.970716
-1.338068	0.97159
-1.356419	0.972429
-1.374771	0.973367
-1.393122	0.974193
-1.411474	0.974994
-1.429825	0.975767
-1.448177	0.976684
-1.466528	0.977444
-1.484880	0.978184
-1.503232	0.978937
-1.521583	0.979664
-1.539935	0.980321
-1.558286	0.981054
-1.576638	0.981761
-1.594989	0.982551
-1.613341	0.983199
-1.631692	0.983881
-1.650044	0.984534
-1.668396	0.985215
-1.686747	0.985767
-1.705099	0.986444
-1.723450	0.987069
-1.741802	0.987664
-1.760153	0.988108
-1.778505	0.988588
-1.796856	0.989096
-1.815208	0.989647
-1.833559	0.990099
-1.851911	0.990662
-1.870263	0.99109
-1.888614	0.991452
-1.906966	0.991892
-1.925317	0.992258
-1.943669	0.992654
-1.962020	0.992994
-1.980372	0.993384
-1.998723	0.993755
-2.017075	0.994073
-2.035427	0.994406
-2.053778	0.994699
-2.072130	0.994991
-2.090481	0.995244
-2.108833	0.995492
-2.127184	0.99569
-2.145536	0.995968
-2.163887	0.996182
-2.182239	0.996415
-2.200591	0.996611
-2.218942	0.996789
-2.237294	0.996995
-2.255645	0.997194
-2.273997	0.99739
-2.292348	0.997554
-2.310700	0.997725
-2.329051	0.997856
-2.347403	0.998014
-2.365754	0.998148
-2.384106	0.998272
-2.402458	0.998401
-2.420809	0.998525
-2.439161	0.998656
-2.457512	0.998725
-2.475864	0.998829
-2.494215	0.998907
-2.512567	0.999014
-2.530918	0.999074
-2.549270	0.999142
-2.567622	0.999213
-2.585973	0.999284
-2.604325	0.999319
-2.622676	0.999398
-2.641028	0.999452
-2.659379	0.999483
-2.677731	0.999525
-2.696082	0.99954
-2.714434	0.9996
-2.732786	0.999614
-2.751137	0.999631
-2.769489	0.99969
-2.787840	0.999719
-2.806192	0.999736
-2.824543	0.999769
-2.842895	0.999776
-2.861246	0.999796
-2.879598	0.999809
-2.897949	0.999823
-2.916301	0.999844
-2.934653	0.99986
-2.953004	0.999864
-2.971356	0.999872
-2.989707	0.999886
-3.008059	0.999898
-3.026410	0.99991
-3.044762	0.999912
-3.063113	0.999915
-3.081465	0.999926
-3.099817	0.999927
-3.154871	0.999935
-3.191574	0.999941
-3.228277	0.999946
-3.246629	0.999952
-3.264981	0.999957
-3.283332	0.999958
-3.338387	0.999963
-3.356738	0.999965
-3.393441	0.999974
-3.411793	0.999975
-3.430144	0.999977
-3.485199	0.999978
-3.503551	0.999981
-3.540254	0.999986
-3.613660	0.999989
-3.687066	0.999992
-3.778824	0.999994
-3.852230	0.999995
-3.870582	1
&
28.006064	1.20483e-17
27.987712	1.23571e-17
27.969361	1.26739e-17
27.951009	1.29987e-17
27.932657	1.33319e-17
27.914306	1.36736e-17
27.895954	1.40241e-17
27.877603	1.43836e-17
27.859251	1.47522e-17
27.840900	1.51304e-17
27.822548	1.55182e-17
27.804197	1.59159e-17
27.785845	1.63239e-17
27.767493	1.67423e-17
27.749142	1.71714e-17
27.730790	1.76116e-17
27.712439	1.8063e-17
27.694087	1.8526e-17
27.675736	1.90008e-17
27.657384	1.94878e-17
27.639033	1.99873e-17
27.620681	2.04996e-17
27.602329	2.10251e-17
27.583978	2.1564e-17
27.565626	2.21167e-17
27.547275	2.26836e-17
27.528923	2.3265e-17
27.510572	2.38613e-17
27.492220	2.44729e-17
27.473869	2.51001e-17
27.455517	2.57435e-17
27.437166	2.64033e-17
27.418814	2.70801e-17
27.400462	2.77742e-17
27.382111	2.8486e-17
27.363759	2.92162e-17
27.345408	2.9965e-17
27.327056	3.0733e-17
27.308705	3.15208e-17
27.290353	3.23287e-17
27.272002	3.31573e-17
27.253650	3.40071e-17
27.235298	3.48787e-17
27.216947	3.57727e-17
27.198595	3.66896e-17
27.180244	3.763e-17
27.161892	3.85945e-17
27.143541	3.95837e-17
27.125189	4.05982e-17
27.106838	4.16388e-17
27.088486	4.2706e-17
27.070134	4.38006e-17
27.051783	4.49232e-17
27.033431	4.60746e-17
27.015080	4.72555e-17
26.996728	4.84667e-17
26.978377	4.97089e-17
26.960025	5.0983e-17
26.941674	5.22897e-17
26.923322	5.36299e-17
26.904971	5.50044e-17
26.886619	5.64142e-17
26.868267	5.78601e-17
26.849916	5.9343e-17
26.831564	6.0864e-17
26.813213	6.2424e-17
26.794861	6.40239e-17
26.776510	6.56648e-17
26.758158	6.73478e-17
26.739807	6.90739e-17
26.721455	7.08443e-17
26.703103	7.266e-17
26.684752	7.45223e-17
26.666400	7.64323e-17
26.648049	7.83912e-17
26.629697	8.04003e-17
26.611346	8.2461e-17
26.592994	8.45744e-17
26.574643	8.6742e-17
26.556291	8.89652e-17
26.537939	9.12453e-17
26.519588	9.35839e-17
26.501236	9.59824e-17
26.482885	9.84424e-17
26.464533	1.00965e-16
26.446182	1.03553e-16
26.427830	1.06207e-16
26.409479	1.08929e-16
26.391127	1.11721e-16
26.372776	1.14584e-16
26.354424	1.17521e-16
26.336072	1.20533e-16
26.317721	1.23622e-16
26.299369	1.2679e-16
26.281018	1.3004e-16
26.262666	1.33373e-16
26.244315	1.36791e-16
26.225963	1.40297e-16
26.207612	1.43892e-16
26.189260	1.4758e-16
26.170908	1.51362e-16
26.152557	1.55242e-16
26.134205	1.5922e-16
26.115854	1.63301e-16
26.097502	1.67486e-16
26.079151	1.71779e-16
26.060799	1.76181e-16
26.042448	1.80696e-16
26.024096	1.85327e-16
26.005744	1.90077e-16
25.987393	1.94948e-16
25.969041	1.99945e-16
25.950690	2.05069e-16
25.932338	2.10325e-16
25.913987	2.15715e-16
25.895635	2.21243e-16
25.877284	2.26913e-16
25.858932	2.32729e-16
25.840581	2.38693e-16
25.822229	2.44811e-16
25.803877	2.51085e-16
25.785526	2.57519e-16
25.767174	2.64119e-16
25.748823	2.70888e-16
25.730471	2.7783e-16
25.712120	2.84951e-16
25.693768	2.92253e-16
25.675417	2.99743e-16
25.657065	3.07425e-16
25.638713	3.15304e-16
25.620362	3.23384e-16
25.602010	3.31672e-16
25.583659	3.40172e-16
25.565307	3.4889e-16
25.546956	3.57831e-16
25.528604	3.67001e-16
25.510253	3.76406e-16
25.491901	3.86053e-16
25.473549	3.95946e-16
25.455198	4.06094e-16
25.436846	4.16501e-16
25.418495	4.27174e-16
25.400143	4.38122e-16
25.381792	4.4935e-16
25.363440	4.60865e-16
25.345089	4.72676e-16
25.326737	4.84789e-16
25.308386	4.97213e-16
25.290034	5.09955e-16
25.271682	5.23024e-16
25.253331	5.36428e-16
25.234979	5.50175e-16
25.216628	5.64274e-16
25.198276	5.78735e-16
25.179925	5.93566e-16
25.161573	6.08777e-16
25.143222	6.24378e-16
25.124870	6.40379e-16
25.106518	6.5679e-16
25.088167	6.73621e-16
25.069815	6.90884e-16
25.051464	7.08589e-16
25.033112	7.26748e-16
25.014761	7.45372e-16
24.996409	7.64473e-16
24.978058	7.84064e-16
24.959706	8.04157e-16
24.941354	8.24764e-16
24.923003	8.459e-16
24.904651	8.67577e-16
24.886300	8.8981e-16
24.867948	9.12613e-16
24.849597	9.36e-16
24.831245	9.59986e-16
24.812894	9.84586e-16
24.794542	1.00982e-15
24.776191	1.0357e-15
24.757839	1.06224e-15
24.739487	1.08946e-15
24.721136	1.11738e-15
24.702784	1.14601e-15
24.684433	1.17538e-15
24.666081	1.2055e-15
24.647730	1.23639e-15
24.629378	1.26807e-15
24.611027	1.30057e-15
24.592675	1.33389e-15
24.574323	1.36808e-15
24.555972	1.40313e-15
24.537620	1.43909e-15
24.519269	1.47597e-15
24.500917	1.51379e-15
24.482566	1.55258e-15
24.464214	1.59237e-15
24.445863	1.63317e-15
24.427511	1.67502e-15
24.409159	1.71795e-15
24.390808	1.76197e-15
24.372456	1.80712e-15
24.354105	1.85343e-15
24.335753	1.90092e-15
24.317402	1.94963e-15
24.299050	1.99959e-15
24.280699	2.05083e-15
24.262347	2.10338e-15
24.243996	2.15728e-15
24.225644	2.21256e-15
24.207292	2.26926e-15
24.188941	2.32741e-15
24.170589	2.38705e-15
24.152238	2.44822e-15
24.133886	2.51095e-15
24.115535	2.57529e-15
24.097183	2.64128e-15
24.078832	2.70896e-15
24.060480	2.77838e-15
24.042128	2.84957e-15
24.023777	2.92259e-15
24.005425	2.99748e-15
23.987074	3.07429e-15
23.968722	3.15307e-15
23.950371	3.23386e-15
23.932019	3.31673e-15
23.913668	3.40172e-15
23.895316	3.48888e-15
23.876964	3.57828e-15
23.858613	3.66997e-15
23.840261	3.76401e-15
23.821910	3.86046e-15
23.803558	3.95938e-15
23.785207	4.06083e-15
23.766855	4.16489e-15
23.748504	4.27161e-15
23.730152	4.38106e-15
23.711801	4.49332e-15
23.693449	4.60846e-15
23.675097	4.72654e-15
23.656746	4.84765e-15
23.638394	4.97187e-15
23.620043	5.09926e-15
23.601691	5.22992e-15
23.583340	5.36393e-15
23.564988	5.50137e-15
23.546637	5.64234e-15
23.528285	5.78691e-15
23.509933	5.93519e-15
23.491582	6.08727e-15
23.473230	6.24324e-15
23.454879	6.40321e-15
23.436527	6.56728e-15
23.418176	6.73556e-15
23.399824	6.90814e-15
23.381473	7.08515e-15
23.363121	7.26669e-15
23.344769	7.45288e-15
23.326418	7.64384e-15
23.308066	7.8397e-15
23.289715	8.04057e-15
23.271363	8.24659e-15
23.253012	8.45789e-15
23.234660	8.6746e-15
23.216309	8.89687e-15
23.197957	9.12483e-15
23.179606	9.35863e-15
23.161254	9.59842e-15
23.142902	9.84435e-15
23.124551	1.00966e-14
23.106199	1.03553e-14
23.087848	1.06206e-14
23.069496	1.08927e-14
23.051145	1.11718e-14
23.032793	1.14581e-14
23.014442	1.17516e-14
22.996090	1.20527e-14
22.977738	1.23616e-14
22.959387	1.26783e-14
22.941035	1.30031e-14
22.922684	1.33363e-14
22.904332	1.3678e-14
22.885981	1.40284e-14
22.867629	1.43879e-14
22.849278	1.47565e-14
22.830926	1.51346e-14
22.812574	1.55223e-14
22.794223	1.59201e-14
22.775871	1.63279e-14
22.757520	1.67463e-14
22.739168	1.71753e-14
22.720817	1.76154e-14
22.702465	1.80667e-14
22.684114	1.85296e-14
22.665762	1.90044e-14
22.647411	1.94913e-14
22.629059	1.99907e-14
22.610707	2.05028e-14
22.592356	2.10281e-14
22.574004	2.15669e-14
22.555653	2.21195e-14
22.537301	2.26862e-14
22.518950	2.32674e-14
22.500598	2.38635e-14
22.482247	2.44749e-14
22.463895	2.5102e-14
22.445543	2.57451e-14
22.427192	2.64047e-14
22.408840	2.70812e-14
22.390489	2.7775e-14
22.372137	2.84866e-14
22.353786	2.92165e-14
22.335434	2.9965e-14
22.317083	3.07327e-14
22.298731	3.15201e-14
22.280379	3.23276e-14
22.262028	3.31558e-14
22.243676	3.40053e-14
22.225325	3.48765e-14
22.206973	3.577e-14
22.188622	3.66864e-14
22.170270	3.76263e-14
22.151919	3.85903e-14
22.133567	3.9579e-14
22.115216	4.0593e-14
22.096864	4.16329e-14
22.078512	4.26995e-14
22.060161	4.37935e-14
22.041809	4.49154e-14
22.023458	4.60661e-14
22.005106	4.72463e-14
21.986755	4.84567e-14
21.968403	4.96981e-14
21.950052	5.09714e-14
21.931700	5.22772e-14
21.913348	5.36165e-14
21.894997	5.49901e-14
21.876645	5.63988e-14
21.858294	5.78437e-14
21.839942	5.93256e-14
21.821591	6.08454e-14
21.803239	6.24042e-14
21.784888	6.40029e-14
21.766536	6.56426e-14
21.748184	6.73242e-14
21.729833	6.9049e-14
21.711481	7.08179e-14
21.693130	7.26321e-14
21.674778	7.44928e-14
21.656427	7.64012e-14
21.638075	7.83584e-14
21.619724	8.03658e-14
21.601372	8.24246e-14
21.583021	8.45362e-14
21.564669	8.67018e-14
21.546317	8.89229e-14
21.527966	9.12009e-14
21.509614	9.35373e-14
21.491263	9.59335e-14
21.472911	9.83911e-14
21.454560	1.00912e-13
21.436208	1.03497e-13
21.417857	1.06148e-13
21.399505	1.08867e-13
21.381153	1.11656e-13
21.362802	1.14516e-13
21.344450	1.1745e-13
21.326099	1.20459e-13
21.307747	1.23545e-13
21.289396	1.26709e-13
21.271044	1.29955e-13
21.252693	1.33284e-13
21.234341	1.36699e-13
21.215989	1.40201e-13
21.197638	1.43792e-13
21.179286	1.47476e-13
21.160935	1.51253e-13
21.142583	1.55128e-13
21.124232	1.59102e-13
21.105880	1.63177e-13
21.087529	1.67357e-13
21.069177	1.71644e-13
21.050826	1.76041e-13
21.032474	1.80551e-13
21.014122	1.85176e-13
20.995771	1.89919e-13
20.977419	1.94784e-13
20.959068	1.99774e-13
20.940716	2.04891e-13
20.922365	2.1014e-13
20.904013	2.15523e-13
20.885662	2.21043e-13
20.867310	2.26706e-13
20.848958	2.32513e-13
20.830607	2.38469e-13
20.812255	2.44577e-13
20.793904	2.50842e-13
20.775552	2.57268e-13
20.757201	2.63858e-13
20.738849	2.70616e-13
20.720498	2.77548e-13
20.702146	2.84658e-13
20.683794	2.91949e-13
20.665443	2.99428e-13
20.647091	3.07097e-13
20.628740	3.14964e-13
20.610388	3.23031e-13
20.592037	3.31306e-13
20.573685	3.39792e-13
20.555334	3.48496e-13
20.536982	3.57422e-13
20.518631	3.66577e-13
20.500279	3.75967e-13
20.481927	3.85597e-13
20.463576	3.95474e-13
20.445224	4.05604e-13
20.426873	4.15993e-13
20.408521	4.26648e-13
20.390170	4.37577e-13
20.371818	4.48785e-13
20.353467	4.6028e-13
20.335115	4.72069e-13
20.316763	4.84161e-13
20.298412	4.96562e-13
20.280060	5.09281e-13
20.261709	5.22325e-13
20.243357	5.35704e-13
20.225006	5.49425e-13
20.206654	5.63498e-13
20.188303	5.77931e-13
20.169951	5.92733e-13
20.151599	6.07915e-13
20.133248	6.23486e-13
20.114896	6.39455e-13
20.096545	6.55834e-13
20.078193	6.72631e-13
20.059842	6.89859e-13
20.041490	7.07529e-13
20.023139	7.2565e-13
20.004787	7.44236e-13
19.986436	7.63298e-13
19.968084	7.82848e-13
19.949732	8.02899e-13
19.931381	8.23463e-13
19.913029	8.44554e-13
19.894678	8.66185e-13
19.876326	8.88369e-13
19.857975	9.11122e-13
19.839623	9.34458e-13
19.821272	9.58391e-13
19.802920	9.82938e-13
19.784568	1.00811e-12
19.766217	1.03393e-12
19.747865	1.06041e-12
19.729514	1.08757e-12
19.711162	1.11543e-12
19.692811	1.14399e-12
19.674459	1.17329e-12
19.656108	1.20334e-12
19.637756	1.23416e-12
19.619404	1.26577e-12
19.601053	1.29819e-12
19.582701	1.33144e-12
19.564350	1.36554e-12
19.545998	1.40051e-12
19.527647	1.43638e-12
19.509295	1.47316e-12
19.490944	1.51089e-12
19.472592	1.54959e-12
19.454241	1.58927e-12
19.435889	1.62997e-12
19.417537	1.67172e-12
19.399186	1.71453e-12
19.380834	1.75844e-12
19.362483	1.80348e-12
19.344131	1.84966e-12
19.325780	1.89703e-12
19.307428	1.94562e-12
19.289077	1.99544e-12
19.270725	2.04655e-12
19.252373	2.09896e-12
19.234022	2.15271e-12
19.215670	2.20784e-12
19.197319	2.26438e-12
19.178967	2.32237e-12
19.160616	2.38185e-12
19.142264	2.44285e-12
19.123913	2.5054e-12
19.105561	2.56957e-12
19.087209	2.63537e-12
19.068858	2.70286e-12
19.050506	2.77208e-12
19.032155	2.84307e-12
19.013803	2.91587e-12
18.995452	2.99055e-12
18.977100	3.06713e-12
18.958749	3.14567e-12
18.940397	3.22623e-12
18.922046	3.30885e-12
18.903694	3.39358e-12
18.885342	3.48049e-12
18.866991	3.56961e-12
18.848639	3.66103e-12
18.830288	3.75478e-12
18.811936	3.85093e-12
18.793585	3.94954e-12
18.775233	4.05068e-12
18.756882	4.15441e-12
18.738530	4.2608e-12
18.720178	4.3699e-12
18.701827	4.48181e-12
18.683475	4.59657e-12
18.665124	4.71428e-12
18.646772	4.835e-12
18.628421	4.95881e-12
18.610069	5.08579e-12
18.591718	5.21602e-12
18.573366	5.34959e-12
18.555014	5.48657e-12
18.536663	5.62706e-12
18.518311	5.77116e-12
18.499960	5.91893e-12
18.481608	6.0705e-12
18.463257	6.22594e-12
18.444905	6.38536e-12
18.426554	6.54887e-12
18.408202	6.71656e-12
18.389851	6.88854e-12
18.371499	7.06493e-12
18.353147	7.24584e-12
18.334796	7.43137e-12
18.316444	7.62166e-12
18.298093	7.81681e-12
18.279741	8.01697e-12
18.261390	8.22225e-12
18.243038	8.43278e-12
18.224687	8.6487e-12
18.206335	8.87015e-12
18.187983	9.09728e-12
18.169632	9.33021e-12
18.151280	9.56911e-12
18.132929	9.81413e-12
18.114577	1.00654e-11
18.096226	1.03231e-11
18.077874	1.05875e-11
18.059523	1.08585e-11
18.041171	1.11366e-11
18.022819	1.14217e-11
18.004468	1.17142e-11
17.986116	1.20141e-11
17.967765	1.23217e-11
17.949413	1.26372e-11
17.931062	1.29607e-11
17.912710	1.32926e-11
17.894359	1.36329e-11
17.876007	1.3982e-11
17.857656	1.434e-11
17.839304	1.47071e-11
17.820952	1.50837e-11
17.802601	1.54699e-11
17.784249	1.58659e-11
17.765898	1.62722e-11
17.747546	1.66888e-11
17.729195	1.7116e-11
17.710843	1.75543e-11
17.692492	1.80037e-11
17.674140	1.84646e-11
17.655788	1.89374e-11
17.637437	1.94222e-11
17.619085	1.99195e-11
17.600734	2.04295e-11
17.582382	2.09525e-11
17.564031	2.14889e-11
17.545679	2.20391e-11
17.527328	2.26033e-11
17.508976	2.3182e-11
17.490624	2.37755e-11
17.472273	2.43842e-11
17.453921	2.50085e-11
17.435570	2.56487e-11
17.417218	2.63054e-11
17.398867	2.69788e-11
17.380515	2.76695e-11
17.362164	2.83779e-11
17.343812	2.91044e-11
17.325461	2.98494e-11
17.307109	3.06136e-11
17.288757	3.13973e-11
17.270406	3.22011e-11
17.252054	3.30255e-11
17.233703	3.38709e-11
17.215351	3.4738e-11
17.197000	3.56273e-11
17.178648	3.65394e-11
17.160297	3.74748e-11
17.141945	3.84341e-11
17.123593	3.9418e-11
17.105242	4.04271e-11
17.086890	4.1462e-11
17.068539	4.25234e-11
17.050187	4.3612e-11
17.031836	4.47284e-11
17.013484	4.58735e-11
16.995133	4.70478e-11
16.976781	4.82521e-11
16.958429	4.94873e-11
16.940078	5.07541e-11
16.921726	5.20534e-11
16.903375	5.33858e-11
16.885023	5.47524e-11
16.866672	5.6154e-11
16.848320	5.75914e-11
16.829969	5.90657e-11
16.811617	6.05776e-11
16.793266	6.21283e-11
16.774914	6.37186e-11
16.756562	6.53496e-11
16.738211	6.70224e-11
16.719859	6.8738e-11
16.701508	7.04975e-11
16.683156	7.23021e-11
16.664805	7.41528e-11
16.646453	7.60509e-11
16.628102	7.79975e-11
16.609750	7.9994e-11
16.591398	8.20416e-11
16.573047	8.41415e-11
16.554695	8.62953e-11
16.536344	8.85041e-11
16.517992	9.07695e-11
16.499641	9.30928e-11
16.481289	9.54756e-11
16.462938	9.79194e-11
16.444586	1.00426e-10
16.426234	1.02996e-10
16.407883	1.05632e-10
16.389531	1.08336e-10
16.371180	1.11109e-10
16.352828	1.13953e-10
16.334477	1.16869e-10
16.316125	1.19861e-10
16.297774	1.22928e-10
16.279422	1.26075e-10
16.261071	1.29302e-10
16.242719	1.32611e-10
16.224367	1.36005e-10
16.206016	1.39486e-10
16.187664	1.43056e-10
16.169313	1.46717e-10
16.150961	1.50472e-10
16.132610	1.54324e-10
16.114258	1.58273e-10
16.095907	1.62324e-10
16.077555	1.66478e-10
16.059203	1.70739e-10
16.040852	1.75109e-10
16.022500	1.7959e-10
16.004149	1.84187e-10
15.985797	1.88901e-10
15.967446	1.93735e-10
15.949094	1.98693e-10
15.930743	2.03778e-10
15.912391	2.08993e-10
15.894039	2.14342e-10
15.875688	2.19827e-10
15.857336	2.25453e-10
15.838985	2.31223e-10
15.820633	2.3714e-10
15.802282	2.43209e-10
15.783930	2.49433e-10
15.765579	2.55816e-10
15.747227	2.62363e-10
15.728876	2.69077e-10
15.710524	2.75963e-10
15.692172	2.83025e-10
15.673821	2.90268e-10
15.655469	2.97696e-10
15.637118	3.05314e-10
15.618766	3.13127e-10
15.600415	3.2114e-10
15.582063	3.29358e-10
15.563712	3.37786e-10
15.545360	3.4643e-10
15.527008	3.55295e-10
15.508657	3.64387e-10
15.490305	3.73711e-10
15.471954	3.83274e-10
15.453602	3.93082e-10
15.435251	4.0314e-10
15.416899	4.13456e-10
15.398548	4.24036e-10
15.380196	4.34886e-10
15.361844	4.46014e-10
15.343493	4.57427e-10
15.325141	4.69131e-10
15.306790	4.81135e-10
15.288438	4.93447e-10
15.270087	5.06073e-10
15.251735	5.19022e-10
15.233384	5.32302e-10
15.215032	5.45922e-10
15.196681	5.59891e-10
15.178329	5.74217e-10
15.159977	5.88909e-10
15.141626	6.03977e-10
15.123274	6.19431e-10
15.104923	6.3528e-10
15.086571	6.51534e-10
15.068220	6.68204e-10
15.049868	6.85301e-10
15.031517	7.02835e-10
15.013165	7.20817e-10
14.994813	7.3926e-10
14.976462	7.58174e-10
14.958110	7.77572e-10
14.939759	7.97466e-10
14.921407	8.17869e-10
14.903056	8.38794e-10
14.884704	8.60254e-10
14.866353	8.82263e-10
14.848001	9.04835e-10
14.829649	9.27985e-10
14.811298	9.51726e-10
14.792946	9.76075e-10
14.774595	1.00105e-09
14.756243	1.02666e-09
14.737892	1.05292e-09
14.719540	1.07986e-09
14.701189	1.10749e-09
14.682837	1.13582e-09
14.664486	1.16488e-09
14.646134	1.19468e-09
14.627782	1.22524e-09
14.609431	1.25658e-09
14.591079	1.28873e-09
14.572728	1.3217e-09
14.554376	1.35551e-09
14.536025	1.39018e-09
14.517673	1.42575e-09
14.499322	1.46222e-09
14.480970	1.49962e-09
14.462618	1.53799e-09
14.444267	1.57733e-09
14.425915	1.61768e-09
14.407564	1.65906e-09
14.389212	1.7015e-09
14.370861	1.74502e-09
14.352509	1.78966e-09
14.334158	1.83544e-09
14.315806	1.88239e-09
14.297454	1.93054e-09
14.279103	1.97992e-09
14.260751	2.03057e-09
14.242400	2.08251e-09
14.224048	2.13577e-09
14.205697	2.1904e-09
14.187345	2.24643e-09
14.168994	2.30389e-09
14.150642	2.36282e-09
14.132291	2.42326e-09
14.113939	2.48524e-09
14.095587	2.5488e-09
14.077236	2.614e-09
14.058884	2.68085e-09
14.040533	2.74942e-09
14.022181	2.81974e-09
14.003830	2.89186e-09
13.985478	2.96583e-09
13.967127	3.04168e-09
13.948775	3.11948e-09
13.930423	3.19926e-09
13.912072	3.28108e-09
13.893720	3.365e-09
13.875369	3.45106e-09
13.857017	3.53932e-09
13.838666	3.62984e-09
13.820314	3.72267e-09
13.801963	3.81788e-09
13.783611	3.91552e-09
13.765259	4.01566e-09
13.746908	4.11835e-09
13.728556	4.22367e-09
13.710205	4.33169e-09
13.691853	4.44247e-09
13.673502	4.55607e-09
13.655150	4.67259e-09
13.636799	4.79208e-09
13.618447	4.91462e-09
13.600096	5.0403e-09
13.581744	5.1692e-09
13.563392	5.30138e-09
13.545041	5.43695e-09
13.526689	5.57598e-09
13.508338	5.71857e-09
13.489986	5.8648e-09
13.471635	6.01477e-09
13.453283	6.16857e-09
13.434932	6.32631e-09
13.416580	6.48807e-09
13.398228	6.65398e-09
13.379877	6.82412e-09
13.361525	6.99861e-09
13.343174	7.17756e-09
13.324822	7.36109e-09
13.306471	7.54931e-09
13.288119	7.74234e-09
13.269768	7.9403e-09
13.251416	8.14332e-09
13.233064	8.35153e-09
13.214713	8.56507e-09
13.196361	8.78406e-09
13.178010	9.00865e-09
13.159658	9.23898e-09
13.141307	9.47519e-09
13.122955	9.71745e-09
13.104604	9.96589e-09
13.086252	1.02207e-08
13.067901	1.0482e-08
13.049549	1.075e-08
13.031197	1.10248e-08
13.012846	1.13067e-08
12.994494	1.15957e-08
12.976143	1.18922e-08
12.957791	1.21962e-08
12.939440	1.2508e-08
12.921088	1.28278e-08
12.902737	1.31557e-08
12.884385	1.3492e-08
12.866033	1.38369e-08
12.847682	1.41906e-08
12.829330	1.45534e-08
12.810979	1.49254e-08
12.792627	1.5307e-08
12.774276	1.56983e-08
12.755924	1.60996e-08
12.737573	1.65111e-08
12.719221	1.69332e-08
12.700869	1.7366e-08
12.682518	1.78099e-08
12.664166	1.82651e-08
12.645815	1.8732e-08
12.627463	1.92108e-08
12.609112	1.97019e-08
12.590760	2.02055e-08
12.572409	2.07219e-08
12.554057	2.12516e-08
12.535706	2.17947e-08
12.517354	2.23518e-08
12.499002	2.29231e-08
12.480651	2.3509e-08
12.462299	2.41098e-08
12.443948	2.4726e-08
12.425596	2.5358e-08
12.407245	2.60061e-08
12.388893	2.66707e-08
12.370542	2.73524e-08
12.352190	2.80514e-08
12.333838	2.87683e-08
12.315487	2.95035e-08
12.297135	3.02575e-08
12.278784	3.10308e-08
12.260432	3.18238e-08
12.242081	3.26371e-08
12.223729	3.34711e-08
12.205378	3.43265e-08
12.187026	3.52037e-08
12.168674	3.61033e-08
12.150323	3.70259e-08
12.131971	3.7972e-08
12.113620	3.89423e-08
12.095268	3.99374e-08
12.076917	4.09579e-08
12.058565	4.20045e-08
12.040214	4.30778e-08
12.021862	4.41786e-08
12.003511	4.53074e-08
11.985159	4.64651e-08
11.966807	4.76523e-08
11.948456	4.88699e-08
11.930104	5.01185e-08
11.911753	5.13991e-08
11.893401	5.27123e-08
11.875050	5.40591e-08
11.856698	5.54403e-08
11.838347	5.68567e-08
11.819995	5.83094e-08
11.801643	5.97991e-08
11.783292	6.13268e-08
11.764940	6.28936e-08
11.746589	6.45004e-08
11.728237	6.61482e-08
11.709886	6.78381e-08
11.691534	6.95711e-08
11.673183	7.13484e-08
11.654831	7.31711e-08
11.636479	7.50403e-08
11.618128	7.69572e-08
11.599776	7.89231e-08
11.581425	8.09391e-08
11.563073	8.30067e-08
11.544722	8.5127e-08
11.526370	8.73015e-08
11.508019	8.95314e-08
11.489667	9.18183e-08
11.471316	9.41636e-08
11.452964	9.65688e-08
11.434612	9.90354e-08
11.416261	1.01565e-07
11.397909	1.04159e-07
11.379558	1.06819e-07
11.361206	1.09548e-07
11.342855	1.12345e-07
11.324503	1.15215e-07
11.306152	1.18157e-07
11.287800	1.21175e-07
11.269448	1.2427e-07
11.251097	1.27443e-07
11.232745	1.30698e-07
11.214394	1.34036e-07
11.196042	1.37459e-07
11.177691	1.40969e-07
11.159339	1.44569e-07
11.140988	1.48261e-07
11.122636	1.52047e-07
11.104284	1.55929e-07
11.085933	1.59911e-07
11.067581	1.63994e-07
11.049230	1.68182e-07
11.030878	1.72476e-07
11.012527	1.7688e-07
10.994175	1.81396e-07
10.975824	1.86028e-07
10.957472	1.90778e-07
10.939121	1.95649e-07
10.920769	2.00644e-07
10.902417	2.05767e-07
10.884066	2.1102e-07
10.865714	2.16407e-07
10.847363	2.21932e-07
10.829011	2.27598e-07
10.810660	2.33409e-07
10.792308	2.39367e-07
10.773957	2.45478e-07
10.755605	2.51745e-07
10.737253	2.58171e-07
10.718902	2.64761e-07
10.700550	2.7152e-07
10.682199	2.78451e-07
10.663847	2.85559e-07
10.645496	2.92848e-07
10.627144	3.00323e-07
10.608793	3.07988e-07
10.590441	3.15849e-07
10.572089	3.23911e-07
10.553738	3.32178e-07
10.535386	3.40656e-07
10.517035	3.49351e-07
10.498683	3.58267e-07
10.480332	3.6741e-07
10.461980	3.76787e-07
10.443629	3.86403e-07
10.425277	3.96264e-07
10.406926	4.06377e-07
10.388574	4.16747e-07
10.370222	4.27382e-07
10.351871	4.38288e-07
10.333519	4.49472e-07
10.315168	4.60941e-07
10.296816	4.72703e-07
10.278465	4.84765e-07
10.260113	4.97134e-07
10.241762	5.09818e-07
10.223410	5.22826e-07
10.205058	5.36166e-07
10.186707	5.49845e-07
10.168355	5.63874e-07
10.150004	5.7826e-07
10.131652	5.93012e-07
10.113301	6.08141e-07
10.094949	6.23656e-07
10.076598	6.39565e-07
10.058246	6.55881e-07
10.039894	6.72612e-07
10.021543	6.8977e-07
10.003191	7.07365e-07
9.984840	7.25408e-07
9.966488	7.43912e-07
9.948137	7.62886e-07
9.929785	7.82345e-07
9.911434	8.02299e-07
9.893082	8.22762e-07
9.874731	8.43746e-07
9.856379	8.65265e-07
9.838027	8.87332e-07
9.819676	9.09962e-07
9.801324	9.33168e-07
9.782973	9.56965e-07
9.764621	9.81369e-07
9.746270	1.00639e-06
9.727918	1.03206e-06
9.709567	1.05837e-06
9.691215	1.08536e-06
9.672863	1.11304e-06
9.654512	1.14142e-06
9.636160	1.17052e-06
9.617809	1.20036e-06
9.599457	1.23097e-06
9.581106	1.26235e-06
9.562754	1.29453e-06
9.544403	1.32753e-06
9.526051	1.36138e-06
9.507699	1.39608e-06
9.489348	1.43167e-06
9.470996	1.46817e-06
9.452645	1.50559e-06
9.434293	1.54397e-06
9.415942	1.58332e-06
9.397590	1.62368e-06
9.379239	1.66506e-06
9.360887	1.7075e-06
9.342536	1.75102e-06
9.324184	1.79564e-06
9.305832	1.8414e-06
9.287481	1.88833e-06
9.269129	1.93645e-06
9.250778	1.9858e-06
9.232426	2.0364e-06
9.214075	2.08829e-06
9.195723	2.1415e-06
9.177372	2.19606e-06
9.159020	2.25202e-06
9.140668	2.30939e-06
9.122317	2.36823e-06
9.103965	2.42856e-06
9.085614	2.49043e-06
9.067262	2.55388e-06
9.048911	2.61894e-06
9.030559	2.68565e-06
9.012208	2.75406e-06
8.993856	2.82421e-06
8.975504	2.89614e-06
8.957153	2.96991e-06
8.938801	3.04555e-06
8.920450	3.12312e-06
8.902098	3.20265e-06
8.883747	3.28421e-06
8.865395	3.36785e-06
8.847044	3.45361e-06
8.828692	3.54155e-06
8.810341	3.63173e-06
8.791989	3.72421e-06
8.773637	3.81903e-06
8.755286	3.91626e-06
8.736934	4.01597e-06
8.718583	4.11821e-06
8.700231	4.22305e-06
8.681880	4.33055e-06
8.663528	4.44079e-06
8.645177	4.55383e-06
8.626825	4.66974e-06
8.608473	4.7886e-06
8.590122	4.91048e-06
8.571770	5.03545e-06
8.553419	5.1636e-06
8.535067	5.29501e-06
8.516716	5.42976e-06
8.498364	5.56793e-06
8.480013	5.7096e-06
8.461661	5.85488e-06
8.443309	6.00385e-06
8.424958	6.1566e-06
8.406606	6.31323e-06
8.388255	6.47384e-06
8.369903	6.63853e-06
8.351552	6.8074e-06
8.333200	6.98056e-06
8.314849	7.15812e-06
8.296497	7.34018e-06
8.278146	7.52686e-06
8.259794	7.71829e-06
8.241442	7.91457e-06
8.223091	8.11583e-06
8.204739	8.32221e-06
8.186388	8.53382e-06
8.168036	8.7508e-06
8.149685	8.97328e-06
8.131333	9.20141e-06
8.112982	9.43533e-06
8.094630	9.67519e-06
8.076278	9.92112e-06
8.057927	1.01733e-05
8.039575	1.04319e-05
8.021224	1.0697e-05
8.002872	1.09689e-05
7.984521	1.12476e-05
7.966169	1.15334e-05
7.947818	1.18265e-05
7.929466	1.2127e-05
7.911114	1.24351e-05
7.892763	1.2751e-05
7.874411	1.30749e-05
7.856060	1.34071e-05
7.837708	1.37476e-05
7.819357	1.40968e-05
7.801005	1.44548e-05
7.782654	1.48219e-05
7.764302	1.51983e-05
7.745951	1.55843e-05
7.727599	1.598e-05
7.709247	1.63857e-05
7.690896	1.68017e-05
7.672544	1.72282e-05
7.654193	1.76656e-05
7.635841	1.8114e-05
7.617490	1.85737e-05
7.599138	1.90451e-05
7.580787	1.95284e-05
7.562435	2.0024e-05
7.544083	2.0532e-05
7.525732	2.1053e-05
7.507380	2.15871e-05
7.489029	2.21347e-05
7.470677	2.26962e-05
7.452326	2.32719e-05
7.433974	2.38621e-05
7.415623	2.44672e-05
7.397271	2.50877e-05
7.378919	2.57238e-05
7.360568	2.6376e-05
7.342216	2.70447e-05
7.323865	2.77303e-05
7.305513	2.84331e-05
7.287162	2.91538e-05
7.268810	2.98926e-05
7.250459	3.06501e-05
7.232107	3.14267e-05
7.213756	3.2223e-05
7.195404	3.30393e-05
7.177052	3.38762e-05
7.158701	3.47342e-05
7.140349	3.56139e-05
7.121998	3.65157e-05
7.103646	3.74404e-05
7.085295	3.83883e-05
7.066943	3.93601e-05
7.048592	4.03564e-05
7.030240	4.13778e-05
7.011888	4.2425e-05
6.993537	4.34985e-05
6.975185	4.45991e-05
6.956834	4.57274e-05
6.938482	4.6884e-05
6.920131	4.80698e-05
6.901779	4.92855e-05
6.883428	5.05317e-05
6.865076	5.18093e-05
6.846724	5.3119e-05
6.828373	5.44617e-05
6.810021	5.58381e-05
6.791670	5.72491e-05
6.773318	5.86955e-05
6.754967	6.01783e-05
6.736615	6.16983e-05
6.718264	6.32565e-05
6.699912	6.48538e-05
6.681561	6.64912e-05
6.663209	6.81696e-05
6.644857	6.98902e-05
6.626506	7.16539e-05
6.608154	7.34618e-05
6.589803	7.5315e-05
6.571451	7.72146e-05
6.553100	7.91618e-05
6.534748	8.11577e-05
6.516397	8.32036e-05
6.498045	8.53007e-05
6.479693	8.74502e-05
6.461342	8.96534e-05
6.442990	9.19117e-05
6.424639	9.42265e-05
6.406287	9.6599e-05
6.387936	9.90307e-05
6.369584	0.000101523
6.351233	0.000104078
6.332881	0.000106696
6.314529	0.000109379
6.296178	0.00011213
6.277826	0.000114948
6.259475	0.000117837
6.241123	0.000120798
6.222772	0.000123832
6.204420	0.000126942
6.186069	0.000130129
6.167717	0.000133394
6.149366	0.000136741
6.131014	0.000140171
6.112662	0.000143686
6.094311	0.000147287
6.075959	0.000150978
6.057608	0.00015476
6.039256	0.000158635
6.020905	0.000162606
6.002553	0.000166674
5.984202	0.000170843
5.965850	0.000175114
5.947498	0.00017949
5.929147	0.000183974
5.910795	0.000188568
5.892444	0.000193274
5.874092	0.000198095
5.855741	0.000203034
5.837389	0.000208093
5.819038	0.000213276
5.800686	0.000218585
5.782334	0.000224023
5.763983	0.000229592
5.745631	0.000235297
5.727280	0.000241139
5.708928	0.000247122
5.690577	0.000253249
5.672225	0.000259524
5.653874	0.000265948
5.635522	0.000272526
5.617171	0.00027926
5.598819	0.000286154
5.580467	0.000293212
5.562116	0.000300435
5.543764	0.000307829
5.525413	0.000315395
5.507061	0.000323137
5.488710	0.000331058
5.470358	0.000339161
5.452007	0.000347449
5.433655	0.000355925
5.415303	0.000364591
5.396952	0.00037345
5.378600	0.000382503
5.360249	0.000391752
5.341897	0.000401197
5.323546	0.00041084
5.305194	0.000420679
5.286843	0.00043071
5.268491	0.00044093
5.250139	0.000451329
5.231788	0.000461895
5.213436	0.000472604
5.195085	0.000483413
5.176733	0.000494229
&
```
