## Supplementary material for "All-at-once RNA folding with 3D motif prediction framed by evolutionary information": RF03940_MIR9563.cacofold.helixcov

```
# RMs = 2 L = 127

# RM_HELIX NESTED 52-60 66-74, nbp = 9 nbp_cov = 0
# pvals: 0.941783,0.941783,0.941783,0.941783,0.941783,0.941783,0.941783,0.941783,0.941783
# aggregated NONE
NESTED  :::::::::::::::::::::::::::::::::::::::::::::::::::<<<<<<<<<_____>>>>>>>>>:::::::::::::::::::::::::::::::::::::::::::::::::::::
        :::::::::::::::::::::::::::::::::::::::::::::::::::::::::::::::::::::::::::::::::::::::::::::::::::::::::::::::::::::::::::::::

# RM_HELIX NESTED 1-49 77-127, nbp = 49 nbp_cov = 0
# pvals: 0.0415602,0.88068,0.0171379,0.757033,0.757033,0.0660517,0.757033,0.757033,0.757033,0.0415602,0.757033,0.757033,0.0415602,0.0660517,0.0415602,0.88068,0.757033,0.757033,0.757033,0.757033,0.757033,0.757033,0.757033,0.757033,0.98517,0.757033,0.757033,0.757033,0.757033,0.757033,0.757033,0.757033,0.757033,0.757033,0.757033,0.757033,0.757033,0.757033,0.757033,0.88068,0.0171379,0.757033,0.757033,0.757033,0.999397,0.757033,0.757033,0.0415602,0.757033
# aggregated NONE
NESTED  <<<<<<<<<<<<<<<<<<<<<<<<<<<<<<<<<<<<<<<<<<<<<<<<<___________________________>>>>>>>>>-->>>>>>>>>>>>>>>>>>>>>>>>>>>>>>>>>>>>>>>>
        :::::::::::::::::::::::::::::::::::::::::::::::::::::::::::::::::::::::::::::::::::::::::::::::::::::::::::::::::::::::::::::::
```
