## Supplementary material for "All-at-once RNA folding with 3D motif prediction framed by evolutionary information": RF03940_MIR9563.surv

```
0.611162	0.0217391
0.608179	0.0434783
0.055598	0.130435
0.048776	0.173913
-0.005799	0.913043
-0.012621	0.956522
-0.237747	0.978261
-1.233756	1
&
1.504534	0.000125707
1.501858	0.000502828
1.467748	0.000754243
0.887880	0.00087995
0.860592	0.00389692
0.846948	0.00502828
0.840126	0.00653677
0.806016	0.00804525
0.730974	0.0149591
0.683221	0.0191075
0.635467	0.020616
0.621823	0.0217473
0.608179	0.0240101
0.512671	0.0247643
0.464917	0.0255185
0.396697	0.0258957
0.055598	0.047643
0.048776	0.0815839
0.035132	0.0838466
-0.005799	0.718919
-0.012621	0.856191
-0.019443	0.881584
-0.026265	0.887241
-0.033087	0.893652
-0.039909	0.906474
-0.046731	0.907605
-0.053553	0.92885
-0.060375	0.929478
-0.067197	0.934004
-0.080841	0.940038
-0.087663	0.942803
-0.094485	0.943558
-0.114951	0.951854
-0.128595	0.958768
-0.135417	0.964299
-0.142239	0.968448
-0.162705	0.968825
-0.169527	0.972973
-0.203637	0.979761
-0.230925	0.980893
-0.237747	0.982652
-0.278679	0.984161
-0.333254	0.984915
-0.346898	0.986801
-0.353720	0.987178
-0.394652	0.988309
-0.469694	0.991075
-0.517448	0.992458
-0.578846	0.993463
-0.585668	0.99384
-0.660709	0.994343
-0.742573	0.9956
-0.831259	0.995852
-0.858547	0.997737
-0.988165	0.998114
-1.063206	0.999371
-1.233756	1
&
1.699696	4.16615e-07
1.686052	2.08307e-06
1.672408	5.41599e-06
1.658764	7.08245e-06
1.651942	8.33229e-06
1.645120	9.16552e-06
1.638298	9.99875e-06
1.624654	1.0832e-05
1.617832	1.12486e-05
1.611010	1.41649e-05
1.604188	1.49981e-05
1.597366	1.66646e-05
1.590544	2.20806e-05
1.583722	2.70799e-05
1.576900	3.62455e-05
1.570078	4.04116e-05
1.563256	5.24934e-05
1.556434	6.20756e-05
1.549612	7.24909e-05
1.542790	8.08232e-05
1.535968	8.79057e-05
1.529146	9.6238e-05
1.522324	0.000107903
1.515502	0.000123318
1.508680	0.000133733
1.501858	0.00016248
1.495036	0.000169562
1.488214	0.000193726
1.481392	0.000216223
1.474570	0.000226638
1.467748	0.000274966
1.460926	0.000293297
1.454104	0.000319543
1.447282	0.000361621
1.440460	0.000378703
1.433638	0.000414115
1.426816	0.000442861
1.419994	0.00045036
1.413172	0.000469941
1.406350	0.00048119
1.399528	0.000487439
1.392706	0.000502854
1.385884	0.000506603
1.379063	0.00050827
1.372241	0.000520768
1.365419	0.000523685
1.358597	0.00053035
1.351775	0.000533267
1.344953	0.000539099
1.338131	0.000539933
1.331309	0.000542016
1.324487	0.000543265
1.317665	0.000543682
1.304021	0.000548681
1.297199	0.000551181
1.276733	0.000552014
1.269911	0.000554514
1.263089	0.000555764
1.256267	0.000559513
1.249445	0.000560763
1.242623	0.00056118
1.235801	0.000562846
1.215335	0.000564096
1.194869	0.000564929
1.188047	0.000565763
1.174403	0.000566596
1.153937	0.000567429
1.147115	0.000567846
1.140293	0.000570762
1.126649	0.000572012
1.119827	0.000572428
1.113005	0.000572845
1.106183	0.000573262
1.078895	0.000574512
1.072073	0.000575345
1.065251	0.000576178
1.058429	0.000578261
1.044786	0.000578678
0.990210	0.000579094
0.983388	0.000580344
0.969744	0.000588676
0.962922	0.000595759
0.956100	0.000613673
0.949278	0.000632838
0.942456	0.00063867
0.935634	0.000644919
0.928812	0.000652002
0.921990	0.000674499
0.915168	0.000701579
0.908346	0.000796567
0.901524	0.000896555
0.894702	0.00104445
0.887880	0.00119235
0.881058	0.00131817
0.874236	0.00150356
0.867414	0.00177061
0.860592	0.00218306
0.853770	0.0025226
0.846948	0.00296921
0.840126	0.00352581
0.833304	0.00396242
0.826482	0.00457401
0.819660	0.00515686
0.812838	0.00543682
0.806016	0.00582885
0.799194	0.00622006
0.792372	0.00641045
0.785550	0.00665958
0.778728	0.00687997
0.771906	0.00709953
0.765084	0.00753364
0.758262	0.0078511
0.751440	0.00818898
0.744618	0.00892638
0.737796	0.00948673
0.730974	0.0102258
0.724152	0.0110511
0.717330	0.0117564
0.710508	0.0124851
0.703687	0.0129763
0.696865	0.0135354
0.690043	0.0140645
0.683221	0.0146298
0.676399	0.0150135
0.669577	0.0152327
0.662755	0.0154227
0.655933	0.0156789
0.649111	0.0159197
0.642289	0.0161276
0.635467	0.0163125
0.628645	0.016495
0.621823	0.0166638
0.615001	0.0168833
0.608179	0.0171379
0.601357	0.0172124
0.594535	0.0174228
0.587713	0.0175503
0.580891	0.0176974
0.574069	0.0178615
0.567247	0.0179844
0.560425	0.0181319
0.553603	0.0182431
0.546781	0.0183819
0.539959	0.0185248
0.533137	0.0186285
0.526315	0.0187568
0.519493	0.0188689
0.512671	0.0189672
0.505849	0.0190497
0.499027	0.0191539
0.492205	0.0192376
0.485383	0.0193347
0.478561	0.0193747
0.471739	0.0194459
0.464917	0.0195467
0.458095	0.0195917
0.451273	0.01962
0.444451	0.0196567
0.437629	0.0197134
0.430807	0.0197888
0.423985	0.0198275
0.417163	0.0199013
0.410341	0.0199596
0.403519	0.0200142
0.396697	0.0200683
0.389875	0.020095
0.383053	0.0201317
0.376231	0.0201575
0.369409	0.0201846
0.362588	0.0202091
0.355766	0.0202421
0.348944	0.0202529
0.342122	0.020287
0.335300	0.0203083
0.328478	0.020347
0.321656	0.0203583
0.314834	0.02037
0.308012	0.0203887
0.301190	0.0204058
0.294368	0.0204237
0.287546	0.0204329
0.280724	0.0204474
0.273902	0.0204583
0.267080	0.0204633
0.260258	0.0204758
0.253436	0.0204874
0.246614	0.0204912
0.239792	0.0204999
0.232970	0.0205016
0.226148	0.0205112
0.219326	0.0205149
0.212504	0.0205191
0.205682	0.020527
0.198860	0.0205395
0.192038	0.0205466
0.178394	0.020552
0.164750	0.0205524
0.144284	0.0205549
0.137462	0.0205637
0.130640	0.0205658
0.123818	0.0205662
0.116996	0.0205691
0.110174	0.0205708
0.103352	0.0205745
0.096530	0.0205787
0.089708	0.0205828
0.082886	0.0205866
0.076064	0.020587
0.069242	0.020607
0.062420	0.0248569
0.055598	0.0415602
0.048776	0.0660517
0.041954	0.069718
0.035132	0.0704266
0.028310	0.071014
0.021489	0.0714127
0.014667	0.0715648
0.007845	0.0716231
0.001023	0.0716381
-0.005799	0.757033
-0.012621	0.88068
-0.019443	0.897833
-0.026265	0.907492
-0.033087	0.918028
-0.039909	0.927293
-0.046731	0.934826
-0.053553	0.941783
-0.060375	0.944839
-0.067197	0.947184
-0.074019	0.949343
-0.080841	0.95247
-0.087663	0.955412
-0.094485	0.957806
-0.101307	0.95935
-0.108129	0.96113
-0.114951	0.963431
-0.121773	0.96589
-0.128595	0.968631
-0.135417	0.97151
-0.142239	0.973878
-0.149061	0.975801
-0.155883	0.977185
-0.162705	0.978196
-0.169527	0.97921
-0.176349	0.979919
-0.183171	0.980569
-0.189993	0.981124
-0.196815	0.981841
-0.203637	0.982632
-0.210459	0.98327
-0.217281	0.98385
-0.224103	0.984344
-0.230925	0.984737
-0.237747	0.98517
-0.244569	0.985509
-0.251391	0.985837
-0.258213	0.98619
-0.265035	0.986455
-0.271857	0.986706
-0.278679	0.986996
-0.285501	0.98728
-0.292323	0.987586
-0.299145	0.987759
-0.305967	0.987974
-0.312789	0.988239
-0.319610	0.988434
-0.326432	0.988622
-0.333254	0.988843
-0.340076	0.989035
-0.346898	0.989368
-0.353720	0.989645
-0.360542	0.989855
-0.367364	0.990106
-0.374186	0.990291
-0.381008	0.990467
-0.387830	0.990711
-0.394652	0.991006
-0.401474	0.991204
-0.408296	0.991443
-0.415118	0.991721
-0.421940	0.991829
-0.428762	0.992094
-0.435584	0.992376
-0.442406	0.992515
-0.449228	0.99273
-0.456050	0.992968
-0.462872	0.99314
-0.469694	0.993358
-0.476516	0.993507
-0.483338	0.993621
-0.490160	0.993785
-0.496982	0.993927
-0.503804	0.994101
-0.510626	0.994193
-0.517448	0.994347
-0.524270	0.994499
-0.531092	0.994568
-0.537914	0.99466
-0.544736	0.994757
-0.551558	0.994842
-0.558380	0.994921
-0.565202	0.995019
-0.572024	0.995124
-0.578846	0.99519
-0.585668	0.995269
-0.592490	0.995288
-0.599312	0.995348
-0.606134	0.995425
-0.612956	0.995456
-0.619778	0.995506
-0.626600	0.995561
-0.633422	0.995626
-0.640244	0.995688
-0.647066	0.995746
-0.653887	0.995803
-0.660709	0.995854
-0.667531	0.995894
-0.674353	0.995944
-0.681175	0.995972
-0.687997	0.996026
-0.694819	0.996074
-0.701641	0.99612
-0.708463	0.996175
-0.715285	0.996193
-0.722107	0.996233
-0.728929	0.996274
-0.735751	0.99632
-0.742573	0.996436
-0.749395	0.996468
-0.756217	0.996518
-0.763039	0.996562
-0.769861	0.996608
-0.776683	0.996656
-0.783505	0.996687
-0.790327	0.996736
-0.797149	0.996807
-0.803971	0.996837
-0.810793	0.996887
-0.817615	0.996908
-0.824437	0.997021
-0.831259	0.99707
-0.838081	0.997077
-0.844903	0.997121
-0.851725	0.997154
-0.858547	0.997262
-0.865369	0.997276
-0.872191	0.997314
-0.879013	0.997387
-0.885835	0.997462
-0.892657	0.997499
-0.899479	0.997522
-0.906301	0.997577
-0.913123	0.997634
-0.919945	0.997672
-0.926767	0.997694
-0.933589	0.997722
-0.940411	0.997788
-0.947233	0.9978
-0.954055	0.997857
-0.960877	0.997904
-0.967699	0.997917
-0.974521	0.997956
-0.981343	0.998019
-0.988165	0.998102
-0.994986	0.998167
-1.001808	0.998194
-1.008630	0.998258
-1.015452	0.998296
-1.022274	0.998304
-1.029096	0.998321
-1.035918	0.998384
-1.042740	0.998424
-1.049562	0.998525
-1.056384	0.998563
-1.063206	0.998632
-1.070028	0.998668
-1.076850	0.998702
-1.083672	0.998738
-1.090494	0.998775
-1.097316	0.998817
-1.104138	0.998854
-1.110960	0.998885
-1.117782	0.998925
-1.124604	0.998982
-1.131426	0.998998
-1.138248	0.999022
-1.145070	0.999048
-1.151892	0.99906
-1.158714	0.999095
-1.165536	0.999137
-1.172358	0.999183
-1.179180	0.999205
-1.186002	0.999238
-1.192824	0.999277
-1.199646	0.999296
-1.206468	0.999313
-1.213290	0.999326
-1.220112	0.999345
-1.226934	0.999354
-1.233756	0.999397
-1.240578	0.999425
-1.247400	0.999453
-1.254222	0.999468
-1.261044	0.999485
-1.267866	0.999537
-1.274688	0.999549
-1.281510	0.999558
-1.288332	0.999574
-1.295154	0.999618
-1.301976	0.999639
-1.308798	0.999641
-1.315620	0.999661
-1.322442	0.999671
-1.329264	0.999675
-1.336085	0.999684
-1.342907	0.9997
-1.349729	0.999715
-1.356551	0.99972
-1.363373	0.999728
-1.370195	0.999737
-1.377017	0.999747
-1.383839	0.999763
-1.390661	0.999768
-1.397483	0.999775
-1.404305	0.999781
-1.411127	0.999793
-1.417949	0.999798
-1.424771	0.999805
-1.431593	0.999808
-1.438415	0.99981
-1.445237	0.999817
-1.452059	0.99982
-1.458881	0.99983
-1.465703	0.999831
-1.472525	0.999846
-1.479347	0.999849
-1.486169	0.999853
-1.492991	0.999856
-1.499813	0.999858
-1.506635	0.999871
-1.513457	0.999881
-1.520279	0.999889
-1.527101	0.999892
-1.540745	0.999893
-1.547567	0.999896
-1.554389	0.999898
-1.561211	0.999901
-1.568033	0.999903
-1.574855	0.999907
-1.588499	0.999908
-1.595321	0.999911
-1.602143	0.999913
-1.608965	0.999915
-1.615787	0.999917
-1.622609	0.99992
-1.629431	0.999921
-1.636253	0.999922
-1.649897	0.999925
-1.656719	0.999931
-1.677184	0.999933
-1.684006	0.999933
-1.690828	0.999936
-1.697650	0.999937
-1.704472	0.99994
-1.718116	0.999944
-1.724938	0.999946
-1.731760	0.999948
-1.738582	0.999949
-1.745404	0.999949
-1.752226	0.999952
-1.759048	0.999953
-1.772692	0.999953
-1.779514	0.999958
-1.799980	0.999962
-1.813624	0.999963
-1.820446	0.999964
-1.834090	0.999966
-1.861378	0.999967
-1.868200	0.999968
-1.875022	0.999968
-1.881844	0.999969
-1.895488	0.999971
-1.902310	0.999973
-1.915954	0.999974
-1.936420	0.999975
-1.943242	0.999978
-1.956886	0.999979
-1.963708	0.99998
-1.970530	0.999981
-1.977352	0.999981
-1.984174	0.999982
-1.990996	0.999983
-1.997818	0.999983
-2.018283	0.999985
-2.025105	0.999985
-2.031927	0.999986
-2.066037	0.999987
-2.079681	0.999988
-2.106969	0.999989
-2.120613	0.999989
-2.127435	0.99999
-2.134257	0.999991
-2.154723	0.999993
-2.209299	0.999993
-2.216121	0.999993
-2.250231	0.999994
-2.257053	0.999995
-2.270697	0.999996
-2.304807	0.999997
-2.338917	0.999997
-2.345739	0.999998
-2.427602	0.999998
-2.461712	0.999998
-2.584508	0.999999
-2.618618	0.999999
-2.659550	1
-2.905141	1
&
```
