## Supplementary material for "All-at-once RNA folding with 3D motif prediction framed by evolutionary information": RF03941_mir-3158.helixcov

```
# RMs = 2 L = 81

# RM_HELIX NESTED 36-37 42-43, nbp = 2 nbp_cov = 1
# pvals: 0.00116049,0.992876
# aggregated NONE
NESTED  :::::::::::::::::::::::::::::::::::<<____>>::::::::::::::::::::::::::::::::::::::
        :::::::::::::::::::::::::::::::::::<______>::::::::::::::::::::::::::::::::::::::

# RM_HELIX NESTED 1-33 49-81, nbp = 33 nbp_cov = 0
# pvals: 0.992876,0.992876,0.992876,0.992876,0.992876,0.992876,0.992876,0.992876,0.992876,0.992876,0.992876,0.992876,0.992876,0.992876,0.992876,0.992876,0.992876,0.992876,0.992876,0.992876,0.992876,0.992876,0.992876,0.992876,0.992876,0.992876,0.992876,0.992876,0.992876,0.992876,0.992876,0.992876,0.992876
# aggregated NONE
NESTED  <<<<<<<<<<<<<<<<<<<<<<<<<<<<<<<<<_______________>>>>>>>>>>>>>>>>>>>>>>>>>>>>>>>>>
        :::::::::::::::::::::::::::::::::::::::::::::::::::::::::::::::::::::::::::::::::
```
