## Supplementary material for "All-at-once RNA folding with 3D motif prediction framed by evolutionary information": RF03941_mir-3158.surv

```
1.073634	0.0285714
-0.000803	1
&
1.158522	0.000312012
1.154506	0.000624025
1.073634	0.000936037
0.958103	0.00156006
0.871455	0.00218409
0.807913	0.0024961
0.773254	0.00312012
0.611511	0.00436817
0.559522	0.0049922
0.432438	0.00624025
0.403555	0.0074883
0.392002	0.00780031
0.276471	0.00842434
0.016527	0.00904836
-0.000803	0.9922
-0.075898	0.992512
-0.116334	0.993136
-0.208759	0.993448
-0.289630	0.99376
-0.347396	0.994384
-0.376278	0.995632
-0.393608	0.996256
-0.416714	0.997504
-0.826849	0.998752
-0.849955	0.999064
-0.896167	0.999688
-1.156112	1
&
1.821828	1.02881e-06
1.818808	2.05761e-06
1.703277	3.08642e-06
1.685948	4.11523e-06
1.593523	5.14403e-06
1.541534	1.33745e-05
1.529981	2.57202e-05
1.501098	2.88066e-05
1.495322	3.08642e-05
1.449110	3.39506e-05
1.379791	3.49794e-05
1.368238	3.60082e-05
1.362461	3.7037e-05
1.350908	4.52675e-05
1.333579	5.55556e-05
1.327802	6.79012e-05
1.316249	8.43621e-05
1.310472	9.67078e-05
1.293143	9.77366e-05
1.275813	0.000105967
1.258484	0.000108025
1.241154	0.000114198
1.235377	0.000127572
1.223824	0.000130658
1.212271	0.000143004
1.194942	0.000147119
1.166059	0.000159465
1.160282	0.000160494
1.154506	0.000576132
1.148729	0.000579218
1.142953	0.000585391
1.137176	0.000624486
1.131400	0.000640947
1.125623	0.000694444
1.114070	0.000700617
1.108293	0.000702675
1.090964	0.000717078
1.085187	0.000744856
1.073634	0.00116049
1.062081	0.00116358
1.050528	0.00116872
1.044751	0.00118107
1.038975	0.00119753
1.027422	0.00120473
1.021645	0.00123148
0.975433	0.00124794
0.969656	0.0012644
0.958103	0.0016821
0.946550	0.00168519
0.940774	0.0016893
0.934997	0.0017037
0.929221	0.00170576
0.917668	0.00170782
0.911891	0.00171502
0.900338	0.00172119
0.894561	0.00172942
0.883008	0.00173148
0.871455	0.00214712
0.865679	0.00215432
0.859902	0.0021677
0.854126	0.00218724
0.848349	0.00219342
0.842572	0.00220988
0.836796	0.00223765
0.819466	0.00224588
0.813690	0.00225823
0.807913	0.00252366
0.802137	0.00254938
0.784807	0.00255144
0.779030	0.00255761
0.773254	0.00297325
0.761701	0.00300617
0.755924	0.00301029
0.744371	0.00304733
0.721265	0.00307407
0.703935	0.00307613
0.686606	0.00308436
0.669276	0.00309979
0.651947	0.00314506
0.646170	0.00316975
0.640393	0.00317284
0.634617	0.00318004
0.628840	0.00318416
0.611511	0.00404218
0.605734	0.0040463
0.599958	0.0041142
0.588405	0.00411831
0.576851	0.00413477
0.571075	0.00414095
0.565298	0.00414506
0.559522	0.0045607
0.553745	0.00456276
0.547969	0.00463477
0.536416	0.00463786
0.524863	0.00464918
0.519086	0.00466152
0.513309	0.00472119
0.507533	0.00475
0.501756	0.00476029
0.495980	0.00477881
0.484427	0.00478498
0.472874	0.00481996
0.467097	0.00484465
0.461321	0.00484774
0.455544	0.00488683
0.449767	0.00491152
0.443991	0.00494856
0.438214	0.00499486
0.432438	0.00582613
0.426661	0.00583848
0.420885	0.00584156
0.415108	0.00584362
0.409332	0.00585597
0.403555	0.0067037
0.397779	0.00671193
0.392002	0.00697325
0.386225	0.00705041
0.374672	0.00705453
0.368896	0.00707099
0.363119	0.00707716
0.357343	0.0070823
0.351566	0.00709053
0.340013	0.00716461
0.316907	0.00717284
0.311130	0.00718519
0.305354	0.00719239
0.299577	0.00719547
0.288024	0.00720988
0.276471	0.00765844
0.264918	0.00766461
0.259142	0.00772222
0.247588	0.00774897
0.236035	0.00775926
0.230259	0.00776955
0.212929	0.00778601
0.201376	0.00779835
0.195600	0.00783539
0.172493	0.00784568
0.166717	0.00786626
0.155164	0.00786831
0.149387	0.00787037
0.132058	0.00787449
0.120504	0.00790123
0.114728	0.00790947
0.108951	0.00791255
0.103175	0.00794753
0.097398	0.00794959
0.085845	0.00795165
0.080069	0.00795267
0.068516	0.00796605
0.056963	0.00796708
0.039633	0.00796811
0.033856	0.00797634
0.016527	0.00839198
0.010750	0.00839506
0.004974	0.00841358
-0.000803	0.992876
-0.006579	0.992883
-0.012356	0.992923
-0.018133	0.992933
-0.023909	0.992963
-0.029686	0.992972
-0.035462	0.992985
-0.041239	0.992994
-0.047015	0.992997
-0.052792	0.992998
-0.058568	0.993
-0.070121	0.993016
-0.075898	0.993247
-0.087451	0.993248
-0.099004	0.993273
-0.110557	0.993285
-0.116334	0.993701
-0.122110	0.993704
-0.127887	0.993756
-0.133663	0.993774
-0.145217	0.993782
-0.150993	0.993822
-0.156770	0.993826
-0.162546	0.993829
-0.168323	0.993844
-0.179876	0.993848
-0.185652	0.993877
-0.191429	0.993878
-0.197205	0.993889
-0.202982	0.993895
-0.208759	0.99413
-0.214535	0.994133
-0.220312	0.994146
-0.226088	0.994165
-0.231865	0.994168
-0.237641	0.994186
-0.243418	0.994192
-0.249194	0.994215
-0.254971	0.994238
-0.260747	0.99424
-0.283854	0.994245
-0.289630	0.994467
-0.301183	0.994471
-0.306960	0.994477
-0.318513	0.994485
-0.330066	0.994495
-0.335842	0.994509
-0.341619	0.99451
-0.347396	0.994929
-0.353172	0.994954
-0.358949	0.994969
-0.370502	0.994977
-0.376278	0.995886
-0.387831	0.995888
-0.393608	0.996306
-0.399384	0.996355
-0.405161	0.996406
-0.410938	0.996419
-0.416714	0.997327
-0.422491	0.997329
-0.428267	0.997393
-0.434044	0.997403
-0.439820	0.997422
-0.445597	0.997433
-0.451373	0.997458
-0.462926	0.997475
-0.468703	0.997478
-0.474480	0.99748
-0.480256	0.997483
-0.486033	0.997491
-0.491809	0.997565
-0.497586	0.997618
-0.503362	0.997622
-0.509139	0.997636
-0.514915	0.997638
-0.526468	0.997644
-0.532245	0.997656
-0.538021	0.997675
-0.543798	0.9977
-0.549575	0.997702
-0.555351	0.997716
-0.578457	0.997719
-0.584234	0.997756
-0.590010	0.997794
-0.595787	0.997807
-0.607340	0.997808
-0.613117	0.997882
-0.624670	0.997883
-0.636223	0.997895
-0.641999	0.997904
-0.647776	0.997907
-0.653552	0.997913
-0.665105	0.997969
-0.676659	0.997975
-0.682435	0.997984
-0.693988	0.998043
-0.699765	0.998076
-0.711318	0.998078
-0.717094	0.998086
-0.728647	0.998087
-0.745977	0.998104
-0.763307	0.998108
-0.769083	0.99812
-0.774860	0.998122
-0.780636	0.998124
-0.809519	0.998127
-0.826849	0.998958
-0.838402	0.998962
-0.849955	0.999183
-0.861508	0.999187
-0.890391	0.999212
-0.896167	0.999628
-0.913497	0.999629
-0.942380	0.999651
-0.959709	0.99967
-0.965486	0.999676
-0.977039	0.999692
-0.982815	0.999709
-0.994368	0.99971
-1.000145	0.999726
-1.011698	0.999733
-1.023251	0.999734
-1.063687	0.999738
-1.069464	0.99974
-1.109899	0.999743
-1.144559	0.999749
-1.156112	0.999957
-1.184994	0.999963
-1.196547	0.999975
-1.300525	0.999976
-1.369844	0.999986
-1.444939	0.999987
-1.508481	1
&
```
