## Supplementary material for "All-at-once RNA folding with 3D motif prediction framed by evolutionary information": RF03942_mir-5727.cacofold.helixcov

```
# RMs = 1 L = 92

# RM_HELIX NESTED 1-39 52-92, nbp = 37 nbp_cov = 1
# pvals: 0.0116499,0.962738,0.962738,0.962738,0.962738,0.962738,0.962738,0.198048,0.962738,0.198048,0.962738,0.962738,0.962738,0.198048,0.962738,0.0104857,0.198048,0.00241918,0.962738,0.962738,0.00439401,0.962738,0.962738,0.962738,0.962738,0.00439401,0.00779264,0.000822583,0.198048,0.962738,0.962738,0.198048,0.962738,0.962738,0.962738,0.962738,0.962738
# aggregated NONE
NESTED  <<<<<<<<<<<<<<<<-<<<<<-<<<<<<<<<<<<<<<<____________>>>>>>>>>>>>>>>>->>>>>->>>>>>>>-->>>>>>>>
        :::::::::::::::::::::::::::::<______________________________>:::::::::::::::::::::::::::::::
```
