## Supplementary material for "All-at-once RNA folding with 3D motif prediction framed by evolutionary information": RF03942_mir-5727.helixcov

```
# RMs = 3 L = 92

# RM_HELIX NESTED 19-39 52-72, nbp = 20 nbp_cov = 1
# pvals: 0.00241918,0.962738,0.962738,0.00439401,0.962738,0.962738,0.962738,0.962738,0.00439401,0.00779264,0.000822583,0.198048,0.962738,0.962738,0.198048,0.962738,0.962738,0.962738,0.962738,0.962738
# aggregated NONE
NESTED  ::::::::::::::::::<<<<-<<<<<<<<<<<<<<<<____________>>>>>>>>>>>>>>>>->>>>::::::::::::::::::::
        :::::::::::::::::::::::::::::<______________________________>:::::::::::::::::::::::::::::::

# RM_HELIX NESTED 11-16 75-80, nbp = 6 nbp_cov = 0
# pvals: 0.962738,0.962738,0.962738,0.198048,0.962738,0.0104857
# aggregated NONE
NESTED  ::::::::::<<<<<<__________________________________________________________>>>>>>::::::::::::
        ::::::::::::::::::::::::::::::::::::::::::::::::::::::::::::::::::::::::::::::::::::::::::::

# RM_HELIX NESTED 1-9 85-92, nbp = 8 nbp_cov = 0
# pvals: 0.0116499,0.962738,0.962738,0.962738,0.962738,0.962738,0.198048,0.962738
# aggregated NONE
NESTED  <<<<<<-<<___________________________________________________________________________>>>>>>>>
        ::::::::::::::::::::::::::::::::::::::::::::::::::::::::::::::::::::::::::::::::::::::::::::
```
