## Supplementary material for "All-at-once RNA folding with 3D motif prediction framed by evolutionary information": RF03942_mir-5727.surv

```
1.138119	0.0294118
1.002504	0.0588235
0.961230	0.117647
0.849200	0.147059
0.766652	0.176471
0.737170	0.205882
0.000132	0.323529
-0.005764	1
&
1.197082	0.000240848
1.138119	0.000963391
1.073259	0.00120424
1.002504	0.00192678
0.961230	0.0050578
0.931748	0.00698459
0.902267	0.00722543
0.860992	0.00915222
0.849200	0.00939306
0.766652	0.011079
0.760755	0.0130058
0.737170	0.0137283
0.707689	0.0146917
0.684103	0.015896
0.678207	0.0171002
0.625140	0.0185453
0.519007	0.019027
0.471836	0.0219171
0.448251	0.0228805
0.412873	0.025289
0.371599	0.0262524
0.365703	0.026975
0.353910	0.0274566
0.348014	0.0286609
0.342118	0.0291426
0.300844	0.0310694
0.177021	0.0334778
0.123954	0.0344412
0.118058	0.0354046
0.000132	0.212187
-0.005764	0.952553
-0.023453	0.953035
-0.064727	0.953276
-0.082416	0.954721
-0.094209	0.959538
-0.111898	0.961946
-0.188550	0.963391
-0.206239	0.965318
-0.241616	0.967726
-0.288787	0.968449
-0.324165	0.969171
-0.353646	0.971098
-0.359543	0.97158
-0.371335	0.973507
-0.400817	0.974952
-0.418506	0.981214
-0.436194	0.983622
-0.489261	0.988439
-0.506950	0.98868
-0.560017	0.989644
-0.660254	0.990125
-0.683839	0.990607
-0.689736	0.991089
-0.707424	0.991329
-0.736906	0.992293
-0.772284	0.993738
-0.795869	0.994461
-0.801765	0.994701
-0.831247	0.997592
-1.102477	0.998073
-1.126062	0.998555
-1.261677	0.999518
-1.379603	1
&
1.804401	7.96305e-07
1.780816	1.59261e-06
1.769023	3.18522e-06
1.721853	3.98153e-06
1.710060	4.77783e-06
1.704164	5.57414e-06
1.656994	6.37044e-06
1.645201	9.55566e-06
1.639305	1.0352e-05
1.627512	1.11483e-05
1.609823	1.35372e-05
1.592134	1.43335e-05
1.574445	1.51298e-05
1.568549	1.59261e-05
1.562653	1.91113e-05
1.556756	1.99076e-05
1.550860	2.07039e-05
1.544964	2.15002e-05
1.533171	2.30928e-05
1.527275	2.38892e-05
1.515482	2.54818e-05
1.509586	3.10559e-05
1.503690	3.34448e-05
1.497793	3.50374e-05
1.491897	3.58337e-05
1.486001	3.663e-05
1.480104	3.9019e-05
1.474208	4.53894e-05
1.468312	4.6982e-05
1.456519	5.01672e-05
1.450623	5.25561e-05
1.444727	5.33524e-05
1.438830	5.89266e-05
1.432934	5.97229e-05
1.427038	6.29081e-05
1.421141	7.16675e-05
1.415245	8.12231e-05
1.409349	8.28157e-05
1.403452	8.67973e-05
1.397556	9.47603e-05
1.391660	0.00010352
1.385764	0.000107501
1.379867	0.000111483
1.373971	0.000118649
1.368075	0.000129798
1.362178	0.000133779
1.356282	0.000148909
1.350386	0.000164039
1.344489	0.000177576
1.338593	0.000185539
1.332697	0.000191113
1.326801	0.000194298
1.320904	0.000202262
1.315008	0.000212613
1.309112	0.000217391
1.303215	0.000222169
1.297319	0.000234114
1.291423	0.000242077
1.285526	0.000253225
1.279630	0.00027154
1.273734	0.000292244
1.267837	0.000305781
1.261941	0.000311355
1.256045	0.000324892
1.250149	0.000332856
1.244252	0.000354356
1.238356	0.000358337
1.232460	0.000377449
1.226563	0.000383819
1.220667	0.000410097
1.214771	0.000428412
1.208874	0.000462653
1.202978	0.000472209
1.197082	0.000519191
1.191186	0.000534321
1.185289	0.000548654
1.179393	0.00057971
1.173497	0.000598821
1.167600	0.000630674
1.161704	0.000654563
1.155808	0.000685619
1.149911	0.000717471
1.144015	0.000730212
1.138119	0.000822583
1.132222	0.000843287
1.126326	0.000891862
1.120430	0.000935659
1.114534	0.000985826
1.108637	0.00102803
1.102741	0.0010551
1.096845	0.00108059
1.090948	0.00113473
1.085052	0.00120003
1.079156	0.001251
1.073259	0.00131072
1.067363	0.00133859
1.061467	0.00137442
1.055571	0.00145803
1.049674	0.00148272
1.043778	0.00159102
1.037882	0.00166189
1.031985	0.0017455
1.026089	0.00184504
1.020193	0.00200271
1.014296	0.00212056
1.008400	0.00225195
1.002504	0.00241918
0.996607	0.00254021
0.990711	0.00276955
0.984815	0.00297659
0.978919	0.00341854
0.973022	0.00359373
0.967126	0.00374582
0.961230	0.00439401
0.955333	0.00463848
0.949437	0.00483278
0.943541	0.00503583
0.937644	0.00530976
0.931748	0.00569279
0.925852	0.00578356
0.919956	0.00595557
0.914059	0.00615544
0.908163	0.00631948
0.902267	0.00651298
0.896370	0.00664596
0.890474	0.00673356
0.884578	0.00683946
0.878681	0.00697404
0.872785	0.007111
0.866889	0.00725354
0.860992	0.00750358
0.855096	0.00763657
0.849200	0.00779264
0.843304	0.00803233
0.837407	0.00814381
0.831511	0.00843685
0.825615	0.00855232
0.819718	0.00872113
0.813822	0.00881351
0.807926	0.00892419
0.802029	0.00905638
0.796133	0.00915034
0.790237	0.0093757
0.784341	0.00956044
0.778444	0.00986463
0.772548	0.0101489
0.766652	0.0104857
0.760755	0.0108361
0.754859	0.010981
0.748963	0.0112287
0.743066	0.0114031
0.737170	0.0116499
0.731274	0.0117455
0.725377	0.0119374
0.719481	0.0120847
0.713585	0.0123125
0.707689	0.012678
0.701792	0.012803
0.695896	0.0130005
0.690000	0.0131566
0.684103	0.0134663
0.678207	0.0137211
0.672311	0.0138549
0.666414	0.0139935
0.660518	0.0141073
0.654622	0.014214
0.648726	0.0143367
0.642829	0.0144673
0.636933	0.0146082
0.631037	0.0147173
0.625140	0.0148718
0.619244	0.0149538
0.613348	0.0150064
0.607451	0.0151123
0.601555	0.0151529
0.595659	0.0152325
0.589762	0.015352
0.583866	0.015434
0.577970	0.015516
0.572074	0.0155582
0.566177	0.0156004
0.560281	0.0157095
0.554385	0.0157979
0.548488	0.0158656
0.542592	0.0159635
0.536696	0.0160551
0.530799	0.0161308
0.524903	0.0162661
0.519007	0.0164421
0.513111	0.0165488
0.507214	0.0166675
0.501318	0.0168761
0.495422	0.0170433
0.489525	0.0174311
0.483629	0.0176294
0.477733	0.0179893
0.471836	0.0184751
0.465940	0.0187331
0.460044	0.0189576
0.454147	0.0192555
0.448251	0.0196138
0.442355	0.0198726
0.436459	0.0200319
0.430562	0.0202238
0.424666	0.0205065
0.418770	0.0207613
0.412873	0.0212247
0.406977	0.0214668
0.401081	0.0217901
0.395184	0.0219932
0.389288	0.0220959
0.383392	0.0223403
0.377496	0.0225275
0.371599	0.0228237
0.365703	0.0231566
0.359807	0.0233763
0.353910	0.0236351
0.348014	0.0239433
0.342118	0.0241718
0.336221	0.0243168
0.330325	0.0245366
0.324429	0.0247062
0.318532	0.0247985
0.312636	0.0249793
0.306740	0.0251497
0.300844	0.0253663
0.294947	0.0255144
0.289051	0.0255853
0.283155	0.0256657
0.277258	0.0257581
0.271362	0.0258528
0.265466	0.0259213
0.259569	0.0260933
0.253673	0.0261937
0.247777	0.0263537
0.241881	0.0265576
0.235984	0.0266595
0.230088	0.0267383
0.224192	0.0268474
0.218295	0.0269494
0.212399	0.0270768
0.206503	0.0272209
0.200606	0.0273316
0.194710	0.027576
0.188814	0.0276947
0.182917	0.027846
0.177021	0.0282123
0.171125	0.0282919
0.165229	0.0283708
0.159332	0.0285268
0.153436	0.0285754
0.147540	0.0287355
0.141643	0.0288812
0.135747	0.0290532
0.129851	0.0291957
0.123954	0.0293821
0.118058	0.0295373
0.112162	0.0295947
0.106266	0.0296679
0.100369	0.0297404
0.094473	0.0298097
0.088577	0.0298981
0.082680	0.0299721
0.076784	0.0300191
0.070888	0.0300709
0.064991	0.0301171
0.059095	0.0301808
0.053199	0.0302301
0.047302	0.0302811
0.041406	0.0303679
0.035510	0.030422
0.029614	0.030438
0.023717	0.0304706
0.017821	0.0304921
0.011925	0.030516
0.006028	0.0305447
0.000132	0.198048
-0.005764	0.962738
-0.011661	0.962753
-0.017557	0.962785
-0.023453	0.962837
-0.029349	0.962863
-0.035246	0.962903
-0.041142	0.962934
-0.047038	0.962988
-0.052935	0.963054
-0.058831	0.963453
-0.064727	0.963642
-0.070624	0.963741
-0.076520	0.964035
-0.082416	0.964241
-0.088313	0.964629
-0.094209	0.965084
-0.100105	0.965863
-0.106001	0.966448
-0.111898	0.966883
-0.117794	0.967629
-0.123690	0.968134
-0.129587	0.968524
-0.135483	0.968792
-0.141379	0.969044
-0.147276	0.969287
-0.153172	0.96945
-0.159068	0.969615
-0.164964	0.969742
-0.170861	0.969865
-0.176757	0.97
-0.182653	0.970201
-0.188550	0.970502
-0.194446	0.970602
-0.200342	0.970682
-0.206239	0.970959
-0.212135	0.971387
-0.218031	0.971667
-0.223928	0.972035
-0.229824	0.972254
-0.235720	0.97253
-0.241616	0.972841
-0.247513	0.973164
-0.253409	0.973634
-0.259305	0.973927
-0.265202	0.974279
-0.271098	0.974382
-0.276994	0.974599
-0.282891	0.974772
-0.288787	0.975028
-0.294683	0.975119
-0.300579	0.975288
-0.306476	0.975378
-0.312372	0.975456
-0.318268	0.97553
-0.324165	0.975756
-0.330061	0.975914
-0.335957	0.976232
-0.341854	0.976582
-0.347750	0.976813
-0.353646	0.977215
-0.359543	0.977537
-0.365439	0.977913
-0.371335	0.978559
-0.377231	0.979012
-0.383128	0.979475
-0.389024	0.980045
-0.394920	0.980415
-0.400817	0.980854
-0.406713	0.981231
-0.412609	0.981514
-0.418506	0.982285
-0.424402	0.982569
-0.430298	0.983208
-0.436194	0.983849
-0.442091	0.984681
-0.447987	0.98515
-0.453883	0.98562
-0.459780	0.98623
-0.465676	0.9866
-0.471572	0.98695
-0.477469	0.987288
-0.483365	0.987601
-0.489261	0.988051
-0.495158	0.988357
-0.501054	0.988509
-0.506950	0.988997
-0.512846	0.989271
-0.518743	0.989809
-0.524639	0.989941
-0.530535	0.990148
-0.536432	0.990492
-0.542328	0.99073
-0.548224	0.990906
-0.554121	0.99112
-0.560017	0.991276
-0.565913	0.99138
-0.571809	0.991472
-0.577706	0.99155
-0.583602	0.99167
-0.589498	0.991805
-0.595395	0.991854
-0.601291	0.991961
-0.607187	0.992102
-0.613084	0.992171
-0.618980	0.992242
-0.624876	0.992332
-0.630773	0.99239
-0.636669	0.992446
-0.642565	0.992485
-0.648461	0.992525
-0.654358	0.992589
-0.660254	0.992821
-0.666150	0.992945
-0.672047	0.993008
-0.677943	0.99306
-0.683839	0.993247
-0.689736	0.993373
-0.695632	0.993446
-0.701528	0.993571
-0.707424	0.993715
-0.713321	0.993849
-0.719217	0.993943
-0.725113	0.994042
-0.731010	0.994086
-0.736906	0.994297
-0.742802	0.994374
-0.748699	0.994533
-0.754595	0.994806
-0.760491	0.994961
-0.766388	0.995072
-0.772284	0.99521
-0.778180	0.99528
-0.784076	0.995373
-0.789973	0.995525
-0.795869	0.995644
-0.801765	0.99574
-0.807662	0.995841
-0.813558	0.995999
-0.819454	0.996124
-0.825351	0.996237
-0.831247	0.996448
-0.837143	0.996558
-0.843039	0.996629
-0.848936	0.996733
-0.854832	0.9968
-0.860728	0.996893
-0.866625	0.997009
-0.872521	0.997066
-0.878417	0.997136
-0.884314	0.997203
-0.890210	0.997293
-0.896106	0.997391
-0.902003	0.997488
-0.907899	0.997522
-0.913795	0.997613
-0.919691	0.99766
-0.925588	0.997692
-0.931484	0.997738
-0.937380	0.997809
-0.943277	0.997832
-0.949173	0.997867
-0.955069	0.99791
-0.960966	0.997957
-0.966862	0.998011
-0.972758	0.998039
-0.978654	0.998072
-0.984551	0.99811
-0.990447	0.998129
-0.996343	0.998168
-1.002240	0.998222
-1.008136	0.99825
-1.014032	0.998286
-1.019929	0.998333
-1.025825	0.998399
-1.031721	0.998409
-1.037618	0.998441
-1.043514	0.998454
-1.049410	0.998489
-1.055306	0.998529
-1.061203	0.998576
-1.067099	0.9986
-1.072995	0.99865
-1.078892	0.998665
-1.084788	0.998678
-1.090684	0.9987
-1.096581	0.998733
-1.102477	0.998819
-1.108373	0.998842
-1.114269	0.998865
-1.120166	0.998913
-1.126062	0.998962
-1.131958	0.99904
-1.137855	0.999088
-1.143751	0.999107
-1.149647	0.999124
-1.155544	0.999149
-1.161440	0.99916
-1.167336	0.999181
-1.173233	0.999193
-1.179129	0.999213
-1.185025	0.999244
-1.190921	0.999259
-1.196818	0.99929
-1.202714	0.99932
-1.208610	0.999357
-1.214507	0.99941
-1.220403	0.999423
-1.226299	0.999437
-1.232196	0.999444
-1.238092	0.999455
-1.243988	0.999474
-1.249884	0.99949
-1.255781	0.99956
-1.261677	0.999624
-1.267573	0.99967
-1.273470	0.999677
-1.279366	0.999688
-1.285262	0.999696
-1.291159	0.999699
-1.297055	0.999714
-1.302951	0.999731
-1.308848	0.99974
-1.314744	0.999748
-1.320640	0.999751
-1.326536	0.999766
-1.332433	0.999771
-1.338329	0.999773
-1.344225	0.999779
-1.350122	0.999786
-1.356018	0.999806
-1.361914	0.999815
-1.367811	0.999817
-1.373707	0.999828
-1.379603	0.99986
-1.385499	0.999864
-1.397292	0.999869
-1.403188	0.999873
-1.409085	0.999877
-1.414981	0.999877
-1.420877	0.999881
-1.426774	0.999887
-1.432670	0.999889
-1.438566	0.999889
-1.444462	0.999892
-1.456255	0.9999
-1.462151	0.999904
-1.468048	0.999908
-1.473944	0.999908
-1.485737	0.99991
-1.491633	0.999913
-1.497529	0.999916
-1.503426	0.999924
-1.509322	0.999926
-1.515218	0.999933
-1.521114	0.999935
-1.527011	0.999941
-1.538803	0.999942
-1.544700	0.999943
-1.550596	0.999945
-1.562389	0.999946
-1.580077	0.999947
-1.585974	0.99995
-1.591870	0.999951
-1.597766	0.999951
-1.603663	0.999955
-1.615455	0.999955
-1.621352	0.99996
-1.627248	0.999971
-1.633144	0.999971
-1.639041	0.999972
-1.644937	0.999975
-1.650833	0.999976
-1.680315	0.999977
-1.686211	0.99998
-1.692107	0.999981
-1.709796	0.999982
-1.721589	0.999982
-1.727485	0.999988
-1.745174	0.99999
-1.751070	0.99999
-1.756967	0.999992
-1.774656	0.999993
-1.780552	0.999994
-1.815930	0.999996
-1.839515	0.999997
-1.857204	0.999998
-1.868996	0.999998
-2.010508	0.999999
-2.028197	1
&
```
