## Supplementary material for "All-at-once RNA folding with 3D motif prediction framed by evolutionary information": RF03943_mir-1824.cacofold.power

```
# Power analysis of CaCoFold structure 
#
# Powertype = SINGLE SUBSTITUTIONS
# covary  left_pos      right_pos    substitutions      power
#----------------------------------------------------------------
          2		61		0		0.00
          3		60		0		0.00
          4		59		0		0.00
          5		58		0		0.00
          6		57		0		0.00
          7		56		0		0.00
          10		53		0		0.00
          11		52		0		0.00
          14		49		0		0.00
          15		48		0		0.00
          16		47		0		0.00
          17		46		0		0.00
          18		45		0		0.00
          19		44		0		0.00
          20		43		0		0.00
          21		42		0		0.00
          22		41		0		0.00
          23		40		0		0.00
#
# BPAIRS 18
# avg substitutions per BP  0.0
# BPAIRS expected to covary 0.0 +/- 0.0
# BPAIRS observed to covary 0
#
```
