## Supplementary material for "All-at-once RNA folding with 3D motif prediction framed by evolutionary information": RF03944_mir-935.cacofold.helixcov

```
# RMs = 3 L = 91

# RM_HELIX NESTED 36-41 54-59, nbp = 5 nbp_cov = 0
# pvals: 0.880424,0.880424,0.880424,0.880424,0.880424
# aggregated NONE
NESTED  :::::::::::::::::::::::::::::::::::<<-<<<____________>>>->>::::::::::::::::::::::::::::::::
        :::::::::::::::::::::::::::::::::::::::::::::::::::::::::::::::::::::::::::::::::::::::::::

# RM_HELIX NESTED 13-32 63-82, nbp = 19 nbp_cov = 0
# pvals: 0.880424,0.880424,0.880424,0.880424,0.880424,0.880424,0.880424,0.880424,0.880424,0.880424,0.880424,0.880424,0.880424,0.880424,0.880424,0.880424,0.880424,0.880424,0.880424
# aggregated NONE
NESTED  ::::::::::::<<<<<<-<<<<<<<<<<<<<______________________________>>>>>>>>>>>>>->>>>>>:::::::::
        :::::::::::::::::::::::::::::::::::::::::::::::::::::::::::::::::::::::::::::::::::::::::::

# RM_HELIX NESTED 1-9 83-91, nbp = 9 nbp_cov = 0
# pvals: 0.880424,0.880424,0.880424,0.880424,0.880424,0.969471,0.880424,0.880424,0.880424
# aggregated NONE
NESTED  <<<<<<<<<_________________________________________________________________________>>>>>>>>>
        :::::::::::::::::::::::::::::::::::::::::::::::::::::::::::::::::::::::::::::::::::::::::::
```
