## Supplementary material for "All-at-once RNA folding with 3D motif prediction framed by evolutionary information": RF03944_mir-935.surv

```
0.000000	0.03125
-0.000547	1
&
1.420965	0.000246124
1.418703	0.000984494
0.124554	0.00123062
0.120240	0.00147674
0.021022	0.0100911
-0.000547	0.953237
-0.004861	0.961851
-0.009174	0.996308
-0.017802	0.997293
-0.056627	0.998277
-0.065254	0.998523
-0.302515	1
&
1.746532	1.221e-06
1.742240	9.76801e-06
1.694788	7.32601e-05
1.664591	0.000346764
1.612825	0.000774115
1.591256	0.000793651
1.574000	0.000854701
1.565373	0.000873016
1.539490	0.000897436
1.423016	0.0010293
1.418703	0.00104884
1.349681	0.00105372
0.719862	0.0010696
0.491230	0.00107082
0.452405	0.00108791
0.417894	0.00109035
0.335932	0.00118071
0.331618	0.00169353
0.322990	0.00217216
0.318676	0.00220635
0.314363	0.00230159
0.275538	0.00231013
0.253969	0.00233211
0.223772	0.00241758
0.189262	0.002442
0.184948	0.0024823
0.141809	0.00248718
0.124554	0.00252503
0.120240	0.00256288
0.033964	0.00257509
0.025336	0.00931013
0.021022	0.0107595
0.012395	0.0108498
0.008081	0.0180769
0.003767	0.0187192
-0.000547	0.880424
-0.004861	0.969471
-0.009174	0.988922
-0.013488	0.989051
-0.017802	0.989431
-0.022116	0.989858
-0.026430	0.989994
-0.030744	0.993034
-0.035057	0.995466
-0.047999	0.995962
-0.056627	0.996132
-0.065254	0.99617
-0.073882	0.996233
-0.082510	0.996243
-0.091137	0.996516
-0.099765	0.996536
-0.104079	0.996626
-0.121334	0.996648
-0.125648	0.996712
-0.134276	0.996807
-0.142903	0.99732
-0.151531	0.997862
-0.155845	0.997923
-0.181728	0.99794
-0.242121	0.997989
-0.246435	0.99888
-0.255063	0.999002
-0.268004	0.999032
-0.276632	0.999039
-0.280946	0.999134
-0.285259	0.999149
-0.289573	0.999559
-0.302515	0.999786
-0.306829	0.999802
-1.324892	0.999806
-1.531956	0.999811
-1.596663	0.999823
-1.717450	0.999891
-1.773530	0.999977
-1.846865	0.999993
-1.872748	0.999998
-2.273934	1
&
4.334850	4.94066e-324
4.330536	9.88131e-324
4.326223	3.45846e-323
4.321909	1.28457e-322
4.317595	4.5454e-322
4.313281	1.62548e-321
4.308967	5.79539e-321
4.304653	2.06371e-320
4.300340	7.35071e-320
4.296026	2.618e-319
4.291712	9.32371e-319
4.287398	3.32038e-318
4.283084	1.1824e-317
4.278770	4.21041e-317
4.274457	1.49921e-316
4.270143	5.33805e-316
4.265829	1.90056e-315
4.261515	6.76644e-315
4.257201	2.4089e-314
4.252888	8.57547e-314
4.248574	3.05265e-313
4.244260	1.08661e-312
4.239946	3.8677e-312
4.235632	1.37661e-311
4.231318	4.89944e-311
4.227005	1.74366e-310
4.222691	6.20524e-310
4.218377	2.20818e-309
4.214063	7.85756e-309
4.209749	2.7959e-308
4.205435	9.94795e-308
4.201122	3.53936e-307
4.196808	1.2592e-306
4.192494	4.47966e-306
4.188180	1.59358e-305
4.183866	5.66865e-305
4.179552	2.01635e-304
4.175239	7.17182e-304
4.170925	2.55077e-303
4.166611	9.07179e-303
4.162297	3.22621e-302
4.157983	1.14728e-301
4.153669	4.07968e-301
4.149356	1.45064e-300
4.145042	5.1579e-300
4.140728	1.83385e-299
4.136414	6.51976e-299
4.132100	2.31781e-298
4.127786	8.23951e-298
4.123473	2.92889e-297
4.119159	1.04108e-296
4.114845	3.70032e-296
4.110531	1.31514e-295
4.106217	4.67396e-295
4.101904	1.66102e-294
4.097590	5.90256e-294
4.093276	2.09741e-293
4.088962	7.45254e-293
4.084648	2.6479e-292
4.080334	9.40754e-292
4.076021	3.34216e-291
4.071707	1.18729e-290
4.067393	4.21755e-290
4.063079	1.4981e-289
4.058765	5.32108e-289
4.054451	1.88988e-288
4.050138	6.71189e-288
4.045824	2.38359e-287
4.041510	8.46437e-287
4.037196	3.00562e-286
4.032882	1.06721e-285
4.028568	3.78914e-285
4.024255	1.34526e-284
4.019941	4.77584e-284
4.015627	1.69539e-283
4.011313	6.01815e-283
4.006999	2.13615e-282
4.002685	7.58189e-282
3.998372	2.6909e-281
3.994058	9.54978e-281
3.989744	3.38894e-280
3.985430	1.20257e-279
3.981116	4.26708e-279
3.976803	1.514e-278
3.972489	5.37151e-278
3.968175	1.90564e-277
3.963861	6.76022e-277
3.959547	2.39803e-276
3.955233	8.50597e-276
3.950920	3.01694e-275
3.946606	1.07e-274
3.942292	3.79468e-274
3.937978	1.34568e-273
3.933664	4.77177e-273
3.929350	1.69197e-272
3.925037	5.99901e-272
3.920723	2.12687e-271
3.916409	7.54005e-271
3.912095	2.67289e-270
3.907781	9.47463e-270
3.903467	3.35828e-269
3.899154	1.19026e-268
3.894840	4.21836e-268
3.890526	1.49492e-267
3.886212	5.2974e-267
3.881898	1.87708e-266
3.877584	6.65079e-266
3.873271	2.35634e-265
3.868957	8.34783e-265
3.864643	2.95721e-264
3.860329	1.04752e-263
3.856015	3.71036e-263
3.851702	1.31414e-262
3.847388	4.65413e-262
3.843074	1.64819e-261
3.838760	5.83643e-261
3.834446	2.06661e-260
3.830132	7.31716e-260
3.825819	2.59058e-259
3.821505	9.17114e-259
3.817191	3.24654e-258
3.812877	1.14918e-257
3.808563	4.0675e-257
3.804249	1.43959e-256
3.799936	5.0947e-256
3.795622	1.80289e-255
3.791308	6.37956e-255
3.786994	2.25727e-254
3.782680	7.98628e-254
3.778366	2.82538e-253
3.774053	9.99491e-253
3.769739	3.5355e-252
3.765425	1.25053e-251
3.761111	4.42287e-251
3.756797	1.56417e-250
3.752483	5.5314e-250
3.748170	1.95593e-249
3.743856	6.9158e-249
3.739542	2.44512e-248
3.735228	8.64423e-248
3.730914	3.05578e-247
3.726600	1.08015e-246
3.722287	3.81784e-246
3.717973	1.34933e-245
3.713659	4.76856e-245
3.709345	1.68509e-244
3.705031	5.95427e-244
3.700718	2.10378e-243
3.696404	7.43261e-243
3.692090	2.62573e-242
3.687776	9.27523e-242
3.683462	3.27618e-241
3.679148	1.15712e-240
3.674835	4.08653e-240
3.670521	1.44311e-239
3.666207	5.09576e-239
3.661893	1.79923e-238
3.657579	6.35228e-238
3.653265	2.24253e-237
3.648952	7.91617e-237
3.644638	2.7942e-236
3.640324	9.86201e-236
3.636010	3.48048e-235
3.631696	1.22823e-234
3.627382	4.33395e-234
3.623069	1.52916e-233
3.618755	5.39497e-233
3.614441	1.90322e-232
3.610127	6.71359e-232
3.605813	2.36802e-231
3.601499	8.35179e-231
3.597186	2.94536e-230
3.592872	1.03863e-229
3.588558	3.66226e-229
3.584244	1.29122e-228
3.579930	4.55214e-228
3.575617	1.6047e-227
3.571303	5.65635e-227
3.566989	1.99362e-226
3.562675	7.02604e-226
3.558361	2.47595e-225
3.554047	8.72442e-225
3.549734	3.07393e-224
3.545420	1.08296e-223
3.541106	3.815e-223
3.536792	1.34381e-222
3.532478	4.73309e-222
3.528164	1.66691e-221
3.523851	5.87006e-221
3.519537	2.06697e-220
3.515223	7.27756e-220
3.510909	2.56212e-219
3.506595	9.01932e-219
3.502281	3.17474e-218
3.497968	1.11739e-217
3.493654	3.93243e-217
3.489340	1.38381e-216
3.485026	4.86915e-216
3.480712	1.71313e-215
3.476398	6.02679e-215
3.472085	2.12003e-214
3.467771	7.45686e-214
3.463457	2.62259e-213
3.459143	9.2228e-213
3.454829	3.24306e-212
3.450516	1.14026e-211
3.446202	4.00879e-211
3.441888	1.40922e-210
3.437574	4.95341e-210
3.433260	1.74095e-209
3.428946	6.11824e-209
3.424633	2.14993e-208
3.420319	7.55402e-208
3.416005	2.65393e-207
3.411691	9.32304e-207
3.407377	3.27478e-206
3.403063	1.15017e-205
3.398750	4.03925e-205
3.394436	1.41838e-204
3.390122	4.98015e-204
3.385808	1.74842e-203
3.381494	6.13771e-203
3.377180	2.15437e-202
3.372867	7.56119e-202
3.368553	2.65347e-201
3.364239	9.31092e-201
3.359925	3.26682e-200
3.355611	1.14607e-199
3.351297	4.02024e-199
3.346984	1.41009e-198
3.342670	4.9453e-198
3.338356	1.73417e-197
3.334042	6.08058e-197
3.329728	2.13182e-196
3.325414	7.47323e-196
3.321101	2.6195e-195
3.316787	9.18077e-195
3.312473	3.21731e-194
3.308159	1.12735e-193
3.303845	3.94978e-193
3.299532	1.38369e-192
3.295218	4.84681e-192
3.290904	1.69755e-191
3.286590	5.94485e-191
3.282276	2.08165e-190
3.277962	7.28828e-190
3.273649	2.55147e-189
3.269335	8.93113e-189
3.265021	3.12587e-188
3.260707	1.09391e-187
3.256393	3.82775e-187
3.252079	1.33922e-186
3.247766	4.685e-186
3.243452	1.63875e-185
3.239138	5.73145e-185
3.234824	2.0043e-184
3.230510	7.00821e-184
3.226196	2.45018e-183
3.221883	8.56515e-183
3.217569	2.99376e-182
3.213255	1.04627e-181
3.208941	3.65611e-181
3.204627	1.27743e-180
3.200313	4.46272e-180
3.196000	1.55886e-179
3.191686	5.4445e-179
3.187372	1.90131e-178
3.183058	6.63881e-178
3.178744	2.31778e-177
3.174431	8.09087e-177
3.170117	2.82398e-176
3.165803	9.8553e-176
3.161489	3.4389e-175
3.157175	1.19981e-174
3.152861	4.18546e-174
3.148548	1.45988e-173
3.144234	5.09133e-173
3.139920	1.77535e-172
3.135606	6.18983e-172
3.131292	2.1578e-171
3.126978	7.52115e-171
3.122665	2.62117e-170
3.118351	9.13366e-170
3.114037	3.18224e-169
3.109723	1.10856e-168
3.105409	3.86118e-168
3.101095	1.34468e-167
3.096782	4.68227e-167
3.092468	1.63015e-166
3.088154	5.67463e-166
3.083840	1.97506e-165
3.079526	6.87322e-165
3.075212	2.39152e-164
3.070899	8.31998e-164
3.066585	2.89404e-163
3.062271	1.00651e-162
3.057957	3.50001e-162
3.053643	1.21689e-161
3.049330	4.23024e-161
3.045016	1.47032e-160
3.040702	5.10963e-160
3.036388	1.77541e-159
3.032074	6.16791e-159
3.027760	2.14244e-158
3.023447	7.44061e-158
3.019133	2.58368e-157
3.014819	8.97008e-157
3.010505	3.11375e-156
3.006191	1.08069e-155
3.001877	3.7501e-155
2.997564	1.30111e-154
2.993250	4.51347e-154
2.988936	1.56543e-153
2.984622	5.42855e-153
2.980308	1.88217e-152
2.975994	6.52468e-152
2.971681	2.26144e-151
2.967367	7.83669e-151
2.963053	2.71522e-150
2.958739	9.40591e-150
2.954425	3.25776e-149
2.950111	1.12813e-148
2.945798	3.9059e-148
2.941484	1.35208e-147
2.937170	4.67958e-147
2.932856	1.61931e-146
2.928542	5.6024e-146
2.924228	1.93792e-145
2.919915	6.70219e-145
2.915601	2.31748e-144
2.911287	8.01182e-144
2.906973	2.76926e-143
2.902659	9.57004e-143
2.898346	3.30658e-142
2.894032	1.14224e-141
2.889718	3.94506e-141
2.885404	1.36227e-140
2.881090	4.70311e-140
2.876776	1.62338e-139
2.872463	5.60232e-139
2.868149	1.93298e-138
2.863835	6.66803e-138
2.859521	2.29974e-137
2.855207	7.92993e-137
2.850893	2.73382e-136
2.846580	9.42276e-136
2.842266	3.24709e-135
2.837952	1.11871e-134
2.833638	3.85345e-134
2.829324	1.32705e-133
2.825010	4.56908e-133
2.820697	1.57281e-132
2.816383	5.41285e-132
2.812069	1.86243e-131
2.807755	6.40674e-131
2.803441	2.20341e-130
2.799127	7.57628e-130
2.794814	2.60445e-129
2.790500	8.95111e-129
2.786186	3.07565e-128
2.781872	1.05656e-127
2.777558	3.62869e-127
2.773245	1.24595e-126
2.768931	4.27711e-126
2.764617	1.46789e-125
2.760303	5.03654e-125
2.755989	1.72768e-124
2.751675	5.92501e-124
2.747362	2.03145e-123
2.743048	6.96329e-123
2.738734	2.38623e-122
2.734420	8.17526e-122
2.730106	2.80013e-121
2.725792	9.58836e-121
2.721479	3.28244e-120
2.717165	1.1234e-119
2.712851	3.84378e-119
2.708537	1.31482e-118
2.704223	4.49634e-118
2.699909	1.53721e-117
2.695596	5.254e-117
2.691282	1.79526e-116
2.686968	6.13258e-116
2.682654	2.0943e-115
2.678340	7.15011e-115
2.674026	2.44041e-114
2.669713	8.32701e-114
2.665399	2.84047e-113
2.661085	9.68647e-113
2.656771	3.30228e-112
2.652457	1.12547e-111
2.648144	3.83463e-111
2.643830	1.30612e-110
2.639516	4.44746e-110
2.635202	1.51394e-109
2.630888	5.15194e-109
2.626574	1.75266e-108
2.622261	5.96061e-108
2.617947	2.02649e-107
2.613633	6.88751e-107
2.609319	2.34013e-106
2.605005	7.94833e-106
2.600691	2.6988e-105
2.596378	9.16057e-105
2.592064	3.10835e-104
2.587750	1.05437e-103
2.583436	3.57525e-103
2.579122	1.21192e-102
2.574808	4.10668e-102
2.570495	1.3911e-101
2.566181	4.71056e-101
2.561867	1.59453e-100
2.557553	5.3956e-100
2.553239	1.82511e-99
2.548925	6.17137e-99
2.544612	2.086e-98
2.540298	7.04835e-98
2.535984	2.38066e-97
2.531670	8.03793e-97
2.527356	2.71285e-96
2.523043	9.15252e-96
2.518729	3.08665e-95
2.514415	1.04055e-94
2.510101	3.50646e-94
2.505787	1.18114e-93
2.501473	3.97703e-93
2.497160	1.33857e-92
2.492846	4.50343e-92
2.488532	1.51449e-91
2.484218	5.09105e-91
2.479904	1.71067e-90
2.475590	5.74563e-90
2.471277	1.92896e-89
2.466963	6.47321e-89
2.462649	2.17133e-88
2.458335	7.28012e-88
2.454021	2.43981e-87
2.449707	8.17294e-87
2.445394	2.73654e-86
2.441080	9.15848e-86
2.436766	3.06367e-85
2.432452	1.02437e-84
2.428138	3.42345e-84
2.423824	1.14357e-83
2.419511	3.81811e-83
2.415197	1.27415e-82
2.410883	4.24989e-82
2.406569	1.41683e-81
2.402255	4.721e-81
2.397941	1.57228e-80
2.393628	5.23357e-80
2.389314	1.74116e-79
2.385000	5.78962e-79
2.380686	1.9241e-78
2.376372	6.39102e-78
2.372059	2.12165e-77
2.367745	7.03942e-77
2.363431	2.3343e-76
2.359117	7.73622e-76
2.354803	2.56243e-75
2.350489	8.48249e-75
2.346176	2.80634e-74
2.341862	9.27892e-74
2.337548	3.06616e-73
2.333234	1.01258e-72
2.328920	3.3419e-72
2.324606	1.10227e-71
2.320293	3.63337e-71
2.315979	1.19689e-70
2.311665	3.94019e-70
2.307351	1.29628e-69
2.303037	4.26177e-69
2.298723	1.40021e-68
2.294410	4.59726e-68
2.290096	1.50837e-67
2.285782	4.94556e-67
2.281468	1.62038e-66
2.277154	5.30527e-66
2.272840	1.73574e-65
2.268527	5.67473e-65
2.264213	1.85389e-64
2.259899	6.05195e-64
2.255585	1.97413e-63
2.251271	6.43462e-63
2.246958	2.0957e-62
2.242644	6.82014e-62
2.238330	2.21773e-61
2.234016	7.20559e-61
2.229702	2.33923e-60
2.225388	7.58775e-60
2.221075	2.45915e-59
2.216761	7.96313e-59
2.212447	2.57634e-58
2.208133	8.32798e-58
2.203819	2.68959e-57
2.199505	8.67835e-57
2.195192	2.79761e-56
2.190878	9.01014e-56
2.186564	2.89909e-55
2.182250	9.3191e-55
2.177936	2.99268e-54
2.173622	9.60099e-54
2.169309	3.07704e-53
2.164995	9.85157e-53
2.160681	3.15084e-52
2.156367	1.00667e-51
2.152053	3.21279e-51
2.147739	1.02425e-50
2.143426	3.26172e-50
2.139112	1.03753e-49
2.134798	3.29652e-49
2.130484	1.04618e-48
2.126170	3.31625e-48
2.121857	1.04994e-47
2.117543	3.3201e-47
2.113229	1.04858e-46
2.108915	3.3075e-46
2.104601	1.04194e-45
2.100287	3.27806e-45
2.095974	1.02995e-44
2.091660	3.23166e-44
2.087346	1.0126e-43
2.083032	3.16842e-43
2.078718	9.89983e-43
2.074404	3.08874e-42
2.070091	9.62261e-42
2.065777	2.9933e-41
2.061463	9.29695e-41
2.057149	2.88305e-40
2.052835	8.92628e-40
2.048521	2.75921e-39
2.044208	8.51487e-39
2.039894	2.62324e-38
2.035580	8.06772e-38
2.031266	2.47685e-37
2.026952	7.5905e-37
2.022638	2.32192e-36
2.018325	7.08944e-36
2.014011	2.16047e-35
2.009697	6.57114e-35
2.005383	1.99466e-34
2.001069	6.04248e-34
1.996755	1.82667e-33
1.992442	5.51041e-33
1.988128	1.65869e-32
1.983814	4.98179e-32
1.979500	1.49286e-31
1.975186	4.46319e-31
1.970873	1.33119e-30
1.966559	3.96078e-30
1.962245	1.17555e-29
1.957931	3.4801e-29
1.953617	1.02757e-28
1.949303	3.02598e-28
1.944990	8.88651e-28
1.940676	2.60241e-27
1.936362	7.59917e-27
1.932048	2.21244e-26
1.927734	6.42182e-26
1.923420	1.85819e-25
1.919107	5.35958e-25
1.914793	1.54078e-24
1.910479	4.41452e-24
1.906165	1.26042e-23
1.901851	3.58585e-23
1.897537	1.01641e-22
1.893224	2.87014e-22
1.888910	8.07308e-22
1.884596	2.26167e-21
1.880282	6.30985e-21
1.875968	1.75288e-20
1.871654	4.84806e-20
1.867341	1.33477e-19
1.863027	3.65766e-19
1.858713	9.97446e-19
1.854399	2.70641e-18
1.850085	7.30534e-18
1.845772	1.96133e-17
1.841458	5.23651e-17
1.837144	1.39003e-16
1.832830	3.66783e-16
1.828516	9.61824e-16
1.824202	2.506e-15
1.819889	6.48569e-15
1.815575	1.66688e-14
1.811261	4.2531e-14
1.806947	1.07703e-13
1.802633	2.70602e-13
1.798319	6.74325e-13
1.794006	1.66605e-12
1.789692	4.07958e-12
1.785378	9.89641e-12
1.781064	2.37729e-11
1.776750	5.65227e-11
1.772436	1.32948e-10
1.768123	3.09191e-10
1.763809	7.10561e-10
1.759495	1.61263e-09
1.755181	3.61187e-09
1.750867	7.97772e-09
1.746553	1.73632e-08
1.742240	3.72061e-08
1.737926	7.84202e-08
1.733612	1.62418e-07
1.729298	3.30184e-07
1.724984	6.58072e-07
1.720671	1.28416e-06
1.716357	2.45006e-06
1.712043	4.56322e-06
1.707729	8.28256e-06
1.703415	1.46236e-05
1.699101	2.50652e-05
1.694788	4.16168e-05
1.690474	6.67789e-05
1.686160	0.000103303
1.681846	0.000153665
1.677532	0.000219241
1.673218	0.000299295
1.668905	0.000390148
1.664591	0.000485018
1.660277	0.000575023
1.655963	0.000651392
1.651649	0.000708204
1.647335	0.00074432
1.643022	0.000763286
1.638708	0.000771144
1.634394	0.000773554
1.630080	0.000774051
1.625766	0.000774111
1.621452	0.000774115
1.617139	0.000774115
1.612825	0.000774115
&
```
