## Supplementary material for "All-at-once RNA folding with 3D motif prediction framed by evolutionary information": RF03945_mir-4876.cacofold.helixcov

```
# RMs = 2 L = 92

# RM_HELIX NESTED 17-41 50-75, nbp = 22 nbp_cov = 0
# pvals: 0.997764,0.997764,0.997764,0.997764,0.997764,0.997764,0.997764,0.997764,0.997764,0.997764,0.997764,0.997764,0.997764,0.997764,0.997764,0.997764,0.997764,0.997764,0.997764,0.997764,0.997764,0.997764
# aggregated NONE
NESTED  ::::::::::::::::<<<<<<<<-<<<<<<<<<<-<<-<<________>>->>->>>>>>>>>>->>>>>->>>:::::::::::::::::
        ::::::::::::::::::::::::::::::::::::::::::::::::::::::::::::::::::::::::::::::::::::::::::::

# RM_HELIX NESTED 4-13 79-89, nbp = 9 nbp_cov = 0
# pvals: 0.997764,0.997764,0.997764,0.997764,0.997764,0.997764,0.997764,0.997764,0.997764
# aggregated NONE
NESTED  :::<<<<<<<-<<_________________________________________________________________>>->>>>->>>:::
        ::::::::::::::::::::::::::::::::::::::::::::::::::::::::::::::::::::::::::::::::::::::::::::
```
