## Supplementary material for "All-at-once RNA folding with 3D motif prediction framed by evolutionary information": RF03945_mir-4876.surv

```
0.000000	0.030303
-0.005196	1
&
1.283775	0.00024079
1.188687	0.00048158
1.167556	0.000722369
1.072468	0.000963159
0.866444	0.00120395
0.634007	0.00144474
0.602311	0.00168553
0.427983	0.00192632
0.369873	0.00216711
0.327612	0.0024079
0.058196	0.00264869
-0.005196	0.997592
-0.015761	0.997833
-0.190089	0.998074
-0.285177	0.998314
-0.353852	0.998555
-0.549311	0.998796
-0.581007	0.999278
-0.591572	0.999518
-0.813444	0.999759
-0.829292	1
&
1.808394	7.96305e-07
1.806759	5.57414e-06
1.695823	1.11483e-05
1.606017	1.35372e-05
1.574321	1.59261e-05
1.500364	1.91113e-05
1.315471	2.70744e-05
1.289057	3.34448e-05
1.283775	0.000236503
1.267927	0.00024128
1.188687	0.000444338
1.167556	0.000647396
1.146425	0.000651378
1.072468	0.000854435
1.067185	0.000860806
0.993228	0.000861602
0.929836	0.000867973
0.924553	0.000883899
0.913988	0.000890269
0.866444	0.00109333
0.861161	0.00109492
0.855879	0.00109651
0.813617	0.00110049
0.787204	0.00110607
0.766073	0.00111403
0.755508	0.0011204
0.744943	0.0011212
0.739660	0.00112677
0.729095	0.00112996
0.718529	0.00113314
0.702681	0.00113553
0.697399	0.0011419
0.692116	0.00114748
0.644572	0.00115146
0.634007	0.00135452
0.602311	0.00155757
0.591745	0.00155996
0.586463	0.00156155
0.565332	0.00156235
0.528353	0.00156315
0.523071	0.00156792
0.443831	0.00156872
0.427983	0.00177815
0.417417	0.00178293
0.391004	0.00179408
0.369873	0.00199713
0.364591	0.00199873
0.348743	0.0020043
0.343460	0.00201386
0.327612	0.00221691
0.311764	0.00221771
0.280068	0.00222567
0.258937	0.00223125
0.243089	0.00223443
0.190263	0.0022424
0.174415	0.00225354
0.169132	0.00225912
0.158567	0.0022631
0.153284	0.00226549
0.126871	0.00227106
0.121588	0.00227345
0.068761	0.00227743
0.058196	0.00248686
0.031783	0.00249244
0.010652	0.00249642
-0.005196	0.997764
-0.015761	0.997967
-0.031609	0.997969
-0.073871	0.997977
-0.084436	0.997981
-0.089719	0.997982
-0.095001	0.99799
-0.126697	0.997991
-0.137263	0.997993
-0.142545	0.997993
-0.147828	0.997995
-0.184807	0.998012
-0.190089	0.998215
-0.211220	0.998216
-0.221785	0.998239
-0.242916	0.998249
-0.258764	0.998255
-0.264047	0.998256
-0.279895	0.998262
-0.285177	0.998466
-0.316873	0.99847
-0.338004	0.998471
-0.348569	0.998478
-0.353852	0.998681
-0.369700	0.998685
-0.406679	0.998704
-0.438375	0.998724
-0.448940	0.998729
-0.501767	0.998731
-0.522897	0.998737
-0.549311	0.998946
-0.581007	0.999355
-0.591572	0.999558
-0.623268	0.999559
-0.665529	0.999563
-0.676095	0.999569
-0.802878	0.999575
-0.813444	0.999778
-0.829292	0.999985
-0.919097	0.999987
-0.993054	0.999991
-1.024750	0.999994
-1.072294	0.999996
-1.167382	1
&
```
