## Supplementary material for "All-at-once RNA folding with 3D motif prediction framed by evolutionary information": RF03947_mir-658.cacofold.helixcov

```
# RMs = 5 L = 101

# RM_HELIX NESTED 41-44 52-55, nbp = 4 nbp_cov = 0
# pvals: 0.97877,0.975099,0.975099,0.975099
# aggregated NONE
NESTED  ::::::::::::::::::::::::::::::::::::::::<<<<_______>>>>::::::::::::::::::::::::::::::::::::::::::::::
        :::::::::::::::::::::::::::::::::::::::::::::::::::::::::::::::::::::::::::::::::::::::::::::::::::::

# RM_HELIX NESTED 28-37 62-70, nbp = 8 nbp_cov = 0
# pvals: 0.975099,0.975099,0.975099,0.975099,0.975099,0.975099,0.975099,0.975099
# aggregated NONE
NESTED  :::::::::::::::::::::::::::<<<-<<-<<<________________________>>>>>->>>:::::::::::::::::::::::::::::::
        :::::::::::::::::::::::::::::::::::::::::::::::::::::::::::::::::::::::::::::::::::::::::::::::::::::

# RM_HELIX NESTED 18-26 74-82, nbp = 9 nbp_cov = 0
# pvals: 0.975099,0.975099,0.975099,0.975099,0.975099,0.975099,0.975099,0.975099,0.983179
# aggregated NONE
NESTED  :::::::::::::::::<<<<<<<<<_______________________________________________>>>>>>>>>:::::::::::::::::::
        :::::::::::::::::::::::::::::::::::::::::::::::::::::::::::::::::::::::::::::::::::::::::::::::::::::

# RM_HELIX NESTED 9-12 87-90, nbp = 4 nbp_cov = 0
# pvals: 0.975099,0.975099,0.975099,0.975099
# aggregated NONE
NESTED  ::::::::<<<<__________________________________________________________________________>>>>:::::::::::
        :::::::::::::::::::::::::::::::::::::::::::::::::::::::::::::::::::::::::::::::::::::::::::::::::::::

# RM_HELIX NESTED 2-5 97-100, nbp = 4 nbp_cov = 0
# pvals: 0.975099,0.975099,0.975099,0.975099
# aggregated NONE
NESTED  :<<<<___________________________________________________________________________________________>>>>:
        :::::::::::::::::::::::::::::::::::::::::::::::::::::::::::::::::::::::::::::::::::::::::::::::::::::
```
