## Supplementary material for "All-at-once RNA folding with 3D motif prediction framed by evolutionary information": RF03947_mir-658.cacofold.power

```
# Power analysis of CaCoFold structure 
#
# Powertype = SINGLE SUBSTITUTIONS
# covary  left_pos      right_pos    substitutions      power
#----------------------------------------------------------------
          2		100		0		0.00
          3		99		1		0.00
          4		98		0		0.00
          5		97		0		0.00
          9		90		0		0.00
          10		89		1		0.00
          11		88		1		0.00
          12		87		0		0.00
          18		82		0		0.00
          19		81		0		0.00
          20		80		1		0.00
          21		79		0		0.00
          22		78		0		0.00
          23		77		0		0.00
          24		76		0		0.00
          25		75		1		0.00
          26		74		2		0.00
          28		70		0		0.00
          29		69		0		0.00
          30		68		0		0.00
          32		66		0		0.00
          33		65		0		0.00
          35		64		0		0.00
          36		63		0		0.00
          37		62		1		0.00
          41		55		2		0.00
          42		54		0		0.00
          43		53		1		0.00
          44		52		1		0.00
#
# BPAIRS 29
# avg substitutions per BP  0.4
# BPAIRS expected to covary 0.0 +/- 0.0
# BPAIRS observed to covary 0
#
```
