## Supplementary material for "All-at-once RNA folding with 3D motif prediction framed by evolutionary information": RF03947_mir-658.power

```
# Power analysis of given structure 
#
# Powertype = SINGLE SUBSTITUTIONS
# covary  left_pos      right_pos    substitutions      power
#----------------------------------------------------------------
          2		100		0		0.00
          3		99		1		0.00
          4		98		0		0.00
          5		97		0		0.00
          7		96		0		0.00
          8		95		1		0.00
          10		93		0		0.00
          11		92		1		0.00
          12		91		2		0.00
          13		88		1		0.00
          14		87		0		0.00
          15		86		1		0.00
          16		85		0		0.00
          18		82		0		0.00
          19		81		0		0.00
          20		80		1		0.00
          21		79		0		0.00
          22		78		0		0.00
          23		77		0		0.00
          24		76		0		0.00
          25		73		0		0.00
          28		70		0		0.00
          29		69		0		0.00
          30		68		0		0.00
          33		66		0		0.00
          34		65		1		0.00
          35		64		0		0.00
          36		63		0		0.00
          37		62		1		0.00
          38		58		1		0.00
          39		56		0		0.00
          40		54		1		0.00
          42		52		1		0.00
          43		51		0		0.00
          44		50		0		0.00
          45		49		0		0.00
#
# BPAIRS 36
# avg substitutions per BP  0.4
# BPAIRS expected to covary 0.0 +/- 0.0
# BPAIRS observed to covary 0
#
```
