## Supplementary material for "All-at-once RNA folding with 3D motif prediction framed by evolutionary information": RF03947_mir-658.surv

```
0.000087	0.0277778
-0.010255	1
&
3.281980	0.000199442
2.872217	0.000598325
2.702660	0.000997208
2.490713	0.00119665
1.883134	0.00179497
1.840744	0.0023933
1.558149	0.00259274
1.515760	0.00319107
1.430981	0.00378939
1.360332	0.00418827
1.289683	0.00458716
1.204905	0.00578381
1.190775	0.00618269
1.120126	0.00638213
1.091867	0.00757878
1.049477	0.0081771
1.007088	0.00917431
0.950569	0.0095732
0.908180	0.00977264
0.894050	0.00997208
0.879920	0.010371
0.809271	0.0107698
0.752752	0.0111687
0.667974	0.0115676
0.540806	0.0117671
0.526676	0.0119665
0.470157	0.0127643
0.456027	0.0133626
0.272340	0.0139609
0.215821	0.0141604
0.187562	0.0151576
0.173432	0.0163542
0.145172	0.0167531
0.131042	0.017152
0.116913	0.0179497
0.102783	0.0187475
0.074523	0.0193458
0.060394	0.0201436
0.046264	0.0213402
0.032134	0.0215397
0.018004	0.0217391
0.003875	0.0219386
-0.010255	0.971679
-0.024385	0.972278
-0.038515	0.974073
-0.052644	0.97487
-0.066774	0.975668
-0.080904	0.977264
-0.095034	0.977862
-0.123293	0.978061
-0.137423	0.978261
-0.151553	0.981053
-0.165683	0.982649
-0.179812	0.983047
-0.193942	0.983446
-0.208072	0.983646
-0.292851	0.984842
-0.321110	0.985241
-0.335240	0.985441
-0.349370	0.98564
-0.391759	0.98584
-0.405889	0.986438
-0.420018	0.986637
-0.434148	0.986837
-0.448278	0.987036
-0.462408	0.987435
-0.561316	0.987635
-0.575446	0.987834
-0.617835	0.988432
-0.631965	0.990227
-0.660224	0.991025
-0.688484	0.991424
-0.702614	0.992022
-0.730873	0.992621
-0.787392	0.99302
-0.815652	0.993219
-0.843911	0.993618
-0.872171	0.994216
-0.900430	0.994815
-0.914560	0.995014
-0.942820	0.995213
-1.154766	0.995413
-1.197156	0.995612
-1.296064	0.995812
-1.423232	0.996011
-1.437362	0.996211
-1.465621	0.996809
-1.522140	0.997407
-1.550400	0.997607
-1.719957	0.998006
-1.748216	0.998205
-1.776476	0.998404
-1.832995	0.998803
-1.889514	0.999601
-1.903644	0.999801
-2.016682	1
&
4.355843	9.90099e-07
4.172156	1.9802e-06
4.143896	2.9703e-06
4.087377	3.9604e-06
4.059118	5.94059e-06
4.016728	6.93069e-06
4.002598	7.92079e-06
3.931950	9.90099e-06
3.917820	1.18812e-05
3.875431	1.28713e-05
3.847171	1.48515e-05
3.833041	1.68317e-05
3.748263	1.88119e-05
3.734133	2.27723e-05
3.691744	2.47525e-05
3.649354	2.57426e-05
3.635225	2.67327e-05
3.621095	2.87129e-05
3.606965	3.06931e-05
3.592835	3.36634e-05
3.550446	3.46535e-05
3.493927	3.56436e-05
3.479797	3.86139e-05
3.451538	3.9604e-05
3.437408	4.65347e-05
3.423278	4.75248e-05
3.409148	4.9505e-05
3.395019	6.73267e-05
3.380889	7.32673e-05
3.366759	7.42574e-05
3.338499	7.62376e-05
3.310240	7.92079e-05
3.296110	8.31683e-05
3.281980	9.30693e-05
3.267851	9.40594e-05
3.253721	9.90099e-05
3.239591	0.00010099
3.225461	0.00010297
3.211332	0.000111881
3.197202	0.000124752
3.183072	0.000125743
3.168942	0.000135644
3.154812	0.000140594
3.140683	0.000143564
3.126553	0.000152475
3.112423	0.000156436
3.098293	0.000158416
3.084164	0.000165347
3.070034	0.000166337
3.055904	0.000182178
3.041774	0.000183168
3.027645	0.000187129
3.013515	0.000193069
2.999385	0.00020198
2.985255	0.000206931
2.971126	0.000216832
2.956996	0.000219802
2.942866	0.000232673
2.928736	0.000281188
2.914606	0.000293069
2.900477	0.000309901
2.886347	0.000317822
2.872217	0.000351485
2.858087	0.000372277
2.843958	0.000391089
2.829828	0.00039802
2.815698	0.0004
2.801568	0.000453465
2.787439	0.000475248
2.773309	0.000488119
2.759179	0.000510891
2.745049	0.000513861
2.730919	0.000531683
2.716790	0.000556436
2.702660	0.000589109
2.688530	0.00059901
2.674400	0.000613861
2.660271	0.000630693
2.646141	0.000653465
2.632011	0.000661386
2.617881	0.000674257
2.603752	0.000707921
2.589622	0.000722772
2.575492	0.000734653
2.561362	0.000749505
2.547233	0.000760396
2.533103	0.000780198
2.518973	0.000787129
2.504843	0.00080198
2.490713	0.000821782
2.476584	0.000831683
2.462454	0.000852475
2.448324	0.000868317
2.434194	0.000877228
2.420065	0.000879208
2.405935	0.000885149
2.391805	0.000891089
2.377675	0.00090198
2.363546	0.00090396
2.349416	0.000912871
2.335286	0.000916832
2.321156	0.000918812
2.307026	0.000922772
2.292897	0.000931683
2.278767	0.000946535
2.264637	0.000954455
2.250507	0.000962376
2.236378	0.000969307
2.222248	0.000974257
2.208118	0.000985149
2.193988	0.000992079
2.179859	0.001
2.165729	0.00100396
2.151599	0.0010099
2.137469	0.00101584
2.123340	0.00102079
2.109210	0.00102772
2.095080	0.00103168
2.080950	0.00103861
2.066820	0.00105644
2.052691	0.00106436
2.038561	0.00107525
2.024431	0.00108416
2.010301	0.00109208
1.996172	0.00111089
1.982042	0.00112178
1.967912	0.00115941
1.953782	0.00120099
1.939653	0.00125248
1.925523	0.00130792
1.911393	0.00134257
1.897263	0.00140891
1.883134	0.00147426
1.869004	0.00158416
1.854874	0.00165149
1.840744	0.00169505
1.826614	0.00179703
1.812485	0.00182772
1.798355	0.00187822
1.784225	0.00191683
1.770095	0.00193861
1.755966	0.00196832
1.741836	0.00198713
1.727706	0.00199505
1.713576	0.002
1.699447	0.00200396
1.685317	0.00201188
1.671187	0.00202376
1.657057	0.00204059
1.642927	0.00205842
1.628798	0.00208119
1.614668	0.00212475
1.600538	0.00215644
1.586408	0.00219802
1.572279	0.00224158
1.558149	0.00229505
1.544019	0.00235149
1.529889	0.0024396
1.515760	0.00255941
1.501630	0.00265941
1.487500	0.00281089
1.473370	0.0028802
1.459241	0.0029396
1.445111	0.00304455
1.430981	0.00314554
1.416851	0.00325248
1.402721	0.00333267
1.388592	0.00344653
1.374462	0.00356436
1.360332	0.00367327
1.346202	0.00375347
1.332073	0.00388812
1.317943	0.00399604
1.303813	0.00414851
1.289683	0.00427129
1.275554	0.0044099
1.261424	0.00453069
1.247294	0.00467723
1.233164	0.00498911
1.219034	0.0051505
1.204905	0.00540396
1.190775	0.00554752
1.176645	0.00568713
1.162515	0.00581683
1.148386	0.00592079
1.134256	0.00612079
1.120126	0.00624851
1.105996	0.0063505
1.091867	0.00653168
1.077737	0.00660693
1.063607	0.00670891
1.049477	0.00690693
1.035348	0.00701584
1.021218	0.00714455
1.007088	0.00730198
0.992958	0.00749109
0.978828	0.00760396
0.964699	0.00769505
0.950569	0.0077802
0.936439	0.00784752
0.922309	0.00792772
0.908180	0.00808218
0.894050	0.00821683
0.879920	0.00832178
0.865790	0.00838218
0.851661	0.00843663
0.837531	0.00850594
0.823401	0.00854356
0.809271	0.00860099
0.795141	0.00867921
0.781012	0.00871782
0.766882	0.00878713
0.752752	0.0088396
0.738622	0.00888416
0.724493	0.00897327
0.710363	0.00903564
0.696233	0.00908218
0.682103	0.00911782
0.667974	0.00922277
0.653844	0.00928416
0.639714	0.00932673
0.625584	0.00936733
0.611455	0.00941089
0.597325	0.00948515
0.583195	0.00953168
0.569065	0.00959505
0.554935	0.00969406
0.540806	0.00981485
0.526676	0.00998614
0.512546	0.0102139
0.498416	0.0103762
0.484287	0.0105525
0.470157	0.010798
0.456027	0.0110614
0.441897	0.0111931
0.427768	0.0113059
0.413638	0.0113842
0.399508	0.0114554
0.385378	0.0115347
0.371249	0.0115911
0.357119	0.011696
0.342989	0.0117584
0.328859	0.0118782
0.314729	0.0119802
0.300600	0.0120802
0.286470	0.0122069
0.272340	0.0123208
0.258210	0.0124564
0.244081	0.0126238
0.229951	0.0127673
0.215821	0.0128891
0.201691	0.0131059
0.187562	0.0134198
0.173432	0.013704
0.159302	0.0139485
0.145172	0.0143228
0.131042	0.0147663
0.116913	0.015197
0.102783	0.0155099
0.088653	0.0158307
0.074523	0.0161802
0.060394	0.016797
0.046264	0.0175743
0.032134	0.0179465
0.018004	0.0183188
0.003875	0.0185139
-0.010255	0.975099
-0.024385	0.975728
-0.038515	0.97718
-0.052644	0.977934
-0.066774	0.978328
-0.080904	0.97877
-0.095034	0.979458
-0.109164	0.980242
-0.123293	0.980969
-0.137423	0.982049
-0.151553	0.983179
-0.165683	0.983875
-0.179812	0.984337
-0.193942	0.984758
-0.208072	0.985079
-0.222202	0.985302
-0.236331	0.985516
-0.250461	0.985684
-0.264591	0.985879
-0.278721	0.986098
-0.292851	0.986261
-0.306980	0.98645
-0.321110	0.986634
-0.335240	0.986875
-0.349370	0.987104
-0.363499	0.987308
-0.377629	0.987501
-0.391759	0.98775
-0.405889	0.988006
-0.420018	0.988258
-0.434148	0.988406
-0.448278	0.988557
-0.462408	0.988797
-0.476537	0.989007
-0.490667	0.989219
-0.504797	0.989552
-0.518927	0.989847
-0.533057	0.990103
-0.547186	0.990263
-0.561316	0.990404
-0.575446	0.990642
-0.589576	0.990865
-0.603705	0.991259
-0.617835	0.99156
-0.631965	0.991813
-0.646095	0.991985
-0.660224	0.992305
-0.674354	0.992522
-0.688484	0.992802
-0.702614	0.992979
-0.716744	0.993167
-0.730873	0.993333
-0.745003	0.993523
-0.759133	0.993704
-0.773263	0.99395
-0.787392	0.994096
-0.801522	0.99425
-0.815652	0.994403
-0.829782	0.994594
-0.843911	0.994701
-0.858041	0.994864
-0.872171	0.994984
-0.886301	0.995062
-0.900430	0.99521
-0.914560	0.995316
-0.928690	0.995416
-0.942820	0.995511
-0.956950	0.995619
-0.971079	0.995672
-0.985209	0.995749
-0.999339	0.995853
-1.013469	0.995886
-1.027598	0.995957
-1.041728	0.996018
-1.055858	0.996093
-1.069988	0.996212
-1.084117	0.996255
-1.098247	0.996343
-1.112377	0.996415
-1.126507	0.996483
-1.140636	0.996525
-1.154766	0.996582
-1.168896	0.996619
-1.183026	0.996671
-1.197156	0.996723
-1.211285	0.996759
-1.225415	0.996788
-1.239545	0.996815
-1.253675	0.996861
-1.267804	0.996915
-1.281934	0.996969
-1.296064	0.997005
-1.310194	0.99705
-1.324323	0.997087
-1.338453	0.997145
-1.352583	0.997189
-1.366713	0.997249
-1.380843	0.997328
-1.394972	0.997428
-1.409102	0.997521
-1.423232	0.997565
-1.437362	0.99769
-1.451491	0.997737
-1.465621	0.997847
-1.479751	0.997887
-1.493881	0.997943
-1.508010	0.998019
-1.522140	0.998086
-1.536270	0.99814
-1.550400	0.998178
-1.564529	0.998216
-1.578659	0.998262
-1.592789	0.998338
-1.606919	0.998386
-1.621049	0.998467
-1.635178	0.998493
-1.649308	0.998526
-1.663438	0.998562
-1.677568	0.998596
-1.691697	0.998632
-1.705827	0.998667
-1.719957	0.998727
-1.734087	0.998773
-1.748216	0.99881
-1.762346	0.998842
-1.776476	0.998864
-1.790606	0.998897
-1.804736	0.998979
-1.818865	0.999034
-1.832995	0.999092
-1.847125	0.999129
-1.861255	0.99916
-1.875384	0.999203
-1.889514	0.99935
-1.903644	0.999385
-1.917774	0.999415
-1.931903	0.999432
-1.946033	0.999456
-1.960163	0.999488
-1.974293	0.999543
-1.988422	0.999554
-2.002552	0.99958
-2.016682	0.999596
-2.030812	0.999631
-2.044942	0.999639
-2.059071	0.999654
-2.073201	0.999669
-2.087331	0.999699
-2.101461	0.99971
-2.115590	0.999715
-2.129720	0.999728
-2.143850	0.999732
-2.157980	0.999748
-2.172109	0.999754
-2.186239	0.99977
-2.200369	0.999784
-2.214499	0.999792
-2.228629	0.999812
-2.242758	0.999828
-2.256888	0.999832
-2.271018	0.999841
-2.285148	0.999844
-2.299277	0.999846
-2.313407	0.999859
-2.327537	0.999887
-2.341667	0.999894
-2.355796	0.999902
-2.369926	0.999914
-2.384056	0.999921
-2.398186	0.999924
-2.412315	0.999934
-2.426445	0.999935
-2.440575	0.999942
-2.454705	0.999945
-2.468835	0.999949
-2.482964	0.999954
-2.497094	0.999955
-2.525354	0.999959
-2.539483	0.999967
-2.553613	0.999972
-2.581873	0.999974
-2.596002	0.999975
-2.610132	0.999983
-2.638392	0.999985
-2.652521	0.999986
-2.666651	0.999987
-2.680781	0.99999
-2.751430	0.999991
-2.765560	0.999992
-2.779689	0.999994
-2.878598	0.999995
-2.935117	0.999997
-2.949247	0.999998
-3.245972	0.999999
-3.599216	1
&
18.838853	1.56538e-32
18.824723	1.65957e-32
18.810594	1.75942e-32
18.796464	1.86527e-32
18.782334	1.9775e-32
18.768204	2.09648e-32
18.754075	2.22261e-32
18.739945	2.35634e-32
18.725815	2.49811e-32
18.711685	2.64841e-32
18.697555	2.80775e-32
18.683426	2.97668e-32
18.669296	3.15577e-32
18.655166	3.34563e-32
18.641036	3.54692e-32
18.626907	3.76031e-32
18.612777	3.98655e-32
18.598647	4.22639e-32
18.584517	4.48066e-32
18.570388	4.75023e-32
18.556258	5.03602e-32
18.542128	5.339e-32
18.527998	5.66021e-32
18.513869	6.00074e-32
18.499739	6.36175e-32
18.485609	6.74449e-32
18.471479	7.15025e-32
18.457349	7.58042e-32
18.443220	8.03646e-32
18.429090	8.51994e-32
18.414960	9.03251e-32
18.400830	9.57591e-32
18.386701	1.0152e-31
18.372571	1.07627e-31
18.358441	1.14102e-31
18.344311	1.20967e-31
18.330182	1.28244e-31
18.316052	1.35959e-31
18.301922	1.44138e-31
18.287792	1.52809e-31
18.273662	1.62002e-31
18.259533	1.71748e-31
18.245403	1.8208e-31
18.231273	1.93034e-31
18.217143	2.04646e-31
18.203014	2.16957e-31
18.188884	2.30009e-31
18.174754	2.43845e-31
18.160624	2.58515e-31
18.146495	2.74066e-31
18.132365	2.90553e-31
18.118235	3.08031e-31
18.104105	3.26561e-31
18.089976	3.46206e-31
18.075846	3.67032e-31
18.061716	3.89111e-31
18.047586	4.12518e-31
18.033456	4.37333e-31
18.019327	4.63641e-31
18.005197	4.91531e-31
17.991067	5.21099e-31
17.976937	5.52445e-31
17.962808	5.85677e-31
17.948678	6.20908e-31
17.934548	6.58258e-31
17.920418	6.97854e-31
17.906289	7.39832e-31
17.892159	7.84335e-31
17.878029	8.31515e-31
17.863899	8.81533e-31
17.849769	9.34559e-31
17.835640	9.90774e-31
17.821510	1.05037e-30
17.807380	1.11355e-30
17.793250	1.18053e-30
17.779121	1.25154e-30
17.764991	1.32683e-30
17.750861	1.40664e-30
17.736731	1.49125e-30
17.722602	1.58094e-30
17.708472	1.67604e-30
17.694342	1.77685e-30
17.680212	1.88373e-30
17.666083	1.99703e-30
17.651953	2.11715e-30
17.637823	2.2445e-30
17.623693	2.3795e-30
17.609563	2.52262e-30
17.595434	2.67436e-30
17.581304	2.83521e-30
17.567174	3.00574e-30
17.553044	3.18653e-30
17.538915	3.37819e-30
17.524785	3.58138e-30
17.510655	3.79679e-30
17.496525	4.02515e-30
17.482396	4.26725e-30
17.468266	4.52391e-30
17.454136	4.79601e-30
17.440006	5.08446e-30
17.425877	5.39027e-30
17.411747	5.71447e-30
17.397617	6.05817e-30
17.383487	6.42253e-30
17.369357	6.80881e-30
17.355228	7.21832e-30
17.341098	7.65246e-30
17.326968	8.11271e-30
17.312838	8.60064e-30
17.298709	9.11791e-30
17.284579	9.66629e-30
17.270449	1.02476e-29
17.256319	1.0864e-29
17.242190	1.15173e-29
17.228060	1.221e-29
17.213930	1.29444e-29
17.199800	1.37229e-29
17.185670	1.45482e-29
17.171541	1.54231e-29
17.157411	1.63507e-29
17.143281	1.7334e-29
17.129151	1.83765e-29
17.115022	1.94816e-29
17.100892	2.06533e-29
17.086762	2.18954e-29
17.072632	2.32121e-29
17.058503	2.46081e-29
17.044373	2.6088e-29
17.030243	2.76569e-29
17.016113	2.93201e-29
17.001984	3.10834e-29
16.987854	3.29527e-29
16.973724	3.49344e-29
16.959594	3.70352e-29
16.945464	3.92624e-29
16.931335	4.16236e-29
16.917205	4.41267e-29
16.903075	4.67803e-29
16.888945	4.95935e-29
16.874816	5.25758e-29
16.860686	5.57375e-29
16.846556	5.90893e-29
16.832426	6.26426e-29
16.818297	6.64097e-29
16.804167	7.04032e-29
16.790037	7.46368e-29
16.775907	7.91251e-29
16.761777	8.38832e-29
16.747648	8.89274e-29
16.733518	9.42749e-29
16.719388	9.99439e-29
16.705258	1.05954e-28
16.691129	1.12325e-28
16.676999	1.19079e-28
16.662869	1.2624e-28
16.648739	1.33831e-28
16.634610	1.41878e-28
16.620480	1.5041e-28
16.606350	1.59454e-28
16.592220	1.69042e-28
16.578091	1.79207e-28
16.563961	1.89983e-28
16.549831	2.01406e-28
16.535701	2.13517e-28
16.521571	2.26355e-28
16.507442	2.39966e-28
16.493312	2.54395e-28
16.479182	2.69691e-28
16.465052	2.85907e-28
16.450923	3.03099e-28
16.436793	3.21323e-28
16.422663	3.40644e-28
16.408533	3.61126e-28
16.394404	3.82839e-28
16.380274	4.05858e-28
16.366144	4.30261e-28
16.352014	4.56131e-28
16.337884	4.83556e-28
16.323755	5.1263e-28
16.309625	5.43452e-28
16.295495	5.76127e-28
16.281365	6.10767e-28
16.267236	6.47489e-28
16.253106	6.86419e-28
16.238976	7.27689e-28
16.224846	7.71441e-28
16.210717	8.17823e-28
16.196587	8.66993e-28
16.182457	9.19119e-28
16.168327	9.74379e-28
16.154198	1.03296e-27
16.140068	1.09506e-27
16.125938	1.1609e-27
16.111808	1.2307e-27
16.097678	1.30469e-27
16.083549	1.38313e-27
16.069419	1.46628e-27
16.055289	1.55444e-27
16.041159	1.64789e-27
16.027030	1.74696e-27
16.012900	1.85199e-27
15.998770	1.96333e-27
15.984640	2.08136e-27
15.970511	2.20649e-27
15.956381	2.33914e-27
15.942251	2.47976e-27
15.928121	2.62884e-27
15.913992	2.78688e-27
15.899862	2.95442e-27
15.885732	3.13203e-27
15.871602	3.32032e-27
15.857472	3.51992e-27
15.843343	3.73153e-27
15.829213	3.95585e-27
15.815083	4.19366e-27
15.800953	4.44576e-27
15.786824	4.71302e-27
15.772694	4.99634e-27
15.758564	5.29669e-27
15.744434	5.6151e-27
15.730305	5.95264e-27
15.716175	6.31048e-27
15.702045	6.68982e-27
15.687915	7.09197e-27
15.673785	7.51828e-27
15.659656	7.97022e-27
15.645526	8.44933e-27
15.631396	8.95723e-27
15.617266	9.49566e-27
15.603137	1.00665e-26
15.589007	1.06716e-26
15.574877	1.1313e-26
15.560747	1.19931e-26
15.546618	1.2714e-26
15.532488	1.34782e-26
15.518358	1.42884e-26
15.504228	1.51472e-26
15.490099	1.60577e-26
15.475969	1.70229e-26
15.461839	1.80461e-26
15.447709	1.91308e-26
15.433579	2.02807e-26
15.419450	2.14997e-26
15.405320	2.2792e-26
15.391190	2.4162e-26
15.377060	2.56142e-26
15.362931	2.71538e-26
15.348801	2.87859e-26
15.334671	3.05161e-26
15.320541	3.23502e-26
15.306412	3.42946e-26
15.292282	3.63559e-26
15.278152	3.8541e-26
15.264022	4.08575e-26
15.249892	4.33131e-26
15.235763	4.59164e-26
15.221633	4.86761e-26
15.207503	5.16016e-26
15.193373	5.4703e-26
15.179244	5.79907e-26
15.165114	6.14761e-26
15.150984	6.51708e-26
15.136854	6.90876e-26
15.122725	7.32398e-26
15.108595	7.76415e-26
15.094465	8.23078e-26
15.080335	8.72544e-26
15.066206	9.24983e-26
15.052076	9.80574e-26
15.037946	1.0395e-25
15.023816	1.10198e-25
15.009686	1.1682e-25
14.995557	1.23841e-25
14.981427	1.31283e-25
14.967297	1.39173e-25
14.953167	1.47537e-25
14.939038	1.56403e-25
14.924908	1.65802e-25
14.910778	1.75766e-25
14.896648	1.86329e-25
14.882519	1.97526e-25
14.868389	2.09397e-25
14.854259	2.2198e-25
14.840129	2.3532e-25
14.825999	2.49461e-25
14.811870	2.64452e-25
14.797740	2.80343e-25
14.783610	2.9719e-25
14.769480	3.15049e-25
14.755351	3.3398e-25
14.741221	3.5405e-25
14.727091	3.75325e-25
14.712961	3.97878e-25
14.698832	4.21787e-25
14.684702	4.47132e-25
14.670572	4.74e-25
14.656442	5.02482e-25
14.642313	5.32676e-25
14.628183	5.64683e-25
14.614053	5.98614e-25
14.599923	6.34583e-25
14.585793	6.72714e-25
14.571664	7.13135e-25
14.557534	7.55985e-25
14.543404	8.01409e-25
14.529274	8.49563e-25
14.515145	9.00609e-25
14.501015	9.54723e-25
14.486885	1.01209e-24
14.472755	1.0729e-24
14.458626	1.13736e-24
14.444496	1.2057e-24
14.430366	1.27814e-24
14.416236	1.35494e-24
14.402107	1.43634e-24
14.387977	1.52264e-24
14.373847	1.61413e-24
14.359717	1.71111e-24
14.345587	1.81391e-24
14.331458	1.92289e-24
14.317328	2.03842e-24
14.303198	2.16089e-24
14.289068	2.29071e-24
14.274939	2.42834e-24
14.260809	2.57423e-24
14.246679	2.72889e-24
14.232549	2.89283e-24
14.218420	3.06663e-24
14.204290	3.25086e-24
14.190160	3.44617e-24
14.176030	3.6532e-24
14.161900	3.87267e-24
14.147771	4.10533e-24
14.133641	4.35196e-24
14.119511	4.6134e-24
14.105381	4.89055e-24
14.091252	5.18435e-24
14.077122	5.49579e-24
14.062992	5.82594e-24
14.048862	6.17593e-24
14.034733	6.54693e-24
14.020603	6.94022e-24
14.006473	7.35713e-24
13.992343	7.79909e-24
13.978214	8.26759e-24
13.964084	8.76423e-24
13.949954	9.2907e-24
13.935824	9.84879e-24
13.921694	1.04404e-23
13.907565	1.10676e-23
13.893435	1.17324e-23
13.879305	1.24371e-23
13.865175	1.31842e-23
13.851046	1.39761e-23
13.836916	1.48156e-23
13.822786	1.57056e-23
13.808656	1.66489e-23
13.794527	1.7649e-23
13.780397	1.87091e-23
13.766267	1.98328e-23
13.752137	2.10241e-23
13.738007	2.22869e-23
13.723878	2.36255e-23
13.709748	2.50446e-23
13.695618	2.65488e-23
13.681488	2.81434e-23
13.667359	2.98338e-23
13.653229	3.16257e-23
13.639099	3.35251e-23
13.624969	3.55387e-23
13.610840	3.76732e-23
13.596710	3.99358e-23
13.582580	4.23344e-23
13.568450	4.48769e-23
13.554321	4.75722e-23
13.540191	5.04293e-23
13.526061	5.3458e-23
13.511931	5.66686e-23
13.497801	6.00719e-23
13.483672	6.36796e-23
13.469542	6.7504e-23
13.455412	7.1558e-23
13.441282	7.58555e-23
13.427153	8.0411e-23
13.413023	8.524e-23
13.398893	9.0359e-23
13.384763	9.57854e-23
13.370634	1.01538e-22
13.356504	1.07635e-22
13.342374	1.14099e-22
13.328244	1.20951e-22
13.314114	1.28214e-22
13.299985	1.35914e-22
13.285855	1.44075e-22
13.271725	1.52727e-22
13.257595	1.61898e-22
13.243466	1.7162e-22
13.229336	1.81926e-22
13.215206	1.9285e-22
13.201076	2.0443e-22
13.186947	2.16706e-22
13.172817	2.29718e-22
13.158687	2.43512e-22
13.144557	2.58134e-22
13.130428	2.73634e-22
13.116298	2.90064e-22
13.102168	3.07481e-22
13.088038	3.25944e-22
13.073908	3.45515e-22
13.059779	3.6626e-22
13.045649	3.88252e-22
13.031519	4.11563e-22
13.017389	4.36274e-22
13.003260	4.62469e-22
12.989130	4.90236e-22
12.975000	5.1967e-22
12.960870	5.50871e-22
12.946741	5.83945e-22
12.932611	6.19004e-22
12.918481	6.56168e-22
12.904351	6.95564e-22
12.890222	7.37324e-22
12.876092	7.8159e-22
12.861962	8.28514e-22
12.847832	8.78255e-22
12.833702	9.30982e-22
12.819573	9.86873e-22
12.805443	1.04612e-21
12.791313	1.10892e-21
12.777183	1.1755e-21
12.763054	1.24606e-21
12.748924	1.32087e-21
12.734794	1.40016e-21
12.720664	1.48422e-21
12.706535	1.57332e-21
12.692405	1.66777e-21
12.678275	1.76788e-21
12.664145	1.87401e-21
12.650015	1.9865e-21
12.635886	2.10575e-21
12.621756	2.23215e-21
12.607626	2.36614e-21
12.593496	2.50818e-21
12.579367	2.65873e-21
12.565237	2.81833e-21
12.551107	2.9875e-21
12.536977	3.16683e-21
12.522848	3.35691e-21
12.508718	3.55841e-21
12.494588	3.772e-21
12.480458	3.9984e-21
12.466329	4.2384e-21
12.452199	4.4928e-21
12.438069	4.76246e-21
12.423939	5.04831e-21
12.409809	5.35131e-21
12.395680	5.67249e-21
12.381550	6.01295e-21
12.367420	6.37384e-21
12.353290	6.75639e-21
12.339161	7.16189e-21
12.325031	7.59173e-21
12.310901	8.04736e-21
12.296771	8.53033e-21
12.282642	9.04228e-21
12.268512	9.58496e-21
12.254382	1.01602e-20
12.240252	1.07699e-20
12.226122	1.14163e-20
12.211993	1.21014e-20
12.197863	1.28276e-20
12.183733	1.35975e-20
12.169603	1.44135e-20
12.155474	1.52784e-20
12.141344	1.61953e-20
12.127214	1.71671e-20
12.113084	1.81973e-20
12.098955	1.92893e-20
12.084825	2.04468e-20
12.070695	2.16738e-20
12.056565	2.29743e-20
12.042436	2.43529e-20
12.028306	2.58143e-20
12.014176	2.73632e-20
12.000046	2.90052e-20
11.985916	3.07456e-20
11.971787	3.25904e-20
11.957657	3.45459e-20
11.943527	3.66187e-20
11.929397	3.88159e-20
11.915268	4.11449e-20
11.901138	4.36136e-20
11.887008	4.62304e-20
11.872878	4.90042e-20
11.858749	5.19444e-20
11.844619	5.50609e-20
11.830489	5.83644e-20
11.816359	6.18661e-20
11.802229	6.55778e-20
11.788100	6.95122e-20
11.773970	7.36826e-20
11.759840	7.81031e-20
11.745710	8.27888e-20
11.731581	8.77556e-20
11.717451	9.30203e-20
11.703321	9.86007e-20
11.689191	1.04516e-19
11.675062	1.10786e-19
11.660932	1.17432e-19
11.646802	1.24477e-19
11.632672	1.31944e-19
11.618543	1.39859e-19
11.604413	1.48249e-19
11.590283	1.57142e-19
11.576153	1.66568e-19
11.562023	1.7656e-19
11.547894	1.8715e-19
11.533764	1.98377e-19
11.519634	2.10276e-19
11.505504	2.22889e-19
11.491375	2.36258e-19
11.477245	2.5043e-19
11.463115	2.65451e-19
11.448985	2.81372e-19
11.434856	2.98249e-19
11.420726	3.16138e-19
11.406596	3.35099e-19
11.392466	3.55198e-19
11.378337	3.76502e-19
11.364207	3.99083e-19
11.350077	4.23018e-19
11.335947	4.48389e-19
11.321817	4.75281e-19
11.307688	5.03785e-19
11.293558	5.33999e-19
11.279428	5.66024e-19
11.265298	5.99969e-19
11.251169	6.3595e-19
11.237039	6.74088e-19
11.222909	7.14513e-19
11.208779	7.57362e-19
11.194650	8.0278e-19
11.180520	8.50921e-19
11.166390	9.01948e-19
11.152260	9.56034e-19
11.138130	1.01336e-18
11.124001	1.07413e-18
11.109871	1.13854e-18
11.095741	1.20681e-18
11.081611	1.27917e-18
11.067482	1.35588e-18
11.053352	1.43718e-18
11.039222	1.52335e-18
11.025092	1.61469e-18
11.010963	1.71151e-18
10.996833	1.81413e-18
10.982703	1.9229e-18
10.968573	2.03819e-18
10.954444	2.16039e-18
10.940314	2.28992e-18
10.926184	2.42721e-18
10.912054	2.57273e-18
10.897924	2.72697e-18
10.883795	2.89046e-18
10.869665	3.06375e-18
10.855535	3.24743e-18
10.841405	3.44211e-18
10.827276	3.64847e-18
10.813146	3.86719e-18
10.799016	4.09902e-18
10.784886	4.34474e-18
10.770757	4.6052e-18
10.756627	4.88126e-18
10.742497	5.17387e-18
10.728367	5.48401e-18
10.714237	5.81274e-18
10.700108	6.16118e-18
10.685978	6.53049e-18
10.671848	6.92194e-18
10.657718	7.33684e-18
10.643589	7.77661e-18
10.629459	8.24273e-18
10.615329	8.73678e-18
10.601199	9.26044e-18
10.587070	9.81548e-18
10.572940	1.04038e-17
10.558810	1.10273e-17
10.544680	1.16882e-17
10.530551	1.23888e-17
10.516421	1.31312e-17
10.502291	1.39182e-17
10.488161	1.47524e-17
10.474031	1.56365e-17
10.459902	1.65735e-17
10.445772	1.75668e-17
10.431642	1.86195e-17
10.417512	1.97353e-17
10.403383	2.0918e-17
10.389253	2.21715e-17
10.375123	2.35001e-17
10.360993	2.49083e-17
10.346864	2.64009e-17
10.332734	2.79829e-17
10.318604	2.96596e-17
10.304474	3.14368e-17
10.290344	3.33205e-17
10.276215	3.5317e-17
10.262085	3.74331e-17
10.247955	3.9676e-17
10.233825	4.20532e-17
10.219696	4.45728e-17
10.205566	4.72433e-17
10.191436	5.00738e-17
10.177306	5.30738e-17
10.163177	5.62536e-17
10.149047	5.96237e-17
10.134917	6.31958e-17
10.120787	6.69817e-17
10.106658	7.09945e-17
10.092528	7.52475e-17
10.078398	7.97553e-17
10.064268	8.4533e-17
10.050138	8.95969e-17
10.036009	9.4964e-17
10.021879	1.00653e-16
10.007749	1.06682e-16
9.993619	1.13072e-16
9.979490	1.19845e-16
9.965360	1.27024e-16
9.951230	1.34632e-16
9.937100	1.42696e-16
9.922971	1.51243e-16
9.908841	1.60302e-16
9.894711	1.69903e-16
9.880581	1.80079e-16
9.866451	1.90864e-16
9.852322	2.02295e-16
9.838192	2.1441e-16
9.824062	2.27251e-16
9.809932	2.40861e-16
9.795803	2.55285e-16
9.781673	2.70573e-16
9.767543	2.86777e-16
9.753413	3.0395e-16
9.739284	3.22151e-16
9.725154	3.41443e-16
9.711024	3.61888e-16
9.696894	3.83558e-16
9.682765	4.06526e-16
9.668635	4.30867e-16
9.654505	4.56667e-16
9.640375	4.8401e-16
9.626245	5.1299e-16
9.612116	5.43705e-16
9.597986	5.76258e-16
9.583856	6.1076e-16
9.569726	6.47326e-16
9.555597	6.86082e-16
9.541467	7.27157e-16
9.527337	7.7069e-16
9.513207	8.16829e-16
9.499078	8.65729e-16
9.484948	9.17555e-16
9.470818	9.72483e-16
9.456688	1.0307e-15
9.442559	1.0924e-15
9.428429	1.15779e-15
9.414299	1.22709e-15
9.400169	1.30054e-15
9.386039	1.37839e-15
9.371910	1.4609e-15
9.357780	1.54834e-15
9.343650	1.64101e-15
9.329520	1.73923e-15
9.315391	1.84332e-15
9.301261	1.95365e-15
9.287131	2.07057e-15
9.273001	2.19449e-15
9.258872	2.32583e-15
9.244742	2.46502e-15
9.230612	2.61253e-15
9.216482	2.76888e-15
9.202352	2.93457e-15
9.188223	3.11018e-15
9.174093	3.29629e-15
9.159963	3.49354e-15
9.145833	3.70259e-15
9.131704	3.92414e-15
9.117574	4.15894e-15
9.103444	4.40778e-15
9.089314	4.67151e-15
9.075185	4.95102e-15
9.061055	5.24724e-15
9.046925	5.56118e-15
9.032795	5.89389e-15
9.018666	6.2465e-15
9.004536	6.6202e-15
8.990406	7.01625e-15
8.976276	7.43599e-15
8.962146	7.88082e-15
8.948017	8.35226e-15
8.933887	8.85188e-15
8.919757	9.38138e-15
8.905627	9.94255e-15
8.891498	1.05373e-14
8.877368	1.11675e-14
8.863238	1.18355e-14
8.849108	1.25434e-14
8.834979	1.32936e-14
8.820849	1.40887e-14
8.806719	1.49313e-14
8.792589	1.58243e-14
8.778459	1.67707e-14
8.764330	1.77736e-14
8.750200	1.88366e-14
8.736070	1.9963e-14
8.721940	2.11568e-14
8.707811	2.24219e-14
8.693681	2.37627e-14
8.679551	2.51836e-14
8.665421	2.66894e-14
8.651292	2.82853e-14
8.637162	2.99765e-14
8.623032	3.17688e-14
8.608902	3.36682e-14
8.594773	3.56811e-14
8.580643	3.78144e-14
8.566513	4.00751e-14
8.552383	4.24709e-14
8.538253	4.50099e-14
8.524124	4.77006e-14
8.509994	5.05521e-14
8.495864	5.35739e-14
8.481734	5.67764e-14
8.467605	6.01702e-14
8.453475	6.37667e-14
8.439345	6.75781e-14
8.425215	7.16173e-14
8.411086	7.58978e-14
8.396956	8.04339e-14
8.382826	8.52411e-14
8.368696	9.03355e-14
8.354566	9.57341e-14
8.340437	1.01455e-13
8.326307	1.07518e-13
8.312177	1.13943e-13
8.298047	1.20752e-13
8.283918	1.27968e-13
8.269788	1.35614e-13
8.255658	1.43717e-13
8.241528	1.52304e-13
8.227399	1.61404e-13
8.213269	1.71048e-13
8.199139	1.81267e-13
8.185009	1.92097e-13
8.170880	2.03573e-13
8.156750	2.15735e-13
8.142620	2.28622e-13
8.128490	2.42279e-13
8.114360	2.56752e-13
8.100231	2.72089e-13
8.086101	2.88341e-13
8.071971	3.05564e-13
8.057841	3.23815e-13
8.043712	3.43156e-13
8.029582	3.63651e-13
8.015452	3.8537e-13
8.001322	4.08385e-13
7.987193	4.32773e-13
7.973063	4.58618e-13
7.958933	4.86005e-13
7.944803	5.15027e-13
7.930674	5.45781e-13
7.916544	5.7837e-13
7.902414	6.12905e-13
7.888284	6.495e-13
7.874154	6.88279e-13
7.860025	7.29372e-13
7.845895	7.72918e-13
7.831765	8.19061e-13
7.817635	8.67958e-13
7.803506	9.19773e-13
7.789376	9.74679e-13
7.775246	1.03286e-12
7.761116	1.09451e-12
7.746987	1.15984e-12
7.732857	1.22907e-12
7.718727	1.30243e-12
7.704597	1.38016e-12
7.690467	1.46254e-12
7.676338	1.54982e-12
7.662208	1.64231e-12
7.648078	1.74032e-12
7.633948	1.84417e-12
7.619819	1.95421e-12
7.605689	2.07082e-12
7.591559	2.19438e-12
7.577429	2.32531e-12
7.563300	2.46405e-12
7.549170	2.61106e-12
7.535040	2.76683e-12
7.520910	2.9319e-12
7.506781	3.1068e-12
7.492651	3.29213e-12
7.478521	3.48851e-12
7.464391	3.6966e-12
7.450261	3.91709e-12
7.436132	4.15073e-12
7.422002	4.39829e-12
7.407872	4.66061e-12
7.393742	4.93856e-12
7.379613	5.23308e-12
7.365483	5.54515e-12
7.351353	5.87582e-12
7.337223	6.22619e-12
7.323094	6.59744e-12
7.308964	6.99082e-12
7.294834	7.40763e-12
7.280704	7.84928e-12
7.266574	8.31724e-12
7.252445	8.81308e-12
7.238315	9.33847e-12
7.224185	9.89515e-12
7.210055	1.0485e-11
7.195926	1.111e-11
7.181796	1.17722e-11
7.167666	1.24738e-11
7.153536	1.32172e-11
7.139407	1.4005e-11
7.125277	1.48396e-11
7.111147	1.57239e-11
7.097017	1.66609e-11
7.082888	1.76537e-11
7.068758	1.87056e-11
7.054628	1.98201e-11
7.040498	2.1001e-11
7.026368	2.22521e-11
7.012239	2.35778e-11
6.998109	2.49824e-11
6.983979	2.64706e-11
6.969849	2.80473e-11
6.955720	2.9718e-11
6.941590	3.1488e-11
6.927460	3.33634e-11
6.913330	3.53504e-11
6.899201	3.74557e-11
6.885071	3.96862e-11
6.870941	4.20494e-11
6.856811	4.45533e-11
6.842681	4.72061e-11
6.828552	5.00167e-11
6.814422	5.29946e-11
6.800292	5.61496e-11
6.786162	5.94923e-11
6.772033	6.30338e-11
6.757903	6.67859e-11
6.743773	7.07612e-11
6.729643	7.49729e-11
6.715514	7.9435e-11
6.701384	8.41625e-11
6.687254	8.91711e-11
6.673124	9.44776e-11
6.658995	1.00099e-10
6.644865	1.06056e-10
6.630735	1.12366e-10
6.616605	1.19051e-10
6.602475	1.26134e-10
6.588346	1.33637e-10
6.574216	1.41587e-10
6.560086	1.50009e-10
6.545956	1.58932e-10
6.531827	1.68384e-10
6.517697	1.78399e-10
6.503567	1.89008e-10
6.489437	2.00248e-10
6.475308	2.12156e-10
6.461178	2.24771e-10
6.447048	2.38135e-10
6.432918	2.52293e-10
6.418789	2.67292e-10
6.404659	2.83182e-10
6.390529	3.00015e-10
6.376399	3.17848e-10
6.362269	3.3674e-10
6.348140	3.56753e-10
6.334010	3.77955e-10
6.319880	4.00415e-10
6.305750	4.24209e-10
6.291621	4.49415e-10
6.277491	4.76117e-10
6.263361	5.04404e-10
6.249231	5.34369e-10
6.235102	5.66113e-10
6.220972	5.9974e-10
6.206842	6.35362e-10
6.192712	6.73098e-10
6.178582	7.13073e-10
6.164453	7.55418e-10
6.150323	8.00276e-10
6.136193	8.47794e-10
6.122063	8.9813e-10
6.107934	9.51451e-10
6.093804	1.00793e-09
6.079674	1.06777e-09
6.065544	1.13114e-09
6.051415	1.19828e-09
6.037285	1.2694e-09
6.023155	1.34473e-09
6.009025	1.42452e-09
5.994896	1.50905e-09
5.980766	1.59858e-09
5.966636	1.69342e-09
5.952506	1.79388e-09
5.938376	1.90029e-09
5.924247	2.013e-09
5.910117	2.13239e-09
5.895987	2.25886e-09
5.881857	2.39281e-09
5.867728	2.53469e-09
5.853598	2.68497e-09
5.839468	2.84416e-09
5.825338	3.01276e-09
5.811209	3.19135e-09
5.797079	3.38051e-09
5.782949	3.58086e-09
5.768819	3.79307e-09
5.754689	4.01784e-09
5.740560	4.2559e-09
5.726430	4.50805e-09
5.712300	4.77512e-09
5.698170	5.05799e-09
5.684041	5.35758e-09
5.669911	5.67489e-09
5.655781	6.01097e-09
5.641651	6.36692e-09
5.627522	6.74391e-09
5.613392	7.14318e-09
5.599262	7.56606e-09
5.585132	8.01393e-09
5.571003	8.48827e-09
5.556873	8.99063e-09
5.542743	9.52268e-09
5.528613	1.00862e-08
5.514483	1.06829e-08
5.500354	1.13149e-08
5.486224	1.19843e-08
5.472094	1.26931e-08
5.457964	1.34438e-08
5.443835	1.42388e-08
5.429705	1.50808e-08
5.415575	1.59724e-08
5.401445	1.69167e-08
5.387316	1.79167e-08
5.373186	1.89756e-08
5.359056	2.00971e-08
5.344926	2.12847e-08
5.330796	2.25423e-08
5.316667	2.38741e-08
5.302537	2.52844e-08
5.288407	2.67779e-08
5.274277	2.83593e-08
5.260148	3.0034e-08
5.246018	3.18074e-08
5.231888	3.36853e-08
5.217758	3.56738e-08
5.203629	3.77794e-08
5.189499	4.0009e-08
5.175369	4.23699e-08
5.161239	4.48698e-08
5.147110	4.75169e-08
5.132980	5.03198e-08
5.118850	5.32877e-08
5.104720	5.64301e-08
5.090590	5.97575e-08
5.076461	6.32806e-08
5.062331	6.70108e-08
5.048201	7.09604e-08
5.034071	7.51423e-08
5.019942	7.95699e-08
5.005812	8.42578e-08
4.991682	8.92212e-08
4.977552	9.44761e-08
4.963423	1.0004e-07
4.949293	1.0593e-07
4.935163	1.12167e-07
4.921033	1.18769e-07
4.906904	1.25759e-07
4.892774	1.33159e-07
4.878644	1.40994e-07
4.864514	1.49288e-07
4.850384	1.58068e-07
4.836255	1.67364e-07
4.822125	1.77205e-07
4.807995	1.87622e-07
4.793865	1.9865e-07
4.779736	2.10324e-07
4.765606	2.22682e-07
4.751476	2.35764e-07
4.737346	2.49611e-07
4.723217	2.6427e-07
4.709087	2.79786e-07
4.694957	2.96211e-07
4.680827	3.13596e-07
4.666697	3.31998e-07
4.652568	3.51477e-07
4.638438	3.72094e-07
4.624308	3.93916e-07
4.610178	4.17013e-07
4.596049	4.4146e-07
4.581919	4.67334e-07
4.567789	4.94719e-07
4.553659	5.23702e-07
4.539530	5.54377e-07
4.525400	5.86841e-07
4.511270	6.21199e-07
4.497140	6.5756e-07
4.483011	6.96041e-07
4.468881	7.36764e-07
4.454751	7.7986e-07
4.440621	8.25465e-07
4.426491	8.73726e-07
4.412362	9.24795e-07
4.398232	9.78836e-07
4.384102	1.03602e-06
4.369972	1.09653e-06
4.355843	1.16056e-06
4.341713	1.2283e-06
4.327583	1.29998e-06
4.313453	1.37583e-06
4.299324	1.45607e-06
4.285194	1.54098e-06
4.271064	1.6308e-06
4.256934	1.72584e-06
4.242804	1.82638e-06
4.228675	1.93275e-06
4.214545	2.04528e-06
4.200415	2.16432e-06
4.186285	2.29025e-06
4.172156	2.42346e-06
4.158026	2.56438e-06
4.143896	2.71344e-06
4.129766	2.8711e-06
4.115637	3.03788e-06
4.101507	3.21427e-06
4.087377	3.40084e-06
4.073247	3.59816e-06
4.059118	3.80686e-06
4.044988	4.02757e-06
4.030858	4.26099e-06
4.016728	4.50783e-06
4.002598	4.76887e-06
3.988469	5.04491e-06
3.974339	5.3368e-06
3.960209	5.64545e-06
3.946079	5.9718e-06
3.931950	6.31686e-06
3.917820	6.68169e-06
3.903690	7.06741e-06
3.889560	7.4752e-06
3.875431	7.9063e-06
3.861301	8.36203e-06
3.847171	8.84379e-06
3.833041	9.35303e-06
3.818911	9.8913e-06
3.804782	1.04602e-05
3.790652	1.10616e-05
3.776522	1.16971e-05
3.762392	1.23687e-05
3.748263	1.30785e-05
3.734133	1.38285e-05
3.720003	1.4621e-05
3.705873	1.54584e-05
3.691744	1.63432e-05
3.677614	1.72779e-05
3.663484	1.82655e-05
3.649354	1.93087e-05
3.635225	2.04106e-05
3.621095	2.15746e-05
3.606965	2.2804e-05
3.592835	2.41023e-05
3.578705	2.54735e-05
3.564576	2.69214e-05
3.550446	2.84502e-05
3.536316	3.00644e-05
3.522186	3.17686e-05
3.508057	3.35676e-05
3.493927	3.54666e-05
3.479797	3.7471e-05
3.465667	3.95864e-05
3.451538	4.18187e-05
3.437408	4.41742e-05
3.423278	4.66595e-05
3.409148	4.92814e-05
3.395019	5.20471e-05
3.380889	5.49643e-05
3.366759	5.80407e-05
3.352629	6.12847e-05
3.338499	6.4705e-05
3.324370	6.83107e-05
3.310240	7.21112e-05
3.296110	7.61166e-05
3.281980	8.03372e-05
3.267851	8.47837e-05
3.253721	8.94676e-05
3.239591	9.44004e-05
3.225461	9.95946e-05
3.211332	0.000105063
3.197202	0.000110818
3.183072	0.000116874
3.168942	0.000123245
3.154812	0.000129946
3.140683	0.000136991
3.126553	0.000144396
3.112423	0.000152178
3.098293	0.000160351
3.084164	0.000168934
3.070034	0.000177942
3.055904	0.000187392
3.041774	0.000197301
3.027645	0.000207686
3.013515	0.000218564
2.999385	0.000229951
2.985255	0.00024186
2.971126	0.000254308
2.956996	0.000267306
2.942866	0.000280864
2.928736	0.000294991
2.914606	0.00030969
2.900477	0.000324959
2.886347	0.000340792
2.872217	0.000357173
2.858087	0.000374073
2.843958	0.00039145
2.829828	0.000409237
2.815698	0.000427338
2.801568	0.000445604
2.787439	0.000463806
2.773309	0.000481561
2.759179	0.000498121
&
```
