## Supplementary material for "All-at-once RNA folding with 3D motif prediction framed by evolutionary information": RF03948_mir-5045.surv

```
-0.000010	0.0526316
-0.003885	1
&
1.099027	0.000634115
0.955338	0.00126823
0.831066	0.00253646
0.788348	0.00380469
0.745629	0.00634115
0.613590	0.00697527
0.248542	0.00951173
0.007765	0.0145847
0.003882	0.0754597
-0.000002	0.0919467
-0.003885	0.970197
-0.007769	0.986684
-0.124274	0.987952
-0.151458	0.988586
-0.209711	0.989854
-0.229128	0.991122
-0.248545	0.992391
-0.302914	0.994927
-0.318448	0.995561
-0.396118	0.996829
-0.605827	0.997464
-0.679613	0.998732
-0.749516	1
&
1.114561	2.08855e-06
1.099027	0.000467836
1.064076	0.000474102
1.029124	0.000553467
0.986406	0.000559733
0.970872	0.000655806
0.955338	0.00113409
0.947571	0.00114662
0.924270	0.00115079
0.858250	0.00115706
0.838833	0.0012051
0.831066	0.0021533
0.823299	0.00215957
0.788348	0.00309106
0.784464	0.00310777
0.745629	0.00497076
0.741746	0.00498747
0.737862	0.00509607
0.714561	0.00511696
0.683493	0.00521303
0.652425	0.0052548
0.648542	0.00529657
0.633008	0.00532581
0.613590	0.00603592
0.609707	0.00605681
0.594173	0.00608187
0.586406	0.00612364
0.547571	0.00614871
0.504852	0.00619674
0.489318	0.00639724
0.485435	0.00642231
0.423299	0.00651838
0.299027	0.00653926
0.248542	0.00840226
0.244658	0.00842732
0.240775	0.00844403
0.225241	0.00844612
0.209707	0.00845447
0.139804	0.00846074
0.015532	0.00847744
0.007765	0.0157957
0.003882	0.0696429
-0.000002	0.109741
-0.003885	0.973463
-0.007769	0.987815
-0.011652	0.987916
-0.019419	0.987918
-0.023303	0.987997
-0.027186	0.988047
-0.062138	0.988143
-0.097089	0.98815
-0.100973	0.988246
-0.108740	0.988521
-0.120390	0.988523
-0.124274	0.989455
-0.132041	0.989461
-0.151458	0.989927
-0.155342	0.989935
-0.170876	0.990031
-0.186410	0.990223
-0.190293	0.990345
-0.194177	0.990464
-0.198060	0.990501
-0.209711	0.991449
-0.213594	0.991487
-0.229128	0.992569
-0.233012	0.992611
-0.248545	0.993542
-0.287380	0.993548
-0.291264	0.993561
-0.299031	0.993574
-0.302914	0.995533
-0.306798	0.995566
-0.318448	0.99604
-0.349516	0.996207
-0.353400	0.996249
-0.384468	0.996368
-0.396118	0.997299
-0.423303	0.997302
-0.434953	0.99735
-0.438837	0.997371
-0.466021	0.997375
-0.512623	0.997387
-0.516507	0.997435
-0.535924	0.997448
-0.559225	0.997496
-0.605827	0.997962
-0.609710	0.99797
-0.613594	0.997976
-0.636895	0.997978
-0.679613	0.99891
-0.683497	0.998918
-0.691264	0.998924
-0.745633	0.998972
-0.749516	0.999904
-0.753400	0.999912
-0.800002	0.999919
-0.823303	0.999967
-0.904856	0.999987
-0.951458	0.999994
-0.982526	1
&
```
