## Supplementary material for "All-at-once RNA folding with 3D motif prediction framed by evolutionary information": RF03949_mir-8830.cacofold.power

```
# Power analysis of CaCoFold structure 
#
# Powertype = SINGLE SUBSTITUTIONS
# covary  left_pos      right_pos    substitutions      power
#----------------------------------------------------------------
          3		34		0		0.00
          4		33		0		0.00
          6		31		0		0.00
          7		30		0		0.00
          9		28		0		0.00
          10		27		0		0.00
          11		26		0		0.00
          12		25		0		0.00
          13		24		0		0.00
          47		92		0		0.00
          48		91		1		0.00
          49		90		0		0.00
          50		89		0		0.00
          51		88		0		0.00
          53		87		0		0.00
          54		86		1		0.00
          55		85		1		0.00
          58		82		1		0.00
          59		81		1		0.00
          60		80		0		0.00
          61		78		0		0.00
          62		77		0		0.00
          63		76		0		0.00
          64		75		1		0.00
          65		74		0		0.00
#
# BPAIRS 25
# avg substitutions per BP  0.2
# BPAIRS expected to covary 0.0 +/- 0.0
# BPAIRS observed to covary 0
#
```
