## Supplementary material for "All-at-once RNA folding with 3D motif prediction framed by evolutionary information": RF03949_mir-8830.helixcov

```
# RMs = 3 L = 95

# RM_HELIX NESTED 37-44 51-58, nbp = 7 nbp_cov = 0
# pvals: 0.969404,0.969404,0.969404,0.969404,0.969404,0.969404,0.969404
# aggregated NONE
NESTED  ::::::::::::::::::::::::::::::::::::<<<-<<<<______>>>>->>>:::::::::::::::::::::::::::::::::::::
        :::::::::::::::::::::::::::::::::::::::::::::::::::::::::::::::::::::::::::::::::::::::::::::::

# RM_HELIX NESTED 14-35 61-81, nbp = 19 nbp_cov = 0
# pvals: 0.969404,0.969404,0.969404,0.969404,0.969404,0.969404,0.969404,0.969404,0.969404,0.969404,0.969404,0.969404,0.969404,0.969404,0.969404,0.969404,0.969404,0.969404,0.969404
# aggregated NONE
NESTED  :::::::::::::<<<<<<<<-<<<<<-<<<-<<<_________________________>>>>>>->>>>>>>>->>>>>::::::::::::::
        :::::::::::::::::::::::::::::::::::::::::::::::::::::::::::::::::::::::::::::::::::::::::::::::

# RM_HELIX NESTED 3-12 84-92, nbp = 8 nbp_cov = 0
# pvals: 0.98042,0.98042,0.969404,0.969404,0.969404,0.969404,0.969404,0.969404
# aggregated NONE
NESTED  ::<<-<<<<-<<_______________________________________________________________________>>->>>>>>:::
        :::::::::::::::::::::::::::::::::::::::::::::::::::::::::::::::::::::::::::::::::::::::::::::::
```
