## Supplementary material for "All-at-once RNA folding with 3D motif prediction framed by evolutionary information": RF03949_mir-8830.power

```
# Power analysis of given structure 
#
# Powertype = SINGLE SUBSTITUTIONS
# covary  left_pos      right_pos    substitutions      power
#----------------------------------------------------------------
          3		92		0		0.00
          4		91		0		0.00
          6		90		0		0.00
          7		89		0		0.00
          8		88		1		0.00
          9		87		0		0.00
          11		85		1		0.00
          12		84		0		0.00
          14		81		0		0.00
          15		80		0		0.00
          16		79		0		0.00
          17		78		0		0.00
          18		77		0		0.00
          19		75		1		0.00
          20		74		0		0.00
          21		73		0		0.00
          23		72		0		0.00
          24		71		0		0.00
          25		70		0		0.00
          26		69		0		0.00
          27		68		1		0.00
          29		66		0		0.00
          30		65		0		0.00
          31		64		0		0.00
          33		63		0		0.00
          34		62		0		0.00
          35		61		0		0.00
          37		58		1		0.00
          38		57		0		0.00
          39		56		0		0.00
          41		54		0		0.00
          42		53		0		0.00
          43		52		0		0.00
          44		51		0		0.00
#
# BPAIRS 34
# avg substitutions per BP  0.1
# BPAIRS expected to covary 0.0 +/- 0.0
# BPAIRS observed to covary 0
#
```
