## Supplementary material for "All-at-once RNA folding with 3D motif prediction framed by evolutionary information": RF03949_mir-8830.surv

```
0.002553	0.0294118
-0.002339	0.941176
-0.008365	1
&
1.323451	0.000225683
0.973925	0.000451365
0.919688	0.00112841
0.907635	0.0013541
0.823267	0.00157978
0.811214	0.00180546
0.738899	0.00248251
0.732872	0.00270819
0.690688	0.00338524
0.449635	0.00361092
0.437583	0.00383661
0.124214	0.00428797
0.118188	0.00744753
0.094083	0.00835026
0.076004	0.00925299
0.063951	0.0101557
0.045872	0.0110585
0.039846	0.0117355
0.021767	0.0124125
-0.002339	0.964116
-0.008365	0.981268
-0.014391	0.985331
-0.020417	0.987136
-0.026444	0.987587
-0.032470	0.988265
-0.050549	0.991875
-0.080681	0.992552
-0.086707	0.992778
-0.110812	0.993681
-0.128891	0.994358
-0.146970	0.994584
-0.171075	0.995261
-0.195181	0.995486
-0.243391	0.995712
-0.267497	0.995938
-0.339812	0.996615
-0.394049	0.99684
-0.430207	0.997066
-0.442260	0.997743
-0.472391	0.99842
-0.490470	0.999097
-0.653181	0.999323
-0.779734	0.999549
-0.839997	0.999774
-0.846023	1
&
2.221373	7.46547e-07
2.016478	3.73274e-06
1.968267	3.65808e-05
1.926083	4.18066e-05
1.920057	4.25532e-05
1.901978	4.32997e-05
1.877873	4.40463e-05
1.841715	4.62859e-05
1.781452	5.44979e-05
1.769399	5.67376e-05
1.739267	6.04703e-05
1.709136	0.000133632
1.697083	0.000134378
1.691057	0.000137365
1.685030	0.000148563
1.672978	0.000149309
1.660925	0.000158268
1.654899	0.000159015
1.582583	0.000159761
1.570530	0.000162747
1.558478	0.000164987
1.528346	0.000165733
1.504241	0.000170213
1.480136	0.000173946
1.431925	0.000181411
1.425899	0.000182158
1.389741	0.000182904
1.377688	0.000187383
1.371662	0.000188876
1.347557	0.000189623
1.341530	0.000196342
1.335504	0.000197088
1.329478	0.000198582
1.323451	0.000215752
1.317425	0.000216499
1.299346	0.000217992
1.287294	0.000220231
1.263188	0.000222471
1.251136	0.000225457
1.239083	0.000227697
1.227030	0.00022919
1.202925	0.000230683
1.196899	0.00023143
1.190872	0.000232176
1.178820	0.000232923
1.166767	0.000238895
1.154715	0.000243374
1.148688	0.000245614
1.142662	0.000247107
1.130609	0.000256812
1.124583	0.000257559
1.118557	0.000265024
1.112530	0.000269504
1.106504	0.000279209
1.100478	0.000282941
1.088425	0.000284434
1.082399	0.000286674
1.076372	0.000361329
1.070346	0.000472564
1.064320	0.000477044
1.058293	0.000489735
1.052267	0.000491228
1.046241	0.000522583
1.040214	0.000528555
1.034188	0.000549459
1.028162	0.000552445
1.022136	0.000568869
1.016109	0.000577081
1.010083	0.000580067
0.998030	0.00058604
0.992004	0.000586786
0.985978	0.000587533
0.979951	0.000599477
0.973925	0.000623367
0.967899	0.000735349
0.961872	0.000737589
0.955846	0.000740575
0.949820	0.000768944
0.937767	0.000783128
0.925714	0.0007891
0.919688	0.000855543
0.913662	0.000924225
0.907635	0.000949608
0.901609	0.000960806
0.895583	0.000995894
0.889557	0.00100037
0.883530	0.00100411
0.871478	0.00104293
0.865451	0.00127286
0.859425	0.0013087
0.853399	0.0013184
0.847372	0.00135424
0.841346	0.0013632
0.835320	0.00136543
0.829293	0.00137141
0.823267	0.00139679
0.817241	0.00142889
0.811214	0.00148638
0.805188	0.00150056
0.799162	0.00154535
0.793135	0.0015573
0.787109	0.00156178
0.781083	0.00158716
0.775056	0.00167301
0.769030	0.00168421
0.763004	0.00169839
0.756978	0.00170885
0.750951	0.00171482
0.744925	0.00171781
0.738899	0.00178126
0.732872	0.00180216
0.726846	0.00182158
0.720820	0.00198283
0.714793	0.00198656
0.708767	0.00200373
0.702741	0.00203285
0.696714	0.00205002
0.690688	0.00210153
0.684662	0.00212169
0.678635	0.00256588
0.672609	0.00257111
0.666583	0.00265323
0.660556	0.00269429
0.654530	0.00276521
0.648504	0.00278238
0.642477	0.00279731
0.636451	0.00282195
0.624399	0.00285106
0.618372	0.0028533
0.606320	0.00286973
0.600293	0.00292199
0.594267	0.0029287
0.588241	0.00293916
0.582214	0.00296678
0.576188	0.00298022
0.570162	0.0029944
0.564135	0.00299888
0.558109	0.00301082
0.546056	0.0030168
0.540030	0.00302426
0.534004	0.0030265
0.527977	0.00303173
0.521951	0.00304143
0.515925	0.00304517
0.509898	0.00305487
0.503872	0.0030601
0.497846	0.00307279
0.491820	0.00307951
0.485793	0.00308473
0.479767	0.00311459
0.473741	0.00312206
0.467714	0.00316312
0.461688	0.0031676
0.455662	0.00326465
0.449635	0.00331691
0.443609	0.00335797
0.437583	0.00338485
0.425530	0.00339679
0.419504	0.00339978
0.413477	0.003405
0.407451	0.00341993
0.401425	0.00343337
0.395398	0.00343561
0.389372	0.00345129
0.377319	0.00345577
0.371293	0.00345651
0.365267	0.0034595
0.359241	0.00346323
0.353214	0.00346771
0.341162	0.0034692
0.329109	0.0034707
0.323083	0.00347144
0.317056	0.00347443
0.311030	0.00347667
0.286925	0.00347891
0.280898	0.00347966
0.274872	0.0034804
0.268846	0.0034819
0.262819	0.00348862
0.256793	0.00349011
0.250767	0.00349085
0.244741	0.00349235
0.238714	0.00349533
0.232688	0.00349683
0.226662	0.00349832
0.220635	0.0035028
0.214609	0.00350504
0.208583	0.00351027
0.202556	0.00351922
0.196530	0.00352072
0.184477	0.0035252
0.178451	0.00353714
0.166398	0.00353789
0.160372	0.00354237
0.154346	0.00355506
0.148319	0.00357447
0.142293	0.00360209
0.136267	0.00363792
0.130240	0.00372975
0.124214	0.00418365
0.118188	0.00470847
0.112162	0.005028
0.106135	0.00590444
0.100109	0.00601418
0.094083	0.00621053
0.088056	0.00670698
0.082030	0.00734677
0.076004	0.00817245
0.069977	0.00830384
0.063951	0.00938335
0.057925	0.0102225
0.051898	0.0105562
0.045872	0.0108921
0.039846	0.0110631
0.033819	0.0119597
0.027793	0.0120284
0.021767	0.0121538
0.015740	0.0121941
0.009714	0.0122919
0.003688	0.0123352
-0.002339	0.969404
-0.008365	0.98042
-0.014391	0.985354
-0.020417	0.986577
-0.026444	0.98794
-0.032470	0.988277
-0.038496	0.988712
-0.044523	0.988997
-0.050549	0.989928
-0.056575	0.990258
-0.062602	0.992257
-0.068628	0.9931
-0.074654	0.993376
-0.080681	0.993904
-0.086707	0.99409
-0.092733	0.994154
-0.098760	0.994184
-0.104786	0.99432
-0.110812	0.994448
-0.116839	0.994603
-0.122865	0.994664
-0.128891	0.994816
-0.134918	0.994879
-0.140944	0.994906
-0.146970	0.994969
-0.152996	0.99501
-0.159023	0.9952
-0.165049	0.995492
-0.171075	0.995616
-0.177102	0.995628
-0.183128	0.995641
-0.189154	0.995642
-0.195181	0.99568
-0.201207	0.995756
-0.207233	0.995763
-0.213260	0.995772
-0.219286	0.995928
-0.225312	0.99596
-0.231339	0.995969
-0.237365	0.995975
-0.243391	0.996215
-0.249418	0.996258
-0.255444	0.996318
-0.261470	0.996331
-0.267497	0.996361
-0.273523	0.996383
-0.279549	0.996393
-0.285575	0.996422
-0.291602	0.996432
-0.297628	0.996442
-0.303654	0.996457
-0.309681	0.996467
-0.315707	0.99649
-0.321733	0.996504
-0.327760	0.996506
-0.333786	0.996526
-0.339812	0.996597
-0.345839	0.996938
-0.351865	0.996969
-0.357891	0.997015
-0.363918	0.997026
-0.369944	0.99705
-0.375970	0.997061
-0.381997	0.997091
-0.388023	0.997112
-0.394049	0.997146
-0.400076	0.997178
-0.406102	0.997185
-0.412128	0.997278
-0.418154	0.997348
-0.424181	0.99754
-0.430207	0.997781
-0.436233	0.998049
-0.442260	0.99824
-0.448286	0.998316
-0.454312	0.998369
-0.460339	0.998661
-0.466365	0.998731
-0.472391	0.998822
-0.478418	0.998902
-0.484444	0.998919
-0.490470	0.998985
-0.496497	0.998997
-0.502523	0.999006
-0.508549	0.99901
-0.514576	0.999043
-0.520602	0.999047
-0.526628	0.999068
-0.532655	0.999077
-0.538681	0.99908
-0.544707	0.999113
-0.550733	0.999115
-0.556760	0.999118
-0.562786	0.999153
-0.568812	0.999218
-0.574839	0.999221
-0.580865	0.999237
-0.586891	0.99925
-0.592918	0.99927
-0.598944	0.999287
-0.604970	0.99929
-0.610997	0.999293
-0.617023	0.999298
-0.623049	0.999302
-0.629076	0.999307
-0.635102	0.999309
-0.641128	0.999332
-0.647155	0.999333
-0.653181	0.999354
-0.659207	0.999361
-0.665234	0.999362
-0.671260	0.999365
-0.677286	0.999377
-0.683312	0.999459
-0.689339	0.999464
-0.695365	0.999477
-0.707418	0.999491
-0.713444	0.999492
-0.719470	0.999656
-0.725497	0.999683
-0.731523	0.999701
-0.737549	0.999702
-0.743576	0.999727
-0.749602	0.999728
-0.755628	0.999736
-0.767681	0.999737
-0.773707	0.999742
-0.779734	0.999766
-0.785760	0.999793
-0.791786	0.999801
-0.797812	0.999802
-0.803839	0.999812
-0.809865	0.999818
-0.827944	0.99982
-0.839997	0.999837
-0.846023	0.99986
-0.852049	0.999861
-0.864102	0.999876
-0.870128	0.999936
-0.894234	0.999948
-0.900260	0.99995
-0.906286	0.999955
-0.912313	0.99996
-0.918339	0.999963
-0.930391	0.999968
-0.942444	0.999972
-0.948470	0.999973
-0.954497	0.999975
-0.960523	0.999982
-0.996681	0.999984
-1.075023	0.999985
-1.099128	0.999986
-1.153365	0.999987
-1.189523	0.999987
-1.201576	0.99999
-1.237734	0.999991
-1.255813	0.999992
-1.291971	0.999993
-1.304023	0.999998
-1.358260	1
&
```
