## Supplementary material for "All-at-once RNA folding with 3D motif prediction framed by evolutionary information": RF03950_mir-4928.cacofold.helixcov

```
# RMs = 1 L = 79

# RM_HELIX NESTED 4-30 49-76, nbp = 26 nbp_cov = 0
# pvals: -1,-1,-1,-1,-1,-1,-1,-1,-1,-1,-1,-1,-1,-1,-1,-1,-1,-1,-1,-1,-1,-1,-1,-1,-1,-1
# aggregated NONE
NESTED  :::<<<<<-<<<<<<<<<<<<<<<<<<<<<__________________>>>>>>>>>>>>>>>>>->>>>->>>>>:::
        :::::::::::::::::::::::::::::::::::::::::::::::::::::::::::::::::::::::::::::::
```
