## Supplementary material for "All-at-once RNA folding with 3D motif prediction framed by evolutionary information": RF03951_MIR7725.cacofold.cov

```
#
# Method Target_E-val [cov_min,cov_max] [FP | TP True Found | Sen PPV F] 
# GTp    0.05           [-0.00,0.29]    [0 | 1 32 1 | 3.12 100.00 6.06] 
#
# in_CaCoFold in_given  left_pos      right_pos  score            E-value       pvalue       substitutions    power
#------------------------------------------------------------------------------------------------------------------------
*	 	        48	       105	0.28564	0.00331469	3.32967e-07	2		0.00
```
