## Supplementary material for "All-at-once RNA folding with 3D motif prediction framed by evolutionary information": RF03951_MIR7725.power

```
# Power analysis of given structure
#
# Powertype = SINGLE SUBSTITUTIONS
# covary left_pos right_pos substitutions power
#----------------------------------------------------------------
2		141		0		0.00
3		140		0		0.00
5		138		0		0.00
6		137		0		0.00
7		136		0		0.00
8		135		0		0.00
9		134		0		0.00
10		133		0		0.00
12		131		0		0.00
13		130		0		0.00
14		129		0		0.00
15		128		0		0.00
16		127		0		0.00
17		126		0		0.00
18		125		0		0.00
20		123		0		0.00
21		122		0		0.00
22		121		0		0.00
23		120		0		0.00
24		119		0		0.00
25		118		0		0.00
26		117		0		0.00
27		116		0		0.00
28		115		0		0.00
29		114		0		0.00
30		113		0		0.00
31		112		0		0.00
32		111		0		0.00
33		110		0		0.00
34		109		0		0.00
35		107		0		0.00
36		106		0		0.00
37		105		1		0.00
40		100		0		0.00
41		99		0		0.00
42		98		0		0.00
43		97		0		0.00
45		95		0		0.00
46		94		0		0.00
47		93		0		0.00
48		92		1		0.00
49		91		0		0.00
50		90		0		0.00
51		89		0		0.00
52		88		0		0.00
53		87		0		0.00
54		86		0		0.00
55		85		0		0.00
56		84		0		0.00
58		82		0		0.00
59		81		0		0.00
62		79		0		0.00
63		78		0		0.00
64		77		0		0.00
66		75		0		0.00
67		74		0		0.00
#
# BPAIRS 56
# avg substitutions per BP 0.0
# BPAIRS expected to covary 0.0 +/- 0.0
# BPAIRS observed to covary 0
#
```
