## Supplementary material for "All-at-once RNA folding with 3D motif prediction framed by evolutionary information": RF03951_MIR7725.surv

```
0.000000	0.0178571
-0.000325	1
&
0.285319	0.000100452
-0.000325	1
&
0.285644	3.32967e-07
0.285319	9.98901e-05
-0.000325	1
&
```
