## Supplementary material for "All-at-once RNA folding with 3D motif prediction framed by evolutionary information": RF03952_mir-3718.cacofold.helixcov

```
# RMs = 4 L = 92

# RM_HELIX NESTED 38-42 51-55, nbp = 5 nbp_cov = 0
# pvals: 0.954472,0.954472,0.0314469,0.0314469,0.954472
# aggregated NONE
NESTED  :::::::::::::::::::::::::::::::::::::<<<<<________>>>>>:::::::::::::::::::::::::::::::::::::
        ::::::::::::::::::::::::::::::::::::::::::::::::::::::::::::::::::::::::::::::::::::::::::::

# RM_HELIX NESTED 33-34 59-60, nbp = 2 nbp_cov = 0
# pvals: 0.0307573,0.954472
# aggregated NONE
NESTED  ::::::::::::::::::::::::::::::::<<________________________>>::::::::::::::::::::::::::::::::
        ::::::::::::::::::::::::::::::::::::::::::::::::::::::::::::::::::::::::::::::::::::::::::::

# RM_HELIX NESTED 20-29 64-73, nbp = 10 nbp_cov = 0
# pvals: 0.954472,0.954472,0.954472,0.954472,0.954472,0.0307573,0.954472,0.954472,0.954472,0.954472
# aggregated NONE
NESTED  :::::::::::::::::::<<<<<<<<<<__________________________________>>>>>>>>>>:::::::::::::::::::
        ::::::::::::::::::::::::::::::::::::::::::::::::::::::::::::::::::::::::::::::::::::::::::::

# RM_HELIX NESTED 1-17 76-92, nbp = 16 nbp_cov = 0
# pvals: 0.954472,0.954472,0.954472,0.954472,0.954472,0.954472,0.0307573,0.954472,0.954472,0.0307573,0.954472,0.954472,0.954472,0.954472,0.954472,0.954472
# aggregated NONE
NESTED  <<<<<<<-<<<<<<<<<__________________________________________________________>>>>>>>>>->>>>>>>
        ::::::::::::::::::::::::::::::::::::::::::::::::::::::::::::::::::::::::::::::::::::::::::::
```
