## Supplementary material for "All-at-once RNA folding with 3D motif prediction framed by evolutionary information": RF03952_mir-3718.helixcov

```
# RMs = 5 L = 92

# RM_HELIX NESTED 38-43 50-55, nbp = 6 nbp_cov = 0
# pvals: 0.954472,0.954472,0.0314469,0.0314469,0.954472,0.954472
# aggregated NONE
NESTED  :::::::::::::::::::::::::::::::::::::<<<<<<______>>>>>>:::::::::::::::::::::::::::::::::::::
        ::::::::::::::::::::::::::::::::::::::::::::::::::::::::::::::::::::::::::::::::::::::::::::

# RM_HELIX NESTED 33-34 59-60, nbp = 2 nbp_cov = 0
# pvals: 0.0307573,0.954472
# aggregated NONE
NESTED  ::::::::::::::::::::::::::::::::<<________________________>>::::::::::::::::::::::::::::::::
        ::::::::::::::::::::::::::::::::::::::::::::::::::::::::::::::::::::::::::::::::::::::::::::

# RM_HELIX NESTED 20-29 64-73, nbp = 9 nbp_cov = 0
# pvals: 0.954472,0.954472,0.954472,0.954472,0.954472,0.954472,0.954472,0.954472,0.954472
# aggregated NONE
NESTED  :::::::::::::::::::<<<<<-<<<<__________________________________>>>>->>>>>:::::::::::::::::::
        ::::::::::::::::::::::::::::::::::::::::::::::::::::::::::::::::::::::::::::::::::::::::::::

# RM_HELIX NESTED 9-17 76-84, nbp = 8 nbp_cov = 0
# pvals: 0.954472,0.954472,0.954472,0.954472,0.954472,0.954472,0.954472,0.954472
# aggregated NONE
NESTED  ::::::::<<-<<<<<<__________________________________________________________>>>>>>->>::::::::
        ::::::::::::::::::::::::::::::::::::::::::::::::::::::::::::::::::::::::::::::::::::::::::::

# RM_HELIX NESTED 1-6 87-92, nbp = 6 nbp_cov = 0
# pvals: 0.954472,0.954472,0.954472,0.954472,0.954472,0.954472
# aggregated NONE
NESTED  <<<<<<________________________________________________________________________________>>>>>>
        ::::::::::::::::::::::::::::::::::::::::::::::::::::::::::::::::::::::::::::::::::::::::::::
```
