## Supplementary material for "All-at-once RNA folding with 3D motif prediction framed by evolutionary information": RF03952_mir-3718.surv

```
0.322415	0.0322581
0.314869	0.0967742
-0.002047	1
&
1.763629	0.000240674
1.348620	0.00168472
1.152433	0.00385078
1.076977	0.00409146
1.046795	0.00601685
1.016612	0.00746089
0.926065	0.00890493
0.903428	0.012515
0.895882	0.0154031
0.880791	0.0190132
0.760061	0.0197353
0.714787	0.022142
0.654422	0.0233454
0.631785	0.0247894
0.503510	0.0255114
0.473327	0.0279182
0.412962	0.0293622
0.367688	0.0341757
0.322415	0.0399519
0.314869	0.0416366
0.118683	0.0430806
0.080955	0.0454874
0.058318	0.0462094
0.005498	0.0466907
-0.002047	0.94272
-0.069958	0.944164
-0.100140	0.945367
-0.152960	0.94633
-0.175597	0.949218
-0.190688	0.954031
-0.198233	0.957641
-0.205779	0.958363
-0.326509	0.959085
-0.334055	0.962696
-0.341600	0.963177
-0.349146	0.965584
-0.364237	0.967509
-0.560423	0.969916
-0.567969	0.972323
-0.575515	0.977136
-0.590606	0.980987
-0.605697	0.983875
-0.613243	0.987485
-0.643425	0.989651
-0.756610	0.991576
-0.801883	0.993742
-0.839612	0.997353
-0.915068	0.998315
-0.937705	0.999278
-1.307440	1
&
2.125819	7.96305e-07
2.073000	1.59261e-06
2.050363	2.38892e-06
2.042817	3.18522e-06
1.989998	4.77783e-06
1.982452	7.16675e-06
1.974906	9.55566e-06
1.967361	1.0352e-05
1.952270	1.11483e-05
1.914541	1.19446e-05
1.906996	1.51298e-05
1.899450	1.91113e-05
1.891905	2.07039e-05
1.884359	2.15002e-05
1.869268	2.30928e-05
1.861722	2.46855e-05
1.846631	2.54818e-05
1.831540	3.98153e-05
1.823994	4.22042e-05
1.816448	4.93709e-05
1.808903	5.25561e-05
1.801357	5.65377e-05
1.786266	5.81303e-05
1.778720	5.89266e-05
1.771175	6.05192e-05
1.763629	8.20194e-05
1.756083	8.6001e-05
1.748538	9.55566e-05
1.740992	0.000101927
1.725901	0.000105112
1.718355	0.000108297
1.710810	0.000112279
1.703264	0.000119446
1.695718	0.000124224
1.688173	0.000144131
1.680627	0.000145724
1.673082	0.000147316
1.665536	0.000156872
1.657990	0.000160854
1.650445	0.000170409
1.642899	0.000180761
1.635353	0.000185539
1.627808	0.000187132
1.620262	0.000197484
1.612717	0.00020465
1.605171	0.000215799
1.597625	0.000222169
1.590080	0.000230928
1.582534	0.000245262
1.574988	0.000266762
1.567443	0.000269947
1.559897	0.000283485
1.552352	0.000288262
1.544806	0.000293837
1.537260	0.000310559
1.529715	0.000315337
1.522169	0.000320911
1.514623	0.000330467
1.507078	0.000348782
1.499532	0.000367097
1.491987	0.000377449
1.484441	0.000387004
1.476895	0.000387801
1.469350	0.000410097
1.461804	0.00042682
1.454258	0.000442746
1.446713	0.00045469
1.439167	0.00047619
1.431622	0.00050008
1.424076	0.000504061
1.416530	0.000531136
1.408985	0.000569358
1.401439	0.000575729
1.393893	0.000581303
1.386348	0.000598821
1.378802	0.000676063
1.371257	0.000691193
1.363711	0.000713489
1.356165	0.000738971
1.348620	0.000946807
1.341074	0.000955566
1.333528	0.000988215
1.325983	0.00104555
1.318437	0.00107342
1.310892	0.00114748
1.303346	0.00116659
1.295800	0.00120879
1.288255	0.00124144
1.280709	0.0013139
1.273163	0.00135531
1.265618	0.00141742
1.258072	0.00148829
1.250527	0.0015942
1.242981	0.00163959
1.235435	0.00167383
1.227890	0.00176382
1.220344	0.0018323
1.212798	0.00195573
1.205253	0.00205287
1.197707	0.00210543
1.190162	0.00217551
1.182616	0.00224877
1.175070	0.00231486
1.167525	0.00244068
1.159979	0.00253145
1.152433	0.0027584
1.144888	0.00287307
1.137342	0.00302676
1.129797	0.00318363
1.122251	0.00328396
1.114705	0.00336041
1.107160	0.00349976
1.099614	0.00369804
1.092068	0.00378643
1.084523	0.00392578
1.076977	0.00403966
1.069432	0.00418697
1.061886	0.00425227
1.054340	0.00434464
1.046795	0.0045684
1.039249	0.00467511
1.031703	0.00485587
1.024158	0.00495859
1.016612	0.0051083
1.009067	0.00527154
1.001521	0.00533843
0.993975	0.00546982
0.986430	0.00554547
0.978884	0.00569916
0.971338	0.00597946
0.963793	0.00618729
0.956247	0.00632983
0.948702	0.00656235
0.941156	0.00690954
0.933610	0.00727584
0.926065	0.00764851
0.918519	0.00819239
0.910973	0.00854435
0.903428	0.00921564
0.895882	0.00998726
0.888337	0.0105041
0.880791	0.0112534
0.873245	0.0116324
0.865700	0.0118578
0.858154	0.0122567
0.850608	0.0125617
0.843063	0.0127616
0.835517	0.0131032
0.827972	0.0132816
0.820426	0.0133445
0.812880	0.0137681
0.805335	0.0138549
0.797789	0.0140365
0.790243	0.0142578
0.782698	0.014433
0.775152	0.0145541
0.767607	0.0147006
0.760061	0.0148614
0.752515	0.0152636
0.744970	0.0153615
0.737424	0.0155948
0.729878	0.0156912
0.722333	0.01586
0.714787	0.0163266
0.707242	0.016474
0.699696	0.0166587
0.692150	0.0169995
0.684605	0.0171819
0.677059	0.0173483
0.669513	0.0175824
0.661968	0.0177425
0.654422	0.0180467
0.646877	0.0182656
0.639331	0.0184201
0.631785	0.018706
0.624240	0.01889
0.616694	0.0190739
0.609148	0.0192451
0.601603	0.0193717
0.594057	0.0194577
0.586512	0.0195469
0.578966	0.0196942
0.571420	0.0198901
0.563875	0.020008
0.556329	0.0201593
0.548783	0.0203878
0.541238	0.0205789
0.533692	0.0207461
0.526147	0.0208943
0.518601	0.0209906
0.511055	0.0211053
0.503510	0.0214795
0.495964	0.0216627
0.488418	0.0217622
0.480873	0.0219294
0.473327	0.0223284
0.465782	0.0224837
0.458236	0.0227074
0.450690	0.0231143
0.443145	0.0233142
0.435599	0.0235037
0.428053	0.0237609
0.420508	0.0240627
0.412962	0.0243215
0.405417	0.0247093
0.397871	0.0250645
0.390325	0.0253106
0.382780	0.0256665
0.375234	0.0259747
0.367688	0.0269183
0.360143	0.0274009
0.352597	0.0278181
0.345052	0.02837
0.337506	0.0291687
0.329960	0.0297969
0.322415	0.0307573
0.314869	0.0314469
0.307323	0.0319661
0.299778	0.0322512
0.292232	0.0326796
0.284687	0.0329352
0.277141	0.0332051
0.269595	0.0333827
0.262050	0.0334966
0.254504	0.0336431
0.246958	0.0337323
0.239413	0.0337952
0.231867	0.0338485
0.224322	0.0339369
0.216776	0.0339927
0.209230	0.0340317
0.201685	0.0340715
0.194139	0.0341272
0.186593	0.0341448
0.179048	0.0341814
0.171502	0.0342563
0.163957	0.0343359
0.156411	0.0344553
0.148865	0.03457
0.141320	0.0347436
0.133774	0.0348646
0.126228	0.0349769
0.118683	0.0352867
0.111137	0.0354475
0.103592	0.035602
0.096046	0.0357684
0.088500	0.035899
0.080955	0.0362247
0.073409	0.0364588
0.065863	0.0366221
0.058318	0.0368307
0.050772	0.0370792
0.043227	0.0372153
0.035681	0.0373945
0.028135	0.0374948
0.020590	0.0375856
0.013044	0.03767
0.005498	0.0378341
-0.002047	0.954472
-0.009593	0.954555
-0.017138	0.954677
-0.024684	0.954889
-0.032230	0.955113
-0.039775	0.955251
-0.047321	0.955429
-0.054867	0.955556
-0.062412	0.95573
-0.069958	0.956043
-0.077503	0.956278
-0.085049	0.956464
-0.092595	0.956698
-0.100140	0.95704
-0.107686	0.95724
-0.115232	0.957503
-0.122777	0.957869
-0.130323	0.95807
-0.137868	0.958446
-0.145414	0.958915
-0.152960	0.959672
-0.160505	0.960215
-0.168051	0.960672
-0.175597	0.961234
-0.183142	0.961697
-0.190688	0.962402
-0.198233	0.963134
-0.205779	0.963864
-0.213325	0.964366
-0.220870	0.964853
-0.228416	0.965381
-0.235962	0.965827
-0.243507	0.966206
-0.251053	0.966554
-0.258598	0.966835
-0.266144	0.967191
-0.273690	0.967488
-0.281235	0.967952
-0.288781	0.968227
-0.296327	0.96861
-0.303872	0.968843
-0.311418	0.969172
-0.318963	0.969466
-0.326509	0.969877
-0.334055	0.97042
-0.341600	0.970825
-0.349146	0.971276
-0.356692	0.971597
-0.364237	0.971894
-0.371783	0.972219
-0.379328	0.972448
-0.386874	0.972733
-0.394420	0.972886
-0.401965	0.973057
-0.409511	0.97318
-0.417057	0.973278
-0.424602	0.973446
-0.432148	0.973592
-0.439693	0.973717
-0.447239	0.973849
-0.454785	0.973991
-0.462330	0.97413
-0.469876	0.974294
-0.477422	0.974576
-0.484967	0.974823
-0.492513	0.975103
-0.500058	0.975627
-0.507604	0.976027
-0.515150	0.97652
-0.522695	0.977092
-0.530241	0.977559
-0.537787	0.978125
-0.545332	0.978685
-0.552878	0.979216
-0.560423	0.97995
-0.567969	0.980683
-0.575515	0.981808
-0.583060	0.982544
-0.590606	0.983425
-0.598152	0.98423
-0.605697	0.985173
-0.613243	0.98617
-0.620788	0.986821
-0.628334	0.987559
-0.635880	0.988154
-0.643425	0.988892
-0.650971	0.989346
-0.658517	0.989834
-0.666062	0.990087
-0.673608	0.990492
-0.681153	0.990841
-0.688699	0.991164
-0.696245	0.991452
-0.703790	0.991736
-0.711336	0.991967
-0.718882	0.992179
-0.726427	0.992435
-0.733973	0.992717
-0.741518	0.992948
-0.749064	0.993247
-0.756610	0.993653
-0.764155	0.994017
-0.771701	0.994188
-0.779247	0.994489
-0.786792	0.994644
-0.794338	0.99507
-0.801883	0.995401
-0.809429	0.995694
-0.816975	0.995837
-0.824520	0.996068
-0.832066	0.996257
-0.839612	0.996616
-0.847157	0.996797
-0.854703	0.997031
-0.862248	0.997265
-0.869794	0.997412
-0.877340	0.997495
-0.884885	0.997654
-0.892431	0.997825
-0.899977	0.997887
-0.907522	0.99802
-0.915068	0.998168
-0.922613	0.998297
-0.930159	0.998419
-0.937705	0.998551
-0.945250	0.99863
-0.952796	0.99875
-0.960342	0.998793
-0.967887	0.998817
-0.975433	0.998877
-0.982978	0.998933
-0.990524	0.998966
-0.998070	0.999001
-1.005615	0.999052
-1.013161	0.999083
-1.020707	0.999112
-1.028252	0.999149
-1.035798	0.999196
-1.043343	0.99923
-1.050889	0.999265
-1.058435	0.999291
-1.065980	0.9993
-1.073526	0.999323
-1.081072	0.99933
-1.088617	0.999357
-1.096163	0.999375
-1.103708	0.999387
-1.111254	0.999394
-1.118800	0.9994
-1.126345	0.999416
-1.133891	0.999427
-1.141437	0.999438
-1.148982	0.999459
-1.156528	0.999473
-1.164073	0.999501
-1.171619	0.999513
-1.179165	0.999523
-1.186710	0.999557
-1.194256	0.999574
-1.201802	0.999576
-1.209347	0.999582
-1.216893	0.999585
-1.224438	0.999592
-1.231984	0.999638
-1.239530	0.999669
-1.247075	0.999677
-1.254621	0.999687
-1.262167	0.999696
-1.269712	0.999722
-1.277258	0.999732
-1.284803	0.999738
-1.292349	0.999745
-1.299895	0.999749
-1.307440	0.99981
-1.314986	0.999826
-1.322532	0.999831
-1.337623	0.999842
-1.345168	0.999849
-1.352714	0.999857
-1.360260	0.999864
-1.367805	0.999866
-1.375351	0.999871
-1.382897	0.999873
-1.390442	0.99988
-1.397988	0.999896
-1.405533	0.9999
-1.413079	0.999904
-1.420625	0.999908
-1.428170	0.999911
-1.435716	0.999937
-1.443262	0.999943
-1.450807	0.999947
-1.458353	0.999949
-1.473444	0.999955
-1.480990	0.999956
-1.488535	0.999958
-1.496081	0.999961
-1.503627	0.999966
-1.511172	0.999968
-1.518718	0.999969
-1.533809	0.999971
-1.541355	0.999972
-1.548900	0.999974
-1.571537	0.999975
-1.579083	0.999982
-1.586628	0.999985
-1.594174	0.999987
-1.601720	0.999988
-1.624357	0.999989
-1.631902	0.99999
-1.646993	0.999992
-1.662085	0.999994
-1.677176	0.999995
-1.699813	0.999997
-1.722450	0.999998
-1.880908	0.999999
-1.918636	1
&
```
