## Supplementary material for "All-at-once RNA folding with 3D motif prediction framed by evolutionary information": RF03953_mir-5350.power

```
# Power analysis of given structure 
#
# Powertype = SINGLE SUBSTITUTIONS
# covary  left_pos      right_pos    substitutions      power
#----------------------------------------------------------------
          3		73		0		0.00
          4		72		0		0.00
          5		71		0		0.00
          6		70		1		0.00
          9		67		1		0.00
          10		66		0		0.00
          11		65		1		0.00
          12		64		0		0.00
          13		63		1		0.00
          14		62		0		0.00
          15		61		1		0.00
          16		60		0		0.00
          17		59		0		0.00
          19		57		0		0.00
          20		56		0		0.00
          21		55		0		0.00
          22		54		0		0.00
          25		51		0		0.00
          26		50		0		0.00
          27		49		0		0.00
          28		48		0		0.00
          29		47		0		0.00
          30		46		1		0.00
          31		45		0		0.00
          32		44		0		0.00
#
# BPAIRS 25
# avg substitutions per BP  0.2
# BPAIRS expected to covary 0.0 +/- 0.0
# BPAIRS observed to covary 0
#
```
