## Supplementary material for "All-at-once RNA folding with 3D motif prediction framed by evolutionary information": RF03953_mir-5350.surv

```
0.000000	0.04
-0.004810	1
&
2.237275	0.000373692
2.230277	0.000747384
1.787686	0.00112108
0.828738	0.00336323
0.703337	0.00411061
0.673831	0.0108371
0.482041	0.0119581
0.334510	0.0142003
0.253369	0.0209268
0.127968	0.02429
0.098462	0.0265321
0.002567	0.0269058
-0.004810	0.969731
-0.049069	0.970105
-0.071198	0.971226
-0.240858	0.973094
-0.322000	0.984679
-0.388389	0.988789
-0.447401	0.9929
-0.476907	0.996263
-0.572802	0.996637
-0.580179	0.997758
-0.668697	0.998879
-0.720333	1
&
2.562221	1.23411e-06
2.517962	3.70233e-06
2.252407	1.48093e-05
2.237654	1.85117e-05
2.230277	0.000310996
2.215524	0.000328273
2.200771	0.000362829
2.178641	0.000368999
2.171265	0.000373936
2.156512	0.000388745
2.141759	0.000391213
2.127006	0.000394915
2.119629	0.000401086
2.112253	0.000462792
2.097500	0.000477601
2.090123	0.000478835
2.082747	0.000517092
2.075370	0.000556584
2.067994	0.000578798
2.060617	0.000584969
2.053241	0.000596076
2.045864	0.000610885
2.023734	0.000621992
2.001605	0.000623226
1.994228	0.000625694
1.986852	0.000644206
1.979475	0.000646674
1.972099	0.000650376
1.942593	0.000655313
1.935216	0.000657781
1.927840	0.000665186
1.920463	0.00066642
1.913087	0.000667654
1.905710	0.000678761
1.898334	0.000691102
1.890957	0.000700975
1.883580	0.00070838
1.876204	0.00071455
1.868827	0.000715784
1.861451	0.000720721
1.854074	0.000737998
1.846698	0.000739232
1.831945	0.000740466
1.817192	0.000742935
1.809815	0.000744169
1.802439	0.000745403
1.787686	0.00086758
1.772933	0.000870048
1.765556	0.000874985
1.758180	0.000877453
1.750803	0.000886092
1.736050	0.00088856
1.713920	0.000897199
1.706544	0.00090954
1.699167	0.000912008
1.684414	0.000976182
1.677038	0.000979884
1.669661	0.000983586
1.662285	0.000986055
1.647532	0.000988523
1.640155	0.00100827
1.625402	0.00104406
1.618026	0.00104529
1.595896	0.00105887
1.581143	0.0010601
1.566390	0.00106504
1.551637	0.00106751
1.529507	0.00108602
1.522131	0.00108849
1.485248	0.00110083
1.477872	0.0011033
1.455742	0.00110576
1.404106	0.001107
1.381977	0.00110823
1.322965	0.00111193
1.286082	0.00111564
1.182811	0.00111687
0.939385	0.00111934
0.917256	0.00112798
0.909879	0.00113291
0.895126	0.00114279
0.887750	0.0011576
0.880373	0.0011613
0.872997	0.00117858
0.865620	0.00121066
0.858244	0.00142416
0.850867	0.00148587
0.843491	0.00155251
0.836114	0.00170184
0.828738	0.00239541
0.821361	0.00239788
0.813984	0.00240281
0.806608	0.00248427
0.799231	0.00250895
0.791855	0.00263853
0.784478	0.00266815
0.777102	0.00281624
0.769725	0.00284339
0.762349	0.00288535
0.754972	0.00294952
0.747596	0.00303098
0.740219	0.00322967
0.732843	0.0033901
0.725466	0.00360854
0.718090	0.00372948
0.710713	0.00378502
0.703337	0.00412563
0.695960	0.00421572
0.688584	0.00464519
0.681207	0.00504258
0.673831	0.00713686
0.666454	0.00811304
0.659077	0.00833518
0.651701	0.00850179
0.644324	0.00852647
0.636948	0.00857707
0.629571	0.00870665
0.622195	0.00872763
0.607442	0.0087301
0.600065	0.00875231
0.592689	0.0087881
0.585312	0.00881279
0.570559	0.00882019
0.563183	0.00884117
0.555806	0.00885598
0.548430	0.00893126
0.541053	0.00893866
0.533677	0.00894237
0.526300	0.00896705
0.518924	0.00896952
0.511547	0.00897569
0.504170	0.00898556
0.496794	0.00907689
0.489417	0.00908059
0.482041	0.00944835
0.474664	0.00945452
0.467288	0.00969888
0.459911	0.00975318
0.452535	0.00978403
0.445158	0.00984203
0.437782	0.0102518
0.430405	0.0103517
0.423029	0.0103604
0.415652	0.0103752
0.408276	0.0103999
0.400899	0.0104159
0.386146	0.0105331
0.378770	0.0106047
0.371393	0.0106195
0.364017	0.0106232
0.356640	0.0106405
0.349263	0.0106812
0.341887	0.0107108
0.334510	0.0114094
0.327134	0.0114785
0.319757	0.0115574
0.312381	0.0116352
0.305004	0.0116698
0.297628	0.011829
0.290251	0.0119906
0.282875	0.0129643
0.275498	0.0131396
0.268122	0.0133457
0.260745	0.0138257
0.253369	0.0158916
0.245992	0.0162434
0.238616	0.0163754
0.231239	0.016521
0.223863	0.0166087
0.216486	0.0169172
0.209109	0.0170135
0.201733	0.0173467
0.194356	0.0174725
0.186980	0.017512
0.179603	0.0175231
0.172227	0.0175799
0.164850	0.0178058
0.157474	0.0178934
0.150097	0.0180267
0.142721	0.0184092
0.135344	0.0184672
0.127968	0.0198013
0.120591	0.0198803
0.113215	0.020095
0.105838	0.0202295
0.098462	0.0210157
0.091085	0.0212958
0.083709	0.0214254
0.076332	0.0215426
0.068956	0.0215747
0.061579	0.0216229
0.054202	0.0217648
0.046826	0.0218006
0.039449	0.0218191
0.032073	0.0218413
0.024696	0.0220388
0.017320	0.0220758
0.009943	0.0221202
0.002567	0.0222448
-0.004810	0.974908
-0.012186	0.974999
-0.019563	0.975012
-0.026939	0.975125
-0.034316	0.975165
-0.041692	0.975181
-0.049069	0.975345
-0.056445	0.975418
-0.063822	0.975435
-0.071198	0.975772
-0.078575	0.975881
-0.085951	0.975899
-0.093328	0.975964
-0.100705	0.976196
-0.108081	0.976314
-0.115458	0.976322
-0.122834	0.976356
-0.130211	0.976383
-0.137587	0.976538
-0.144964	0.976619
-0.152340	0.976638
-0.159717	0.976668
-0.167093	0.976704
-0.174470	0.97673
-0.181846	0.976826
-0.189223	0.976911
-0.196599	0.977013
-0.203976	0.977043
-0.211352	0.977092
-0.218729	0.977285
-0.226105	0.977429
-0.233482	0.978491
-0.240858	0.979237
-0.248235	0.979369
-0.255612	0.979595
-0.262988	0.979754
-0.270365	0.979775
-0.277741	0.979912
-0.285118	0.980195
-0.292494	0.980259
-0.299871	0.980296
-0.307247	0.98042
-0.314624	0.980574
-0.322000	0.984127
-0.329377	0.984629
-0.336753	0.984841
-0.344130	0.985203
-0.351506	0.985512
-0.358883	0.986327
-0.366259	0.987245
-0.373636	0.987708
-0.381012	0.9879
-0.388389	0.9902
-0.395765	0.990423
-0.403142	0.990632
-0.410519	0.990782
-0.417895	0.990879
-0.425272	0.991045
-0.432648	0.991388
-0.440025	0.991501
-0.447401	0.992898
-0.454778	0.993079
-0.462154	0.993321
-0.469531	0.993773
-0.476907	0.994859
-0.484284	0.995183
-0.491660	0.995263
-0.499037	0.99554
-0.506413	0.995808
-0.513790	0.995946
-0.521166	0.995974
-0.528543	0.996148
-0.535919	0.996187
-0.543296	0.996651
-0.550672	0.99669
-0.558049	0.996981
-0.572802	0.99716
-0.580179	0.997603
-0.587555	0.997798
-0.594932	0.997817
-0.602308	0.997911
-0.609685	0.998133
-0.617061	0.99834
-0.624438	0.998344
-0.631814	0.998371
-0.639191	0.998383
-0.646567	0.998422
-0.653944	0.998445
-0.661320	0.998539
-0.668697	0.998883
-0.676073	0.998886
-0.683450	0.998931
-0.690826	0.998982
-0.698203	0.999056
-0.705580	0.999057
-0.712956	0.999069
-0.720333	0.999445
-0.727709	0.999452
-0.735086	0.999482
-0.742462	0.999571
-0.749839	0.999605
-0.757215	0.999667
-0.764592	0.999673
-0.771968	0.999683
-0.779345	0.999696
-0.786721	0.999698
-0.794098	0.9997
-0.801474	0.999704
-0.808851	0.999714
-0.816227	0.999715
-0.823604	0.999719
-0.830980	0.999721
-0.838357	0.999754
-0.845733	0.999757
-0.853110	0.999759
-0.860487	0.99978
-0.867863	0.999857
-0.875240	0.999858
-0.882616	0.999865
-0.889993	0.999869
-0.904746	0.999877
-0.912122	0.999879
-0.919499	0.999885
-0.926875	0.999925
-0.956381	0.999926
-0.963758	0.999936
-0.971134	0.99994
-0.993264	0.999941
-1.037523	0.999943
-1.052276	0.999944
-1.059653	0.999952
-1.067029	0.999953
-1.081782	0.999954
-1.111288	0.999956
-1.126041	0.999957
-1.170301	0.999959
-1.207183	0.999961
-1.221936	0.999963
-1.413726	0.999964
-1.509621	0.999981
-1.531750	0.999988
-1.708787	0.99999
-1.760422	0.999994
-1.952212	0.999998
-1.966965	0.999999
-2.062860	1
&
```
