## Supplementary material for "All-at-once RNA folding with 3D motif prediction framed by evolutionary information": RF03954_mir-8993.surv

```
0.000000	0.030303
-0.001204	1
&
1.062087	0.000225632
0.903560	0.000451264
0.710234	0.000676895
0.567173	0.000902527
0.041328	0.00112816
-0.001204	0.999774
-0.484518	1
&
1.297177	7.46547e-07
1.294077	2.98619e-06
1.236080	7.46547e-06
1.062087	0.000217245
0.903560	0.000427025
0.710234	0.000636805
0.567173	0.000846585
0.389314	0.000849571
0.281051	0.000861515
0.041328	0.0010713
-0.001204	0.999779
-0.074668	0.999782
-0.148131	0.999788
-0.353056	0.99979
-0.484518	1
&
```
