## Supplementary material for "All-at-once RNA folding with 3D motif prediction framed by evolutionary information": RF03955_MIR2934.cacofold.helixcov

```
# RMs = 2 L = 113

# RM_HELIX NESTED 37-41 70-74, nbp = 5 nbp_cov = 0
# pvals: 0.987913,0.95208,0.95208,0.95208,0.95208
# aggregated NONE
NESTED  ::::::::::::::::::::::::::::::::::::<<<<<____________________________>>>>>:::::::::::::::::::::::::::::::::::::::
        :::::::::::::::::::::::::::::::::::::::::::::::::::::::::::::::::::::::::::::::::::::::::::::::::::::::::::::::::

# RM_HELIX NESTED 1-33 81-113, nbp = 32 nbp_cov = 0
# pvals: 0.95208,0.95208,0.95208,0.95208,0.95208,0.0267236,0.95208,0.95208,0.95208,0.95208,0.95208,0.0259345,0.95208,0.95208,0.95208,0.95208,0.95208,0.0259345,0.95208,0.95208,0.95208,0.95208,0.95208,0.95208,0.95208,0.95208,0.95208,0.95208,0.95208,0.95208,0.95208,0.95208
# aggregated NONE
NESTED  <<<<<<<<<<<<<<<<<<<<<<<<<<-<<<<<<_______________________________________________>>>>>>->>>>>>>>>>>>>>>>>>>>>>>>>>
        :::::::::::::::::::::::::::::::::::::::::::::::::::::::::::::::::::::::::::::::::::::::::::::::::::::::::::::::::
```
