## Supplementary material for "All-at-once RNA folding with 3D motif prediction framed by evolutionary information": RF03955_MIR2934.helixcov

```
# RMs = 3 L = 113

# RM_HELIX NESTED 52-55 59-62, nbp = 4 nbp_cov = 0
# pvals: 0.95208,0.95208,0.95208,0.95208
# aggregated NONE
NESTED  :::::::::::::::::::::::::::::::::::::::::::::::::::<<<<___>>>>:::::::::::::::::::::::::::::::::::::::::::::::::::
        :::::::::::::::::::::::::::::::::::::::::::::::::::::::::::::::::::::::::::::::::::::::::::::::::::::::::::::::::

# RM_HELIX NESTED 41-43 71-73, nbp = 3 nbp_cov = 0
# pvals: 0.95208,0.95208,0.95208
# aggregated NONE
NESTED  ::::::::::::::::::::::::::::::::::::::::<<<___________________________>>>::::::::::::::::::::::::::::::::::::::::
        :::::::::::::::::::::::::::::::::::::::::::::::::::::::::::::::::::::::::::::::::::::::::::::::::::::::::::::::::

# RM_HELIX NESTED 1-33 81-113, nbp = 29 nbp_cov = 0
# pvals: 0.95208,0.95208,0.95208,0.95208,0.95208,0.95208,0.95208,0.95208,0.95208,0.95208,0.95208,0.95208,0.95208,0.95208,0.95208,0.95208,0.95208,0.95208,0.95208,0.95208,0.95208,0.95208,0.95208,0.95208,0.95208,0.95208,0.95208,0.95208,0.95208
# aggregated NONE
NESTED  <<<<<-<<<<<-<<<<<-<<<<<<<<-<<<<<<_______________________________________________>>>>>>->>>>>>>>->>>>>->>>>>->>>>>
        :::::::::::::::::::::::::::::::::::::::::::::::::::::::::::::::::::::::::::::::::::::::::::::::::::::::::::::::::
```
