## Supplementary material for "All-at-once RNA folding with 3D motif prediction framed by evolutionary information": RF03955_MIR2934.surv

```
0.000000	0.0277778
-0.006551	1
&
1.827782	0.000158932
1.372867	0.000635728
1.277482	0.00158932
1.108723	0.00254291
0.998663	0.00492689
0.932627	0.00588048
0.917953	0.00826446
0.903278	0.00905912
0.822567	0.0106484
0.807893	0.011602
0.763869	0.0125556
0.719845	0.0128735
0.675821	0.0135092
0.653809	0.013986
0.639134	0.0155753
0.595110	0.0166879
0.521737	0.0238398
0.470375	0.0286078
0.426351	0.0301971
0.419014	0.0306739
0.389665	0.0346472
0.382327	0.0365544
0.352978	0.0368722
0.308954	0.0384615
0.294279	0.0416402
0.279605	0.0432295
0.264930	0.0441831
0.250255	0.0446599
0.184219	0.0449777
0.147533	0.0529243
0.118183	0.056103
0.096171	0.0567387
0.088834	0.0576923
-0.006551	0.939924
-0.013889	0.940877
-0.035901	0.941672
-0.079925	0.943261
-0.094599	0.945645
-0.123949	0.946122
-0.145961	0.946281
-0.197322	0.94787
-0.234009	0.954228
-0.256021	0.955181
-0.292707	0.955658
-0.300045	0.956612
-0.307382	0.95979
-0.314719	0.960108
-0.358743	0.962492
-0.373418	0.963287
-0.388093	0.964081
-0.395430	0.965035
-0.410105	0.972982
-0.417442	0.975366
-0.446791	0.976955
-0.483478	0.980134
-0.490815	0.981723
-0.498153	0.9822
-0.527502	0.987921
-0.534839	0.98808
-0.542177	0.98951
-0.615550	0.990146
-0.652237	0.991736
-0.710935	0.991894
-0.769634	0.992212
-0.791646	0.993802
-0.806321	0.99412
-0.820995	0.994755
-0.828333	0.996186
-0.916381	0.996821
-0.967742	0.997139
-0.989754	0.997457
-1.019103	0.999841
-1.180525	1
&
2.135950	5.26759e-07
2.099263	1.58028e-06
2.091926	2.10704e-06
2.033227	2.6338e-06
2.018553	3.68732e-06
1.996541	4.21408e-06
1.981866	5.79435e-06
1.974529	6.32111e-06
1.967191	7.90139e-06
1.959854	8.95491e-06
1.952517	1.00084e-05
1.945179	1.15887e-05
1.937842	1.26422e-05
1.930505	1.42225e-05
1.923167	1.84366e-05
1.915830	2.00169e-05
1.901155	2.26507e-05
1.893818	2.6338e-05
1.886481	3.31858e-05
1.879143	3.68732e-05
1.871806	3.79267e-05
1.864469	4.00337e-05
1.857131	4.21408e-05
1.849794	4.26675e-05
1.842457	4.58281e-05
1.835119	5.16224e-05
1.827782	6.68984e-05
1.820445	7.05858e-05
1.813107	7.53266e-05
1.805770	7.69069e-05
1.798433	7.84871e-05
1.791095	8.11209e-05
1.783758	8.69153e-05
1.776421	8.84956e-05
1.769083	9.32364e-05
1.761746	9.8504e-05
1.754409	0.000101138
1.747071	0.000102718
1.739734	0.000107986
1.732397	0.000110093
1.725059	0.000111673
1.717722	0.000114834
1.710385	0.000117994
1.703047	0.000122735
1.695710	0.000123788
1.688373	0.000126949
1.681035	0.000129583
1.673698	0.00013169
1.666361	0.000133797
1.659023	0.000135377
1.651686	0.000135904
1.644349	0.000136957
1.637011	0.000138538
1.629674	0.000141698
1.622337	0.000142225
1.614999	0.000144332
1.585650	0.000146439
1.578313	0.00015118
1.563638	0.000153814
1.556301	0.00015434
1.548963	0.000156974
1.541626	0.000157501
1.534289	0.000160662
1.526951	0.000162769
1.519614	0.000166983
1.512277	0.000169617
1.497602	0.000174357
1.490265	0.000180152
1.482927	0.000185946
1.475590	0.00019174
1.468253	0.000203856
1.460915	0.000219659
1.453578	0.000224926
1.446241	0.000226507
1.438903	0.00022756
1.431566	0.000247577
1.424229	0.000267594
1.416891	0.000285504
1.409554	0.000293405
1.402217	0.000311315
1.394879	0.000330278
1.387542	0.000344501
1.380205	0.000363464
1.372867	0.000407185
1.365530	0.000423515
1.358193	0.000448799
1.350855	0.000480405
1.343518	0.000489359
1.336181	0.000518858
1.328843	0.000540982
1.321506	0.000548883
1.314169	0.000565213
1.306831	0.000594185
1.299494	0.000625263
1.292157	0.00066161
1.284819	0.000668984
1.277482	0.000753793
1.270145	0.00079646
1.262807	0.000824905
1.255470	0.000870733
1.248133	0.000908133
1.240795	0.000933418
1.233458	0.00098504
1.226121	0.00100716
1.218783	0.00106142
1.211446	0.00107986
1.204109	0.001122
1.196771	0.00115676
1.189434	0.00119048
1.182097	0.00127107
1.174759	0.00132217
1.167422	0.00135166
1.160085	0.00139591
1.152747	0.00144543
1.145410	0.00148072
1.138073	0.00154604
1.130735	0.00157712
1.123398	0.0016319
1.116061	0.00166983
1.108723	0.00178361
1.101386	0.00180362
1.094049	0.00185156
1.086711	0.00190424
1.079374	0.00194164
1.072037	0.00198272
1.064699	0.00203066
1.057362	0.00209914
1.050025	0.00217394
1.042687	0.00228034
1.035350	0.00236778
1.028013	0.00257585
1.020675	0.00287295
1.013338	0.00310999
1.006001	0.00334282
0.998663	0.00361936
0.991326	0.00379477
0.983989	0.00395807
0.976651	0.00412295
0.969314	0.00430362
0.961977	0.00442847
0.954639	0.00464022
0.947302	0.00481405
0.939965	0.00500474
0.932627	0.00532501
0.925290	0.00553835
0.917953	0.00588864
0.910615	0.00611357
0.903278	0.0063996
0.895941	0.00655341
0.888603	0.00676675
0.881266	0.00692847
0.873929	0.0070433
0.866591	0.00723715
0.859254	0.00736936
0.851917	0.00750158
0.844579	0.00768068
0.837242	0.00787242
0.829905	0.00800938
0.822567	0.00830383
0.815230	0.00846081
0.807893	0.00865097
0.800555	0.00881848
0.793218	0.00895491
0.785881	0.00906553
0.778543	0.00919775
0.771206	0.0093326
0.763869	0.00953013
0.756531	0.00965076
0.749194	0.00976032
0.741857	0.00986936
0.734519	0.00996207
0.727182	0.0100506
0.719845	0.0101628
0.712507	0.0102697
0.705170	0.0104009
0.697833	0.010522
0.690495	0.0105905
0.683158	0.0107301
0.675821	0.0108391
0.668483	0.010925
0.661146	0.0110388
0.653809	0.0111847
0.646471	0.0113327
0.639134	0.0116619
0.631797	0.0118526
0.624459	0.0120765
0.617122	0.0123409
0.609785	0.0124236
0.602447	0.0126248
0.595110	0.0129098
0.587773	0.0132285
0.580435	0.0134376
0.573098	0.0136773
0.565761	0.0138643
0.558423	0.0140503
0.551086	0.014302
0.543749	0.0146044
0.536411	0.0147624
0.529074	0.0150885
0.521737	0.0157559
0.514399	0.0160061
0.507062	0.0162489
0.499725	0.0165524
0.492387	0.0168157
0.485050	0.017224
0.477713	0.0175158
0.470375	0.0182364
0.463038	0.018572
0.455701	0.0188575
0.448363	0.0193942
0.441026	0.0200917
0.433689	0.0207164
0.426351	0.021427
0.419014	0.0222103
0.411677	0.0230415
0.404339	0.0239502
0.397002	0.0246892
0.389665	0.0259345
0.382327	0.0267236
0.374990	0.0272277
0.367653	0.0276659
0.360315	0.0282849
0.352978	0.0289354
0.345641	0.02936
0.338303	0.0298383
0.330966	0.0303145
0.323629	0.0307454
0.316291	0.0311383
0.308954	0.0318684
0.301617	0.0323752
0.294279	0.0330705
0.286942	0.0334708
0.279605	0.0339602
0.272267	0.0346587
0.264930	0.0352834
0.257593	0.0357153
0.250255	0.0362484
0.242918	0.0367378
0.235581	0.037352
0.228243	0.037756
0.220906	0.0380347
0.213569	0.0385562
0.206231	0.0389733
0.198894	0.0392425
0.191557	0.0398446
0.184219	0.0401264
0.176882	0.0407027
0.169545	0.0410562
0.162207	0.0414602
0.154870	0.0418811
0.147533	0.0428398
0.140195	0.0432812
0.132858	0.0437806
0.125521	0.0441941
0.118183	0.0446681
0.110846	0.045138
0.103509	0.0454093
0.096171	0.0458702
0.088834	0.0462737
0.081497	0.0467041
0.074159	0.047185
0.066822	0.0475095
0.059485	0.0477223
0.052147	0.0479604
0.044810	0.0481779
0.037473	0.0484171
0.030135	0.0485525
0.022798	0.0487458
0.015461	0.0489175
0.008123	0.0490402
0.000786	0.049193
-0.006551	0.95208
-0.013889	0.952274
-0.021226	0.95239
-0.028563	0.952515
-0.035901	0.952719
-0.043238	0.952852
-0.050575	0.95304
-0.057913	0.953384
-0.065250	0.953617
-0.072587	0.954001
-0.079925	0.954489
-0.087262	0.954829
-0.094599	0.955181
-0.101937	0.955494
-0.109274	0.955776
-0.116611	0.95603
-0.123949	0.956294
-0.131286	0.956461
-0.138623	0.956635
-0.145961	0.956791
-0.153298	0.956975
-0.160635	0.957222
-0.167973	0.957437
-0.175310	0.957754
-0.182647	0.958107
-0.189985	0.958491
-0.197322	0.958963
-0.204659	0.95946
-0.211997	0.960104
-0.219334	0.960656
-0.226671	0.961111
-0.234009	0.961914
-0.241346	0.9624
-0.248683	0.962918
-0.256021	0.963308
-0.263358	0.96369
-0.270695	0.964239
-0.278033	0.964661
-0.285370	0.965127
-0.292707	0.965603
-0.300045	0.966171
-0.307382	0.966826
-0.314719	0.967406
-0.322057	0.967882
-0.329394	0.968438
-0.336731	0.96913
-0.344069	0.969612
-0.351406	0.970147
-0.358743	0.971018
-0.366081	0.972117
-0.373418	0.973123
-0.380755	0.973828
-0.388093	0.974515
-0.395430	0.975392
-0.402767	0.976478
-0.410105	0.977634
-0.417442	0.978541
-0.424779	0.979556
-0.432117	0.9805
-0.439454	0.981299
-0.446791	0.982161
-0.454129	0.982911
-0.461466	0.983403
-0.468803	0.983895
-0.476141	0.98446
-0.483478	0.985128
-0.490815	0.985687
-0.498153	0.986121
-0.505490	0.986587
-0.512827	0.986946
-0.520165	0.987331
-0.527502	0.987913
-0.534839	0.988281
-0.542177	0.988666
-0.549514	0.989061
-0.556851	0.989366
-0.564189	0.989741
-0.571526	0.990075
-0.578863	0.990402
-0.586201	0.990617
-0.593538	0.990885
-0.600875	0.991132
-0.608213	0.99137
-0.615550	0.991694
-0.622887	0.991972
-0.630225	0.992219
-0.637562	0.992394
-0.644899	0.992541
-0.652237	0.992771
-0.659574	0.992875
-0.666911	0.992967
-0.674249	0.993129
-0.681586	0.993237
-0.688923	0.993341
-0.696261	0.993491
-0.703598	0.993643
-0.710935	0.993796
-0.718273	0.99389
-0.725610	0.994006
-0.732947	0.994159
-0.740285	0.994283
-0.747622	0.994393
-0.754959	0.994512
-0.762297	0.994676
-0.769634	0.99486
-0.776971	0.994974
-0.784309	0.995142
-0.791646	0.995349
-0.798983	0.995496
-0.806321	0.995618
-0.813658	0.995757
-0.820995	0.99595
-0.828333	0.996175
-0.835670	0.996355
-0.843007	0.996449
-0.850345	0.99654
-0.857682	0.996693
-0.865019	0.996822
-0.872357	0.996928
-0.879694	0.997051
-0.887031	0.997152
-0.894369	0.997239
-0.901706	0.997364
-0.909043	0.997436
-0.916381	0.997561
-0.923718	0.997631
-0.931055	0.997711
-0.938393	0.997885
-0.945730	0.997967
-0.953067	0.998057
-0.960405	0.998137
-0.967742	0.998207
-0.975079	0.998294
-0.982417	0.998382
-0.989754	0.998498
-0.997091	0.998545
-1.004429	0.998596
-1.011766	0.998663
-1.019103	0.99888
-1.026441	0.998985
-1.033778	0.99907
-1.041116	0.999116
-1.048453	0.999193
-1.055790	0.999299
-1.063128	0.999357
-1.070465	0.999417
-1.077802	0.999457
-1.085140	0.999468
-1.092477	0.999565
-1.099814	0.999584
-1.107152	0.999612
-1.114489	0.999661
-1.121826	0.999692
-1.129164	0.999705
-1.136501	0.999736
-1.143838	0.999772
-1.151176	0.999801
-1.158513	0.999847
-1.165850	0.999863
-1.173188	0.999871
-1.180525	0.999899
-1.187862	0.999918
-1.195200	0.999929
-1.202537	0.999938
-1.209874	0.999945
-1.217212	0.999956
-1.224549	0.999963
-1.231886	0.999966
-1.239224	0.999967
-1.246561	0.999968
-1.253898	0.999971
-1.261236	0.999972
-1.268573	0.999974
-1.275910	0.999978
-1.283248	0.999984
-1.290585	0.999986
-1.305260	0.999991
-1.312597	0.999992
-1.319934	0.999992
-1.327272	0.999993
-1.334609	0.999994
-1.341946	0.999995
-1.349284	0.999997
-1.356621	0.999997
-1.378633	0.999998
-1.400645	0.999998
-1.452006	0.999999
-1.510705	0.999999
-1.584078	1
&
```
