## Supplementary material for "All-at-once RNA folding with 3D motif prediction framed by evolutionary information": RF03956_mir-737.cacofold.helixcov

```
# RMs = 1 L = 63

# RM_HELIX NESTED 4-27 37-60, nbp = 24 nbp_cov = 1
# pvals: 0.862104,0.862104,0.862104,0.862104,0.862104,0.862104,0.862104,0.862104,0.862104,0.862104,0.862104,0.862104,0.862104,0.000883257,0.862104,0.862104,0.862104,0.862104,0.862104,0.862104,0.862104,0.980758,0.862104,0.862104
# aggregated NONE
NESTED  :::<<<<<<<<<<<<<<<<<<<<<<<<_________>>>>>>>>>>>>>>>>>>>>>>>>:::
        ::::::::::::::::<_____________________________>::::::::::::::::
```
