## Supplementary material for "All-at-once RNA folding with 3D motif prediction framed by evolutionary information": RF03956_mir-737.surv

```
4.109798	0.047619
-0.005559	1
&
4.403753	0.000517598
4.227380	0.0010352
2.625330	0.0015528
2.419562	0.00207039
2.037422	0.00258799
2.008026	0.00310559
1.890445	0.00362319
1.787561	0.00414079
1.743468	0.00465839
1.684677	0.00517598
1.669979	0.00569358
1.655281	0.00621118
1.640584	0.00672878
1.625886	0.00724638
1.611188	0.00776398
1.478909	0.00983437
1.449513	0.0108696
1.346630	0.0113872
1.317234	0.0119048
1.287839	0.0124224
1.273141	0.01294
1.229048	0.0134576
1.214350	0.0139752
1.199652	0.0144928
1.111466	0.0150104
1.096769	0.0175983
1.067373	0.0181159
1.052675	0.0186335
1.037978	0.0196687
1.023280	0.0201863
0.861605	0.0207039
0.817512	0.0212215
0.670535	0.0217391
0.567651	0.0227743
0.552953	0.0238095
0.538256	0.0248447
0.479465	0.0253623
0.464767	0.0258799
0.405976	0.0263975
0.361883	0.0279503
0.303092	0.0284679
0.273697	0.0289855
0.258999	0.0295031
0.244302	0.0300207
0.200208	0.0305383
0.156115	0.0310559
0.112022	0.0326087
0.097324	0.0341615
0.082627	0.0346791
0.067929	0.0351967
0.038534	0.0357143
0.023836	0.0362319
0.009138	0.0574534
-0.005559	0.875776
-0.020257	0.888199
-0.034955	0.892857
-0.049653	0.89441
-0.064350	0.905797
-0.079048	0.912008
-0.093746	0.914079
-0.108443	0.918219
-0.123141	0.924431
-0.137839	0.930124
-0.152537	0.935818
-0.167234	0.938923
-0.181932	0.942029
-0.196630	0.94617
-0.211327	0.950828
-0.226025	0.952899
-0.240723	0.956522
-0.255421	0.95911
-0.270118	0.961698
-0.284816	0.962215
-0.299514	0.963251
-0.314211	0.965839
-0.328909	0.966356
-0.343607	0.967391
-0.358304	0.968427
-0.387700	0.968944
-0.402398	0.969979
-0.431793	0.970497
-0.446491	0.971014
-0.461188	0.971532
-0.475886	0.972567
-0.490584	0.973085
-0.519979	0.975673
-0.534677	0.97619
-0.549375	0.977226
-0.564072	0.978261
-0.578770	0.979296
-0.608165	0.979814
-0.637561	0.981884
-0.652259	0.982402
-0.681654	0.982919
-0.711049	0.983437
-0.725747	0.98499
-0.784538	0.986542
-0.843329	0.987578
-0.858026	0.988613
-0.872724	0.98913
-0.887422	0.990166
-0.902120	0.991201
-0.916817	0.991718
-0.931515	0.992236
-0.946213	0.992754
-0.960910	0.993271
-0.975608	0.993789
-0.990306	0.995342
-1.005004	0.995859
-1.019701	0.996377
-1.049097	0.996894
-1.137283	0.997412
-1.225469	0.99793
-1.445935	0.998447
-1.548819	0.998965
-1.637005	0.999482
-1.725191	1
&
5.858825	2.56016e-06
5.608964	5.12033e-06
5.520778	7.68049e-06
5.461987	1.02407e-05
5.432592	1.5361e-05
5.417894	1.79211e-05
5.403197	2.30415e-05
5.388499	2.56016e-05
5.344406	2.81618e-05
5.329708	3.0722e-05
5.300313	3.32821e-05
5.285615	3.84025e-05
5.270917	4.09626e-05
5.212126	4.35228e-05
5.197429	4.60829e-05
5.182731	5.63236e-05
5.153336	6.14439e-05
5.123940	6.40041e-05
5.109242	6.65643e-05
5.094545	6.91244e-05
5.079847	7.68049e-05
5.065149	8.19252e-05
5.050452	8.96057e-05
5.035754	9.47261e-05
5.021056	0.000112647
4.991661	0.000115207
4.976963	0.000117768
4.962265	0.000125448
4.947568	0.000133129
4.932870	0.000135689
4.918172	0.000138249
4.903475	0.00015105
4.888777	0.000166411
4.874079	0.000168971
4.859381	0.000176651
4.844684	0.000184332
4.829986	0.000204813
4.815288	0.000215054
4.800591	0.000225294
4.785893	0.000232975
4.771195	0.000235535
4.756497	0.000238095
4.741800	0.000253456
4.727102	0.000281618
4.712404	0.000284178
4.697707	0.000291859
4.683009	0.000296979
4.668311	0.000304659
4.653614	0.0003149
4.638916	0.000325141
4.624218	0.000337942
4.609520	0.000350742
4.594823	0.000360983
4.580125	0.000368664
4.565427	0.000384025
4.550730	0.000407066
4.536032	0.000417307
4.521334	0.000440348
4.506636	0.000448029
4.491939	0.000453149
4.477241	0.00046339
4.462543	0.00047107
4.447846	0.000481311
4.433148	0.000488991
4.418450	0.000519713
4.403753	0.000524834
4.389055	0.000537634
4.374357	0.000547875
4.359659	0.000565796
4.344962	0.000588838
4.330264	0.000614439
4.315566	0.00063236
4.300869	0.000652842
4.286171	0.000673323
4.271473	0.000681004
4.256775	0.000704045
4.242078	0.000714286
4.227380	0.000721966
4.212682	0.000745008
4.197985	0.00077829
4.183287	0.000801331
4.168589	0.000814132
4.153891	0.000834613
4.139194	0.000847414
4.124496	0.000867896
4.109798	0.000883257
4.095101	0.000913978
4.080403	0.0009319
4.065705	0.000947261
4.051008	0.000960061
4.036310	0.000975422
4.021612	0.00100614
4.006914	0.00102407
3.992217	0.00104967
3.977519	0.00106503
3.962821	0.00108295
3.948124	0.00110087
3.933426	0.00110855
3.918728	0.00111623
3.904030	0.00114951
3.889333	0.00116487
3.874635	0.00118536
3.859937	0.00120072
3.845240	0.00123656
3.830542	0.00127752
3.815844	0.0013108
3.801147	0.00132616
3.786449	0.00133641
3.771751	0.00139017
3.757053	0.00142089
3.742356	0.00146185
3.727658	0.00148746
3.712960	0.00150282
3.698263	0.00153354
3.683565	0.00155146
3.668867	0.00156426
3.654169	0.00157706
3.639472	0.00158986
3.624774	0.0016001
3.610076	0.00161034
3.595379	0.0016257
3.580681	0.00164875
3.565983	0.00166667
3.551286	0.00168459
3.536588	0.00169739
3.521890	0.00171019
3.507192	0.00173323
3.492495	0.00176395
3.477797	0.00177163
3.463099	0.00179211
3.448402	0.00179724
3.433704	0.00181004
3.419006	0.00181516
3.404308	0.0018382
3.389611	0.00187404
3.374913	0.00189196
3.360215	0.00190476
3.345518	0.00191244
3.330820	0.0019278
3.316122	0.00195853
3.301425	0.00197133
3.286727	0.00199181
3.272029	0.00201997
3.257331	0.00205069
3.242634	0.00206605
3.227936	0.00208141
3.213238	0.00209677
3.198541	0.00210445
3.183843	0.00211214
3.169145	0.00213262
3.154447	0.00214798
3.139750	0.0021531
3.125052	0.00216846
3.110354	0.00219662
3.095657	0.00220942
3.080959	0.00222734
3.066261	0.00223502
3.051563	0.00224782
3.036866	0.00227855
3.022168	0.00228879
3.007470	0.00229647
2.992773	0.00231439
2.978075	0.00233743
2.963377	0.00235023
2.948680	0.00236303
2.933982	0.00237327
2.919284	0.00240143
2.904586	0.00241935
2.889889	0.00243728
2.875191	0.00245776
2.860493	0.0024808
2.845796	0.00250896
2.831098	0.00252944
2.816400	0.00253968
2.801702	0.00254992
2.787005	0.00255504
2.772307	0.00257296
2.757609	0.00258577
2.742912	0.00261137
2.728214	0.00263953
2.713516	0.00265745
2.698819	0.00267537
2.684121	0.00269585
2.669423	0.00272145
2.654725	0.00273682
2.640028	0.0027701
2.625330	0.00278546
2.610632	0.00280082
2.595935	0.00282386
2.581237	0.0028469
2.566539	0.00287762
2.551841	0.00289811
2.537144	0.00291347
2.522446	0.00293139
2.507748	0.00294931
2.493051	0.00296723
2.478353	0.00300051
2.463655	0.00302099
2.448958	0.00306964
2.434260	0.003085
2.419562	0.00310292
2.404864	0.0031234
2.390167	0.003149
2.375469	0.00316948
2.360771	0.00318996
2.346074	0.00321301
2.331376	0.00324629
2.316678	0.00326165
2.301980	0.00329493
2.287283	0.00332309
2.272585	0.00335381
2.257887	0.0033743
2.243190	0.00337942
2.228492	0.00340246
2.213794	0.0034255
2.199097	0.00344086
2.184399	0.0034639
2.169701	0.00349206
2.155003	0.00351767
2.140306	0.00356631
2.125608	0.00360727
2.110910	0.00365079
2.096213	0.00368664
2.081515	0.0037532
2.066817	0.00380952
2.052119	0.00388633
2.037422	0.00396057
2.022724	0.00403226
2.008026	0.00412698
1.993329	0.00419867
1.978631	0.0043062
1.963933	0.00444188
1.949235	0.00458269
1.934538	0.0046979
1.919840	0.00483871
1.905142	0.00499232
1.890445	0.00512289
1.875747	0.0052509
1.861049	0.00539939
1.846352	0.00556068
1.831654	0.00575269
1.816956	0.0059319
1.802258	0.00611367
1.787561	0.00630312
1.772863	0.0065233
1.758165	0.00666667
1.743468	0.00688684
1.728770	0.00707629
1.714072	0.00725806
1.699374	0.00741423
1.684677	0.00762161
1.669979	0.00778034
1.655281	0.0080594
1.640584	0.00844086
1.625886	0.00891705
1.611188	0.00937532
1.596491	0.00988991
1.581793	0.0104327
1.567095	0.0108141
1.552397	0.0111802
1.537700	0.0114772
1.523002	0.011764
1.508304	0.0120148
1.493607	0.0121761
1.478909	0.0124219
1.464211	0.0126114
1.449513	0.0128239
1.434816	0.0130184
1.420118	0.013213
1.405420	0.0133666
1.390723	0.0135407
1.376025	0.013725
1.361327	0.0139478
1.346630	0.0140963
1.331932	0.0142473
1.317234	0.0144496
1.302536	0.0146313
1.287839	0.0148336
1.273141	0.0150256
1.258443	0.015233
1.243746	0.0153943
1.229048	0.0156656
1.214350	0.0159575
1.199652	0.0161982
1.184955	0.0164235
1.170257	0.0166308
1.155559	0.0168331
1.140862	0.0170123
1.126164	0.0171761
1.111466	0.0173682
1.096769	0.0174731
1.082071	0.0176165
1.067373	0.0178187
1.052675	0.0179211
1.037978	0.0181132
1.023280	0.0182719
1.008582	0.0184255
0.993885	0.0185484
0.979187	0.018702
0.964489	0.0188121
0.949791	0.0189119
0.935094	0.0190143
0.920396	0.0191423
0.905698	0.0192448
0.891001	0.0193472
0.876303	0.0194624
0.861605	0.0195853
0.846907	0.0196902
0.832210	0.0197568
0.817512	0.0198387
0.802814	0.0199309
0.788117	0.0200282
0.773419	0.0201382
0.758721	0.0202125
0.744024	0.0203354
0.729326	0.0204506
0.714628	0.020594
0.699930	0.0207399
0.685233	0.0209447
0.670535	0.0211444
0.655837	0.0213313
0.641140	0.0214772
0.626442	0.0216129
0.611744	0.0217435
0.597046	0.0219662
0.582349	0.0222171
0.567651	0.0224424
0.552953	0.0227624
0.538256	0.0230927
0.523558	0.0233769
0.508860	0.0236559
0.494163	0.0240604
0.479465	0.0244265
0.464767	0.0247773
0.450069	0.0251357
0.435372	0.0255351
0.420674	0.0259473
0.405976	0.0263006
0.391279	0.0266539
0.376581	0.0269764
0.361883	0.0273272
0.347185	0.0276805
0.332488	0.0280056
0.317790	0.028236
0.303092	0.0285407
0.288395	0.02915
0.273697	0.0296749
0.258999	0.0301382
0.244302	0.0305556
0.229604	0.0309114
0.214906	0.031298
0.200208	0.0317409
0.185511	0.0321659
0.170813	0.03266
0.156115	0.0331055
0.141418	0.0335791
0.126720	0.0341449
0.112022	0.0347158
0.097324	0.0353226
0.082627	0.0359831
0.067929	0.0369099
0.053231	0.0382668
0.038534	0.0399155
0.023836	0.0420686
0.009138	0.0677035
-0.005559	0.862104
-0.020257	0.873408
-0.034955	0.883661
-0.049653	0.890133
-0.064350	0.896695
-0.079048	0.903479
-0.093746	0.909309
-0.108443	0.914406
-0.123141	0.918513
-0.137839	0.92236
-0.152537	0.926173
-0.167234	0.929485
-0.181932	0.932931
-0.196630	0.935801
-0.211327	0.938733
-0.226025	0.941316
-0.240723	0.943999
-0.255421	0.946316
-0.270118	0.948671
-0.284816	0.95085
-0.299514	0.953011
-0.314211	0.954887
-0.328909	0.956672
-0.343607	0.95861
-0.358304	0.960358
-0.373002	0.961984
-0.387700	0.963743
-0.402398	0.965325
-0.417095	0.966559
-0.431793	0.967875
-0.446491	0.969291
-0.461188	0.970507
-0.475886	0.97172
-0.490584	0.972972
-0.505282	0.974091
-0.519979	0.975125
-0.534677	0.976203
-0.549375	0.977133
-0.564072	0.97809
-0.578770	0.978981
-0.593468	0.979836
-0.608165	0.980758
-0.622863	0.981531
-0.637561	0.982302
-0.652259	0.983103
-0.666956	0.98373
-0.681654	0.984375
-0.696352	0.985079
-0.711049	0.985709
-0.725747	0.986342
-0.740445	0.986918
-0.755143	0.987458
-0.769840	0.98796
-0.784538	0.988525
-0.799236	0.989071
-0.813933	0.989654
-0.828631	0.990136
-0.843329	0.99065
-0.858026	0.991065
-0.872724	0.991516
-0.887422	0.991941
-0.902120	0.992296
-0.916817	0.992732
-0.931515	0.993123
-0.946213	0.993466
-0.960910	0.993799
-0.975608	0.994147
-0.990306	0.994485
-1.005004	0.994892
-1.019701	0.995195
-1.034399	0.995499
-1.049097	0.995773
-1.063794	0.996039
-1.078492	0.996372
-1.093190	0.9966
-1.107887	0.996836
-1.122585	0.997061
-1.137283	0.997235
-1.151981	0.997399
-1.166678	0.997588
-1.181376	0.997747
-1.196074	0.997896
-1.210771	0.998059
-1.225469	0.998187
-1.240167	0.998303
-1.254865	0.998413
-1.269562	0.998564
-1.284260	0.998692
-1.298958	0.998799
-1.313655	0.998904
-1.328353	0.998999
-1.343051	0.999094
-1.357748	0.999191
-1.372446	0.999247
-1.387144	0.999306
-1.401842	0.999347
-1.416539	0.999386
-1.431237	0.999437
-1.445935	0.999485
-1.460632	0.999524
-1.475330	0.999555
-1.490028	0.99958
-1.504726	0.999611
-1.519423	0.999634
-1.534121	0.99968
-1.548819	0.999711
-1.563516	0.999747
-1.578214	0.999788
-1.592912	0.999821
-1.607610	0.999846
-1.622307	0.999854
-1.637005	0.999877
-1.651703	0.999885
-1.666400	0.999895
-1.681098	0.999903
-1.695796	0.999913
-1.710493	0.999923
-1.725191	0.999933
-1.739889	0.999939
-1.783982	0.999944
-1.798680	0.999946
-1.813377	0.999951
-1.828075	0.999956
-1.857471	0.999967
-1.886866	0.999969
-1.901564	0.999974
-1.930959	0.999977
-1.945657	0.999982
-1.960354	0.999985
-1.989750	0.999987
-2.033843	0.99999
-2.063238	0.999992
-2.077936	0.999995
-2.151425	0.999997
-2.298402	1
&
21.849930	7.5567e-38
21.835233	8.08947e-38
21.820535	8.6598e-38
21.805837	9.27033e-38
21.791139	9.92391e-38
21.776442	1.06235e-37
21.761744	1.13725e-37
21.747046	1.21743e-37
21.732349	1.30325e-37
21.717651	1.39513e-37
21.702953	1.49348e-37
21.688256	1.59877e-37
21.673558	1.71148e-37
21.658860	1.83213e-37
21.644162	1.96129e-37
21.629465	2.09955e-37
21.614767	2.24755e-37
21.600069	2.40599e-37
21.585372	2.57559e-37
21.570674	2.75715e-37
21.555976	2.9515e-37
21.541278	3.15956e-37
21.526581	3.38227e-37
21.511883	3.62069e-37
21.497185	3.8759e-37
21.482488	4.14911e-37
21.467790	4.44157e-37
21.453092	4.75464e-37
21.438394	5.08978e-37
21.423697	5.44853e-37
21.408999	5.83257e-37
21.394301	6.24367e-37
21.379604	6.68374e-37
21.364906	7.15483e-37
21.350208	7.65912e-37
21.335511	8.19894e-37
21.320813	8.77681e-37
21.306115	9.3954e-37
21.291417	1.00576e-36
21.276720	1.07664e-36
21.262022	1.15252e-36
21.247324	1.23375e-36
21.232627	1.3207e-36
21.217929	1.41378e-36
21.203231	1.51341e-36
21.188533	1.62007e-36
21.173836	1.73424e-36
21.159138	1.85646e-36
21.144440	1.98729e-36
21.129743	2.12734e-36
21.115045	2.27726e-36
21.100347	2.43773e-36
21.085650	2.60952e-36
21.070952	2.79341e-36
21.056254	2.99026e-36
21.041556	3.20098e-36
21.026859	3.42654e-36
21.012161	3.668e-36
20.997463	3.92647e-36
20.982766	4.20314e-36
20.968068	4.49932e-36
20.953370	4.81635e-36
20.938672	5.15573e-36
20.923975	5.51901e-36
20.909277	5.90789e-36
20.894579	6.32417e-36
20.879882	6.76977e-36
20.865184	7.24676e-36
20.850486	7.75736e-36
20.835789	8.30393e-36
20.821091	8.889e-36
20.806393	9.51529e-36
20.791695	1.01857e-35
20.776998	1.09033e-35
20.762300	1.16715e-35
20.747602	1.24938e-35
20.732905	1.33741e-35
20.718207	1.43163e-35
20.703509	1.53249e-35
20.688811	1.64045e-35
20.674114	1.75603e-35
20.659416	1.87974e-35
20.644718	2.01216e-35
20.630021	2.15391e-35
20.615323	2.30565e-35
20.600625	2.46808e-35
20.585928	2.64194e-35
20.571230	2.82806e-35
20.556532	3.02728e-35
20.541834	3.24053e-35
20.527137	3.4688e-35
20.512439	3.71315e-35
20.497741	3.97471e-35
20.483044	4.25469e-35
20.468346	4.55439e-35
20.453648	4.8752e-35
20.438950	5.2186e-35
20.424253	5.58619e-35
20.409555	5.97967e-35
20.394857	6.40085e-35
20.380160	6.8517e-35
20.365462	7.3343e-35
20.350764	7.85088e-35
20.336066	8.40384e-35
20.321369	8.99575e-35
20.306671	9.62934e-35
20.291973	1.03075e-34
20.277276	1.10335e-34
20.262578	1.18106e-34
20.247880	1.26424e-34
20.233183	1.35328e-34
20.218485	1.44859e-34
20.203787	1.5506e-34
20.189089	1.65981e-34
20.174392	1.7767e-34
20.159694	1.90182e-34
20.144996	2.03575e-34
20.130299	2.17912e-34
20.115601	2.33257e-34
20.100903	2.49684e-34
20.086205	2.67267e-34
20.071508	2.86087e-34
20.056810	3.06233e-34
20.042112	3.27798e-34
20.027415	3.5088e-34
20.012717	3.75588e-34
19.998019	4.02035e-34
19.983322	4.30345e-34
19.968624	4.60647e-34
19.953926	4.93083e-34
19.939228	5.27802e-34
19.924531	5.64965e-34
19.909833	6.04745e-34
19.895135	6.47325e-34
19.880438	6.92903e-34
19.865740	7.4169e-34
19.851042	7.9391e-34
19.836344	8.49807e-34
19.821647	9.09639e-34
19.806949	9.73683e-34
19.792251	1.04223e-33
19.777554	1.11561e-33
19.762856	1.19415e-33
19.748158	1.27823e-33
19.733461	1.36821e-33
19.718763	1.46454e-33
19.704065	1.56764e-33
19.689367	1.678e-33
19.674670	1.79613e-33
19.659972	1.92257e-33
19.645274	2.05791e-33
19.630577	2.20278e-33
19.615879	2.35785e-33
19.601181	2.52382e-33
19.586483	2.70149e-33
19.571786	2.89165e-33
19.557088	3.0952e-33
19.542390	3.31307e-33
19.527693	3.54628e-33
19.512995	3.7959e-33
19.498297	4.06308e-33
19.483600	4.34907e-33
19.468902	4.65519e-33
19.454204	4.98285e-33
19.439506	5.33357e-33
19.424809	5.70896e-33
19.410111	6.11078e-33
19.395413	6.54087e-33
19.380716	7.00123e-33
19.366018	7.49398e-33
19.351320	8.0214e-33
19.336622	8.58594e-33
19.321925	9.1902e-33
19.307227	9.83699e-33
19.292529	1.05293e-32
19.277832	1.12703e-32
19.263134	1.20634e-32
19.248436	1.29124e-32
19.233738	1.38211e-32
19.219041	1.47937e-32
19.204343	1.58347e-32
19.189645	1.6949e-32
19.174948	1.81417e-32
19.160250	1.94183e-32
19.145552	2.07847e-32
19.130855	2.22473e-32
19.116157	2.38128e-32
19.101459	2.54884e-32
19.086761	2.72818e-32
19.072064	2.92015e-32
19.057366	3.12562e-32
19.042668	3.34554e-32
19.027971	3.58093e-32
19.013273	3.83289e-32
18.998575	4.10257e-32
18.983877	4.39121e-32
18.969180	4.70017e-32
18.954482	5.03085e-32
18.939784	5.3848e-32
18.925087	5.76365e-32
18.910389	6.16914e-32
18.895691	6.60315e-32
18.880994	7.0677e-32
18.866296	7.56492e-32
18.851598	8.09711e-32
18.836900	8.66673e-32
18.822203	9.27642e-32
18.807505	9.92899e-32
18.792807	1.06275e-31
18.778110	1.13751e-31
18.763412	1.21752e-31
18.748714	1.30317e-31
18.734016	1.39484e-31
18.719319	1.49295e-31
18.704621	1.59797e-31
18.689923	1.71037e-31
18.675226	1.83067e-31
18.660528	1.95944e-31
18.645830	2.09726e-31
18.631133	2.24477e-31
18.616435	2.40266e-31
18.601737	2.57165e-31
18.587039	2.75252e-31
18.572342	2.94611e-31
18.557644	3.15332e-31
18.542946	3.37509e-31
18.528249	3.61246e-31
18.513551	3.86652e-31
18.498853	4.13844e-31
18.484155	4.42948e-31
18.469458	4.74099e-31
18.454760	5.0744e-31
18.440062	5.43125e-31
18.425365	5.81319e-31
18.410667	6.22199e-31
18.395969	6.65952e-31
18.381272	7.12782e-31
18.366574	7.62904e-31
18.351876	8.1655e-31
18.337178	8.73967e-31
18.322481	9.35421e-31
18.307783	1.0012e-30
18.293085	1.07159e-30
18.278388	1.14694e-30
18.263690	1.22758e-30
18.248992	1.3139e-30
18.234294	1.40628e-30
18.219597	1.50515e-30
18.204899	1.61098e-30
18.190201	1.72424e-30
18.175504	1.84546e-30
18.160806	1.97521e-30
18.146108	2.11407e-30
18.131410	2.2627e-30
18.116713	2.42177e-30
18.102015	2.59203e-30
18.087317	2.77425e-30
18.072620	2.96927e-30
18.057922	3.17801e-30
18.043224	3.40141e-30
18.028527	3.64052e-30
18.013829	3.89643e-30
17.999131	4.17032e-30
17.984433	4.46347e-30
17.969736	4.77721e-30
17.955038	5.11301e-30
17.940340	5.4724e-30
17.925643	5.85705e-30
17.910945	6.26873e-30
17.896247	6.70934e-30
17.881549	7.18091e-30
17.866852	7.68562e-30
17.852154	8.22579e-30
17.837456	8.80392e-30
17.822759	9.42267e-30
17.808061	1.00849e-29
17.793363	1.07937e-29
17.778666	1.15522e-29
17.763968	1.23641e-29
17.749270	1.3233e-29
17.734572	1.41629e-29
17.719875	1.51582e-29
17.705177	1.62234e-29
17.690479	1.73635e-29
17.675782	1.85836e-29
17.661084	1.98895e-29
17.646386	2.12871e-29
17.631688	2.27829e-29
17.616991	2.43838e-29
17.602293	2.60971e-29
17.587595	2.79308e-29
17.572898	2.98934e-29
17.558200	3.19937e-29
17.543502	3.42417e-29
17.528805	3.66475e-29
17.514107	3.92223e-29
17.499409	4.1978e-29
17.484711	4.49272e-29
17.470014	4.80836e-29
17.455316	5.14617e-29
17.440618	5.5077e-29
17.425921	5.89463e-29
17.411223	6.30874e-29
17.396525	6.75193e-29
17.381827	7.22624e-29
17.367130	7.73387e-29
17.352432	8.27715e-29
17.337734	8.85858e-29
17.323037	9.48085e-29
17.308339	1.01468e-28
17.293641	1.08596e-28
17.278944	1.16223e-28
17.264246	1.24387e-28
17.249548	1.33124e-28
17.234850	1.42474e-28
17.220153	1.52481e-28
17.205455	1.6319e-28
17.190757	1.74652e-28
17.176060	1.86918e-28
17.161362	2.00046e-28
17.146664	2.14095e-28
17.131966	2.29131e-28
17.117269	2.45223e-28
17.102571	2.62444e-28
17.087873	2.80874e-28
17.073176	3.00599e-28
17.058478	3.21708e-28
17.043780	3.44299e-28
17.029083	3.68476e-28
17.014385	3.9435e-28
16.999687	4.22041e-28
16.984989	4.51676e-28
16.970292	4.83391e-28
16.955594	5.17332e-28
16.940896	5.53656e-28
16.926199	5.9253e-28
16.911501	6.34133e-28
16.896803	6.78656e-28
16.882105	7.26304e-28
16.867408	7.77296e-28
16.852710	8.31868e-28
16.838012	8.90269e-28
16.823315	9.5277e-28
16.808617	1.01966e-27
16.793919	1.09124e-27
16.779221	1.16785e-27
16.764524	1.24983e-27
16.749826	1.33756e-27
16.735128	1.43146e-27
16.720431	1.53194e-27
16.705733	1.63947e-27
16.691035	1.75455e-27
16.676338	1.87771e-27
16.661640	2.00951e-27
16.646942	2.15055e-27
16.632244	2.3015e-27
16.617547	2.46303e-27
16.602849	2.6359e-27
16.588151	2.8209e-27
16.573454	3.01888e-27
16.558756	3.23075e-27
16.544058	3.45749e-27
16.529360	3.70013e-27
16.514663	3.9598e-27
16.499965	4.23768e-27
16.485267	4.53507e-27
16.470570	4.85331e-27
16.455872	5.19388e-27
16.441174	5.55835e-27
16.426477	5.94838e-27
16.411779	6.36577e-27
16.397081	6.81244e-27
16.382383	7.29044e-27
16.367686	7.80198e-27
16.352988	8.34939e-27
16.338290	8.93521e-27
16.323593	9.56211e-27
16.308895	1.0233e-26
16.294197	1.09509e-26
16.279499	1.17192e-26
16.264802	1.25414e-26
16.250104	1.34212e-26
16.235406	1.43627e-26
16.220709	1.53703e-26
16.206011	1.64486e-26
16.191313	1.76024e-26
16.176616	1.88372e-26
16.161918	2.01585e-26
16.147220	2.15725e-26
16.132522	2.30857e-26
16.117825	2.4705e-26
16.103127	2.64378e-26
16.088429	2.82922e-26
16.073732	3.02765e-26
16.059034	3.24e-26
16.044336	3.46724e-26
16.029638	3.71041e-26
16.014941	3.97063e-26
16.000243	4.2491e-26
15.985545	4.54709e-26
15.970848	4.86597e-26
15.956150	5.2072e-26
15.941452	5.57236e-26
15.926755	5.96311e-26
15.912057	6.38126e-26
15.897359	6.82873e-26
15.882661	7.30755e-26
15.867964	7.81995e-26
15.853266	8.36826e-26
15.838568	8.955e-26
15.823871	9.58288e-26
15.809173	1.02548e-25
15.794475	1.09737e-25
15.779777	1.17431e-25
15.765080	1.25664e-25
15.750382	1.34474e-25
15.735684	1.43901e-25
15.720987	1.53989e-25
15.706289	1.64784e-25
15.691591	1.76336e-25
15.676893	1.88697e-25
15.662196	2.01924e-25
15.647498	2.16078e-25
15.632800	2.31224e-25
15.618103	2.47431e-25
15.603405	2.64774e-25
15.588707	2.83332e-25
15.574010	3.03191e-25
15.559312	3.24441e-25
15.544614	3.4718e-25
15.529916	3.71511e-25
15.515219	3.97548e-25
15.500521	4.25409e-25
15.485823	4.55221e-25
15.471126	4.87123e-25
15.456428	5.21259e-25
15.441730	5.57786e-25
15.427032	5.96872e-25
15.412335	6.38696e-25
15.397637	6.8345e-25
15.382939	7.31339e-25
15.368242	7.82582e-25
15.353544	8.37414e-25
15.338846	8.96087e-25
15.324149	9.5887e-25
15.309451	1.02605e-24
15.294753	1.09793e-24
15.280055	1.17485e-24
15.265358	1.25716e-24
15.250660	1.34523e-24
15.235962	1.43947e-24
15.221265	1.5403e-24
15.206567	1.6482e-24
15.191869	1.76366e-24
15.177171	1.88719e-24
15.162474	2.01938e-24
15.147776	2.16083e-24
15.133078	2.31218e-24
15.118381	2.47412e-24
15.103683	2.64741e-24
15.088985	2.83282e-24
15.074288	3.03122e-24
15.059590	3.24351e-24
15.044892	3.47066e-24
15.030194	3.71371e-24
15.015497	3.97378e-24
15.000799	4.25205e-24
14.986101	4.5498e-24
14.971404	4.8684e-24
14.956706	5.20929e-24
14.942008	5.57405e-24
14.927310	5.96434e-24
14.912613	6.38194e-24
14.897915	6.82878e-24
14.883217	7.30688e-24
14.868520	7.81845e-24
14.853822	8.36582e-24
14.839124	8.9515e-24
14.824427	9.57817e-24
14.809729	1.02487e-23
14.795031	1.09661e-23
14.780333	1.17338e-23
14.765636	1.25551e-23
14.750938	1.3434e-23
14.736240	1.43743e-23
14.721543	1.53804e-23
14.706845	1.64569e-23
14.692147	1.76088e-23
14.677449	1.88412e-23
14.662752	2.01599e-23
14.648054	2.15708e-23
14.633356	2.30804e-23
14.618659	2.46956e-23
14.603961	2.64238e-23
14.589263	2.82729e-23
14.574565	3.02513e-23
14.559868	3.23681e-23
14.545170	3.4633e-23
14.530472	3.70564e-23
14.515775	3.96492e-23
14.501077	4.24233e-23
14.486379	4.53915e-23
14.471682	4.85673e-23
14.456984	5.19651e-23
14.442286	5.56006e-23
14.427588	5.94903e-23
14.412891	6.36521e-23
14.398193	6.81048e-23
14.383495	7.2869e-23
14.368798	7.79662e-23
14.354100	8.34199e-23
14.339402	8.92548e-23
14.324704	9.54978e-23
14.310007	1.02177e-22
14.295309	1.09324e-22
14.280611	1.1697e-22
14.265914	1.2515e-22
14.251216	1.33903e-22
14.236518	1.43267e-22
14.221821	1.53286e-22
14.207123	1.64005e-22
14.192425	1.75474e-22
14.177727	1.87744e-22
14.163030	2.00872e-22
14.148332	2.14917e-22
14.133634	2.29944e-22
14.118937	2.46021e-22
14.104239	2.63222e-22
14.089541	2.81625e-22
14.074843	3.01314e-22
14.060146	3.22379e-22
14.045448	3.44915e-22
14.030750	3.69027e-22
14.016053	3.94823e-22
14.001355	4.22422e-22
13.986657	4.5195e-22
13.971960	4.8354e-22
13.957262	5.17337e-22
13.942564	5.53496e-22
13.927866	5.92181e-22
13.913169	6.33568e-22
13.898471	6.77847e-22
13.883773	7.25219e-22
13.869076	7.75899e-22
13.854378	8.3012e-22
13.839680	8.88128e-22
13.824982	9.50188e-22
13.810285	1.01658e-21
13.795587	1.08761e-21
13.780889	1.16361e-21
13.766192	1.24491e-21
13.751494	1.33188e-21
13.736796	1.42494e-21
13.722099	1.52448e-21
13.707401	1.63099e-21
13.692703	1.74492e-21
13.678005	1.86682e-21
13.663308	1.99722e-21
13.648610	2.13673e-21
13.633912	2.28598e-21
13.619215	2.44565e-21
13.604517	2.61646e-21
13.589819	2.7992e-21
13.575121	2.9947e-21
13.560424	3.20385e-21
13.545726	3.42759e-21
13.531028	3.66695e-21
13.516331	3.92302e-21
13.501633	4.19696e-21
13.486935	4.49002e-21
13.472237	4.80354e-21
13.457540	5.13893e-21
13.442842	5.49773e-21
13.428144	5.88158e-21
13.413447	6.2922e-21
13.398749	6.73148e-21
13.384051	7.20141e-21
13.369354	7.70413e-21
13.354656	8.24193e-21
13.339958	8.81725e-21
13.325260	9.43271e-21
13.310563	1.00911e-20
13.295865	1.07954e-20
13.281167	1.15489e-20
13.266470	1.23549e-20
13.251772	1.32172e-20
13.237074	1.41396e-20
13.222376	1.51263e-20
13.207679	1.61819e-20
13.192981	1.7311e-20
13.178283	1.8519e-20
13.163586	1.98111e-20
13.148888	2.11934e-20
13.134190	2.26721e-20
13.119493	2.42539e-20
13.104795	2.5946e-20
13.090097	2.77561e-20
13.075399	2.96924e-20
13.060702	3.17637e-20
13.046004	3.39794e-20
13.031306	3.63495e-20
13.016609	3.8885e-20
13.001911	4.15971e-20
12.987213	4.44984e-20
12.972515	4.76018e-20
12.957818	5.09216e-20
12.943120	5.44728e-20
12.928422	5.82715e-20
12.913725	6.2335e-20
12.899027	6.66816e-20
12.884329	7.13312e-20
12.869632	7.63048e-20
12.854934	8.1625e-20
12.840236	8.73159e-20
12.825538	9.34034e-20
12.810841	9.9915e-20
12.796143	1.0688e-19
12.781445	1.14331e-19
12.766748	1.22301e-19
12.752050	1.30825e-19
12.737352	1.39944e-19
12.722654	1.49698e-19
12.707957	1.60132e-19
12.693259	1.71292e-19
12.678561	1.83229e-19
12.663864	1.95998e-19
12.649166	2.09657e-19
12.634468	2.24266e-19
12.619771	2.39893e-19
12.605073	2.56608e-19
12.590375	2.74487e-19
12.575677	2.93611e-19
12.560980	3.14067e-19
12.546282	3.35947e-19
12.531584	3.5935e-19
12.516887	3.84382e-19
12.502189	4.11158e-19
12.487491	4.39797e-19
12.472793	4.7043e-19
12.458096	5.03195e-19
12.443398	5.3824e-19
12.428700	5.75725e-19
12.414003	6.15819e-19
12.399305	6.58704e-19
12.384607	7.04572e-19
12.369909	7.53633e-19
12.355212	8.06108e-19
12.340514	8.62234e-19
12.325816	9.22266e-19
12.311119	9.86474e-19
12.296421	1.05515e-18
12.281723	1.1286e-18
12.267026	1.20717e-18
12.252328	1.2912e-18
12.237630	1.38107e-18
12.222932	1.4772e-18
12.208235	1.58001e-18
12.193537	1.68997e-18
12.178839	1.80758e-18
12.164142	1.93337e-18
12.149444	2.06791e-18
12.134746	2.2118e-18
12.120048	2.3657e-18
12.105351	2.5303e-18
12.090653	2.70634e-18
12.075955	2.89463e-18
12.061258	3.096e-18
12.046560	3.31138e-18
12.031862	3.54172e-18
12.017165	3.78808e-18
12.002467	4.05157e-18
11.987769	4.33336e-18
11.973071	4.63474e-18
11.958374	4.95707e-18
11.943676	5.3018e-18
11.928978	5.67049e-18
11.914281	6.06479e-18
11.899583	6.48649e-18
11.884885	6.9375e-18
11.870187	7.41984e-18
11.855490	7.93569e-18
11.840792	8.48737e-18
11.826094	9.07739e-18
11.811397	9.70838e-18
11.796699	1.03832e-17
11.782001	1.11049e-17
11.767304	1.18767e-17
11.752606	1.27022e-17
11.737908	1.35849e-17
11.723210	1.4529e-17
11.708513	1.55386e-17
11.693815	1.66183e-17
11.679117	1.7773e-17
11.664420	1.90078e-17
11.649722	2.03284e-17
11.635024	2.17406e-17
11.620326	2.32509e-17
11.605629	2.4866e-17
11.590931	2.65933e-17
11.576233	2.84404e-17
11.561536	3.04157e-17
11.546838	3.2528e-17
11.532140	3.4787e-17
11.517443	3.72027e-17
11.502745	3.97861e-17
11.488047	4.25487e-17
11.473349	4.55029e-17
11.458652	4.86621e-17
11.443954	5.20405e-17
11.429256	5.56532e-17
11.414559	5.95165e-17
11.399861	6.36477e-17
11.385163	6.80655e-17
11.370465	7.27897e-17
11.355768	7.78415e-17
11.341070	8.32435e-17
11.326372	8.90202e-17
11.311675	9.51974e-17
11.296977	1.01803e-16
11.282279	1.08866e-16
11.267582	1.16419e-16
11.252884	1.24496e-16
11.238186	1.33132e-16
11.223488	1.42368e-16
11.208791	1.52243e-16
11.194093	1.62802e-16
11.179395	1.74093e-16
11.164698	1.86167e-16
11.150000	1.99077e-16
11.135302	2.12882e-16
11.120604	2.27643e-16
11.105907	2.43427e-16
11.091209	2.60304e-16
11.076511	2.7835e-16
11.061814	2.97646e-16
11.047116	3.18279e-16
11.032418	3.4034e-16
11.017720	3.63929e-16
11.003023	3.89152e-16
10.988325	4.16121e-16
10.973627	4.44958e-16
10.958930	4.7579e-16
10.944232	5.08758e-16
10.929534	5.44007e-16
10.914837	5.81696e-16
10.900139	6.21994e-16
10.885441	6.65081e-16
10.870743	7.1115e-16
10.856046	7.60407e-16
10.841348	8.13072e-16
10.826650	8.69381e-16
10.811953	9.29586e-16
10.797255	9.93956e-16
10.782557	1.06278e-15
10.767859	1.13636e-15
10.753162	1.21504e-15
10.738464	1.29915e-15
10.723766	1.38908e-15
10.709069	1.48523e-15
10.694371	1.58803e-15
10.679673	1.69794e-15
10.664976	1.81544e-15
10.650278	1.94107e-15
10.635580	2.07538e-15
10.620882	2.21898e-15
10.606185	2.3725e-15
10.591487	2.53664e-15
10.576789	2.71211e-15
10.562092	2.89971e-15
10.547394	3.10028e-15
10.532696	3.3147e-15
10.517998	3.54393e-15
10.503301	3.78901e-15
10.488603	4.05101e-15
10.473905	4.3311e-15
10.459208	4.63054e-15
10.444510	4.95067e-15
10.429812	5.29289e-15
10.415115	5.65875e-15
10.400417	6.04987e-15
10.385719	6.46799e-15
10.371021	6.91498e-15
10.356324	7.39282e-15
10.341626	7.90364e-15
10.326928	8.44972e-15
10.312231	9.03348e-15
10.297533	9.65753e-15
10.282835	1.03246e-14
10.268137	1.10378e-14
10.253440	1.18001e-14
10.238742	1.2615e-14
10.224044	1.34862e-14
10.209347	1.44174e-14
10.194649	1.54128e-14
10.179951	1.64769e-14
10.165254	1.76143e-14
10.150556	1.88302e-14
10.135858	2.01299e-14
10.121160	2.15192e-14
10.106463	2.30043e-14
10.091765	2.45917e-14
10.077067	2.62886e-14
10.062370	2.81024e-14
10.047672	3.00411e-14
10.032974	3.21134e-14
10.018276	3.43285e-14
10.003579	3.66962e-14
9.988881	3.9227e-14
9.974183	4.19321e-14
9.959486	4.48235e-14
9.944788	4.7914e-14
9.930090	5.12174e-14
9.915392	5.47481e-14
9.900695	5.85219e-14
9.885997	6.25555e-14
9.871299	6.68668e-14
9.856602	7.14747e-14
9.841904	7.63998e-14
9.827206	8.16638e-14
9.812509	8.72899e-14
9.797811	9.33032e-14
9.783113	9.97301e-14
9.768415	1.06599e-13
9.753718	1.1394e-13
9.739020	1.21787e-13
9.724322	1.30173e-13
9.709625	1.39135e-13
9.694927	1.48714e-13
9.680229	1.58951e-13
9.665531	1.69891e-13
9.650834	1.81584e-13
9.636136	1.9408e-13
9.621438	2.07435e-13
9.606741	2.21708e-13
9.592043	2.36961e-13
9.577345	2.53261e-13
9.562648	2.70682e-13
9.547950	2.89299e-13
9.533252	3.09194e-13
9.518554	3.30456e-13
9.503857	3.53177e-13
9.489159	3.77458e-13
9.474461	4.03406e-13
9.459764	4.31134e-13
9.445066	4.60766e-13
9.430368	4.92431e-13
9.415670	5.26268e-13
9.400973	5.62427e-13
9.386275	6.01066e-13
9.371577	6.42355e-13
9.356880	6.86476e-13
9.342182	7.33623e-13
9.327484	7.84002e-13
9.312787	8.37835e-13
9.298089	8.95358e-13
9.283391	9.56823e-13
9.268693	1.0225e-12
9.253996	1.09268e-12
9.239298	1.16767e-12
9.224600	1.24779e-12
9.209903	1.3334e-12
9.195205	1.42488e-12
9.180507	1.52262e-12
9.165809	1.62705e-12
9.151112	1.73863e-12
9.136414	1.85786e-12
9.121716	1.98524e-12
9.107019	2.12134e-12
9.092321	2.26675e-12
9.077623	2.42211e-12
9.062926	2.5881e-12
9.048228	2.76545e-12
9.033530	2.95492e-12
9.018832	3.15736e-12
9.004135	3.37363e-12
8.989437	3.60469e-12
8.974739	3.85154e-12
8.960042	4.11527e-12
8.945344	4.39702e-12
8.930646	4.69802e-12
8.915948	5.01958e-12
8.901251	5.36312e-12
8.886553	5.73011e-12
8.871855	6.12217e-12
8.857158	6.54099e-12
8.842460	6.98842e-12
8.827762	7.46638e-12
8.813064	7.97696e-12
8.798367	8.52239e-12
8.783669	9.10503e-12
8.768971	9.72743e-12
8.754274	1.03923e-11
8.739576	1.11025e-11
8.724878	1.18611e-11
8.710181	1.26714e-11
8.695483	1.3537e-11
8.680785	1.44616e-11
8.666087	1.54492e-11
8.651390	1.6504e-11
8.636692	1.76308e-11
8.621994	1.88343e-11
8.607297	2.01197e-11
8.592599	2.14927e-11
8.577901	2.29592e-11
8.563203	2.45255e-11
8.548506	2.61984e-11
8.533808	2.79851e-11
8.519110	2.98934e-11
8.504413	3.19316e-11
8.489715	3.41083e-11
8.475017	3.64331e-11
8.460320	3.89159e-11
8.445622	4.15675e-11
8.430924	4.43994e-11
8.416226	4.74236e-11
8.401529	5.06534e-11
8.386831	5.41026e-11
8.372133	5.7786e-11
8.357436	6.17196e-11
8.342738	6.59202e-11
8.328040	7.0406e-11
8.313342	7.51962e-11
8.298645	8.03115e-11
8.283947	8.57738e-11
8.269249	9.16066e-11
8.254552	9.7835e-11
8.239854	1.04486e-10
8.225156	1.11587e-10
8.210459	1.1917e-10
8.195761	1.27267e-10
8.181063	1.35912e-10
8.166365	1.45143e-10
8.151668	1.54999e-10
8.136970	1.65523e-10
8.122272	1.76759e-10
8.107575	1.88755e-10
8.092877	2.01563e-10
8.078179	2.15238e-10
8.063481	2.29838e-10
8.048784	2.45424e-10
8.034086	2.62065e-10
8.019388	2.79831e-10
8.004691	2.98797e-10
7.989993	3.19045e-10
7.975295	3.4066e-10
7.960598	3.63735e-10
7.945900	3.88368e-10
7.931202	4.14664e-10
7.916504	4.42735e-10
7.901807	4.727e-10
7.887109	5.04686e-10
7.872411	5.3883e-10
7.857714	5.75275e-10
7.843016	6.14177e-10
7.828318	6.55701e-10
7.813620	7.00023e-10
7.798923	7.4733e-10
7.784225	7.97823e-10
7.769527	8.51716e-10
7.754830	9.09236e-10
7.740132	9.70626e-10
7.725434	1.03615e-09
7.710736	1.10607e-09
7.696039	1.1807e-09
7.681341	1.26035e-09
7.666643	1.34535e-09
7.651946	1.43605e-09
7.637248	1.53285e-09
7.622550	1.63615e-09
7.607853	1.74639e-09
7.593155	1.86402e-09
7.578457	1.98955e-09
7.563759	2.12349e-09
7.549062	2.26642e-09
7.534364	2.41892e-09
7.519666	2.58165e-09
7.504969	2.75528e-09
7.490271	2.94053e-09
7.475573	3.13819e-09
7.460875	3.34908e-09
7.446178	3.57407e-09
7.431480	3.81412e-09
7.416782	4.07022e-09
7.402085	4.34344e-09
7.387387	4.63492e-09
7.372689	4.94587e-09
7.357992	5.27758e-09
7.343294	5.63144e-09
7.328596	6.00892e-09
7.313898	6.41158e-09
7.299201	6.84109e-09
7.284503	7.29924e-09
7.269805	7.78792e-09
7.255108	8.30916e-09
7.240410	8.86511e-09
7.225712	9.45807e-09
7.211014	1.00905e-08
7.196317	1.0765e-08
7.181619	1.14843e-08
7.166921	1.22515e-08
7.152224	1.30696e-08
7.137526	1.39421e-08
7.122828	1.48726e-08
7.108131	1.58647e-08
7.093433	1.69227e-08
7.078735	1.80509e-08
7.064037	1.92538e-08
7.049340	2.05365e-08
7.034642	2.19041e-08
7.019944	2.33623e-08
7.005247	2.49169e-08
6.990549	2.65744e-08
6.975851	2.83416e-08
6.961153	3.02255e-08
6.946456	3.22338e-08
6.931758	3.43748e-08
6.917060	3.66571e-08
6.902363	3.90899e-08
6.887665	4.16832e-08
6.872967	4.44474e-08
6.858270	4.73937e-08
6.843572	5.0534e-08
6.828874	5.3881e-08
6.814176	5.74481e-08
6.799479	6.12498e-08
6.784781	6.53013e-08
6.770083	6.96189e-08
6.755386	7.42199e-08
6.740688	7.91228e-08
6.725990	8.43472e-08
6.711292	8.9914e-08
6.696595	9.58454e-08
6.681897	1.02165e-07
6.667199	1.08898e-07
6.652502	1.16072e-07
6.637804	1.23714e-07
6.623106	1.31856e-07
6.608408	1.40529e-07
6.593711	1.49767e-07
6.579013	1.59608e-07
6.564315	1.7009e-07
6.549618	1.81255e-07
6.534920	1.93146e-07
6.520222	2.0581e-07
6.505525	2.19298e-07
6.490827	2.33661e-07
6.476129	2.48956e-07
6.461431	2.65244e-07
6.446734	2.82586e-07
6.432036	3.01052e-07
6.417338	3.20713e-07
6.402641	3.41645e-07
6.387943	3.6393e-07
6.373245	3.87654e-07
6.358547	4.12908e-07
6.343850	4.3979e-07
6.329152	4.68404e-07
6.314454	4.9886e-07
6.299757	5.31274e-07
6.285059	5.65771e-07
6.270361	6.02483e-07
6.255664	6.4155e-07
6.240966	6.8312e-07
6.226268	7.27353e-07
6.211570	7.74415e-07
6.196873	8.24486e-07
6.182175	8.77754e-07
6.167477	9.3442e-07
6.152780	9.94697e-07
6.138082	1.05881e-06
6.123384	1.12701e-06
6.108686	1.19953e-06
6.093989	1.27666e-06
6.079291	1.35869e-06
6.064593	1.4459e-06
6.049896	1.53864e-06
6.035198	1.63723e-06
6.020500	1.74205e-06
6.005803	1.85348e-06
5.991105	1.97192e-06
5.976407	2.09782e-06
5.961709	2.23163e-06
5.947012	2.37383e-06
5.932314	2.52494e-06
5.917616	2.68551e-06
5.902919	2.85611e-06
5.888221	3.03736e-06
5.873523	3.22991e-06
5.858825	3.43444e-06
5.844128	3.65168e-06
5.829430	3.8824e-06
5.814732	4.12742e-06
5.800035	4.38759e-06
5.785337	4.66383e-06
5.770639	4.95711e-06
5.755942	5.26843e-06
5.741244	5.5989e-06
5.726546	5.94963e-06
5.711848	6.32184e-06
5.697151	6.71681e-06
5.682453	7.13587e-06
5.667755	7.58045e-06
5.653058	8.05205e-06
5.638360	8.55225e-06
5.623662	9.08273e-06
5.608964	9.64524e-06
5.594267	1.02417e-05
5.579569	1.08739e-05
5.564871	1.15441e-05
5.550174	1.22545e-05
5.535476	1.30072e-05
5.520778	1.38048e-05
5.506080	1.46497e-05
5.491383	1.55447e-05
5.476685	1.64926e-05
5.461987	1.74963e-05
5.447290	1.8559e-05
5.432592	1.96839e-05
5.417894	2.08745e-05
5.403197	2.21344e-05
5.388499	2.34674e-05
5.373801	2.48775e-05
5.359103	2.63688e-05
5.344406	2.79458e-05
5.329708	2.96129e-05
5.315010	3.1375e-05
5.300313	3.32371e-05
5.285615	3.52044e-05
5.270917	3.72824e-05
5.256219	3.94768e-05
5.241522	4.17936e-05
5.226824	4.42388e-05
5.212126	4.6819e-05
5.197429	4.95409e-05
5.182731	5.24115e-05
5.168033	5.54379e-05
5.153336	5.86277e-05
5.138638	6.19885e-05
5.123940	6.55284e-05
5.109242	6.92557e-05
5.094545	7.31789e-05
5.079847	7.73066e-05
5.065149	8.16479e-05
5.050452	8.6212e-05
5.035754	9.10081e-05
5.021056	9.6046e-05
5.006358	0.000101335
4.991661	0.000106886
4.976963	0.000112707
4.962265	0.00011881
4.947568	0.000125203
4.932870	0.000131898
4.918172	0.000138902
4.903475	0.000146227
4.888777	0.000153881
4.874079	0.000161872
4.859381	0.00017021
4.844684	0.000178902
4.829986	0.000187954
4.815288	0.000197372
4.800591	0.000207161
4.785893	0.000217324
4.771195	0.000227863
4.756497	0.000238777
4.741800	0.000250064
4.727102	0.000261718
4.712404	0.000273732
4.697707	0.000286093
4.683009	0.000298787
4.668311	0.000311793
4.653614	0.000325086
4.638916	0.000338635
4.624218	0.000352401
4.609520	0.00036634
4.594823	0.000380395
4.580125	0.000394503
4.565427	0.000408586
4.550730	0.000422555
4.536032	0.000436304
4.521334	0.00044971
4.506636	0.000462627
4.491939	0.000474886
4.477241	0.000486286
4.462543	0.000496589
4.447846	0.000505509
4.433148	0.000512691
4.418450	0.000517671
&
```
