## Supplementary material for "All-at-once RNA folding with 3D motif prediction framed by evolutionary information": RF03957_mir-5856.cacofold.helixcov

```
# RMs = 1 L = 70

# RM_HELIX NESTED 2-31 40-69, nbp = 30 nbp_cov = 0
# pvals: 0.988791,0.988791,0.988791,0.988791,0.988791,0.988791,0.988791,0.988791,0.988791,0.988791,0.988791,0.00904072,0.988791,0.988791,0.988791,0.988791,0.988791,0.988791,0.988791,0.988791,0.988791,0.988791,0.988791,0.988791,0.988791,0.988791,0.988791,0.988791,0.988791,0.988791
# aggregated NONE
NESTED  :<<<<<<<<<<<<<<<<<<<<<<<<<<<<<<________>>>>>>>>>>>>>>>>>>>>>>>>>>>>>>:
        ::::::::::::::::::::::::::::::::::::::::::::::::::::::::::::::::::::::
```
