## Supplementary material for "All-at-once RNA folding with 3D motif prediction framed by evolutionary information": RF03957_mir-5856.surv

```
0.295438	0.0333333
-0.001118	1
&
1.224647	0.000419287
1.110967	0.00209644
1.096140	0.00377358
0.992345	0.00419287
0.977517	0.00503145
0.829239	0.00587002
0.591994	0.00754717
0.374520	0.00922432
0.250955	0.0100629
0.246012	0.0109015
0.087849	0.01174
0.023595	0.0134172
0.018653	0.0150943
-0.001118	0.987841
-0.174109	0.988679
-0.198822	0.989518
-0.322387	0.990356
-0.411354	0.992034
-0.485493	0.992872
-0.520091	0.993711
-0.554689	0.995388
-0.594230	0.998742
-0.964925	0.999581
-1.572865	1
&
1.807874	1.38026e-06
1.555802	2.76052e-06
1.516261	2.07039e-05
1.392696	2.34645e-05
1.377868	2.48447e-05
1.303729	2.6225e-05
1.279016	4.00276e-05
1.239475	5.65908e-05
1.234533	0.00010352
1.229590	0.000133885
1.224647	0.000403037
1.219705	0.00042098
1.204877	0.000425121
1.150508	0.000601794
1.135680	0.000637681
1.110967	0.00171429
1.106025	0.00171705
1.096140	0.00279365
1.086254	0.00279779
1.076369	0.00280331
1.071427	0.00283092
1.046714	0.00294134
1.041771	0.0029579
1.036828	0.00296066
1.022001	0.00297447
1.012115	0.00303382
1.007173	0.00303658
1.002230	0.00306694
0.992345	0.00340373
0.987402	0.00340925
0.982460	0.00343271
0.977517	0.00399034
0.947862	0.00401518
0.933034	0.00404279
0.928091	0.004098
0.918206	0.00415873
0.913263	0.00430366
0.908321	0.00438371
0.903378	0.00442926
0.898436	0.00443202
0.893493	0.00444859
0.873723	0.00445135
0.863837	0.00451346
0.858895	0.00454106
0.844067	0.00454244
0.839124	0.0046087
0.829239	0.00514838
0.799584	0.0052588
0.794641	0.00526432
0.784756	0.00528778
0.779813	0.00530297
0.774871	0.00531125
0.769928	0.00532781
0.764985	0.00533195
0.760043	0.00538716
0.750158	0.00543409
0.725445	0.00546998
0.695789	0.00547826
0.680961	0.0054824
0.676019	0.00548378
0.656248	0.00551139
0.641420	0.00554451
0.636478	0.0055597
0.621650	0.00556108
0.616707	0.00556384
0.591994	0.0066432
0.582109	0.00664458
0.577167	0.00670255
0.572224	0.00673844
0.542568	0.00687923
0.537626	0.00695376
0.532683	0.00699517
0.527741	0.00701035
0.517855	0.00701311
0.498085	0.00702139
0.493142	0.00702692
0.488200	0.00704072
0.483257	0.00707522
0.478315	0.00707798
0.463487	0.00711111
0.453602	0.00718288
0.448659	0.00719807
0.433831	0.00725328
0.428889	0.00730849
0.419003	0.00731401
0.414061	0.00738302
0.409118	0.00741339
0.384405	0.00744651
0.374520	0.00852312
0.369577	0.0085314
0.364635	0.0085521
0.359692	0.00855625
0.354749	0.00857143
0.334979	0.00857281
0.330036	0.00862802
0.325094	0.00867495
0.320151	0.00869841
0.315209	0.0087343
0.305323	0.00876605
0.295438	0.00904072
0.290496	0.00906004
0.275668	0.00916632
0.265783	0.00922981
0.260840	0.00924638
0.250955	0.00978468
0.246012	0.0103299
0.226242	0.0103313
0.216357	0.0104417
0.206471	0.0104431
0.186701	0.0104651
0.181758	0.0104762
0.176816	0.0104817
0.171873	0.0105521
0.166931	0.010588
0.161988	0.0106984
0.152103	0.0107012
0.132332	0.0107481
0.127390	0.0108047
0.112562	0.0109482
0.107619	0.0109786
0.087849	0.0115418
0.077964	0.0115445
0.063136	0.0115694
0.058193	0.0115776
0.043366	0.0116273
0.033480	0.011775
0.028538	0.0118261
0.023595	0.0129027
0.018653	0.0139793
-0.001118	0.988791
-0.006060	0.988796
-0.011003	0.988801
-0.020888	0.988806
-0.035716	0.98881
-0.040659	0.988838
-0.045601	0.988865
-0.050544	0.988918
-0.055486	0.988926
-0.060429	0.988962
-0.065372	0.989012
-0.070314	0.989028
-0.075257	0.98903
-0.080199	0.98906
-0.090085	0.989061
-0.095027	0.989089
-0.099970	0.989103
-0.104912	0.989173
-0.114798	0.989246
-0.119740	0.989267
-0.124683	0.989282
-0.134568	0.989284
-0.164224	0.989285
-0.169166	0.989293
-0.174109	0.989832
-0.179051	0.989873
-0.183994	0.989928
-0.188937	0.990026
-0.193879	0.990041
-0.198822	0.990616
-0.203764	0.990618
-0.208707	0.990621
-0.218592	0.990632
-0.223535	0.990651
-0.228477	0.990657
-0.233420	0.990665
-0.238363	0.990671
-0.277903	0.990744
-0.287789	0.990774
-0.292731	0.990792
-0.297674	0.990813
-0.307559	0.990842
-0.317444	0.990845
-0.322387	0.991433
-0.327329	0.991435
-0.332272	0.991485
-0.347100	0.991489
-0.356985	0.991571
-0.361928	0.991572
-0.376755	0.99159
-0.381698	0.991618
-0.386641	0.991727
-0.401468	0.991752
-0.406411	0.991787
-0.411354	0.992865
-0.416296	0.992885
-0.426181	0.992888
-0.431124	0.992892
-0.436067	0.9929
-0.441009	0.993012
-0.445952	0.993017
-0.450895	0.99302
-0.455837	0.993135
-0.470665	0.993137
-0.475608	0.993317
-0.485493	0.993855
-0.495378	0.993964
-0.515148	0.993982
-0.520091	0.994541
-0.525034	0.994559
-0.539861	0.994598
-0.549747	0.994603
-0.554689	0.995742
-0.569517	0.995758
-0.574460	0.995808
-0.579402	0.995854
-0.584345	0.995895
-0.594230	0.998099
-0.609058	0.998224
-0.618943	0.998254
-0.633771	0.998319
-0.653541	0.998341
-0.658484	0.998396
-0.663426	0.998531
-0.668369	0.998537
-0.698025	0.998555
-0.702967	0.99861
-0.712852	0.998672
-0.722738	0.998674
-0.742508	0.998767
-0.747451	0.998798
-0.752393	0.998799
-0.762278	0.998827
-0.786991	0.998863
-0.821590	0.998868
-0.836417	0.998886
-0.861130	0.998889
-0.880901	0.998944
-0.955040	0.998945
-0.964925	0.999484
-0.989638	0.999488
-1.019294	0.999491
-1.029179	0.999495
-1.073662	0.999542
-1.118146	0.999543
-1.132973	0.999561
-1.137916	0.999569
-1.197227	0.999578
-1.281252	0.999596
-1.286194	0.999597
-1.320792	0.999667
-1.404817	0.999695
-1.459185	0.999696
-1.518496	0.99971
-1.572865	0.999979
-1.810110	1
&
```
