## Supplementary material for "All-at-once RNA folding with 3D motif prediction framed by evolutionary information": RF03958_mir-959.cacofold.helixcov

```
# RMs = 5 L = 94

# RM_HELIX NESTED 41-43 51-53, nbp = 3 nbp_cov = 0
# pvals: 0.972234,0.972234,0.0121551
# aggregated NONE
NESTED  ::::::::::::::::::::::::::::::::::::::::<<<_______>>>:::::::::::::::::::::::::::::::::::::::::
        ::::::::::::::::::::::::::::::::::::::::::::::::::::::::::::::::::::::::::::::::::::::::::::::

# RM_HELIX NESTED 29-36 58-65, nbp = 8 nbp_cov = 0
# pvals: 0.972234,0.972234,0.972234,0.972234,0.972234,0.972234,0.972234,0.972234
# aggregated NONE
NESTED  ::::::::::::::::::::::::::::<<<<<<<<_____________________>>>>>>>>:::::::::::::::::::::::::::::
        ::::::::::::::::::::::::::::::::::::::::::::::::::::::::::::::::::::::::::::::::::::::::::::::

# RM_HELIX NESTED 17-25 69-77, nbp = 9 nbp_cov = 0
# pvals: 0.972234,0.972234,0.972234,0.972234,0.972234,0.972234,0.972234,0.972234,0.114077
# aggregated NONE
NESTED  ::::::::::::::::<<<<<<<<<___________________________________________>>>>>>>>>:::::::::::::::::
        ::::::::::::::::::::::::::::::::::::::::::::::::::::::::::::::::::::::::::::::::::::::::::::::

# RM_HELIX NESTED 8-14 81-87, nbp = 7 nbp_cov = 0
# pvals: 0.972234,0.972234,0.972234,0.972234,0.0029589,0.972234,0.972234
# aggregated NONE
NESTED  :::::::<<<<<<<__________________________________________________________________>>>>>>>:::::::
        ::::::::::::::::::::::::::::::::::::::::::::::::::::::::::::::::::::::::::::::::::::::::::::::

# RM_HELIX NESTED 1-5 90-94, nbp = 5 nbp_cov = 0
# pvals: 0.00212308,0.972234,0.972234,0.972234,0.972234
# aggregated NONE
NESTED  <<<<<____________________________________________________________________________________>>>>>
        ::::::::::::::::::::::::::::::::::::::::::::::::::::::::::::::::::::::::::::::::::::::::::::::
```
