## Supplementary material for "All-at-once RNA folding with 3D motif prediction framed by evolutionary information": RF03958_mir-959.helixcov

```
# RMs = 3 L = 94

# RM_HELIX NESTED 27-43 51-67, nbp = 14 nbp_cov = 0
# pvals: 0.972234,0.972234,0.972234,0.972234,0.972234,0.972234,0.972234,0.972234,0.972234,0.972234,0.998511,0.972234,0.972234,0.0121551
# aggregated NONE
NESTED  ::::::::::::::::::::::::::<-<<<<<<<<-<-<<<<_______>>>>->->>>>>>>>->:::::::::::::::::::::::::::
        ::::::::::::::::::::::::::::::::::::::::::::::::::::::::::::::::::::::::::::::::::::::::::::::

# RM_HELIX NESTED 8-24 70-87, nbp = 16 nbp_cov = 0
# pvals: 0.972234,0.972234,0.972234,0.972234,0.0029589,0.972234,0.972234,0.972234,0.972234,0.972234,0.972234,0.972234,0.972234,0.972234,0.972234,0.972234
# aggregated NONE
NESTED  :::::::<<<<<<<<-<<<<<<<<_____________________________________________>>>>>>>>->->>>>>>>:::::::
        ::::::::::::::::::::::::::::::::::::::::::::::::::::::::::::::::::::::::::::::::::::::::::::::

# RM_HELIX NESTED 1-5 90-94, nbp = 5 nbp_cov = 0
# pvals: 0.00212308,0.972234,0.972234,0.972234,0.972234
# aggregated NONE
NESTED  <<<<<____________________________________________________________________________________>>>>>
        ::::::::::::::::::::::::::::::::::::::::::::::::::::::::::::::::::::::::::::::::::::::::::::::
```
