## Supplementary material for "All-at-once RNA folding with 3D motif prediction framed by evolutionary information": RF03958_mir-959.surv

```
1.367768	0.0285714
1.288550	0.0571429
0.605296	0.0857143
-0.008643	0.971429
-1.157302	1
&
2.556036	0.000230627
2.189654	0.000691882
1.694542	0.000922509
1.664835	0.00138376
1.585617	0.00161439
1.367768	0.00230627
1.288550	0.00322878
1.120212	0.00461255
1.080603	0.00484317
0.941972	0.00530443
0.902363	0.00599631
0.892461	0.00899446
0.872656	0.0103782
0.813243	0.0108395
0.664709	0.0110701
0.644905	0.0115314
0.605296	0.0124539
0.585491	0.0129151
0.535980	0.0133764
0.407251	0.0138376
0.397349	0.0161439
0.387447	0.017297
0.377544	0.0179889
0.268620	0.0182196
0.189402	0.0189114
0.129988	0.0200646
0.040868	0.0207565
0.001259	0.124769
-0.008643	0.968404
-0.018545	0.969327
-0.087861	0.969788
-0.107665	0.970249
-0.117568	0.971402
-0.127470	0.971633
-0.157177	0.972555
-0.196785	0.973247
-0.246297	0.973478
-0.256199	0.976015
-0.266101	0.980166
-0.276003	0.980627
-0.295808	0.981089
-0.305710	0.981319
-0.315612	0.98155
-0.325515	0.98178
-0.365123	0.983164
-0.375026	0.986624
-0.424537	0.986854
-0.523559	0.988469
-0.533462	0.989161
-0.543364	0.989391
-0.563168	0.989622
-0.582973	0.990083
-0.602777	0.990544
-0.612679	0.991236
-0.622582	0.992159
-0.652288	0.994465
-0.761213	0.994926
-0.800822	0.996541
-0.830529	0.997002
-1.068182	0.997463
-1.117693	0.997924
-1.157302	0.998616
-1.216716	0.998847
-1.295934	0.999077
-1.335543	0.999539
-1.583099	1
&
3.179877	7.62602e-07
3.169975	1.5252e-06
3.110562	2.28781e-06
2.922419	3.05041e-06
2.912517	3.81301e-06
2.882810	6.10082e-06
2.872908	6.86342e-06
2.853104	7.62602e-06
2.843201	8.38862e-06
2.833299	9.15122e-06
2.823397	9.91383e-06
2.793690	1.22016e-05
2.783788	1.29642e-05
2.773886	1.37268e-05
2.763983	1.44894e-05
2.724374	1.5252e-05
2.694668	1.60146e-05
2.684765	1.83024e-05
2.674863	1.9065e-05
2.664961	2.05903e-05
2.655059	2.21155e-05
2.635254	2.36407e-05
2.625352	2.66911e-05
2.605548	2.82163e-05
2.595645	3.20293e-05
2.585743	3.35545e-05
2.575841	3.66049e-05
2.565939	3.73675e-05
2.556036	4.49935e-05
2.536232	4.57561e-05
2.526330	6.10082e-05
2.516427	6.25334e-05
2.506525	6.48212e-05
2.496623	7.16846e-05
2.486721	7.39724e-05
2.466916	7.62602e-05
2.457014	7.70228e-05
2.447112	8.31236e-05
2.437210	8.54114e-05
2.427307	9.60879e-05
2.417405	0.000101426
2.407503	0.000102189
2.397601	0.000104476
2.387698	0.000107527
2.377796	0.000109815
2.367894	0.000112865
2.357992	0.000118966
2.348089	0.000148707
2.338187	0.000151758
2.328285	0.000156333
2.318383	0.000163959
2.308480	0.000166247
2.298578	0.000169298
2.288676	0.000171585
2.278774	0.000176161
2.268872	0.000182262
2.258969	0.000186075
2.249067	0.000189888
2.239165	0.000192938
2.229263	0.000199802
2.219360	0.000202852
2.209458	0.00020819
2.199556	0.000209716
2.189654	0.00022573
2.179751	0.000230306
2.169849	0.000235644
2.159947	0.000238694
2.150045	0.000259285
2.140142	0.000262335
2.130240	0.000268436
2.120338	0.000273774
2.110436	0.00027835
2.100534	0.000280638
2.090631	0.000308091
2.080729	0.000326394
2.070827	0.000335545
2.060925	0.000342408
2.051022	0.000347747
2.041120	0.000362999
2.031218	0.000367574
2.021316	0.000381301
2.011413	0.000407992
2.001511	0.00041333
1.991609	0.000420194
1.981707	0.000433158
1.971804	0.00044536
1.961902	0.000458324
1.952000	0.000469763
1.942098	0.000481202
1.932195	0.000490353
1.922293	0.000497979
1.912391	0.00050713
1.902489	0.000519332
1.892587	0.000520857
1.882684	0.000533059
1.872782	0.000547548
1.862880	0.000558225
1.852978	0.000564325
1.843075	0.000579578
1.833173	0.000593304
1.823271	0.000606269
1.813369	0.000612369
1.803466	0.000619995
1.793564	0.000645924
1.783662	0.000687104
1.773760	0.000708457
1.763857	0.000716083
1.753955	0.000725235
1.744053	0.000739724
1.734151	0.000779379
1.724249	0.000790056
1.714346	0.000826661
1.704444	0.000840387
1.694542	0.000860215
1.684640	0.000877755
1.674737	0.000894532
1.664835	0.000925036
1.654933	0.000944864
1.645031	0.000974605
1.635128	0.000989095
1.625226	0.0010013
1.615324	0.00101045
1.605422	0.0010257
1.595519	0.00105392
1.585617	0.00106917
1.575715	0.00108518
1.565813	0.00108976
1.555910	0.00112331
1.546008	0.00113323
1.536106	0.00117441
1.526204	0.00119271
1.516302	0.00120567
1.506399	0.00123542
1.496497	0.00125753
1.486595	0.00127049
1.476693	0.00134142
1.466790	0.00137421
1.456888	0.00141005
1.446986	0.00146953
1.437084	0.00150614
1.427181	0.00159079
1.417279	0.00165713
1.407377	0.0017189
1.397475	0.00183101
1.387572	0.00193015
1.377670	0.00201479
1.367768	0.00212308
1.357866	0.00220468
1.347964	0.00227179
1.338061	0.00247236
1.328159	0.00254557
1.318257	0.00262716
1.308355	0.00281324
1.298452	0.00288874
1.288550	0.0029589
1.278648	0.00310074
1.268746	0.00315336
1.258843	0.00321513
1.248941	0.0032647
1.239039	0.00332342
1.229137	0.00339129
1.219234	0.00343705
1.209332	0.00347594
1.199430	0.00350187
1.189528	0.00353771
1.179625	0.00356364
1.169723	0.00359338
1.159821	0.00362465
1.149919	0.00365591
1.140017	0.00367727
1.130114	0.00371616
1.120212	0.00376954
1.110310	0.00382369
1.100408	0.00391444
1.090505	0.00399146
1.080603	0.00409517
1.070701	0.00422482
1.060799	0.00431709
1.050896	0.00438572
1.040994	0.0045207
1.031092	0.0046717
1.021190	0.00476626
1.011287	0.00487531
1.001385	0.00499809
0.991483	0.00507512
0.981581	0.00523145
0.971679	0.00533898
0.961776	0.00551056
0.951874	0.00563563
0.941972	0.00574697
0.932070	0.00617021
0.922167	0.0063357
0.912265	0.00652787
0.902363	0.00673606
0.892461	0.00701823
0.882558	0.00733852
0.872656	0.00759475
0.862754	0.00788149
0.852852	0.00804621
0.842949	0.00826203
0.833047	0.00842218
0.823145	0.00860139
0.813243	0.00878289
0.803340	0.00904141
0.793438	0.00919698
0.783536	0.00932815
0.773634	0.00948067
0.763732	0.00970869
0.753829	0.00985892
0.743927	0.00998704
0.734025	0.0101007
0.724123	0.0102417
0.714220	0.0104156
0.704318	0.0105247
0.694416	0.0106192
0.684514	0.0107893
0.674611	0.0109357
0.664709	0.0110226
0.654807	0.011166
0.644905	0.0113719
0.635002	0.0115107
0.625100	0.0117075
0.615198	0.011924
0.605296	0.0121551
0.595394	0.0123869
0.585491	0.0125235
0.575589	0.0126744
0.565687	0.0127843
0.555785	0.012968
0.545882	0.0130512
0.535980	0.0131961
0.526078	0.0133196
0.516176	0.0134187
0.506273	0.0135804
0.496371	0.0137695
0.486469	0.0138374
0.476567	0.0139488
0.466664	0.0140723
0.456762	0.0142248
0.446860	0.0143697
0.436958	0.0146564
0.427055	0.014764
0.417153	0.0151254
0.407251	0.0151964
0.397349	0.0155777
0.387447	0.0157287
0.377544	0.0158682
0.367642	0.0159742
0.357740	0.0160596
0.347838	0.0161496
0.337935	0.0162183
0.328033	0.0162526
0.318131	0.0162877
0.308229	0.0163197
0.298326	0.0164051
0.288424	0.0164623
0.278522	0.0164997
0.268620	0.0165614
0.258717	0.0166209
0.248815	0.0166598
0.238913	0.0167445
0.229011	0.0168322
0.219108	0.0169831
0.209206	0.0170914
0.199304	0.0172279
0.189402	0.0173217
0.179500	0.0174483
0.169597	0.0176314
0.159695	0.0177785
0.149793	0.0178876
0.139891	0.0180477
0.129988	0.0181743
0.120086	0.0182902
0.110184	0.0184367
0.100282	0.0185579
0.090379	0.0187554
0.080477	0.0188279
0.070575	0.018908
0.060673	0.0190208
0.050770	0.0192077
0.040868	0.0193457
0.030966	0.0195127
0.021064	0.0197293
0.011162	0.0198162
0.001259	0.114077
-0.008643	0.972234
-0.018545	0.972318
-0.028447	0.97239
-0.038350	0.972498
-0.048252	0.972575
-0.058154	0.972761
-0.068056	0.972896
-0.077959	0.973089
-0.087861	0.973342
-0.097763	0.973614
-0.107665	0.973952
-0.117568	0.974261
-0.127470	0.974618
-0.137372	0.974868
-0.147274	0.975098
-0.157177	0.975486
-0.167079	0.975818
-0.176981	0.976182
-0.186883	0.976639
-0.196785	0.977091
-0.206688	0.97773
-0.216590	0.978115
-0.226492	0.978446
-0.236394	0.978803
-0.246297	0.979262
-0.256199	0.980098
-0.266101	0.980628
-0.276003	0.981138
-0.285906	0.981713
-0.295808	0.982063
-0.305710	0.982442
-0.315612	0.982816
-0.325515	0.983182
-0.335417	0.983625
-0.345319	0.983924
-0.355221	0.984208
-0.365123	0.984876
-0.375026	0.985479
-0.384928	0.985932
-0.394830	0.986375
-0.404732	0.986712
-0.414635	0.98721
-0.424537	0.98765
-0.434439	0.987971
-0.444341	0.988322
-0.454244	0.988585
-0.464146	0.988938
-0.474048	0.98913
-0.483950	0.98937
-0.493853	0.989678
-0.503755	0.990131
-0.513657	0.990274
-0.523559	0.990559
-0.533462	0.990745
-0.543364	0.990924
-0.553266	0.991225
-0.563168	0.991363
-0.573070	0.991615
-0.582973	0.99184
-0.592875	0.992039
-0.602777	0.992331
-0.612679	0.992527
-0.622582	0.992689
-0.632484	0.992848
-0.642386	0.992976
-0.652288	0.993224
-0.662191	0.993434
-0.672093	0.993686
-0.681995	0.993907
-0.691897	0.994091
-0.701800	0.994281
-0.711702	0.994461
-0.721604	0.994585
-0.731506	0.994756
-0.741408	0.994888
-0.751311	0.994985
-0.761213	0.995127
-0.771115	0.995305
-0.781017	0.995417
-0.790920	0.995517
-0.800822	0.995626
-0.810724	0.995782
-0.820626	0.995848
-0.830529	0.995931
-0.840431	0.996006
-0.850333	0.996071
-0.860235	0.99616
-0.870138	0.996206
-0.880040	0.996349
-0.889942	0.996443
-0.899844	0.996536
-0.909747	0.996617
-0.919649	0.996668
-0.929551	0.99677
-0.939453	0.99685
-0.949355	0.996931
-0.959258	0.996986
-0.969160	0.997075
-0.979062	0.997145
-0.988964	0.99721
-0.998867	0.997281
-1.008769	0.997338
-1.018671	0.997419
-1.028573	0.997461
-1.038476	0.997563
-1.048378	0.997632
-1.058280	0.997755
-1.068182	0.997824
-1.078085	0.997898
-1.087987	0.997949
-1.097889	0.998109
-1.107791	0.998149
-1.117693	0.998285
-1.127596	0.998359
-1.137498	0.998406
-1.147400	0.998458
-1.157302	0.998511
-1.167205	0.998598
-1.177107	0.998688
-1.187009	0.99871
-1.196911	0.998778
-1.206814	0.998798
-1.216716	0.998828
-1.226618	0.998891
-1.236520	0.998932
-1.246423	0.998951
-1.256325	0.99898
-1.266227	0.999072
-1.276129	0.999102
-1.286032	0.999141
-1.295934	0.999168
-1.305836	0.999243
-1.315738	0.999263
-1.325640	0.999294
-1.335543	0.999354
-1.345445	0.999379
-1.355347	0.999399
-1.365249	0.999456
-1.375152	0.999471
-1.385054	0.999494
-1.394956	0.999519
-1.404858	0.999536
-1.414761	0.999545
-1.424663	0.999562
-1.434565	0.999584
-1.444467	0.999599
-1.454370	0.99961
-1.464272	0.999623
-1.474174	0.999641
-1.484076	0.999649
-1.493978	0.999656
-1.503881	0.999668
-1.513783	0.999672
-1.523685	0.999687
-1.533587	0.999692
-1.543490	0.99973
-1.553392	0.99974
-1.563294	0.999741
-1.573196	0.999743
-1.583099	0.999763
-1.593001	0.999764
-1.602903	0.999768
-1.612805	0.999774
-1.622708	0.999779
-1.632610	0.999783
-1.642512	0.999787
-1.652414	0.999796
-1.662317	0.999801
-1.672219	0.999813
-1.682121	0.999824
-1.692023	0.999834
-1.701925	0.999837
-1.711828	0.999838
-1.721730	0.999841
-1.731632	0.999843
-1.741534	0.99985
-1.751437	0.999852
-1.761339	0.999857
-1.771241	0.999865
-1.781143	0.999867
-1.791046	0.999869
-1.800948	0.999873
-1.810850	0.999873
-1.820752	0.999874
-1.830655	0.999876
-1.840557	0.999877
-1.850459	0.999878
-1.880166	0.999879
-1.890068	0.99988
-1.899970	0.999882
-1.909872	0.999887
-1.919775	0.999892
-1.929677	0.999892
-1.939579	0.999893
-1.949481	0.999896
-1.959384	0.999897
-1.969286	0.999899
-1.979188	0.9999
-1.989090	0.999901
-1.998993	0.999902
-2.008895	0.999903
-2.028699	0.999904
-2.038602	0.999908
-2.048504	0.999911
-2.058406	0.999915
-2.068308	0.999917
-2.088113	0.999918
-2.098015	0.999918
-2.107917	0.999921
-2.117819	0.999921
-2.127722	0.999923
-2.137624	0.999925
-2.157428	0.999926
-2.167331	0.999934
-2.177233	0.999936
-2.187135	0.999937
-2.206940	0.999938
-2.216842	0.999939
-2.226744	0.999941
-2.236646	0.999945
-2.246548	0.999947
-2.286157	0.99995
-2.296060	0.999951
-2.315864	0.999955
-2.325766	0.999956
-2.335669	0.999958
-2.345571	0.999972
-2.365375	0.999973
-2.375278	0.999974
-2.385180	0.999975
-2.395082	0.999976
-2.414887	0.999982
-2.424789	0.999985
-2.434691	0.999986
-2.444593	0.999989
-2.484202	0.999989
-2.494104	0.99999
-2.523811	0.999991
-2.563420	0.999992
-2.583225	0.999994
-2.603029	0.999995
-2.642638	0.999998
-2.711954	0.999999
-2.741660	1
&
```
