## Supplementary material for "All-at-once RNA folding with 3D motif prediction framed by evolutionary information": RF03959_mir-303.cacofold.helixcov

```
# RMs = 2 L = 70

# RM_HELIX NESTED 11-31 40-60, nbp = 20 nbp_cov = 0
# pvals: 0.978526,0.978526,0.0049303,0.995579,0.978526,0.978526,0.978526,0.978526,0.978526,0.978526,0.978526,0.978526,0.978526,0.978526,0.978526,0.978526,0.978526,0.978526,0.978526,0.978526
# aggregated NONE
NESTED  ::::::::::<<<<<<<-<<<<<<<<<<<<<________>>>>>>>>>>>>>->>>>>>>::::::::::
        ::::::::::::::::::::::::::::::::::::::::::::::::::::::::::::::::::::::

# RM_HELIX NESTED 1-8 63-70, nbp = 8 nbp_cov = 0
# pvals: 0.978526,0.978526,0.978526,0.978526,0.978526,0.984923,0.978526,0.978526
# aggregated NONE
NESTED  <<<<<<<<______________________________________________________>>>>>>>>
        ::::::::::::::::::::::::::::::::::::::::::::::::::::::::::::::::::::::
```
