## Supplementary material for "All-at-once RNA folding with 3D motif prediction framed by evolutionary information": RF03959_mir-303.surv

```
0.829526	0.0384615
-0.004486	0.923077
-0.307764	0.961538
-0.674224	1
&
1.827814	0.000418585
1.410808	0.00083717
1.398171	0.00125576
1.278124	0.00167434
1.183350	0.00251151
1.101212	0.00334868
0.987483	0.00376727
0.829526	0.00502302
0.810571	0.00753453
0.753707	0.00795312
0.734752	0.00879029
0.665251	0.00962746
0.583113	0.010046
0.564159	0.0113018
0.475703	0.012139
0.463066	0.0125576
0.380929	0.0138133
0.330382	0.0154877
0.279836	0.0163248
0.254563	0.0188363
0.248245	0.0192549
0.229290	0.0200921
0.222972	0.0209293
0.147152	0.0213478
0.134516	0.022185
0.083970	0.0226036
0.020787	0.0238594
-0.004486	0.974885
-0.036078	0.975303
-0.073987	0.976141
-0.105579	0.978652
-0.130852	0.979489
-0.143488	0.979908
-0.156125	0.980326
-0.231944	0.980745
-0.276172	0.981582
-0.307764	0.982001
-0.333037	0.982838
-0.345673	0.984094
-0.396219	0.986605
-0.408856	0.987861
-0.446766	0.988698
-0.453084	0.989117
-0.465720	0.989954
-0.535222	0.990373
-0.585768	0.992047
-0.623677	0.992884
-0.642632	0.993303
-0.655269	0.99414
-0.674224	0.994558
-0.693178	0.994977
-0.699497	0.995814
-0.743725	0.996233
-0.781634	0.996651
-0.806907	0.997907
-0.914318	0.998744
-0.920636	0.999163
-0.933273	0.999581
-0.996456	1
&
2.383822	1.38026e-06
2.333276	2.76052e-06
2.175319	8.28157e-06
2.131091	9.66184e-06
2.093182	1.10421e-05
2.067908	1.51829e-05
2.042635	2.20842e-05
2.011044	2.76052e-05
1.992089	3.03658e-05
1.954179	3.86473e-05
1.928906	4.00276e-05
1.897315	4.14079e-05
1.890997	4.27881e-05
1.865724	5.245e-05
1.859405	5.38302e-05
1.853087	5.52105e-05
1.846769	5.7971e-05
1.827814	0.000197378
1.815177	0.000198758
1.802541	0.000213941
1.789904	0.000215321
1.777268	0.000224983
1.714085	0.000231884
1.688812	0.000234645
1.682494	0.000245687
1.676175	0.000252588
1.669857	0.000255349
1.663539	0.000278813
1.650902	0.000284334
1.644584	0.000296756
1.631947	0.000298137
1.625629	0.000299517
1.612993	0.000307798
1.606674	0.000351967
1.600356	0.000363009
1.581401	0.000364389
1.568765	0.000365769
1.562446	0.000371291
1.549810	0.000393375
1.543492	0.000400276
1.537173	0.000404417
1.530855	0.000405797
1.524537	0.000432022
1.518218	0.000444444
1.511900	0.000461008
1.505582	0.000467909
1.499264	0.000481712
1.492945	0.000489993
1.480309	0.000495514
1.467672	0.000496894
1.461354	0.000501035
1.448717	0.000505176
1.436081	0.000509317
1.423444	0.000518979
1.417126	0.00052726
1.410808	0.000668047
1.404489	0.00068185
1.398171	0.000853002
1.391853	0.000869565
1.385535	0.000881988
1.379216	0.000920635
1.372898	0.000924776
1.366580	0.000937198
1.360261	0.000966184
1.353943	0.000977226
1.347625	0.000986888
1.341307	0.00100069
1.334988	0.00100759
1.328670	0.00101587
1.322352	0.00102001
1.316034	0.00110559
1.309715	0.00111939
1.303397	0.00116218
1.297079	0.00117598
1.290760	0.00118427
1.284442	0.00120635
1.278124	0.00136508
1.271806	0.00138992
1.265487	0.00140373
1.259169	0.00141753
1.246533	0.00143961
1.240214	0.00144375
1.233896	0.00144513
1.227578	0.0014617
1.221259	0.00147826
1.214941	0.0014893
1.208623	0.0014962
1.202305	0.00159282
1.195986	0.00159972
1.189668	0.00160663
1.183350	0.00188682
1.177031	0.0018951
1.164395	0.00192133
1.158077	0.00193237
1.151758	0.00194893
1.145440	0.00195307
1.139122	0.00195583
1.132804	0.00195721
1.126485	0.00196963
1.120167	0.00197654
1.113849	0.00205107
1.107530	0.00205521
1.101212	0.00233954
1.094894	0.00234231
1.088576	0.00235749
1.082257	0.00236853
1.075939	0.00237543
1.069621	0.00238647
1.050666	0.00239337
1.044348	0.00239476
1.038029	0.00243202
1.031711	0.00246929
1.025393	0.00249137
1.019075	0.00249551
1.012756	0.00251208
1.006438	0.0025314
1.000120	0.00256039
0.987483	0.00270531
0.981165	0.0027136
0.974847	0.00272878
0.968528	0.00273154
0.962210	0.00278813
0.955892	0.0028254
0.949574	0.00285162
0.943255	0.00287233
0.936937	0.00300483
0.930619	0.00306832
0.924300	0.00311801
0.917982	0.00314976
0.911664	0.00318565
0.905346	0.00320497
0.899027	0.00325328
0.892709	0.00327122
0.886391	0.00341753
0.880072	0.00351277
0.873754	0.00355556
0.867436	0.00362871
0.861118	0.0037695
0.854799	0.00387026
0.848481	0.00402899
0.842163	0.00406625
0.835845	0.00412836
0.829526	0.0049303
0.823208	0.00499103
0.816890	0.00502277
0.810571	0.00584817
0.804253	0.00587302
0.797935	0.00599586
0.791617	0.00611318
0.785298	0.00613665
0.778980	0.00629538
0.772662	0.00646653
0.766343	0.00656039
0.760025	0.00662526
0.753707	0.00691787
0.747389	0.00697308
0.741070	0.00708903
0.734752	0.0074686
0.728434	0.00752657
0.722116	0.00759144
0.715797	0.00764941
0.709479	0.00769496
0.703161	0.00772395
0.696842	0.00778192
0.690524	0.00781781
0.684206	0.0078951
0.677888	0.00794479
0.671569	0.00798482
0.665251	0.00827329
0.658933	0.00834507
0.652614	0.00842236
0.646296	0.00843892
0.639978	0.0085176
0.633660	0.0085383
0.627341	0.00858247
0.621023	0.00865424
0.614705	0.00867081
0.608387	0.00873154
0.602068	0.00876329
0.595750	0.00879227
0.589432	0.00883092
0.583113	0.00907798
0.576795	0.00912077
0.570477	0.00916356
0.564159	0.00963975
0.557840	0.009706
0.551522	0.00980262
0.545204	0.00988958
0.538886	0.00994479
0.532567	0.0100235
0.526249	0.0101146
0.519931	0.0102705
0.513612	0.0103175
0.507294	0.0103602
0.500976	0.0103948
0.494658	0.010421
0.488339	0.0104776
0.482021	0.0105217
0.475703	0.0108723
0.469384	0.0108834
0.463066	0.0110766
0.456748	0.0111249
0.450430	0.011136
0.444111	0.0111511
0.437793	0.011245
0.431475	0.0113844
0.425157	0.0114217
0.418838	0.0114382
0.412520	0.0115128
0.406202	0.0115556
0.399883	0.0115928
0.393565	0.0116674
0.387247	0.0117888
0.380929	0.0122402
0.374610	0.0123147
0.368292	0.0123382
0.361974	0.0123589
0.355655	0.012432
0.349337	0.0125535
0.343019	0.0126529
0.336701	0.0127233
0.330382	0.0133375
0.324064	0.0134023
0.317746	0.0134727
0.311428	0.0137101
0.305109	0.0137902
0.298791	0.0139627
0.292473	0.0140193
0.286154	0.0140704
0.279836	0.0145673
0.273518	0.0146225
0.267200	0.0148475
0.260881	0.014951
0.254563	0.0158868
0.248245	0.0161587
0.241927	0.0162954
0.235608	0.0163382
0.229290	0.0167647
0.222972	0.017158
0.216653	0.0172284
0.210335	0.017274
0.204017	0.0174244
0.197699	0.0174548
0.191380	0.0175072
0.185062	0.0175556
0.178744	0.017648
0.172425	0.017677
0.166107	0.0177433
0.159789	0.0177957
0.153471	0.0178951
0.147152	0.0180759
0.140834	0.0181836
0.134516	0.0185135
0.128198	0.0186073
0.121879	0.018755
0.115561	0.0187812
0.109243	0.0188213
0.102924	0.0188903
0.096606	0.01894
0.090288	0.01902
0.083970	0.0192284
0.077651	0.0192878
0.071333	0.0193278
0.065015	0.0194493
0.058696	0.0194907
0.052378	0.0195597
0.046060	0.0196425
0.039742	0.0197005
0.033423	0.0198054
0.027105	0.0198413
0.020787	0.0203326
0.014469	0.0203934
0.008150	0.0205121
0.001832	0.0205452
-0.004486	0.978526
-0.010805	0.978588
-0.017123	0.978817
-0.023441	0.978907
-0.029759	0.979001
-0.036078	0.979172
-0.042396	0.979238
-0.048714	0.979299
-0.055032	0.979401
-0.061351	0.979469
-0.067669	0.979499
-0.073987	0.979823
-0.080306	0.979867
-0.086624	0.979917
-0.092942	0.979974
-0.099260	0.980094
-0.105579	0.980968
-0.111897	0.980983
-0.118215	0.98102
-0.124534	0.981027
-0.130852	0.981358
-0.137170	0.981366
-0.143488	0.981538
-0.149807	0.981568
-0.156125	0.981883
-0.162443	0.982047
-0.168761	0.982134
-0.175080	0.982386
-0.181398	0.98246
-0.187716	0.982508
-0.194035	0.982712
-0.200353	0.982736
-0.206671	0.982813
-0.212989	0.982872
-0.219308	0.982912
-0.225626	0.982957
-0.231944	0.983213
-0.238263	0.9833
-0.244581	0.983378
-0.250899	0.983444
-0.257217	0.983491
-0.263536	0.9836
-0.269854	0.983754
-0.276172	0.984133
-0.282490	0.984203
-0.288809	0.984297
-0.295127	0.984449
-0.301445	0.984534
-0.307764	0.984923
-0.314082	0.985064
-0.320400	0.985182
-0.326718	0.985263
-0.333037	0.985583
-0.339355	0.985699
-0.345673	0.986266
-0.351991	0.986391
-0.358310	0.986491
-0.364628	0.98662
-0.370946	0.986668
-0.377265	0.986875
-0.383583	0.986948
-0.389901	0.987206
-0.396219	0.988055
-0.402538	0.988225
-0.408856	0.988694
-0.415174	0.988881
-0.421493	0.989042
-0.427811	0.989191
-0.434129	0.989353
-0.440447	0.989547
-0.446766	0.989909
-0.453084	0.990206
-0.459402	0.990346
-0.465720	0.990727
-0.472039	0.990974
-0.478357	0.991037
-0.484675	0.991179
-0.490994	0.991219
-0.497312	0.991262
-0.503630	0.991424
-0.509948	0.991579
-0.516267	0.991647
-0.522585	0.991725
-0.528903	0.991873
-0.535222	0.99211
-0.541540	0.992302
-0.547858	0.992381
-0.554176	0.992493
-0.560495	0.992558
-0.566813	0.992605
-0.573131	0.992716
-0.579449	0.992785
-0.585768	0.993459
-0.592086	0.993589
-0.598404	0.993638
-0.604723	0.993676
-0.611041	0.993717
-0.617359	0.993859
-0.623677	0.994255
-0.629996	0.994283
-0.636314	0.994432
-0.642632	0.994692
-0.648950	0.994787
-0.655269	0.99513
-0.661587	0.995206
-0.667905	0.995266
-0.674224	0.995579
-0.680542	0.995656
-0.686860	0.995666
-0.693178	0.995919
-0.699497	0.996239
-0.705815	0.99638
-0.712133	0.996435
-0.718452	0.996476
-0.724770	0.99658
-0.731088	0.996629
-0.737406	0.996733
-0.743725	0.996969
-0.750043	0.997034
-0.756361	0.99707
-0.762679	0.997151
-0.768998	0.997209
-0.775316	0.997315
-0.781634	0.997492
-0.787953	0.997558
-0.794271	0.997614
-0.800589	0.997648
-0.806907	0.998077
-0.813226	0.998113
-0.819544	0.998163
-0.825862	0.998213
-0.832181	0.998301
-0.838499	0.998308
-0.844817	0.998359
-0.851135	0.998395
-0.857454	0.998425
-0.863772	0.998431
-0.870090	0.99848
-0.876408	0.998509
-0.882727	0.99852
-0.889045	0.998565
-0.895363	0.998616
-0.901682	0.998627
-0.908000	0.998708
-0.914318	0.998997
-0.920636	0.999139
-0.926955	0.999219
-0.933273	0.999362
-0.939591	0.999383
-0.945910	0.999401
-0.952228	0.999402
-0.958546	0.999445
-0.964864	0.999476
-0.971183	0.999488
-0.977501	0.999496
-0.990137	0.99958
-0.996456	0.999728
-1.002774	0.999732
-1.009092	0.999743
-1.015411	0.999758
-1.021729	0.999761
-1.028047	0.999765
-1.034365	0.999776
-1.040684	0.999787
-1.047002	0.999792
-1.053320	0.999797
-1.059638	0.999821
-1.065957	0.99983
-1.072275	0.999837
-1.078593	0.999841
-1.084912	0.999851
-1.091230	0.999866
-1.097548	0.999867
-1.103866	0.999869
-1.110185	0.999881
-1.116503	0.999884
-1.122821	0.999885
-1.129140	0.99993
-1.135458	0.999931
-1.141776	0.999932
-1.148094	0.999942
-1.154413	0.99995
-1.160731	0.999953
-1.186004	0.999956
-1.198641	0.999959
-1.217595	0.999963
-1.223914	0.999968
-1.236550	0.999972
-1.261823	0.999977
-1.287096	0.999978
-1.306051	0.999979
-1.325006	0.999981
-1.350279	0.999985
-1.356597	0.999986
-1.369234	0.999997
-1.400825	0.999999
-1.470326	1
&
```
