## Supplementary material for "All-at-once RNA folding with 3D motif prediction framed by evolutionary information": RF03960_mir-6644.cacofold.cov

```
#
# Method Target_E-val [cov_min,cov_max] [FP | TP True Found | Sen PPV F] 
# GTp    0.05           [-0.29,0.57]    [0 | 2 14 2 | 14.29 100.00 25.00] 
#
# in_CaCoFold in_given  left_pos      right_pos  score            E-value       pvalue       substitutions    power
#------------------------------------------------------------------------------------------------------------------------
*	 	        11	        19	0.56665	0.00329112	1.50761e-06	2		0.00
*	 	        11	        35	0.56665	0.00329112	1.50761e-06	2		0.00
```
