## Supplementary material for "All-at-once RNA folding with 3D motif prediction framed by evolutionary information": RF03960_mir-6644.sorted.cov

```
#
# Method Target_E-val [cov_min,cov_max] [FP | TP True Found | Sen PPV F] 
# GTp    0.05         [-0.29,0.57]     [2 | 0 28 2 | 0.00 0.00 0.00] 
#
#       left_pos       right_pos        score          E-value           pvalue       substitutions      power
#--------------------------------------------------------------------------------------------------------------
 	      11	      35	0.56665	0.00329112	1.50761e-06	2		0.00
 	      11	      19	0.56665	0.00329112	1.50761e-06	2		0.00
```
