## Supplementary material for "All-at-once RNA folding with 3D motif prediction framed by evolutionary information": RF03960_mir-6644.surv

```
0.000000	0.0357143
-0.000584	1
&
0.566647	0.000458085
0.566150	0.00091617
-0.000584	0.999542
-0.292538	1
&
0.566647	1.50761e-06
0.566150	0.000889492
-0.000584	0.999555
-0.292538	1
&
```
