## Supplementary material for "All-at-once RNA folding with 3D motif prediction framed by evolutionary information": RF03961_mir-9033.cacofold.helixcov

```
# RMs = 2 L = 72

# RM_HELIX NESTED 28-34 41-47, nbp = 6 nbp_cov = 0
# pvals: -1,-1,-1,-1,-1,-1
# aggregated NONE
NESTED  :::::::::::::::::::::::::::<<<-<<<______>>>->>>:::::::::::::::::::::::::
        ::::::::::::::::::::::::::::::::::::::::::::::::::::::::::::::::::::::::

# RM_HELIX NESTED 6-24 49-67, nbp = 17 nbp_cov = 0
# pvals: -1,-1,-1,-1,-1,-1,-1,-1,-1,-1,-1,-1,-1,-1,-1,-1,-1
# aggregated NONE
NESTED  :::::<<<<<-<<<<<<<-<<<<<________________________>>>>>->>>>>>>>>->>>:::::
        ::::::::::::::::::::::::::::::::::::::::::::::::::::::::::::::::::::::::
```
