## Supplementary material for "All-at-once RNA folding with 3D motif prediction framed by evolutionary information": RF03962_mir-958.surv

```
0.000120	0.0344828
-0.006257	1
&
2.720147	0.000240558
2.710936	0.000481116
2.526720	0.000721674
1.974070	0.000962232
1.237204	0.00120279
1.163518	0.00168391
1.006934	0.00192446
0.795085	0.00216502
0.758242	0.00240558
0.739820	0.00264614
0.684555	0.0028867
0.601658	0.00312726
0.564814	0.00336781
0.546393	0.00360837
0.537182	0.00384893
0.463495	0.00408949
0.454284	0.00433005
0.380598	0.0045706
0.371387	0.00481116
0.316122	0.00505172
0.306911	0.00529228
0.297700	0.00553284
0.224014	0.00601395
0.141116	0.00625451
0.113484	0.00673563
0.076641	0.00697618
0.067430	0.00721674
0.058219	0.0074573
0.049008	0.00769786
0.039797	0.00817898
0.030587	0.00841953
0.021376	0.00866009
-0.006257	0.986769
-0.015468	0.987972
-0.024678	0.988934
-0.043100	0.989656
-0.061522	0.989897
-0.070733	0.990137
-0.079943	0.990618
-0.116787	0.991099
-0.125997	0.99134
-0.144419	0.99158
-0.153630	0.992062
-0.181262	0.992543
-0.190473	0.992783
-0.254949	0.993024
-0.282581	0.993264
-0.291792	0.993505
-0.301003	0.994227
-0.310214	0.994467
-0.319425	0.994708
-0.356268	0.994948
-0.383901	0.995189
-0.393111	0.995429
-0.402322	0.99567
-0.420744	0.995911
-0.429955	0.996151
-0.466798	0.996392
-0.476009	0.996632
-0.494430	0.996873
-0.614171	0.997113
-0.733912	0.997354
-0.743123	0.997835
-0.752333	0.998076
-0.789177	0.998316
-0.798388	0.998797
-0.853653	0.999038
-0.954972	0.999278
-1.019447	0.999759
-1.102345	1
&
2.867520	1.19446e-06
2.858309	2.38892e-06
2.839888	3.58337e-06
2.793834	4.77783e-06
2.756990	5.97229e-06
2.720147	8.3612e-06
2.710936	1.07501e-05
2.701725	1.91113e-05
2.692514	2.38892e-05
2.664882	2.62781e-05
2.655671	2.8667e-05
2.628039	3.22504e-05
2.609617	3.82226e-05
2.600406	5.01672e-05
2.591195	5.85284e-05
2.572774	0.000146918
2.563563	0.00015528
2.554352	0.000157668
2.545141	0.000158863
2.526720	0.000170807
2.517509	0.000174391
2.508298	0.000180363
2.499087	0.000182752
2.489876	0.000195891
2.480666	0.000204252
2.471455	0.000207836
2.453033	0.000211419
2.425401	0.000212613
2.416190	0.000218586
2.406979	0.00021978
2.397768	0.000229336
2.388557	0.000320115
2.379346	0.000321309
2.370136	0.000326087
2.360925	0.00032967
2.351714	0.000339226
2.342503	0.000354754
2.333292	0.000443144
2.324082	0.000449116
2.314871	0.000451505
2.305660	0.000475394
2.296449	0.000477783
2.287238	0.000486144
2.278027	0.000501672
2.268817	0.000507645
2.259606	0.000511228
2.250395	0.000520784
2.241184	0.000523172
2.231973	0.000533923
2.222762	0.000536312
2.204341	0.000543478
2.195130	0.000547062
2.176708	0.000548256
2.167498	0.000555423
2.158287	0.000557812
2.149076	0.000572145
2.139865	0.000576923
2.130654	0.000579312
2.112233	0.00058409
2.103022	0.000599618
2.093811	0.000606785
2.084600	0.000609173
2.075389	0.000612757
2.066178	0.00061634
2.056968	0.000629479
2.047757	0.000635452
2.038546	0.00063784
2.029335	0.000639035
2.010914	0.000647396
2.001703	0.000738175
1.992492	0.00077162
1.983281	0.00078237
1.974070	0.000788342
1.964859	0.000790731
1.955649	0.000791925
1.946438	0.00079312
1.937227	0.000799092
1.928016	0.000813426
1.918805	0.000819398
1.909594	0.000824176
1.891173	0.000826565
1.881962	0.00083612
1.872751	0.000838509
1.854330	0.000840898
1.845119	0.000843287
1.817486	0.000845676
1.799065	0.000849259
1.771432	0.000850454
1.762221	0.000856426
1.753010	0.000857621
1.743800	0.00086001
1.734589	0.000861204
1.725378	0.000863593
1.716167	0.000868371
1.688535	0.00087076
1.624059	0.000871954
1.614848	0.000874343
1.605637	0.000877926
1.596426	0.000880315
1.587216	0.00088151
1.578005	0.000883899
1.568794	0.000885093
1.559583	0.000888677
1.550372	0.000891065
1.531951	0.000893454
1.513529	0.000894649
1.504318	0.000895843
1.495107	0.000898232
1.485897	0.000899427
1.476686	0.000907788
1.467475	0.000908982
1.458264	0.000912566
1.449053	0.00091376
1.439842	0.000914955
1.412210	0.000916149
1.402999	0.000918538
1.393788	0.000920927
1.384578	0.000925705
1.375367	0.000926899
1.366156	0.000928094
1.356945	0.000934066
1.347734	0.000936455
1.338523	0.000944816
1.329313	0.000946011
1.320102	0.000947205
1.310891	0.000951983
1.301680	0.000971094
1.292469	0.000977066
1.283258	0.000990205
1.274048	0.000998567
1.264837	0.00100334
1.255626	0.00101409
1.246415	0.00103082
1.237204	0.00113951
1.227994	0.0012709
1.218783	0.00128524
1.209572	0.00138915
1.200361	0.00140468
1.191150	0.00142977
1.181939	0.00144529
1.172729	0.00145843
1.163518	0.00146679
1.154307	0.00147277
1.145096	0.00148829
1.135885	0.00150502
1.126674	0.00152771
1.117464	0.00153607
1.108253	0.0015528
1.099042	0.00157191
1.089831	0.00160057
1.080620	0.00171166
1.071410	0.00173913
1.062199	0.00178691
1.052988	0.00190994
1.043777	0.00192785
1.034566	0.00195772
1.025355	0.00196608
1.016145	0.00197444
1.006934	0.00198638
0.997723	0.00199116
0.988512	0.00200072
0.979301	0.002113
0.970091	0.00212255
0.960880	0.00221691
0.951669	0.00225036
0.942458	0.00230053
0.933247	0.00234472
0.924036	0.00235786
0.914826	0.00237817
0.905615	0.00239608
0.896404	0.00241042
0.887193	0.00242236
0.877982	0.00243669
0.868771	0.00246178
0.859561	0.00249044
0.850350	0.00253703
0.841139	0.00265289
0.831928	0.00267678
0.822717	0.00269709
0.813507	0.00272456
0.804296	0.00273889
0.795085	0.00275323
0.785874	0.0027795
0.776663	0.00289298
0.767452	0.00301481
0.758242	0.00306259
0.749031	0.00308528
0.739820	0.00320951
0.730609	0.00332298
0.721398	0.00336359
0.712187	0.00339943
0.702977	0.00346034
0.693766	0.00356665
0.684555	0.00360368
0.675344	0.00363712
0.666133	0.00365624
0.656923	0.00366699
0.647712	0.0036849
0.638501	0.00369446
0.629290	0.00379718
0.620079	0.00389513
0.610868	0.00393813
0.601658	0.00397157
0.592447	0.00401218
0.583236	0.00402293
0.574025	0.00406355
0.564814	0.00407549
0.555603	0.00408385
0.546393	0.00409102
0.537182	0.0042021
0.527971	0.00421882
0.518760	0.00423674
0.509549	0.00425227
0.500339	0.00425824
0.491128	0.00426183
0.481917	0.00427616
0.472706	0.0042893
0.463495	0.00431796
0.454284	0.00434185
0.445074	0.00438008
0.435863	0.00449116
0.426652	0.00453774
0.417441	0.00455566
0.408230	0.00465361
0.399019	0.00467391
0.389809	0.00471214
0.380598	0.00473364
0.371387	0.00474558
0.362176	0.00477305
0.352965	0.00478858
0.343755	0.00479575
0.334544	0.00482083
0.325333	0.00484711
0.316122	0.00486264
0.306911	0.00487458
0.297700	0.00490205
0.288490	0.0049128
0.279279	0.0049355
0.270068	0.00495103
0.260857	0.00497133
0.251646	0.00499283
0.242435	0.00504419
0.233225	0.0051517
0.224014	0.00521859
0.214803	0.00526159
0.205592	0.00538581
0.196381	0.00550526
0.187171	0.00553989
0.177960	0.00561395
0.168749	0.00567845
0.159538	0.00583493
0.150327	0.00599737
0.141116	0.00612996
0.131906	0.00619087
0.122695	0.00626971
0.113484	0.00630674
0.104273	0.00645007
0.095062	0.0064871
0.085851	0.00655518
0.076641	0.00688485
0.067430	0.00706761
0.058219	0.00735189
0.049008	0.00757764
0.039797	0.00789895
0.030587	0.00800884
0.021376	0.00804348
0.012165	0.00811037
0.002954	0.00820234
-0.006257	0.986636
-0.015468	0.988005
-0.024678	0.988521
-0.033889	0.988846
-0.043100	0.989489
-0.052311	0.9896
-0.061522	0.989763
-0.070733	0.989822
-0.079943	0.989996
-0.089154	0.99019
-0.098365	0.990406
-0.107576	0.990487
-0.116787	0.990688
-0.125997	0.990997
-0.135208	0.991375
-0.144419	0.99164
-0.153630	0.991718
-0.162841	0.992013
-0.172052	0.992131
-0.181262	0.992191
-0.190473	0.992262
-0.199684	0.992316
-0.208895	0.99251
-0.218106	0.992599
-0.227317	0.992676
-0.236527	0.992907
-0.245738	0.993055
-0.254949	0.993153
-0.264160	0.993303
-0.273371	0.993514
-0.282581	0.993626
-0.291792	0.993801
-0.301003	0.99396
-0.310214	0.994113
-0.319425	0.994271
-0.328636	0.994354
-0.337846	0.994439
-0.347057	0.994669
-0.356268	0.994738
-0.365479	0.99482
-0.374690	0.994909
-0.383901	0.994962
-0.393111	0.995121
-0.402322	0.995283
-0.411533	0.995447
-0.420744	0.995509
-0.429955	0.99556
-0.439165	0.995715
-0.448376	0.995763
-0.457587	0.995927
-0.466798	0.996002
-0.476009	0.996174
-0.485220	0.996314
-0.494430	0.996384
-0.503641	0.996663
-0.512852	0.996819
-0.522063	0.997078
-0.531274	0.997142
-0.540485	0.997206
-0.549695	0.997357
-0.558906	0.997505
-0.568117	0.997643
-0.577328	0.997704
-0.586539	0.99774
-0.595749	0.99778
-0.604960	0.997802
-0.614171	0.997819
-0.623382	0.997851
-0.632593	0.997885
-0.641804	0.9979
-0.651014	0.997922
-0.660225	0.997952
-0.669436	0.997968
-0.678647	0.997987
-0.687858	0.998022
-0.697069	0.998035
-0.706279	0.998066
-0.715490	0.998098
-0.724701	0.998134
-0.733912	0.998284
-0.743123	0.998405
-0.752333	0.998457
-0.761544	0.998511
-0.770755	0.998737
-0.779966	0.998752
-0.789177	0.998973
-0.798388	0.999101
-0.807598	0.999136
-0.816809	0.999158
-0.826020	0.999178
-0.835231	0.999203
-0.844442	0.999225
-0.853653	0.999239
-0.862863	0.999257
-0.872074	0.999269
-0.881285	0.999283
-0.890496	0.999298
-0.899707	0.999325
-0.908917	0.999376
-0.918128	0.999382
-0.927339	0.99941
-0.936550	0.999423
-0.945761	0.999436
-0.954972	0.999539
-0.964182	0.999546
-0.973393	0.999551
-0.982604	0.999554
-0.991815	0.999562
-1.001026	0.99957
-1.010236	0.999594
-1.019447	0.999695
-1.028658	0.999698
-1.037869	0.999707
-1.047080	0.999719
-1.056291	0.999741
-1.065501	0.999744
-1.074712	0.999748
-1.083923	0.999763
-1.093134	0.999861
-1.102345	0.999879
-1.111556	0.999889
-1.120766	0.999896
-1.129977	0.999918
-1.139188	0.999926
-1.148399	0.999931
-1.166820	0.999932
-1.176031	0.999938
-1.185242	0.999944
-1.194453	0.999953
-1.212875	0.999955
-1.222085	0.999959
-1.231296	0.999961
-1.286561	0.999963
-1.304983	0.999964
-1.323404	0.999968
-1.332615	0.99997
-1.341826	0.999973
-1.369459	0.999974
-1.387880	0.999975
-1.424724	0.999976
-1.433934	0.999977
-1.443145	0.999978
-1.452356	0.99998
-1.461567	0.999981
-1.470778	0.999983
-1.479988	0.999984
-1.507621	0.999986
-1.516832	0.999987
-1.535253	0.999988
-1.572097	0.999989
-1.590518	0.99999
-1.599729	0.999992
-1.618151	0.999994
-1.682627	0.999995
-1.765524	0.999996
-1.774735	0.999998
-1.820789	0.999999
-1.839211	1
&
15.817938	1.41579e-64
15.808727	1.56034e-64
15.799516	1.71965e-64
15.790305	1.89522e-64
15.781094	2.08872e-64
15.771883	2.30198e-64
15.762673	2.537e-64
15.753462	2.79603e-64
15.744251	3.08149e-64
15.735040	3.3961e-64
15.725829	3.74283e-64
15.716619	4.12495e-64
15.707408	4.54609e-64
15.698197	5.01022e-64
15.688986	5.52174e-64
15.679775	6.08547e-64
15.670564	6.70676e-64
15.661354	7.39147e-64
15.652143	8.14608e-64
15.642932	8.97773e-64
15.633721	9.89428e-64
15.624510	1.09044e-63
15.615299	1.20176e-63
15.606089	1.32445e-63
15.596878	1.45966e-63
15.587667	1.60868e-63
15.578456	1.77291e-63
15.569245	1.9539e-63
15.560035	2.15337e-63
15.550824	2.3732e-63
15.541613	2.61547e-63
15.532402	2.88248e-63
15.523191	3.17674e-63
15.513980	3.50103e-63
15.504770	3.85844e-63
15.495559	4.25232e-63
15.486348	4.68642e-63
15.477137	5.16482e-63
15.467926	5.69206e-63
15.458715	6.27313e-63
15.449505	6.9135e-63
15.440294	7.61924e-63
15.431083	8.39702e-63
15.421872	9.25419e-63
15.412661	1.01989e-62
15.403451	1.124e-62
15.394240	1.23873e-62
15.385029	1.36518e-62
15.375818	1.50454e-62
15.366607	1.65812e-62
15.357396	1.82737e-62
15.348186	2.0139e-62
15.338975	2.21948e-62
15.329764	2.44603e-62
15.320553	2.69571e-62
15.311342	2.97088e-62
15.302131	3.27413e-62
15.292921	3.60833e-62
15.283710	3.97664e-62
15.274499	4.38255e-62
15.265288	4.82989e-62
15.256077	5.32289e-62
15.246867	5.8662e-62
15.237656	6.46497e-62
15.228445	7.12485e-62
15.219234	7.85209e-62
15.210023	8.65355e-62
15.200812	9.53681e-62
15.191602	1.05102e-61
15.182391	1.1583e-61
15.173180	1.27652e-61
15.163969	1.40681e-61
15.154758	1.5504e-61
15.145547	1.70865e-61
15.136337	1.88304e-61
15.127126	2.07523e-61
15.117915	2.28704e-61
15.108704	2.52046e-61
15.099493	2.77771e-61
15.090283	3.06121e-61
15.081072	3.37365e-61
15.071861	3.71797e-61
15.062650	4.09743e-61
15.053439	4.51562e-61
15.044228	4.97649e-61
15.035018	5.48439e-61
15.025807	6.04413e-61
15.016596	6.66099e-61
15.007385	7.3408e-61
14.998174	8.08999e-61
14.988964	8.91563e-61
14.979753	9.82553e-61
14.970542	1.08283e-60
14.961331	1.19334e-60
14.952120	1.31513e-60
14.942909	1.44934e-60
14.933699	1.59725e-60
14.924488	1.76026e-60
14.915277	1.9399e-60
14.906066	2.13787e-60
14.896855	2.35605e-60
14.887644	2.59649e-60
14.878434	2.86146e-60
14.869223	3.15348e-60
14.860012	3.47529e-60
14.850801	3.82995e-60
14.841590	4.22079e-60
14.832380	4.65152e-60
14.823169	5.1262e-60
14.813958	5.64931e-60
14.804747	6.22581e-60
14.795536	6.86113e-60
14.786325	7.56129e-60
14.777115	8.33289e-60
14.767904	9.18322e-60
14.758693	1.01203e-59
14.749482	1.1153e-59
14.740271	1.22911e-59
14.731060	1.35454e-59
14.721850	1.49276e-59
14.712639	1.64508e-59
14.703428	1.81295e-59
14.694217	1.99794e-59
14.685006	2.20181e-59
14.675796	2.42649e-59
14.666585	2.67408e-59
14.657374	2.94694e-59
14.648163	3.24765e-59
14.638952	3.57903e-59
14.629741	3.94422e-59
14.620531	4.34668e-59
14.611320	4.7902e-59
14.602109	5.27897e-59
14.592898	5.81761e-59
14.583687	6.41121e-59
14.574476	7.06537e-59
14.565266	7.78627e-59
14.556055	8.58073e-59
14.546844	9.45624e-59
14.537633	1.04211e-58
14.528422	1.14844e-58
14.519212	1.26561e-58
14.510001	1.39474e-58
14.500790	1.53705e-58
14.491579	1.69387e-58
14.482368	1.86669e-58
14.473157	2.05715e-58
14.463947	2.26704e-58
14.454736	2.49833e-58
14.445525	2.75323e-58
14.436314	3.03413e-58
14.427103	3.34369e-58
14.417892	3.68483e-58
14.408682	4.06077e-58
14.399471	4.47507e-58
14.390260	4.93163e-58
14.381049	5.43476e-58
14.371838	5.98923e-58
14.362628	6.60026e-58
14.353417	7.27362e-58
14.344206	8.01568e-58
14.334995	8.83344e-58
14.325784	9.73462e-58
14.316573	1.07277e-57
14.307363	1.18222e-57
14.298152	1.30282e-57
14.288941	1.43573e-57
14.279730	1.5822e-57
14.270519	1.74361e-57
14.261308	1.92148e-57
14.252098	2.1175e-57
14.242887	2.33352e-57
14.233676	2.57157e-57
14.224465	2.8339e-57
14.215254	3.123e-57
14.206044	3.44158e-57
14.196833	3.79266e-57
14.187622	4.17955e-57
14.178411	4.6059e-57
14.169200	5.07575e-57
14.159989	5.59352e-57
14.150779	6.16411e-57
14.141568	6.7929e-57
14.132357	7.48582e-57
14.123146	8.24942e-57
14.113935	9.09091e-57
14.104724	1.00182e-56
14.095514	1.10401e-56
14.086303	1.21663e-56
14.077092	1.34073e-56
14.067881	1.47749e-56
14.058670	1.62819e-56
14.049460	1.79427e-56
14.040249	1.97729e-56
14.031038	2.17898e-56
14.021827	2.40123e-56
14.012616	2.64616e-56
14.003405	2.91606e-56
13.994195	3.2135e-56
13.984984	3.54127e-56
13.975773	3.90247e-56
13.966562	4.3005e-56
13.957351	4.73914e-56
13.948140	5.22251e-56
13.938930	5.75518e-56
13.929719	6.34217e-56
13.920508	6.98903e-56
13.911297	7.70186e-56
13.902086	8.48739e-56
13.892876	9.35304e-56
13.883665	1.0307e-55
13.874454	1.13582e-55
13.865243	1.25166e-55
13.856032	1.37932e-55
13.846821	1.51999e-55
13.837611	1.67501e-55
13.828400	1.84584e-55
13.819189	2.03409e-55
13.809978	2.24154e-55
13.800767	2.47015e-55
13.791556	2.72207e-55
13.782346	2.99967e-55
13.773135	3.30559e-55
13.763924	3.64271e-55
13.754713	4.0142e-55
13.745502	4.42358e-55
13.736292	4.8747e-55
13.727081	5.37182e-55
13.717870	5.91964e-55
13.708659	6.52332e-55
13.699448	7.18856e-55
13.690237	7.92164e-55
13.681027	8.72947e-55
13.671816	9.61968e-55
13.662605	1.06007e-54
13.653394	1.16817e-54
13.644183	1.28729e-54
13.634972	1.41856e-54
13.625762	1.56322e-54
13.616551	1.72262e-54
13.607340	1.89828e-54
13.598129	2.09185e-54
13.588918	2.30516e-54
13.579708	2.54022e-54
13.570497	2.79925e-54
13.561286	3.08469e-54
13.552075	3.39923e-54
13.542864	3.74584e-54
13.533653	4.12779e-54
13.524443	4.54869e-54
13.515232	5.0125e-54
13.506021	5.52361e-54
13.496810	6.08682e-54
13.487599	6.70746e-54
13.478388	7.39137e-54
13.469178	8.14502e-54
13.459967	8.9755e-54
13.450756	9.89066e-54
13.441545	1.08991e-53
13.432334	1.20104e-53
13.423124	1.3235e-53
13.413913	1.45844e-53
13.404702	1.60714e-53
13.395491	1.771e-53
13.386280	1.95157e-53
13.377069	2.15054e-53
13.367859	2.3698e-53
13.358648	2.61141e-53
13.349437	2.87766e-53
13.340226	3.17104e-53
13.331015	3.49434e-53
13.321804	3.8506e-53
13.312594	4.24317e-53
13.303383	4.67577e-53
13.294172	5.15246e-53
13.284961	5.67775e-53
13.275750	6.2566e-53
13.266540	6.89444e-53
13.257329	7.59732e-53
13.248118	8.37184e-53
13.238907	9.22532e-53
13.229696	1.01658e-52
13.220485	1.12021e-52
13.211275	1.23441e-52
13.202064	1.36025e-52
13.192853	1.49892e-52
13.183642	1.65173e-52
13.174431	1.82011e-52
13.165220	2.00565e-52
13.156010	2.2101e-52
13.146799	2.4354e-52
13.137588	2.68366e-52
13.128377	2.95723e-52
13.119166	3.25868e-52
13.109956	3.59086e-52
13.100745	3.9569e-52
13.091534	4.36025e-52
13.082323	4.80471e-52
13.073112	5.29447e-52
13.063901	5.83415e-52
13.054691	6.42884e-52
13.045480	7.08414e-52
13.036269	7.80623e-52
13.027058	8.60192e-52
13.017847	9.47872e-52
13.008637	1.04449e-51
12.999426	1.15095e-51
12.990215	1.26826e-51
12.981004	1.39753e-51
12.971793	1.53998e-51
12.962582	1.69694e-51
12.953372	1.8699e-51
12.944161	2.06049e-51
12.934950	2.2705e-51
12.925739	2.50191e-51
12.916528	2.75691e-51
12.907317	3.0379e-51
12.898107	3.34753e-51
12.888896	3.6887e-51
12.879685	4.06465e-51
12.870474	4.47891e-51
12.861263	4.93539e-51
12.852053	5.43839e-51
12.842842	5.99265e-51
12.833631	6.60339e-51
12.824420	7.27638e-51
12.815209	8.01794e-51
12.805998	8.83507e-51
12.796788	9.73547e-51
12.787577	1.07276e-50
12.778366	1.18209e-50
12.769155	1.30256e-50
12.759944	1.4353e-50
12.750733	1.58157e-50
12.741523	1.74274e-50
12.732312	1.92034e-50
12.723101	2.11603e-50
12.713890	2.33167e-50
12.704679	2.56928e-50
12.695469	2.8311e-50
12.686258	3.1196e-50
12.677047	3.43749e-50
12.667836	3.78778e-50
12.658625	4.17376e-50
12.649414	4.59906e-50
12.640204	5.06771e-50
12.630993	5.5841e-50
12.621782	6.15311e-50
12.612571	6.78009e-50
12.603360	7.47096e-50
12.594149	8.23222e-50
12.584939	9.07104e-50
12.575728	9.99533e-50
12.566517	1.10138e-49
12.557306	1.2136e-49
12.548095	1.33726e-49
12.538885	1.47351e-49
12.529674	1.62365e-49
12.520463	1.78908e-49
12.511252	1.97137e-49
12.502041	2.17223e-49
12.492830	2.39355e-49
12.483620	2.63742e-49
12.474409	2.90614e-49
12.465198	3.20223e-49
12.455987	3.52848e-49
12.446776	3.88798e-49
12.437565	4.28409e-49
12.428355	4.72057e-49
12.419144	5.2015e-49
12.409933	5.73143e-49
12.400722	6.31534e-49
12.391511	6.95874e-49
12.382301	7.66768e-49
12.373090	8.44884e-49
12.363879	9.30958e-49
12.354668	1.0258e-48
12.345457	1.1303e-48
12.336246	1.24545e-48
12.327036	1.37233e-48
12.317825	1.51213e-48
12.308614	1.66617e-48
12.299403	1.83591e-48
12.290192	2.02293e-48
12.280981	2.229e-48
12.271771	2.45607e-48
12.262560	2.70626e-48
12.253349	2.98194e-48
12.244138	3.2857e-48
12.234927	3.62039e-48
12.225717	3.98918e-48
12.216506	4.39553e-48
12.207295	4.84327e-48
12.198084	5.33661e-48
12.188873	5.88021e-48
12.179662	6.47916e-48
12.170452	7.13912e-48
12.161241	7.8663e-48
12.152030	8.66754e-48
12.142819	9.55039e-48
12.133608	1.05232e-47
12.124397	1.1595e-47
12.115187	1.2776e-47
12.105976	1.40773e-47
12.096765	1.55111e-47
12.087554	1.70909e-47
12.078343	1.88316e-47
12.069133	2.07496e-47
12.059922	2.28629e-47
12.050711	2.51915e-47
12.041500	2.77571e-47
12.032289	3.05841e-47
12.023078	3.3699e-47
12.013868	3.7131e-47
12.004657	4.09126e-47
11.995446	4.50792e-47
11.986235	4.96702e-47
11.977024	5.47287e-47
11.967813	6.03023e-47
11.958603	6.64434e-47
11.949392	7.32099e-47
11.940181	8.06655e-47
11.930970	8.88802e-47
11.921759	9.79314e-47
11.912549	1.07904e-46
11.903338	1.18893e-46
11.894127	1.31e-46
11.884916	1.4434e-46
11.875705	1.59038e-46
11.866494	1.75233e-46
11.857284	1.93077e-46
11.848073	2.12738e-46
11.838862	2.34401e-46
11.829651	2.58269e-46
11.820440	2.84568e-46
11.811229	3.13544e-46
11.802019	3.4547e-46
11.792808	3.80647e-46
11.783597	4.19406e-46
11.774386	4.62111e-46
11.765175	5.09163e-46
11.755965	5.61006e-46
11.746754	6.18127e-46
11.737543	6.81064e-46
11.728332	7.50408e-46
11.719121	8.26812e-46
11.709910	9.10994e-46
11.700700	1.00375e-45
11.691489	1.10594e-45
11.682278	1.21854e-45
11.673067	1.3426e-45
11.663856	1.47929e-45
11.654645	1.6299e-45
11.645435	1.79584e-45
11.636224	1.97867e-45
11.627013	2.18011e-45
11.617802	2.40206e-45
11.608591	2.6466e-45
11.599381	2.91604e-45
11.590170	3.2129e-45
11.580959	3.53998e-45
11.571748	3.90036e-45
11.562537	4.29742e-45
11.553326	4.73489e-45
11.544116	5.2169e-45
11.534905	5.74797e-45
11.525694	6.33309e-45
11.516483	6.97777e-45
11.507272	7.68808e-45
11.498061	8.47067e-45
11.488851	9.33293e-45
11.479640	1.02829e-44
11.470429	1.13297e-44
11.461218	1.24829e-44
11.452007	1.37535e-44
11.442797	1.51535e-44
11.433586	1.66959e-44
11.424375	1.83953e-44
11.415164	2.02677e-44
11.405953	2.23306e-44
11.396742	2.46035e-44
11.387532	2.71077e-44
11.378321	2.98668e-44
11.369110	3.29066e-44
11.359899	3.62558e-44
11.350688	3.99459e-44
11.341477	4.40115e-44
11.332267	4.84908e-44
11.323056	5.3426e-44
11.313845	5.88634e-44
11.304634	6.48541e-44
11.295423	7.14545e-44
11.286213	7.87265e-44
11.277002	8.67386e-44
11.267791	9.55659e-44
11.258580	1.05291e-43
11.249369	1.16007e-43
11.240158	1.27812e-43
11.230948	1.40819e-43
11.221737	1.5515e-43
11.212526	1.70938e-43
11.203315	1.88333e-43
11.194104	2.07498e-43
11.184893	2.28613e-43
11.175683	2.51877e-43
11.166472	2.77507e-43
11.157261	3.05746e-43
11.148050	3.36857e-43
11.138839	3.71134e-43
11.129629	4.08899e-43
11.120418	4.50505e-43
11.111207	4.96345e-43
11.101996	5.46849e-43
11.092785	6.02491e-43
11.083574	6.63793e-43
11.074364	7.31333e-43
11.065153	8.05744e-43
11.055942	8.87725e-43
11.046731	9.78046e-43
11.037520	1.07756e-42
11.028310	1.18719e-42
11.019099	1.30798e-42
11.009888	1.44105e-42
11.000677	1.58766e-42
10.991466	1.74919e-42
10.982255	1.92714e-42
10.973045	2.12321e-42
10.963834	2.33921e-42
10.954623	2.57719e-42
10.945412	2.83937e-42
10.936201	3.12823e-42
10.926990	3.44646e-42
10.917780	3.79707e-42
10.908569	4.18334e-42
10.899358	4.6089e-42
10.890147	5.07775e-42
10.880936	5.59429e-42
10.871726	6.16336e-42
10.862515	6.79032e-42
10.853304	7.48104e-42
10.844093	8.24202e-42
10.834882	9.0804e-42
10.825671	1.0004e-41
10.816461	1.10216e-41
10.807250	1.21427e-41
10.798039	1.33778e-41
10.788828	1.47385e-41
10.779617	1.62376e-41
10.770406	1.78892e-41
10.761196	1.97087e-41
10.751985	2.17133e-41
10.742774	2.39217e-41
10.733563	2.63547e-41
10.724352	2.90352e-41
10.715142	3.19882e-41
10.705931	3.52415e-41
10.696720	3.88257e-41
10.687509	4.27744e-41
10.678298	4.71245e-41
10.669087	5.19171e-41
10.659877	5.7197e-41
10.650666	6.30137e-41
10.641455	6.9422e-41
10.632244	7.64818e-41
10.623033	8.42596e-41
10.613822	9.28281e-41
10.604612	1.02268e-40
10.595401	1.12668e-40
10.586190	1.24125e-40
10.576979	1.36747e-40
10.567768	1.50652e-40
10.558558	1.65971e-40
10.549347	1.82848e-40
10.540136	2.0144e-40
10.530925	2.21923e-40
10.521714	2.44488e-40
10.512503	2.69348e-40
10.503293	2.96735e-40
10.494082	3.26906e-40
10.484871	3.60144e-40
10.475660	3.96762e-40
10.466449	4.37102e-40
10.457238	4.81543e-40
10.448028	5.30502e-40
10.438817	5.84438e-40
10.429606	6.43858e-40
10.420395	7.09317e-40
10.411184	7.8143e-40
10.401974	8.60875e-40
10.392763	9.48394e-40
10.383552	1.04481e-39
10.374341	1.15103e-39
10.365130	1.26804e-39
10.355919	1.39695e-39
10.346709	1.53896e-39
10.337498	1.6954e-39
10.328287	1.86775e-39
10.319076	2.05761e-39
10.309865	2.26678e-39
10.300654	2.4972e-39
10.291444	2.75104e-39
10.282233	3.03068e-39
10.273022	3.33874e-39
10.263811	3.67811e-39
10.254600	4.05197e-39
10.245390	4.46383e-39
10.236179	4.91754e-39
10.226968	5.41737e-39
10.217757	5.96799e-39
10.208546	6.57457e-39
10.199335	7.24279e-39
10.190125	7.97892e-39
10.180914	8.78985e-39
10.171703	9.68319e-39
10.162492	1.06673e-38
10.153281	1.17514e-38
10.144070	1.29457e-38
10.134860	1.42614e-38
10.125649	1.57107e-38
10.116438	1.73073e-38
10.107227	1.90662e-38
10.098016	2.10038e-38
10.088806	2.31382e-38
10.079595	2.54895e-38
10.070384	2.80797e-38
10.061173	3.09331e-38
10.051962	3.40764e-38
10.042751	3.75391e-38
10.033541	4.13536e-38
10.024330	4.55556e-38
10.015119	5.01846e-38
10.005908	5.52838e-38
9.996697	6.09011e-38
9.987486	6.70891e-38
9.978276	7.39057e-38
9.969065	8.14148e-38
9.959854	8.96868e-38
9.950643	9.87991e-38
9.941432	1.08837e-37
9.932222	1.19895e-37
9.923011	1.32076e-37
9.913800	1.45494e-37
9.904589	1.60275e-37
9.895378	1.76558e-37
9.886167	1.94495e-37
9.876957	2.14254e-37
9.867746	2.3602e-37
9.858535	2.59997e-37
9.849324	2.86409e-37
9.840113	3.15503e-37
9.830902	3.47553e-37
9.821692	3.82858e-37
9.812481	4.21749e-37
9.803270	4.6459e-37
9.794059	5.11782e-37
9.784848	5.63767e-37
9.775638	6.21031e-37
9.766427	6.84111e-37
9.757216	7.53598e-37
9.748005	8.30141e-37
9.738794	9.14457e-37
9.729583	1.00734e-36
9.720373	1.10965e-36
9.711162	1.22235e-36
9.701951	1.34649e-36
9.692740	1.48325e-36
9.683529	1.63388e-36
9.674318	1.79982e-36
9.665108	1.9826e-36
9.655897	2.18395e-36
9.646686	2.40574e-36
9.637475	2.65005e-36
9.628264	2.91916e-36
9.619054	3.2156e-36
9.609843	3.54214e-36
9.600632	3.90184e-36
9.591421	4.29805e-36
9.582210	4.73449e-36
9.572999	5.21524e-36
9.563789	5.7448e-36
9.554578	6.32812e-36
9.545367	6.97066e-36
9.536156	7.67843e-36
9.526945	8.45806e-36
9.517734	9.31683e-36
9.508524	1.02628e-35
9.499313	1.13048e-35
9.490102	1.24525e-35
9.480891	1.37168e-35
9.471680	1.51094e-35
9.462470	1.66433e-35
9.453259	1.8333e-35
9.444048	2.01942e-35
9.434837	2.22443e-35
9.425626	2.45025e-35
9.416415	2.69899e-35
9.407205	2.97297e-35
9.397994	3.27476e-35
9.388783	3.60719e-35
9.379572	3.97335e-35
9.370361	4.37668e-35
9.361150	4.82094e-35
9.351940	5.31029e-35
9.342729	5.8493e-35
9.333518	6.44301e-35
9.324307	7.09698e-35
9.315096	7.81731e-35
9.305886	8.61073e-35
9.296675	9.48468e-35
9.287464	1.04473e-34
9.278253	1.15076e-34
9.269042	1.26755e-34
9.259831	1.3962e-34
9.250621	1.53789e-34
9.241410	1.69396e-34
9.232199	1.86587e-34
9.222988	2.05522e-34
9.213777	2.26379e-34
9.204566	2.49351e-34
9.195356	2.74655e-34
9.186145	3.02525e-34
9.176934	3.33223e-34
9.167723	3.67036e-34
9.158512	4.04279e-34
9.149302	4.45301e-34
9.140091	4.90484e-34
9.130880	5.40251e-34
9.121669	5.95066e-34
9.112458	6.55442e-34
9.103247	7.21943e-34
9.094037	7.9519e-34
9.084826	8.75867e-34
9.075615	9.64727e-34
9.066404	1.0626e-33
9.057193	1.1704e-33
9.047983	1.28914e-33
9.038772	1.41992e-33
9.029561	1.56396e-33
9.020350	1.72262e-33
9.011139	1.89736e-33
9.001928	2.08983e-33
8.992718	2.30182e-33
8.983507	2.53531e-33
8.974296	2.79248e-33
8.965085	3.07573e-33
8.955874	3.38771e-33
8.946663	3.73132e-33
8.937453	4.10978e-33
8.928242	4.52662e-33
8.919031	4.98572e-33
8.909820	5.49139e-33
8.900609	6.04832e-33
8.891399	6.66174e-33
8.882188	7.33735e-33
8.872977	8.08146e-33
8.863766	8.90103e-33
8.854555	9.80369e-33
8.845344	1.07979e-32
8.836134	1.18929e-32
8.826923	1.30989e-32
8.817712	1.44271e-32
8.808501	1.58901e-32
8.799290	1.75013e-32
8.790079	1.92759e-32
8.780869	2.12304e-32
8.771658	2.33831e-32
8.762447	2.57539e-32
8.753236	2.83651e-32
8.744025	3.1241e-32
8.734815	3.44084e-32
8.725604	3.78969e-32
8.716393	4.1739e-32
8.707182	4.59705e-32
8.697971	5.06309e-32
8.688760	5.57638e-32
8.679550	6.14168e-32
8.670339	6.76428e-32
8.661128	7.44998e-32
8.651917	8.20517e-32
8.642706	9.03691e-32
8.633495	9.95293e-32
8.624285	1.09618e-31
8.615074	1.20729e-31
8.605863	1.32966e-31
8.596652	1.46443e-31
8.587441	1.61286e-31
8.578231	1.77632e-31
8.569020	1.95635e-31
8.559809	2.15463e-31
8.550598	2.37299e-31
8.541387	2.61348e-31
8.532176	2.87834e-31
8.522966	3.17003e-31
8.513755	3.49128e-31
8.504544	3.84507e-31
8.495333	4.23471e-31
8.486122	4.66383e-31
8.476911	5.13641e-31
8.467701	5.65688e-31
8.458490	6.23006e-31
8.449279	6.86132e-31
8.440068	7.55652e-31
8.430857	8.32215e-31
8.421647	9.16532e-31
8.412436	1.00939e-30
8.403225	1.11166e-30
8.394014	1.22428e-30
8.384803	1.34831e-30
8.375592	1.4849e-30
8.366382	1.63533e-30
8.357171	1.80099e-30
8.347960	1.98343e-30
8.338749	2.18435e-30
8.329538	2.40562e-30
8.320327	2.64929e-30
8.311117	2.91764e-30
8.301906	3.21317e-30
8.292695	3.53862e-30
8.283484	3.89703e-30
8.274273	4.29174e-30
8.265063	4.7264e-30
8.255852	5.20509e-30
8.246641	5.73224e-30
8.237430	6.31276e-30
8.228219	6.95206e-30
8.219008	7.65609e-30
8.209798	8.4314e-30
8.200587	9.28521e-30
8.191376	1.02254e-29
8.182165	1.12609e-29
8.172954	1.24011e-29
8.163743	1.36568e-29
8.154533	1.50396e-29
8.145322	1.65624e-29
8.136111	1.82393e-29
8.126900	2.00859e-29
8.117689	2.21195e-29
8.108479	2.43589e-29
8.099268	2.6825e-29
8.090057	2.95407e-29
8.080846	3.25312e-29
8.071635	3.58244e-29
8.062424	3.94509e-29
8.053214	4.34444e-29
8.044003	4.78421e-29
8.034792	5.26847e-29
8.025581	5.80175e-29
8.016370	6.38899e-29
8.007159	7.03565e-29
7.997949	7.74774e-29
7.988738	8.53189e-29
7.979527	9.39539e-29
7.970316	1.03463e-28
7.961105	1.13933e-28
7.951895	1.25463e-28
7.942684	1.3816e-28
7.933473	1.52141e-28
7.924262	1.67537e-28
7.915051	1.8449e-28
7.905840	2.03158e-28
7.896630	2.23714e-28
7.887419	2.4635e-28
7.878208	2.71276e-28
7.868997	2.98723e-28
7.859786	3.28946e-28
7.850575	3.62227e-28
7.841365	3.98873e-28
7.832154	4.39226e-28
7.822943	4.8366e-28
7.813732	5.32588e-28
7.804521	5.86464e-28
7.795311	6.45789e-28
7.786100	7.11113e-28
7.776889	7.83044e-28
7.767678	8.62248e-28
7.758467	9.49461e-28
7.749256	1.04549e-27
7.740046	1.15123e-27
7.730835	1.26767e-27
7.721624	1.39587e-27
7.712413	1.53704e-27
7.703202	1.69248e-27
7.693991	1.86364e-27
7.684781	2.0521e-27
7.675570	2.25961e-27
7.666359	2.4881e-27
7.657148	2.73969e-27
7.647937	3.01671e-27
7.638727	3.32173e-27
7.629516	3.65759e-27
7.620305	4.02739e-27
7.611094	4.43457e-27
7.601883	4.8829e-27
7.592672	5.37655e-27
7.583462	5.92008e-27
7.574251	6.51855e-27
7.565040	7.1775e-27
7.555829	7.90304e-27
7.546618	8.7019e-27
7.537407	9.58149e-27
7.528197	1.055e-26
7.518986	1.16163e-26
7.509775	1.27903e-26
7.500564	1.4083e-26
7.491353	1.55063e-26
7.482143	1.70735e-26
7.472932	1.87989e-26
7.463721	2.06986e-26
7.454510	2.27903e-26
7.445299	2.50933e-26
7.436088	2.76289e-26
7.426878	3.04206e-26
7.417667	3.34943e-26
7.408456	3.68786e-26
7.399245	4.06046e-26
7.390034	4.4707e-26
7.380823	4.92237e-26
7.371613	5.41965e-26
7.362402	5.96716e-26
7.353191	6.56997e-26
7.343980	7.23364e-26
7.334769	7.96434e-26
7.325559	8.76882e-26
7.316348	9.65454e-26
7.307137	1.06297e-25
7.297926	1.17033e-25
7.288715	1.28853e-25
7.279504	1.41867e-25
7.270294	1.56194e-25
7.261083	1.71968e-25
7.251872	1.89334e-25
7.242661	2.08453e-25
7.233450	2.29503e-25
7.224239	2.52677e-25
7.215029	2.7819e-25
7.205818	3.06279e-25
7.196607	3.37202e-25
7.187396	3.71247e-25
7.178185	4.08728e-25
7.168975	4.49991e-25
7.159764	4.95419e-25
7.150553	5.45431e-25
7.141342	6.0049e-25
7.132131	6.61105e-25
7.122920	7.27836e-25
7.113710	8.013e-25
7.104499	8.82177e-25
7.095288	9.71214e-25
7.086077	1.06923e-24
7.076866	1.17714e-24
7.067656	1.29594e-24
7.058445	1.42672e-24
7.049234	1.57069e-24
7.040023	1.72919e-24
7.030812	1.90367e-24
7.021601	2.09575e-24
7.012391	2.30721e-24
7.003180	2.53999e-24
6.993969	2.79625e-24
6.984758	3.07835e-24
6.975547	3.38891e-24
6.966336	3.73078e-24
6.957126	4.10712e-24
6.947915	4.52142e-24
6.938704	4.97749e-24
6.929493	5.47954e-24
6.920282	6.03221e-24
6.911072	6.64061e-24
6.901861	7.31034e-24
6.892650	8.04759e-24
6.883439	8.85916e-24
6.874228	9.75254e-24
6.865017	1.0736e-23
6.855807	1.18185e-23
6.846596	1.30102e-23
6.837385	1.4322e-23
6.828174	1.5766e-23
6.818963	1.73555e-23
6.809752	1.91052e-23
6.800542	2.10313e-23
6.791331	2.31514e-23
6.782120	2.54852e-23
6.772909	2.80541e-23
6.763698	3.08818e-23
6.754488	3.39945e-23
6.745277	3.74207e-23
6.736066	4.11922e-23
6.726855	4.53435e-23
6.717644	4.99131e-23
6.708433	5.4943e-23
6.699223	6.04795e-23
6.690012	6.65737e-23
6.680801	7.32817e-23
6.671590	8.06653e-23
6.662379	8.87925e-23
6.653168	9.77381e-23
6.643958	1.07585e-22
6.634747	1.18423e-22
6.625536	1.30352e-22
6.616325	1.43483e-22
6.607114	1.57935e-22
6.597904	1.73843e-22
6.588693	1.91352e-22
6.579482	2.10624e-22
6.570271	2.31836e-22
6.561060	2.55183e-22
6.551849	2.80881e-22
6.542639	3.09164e-22
6.533428	3.40295e-22
6.524217	3.74559e-22
6.515006	4.12271e-22
6.505795	4.53778e-22
6.496584	4.99462e-22
6.487374	5.49744e-22
6.478163	6.05084e-22
6.468952	6.65993e-22
6.459741	7.3303e-22
6.450530	8.06812e-22
6.441320	8.88016e-22
6.432109	9.77389e-22
6.422898	1.07575e-21
6.413687	1.18401e-21
6.404476	1.30316e-21
6.395265	1.43429e-21
6.386055	1.57861e-21
6.376844	1.73744e-21
6.367633	1.91224e-21
6.358422	2.10463e-21
6.349211	2.31636e-21
6.340000	2.54938e-21
6.330790	2.80582e-21
6.321579	3.08805e-21
6.312368	3.39866e-21
6.303157	3.74049e-21
6.293946	4.11668e-21
6.284736	4.53068e-21
6.275525	4.9863e-21
6.266314	5.48771e-21
6.257103	6.03952e-21
6.247892	6.64678e-21
6.238681	7.31507e-21
6.229471	8.05051e-21
6.220260	8.85985e-21
6.211049	9.75051e-21
6.201838	1.07307e-20
6.192627	1.18093e-20
6.183416	1.29963e-20
6.174206	1.43025e-20
6.164995	1.57399e-20
6.155784	1.73217e-20
6.146573	1.90624e-20
6.137362	2.09779e-20
6.128152	2.30858e-20
6.118941	2.54054e-20
6.109730	2.79579e-20
6.100519	3.07666e-20
6.091308	3.38574e-20
6.082097	3.72586e-20
6.072887	4.10011e-20
6.063676	4.51194e-20
6.054465	4.96511e-20
6.045254	5.46377e-20
6.036043	6.01248e-20
6.026832	6.61626e-20
6.017622	7.28064e-20
6.008411	8.01168e-20
5.999200	8.81609e-20
5.989989	9.70122e-20
5.980778	1.06751e-19
5.971568	1.17468e-19
5.962357	1.2926e-19
5.953146	1.42234e-19
5.943935	1.5651e-19
5.934724	1.72218e-19
5.925513	1.89502e-19
5.916303	2.08518e-19
5.907092	2.29442e-19
5.897881	2.52465e-19
5.888670	2.77796e-19
5.879459	3.05666e-19
5.870248	3.36332e-19
5.861038	3.70071e-19
5.851827	4.07193e-19
5.842616	4.48036e-19
5.833405	4.92973e-19
5.824194	5.42414e-19
5.814984	5.9681e-19
5.805773	6.56657e-19
5.796562	7.22502e-19
5.787351	7.94945e-19
5.778140	8.74646e-19
5.768929	9.62332e-19
5.759719	1.0588e-18
5.750508	1.16494e-18
5.741297	1.28171e-18
5.732086	1.41017e-18
5.722875	1.5515e-18
5.713664	1.70698e-18
5.704454	1.87803e-18
5.695243	2.06621e-18
5.686032	2.27323e-18
5.676821	2.50098e-18
5.667610	2.75154e-18
5.658400	3.02717e-18
5.649189	3.33039e-18
5.639978	3.66397e-18
5.630767	4.03092e-18
5.621556	4.43461e-18
5.612345	4.87869e-18
5.603135	5.3672e-18
5.593924	5.9046e-18
5.584713	6.49575e-18
5.575502	7.14605e-18
5.566291	7.8614e-18
5.557080	8.6483e-18
5.547870	9.51391e-18
5.538659	1.04661e-17
5.529448	1.15135e-17
5.520237	1.26656e-17
5.511026	1.39329e-17
5.501816	1.53269e-17
5.492605	1.68603e-17
5.483394	1.8547e-17
5.474183	2.04023e-17
5.464972	2.24429e-17
5.455761	2.46876e-17
5.446551	2.71565e-17
5.437340	2.98721e-17
5.428129	3.28591e-17
5.418918	3.61444e-17
5.409707	3.9758e-17
5.400496	4.37325e-17
5.391286	4.8104e-17
5.382075	5.29121e-17
5.372864	5.82003e-17
5.363653	6.40166e-17
5.354442	7.04136e-17
5.345232	7.74493e-17
5.336021	8.51873e-17
5.326810	9.36977e-17
5.317599	1.03058e-16
5.308388	1.13352e-16
5.299177	1.24673e-16
5.289967	1.37124e-16
5.280756	1.50817e-16
5.271545	1.65876e-16
5.262334	1.82438e-16
5.253123	2.00651e-16
5.243912	2.20682e-16
5.234702	2.42709e-16
5.225491	2.66934e-16
5.216280	2.93573e-16
5.207069	3.22869e-16
5.197858	3.55085e-16
5.188648	3.90512e-16
5.179437	4.29471e-16
5.170226	4.72312e-16
5.161015	5.19423e-16
5.151804	5.71227e-16
5.142593	6.28193e-16
5.133383	6.90834e-16
5.124172	7.59715e-16
5.114961	8.35456e-16
5.105750	9.18741e-16
5.096539	1.01032e-15
5.087328	1.11102e-15
5.078118	1.22174e-15
5.068907	1.34348e-15
5.059696	1.47734e-15
5.050485	1.62453e-15
5.041274	1.78636e-15
5.032064	1.9643e-15
5.022853	2.15994e-15
5.013642	2.37504e-15
5.004431	2.61155e-15
4.995220	2.87157e-15
4.986009	3.15745e-15
4.976799	3.47177e-15
4.967588	3.81733e-15
4.958377	4.19725e-15
4.949166	4.61494e-15
4.939955	5.07414e-15
4.930745	5.57898e-15
4.921534	6.13399e-15
4.912323	6.74414e-15
4.903112	7.41492e-15
4.893901	8.15232e-15
4.884690	8.96296e-15
4.875480	9.85412e-15
4.866269	1.08338e-14
4.857058	1.19107e-14
4.847847	1.30945e-14
4.838636	1.43958e-14
4.829425	1.58263e-14
4.820215	1.73988e-14
4.811004	1.91272e-14
4.801793	2.10272e-14
4.792582	2.31156e-14
4.783371	2.54112e-14
4.774161	2.79345e-14
4.764950	3.07079e-14
4.755739	3.37563e-14
4.746528	3.7107e-14
4.737317	4.07897e-14
4.728106	4.48374e-14
4.718896	4.92863e-14
4.709685	5.41759e-14
4.700474	5.95499e-14
4.691263	6.54562e-14
4.682052	7.19475e-14
4.672841	7.90815e-14
4.663631	8.69219e-14
4.654420	9.55384e-14
4.645209	1.05008e-13
4.635998	1.15414e-13
4.626787	1.26851e-13
4.617577	1.39418e-13
4.608366	1.53229e-13
4.599155	1.68406e-13
4.589944	1.85084e-13
4.580733	2.03411e-13
4.571522	2.23549e-13
4.562312	2.45678e-13
4.553101	2.69994e-13
4.543890	2.96713e-13
4.534679	3.26072e-13
4.525468	3.5833e-13
4.516257	3.93775e-13
4.507047	4.3272e-13
4.497836	4.75509e-13
4.488625	5.22523e-13
4.479414	5.74177e-13
4.470203	6.30928e-13
4.460993	6.93278e-13
4.451782	7.61779e-13
4.442571	8.37037e-13
4.433360	9.19715e-13
4.424149	1.01055e-12
4.414938	1.11033e-12
4.405728	1.21995e-12
4.396517	1.34037e-12
4.387306	1.47265e-12
4.378095	1.61797e-12
4.368884	1.77759e-12
4.359673	1.95294e-12
4.350463	2.14554e-12
4.341252	2.35711e-12
4.332041	2.58949e-12
4.322830	2.84474e-12
4.313619	3.1251e-12
4.304409	3.43303e-12
4.295198	3.77124e-12
4.285987	4.1427e-12
4.276776	4.55067e-12
4.267565	4.99873e-12
4.258354	5.49081e-12
4.249144	6.03123e-12
4.239933	6.62473e-12
4.230722	7.27649e-12
4.221511	7.99224e-12
4.212300	8.77823e-12
4.203089	9.64134e-12
4.193879	1.05891e-11
4.184668	1.16299e-11
4.175457	1.27727e-11
4.166246	1.40275e-11
4.157035	1.54053e-11
4.147825	1.69181e-11
4.138614	1.85791e-11
4.129403	2.04028e-11
4.120192	2.2405e-11
4.110981	2.46033e-11
4.101770	2.70166e-11
4.092560	2.96662e-11
4.083349	3.25748e-11
4.074138	3.5768e-11
4.064927	3.92733e-11
4.055716	4.31212e-11
4.046505	4.73451e-11
4.037295	5.19817e-11
4.028084	5.7071e-11
4.018873	6.26573e-11
4.009662	6.87889e-11
4.000451	7.55187e-11
3.991241	8.29051e-11
3.982030	9.10119e-11
3.972819	9.99091e-11
3.963608	1.09674e-10
3.954397	1.20389e-10
3.945186	1.32149e-10
3.935976	1.45054e-10
3.926765	1.59215e-10
3.917554	1.74755e-10
3.908343	1.91806e-10
3.899132	2.10516e-10
3.889921	2.31045e-10
3.880711	2.53569e-10
3.871500	2.78283e-10
3.862289	3.05396e-10
3.853078	3.35143e-10
3.843867	3.67777e-10
3.834657	4.03578e-10
3.825446	4.42851e-10
3.816235	4.85933e-10
3.807024	5.33192e-10
3.797813	5.85029e-10
3.788602	6.41888e-10
3.779392	7.04253e-10
3.770181	7.72654e-10
3.760970	8.47674e-10
3.751759	9.2995e-10
3.742548	1.02018e-09
3.733337	1.11913e-09
3.724127	1.22764e-09
3.714916	1.34663e-09
3.705705	1.4771e-09
3.696494	1.62017e-09
3.687283	1.77703e-09
3.678073	1.94902e-09
3.668862	2.13757e-09
3.659651	2.3443e-09
3.650440	2.57092e-09
3.641229	2.81936e-09
3.632018	3.09169e-09
3.622808	3.39021e-09
3.613597	3.71742e-09
3.604386	4.07606e-09
3.595175	4.46913e-09
3.585964	4.89993e-09
3.576753	5.37205e-09
3.567543	5.88944e-09
3.558332	6.4564e-09
3.549121	7.07766e-09
3.539910	7.75839e-09
3.530699	8.50425e-09
3.521489	9.32143e-09
3.512278	1.02167e-08
3.503067	1.11975e-08
3.493856	1.22719e-08
3.484645	1.34489e-08
3.475434	1.4738e-08
3.466224	1.615e-08
3.457013	1.76965e-08
3.447802	1.93902e-08
3.438591	2.1245e-08
3.429380	2.32761e-08
3.420169	2.55001e-08
3.410959	2.79353e-08
3.401748	3.06016e-08
3.392537	3.35206e-08
3.383326	3.67163e-08
3.374115	4.02144e-08
3.364905	4.40436e-08
3.355694	4.82348e-08
3.346483	5.2822e-08
3.337272	5.78422e-08
3.328061	6.3336e-08
3.318850	6.93476e-08
3.309640	7.59255e-08
3.300429	8.31224e-08
3.291218	9.09961e-08
3.282007	9.96095e-08
3.272796	1.09032e-07
3.263585	1.19337e-07
3.254375	1.30609e-07
3.245164	1.42936e-07
3.235953	1.56416e-07
3.226742	1.71156e-07
3.217531	1.87272e-07
3.208321	2.04891e-07
3.199110	2.24152e-07
3.189899	2.45206e-07
3.180688	2.68218e-07
3.171477	2.93367e-07
3.162266	3.2085e-07
3.153056	3.50881e-07
3.143845	3.83692e-07
3.134634	4.19537e-07
3.125423	4.58693e-07
3.116212	5.01462e-07
3.107001	5.48172e-07
3.097791	5.99181e-07
3.088580	6.54878e-07
3.079369	7.15687e-07
3.070158	7.8207e-07
3.060947	8.5453e-07
3.051737	9.33614e-07
3.042526	1.01992e-06
3.033315	1.11408e-06
3.024104	1.21682e-06
3.014893	1.32889e-06
3.005682	1.45113e-06
2.996472	1.58444e-06
2.987261	1.7298e-06
2.978050	1.88828e-06
2.968839	2.06103e-06
2.959628	2.24932e-06
2.950418	2.45451e-06
2.941207	2.67808e-06
2.931996	2.92164e-06
2.922785	3.18693e-06
2.913574	3.47583e-06
2.904363	3.7904e-06
2.895153	4.13285e-06
2.885942	4.50558e-06
2.876731	4.91118e-06
2.867520	5.35248e-06
2.858309	5.8325e-06
2.849098	6.35455e-06
2.839888	6.92216e-06
2.830677	7.53919e-06
2.821466	8.20976e-06
2.812255	8.93835e-06
2.803044	9.72979e-06
2.793834	1.05893e-05
2.784623	1.15224e-05
2.775412	1.25352e-05
2.766201	1.36341e-05
2.756990	1.48261e-05
2.747779	1.61188e-05
2.738569	1.752e-05
2.729358	1.90386e-05
2.720147	2.06837e-05
2.710936	2.24651e-05
2.701725	2.43935e-05
2.692514	2.64802e-05
2.683304	2.87372e-05
2.674093	3.11775e-05
2.664882	3.38146e-05
2.655671	3.66631e-05
2.646460	3.97384e-05
2.637250	4.3057e-05
2.628039	4.6636e-05
2.618828	5.04937e-05
2.609617	5.46494e-05
2.600406	5.91232e-05
2.591195	6.39363e-05
2.581985	6.91106e-05
2.572774	7.46692e-05
2.563563	8.06359e-05
2.554352	8.70352e-05
2.545141	9.38924e-05
2.535930	0.000101233
2.526720	0.000109083
2.517509	0.00011747
2.508298	0.000126417
2.499087	0.000135953
2.489876	0.0001461
2.480666	0.000156883
2.471455	0.000168322
2.462244	0.000180436
2.453033	0.00019324
2.443822	0.000206745
2.434611	0.000220957
2.425401	0.000235872
2.416190	0.00025148
2.406979	0.00026776
2.397768	0.000284679
2.388557	0.000302185
2.379346	0.000320212
2.370136	0.000338668
2.360925	0.000357438
2.351714	0.00037637
2.342503	0.000395279
2.333292	0.00041393
2.324082	0.000432036
2.314871	0.00044924
2.305660	0.000465103
2.296449	0.000479083
2.287238	0.000490496
2.278027	0.00049846
&
```
