## Supplementary material for "All-at-once RNA folding with 3D motif prediction framed by evolutionary information": RF03964_mir-H1.cacofold.helixcov

```
# RMs = 3 L = 85

# RM_HELIX NESTED 25-32 54-61, nbp = 8 nbp_cov = 0
# pvals: 0.937069,0.937069,0.937069,0.0434659,0.0434659,0.937069,0.937069,0.937069
# aggregated NONE
NESTED  ::::::::::::::::::::::::<<<<<<<<_____________________>>>>>>>>::::::::::::::::::::::::
        :::::::::::::::::::::::::::::::::::::::::::::::::::::::::::::::::::::::::::::::::::::

# RM_HELIX NESTED 9-22 64-77, nbp = 14 nbp_cov = 0
# pvals: 0.937069,0.937069,0.937069,0.0494398,0.937069,0.937069,0.0434659,0.937069,0.937069,0.937069,0.937069,0.937069,0.937069,0.937069
# aggregated NONE
NESTED  ::::::::<<<<<<<<<<<<<<_________________________________________>>>>>>>>>>>>>>::::::::
        :::::::::::::::::::::::::::::::::::::::::::::::::::::::::::::::::::::::::::::::::::::

# RM_HELIX NESTED 2-7 80-85, nbp = 6 nbp_cov = 0
# pvals: 0.0542754,0.937069,0.937069,0.937069,0.937069,0.937069
# aggregated NONE
NESTED  :<<<<<<________________________________________________________________________>>>>>>
        :::::::::::::::::::::::::::::::::::::::::::::::::::::::::::::::::::::::::::::::::::::
```
