## Supplementary material for "All-at-once RNA folding with 3D motif prediction framed by evolutionary information": RF03964_mir-H1.surv

```
0.397179	0.04
0.393538	0.08
0.280360	0.12
-0.002586	1
&
1.449868	0.000282087
1.330402	0.00112835
1.324115	0.0022567
1.185786	0.00253879
1.173210	0.00423131
1.003443	0.0045134
0.978292	0.00874471
0.953142	0.0115656
0.940566	0.0143865
0.927991	0.0163611
0.915415	0.0183357
0.858826	0.022567
0.764511	0.0253879
0.689059	0.0293371
0.651333	0.0380818
0.638757	0.042031
0.563305	0.0459803
0.550730	0.0468265
0.538155	0.0473907
0.519291	0.0479549
0.487853	0.0488011
0.393538	0.0620592
0.230058	0.0648801
0.116880	0.0708039
0.110592	0.0747532
0.066578	0.0787024
0.041428	0.0846262
-0.002586	0.91763
-0.034025	0.918195
-0.046600	0.919041
-0.096901	0.919605
-0.140915	0.921298
-0.159778	0.921862
-0.166066	0.927786
-0.197504	0.933709
-0.216367	0.935684
-0.222655	0.937377
-0.247806	0.939351
-0.291819	0.94048
-0.342121	0.942172
-0.367272	0.943865
-0.379847	0.944993
-0.486738	0.950917
-0.511888	0.954866
-0.543327	0.958815
-0.555902	0.962764
-0.637642	0.963329
-0.643930	0.964175
-0.650217	0.974048
-0.694231	0.974612
-0.706806	0.984485
-0.713094	0.985049
-0.738245	0.986178
-0.775971	0.988717
-0.807409	0.990409
-0.838848	0.992102
-0.851423	0.993512
-0.882862	0.994922
-0.945738	0.996051
-1.102930	0.997179
-1.260122	0.998025
-1.285273	0.999718
-1.304136	1
&
1.890006	9.33707e-07
1.877431	2.80112e-06
1.839705	3.73483e-06
1.795691	4.66853e-06
1.789403	5.60224e-06
1.770540	9.33707e-06
1.757965	1.02708e-05
1.745389	1.12045e-05
1.739102	1.30719e-05
1.732814	1.40056e-05
1.726526	1.77404e-05
1.720239	1.96078e-05
1.713951	2.2409e-05
1.707663	2.33427e-05
1.701376	2.80112e-05
1.695088	2.98786e-05
1.688800	3.45472e-05
1.676225	3.73483e-05
1.669937	3.92157e-05
1.663650	4.01494e-05
1.657362	4.20168e-05
1.644786	4.48179e-05
1.632211	4.94865e-05
1.625923	5.13539e-05
1.619636	5.78898e-05
1.613348	5.88235e-05
1.607060	7.37628e-05
1.600773	7.46965e-05
1.594485	8.87021e-05
1.588197	9.2437e-05
1.581910	9.43044e-05
1.575622	9.71055e-05
1.569334	0.000111111
1.563047	0.00011578
1.556759	0.000124183
1.550471	0.000127918
1.544184	0.000136321
1.537896	0.000147526
1.531608	0.000165266
1.525321	0.000173669
1.519033	0.000183007
1.512745	0.000197946
1.506457	0.000215686
1.500170	0.000221289
1.493882	0.000235294
1.487594	0.000248366
1.481307	0.000256769
1.475019	0.000268908
1.468731	0.000281046
1.462444	0.000308123
1.456156	0.000339869
1.449868	0.000347339
1.443581	0.000372549
1.437293	0.000386555
1.431005	0.000408964
1.424718	0.000426704
1.418430	0.000450047
1.412142	0.000482726
1.405855	0.000497666
1.399567	0.000521008
1.393279	0.000529412
1.386992	0.000569561
1.380704	0.000603175
1.374416	0.000631186
1.368128	0.000680672
1.361841	0.00070775
1.355553	0.000735761
1.349265	0.000762838
1.342978	0.000774043
1.336690	0.000798319
1.330402	0.000849673
1.324115	0.000888889
1.317827	0.000948646
1.311539	0.000981326
1.305252	0.00106349
1.298964	0.00112232
1.292676	0.00114846
1.286389	0.00122876
1.280101	0.00127171
1.273813	0.00131653
1.267526	0.00134267
1.261238	0.00139029
1.254950	0.00145005
1.248663	0.00147806
1.242375	0.00157143
1.236087	0.00163492
1.229800	0.00170495
1.223512	0.00178245
1.217224	0.00181139
1.210936	0.00192344
1.204649	0.00201494
1.198361	0.00209244
1.192073	0.00214659
1.185786	0.00221942
1.179498	0.00231092
1.173210	0.00238002
1.166923	0.00243604
1.160635	0.0025042
1.154347	0.0025929
1.148060	0.0026676
1.141772	0.00274977
1.135484	0.00288515
1.129197	0.00305135
1.122909	0.00314566
1.116621	0.00320728
1.110334	0.00326891
1.104046	0.00337908
1.097758	0.00354715
1.091471	0.00365266
1.085183	0.00375724
1.078895	0.00393557
1.072607	0.00415873
1.066320	0.00426984
1.060032	0.00445098
1.053744	0.00461158
1.047457	0.00480579
1.041169	0.00498599
1.034881	0.00514192
1.028594	0.00528478
1.022306	0.00547059
1.016018	0.00567694
1.009731	0.00588422
1.003443	0.00606723
0.997155	0.00630065
0.990868	0.00647806
0.984580	0.00685154
0.978292	0.00713912
0.972005	0.00742857
0.965717	0.00781699
0.959429	0.00817554
0.953142	0.0085789
0.946854	0.00896172
0.940566	0.00933987
0.934278	0.00976657
0.927991	0.010211
0.921703	0.0106069
0.915415	0.0111018
0.909128	0.0115406
0.902840	0.0118599
0.896552	0.0122577
0.890265	0.012606
0.883977	0.012916
0.877689	0.0133651
0.871402	0.0137227
0.865114	0.0139776
0.858826	0.0142474
0.852539	0.014648
0.846251	0.014958
0.839963	0.0151643
0.833676	0.0155135
0.827388	0.0156807
0.821100	0.0159655
0.814813	0.0161485
0.808525	0.0163053
0.802237	0.0165359
0.795949	0.0166508
0.789662	0.0167974
0.783374	0.016901
0.777086	0.0170607
0.770799	0.0172241
0.764511	0.0173912
0.758223	0.017606
0.751936	0.0178441
0.745648	0.0181578
0.739360	0.0185238
0.733073	0.018957
0.726785	0.0191625
0.720497	0.0195714
0.714210	0.0198861
0.707922	0.0203884
0.701634	0.0208021
0.695347	0.0213333
0.689059	0.0217218
0.682771	0.0221774
0.676484	0.0229206
0.670196	0.0235369
0.663908	0.0242325
0.657620	0.0248777
0.651333	0.0255201
0.645045	0.0262381
0.638757	0.0270373
0.632470	0.0277031
0.626182	0.0283361
0.619894	0.0287871
0.613607	0.0293399
0.607319	0.0299085
0.601031	0.0305089
0.594744	0.0310952
0.588456	0.0316433
0.582168	0.0321541
0.575881	0.0325892
0.569593	0.033127
0.563305	0.0336611
0.557018	0.0339944
0.550730	0.034395
0.544442	0.0346265
0.538155	0.0349309
0.531867	0.0352633
0.525579	0.0355014
0.519291	0.035733
0.513004	0.036014
0.506716	0.0362241
0.500428	0.0364669
0.494141	0.0366853
0.487853	0.0369393
0.481565	0.037127
0.475278	0.037281
0.468990	0.0374855
0.462702	0.0376116
0.456415	0.0377871
0.450127	0.0379991
0.443839	0.0382792
0.437552	0.0385145
0.431264	0.0387582
0.424976	0.0392073
0.418689	0.0401055
0.412401	0.0406844
0.406113	0.0419542
0.399826	0.0425621
0.393538	0.0434659
0.387250	0.0444977
0.380962	0.0449916
0.374675	0.0455472
0.368387	0.0462157
0.362099	0.0466816
0.355812	0.0471606
0.349524	0.0477274
0.343236	0.0481895
0.336949	0.0484491
0.330661	0.0486536
0.324373	0.0489225
0.318086	0.0490476
0.311798	0.049084
0.305510	0.0491429
0.299223	0.0492857
0.292935	0.049381
0.286647	0.0494174
0.280360	0.0494398
0.274072	0.049535
0.267784	0.0495453
0.261497	0.0495938
0.255209	0.0496218
0.248921	0.0496732
0.242633	0.0496872
0.236346	0.0497236
0.230058	0.0498515
0.223770	0.0499038
0.217483	0.0499542
0.211195	0.0499879
0.204907	0.0500336
0.198620	0.0501046
0.192332	0.0502605
0.186044	0.0503669
0.179757	0.0504426
0.173469	0.050648
0.167181	0.0508077
0.160894	0.0510019
0.154606	0.051197
0.148318	0.0514594
0.142031	0.0518861
0.135743	0.0523203
0.129455	0.0526461
0.123168	0.0531279
0.116880	0.0536993
0.110592	0.0542754
0.104304	0.0547955
0.098017	0.0554715
0.091729	0.0560495
0.085441	0.0567003
0.079154	0.0572689
0.072866	0.0580663
0.066578	0.0586788
0.060291	0.0594332
0.054003	0.0599748
0.047715	0.0604977
0.041428	0.0610243
0.035140	0.0615387
0.028852	0.061859
0.022565	0.0622605
0.016277	0.0626237
0.009989	0.0630205
0.003702	0.0633651
-0.002586	0.937069
-0.008874	0.937274
-0.015161	0.937556
-0.021449	0.937873
-0.027737	0.938106
-0.034025	0.938261
-0.040312	0.938494
-0.046600	0.938605
-0.052888	0.938843
-0.059175	0.938909
-0.065463	0.939092
-0.071751	0.939232
-0.078038	0.93945
-0.084326	0.939553
-0.090614	0.939664
-0.096901	0.939838
-0.103189	0.940045
-0.109477	0.940309
-0.115764	0.940517
-0.122052	0.940841
-0.128340	0.941056
-0.134627	0.941528
-0.140915	0.942133
-0.147203	0.942872
-0.153490	0.943467
-0.159778	0.943984
-0.166066	0.944705
-0.172354	0.945343
-0.178641	0.946052
-0.184929	0.946725
-0.191217	0.947434
-0.197504	0.948256
-0.203792	0.949028
-0.210080	0.949599
-0.216367	0.950275
-0.222655	0.950847
-0.228943	0.951444
-0.235230	0.951849
-0.241518	0.952285
-0.247806	0.952716
-0.254093	0.953068
-0.260381	0.953442
-0.266669	0.953816
-0.272956	0.954134
-0.279244	0.954316
-0.285532	0.954603
-0.291819	0.954851
-0.298107	0.954998
-0.304395	0.955227
-0.310683	0.955419
-0.316970	0.955589
-0.323258	0.95577
-0.329546	0.955945
-0.335833	0.956058
-0.342121	0.956169
-0.348409	0.956289
-0.354696	0.956452
-0.360984	0.956627
-0.367272	0.956727
-0.373559	0.956823
-0.379847	0.956972
-0.386135	0.957104
-0.392422	0.957244
-0.398710	0.957359
-0.404998	0.957535
-0.411285	0.957701
-0.417573	0.957879
-0.423861	0.957965
-0.430148	0.958251
-0.436436	0.958459
-0.442724	0.958782
-0.449012	0.9591
-0.455299	0.959573
-0.461587	0.959847
-0.467875	0.960199
-0.474162	0.960628
-0.480450	0.961248
-0.486738	0.961937
-0.493025	0.962599
-0.499313	0.963191
-0.505601	0.963903
-0.511888	0.9647
-0.518176	0.965521
-0.524464	0.966269
-0.530751	0.966813
-0.537039	0.967533
-0.543327	0.96857
-0.549614	0.96919
-0.555902	0.969882
-0.562190	0.970651
-0.568477	0.971509
-0.574765	0.972375
-0.581053	0.973085
-0.587341	0.973824
-0.593628	0.974721
-0.599916	0.975397
-0.606204	0.975814
-0.612491	0.97627
-0.618779	0.976946
-0.625067	0.977703
-0.631354	0.97849
-0.637642	0.978964
-0.643930	0.979616
-0.650217	0.980692
-0.656505	0.98131
-0.662793	0.981932
-0.669080	0.982423
-0.675368	0.982837
-0.681656	0.983557
-0.687943	0.984241
-0.694231	0.984891
-0.700519	0.985266
-0.706806	0.985892
-0.713094	0.986733
-0.719382	0.987233
-0.725670	0.98777
-0.731957	0.988188
-0.738245	0.988564
-0.744533	0.988855
-0.750820	0.989412
-0.757108	0.989951
-0.763396	0.990239
-0.769683	0.990578
-0.775971	0.990852
-0.782259	0.991103
-0.788546	0.991416
-0.794834	0.991679
-0.801122	0.991973
-0.807409	0.992281
-0.813697	0.99257
-0.819985	0.992855
-0.826272	0.993028
-0.832560	0.993204
-0.838848	0.99334
-0.845135	0.9935
-0.851423	0.99377
-0.857711	0.994023
-0.863999	0.994214
-0.870286	0.994352
-0.876574	0.994469
-0.882862	0.994605
-0.889149	0.994751
-0.895437	0.994882
-0.901725	0.994966
-0.908012	0.995112
-0.914300	0.995253
-0.920588	0.995347
-0.926875	0.995467
-0.933163	0.995551
-0.939451	0.995644
-0.945738	0.995759
-0.952026	0.995851
-0.958314	0.995978
-0.964601	0.996127
-0.970889	0.996202
-0.977177	0.996276
-0.983464	0.99638
-0.989752	0.996458
-0.996040	0.996528
-1.002328	0.99662
-1.008615	0.996675
-1.014903	0.996713
-1.021191	0.9968
-1.027478	0.996855
-1.033766	0.99695
-1.040054	0.997009
-1.046341	0.997117
-1.052629	0.997198
-1.058917	0.997275
-1.065204	0.997327
-1.071492	0.997399
-1.077780	0.997482
-1.084067	0.997553
-1.090355	0.997616
-1.096643	0.997679
-1.102930	0.997758
-1.109218	0.997815
-1.115506	0.997851
-1.121793	0.997924
-1.128081	0.997979
-1.134369	0.998021
-1.140656	0.998079
-1.146944	0.998163
-1.153232	0.998241
-1.159520	0.998286
-1.165807	0.998331
-1.172095	0.998373
-1.178383	0.998434
-1.184670	0.998479
-1.190958	0.998522
-1.197246	0.998571
-1.203533	0.99862
-1.209821	0.998665
-1.216109	0.998754
-1.222396	0.998807
-1.228684	0.998819
-1.234972	0.998879
-1.241259	0.998944
-1.247547	0.998988
-1.253835	0.999016
-1.260122	0.999049
-1.266410	0.999082
-1.272698	0.999112
-1.278985	0.999147
-1.285273	0.999186
-1.291561	0.999199
-1.297849	0.999238
-1.304136	0.999308
-1.310424	0.999345
-1.316712	0.99936
-1.322999	0.999391
-1.329287	0.999433
-1.335575	0.999445
-1.341862	0.999458
-1.348150	0.999476
-1.354438	0.999481
-1.360725	0.999523
-1.367013	0.999542
-1.373301	0.999556
-1.379588	0.999585
-1.385876	0.999613
-1.392164	0.999627
-1.398451	0.999655
-1.404739	0.999681
-1.411027	0.999697
-1.417314	0.999711
-1.423602	0.999728
-1.429890	0.999738
-1.436178	0.999749
-1.442465	0.999754
-1.448753	0.999769
-1.455041	0.999774
-1.461328	0.999784
-1.467616	0.99979
-1.473904	0.999805
-1.480191	0.999806
-1.486479	0.999811
-1.492767	0.99984
-1.499054	0.999848
-1.505342	0.999853
-1.511630	0.999863
-1.517917	0.999868
-1.524205	0.999871
-1.530493	0.999875
-1.536780	0.999881
-1.543068	0.999897
-1.549356	0.999904
-1.561931	0.999905
-1.568219	0.999918
-1.574507	0.999919
-1.580794	0.999923
-1.587082	0.999925
-1.593370	0.999935
-1.599657	0.999939
-1.605945	0.999943
-1.612233	0.999944
-1.618520	0.999948
-1.624808	0.999954
-1.631096	0.999959
-1.637383	0.999961
-1.643671	0.999962
-1.649959	0.999964
-1.656246	0.999966
-1.662534	0.99997
-1.668822	0.999972
-1.675109	0.999975
-1.687685	0.999977
-1.693972	0.999979
-1.706548	0.999981
-1.731699	0.999983
-1.737986	0.999984
-1.750562	0.999985
-1.756849	0.999987
-1.769425	0.999988
-1.800863	0.99999
-1.807151	0.999993
-1.838589	0.999994
-1.844877	0.999995
-1.857452	0.999997
-2.020932	0.999999
-2.052370	1
&
```
