## Supplementary material for "All-at-once RNA folding with 3D motif prediction framed by evolutionary information": RF03965_mir-8927.cacofold.power

```
# Power analysis of CaCoFold structure 
#
# Powertype = SINGLE SUBSTITUTIONS
# covary  left_pos      right_pos    substitutions      power
#----------------------------------------------------------------
          6		46		0		0.00
          7		45		0		0.00
          8		44		0		0.00
          9		43		0		0.00
          14		32		0		0.00
          15		31		0		0.00
          16		30		0		0.00
          17		29		0		0.00
          18		28		0		0.00
          19		27		0		0.00
          20		26		0		0.00
          62		111		0		0.00
          63		110		0		0.00
          64		109		0		0.00
          65		108		0		0.00
          66		107		0		0.00
          68		105		0		0.00
          69		104		0		0.00
          70		103		0		0.00
          71		102		0		0.00
          72		101		0		0.00
          118		128		0		0.00
          119		127		0		0.00
          120		126		0		0.00
          129		144		0		0.00
          130		143		0		0.00
          131		142		0		0.00
          132		141		0		0.00
#
# BPAIRS 28
# avg substitutions per BP  0.0
# BPAIRS expected to covary 0.0 +/- 0.0
# BPAIRS observed to covary 0
#
```
