## Supplementary material for "All-at-once RNA folding with 3D motif prediction framed by evolutionary information": RF03966_mir-76.cacofold.cov

```
#
# Method Target_E-val [cov_min,cov_max] [FP | TP True Found | Sen PPV F] 
# GTp    0.05           [-1.50,3.58]    [0 | 2 98 2 | 2.04 100.00 4.00] 
#
# in_CaCoFold in_given  left_pos      right_pos  score            E-value       pvalue       substitutions    power
#------------------------------------------------------------------------------------------------------------------------
*	*	         4	        82	3.16092	0.000607843	1.96078e-05	4		0.07
*	 	         8	        43	3.57957	0.0198263	5.60224e-06	4		0.07
```
