## Supplementary material for "All-at-once RNA folding with 3D motif prediction framed by evolutionary information": RF03966_mir-76.cacofold.helixcov

```
# RMs = 5 L = 85

# RM_HELIX NESTED 7-8 43-44, nbp = 2 nbp_cov = 1
# pvals: 0.940075,5.60224e-06
# aggregated NONE
NESTED  ::::::<<__________________________________>>:::::::::::::::::::::::::::::::::::::::::
        :::::::<__________________________________>::::::::::::::::::::::::::::::::::::::::::

# RM_HELIX NESTED 52-60 66-73, nbp = 8 nbp_cov = 0
# pvals: 0.800189,0.158134,0.800189,0.800189,0.800189,0.800189,0.800189,0.800189
# aggregated NONE
NESTED  :::::::::::::::::::::::::::::::::::::::::::::::::::<<<-<<<<<_____>>>>>>>>::::::::::::
        :::::::::::::::::::::::::::::::::::::::::::::::::::::::::::::::::::::::::::::::::::::

# RM_HELIX NESTED 3-6 80-83, nbp = 4 nbp_cov = 1
# pvals: 0.800189,1.96078e-05,0.800189,0.800189
# aggregated NONE
NESTED  ::<<<<_________________________________________________________________________>>>>::
        :::<_____________________________________________________________________________>:::

# RM_BS T-loop 74-78, nbp = 0 nbp_cov = 0 nhl_b_cov 1/2
# aggregated NONE
RM_BS   :::::::::::::::::::::::::::::::::::::::::::::::::::::::::::::::::::::::::XXXXX::::::: T-loop

# RM_BS T-loop.rev 46-50, nbp = 0 nbp_cov = 0 nhl_b_cov 1/2
# aggregated NONE
RM_BS   :::::::::::::::::::::::::::::::::::::::::::::XXXXX::::::::::::::::::::::::::::::::::: T-loop.rev
```
