## Supplementary material for "All-at-once RNA folding with 3D motif prediction framed by evolutionary information": RF03966_mir-76.helixcov

```
# RMs = 1 L = 85

# RM_HELIX NESTED 3-34 51-83, nbp = 31 nbp_cov = 1
# pvals: 0.800189,1.96078e-05,0.800189,0.800189,0.800189,0.800189,0.800189,0.00953501,0.158134,0.800189,0.800189,0.00953501,0.800189,0.800189,0.800189,0.800189,0.800189,0.800189,0.800189,0.800189,0.800189,0.800189,0.800189,0.800189,0.800189,0.800189,0.800189,0.800189,0.800189,0.800189,0.800189
# aggregated NONE
NESTED  ::<<<<<<<<<<<<<<<<<<<<<<<-<<<<<<<<________________>>->>>>>>>>>>>>->>>>>>>>>>>>>>>>>::
        :::<_____________________________________________________________________________>:::
```
