## Supplementary material for "All-at-once RNA folding with 3D motif prediction framed by evolutionary information": RF03966_mir-76.sorted.cov

```
#
# Method Target_E-val [cov_min,cov_max] [FP | TP True Found | Sen PPV F] 
# GTp    0.05         [-1.50,3.58]     [1 | 1 31 2 | 3.23 50.00 6.06] 
#
#       left_pos       right_pos        score          E-value           pvalue       substitutions      power
#--------------------------------------------------------------------------------------------------------------
*	       4	      82	3.16092	0.000607843	1.96078e-05	4		0.07
 	       8	      43	3.57957	0.0198263	5.60224e-06	4		0.07
```
