## Supplementary material for "All-at-once RNA folding with 3D motif prediction framed by evolutionary information": RF03966_mir-76.surv

```
3.156123	0.0322581
1.328355	0.0967742
0.005127	0.129032
-0.004393	1
&
3.574987	0.000282566
2.613504	0.000565131
2.461190	0.000847697
2.423112	0.00169539
2.365994	0.00197796
2.346955	0.00226053
2.232719	0.00254309
2.213680	0.00339079
2.194641	0.00367335
2.156562	0.00395592
2.147043	0.00423849
2.051846	0.00452105
1.794816	0.00508618
1.785297	0.00536875
1.661542	0.00593388
1.566345	0.00621645
1.499708	0.00649901
1.480669	0.00819441
1.471149	0.00847697
1.442590	0.0101724
1.337874	0.0104549
1.328355	0.0110201
1.309316	0.0115852
1.261717	0.0118678
1.242678	0.0121503
1.223639	0.0124329
1.204600	0.0127155
1.128443	0.012998
1.099884	0.0138457
1.090364	0.0144109
1.080845	0.014976
1.061805	0.0155411
1.042766	0.0163888
1.023727	0.0169539
0.985648	0.0175191
0.957089	0.0183668
0.947570	0.0192145
0.938050	0.0197796
0.919011	0.0200622
0.909491	0.0206273
0.899972	0.021475
0.890452	0.0220401
0.861893	0.0226053
0.823815	0.023453
0.766697	0.0248658
0.661981	0.025996
0.633422	0.0268437
0.585824	0.0274089
0.519187	0.0285391
0.462069	0.0288217
0.443030	0.0296694
0.423990	0.029952
0.414471	0.0313648
0.376392	0.0316474
0.357353	0.0327776
0.309755	0.0333428
0.290716	0.0336253
0.281196	0.0339079
0.271676	0.0341904
0.262157	0.034473
0.233598	0.0350381
0.224078	0.0356033
0.205039	0.0367335
0.186000	0.0372987
0.176480	0.0378638
0.166960	0.0392766
0.157441	0.0398418
0.147921	0.040972
0.128882	0.0423849
0.119362	0.04295
0.090803	0.0432326
0.062245	0.0449279
0.052725	0.0452105
0.033686	0.0460582
0.024166	0.0471885
0.014646	0.0551003
0.005127	0.155411
-0.004393	0.804465
-0.013912	0.9141
-0.032952	0.914665
-0.042471	0.914948
-0.061511	0.91523
-0.071030	0.915795
-0.080550	0.916361
-0.090069	0.917208
-0.099589	0.918056
-0.109109	0.918339
-0.118628	0.919469
-0.128148	0.920882
-0.147187	0.921447
-0.156707	0.922012
-0.166226	0.922294
-0.175746	0.92286
-0.185266	0.923425
-0.194785	0.925403
-0.204305	0.926815
-0.213825	0.928228
-0.223344	0.930771
-0.232864	0.932467
-0.242383	0.934727
-0.251903	0.936423
-0.261423	0.940096
-0.270942	0.940661
-0.280462	0.940944
-0.289982	0.942074
-0.299501	0.942922
-0.309021	0.943487
-0.318540	0.9449
-0.328060	0.945465
-0.337580	0.946878
-0.347099	0.948856
-0.356619	0.949986
-0.366139	0.950551
-0.375658	0.951399
-0.385178	0.953094
-0.394697	0.955072
-0.404217	0.956767
-0.413737	0.95705
-0.423256	0.95818
-0.432776	0.959876
-0.442296	0.962136
-0.461335	0.962419
-0.470854	0.963266
-0.480374	0.963832
-0.489894	0.96581
-0.499413	0.966092
-0.508933	0.966375
-0.518453	0.967505
-0.527972	0.968635
-0.537492	0.970331
-0.547011	0.971743
-0.556531	0.972309
-0.566051	0.973156
-0.575570	0.974287
-0.585090	0.974852
-0.594610	0.977395
-0.604129	0.977677
-0.613649	0.978242
-0.623168	0.979655
-0.632688	0.98022
-0.642208	0.981351
-0.651727	0.981916
-0.670767	0.982481
-0.680286	0.983611
-0.689806	0.983894
-0.699326	0.985589
-0.708845	0.985872
-0.727884	0.98785
-0.785002	0.98898
-0.794522	0.989545
-0.813561	0.989828
-0.823081	0.99011
-0.842120	0.990393
-0.851640	0.990675
-0.861159	0.990958
-0.870679	0.991523
-0.880198	0.991806
-0.889718	0.992371
-0.918277	0.992653
-0.937316	0.993218
-0.946836	0.993784
-0.965875	0.994066
-0.975395	0.994631
-0.984914	0.995762
-0.994434	0.996327
-1.003954	0.997174
-1.032512	0.997457
-1.070591	0.997739
-1.080111	0.998022
-1.099150	0.998305
-1.127709	0.998587
-1.232425	0.99887
-1.308582	0.999152
-1.375219	0.999717
-1.508494	1
&
4.012889	9.33707e-07
3.746340	1.86741e-06
3.689222	2.80112e-06
3.679702	4.66853e-06
3.603545	5.60224e-06
3.546428	6.53595e-06
3.498830	7.46965e-06
3.479790	1.02708e-05
3.451231	1.12045e-05
3.432192	1.21382e-05
3.422673	1.30719e-05
3.413153	1.40056e-05
3.356035	1.49393e-05
3.308437	1.68067e-05
3.270358	1.77404e-05
3.213241	1.86741e-05
3.184682	1.96078e-05
3.137084	2.05415e-05
3.108525	2.14753e-05
3.099005	2.2409e-05
3.079966	2.42764e-05
3.070446	2.52101e-05
3.060927	2.61438e-05
3.051407	2.70775e-05
3.041887	2.89449e-05
2.965730	3.1746e-05
2.956211	3.54809e-05
2.946691	3.64146e-05
2.937172	3.8282e-05
2.927652	4.38842e-05
2.918132	4.48179e-05
2.908613	4.7619e-05
2.899093	5.04202e-05
2.889573	5.22876e-05
2.880054	5.60224e-05
2.870534	5.88235e-05
2.861015	6.44258e-05
2.851495	6.90943e-05
2.841975	8.12325e-05
2.832456	8.87021e-05
2.822936	9.61718e-05
2.813416	0.000106443
2.803897	0.000121382
2.794377	0.000129785
2.784858	0.000149393
2.775338	0.000163399
2.765818	0.000178338
2.756299	0.000195145
2.746779	0.00020915
2.737259	0.000225957
2.727740	0.000244631
2.718220	0.000263305
2.708701	0.000285714
2.699181	0.000309991
2.689661	0.000338936
2.680142	0.00037535
2.670622	0.000395892
2.661102	0.000434174
2.651583	0.000460317
2.642063	0.000486461
2.632544	0.000506069
2.623024	0.000543417
2.613504	0.000579832
2.603985	0.000619048
2.594465	0.000643324
2.584945	0.00068254
2.575426	0.000718954
2.565906	0.000757236
2.556387	0.000794585
2.546867	0.000838469
2.537347	0.000878618
2.527828	0.000926237
2.518308	0.000979458
2.508788	0.00102428
2.499269	0.00106536
2.489749	0.00111765
2.480230	0.0011774
2.470710	0.00122596
2.461190	0.00127358
2.451671	0.00131186
2.442151	0.00136321
2.432631	0.0014239
2.423112	0.0014902
2.413592	0.00151634
2.404073	0.00156396
2.394553	0.00160504
2.385033	0.00165546
2.375514	0.00169935
2.365994	0.00175444
2.356474	0.00179925
2.346955	0.00184594
2.337435	0.00189449
2.327916	0.00194771
2.318396	0.00201307
2.308876	0.00204575
2.299357	0.00210364
2.289837	0.00214753
2.280317	0.00219141
2.270798	0.00223343
2.261278	0.00228758
2.251759	0.00233053
2.242239	0.00237815
2.232719	0.00242764
2.223200	0.00247993
2.213680	0.00251727
2.204160	0.00255742
2.194641	0.00261251
2.185121	0.00266387
2.175602	0.00272082
2.166082	0.00276097
2.156562	0.0028226
2.147043	0.00285341
2.137523	0.00291036
2.128003	0.00294491
2.118484	0.0030056
2.108964	0.00303735
2.099445	0.00308777
2.089925	0.00314286
2.080405	0.00320822
2.070886	0.00326517
2.061366	0.00333707
2.051846	0.00338189
2.042327	0.00343791
2.032807	0.0034986
2.023287	0.00357143
2.013768	0.00361531
2.004248	0.00367227
1.994729	0.00373856
1.985209	0.00378898
1.975689	0.00384407
1.966170	0.00387955
1.956650	0.00393277
1.947130	0.00400467
1.937611	0.00405415
1.928091	0.00411485
1.918572	0.00416713
1.909052	0.00422782
1.899532	0.00428105
1.890013	0.00431653
1.880493	0.00434921
1.870973	0.00442204
1.861454	0.00445565
1.851934	0.00451447
1.842415	0.00455556
1.832895	0.00458917
1.823375	0.00463585
1.813856	0.00468254
1.804336	0.00473763
1.794816	0.00477124
1.785297	0.00480579
1.775777	0.00485061
1.766258	0.00489076
1.756738	0.00493277
1.747218	0.00498039
1.737699	0.00501027
1.728179	0.00505229
1.718659	0.00511298
1.709140	0.00516993
1.699620	0.00522129
1.690101	0.00526144
1.680581	0.00529785
1.671061	0.00531746
1.661542	0.00536415
1.652022	0.00540336
1.642502	0.00546685
1.632983	0.00552568
1.623463	0.00559851
1.613944	0.00567227
1.604424	0.00574323
1.594904	0.00582073
1.585385	0.00587115
1.575865	0.00594304
1.566345	0.00600654
1.556826	0.00608497
1.547306	0.00617554
1.537787	0.00626237
1.528267	0.00638749
1.518747	0.00652194
1.509228	0.00663772
1.499708	0.00676657
1.490188	0.0069197
1.480669	0.00706909
1.471149	0.0072577
1.461630	0.00743697
1.452110	0.00763119
1.442590	0.00776657
1.433071	0.00792157
1.423551	0.00804015
1.414031	0.00819421
1.404512	0.00834641
1.394992	0.00849953
1.385473	0.00864052
1.375953	0.00877871
1.366433	0.00888982
1.356914	0.00905229
1.347394	0.00920635
1.337874	0.00937348
1.328355	0.00953501
1.318835	0.00976284
1.309316	0.0099225
1.299796	0.0100962
1.290276	0.0102652
1.280757	0.0104164
1.271237	0.0106125
1.261717	0.0107666
1.252198	0.0109337
1.242678	0.011057
1.233159	0.0111914
1.223639	0.0113548
1.214119	0.011507
1.204600	0.0116564
1.195080	0.0118179
1.185560	0.0119458
1.176041	0.0121027
1.166521	0.0122923
1.157002	0.0125014
1.147482	0.0127152
1.137962	0.0129645
1.128443	0.0132782
1.118923	0.013606
1.109403	0.0139356
1.099884	0.0142726
1.090364	0.0146237
1.080845	0.0149533
1.071325	0.0152857
1.061805	0.0156153
1.052286	0.0159701
1.042766	0.016267
1.033246	0.0165854
1.023727	0.016859
1.014207	0.0171634
1.004688	0.0174416
0.995168	0.0177218
0.985648	0.0180121
0.976129	0.0182745
0.966609	0.0185042
0.957089	0.0187376
0.947570	0.0189374
0.938050	0.0192007
0.928531	0.0194426
0.919011	0.0197302
0.909491	0.0199776
0.899972	0.0202045
0.890452	0.0204295
0.880932	0.0206134
0.871413	0.0207824
0.861893	0.0209589
0.852374	0.0212054
0.842854	0.0214043
0.833334	0.0215948
0.823815	0.0218123
0.814295	0.0220149
0.804775	0.0222129
0.795256	0.0223763
0.785736	0.0225761
0.776217	0.0227666
0.766697	0.0230037
0.757177	0.0232194
0.747658	0.0234239
0.738138	0.0235752
0.728618	0.0237796
0.719099	0.0239561
0.709579	0.0241979
0.700059	0.0244304
0.690540	0.0246601
0.681020	0.0248852
0.671501	0.0250495
0.661981	0.0252362
0.652461	0.0254556
0.642942	0.025718
0.633422	0.0259272
0.623902	0.0261307
0.614383	0.0264062
0.604863	0.02662
0.595344	0.0268711
0.585824	0.0271018
0.576304	0.0274248
0.566785	0.0276667
0.557265	0.0279122
0.547745	0.0281475
0.538226	0.0283632
0.528706	0.0285742
0.519187	0.0288245
0.509667	0.0291092
0.500147	0.0293725
0.490628	0.0296246
0.481108	0.0299748
0.471588	0.0303511
0.462069	0.0307358
0.452549	0.0310868
0.443030	0.0314678
0.433510	0.0318385
0.423990	0.0321895
0.414471	0.032521
0.404951	0.0328506
0.395431	0.0331914
0.385912	0.0334949
0.376392	0.0337974
0.366873	0.0340971
0.357353	0.0343539
0.347833	0.0346573
0.338314	0.0350103
0.328794	0.0353007
0.319274	0.0356312
0.309755	0.0359132
0.300235	0.0361951
0.290716	0.0365481
0.281196	0.0368824
0.271676	0.0372344
0.262157	0.0375612
0.252637	0.0378758
0.243117	0.0382512
0.233598	0.0386797
0.224078	0.0391195
0.214559	0.0395658
0.205039	0.0400598
0.195519	0.0405929
0.186000	0.0412278
0.176480	0.0418347
0.166960	0.0424641
0.157441	0.0431176
0.147921	0.043719
0.138402	0.0443791
0.128882	0.0449767
0.119362	0.0457021
0.109843	0.0463828
0.100323	0.0471046
0.090803	0.0478011
0.081284	0.0484641
0.071764	0.0491419
0.062245	0.0498459
0.052725	0.0504883
0.043205	0.0511317
0.033686	0.0517507
0.024166	0.0524566
0.014646	0.0619711
0.005127	0.158134
-0.004393	0.800189
-0.013912	0.911242
-0.023432	0.911969
-0.032952	0.912632
-0.042471	0.91338
-0.051991	0.914176
-0.061511	0.914941
-0.071030	0.915777
-0.080550	0.916639
-0.090069	0.917487
-0.099589	0.918415
-0.109109	0.919268
-0.118628	0.920225
-0.128148	0.921296
-0.137668	0.922348
-0.147187	0.923366
-0.156707	0.924535
-0.166226	0.925737
-0.175746	0.926922
-0.185266	0.928267
-0.194785	0.929671
-0.204305	0.931019
-0.213825	0.932566
-0.223344	0.934147
-0.232864	0.935546
-0.242383	0.937078
-0.251903	0.938621
-0.261423	0.940075
-0.270942	0.941448
-0.280462	0.942821
-0.289982	0.944118
-0.299501	0.945357
-0.309021	0.946626
-0.318540	0.947777
-0.328060	0.949004
-0.337580	0.950297
-0.347099	0.951497
-0.356619	0.95274
-0.366139	0.953863
-0.375658	0.955082
-0.385178	0.956285
-0.394697	0.957504
-0.404217	0.958701
-0.413737	0.959696
-0.423256	0.960724
-0.432776	0.961913
-0.442296	0.962922
-0.451815	0.964075
-0.461335	0.965073
-0.470854	0.966069
-0.480374	0.967103
-0.489894	0.967941
-0.499413	0.968913
-0.508933	0.969762
-0.518453	0.970563
-0.527972	0.971391
-0.537492	0.972155
-0.547011	0.972896
-0.556531	0.973757
-0.566051	0.974474
-0.575570	0.975218
-0.585090	0.975893
-0.594610	0.97654
-0.604129	0.977217
-0.613649	0.977874
-0.623168	0.978583
-0.632688	0.97921
-0.642208	0.979863
-0.651727	0.980486
-0.661247	0.98123
-0.670767	0.981817
-0.680286	0.982463
-0.689806	0.983157
-0.699326	0.983783
-0.708845	0.984452
-0.718365	0.98506
-0.727884	0.985592
-0.737404	0.986215
-0.746924	0.986766
-0.756443	0.987291
-0.765963	0.987844
-0.775483	0.988333
-0.785002	0.988764
-0.794522	0.989173
-0.804041	0.989597
-0.813561	0.990012
-0.823081	0.990408
-0.832600	0.990818
-0.842120	0.991232
-0.851640	0.9916
-0.861159	0.99197
-0.870679	0.992348
-0.880198	0.992706
-0.889718	0.993049
-0.899238	0.99344
-0.908757	0.993782
-0.918277	0.994102
-0.927797	0.994439
-0.937316	0.994741
-0.946836	0.994968
-0.956355	0.995284
-0.965875	0.995525
-0.975395	0.99577
-0.984914	0.996024
-0.994434	0.996273
-1.003954	0.99647
-1.013473	0.996633
-1.022993	0.996816
-1.032512	0.997003
-1.042032	0.997184
-1.051552	0.997406
-1.061071	0.997571
-1.070591	0.997753
-1.080111	0.997923
-1.089630	0.998069
-1.099150	0.998194
-1.108669	0.998334
-1.118189	0.998464
-1.127709	0.99857
-1.137228	0.998659
-1.146748	0.998797
-1.156268	0.998869
-1.165787	0.99896
-1.175307	0.999081
-1.184826	0.999137
-1.194346	0.999221
-1.203866	0.99927
-1.213385	0.99935
-1.222905	0.999391
-1.232425	0.999444
-1.241944	0.999485
-1.251464	0.999516
-1.260983	0.999566
-1.270503	0.999605
-1.280023	0.999639
-1.289542	0.999682
-1.299062	0.999706
-1.308582	0.999738
-1.318101	0.999765
-1.327621	0.999789
-1.337140	0.999801
-1.346660	0.999818
-1.356180	0.999833
-1.365699	0.999845
-1.375219	0.999851
-1.384739	0.999861
-1.394258	0.999876
-1.403778	0.999892
-1.413297	0.999907
-1.422817	0.999914
-1.432337	0.999916
-1.441856	0.999923
-1.451376	0.999932
-1.460896	0.999937
-1.470415	0.999945
-1.479935	0.999956
-1.489454	0.99996
-1.498974	0.999966
-1.508494	0.99997
-1.518013	0.999977
-1.527533	0.999978
-1.537053	0.999979
-1.546572	0.99998
-1.565611	0.999981
-1.575131	0.999982
-1.584651	0.999985
-1.603690	0.999987
-1.622729	0.999988
-1.641768	0.99999
-1.651288	0.999992
-1.660808	0.999993
-1.679847	0.999994
-1.775043	0.999995
-1.784563	0.999996
-1.908318	0.999997
-1.917838	0.999999
-1.946396	1
&
```
