## Supplementary material for "All-at-once RNA folding with 3D motif prediction framed by evolutionary information": RF03967_mir-1270.cacofold.helixcov

```
# RMs = 2 L = 83

# RM_HELIX NESTED 15-37 46-67, nbp = 22 nbp_cov = 0
# pvals: 0.995663,0.995663,0.995663,0.995663,0.995663,0.00233226,0.995663,0.995663,0.995663,0.995663,0.995663,0.995663,0.995663,0.995663,0.995663,0.995663,0.995663,0.995663,0.995663,0.995663,0.995663,0.995663
# aggregated NONE
NESTED  ::::::::::::::<<<<<<<<<<<<<<<<<-<<<<<________>>>>>>>>>>>>>>>>>>>>>>::::::::::::::::
        :::::::::::::::::::::::::::::::::::::::::::::::::::::::::::::::::::::::::::::::::::

# RM_HELIX NESTED 4-11 71-78, nbp = 8 nbp_cov = 0
# pvals: 0.995663,0.995663,0.995663,0.995663,0.995663,0.995663,0.995663,0.995663
# aggregated NONE
NESTED  :::<<<<<<<<___________________________________________________________>>>>>>>>:::::
        :::::::::::::::::::::::::::::::::::::::::::::::::::::::::::::::::::::::::::::::::::
```
