## Supplementary material for "All-at-once RNA folding with 3D motif prediction framed by evolutionary information": RF03967_mir-1270.surv

```
0.798668	0.0384615
-0.001800	1
&
1.099481	0.000296121
0.987313	0.00118448
0.885343	0.00177672
0.798668	0.00236897
0.451968	0.00296121
0.431574	0.00325733
-0.001800	0.995262
-0.032391	0.995558
-0.052785	0.995854
-0.144559	0.996447
-0.307711	0.998223
-0.343401	0.998816
-0.368893	0.999408
-0.792071	0.999704
-0.939928	1
&
1.917512	9.79528e-07
1.915244	2.93858e-06
1.650121	1.6652e-05
1.558348	2.44882e-05
1.318717	3.33039e-05
1.313619	3.72221e-05
1.099481	0.000278186
1.079087	0.000291899
1.053594	0.000299736
1.028101	0.000315408
1.012806	0.000317367
0.987313	0.00104026
0.972018	0.00104614
0.961821	0.00106573
0.941426	0.00107552
0.921032	0.00108434
0.885343	0.00156627
0.864949	0.00157606
0.829259	0.00160251
0.824161	0.00160349
0.819062	0.00160643
0.813963	0.00160936
0.798668	0.00233226
0.793569	0.00236752
0.788471	0.00239886
0.768077	0.00240474
0.762978	0.00241258
0.752781	0.00245176
0.701796	0.0024547
0.625318	0.00249094
0.620220	0.00251837
0.594727	0.00252718
0.564136	0.0025311
0.543742	0.0025409
0.487658	0.00254383
0.482560	0.00255363
0.477461	0.00256244
0.467264	0.00257028
0.451968	0.00305221
0.431574	0.00329317
0.416279	0.00329905
0.395885	0.00332648
0.283717	0.00333039
0.273520	0.00333333
0.268422	0.00333431
0.242929	0.00334607
0.237831	0.00335194
0.197042	0.00335488
0.166451	0.00335782
0.130762	0.00336958
0.110368	0.00338329
0.105269	0.00339896
0.049185	0.00340876
0.018594	0.00342639
-0.001800	0.995663
-0.032391	0.995911
-0.052785	0.996154
-0.083376	0.99617
-0.098672	0.996171
-0.124164	0.996179
-0.129263	0.996201
-0.134361	0.996215
-0.144559	0.996697
-0.164953	0.996715
-0.195544	0.996719
-0.210839	0.996721
-0.221036	0.996734
-0.251627	0.996738
-0.302613	0.996749
-0.307711	0.998195
-0.317908	0.998214
-0.328105	0.998232
-0.333204	0.998244
-0.338302	0.99827
-0.343401	0.998776
-0.348499	0.998823
-0.358696	0.998841
-0.368893	0.999332
-0.379090	0.999341
-0.389288	0.999342
-0.409682	0.999345
-0.419879	0.99936
-0.430076	0.999388
-0.435174	0.999391
-0.445371	0.999402
-0.481061	0.999418
-0.491258	0.999428
-0.501455	0.999432
-0.572834	0.999446
-0.583031	0.999465
-0.593228	0.999481
-0.618721	0.99949
-0.741086	0.999498
-0.792071	0.999739
-0.873647	0.99974
-0.939928	0.999981
-1.062292	0.999991
-1.072489	0.999999
-1.194854	1
&
```
