## Supplementary material for "All-at-once RNA folding with 3D motif prediction framed by evolutionary information": RF03969_mir-622.surv

```
0.000000	0.037037
-0.004089	1
&
1.403648	0.000395413
1.129922	0.000790826
1.100594	0.00118624
0.685116	0.00158165
0.210982	0.00197707
0.113223	0.00237248
0.059455	0.00276789
0.025239	0.00316331
-0.004089	0.99486
-0.140952	0.99565
-0.165392	0.996441
-0.170280	0.996837
-0.204496	0.997232
-0.214272	0.997628
-0.297367	0.998023
-0.307143	0.998418
-0.356023	0.998814
-0.380463	0.999209
-0.492886	0.999605
-0.551542	1
&
1.408039	1.95618e-06
1.403648	0.000334507
1.129922	0.000669014
1.100594	0.00100352
0.988171	0.00102308
0.885523	0.00105829
0.685116	0.0013928
0.514037	0.00141236
0.430941	0.00148279
0.377173	0.00150235
0.230534	0.00157277
0.210982	0.00190728
0.186542	0.00192684
0.162103	0.00192879
0.157215	0.00200313
0.137663	0.00202269
0.113223	0.0023572
0.059455	0.00269171
0.025239	0.00302621
-0.004089	0.99516
-0.008977	0.99518
-0.013865	0.9952
-0.023641	0.995239
-0.038304	0.995299
-0.048080	0.995305
-0.052968	0.99534
-0.057856	0.995376
-0.062744	0.995395
-0.077408	0.995397
-0.096960	0.995436
-0.140952	0.996105
-0.165392	0.996774
-0.170280	0.997109
-0.204496	0.997443
-0.214272	0.997813
-0.253375	0.997833
-0.277815	0.997903
-0.287591	0.997938
-0.297367	0.998273
-0.302255	0.998308
-0.307143	0.998642
-0.356023	0.998977
-0.380463	0.999311
-0.492886	0.999646
-0.541766	0.999665
-0.551542	1
&
12.851289	2.42781e-22
12.846401	2.47116e-22
12.841513	2.51529e-22
12.836625	2.5602e-22
12.831737	2.60592e-22
12.826849	2.65245e-22
12.821961	2.69982e-22
12.817073	2.74803e-22
12.812185	2.7971e-22
12.807297	2.84705e-22
12.802409	2.89788e-22
12.797521	2.94963e-22
12.792633	3.0023e-22
12.787745	3.05591e-22
12.782857	3.11048e-22
12.777969	3.16602e-22
12.773081	3.22256e-22
12.768193	3.2801e-22
12.763305	3.33867e-22
12.758417	3.39829e-22
12.753529	3.45897e-22
12.748641	3.52074e-22
12.743753	3.58361e-22
12.738865	3.6476e-22
12.733977	3.71273e-22
12.729089	3.77903e-22
12.724201	3.84651e-22
12.719313	3.9152e-22
12.714425	3.98511e-22
12.709537	4.05627e-22
12.704649	4.1287e-22
12.699762	4.20243e-22
12.694874	4.27747e-22
12.689986	4.35385e-22
12.685098	4.43159e-22
12.680210	4.51073e-22
12.675322	4.59127e-22
12.670434	4.67326e-22
12.665546	4.75671e-22
12.660658	4.84165e-22
12.655770	4.9281e-22
12.650882	5.0161e-22
12.645994	5.10567e-22
12.641106	5.19684e-22
12.636218	5.28964e-22
12.631330	5.3841e-22
12.626442	5.48024e-22
12.621554	5.5781e-22
12.616666	5.67771e-22
12.611778	5.77909e-22
12.606890	5.88229e-22
12.602002	5.98732e-22
12.597114	6.09424e-22
12.592226	6.20306e-22
12.587338	6.31383e-22
12.582450	6.42657e-22
12.577562	6.54133e-22
12.572674	6.65813e-22
12.567786	6.77703e-22
12.562898	6.89804e-22
12.558010	7.02122e-22
12.553122	7.14659e-22
12.548234	7.27421e-22
12.543346	7.4041e-22
12.538458	7.53631e-22
12.533570	7.67089e-22
12.528682	7.80786e-22
12.523794	7.94728e-22
12.518906	8.0892e-22
12.514018	8.23364e-22
12.509130	8.38067e-22
12.504242	8.53032e-22
12.499354	8.68264e-22
12.494467	8.83769e-22
12.489579	8.9955e-22
12.484691	9.15613e-22
12.479803	9.31962e-22
12.474915	9.48604e-22
12.470027	9.65543e-22
12.465139	9.82785e-22
12.460251	1.00033e-21
12.455363	1.0182e-21
12.450475	1.03638e-21
12.445587	1.05488e-21
12.440699	1.07372e-21
12.435811	1.09289e-21
12.430923	1.11241e-21
12.426035	1.13227e-21
12.421147	1.15249e-21
12.416259	1.17307e-21
12.411371	1.19402e-21
12.406483	1.21534e-21
12.401595	1.23704e-21
12.396707	1.25913e-21
12.391819	1.28162e-21
12.386931	1.3045e-21
12.382043	1.32779e-21
12.377155	1.3515e-21
12.372267	1.37564e-21
12.367379	1.4002e-21
12.362491	1.42521e-21
12.357603	1.45065e-21
12.352715	1.47656e-21
12.347827	1.50293e-21
12.342939	1.52976e-21
12.338051	1.55708e-21
12.333163	1.58488e-21
12.328275	1.61318e-21
12.323387	1.64199e-21
12.318499	1.67131e-21
12.313611	1.70115e-21
12.308723	1.73153e-21
12.303835	1.76245e-21
12.298947	1.79392e-21
12.294059	1.82596e-21
12.289172	1.85856e-21
12.284284	1.89175e-21
12.279396	1.92553e-21
12.274508	1.95991e-21
12.269620	1.99491e-21
12.264732	2.03053e-21
12.259844	2.06679e-21
12.254956	2.1037e-21
12.250068	2.14126e-21
12.245180	2.1795e-21
12.240292	2.21842e-21
12.235404	2.25803e-21
12.230516	2.29835e-21
12.225628	2.33939e-21
12.220740	2.38117e-21
12.215852	2.42369e-21
12.210964	2.46696e-21
12.206076	2.51102e-21
12.201188	2.55586e-21
12.196300	2.60149e-21
12.191412	2.64795e-21
12.186524	2.69523e-21
12.181636	2.74336e-21
12.176748	2.79235e-21
12.171860	2.84221e-21
12.166972	2.89296e-21
12.162084	2.94462e-21
12.157196	2.9972e-21
12.152308	3.05072e-21
12.147420	3.1052e-21
12.142532	3.16065e-21
12.137644	3.21708e-21
12.132756	3.27453e-21
12.127868	3.333e-21
12.122980	3.39252e-21
12.118092	3.4531e-21
12.113204	3.51476e-21
12.108316	3.57752e-21
12.103428	3.6414e-21
12.098540	3.70643e-21
12.093652	3.77261e-21
12.088764	3.83998e-21
12.083877	3.90855e-21
12.078989	3.97834e-21
12.074101	4.04938e-21
12.069213	4.12169e-21
12.064325	4.19529e-21
12.059437	4.2702e-21
12.054549	4.34645e-21
12.049661	4.42407e-21
12.044773	4.50307e-21
12.039885	4.58348e-21
12.034997	4.66532e-21
12.030109	4.74863e-21
12.025221	4.83342e-21
12.020333	4.91973e-21
12.015445	5.00758e-21
12.010557	5.097e-21
12.005669	5.18802e-21
12.000781	5.28066e-21
11.995893	5.37495e-21
11.991005	5.47093e-21
11.986117	5.56862e-21
11.981229	5.66806e-21
11.976341	5.76927e-21
11.971453	5.87229e-21
11.966565	5.97715e-21
11.961677	6.08388e-21
11.956789	6.19252e-21
11.951901	6.3031e-21
11.947013	6.41565e-21
11.942125	6.53022e-21
11.937237	6.64682e-21
11.932349	6.76551e-21
11.927461	6.88632e-21
11.922573	7.00929e-21
11.917685	7.13445e-21
11.912797	7.26185e-21
11.907909	7.39152e-21
11.903021	7.52351e-21
11.898133	7.65786e-21
11.893245	7.7946e-21
11.888357	7.93378e-21
11.883469	8.07546e-21
11.878582	8.21966e-21
11.873694	8.36643e-21
11.868806	8.51583e-21
11.863918	8.66789e-21
11.859030	8.82267e-21
11.854142	8.98022e-21
11.849254	9.14057e-21
11.844366	9.30379e-21
11.839478	9.46993e-21
11.834590	9.63903e-21
11.829702	9.81115e-21
11.824814	9.98635e-21
11.819926	1.01647e-20
11.815038	1.03462e-20
11.810150	1.05309e-20
11.805262	1.0719e-20
11.800374	1.09104e-20
11.795486	1.11052e-20
11.790598	1.13035e-20
11.785710	1.15053e-20
11.780822	1.17108e-20
11.775934	1.19199e-20
11.771046	1.21328e-20
11.766158	1.23494e-20
11.761270	1.25699e-20
11.756382	1.27944e-20
11.751494	1.30228e-20
11.746606	1.32554e-20
11.741718	1.34921e-20
11.736830	1.3733e-20
11.731942	1.39782e-20
11.727054	1.42278e-20
11.722166	1.44819e-20
11.717278	1.47405e-20
11.712390	1.50037e-20
11.707502	1.52716e-20
11.702614	1.55443e-20
11.697726	1.58219e-20
11.692838	1.61044e-20
11.687950	1.6392e-20
11.683062	1.66847e-20
11.678174	1.69826e-20
11.673287	1.72859e-20
11.668399	1.75946e-20
11.663511	1.79088e-20
11.658623	1.82285e-20
11.653735	1.8554e-20
11.648847	1.88854e-20
11.643959	1.92226e-20
11.639071	1.95658e-20
11.634183	1.99152e-20
11.629295	2.02708e-20
11.624407	2.06328e-20
11.619519	2.10012e-20
11.614631	2.13763e-20
11.609743	2.1758e-20
11.604855	2.21465e-20
11.599967	2.25419e-20
11.595079	2.29445e-20
11.590191	2.33542e-20
11.585303	2.37712e-20
11.580415	2.41957e-20
11.575527	2.46277e-20
11.570639	2.50675e-20
11.565751	2.55151e-20
11.560863	2.59707e-20
11.555975	2.64345e-20
11.551087	2.69065e-20
11.546199	2.7387e-20
11.541311	2.7876e-20
11.536423	2.83738e-20
11.531535	2.88805e-20
11.526647	2.93962e-20
11.521759	2.99211e-20
11.516871	3.04554e-20
11.511983	3.09992e-20
11.507095	3.15528e-20
11.502207	3.21162e-20
11.497319	3.26897e-20
11.492431	3.32734e-20
11.487543	3.38676e-20
11.482655	3.44723e-20
11.477767	3.50879e-20
11.472879	3.57144e-20
11.467992	3.63522e-20
11.463104	3.70013e-20
11.458216	3.7662e-20
11.453328	3.83345e-20
11.448440	3.90191e-20
11.443552	3.97158e-20
11.438664	4.0425e-20
11.433776	4.11469e-20
11.428888	4.18816e-20
11.424000	4.26295e-20
11.419112	4.33907e-20
11.414224	4.41655e-20
11.409336	4.49542e-20
11.404448	4.57569e-20
11.399560	4.6574e-20
11.394672	4.74056e-20
11.389784	4.82521e-20
11.384896	4.91137e-20
11.380008	4.99908e-20
11.375120	5.08834e-20
11.370232	5.1792e-20
11.365344	5.27169e-20
11.360456	5.36582e-20
11.355568	5.46164e-20
11.350680	5.55916e-20
11.345792	5.65843e-20
11.340904	5.75947e-20
11.336016	5.86232e-20
11.331128	5.967e-20
11.326240	6.07355e-20
11.321352	6.182e-20
11.316464	6.29239e-20
11.311576	6.40475e-20
11.306688	6.51912e-20
11.301800	6.63553e-20
11.296912	6.75402e-20
11.292024	6.87463e-20
11.287136	6.99738e-20
11.282248	7.12233e-20
11.277360	7.24951e-20
11.272472	7.37897e-20
11.267584	7.51073e-20
11.262697	7.64485e-20
11.257809	7.78136e-20
11.252921	7.92031e-20
11.248033	8.06174e-20
11.243145	8.20569e-20
11.238257	8.35222e-20
11.233369	8.50136e-20
11.228481	8.65317e-20
11.223593	8.80769e-20
11.218705	8.96496e-20
11.213817	9.12505e-20
11.208929	9.28799e-20
11.204041	9.45384e-20
11.199153	9.62266e-20
11.194265	9.79448e-20
11.189377	9.96938e-20
11.184489	1.01474e-19
11.179601	1.03286e-19
11.174713	1.0513e-19
11.169825	1.07008e-19
11.164937	1.08918e-19
11.160049	1.10863e-19
11.155161	1.12843e-19
11.150273	1.14858e-19
11.145385	1.16909e-19
11.140497	1.18997e-19
11.135609	1.21121e-19
11.130721	1.23284e-19
11.125833	1.25486e-19
11.120945	1.27726e-19
11.116057	1.30007e-19
11.111169	1.32329e-19
11.106281	1.34692e-19
11.101393	1.37097e-19
11.096505	1.39545e-19
11.091617	1.42037e-19
11.086729	1.44573e-19
11.081841	1.47155e-19
11.076953	1.49782e-19
11.072065	1.52457e-19
11.067177	1.55179e-19
11.062289	1.5795e-19
11.057402	1.60771e-19
11.052514	1.63642e-19
11.047626	1.66564e-19
11.042738	1.69538e-19
11.037850	1.72565e-19
11.032962	1.75647e-19
11.028074	1.78783e-19
11.023186	1.81976e-19
11.018298	1.85225e-19
11.013410	1.88533e-19
11.008522	1.91899e-19
11.003634	1.95326e-19
10.998746	1.98814e-19
10.993858	2.02364e-19
10.988970	2.05978e-19
10.984082	2.09656e-19
10.979194	2.13399e-19
10.974306	2.1721e-19
10.969418	2.21089e-19
10.964530	2.25037e-19
10.959642	2.29055e-19
10.954754	2.33145e-19
10.949866	2.37308e-19
10.944978	2.41546e-19
10.940090	2.45859e-19
10.935202	2.50249e-19
10.930314	2.54718e-19
10.925426	2.59266e-19
10.920538	2.63896e-19
10.915650	2.68608e-19
10.910762	2.73405e-19
10.905874	2.78287e-19
10.900986	2.83256e-19
10.896098	2.88314e-19
10.891210	2.93462e-19
10.886322	2.98703e-19
10.881434	3.04037e-19
10.876546	3.09466e-19
10.871658	3.14992e-19
10.866770	3.20616e-19
10.861882	3.26341e-19
10.856994	3.32169e-19
10.852107	3.381e-19
10.847219	3.44138e-19
10.842331	3.50283e-19
10.837443	3.56538e-19
10.832555	3.62904e-19
10.827667	3.69385e-19
10.822779	3.7598e-19
10.817891	3.82694e-19
10.813003	3.89528e-19
10.808115	3.96484e-19
10.803227	4.03563e-19
10.798339	4.1077e-19
10.793451	4.18105e-19
10.788563	4.25571e-19
10.783675	4.3317e-19
10.778787	4.40905e-19
10.773899	4.48778e-19
10.769011	4.56792e-19
10.764123	4.64948e-19
10.759235	4.73251e-19
10.754347	4.81702e-19
10.749459	4.90303e-19
10.744571	4.99058e-19
10.739683	5.0797e-19
10.734795	5.17041e-19
10.729907	5.26273e-19
10.725019	5.35671e-19
10.720131	5.45236e-19
10.715243	5.54972e-19
10.710355	5.64882e-19
10.705467	5.74969e-19
10.700579	5.85236e-19
10.695691	5.95686e-19
10.690803	6.06323e-19
10.685915	6.1715e-19
10.681027	6.2817e-19
10.676139	6.39388e-19
10.671251	6.50805e-19
10.666363	6.62426e-19
10.661475	6.74255e-19
10.656587	6.86295e-19
10.651699	6.9855e-19
10.646812	7.11023e-19
10.641924	7.2372e-19
10.637036	7.36643e-19
10.632148	7.49797e-19
10.627260	7.63186e-19
10.622372	7.76814e-19
10.617484	7.90685e-19
10.612596	8.04804e-19
10.607708	8.19175e-19
10.602820	8.33803e-19
10.597932	8.48692e-19
10.593044	8.63847e-19
10.588156	8.79272e-19
10.583268	8.94973e-19
10.578380	9.10955e-19
10.573492	9.27221e-19
10.568604	9.43778e-19
10.563716	9.60631e-19
10.558828	9.77785e-19
10.553940	9.95245e-19
10.549052	1.01302e-18
10.544164	1.03111e-18
10.539276	1.04952e-18
10.534388	1.06826e-18
10.529500	1.08733e-18
10.524612	1.10675e-18
10.519724	1.12651e-18
10.514836	1.14663e-18
10.509948	1.1671e-18
10.505060	1.18794e-18
10.500172	1.20916e-18
10.495284	1.23075e-18
10.490396	1.25273e-18
10.485508	1.2751e-18
10.480620	1.29786e-18
10.475732	1.32104e-18
10.470844	1.34463e-18
10.465956	1.36864e-18
10.461068	1.39308e-18
10.456180	1.41795e-18
10.451292	1.44327e-18
10.446404	1.46905e-18
10.441517	1.49528e-18
10.436629	1.52198e-18
10.431741	1.54916e-18
10.426853	1.57682e-18
10.421965	1.60498e-18
10.417077	1.63364e-18
10.412189	1.66281e-18
10.407301	1.6925e-18
10.402413	1.72272e-18
10.397525	1.75348e-18
10.392637	1.7848e-18
10.387749	1.81667e-18
10.382861	1.84911e-18
10.377973	1.88212e-18
10.373085	1.91573e-18
10.368197	1.94994e-18
10.363309	1.98476e-18
10.358421	2.0202e-18
10.353533	2.05628e-18
10.348645	2.093e-18
10.343757	2.13037e-18
10.338869	2.16841e-18
10.333981	2.20713e-18
10.329093	2.24654e-18
10.324205	2.28666e-18
10.319317	2.32749e-18
10.314429	2.36905e-18
10.309541	2.41136e-18
10.304653	2.45441e-18
10.299765	2.49824e-18
10.294877	2.54285e-18
10.289989	2.58826e-18
10.285101	2.63448e-18
10.280213	2.68152e-18
10.275325	2.7294e-18
10.270437	2.77814e-18
10.265549	2.82775e-18
10.260661	2.87824e-18
10.255773	2.92964e-18
10.250885	2.98195e-18
10.245997	3.0352e-18
10.241109	3.0894e-18
10.236222	3.14457e-18
10.231334	3.20072e-18
10.226446	3.25787e-18
10.221558	3.31605e-18
10.216670	3.37526e-18
10.211782	3.43553e-18
10.206894	3.49688e-18
10.202006	3.55932e-18
10.197118	3.62288e-18
10.192230	3.68757e-18
10.187342	3.75342e-18
10.182454	3.82044e-18
10.177566	3.88866e-18
10.172678	3.9581e-18
10.167790	4.02878e-18
10.162902	4.10072e-18
10.158014	4.17394e-18
10.153126	4.24848e-18
10.148238	4.32434e-18
10.143350	4.40156e-18
10.138462	4.48016e-18
10.133574	4.56016e-18
10.128686	4.64159e-18
10.123798	4.72447e-18
10.118910	4.80883e-18
10.114022	4.8947e-18
10.109134	4.98211e-18
10.104246	5.07107e-18
10.099358	5.16162e-18
10.094470	5.25379e-18
10.089582	5.34761e-18
10.084694	5.4431e-18
10.079806	5.54029e-18
10.074918	5.63922e-18
10.070030	5.73992e-18
10.065142	5.84242e-18
10.060254	5.94674e-18
10.055366	6.05293e-18
10.050478	6.16102e-18
10.045590	6.27103e-18
10.040702	6.38301e-18
10.035814	6.49699e-18
10.030927	6.61301e-18
10.026039	6.73109e-18
10.021151	6.85129e-18
10.016263	6.97363e-18
10.011375	7.09816e-18
10.006487	7.22491e-18
10.001599	7.35392e-18
9.996711	7.48524e-18
9.991823	7.6189e-18
9.986935	7.75494e-18
9.982047	7.89342e-18
9.977159	8.03437e-18
9.972271	8.17784e-18
9.967383	8.32387e-18
9.962495	8.47251e-18
9.957607	8.6238e-18
9.952719	8.77779e-18
9.947831	8.93453e-18
9.942943	9.09407e-18
9.938055	9.25646e-18
9.933167	9.42175e-18
9.928279	9.58999e-18
9.923391	9.76124e-18
9.918503	9.93554e-18
9.913615	1.0113e-17
9.908727	1.02935e-17
9.903839	1.04773e-17
9.898951	1.06644e-17
9.894063	1.08549e-17
9.889175	1.10487e-17
9.884287	1.1246e-17
9.879399	1.14468e-17
9.874511	1.16512e-17
9.869623	1.18593e-17
9.864735	1.2071e-17
9.859847	1.22866e-17
9.854959	1.2506e-17
9.850071	1.27293e-17
9.845183	1.29566e-17
9.840295	1.3188e-17
9.835407	1.34235e-17
9.830519	1.36631e-17
9.825632	1.39071e-17
9.820744	1.41555e-17
9.815856	1.44082e-17
9.810968	1.46655e-17
9.806080	1.49274e-17
9.801192	1.51939e-17
9.796304	1.54653e-17
9.791416	1.57414e-17
9.786528	1.60225e-17
9.781640	1.63086e-17
9.776752	1.65998e-17
9.771864	1.68963e-17
9.766976	1.7198e-17
9.762088	1.75051e-17
9.757200	1.78176e-17
9.752312	1.81358e-17
9.747424	1.84597e-17
9.742536	1.87893e-17
9.737648	1.91248e-17
9.732760	1.94663e-17
9.727872	1.98139e-17
9.722984	2.01677e-17
9.718096	2.05278e-17
9.713208	2.08944e-17
9.708320	2.12675e-17
9.703432	2.16473e-17
9.698544	2.20338e-17
9.693656	2.24273e-17
9.688768	2.28277e-17
9.683880	2.32354e-17
9.678992	2.36503e-17
9.674104	2.40726e-17
9.669216	2.45025e-17
9.664328	2.494e-17
9.659440	2.53853e-17
9.654552	2.58386e-17
9.649664	2.63e-17
9.644776	2.67696e-17
9.639888	2.72477e-17
9.635000	2.77342e-17
9.630112	2.82295e-17
9.625224	2.87335e-17
9.620337	2.92466e-17
9.615449	2.97689e-17
9.610561	3.03004e-17
9.605673	3.08415e-17
9.600785	3.13922e-17
9.595897	3.19528e-17
9.591009	3.25234e-17
9.586121	3.31041e-17
9.581233	3.36953e-17
9.576345	3.42969e-17
9.571457	3.49094e-17
9.566569	3.55327e-17
9.561681	3.61672e-17
9.556793	3.68131e-17
9.551905	3.74704e-17
9.547017	3.81395e-17
9.542129	3.88206e-17
9.537241	3.95138e-17
9.532353	4.02194e-17
9.527465	4.09375e-17
9.522577	4.16685e-17
9.517689	4.24126e-17
9.512801	4.317e-17
9.507913	4.39408e-17
9.503025	4.47255e-17
9.498137	4.55241e-17
9.493249	4.6337e-17
9.488361	4.71644e-17
9.483473	4.80066e-17
9.478585	4.88639e-17
9.473697	4.97364e-17
9.468809	5.06246e-17
9.463921	5.15285e-17
9.459033	5.24487e-17
9.454145	5.33852e-17
9.449257	5.43385e-17
9.444369	5.53088e-17
9.439481	5.62965e-17
9.434593	5.73017e-17
9.429705	5.83249e-17
9.424817	5.93664e-17
9.419929	6.04265e-17
9.415042	6.15055e-17
9.410154	6.26038e-17
9.405266	6.37217e-17
9.400378	6.48596e-17
9.395490	6.60177e-17
9.390602	6.71966e-17
9.385714	6.83965e-17
9.380826	6.96178e-17
9.375938	7.0861e-17
9.371050	7.21263e-17
9.366162	7.34143e-17
9.361274	7.47252e-17
9.356386	7.60595e-17
9.351498	7.74177e-17
9.346610	7.88001e-17
9.341722	8.02072e-17
9.336834	8.16395e-17
9.331946	8.30973e-17
9.327058	8.45811e-17
9.322170	8.60915e-17
9.317282	8.76288e-17
9.312394	8.91935e-17
9.307506	9.07862e-17
9.302618	9.24074e-17
9.297730	9.40575e-17
9.292842	9.5737e-17
9.287954	9.74466e-17
9.283066	9.91866e-17
9.278178	1.00958e-16
9.273290	1.02761e-16
9.268402	1.04596e-16
9.263514	1.06463e-16
9.258626	1.08364e-16
9.253738	1.10299e-16
9.248850	1.12269e-16
9.243962	1.14274e-16
9.239074	1.16314e-16
9.234186	1.18391e-16
9.229298	1.20505e-16
9.224410	1.22657e-16
9.219522	1.24847e-16
9.214634	1.27077e-16
9.209746	1.29346e-16
9.204859	1.31656e-16
9.199971	1.34006e-16
9.195083	1.36399e-16
9.190195	1.38835e-16
9.185307	1.41314e-16
9.180419	1.43838e-16
9.175531	1.46406e-16
9.170643	1.4902e-16
9.165755	1.51681e-16
9.160867	1.5439e-16
9.155979	1.57147e-16
9.151091	1.59953e-16
9.146203	1.62809e-16
9.141315	1.65716e-16
9.136427	1.68675e-16
9.131539	1.71687e-16
9.126651	1.74753e-16
9.121763	1.77874e-16
9.116875	1.8105e-16
9.111987	1.84283e-16
9.107099	1.87574e-16
9.102211	1.90923e-16
9.097323	1.94332e-16
9.092435	1.97802e-16
9.087547	2.01335e-16
9.082659	2.0493e-16
9.077771	2.08589e-16
9.072883	2.12314e-16
9.067995	2.16105e-16
9.063107	2.19964e-16
9.058219	2.23892e-16
9.053331	2.2789e-16
9.048443	2.31959e-16
9.043555	2.36101e-16
9.038667	2.40317e-16
9.033779	2.44608e-16
9.028891	2.48976e-16
9.024003	2.53422e-16
9.019115	2.57947e-16
9.014227	2.62553e-16
9.009339	2.67242e-16
9.004451	2.72014e-16
8.999564	2.76871e-16
8.994676	2.81815e-16
8.989788	2.86847e-16
8.984900	2.91969e-16
8.980012	2.97183e-16
8.975124	3.0249e-16
8.970236	3.07891e-16
8.965348	3.13389e-16
8.960460	3.18985e-16
8.955572	3.24681e-16
8.950684	3.30479e-16
8.945796	3.3638e-16
8.940908	3.42387e-16
8.936020	3.48501e-16
8.931132	3.54724e-16
8.926244	3.61058e-16
8.921356	3.67505e-16
8.916468	3.74068e-16
8.911580	3.80747e-16
8.906692	3.87546e-16
8.901804	3.94466e-16
8.896916	4.0151e-16
8.892028	4.0868e-16
8.887140	4.15978e-16
8.882252	4.23406e-16
8.877364	4.30966e-16
8.872476	4.38662e-16
8.867588	4.46495e-16
8.862700	4.54468e-16
8.857812	4.62583e-16
8.852924	4.70843e-16
8.848036	4.79251e-16
8.843148	4.87809e-16
8.838260	4.96519e-16
8.833372	5.05386e-16
8.828484	5.1441e-16
8.823596	5.23596e-16
8.818708	5.32945e-16
8.813820	5.42462e-16
8.808932	5.52149e-16
8.804044	5.62008e-16
8.799156	5.72044e-16
8.794269	5.82259e-16
8.789381	5.92656e-16
8.784493	6.03239e-16
8.779605	6.14011e-16
8.774717	6.24975e-16
8.769829	6.36135e-16
8.764941	6.47494e-16
8.760053	6.59056e-16
8.755165	6.70825e-16
8.750277	6.82803e-16
8.745389	6.94996e-16
8.740501	7.07406e-16
8.735613	7.20038e-16
8.730725	7.32896e-16
8.725837	7.45983e-16
8.720949	7.59303e-16
8.716061	7.72862e-16
8.711173	7.86663e-16
8.706285	8.0071e-16
8.701397	8.15008e-16
8.696509	8.29561e-16
8.691621	8.44375e-16
8.686733	8.59452e-16
8.681845	8.74799e-16
8.676957	8.9042e-16
8.672069	9.0632e-16
8.667181	9.22504e-16
8.662293	9.38977e-16
8.657405	9.55744e-16
8.652517	9.7281e-16
8.647629	9.90181e-16
8.642741	1.00786e-15
8.637853	1.02586e-15
8.632965	1.04418e-15
8.628077	1.06282e-15
8.623189	1.0818e-15
8.618301	1.10112e-15
8.613413	1.12078e-15
8.608525	1.1408e-15
8.603637	1.16117e-15
8.598749	1.1819e-15
8.593861	1.20301e-15
8.588974	1.22449e-15
8.584086	1.24635e-15
8.579198	1.26861e-15
8.574310	1.29126e-15
8.569422	1.31432e-15
8.564534	1.33779e-15
8.559646	1.36168e-15
8.554758	1.38599e-15
8.549870	1.41074e-15
8.544982	1.43593e-15
8.540094	1.46157e-15
8.535206	1.48767e-15
8.530318	1.51424e-15
8.525430	1.54128e-15
8.520542	1.5688e-15
8.515654	1.59681e-15
8.510766	1.62533e-15
8.505878	1.65435e-15
8.500990	1.68389e-15
8.496102	1.71396e-15
8.491214	1.74456e-15
8.486326	1.77572e-15
8.481438	1.80742e-15
8.476550	1.8397e-15
8.471662	1.87255e-15
8.466774	1.90599e-15
8.461886	1.94002e-15
8.456998	1.97466e-15
8.452110	2.00993e-15
8.447222	2.04582e-15
8.442334	2.08235e-15
8.437446	2.11953e-15
8.432558	2.15738e-15
8.427670	2.1959e-15
8.422782	2.23511e-15
8.417894	2.27503e-15
8.413006	2.31565e-15
8.408118	2.357e-15
8.403230	2.39909e-15
8.398342	2.44193e-15
8.393454	2.48553e-15
8.388566	2.52992e-15
8.383679	2.57509e-15
8.378791	2.62107e-15
8.373903	2.66788e-15
8.369015	2.71552e-15
8.364127	2.76401e-15
8.359239	2.81336e-15
8.354351	2.8636e-15
8.349463	2.91474e-15
8.344575	2.96678e-15
8.339687	3.01976e-15
8.334799	3.07368e-15
8.329911	3.12857e-15
8.325023	3.18443e-15
8.320135	3.2413e-15
8.315247	3.29918e-15
8.310359	3.35809e-15
8.305471	3.41805e-15
8.300583	3.47909e-15
8.295695	3.54121e-15
8.290807	3.60445e-15
8.285919	3.66881e-15
8.281031	3.73432e-15
8.276143	3.80101e-15
8.271255	3.86888e-15
8.266367	3.93796e-15
8.261479	4.00828e-15
8.256591	4.07986e-15
8.251703	4.15271e-15
8.246815	4.22686e-15
8.241927	4.30234e-15
8.237039	4.37917e-15
8.232151	4.45736e-15
8.227263	4.53696e-15
8.222375	4.61797e-15
8.217487	4.70043e-15
8.212599	4.78437e-15
8.207711	4.8698e-15
8.202823	4.95676e-15
8.197935	5.04527e-15
8.193047	5.13536e-15
8.188159	5.22706e-15
8.183271	5.3204e-15
8.178384	5.41541e-15
8.173496	5.51211e-15
8.168608	5.61054e-15
8.163720	5.71072e-15
8.158832	5.8127e-15
8.153944	5.91649e-15
8.149056	6.02214e-15
8.144168	6.12968e-15
8.139280	6.23913e-15
8.134392	6.35054e-15
8.129504	6.46394e-15
8.124616	6.57936e-15
8.119728	6.69685e-15
8.114840	6.81643e-15
8.109952	6.93815e-15
8.105064	7.06204e-15
8.100176	7.18815e-15
8.095288	7.31651e-15
8.090400	7.44715e-15
8.085512	7.58014e-15
8.080624	7.71549e-15
8.075736	7.85326e-15
8.070848	7.9935e-15
8.065960	8.13624e-15
8.061072	8.28152e-15
8.056184	8.4294e-15
8.051296	8.57992e-15
8.046408	8.73313e-15
8.041520	8.88908e-15
8.036632	9.04781e-15
8.031744	9.20937e-15
8.026856	9.37382e-15
8.021968	9.5412e-15
8.017080	9.71158e-15
8.012192	9.88499e-15
8.007304	1.00615e-14
8.002416	1.02412e-14
7.997528	1.0424e-14
7.992640	1.06102e-14
7.987752	1.07996e-14
7.982864	1.09925e-14
7.977976	1.11888e-14
7.973089	1.13886e-14
7.968201	1.15919e-14
7.963313	1.17989e-14
7.958425	1.20096e-14
7.953537	1.22241e-14
7.948649	1.24424e-14
7.943761	1.26645e-14
7.938873	1.28907e-14
7.933985	1.31209e-14
7.929097	1.33552e-14
7.924209	1.35936e-14
7.919321	1.38364e-14
7.914433	1.40834e-14
7.909545	1.43349e-14
7.904657	1.45909e-14
7.899769	1.48514e-14
7.894881	1.51166e-14
7.889993	1.53866e-14
7.885105	1.56613e-14
7.880217	1.5941e-14
7.875329	1.62256e-14
7.870441	1.65154e-14
7.865553	1.68103e-14
7.860665	1.71105e-14
7.855777	1.7416e-14
7.850889	1.7727e-14
7.846001	1.80435e-14
7.841113	1.83657e-14
7.836225	1.86937e-14
7.831337	1.90275e-14
7.826449	1.93673e-14
7.821561	1.97131e-14
7.816673	2.00651e-14
7.811785	2.04234e-14
7.806897	2.07881e-14
7.802009	2.11593e-14
7.797121	2.15371e-14
7.792233	2.19217e-14
7.787345	2.23132e-14
7.782457	2.27116e-14
7.777569	2.31172e-14
7.772681	2.353e-14
7.767794	2.39501e-14
7.762906	2.43778e-14
7.758018	2.48131e-14
7.753130	2.52562e-14
7.748242	2.57072e-14
7.743354	2.61662e-14
7.738466	2.66335e-14
7.733578	2.7109e-14
7.728690	2.75931e-14
7.723802	2.80858e-14
7.718914	2.85874e-14
7.714026	2.90978e-14
7.709138	2.96174e-14
7.704250	3.01463e-14
7.699362	3.06846e-14
7.694474	3.12325e-14
7.689586	3.17902e-14
7.684698	3.23579e-14
7.679810	3.29357e-14
7.674922	3.35238e-14
7.670034	3.41225e-14
7.665146	3.47318e-14
7.660258	3.5352e-14
7.655370	3.59832e-14
7.650482	3.66258e-14
7.645594	3.72798e-14
7.640706	3.79455e-14
7.635818	3.86231e-14
7.630930	3.93127e-14
7.626042	4.00147e-14
7.621154	4.07293e-14
7.616266	4.14566e-14
7.611378	4.21968e-14
7.606490	4.29503e-14
7.601602	4.37173e-14
7.596714	4.44979e-14
7.591826	4.52925e-14
7.586938	4.61013e-14
7.582050	4.69245e-14
7.577162	4.77624e-14
7.572274	4.86153e-14
7.567386	4.94834e-14
7.562499	5.0367e-14
7.557611	5.12664e-14
7.552723	5.21818e-14
7.547835	5.31136e-14
7.542947	5.40621e-14
7.538059	5.50274e-14
7.533171	5.601e-14
7.528283	5.70102e-14
7.523395	5.80282e-14
7.518507	5.90644e-14
7.513619	6.01191e-14
7.508731	6.11926e-14
7.503843	6.22853e-14
7.498955	6.33975e-14
7.494067	6.45296e-14
7.489179	6.56819e-14
7.484291	6.68547e-14
7.479403	6.80485e-14
7.474515	6.92637e-14
7.469627	7.05005e-14
7.464739	7.17594e-14
7.459851	7.30408e-14
7.454963	7.4345e-14
7.450075	7.56726e-14
7.445187	7.70239e-14
7.440299	7.83992e-14
7.435411	7.97992e-14
7.430523	8.12241e-14
7.425635	8.26745e-14
7.420747	8.41508e-14
7.415859	8.56535e-14
7.410971	8.7183e-14
7.406083	8.87398e-14
7.401195	9.03244e-14
7.396307	9.19373e-14
7.391419	9.35789e-14
7.386531	9.525e-14
7.381643	9.69508e-14
7.376755	9.8682e-14
7.371867	1.00444e-13
7.366979	1.02238e-13
7.362091	1.04063e-13
7.357204	1.05922e-13
7.352316	1.07813e-13
7.347428	1.09738e-13
7.342540	1.11698e-13
7.337652	1.13692e-13
7.332764	1.15722e-13
7.327876	1.17789e-13
7.322988	1.19892e-13
7.318100	1.22033e-13
7.313212	1.24212e-13
7.308324	1.2643e-13
7.303436	1.28688e-13
7.298548	1.30986e-13
7.293660	1.33325e-13
7.288772	1.35705e-13
7.283884	1.38129e-13
7.278996	1.40595e-13
7.274108	1.43106e-13
7.269220	1.45661e-13
7.264332	1.48262e-13
7.259444	1.5091e-13
7.254556	1.53604e-13
7.249668	1.56347e-13
7.244780	1.59139e-13
7.239892	1.61981e-13
7.235004	1.64873e-13
7.230116	1.67817e-13
7.225228	1.70814e-13
7.220340	1.73864e-13
7.215452	1.76969e-13
7.210564	1.80129e-13
7.205676	1.83345e-13
7.200788	1.86619e-13
7.195900	1.89952e-13
7.191012	1.93344e-13
7.186124	1.96796e-13
7.181236	2.0031e-13
7.176348	2.03887e-13
7.171460	2.07528e-13
7.166572	2.11234e-13
7.161684	2.15006e-13
7.156796	2.18845e-13
7.151909	2.22753e-13
7.147021	2.2673e-13
7.142133	2.30779e-13
7.137245	2.349e-13
7.132357	2.39094e-13
7.127469	2.43364e-13
7.122581	2.4771e-13
7.117693	2.52133e-13
7.112805	2.56635e-13
7.107917	2.61218e-13
7.103029	2.65882e-13
7.098141	2.7063e-13
7.093253	2.75462e-13
7.088365	2.80381e-13
7.083477	2.85388e-13
7.078589	2.90484e-13
7.073701	2.95671e-13
7.068813	3.00951e-13
7.063925	3.06325e-13
7.059037	3.11795e-13
7.054149	3.17362e-13
7.049261	3.23029e-13
7.044373	3.28798e-13
7.039485	3.34669e-13
7.034597	3.40645e-13
7.029709	3.46728e-13
7.024821	3.52919e-13
7.019933	3.59221e-13
7.015045	3.65636e-13
7.010157	3.72165e-13
7.005269	3.7881e-13
7.000381	3.85575e-13
6.995493	3.9246e-13
6.990605	3.99468e-13
6.985717	4.06601e-13
6.980829	4.13861e-13
6.975941	4.21252e-13
6.971053	4.28774e-13
6.966165	4.3643e-13
6.961277	4.44223e-13
6.956389	4.52156e-13
6.951501	4.6023e-13
6.946614	4.68448e-13
6.941726	4.76813e-13
6.936838	4.85327e-13
6.931950	4.93993e-13
6.927062	5.02815e-13
6.922174	5.11793e-13
6.917286	5.20932e-13
6.912398	5.30234e-13
6.907510	5.39702e-13
6.902622	5.4934e-13
6.897734	5.59149e-13
6.892846	5.69134e-13
6.887958	5.79296e-13
6.883070	5.89641e-13
6.878182	6.0017e-13
6.873294	6.10887e-13
6.868406	6.21795e-13
6.863518	6.32898e-13
6.858630	6.442e-13
6.853742	6.55703e-13
6.848854	6.67412e-13
6.843966	6.7933e-13
6.839078	6.9146e-13
6.834190	7.03807e-13
6.829302	7.16375e-13
6.824414	7.29167e-13
6.819526	7.42188e-13
6.814638	7.55441e-13
6.809750	7.6893e-13
6.804862	7.82661e-13
6.799974	7.96636e-13
6.795086	8.10862e-13
6.790198	8.25341e-13
6.785310	8.40079e-13
6.780422	8.5508e-13
6.775534	8.70349e-13
6.770646	8.8589e-13
6.765758	9.01709e-13
6.760870	9.17811e-13
6.755982	9.342e-13
6.751094	9.50882e-13
6.746206	9.67861e-13
6.741319	9.85144e-13
6.736431	1.00274e-12
6.731543	1.02064e-12
6.726655	1.03887e-12
6.721767	1.05742e-12
6.716879	1.0763e-12
6.711991	1.09552e-12
6.707103	1.11508e-12
6.702215	1.13499e-12
6.697327	1.15526e-12
6.692439	1.17589e-12
6.687551	1.19689e-12
6.682663	1.21826e-12
6.677775	1.24001e-12
6.672887	1.26215e-12
6.667999	1.28469e-12
6.663111	1.30763e-12
6.658223	1.33098e-12
6.653335	1.35475e-12
6.648447	1.37894e-12
6.643559	1.40356e-12
6.638671	1.42863e-12
6.633783	1.45414e-12
6.628895	1.4801e-12
6.624007	1.50653e-12
6.619119	1.53344e-12
6.614231	1.56082e-12
6.609343	1.58869e-12
6.604455	1.61706e-12
6.599567	1.64593e-12
6.594679	1.67532e-12
6.589791	1.70524e-12
6.584903	1.73569e-12
6.580015	1.76668e-12
6.575127	1.79823e-12
6.570239	1.83034e-12
6.565351	1.86302e-12
6.560463	1.89629e-12
6.555575	1.93015e-12
6.550687	1.96462e-12
6.545799	1.9997e-12
6.540911	2.03541e-12
6.536024	2.07175e-12
6.531136	2.10875e-12
6.526248	2.1464e-12
6.521360	2.18473e-12
6.516472	2.22374e-12
6.511584	2.26345e-12
6.506696	2.30387e-12
6.501808	2.34501e-12
6.496920	2.38688e-12
6.492032	2.4295e-12
6.487144	2.47289e-12
6.482256	2.51704e-12
6.477368	2.56199e-12
6.472480	2.60774e-12
6.467592	2.65431e-12
6.462704	2.7017e-12
6.457816	2.74995e-12
6.452928	2.79905e-12
6.448040	2.84903e-12
6.443152	2.89991e-12
6.438264	2.95169e-12
6.433376	3.0044e-12
6.428488	3.05805e-12
6.423600	3.11265e-12
6.418712	3.16823e-12
6.413824	3.22481e-12
6.408936	3.28239e-12
6.404048	3.341e-12
6.399160	3.40066e-12
6.394272	3.46139e-12
6.389384	3.5232e-12
6.384496	3.58611e-12
6.379608	3.65015e-12
6.374720	3.71532e-12
6.369832	3.78167e-12
6.364944	3.8492e-12
6.360056	3.91793e-12
6.355168	3.98789e-12
6.350280	4.0591e-12
6.345392	4.13158e-12
6.340504	4.20536e-12
6.335616	4.28045e-12
6.330729	4.35689e-12
6.325841	4.43469e-12
6.320953	4.51388e-12
6.316065	4.59448e-12
6.311177	4.67652e-12
6.306289	4.76003e-12
6.301401	4.84503e-12
6.296513	4.93154e-12
6.291625	5.0196e-12
6.286737	5.10924e-12
6.281849	5.20047e-12
6.276961	5.29333e-12
6.272073	5.38786e-12
6.267185	5.48407e-12
6.262297	5.58199e-12
6.257409	5.68167e-12
6.252521	5.78312e-12
6.247633	5.88639e-12
6.242745	5.9915e-12
6.237857	6.09849e-12
6.232969	6.20739e-12
6.228081	6.31823e-12
6.223193	6.43106e-12
6.218305	6.54589e-12
6.213417	6.66278e-12
6.208529	6.78176e-12
6.203641	6.90286e-12
6.198753	7.02612e-12
6.193865	7.15158e-12
6.188977	7.27928e-12
6.184089	7.40927e-12
6.179201	7.54157e-12
6.174313	7.67624e-12
6.169425	7.81331e-12
6.164537	7.95283e-12
6.159649	8.09484e-12
6.154761	8.23939e-12
6.149873	8.38652e-12
6.144985	8.53627e-12
6.140097	8.6887e-12
6.135209	8.84385e-12
6.130321	9.00178e-12
6.125434	9.16252e-12
6.120546	9.32613e-12
6.115658	9.49266e-12
6.110770	9.66217e-12
6.105882	9.8347e-12
6.100994	1.00103e-11
6.096106	1.01891e-11
6.091218	1.0371e-11
6.086330	1.05562e-11
6.081442	1.07447e-11
6.076554	1.09366e-11
6.071666	1.11319e-11
6.066778	1.13306e-11
6.061890	1.1533e-11
6.057002	1.17389e-11
6.052114	1.19485e-11
6.047226	1.21619e-11
6.042338	1.23791e-11
6.037450	1.26001e-11
6.032562	1.28251e-11
6.027674	1.30541e-11
6.022786	1.32872e-11
6.017898	1.35245e-11
6.013010	1.3766e-11
6.008122	1.40118e-11
6.003234	1.4262e-11
5.998346	1.45167e-11
5.993458	1.47759e-11
5.988570	1.50397e-11
5.983682	1.53083e-11
5.978794	1.55817e-11
5.973906	1.58599e-11
5.969018	1.61431e-11
5.964130	1.64314e-11
5.959242	1.67248e-11
5.954354	1.70234e-11
5.949466	1.73274e-11
5.944578	1.76368e-11
5.939690	1.79517e-11
5.934802	1.82723e-11
5.929914	1.85986e-11
5.925026	1.89307e-11
5.920139	1.92687e-11
5.915251	1.96128e-11
5.910363	1.9963e-11
5.905475	2.03195e-11
5.900587	2.06823e-11
5.895699	2.10517e-11
5.890811	2.14276e-11
5.885923	2.18102e-11
5.881035	2.21997e-11
5.876147	2.25961e-11
5.871259	2.29996e-11
5.866371	2.34103e-11
5.861483	2.38283e-11
5.856595	2.42538e-11
5.851707	2.46869e-11
5.846819	2.51277e-11
5.841931	2.55764e-11
5.837043	2.60331e-11
5.832155	2.6498e-11
5.827267	2.69711e-11
5.822379	2.74527e-11
5.817491	2.7943e-11
5.812603	2.84419e-11
5.807715	2.89498e-11
5.802827	2.94668e-11
5.797939	2.99929e-11
5.793051	3.05285e-11
5.788163	3.10736e-11
5.783275	3.16285e-11
5.778387	3.21933e-11
5.773499	3.27682e-11
5.768611	3.33533e-11
5.763723	3.39489e-11
5.758835	3.45551e-11
5.753947	3.51721e-11
5.749059	3.58002e-11
5.744171	3.64394e-11
5.739283	3.70901e-11
5.734395	3.77524e-11
5.729507	3.84266e-11
5.724619	3.91127e-11
5.719731	3.98112e-11
5.714844	4.05221e-11
5.709956	4.12457e-11
5.705068	4.19822e-11
5.700180	4.27318e-11
5.695292	4.34949e-11
5.690404	4.42715e-11
5.685516	4.50621e-11
5.680628	4.58667e-11
5.675740	4.66858e-11
5.670852	4.75194e-11
5.665964	4.8368e-11
5.661076	4.92317e-11
5.656188	5.01108e-11
5.651300	5.10056e-11
5.646412	5.19164e-11
5.641524	5.28434e-11
5.636636	5.3787e-11
5.631748	5.47475e-11
5.626860	5.57251e-11
5.621972	5.67202e-11
5.617084	5.7733e-11
5.612196	5.87639e-11
5.607308	5.98132e-11
5.602420	6.08813e-11
5.597532	6.19685e-11
5.592644	6.3075e-11
5.587756	6.42013e-11
5.582868	6.53477e-11
5.577980	6.65146e-11
5.573092	6.77024e-11
5.568204	6.89113e-11
5.563316	7.01418e-11
5.558428	7.13943e-11
5.553540	7.26692e-11
5.548652	7.39668e-11
5.543764	7.52876e-11
5.538876	7.6632e-11
5.533988	7.80004e-11
5.529100	7.93932e-11
5.524212	8.08109e-11
5.519324	8.22539e-11
5.514436	8.37227e-11
5.509549	8.52177e-11
5.504661	8.67394e-11
5.499773	8.82883e-11
5.494885	8.98648e-11
5.489997	9.14695e-11
5.485109	9.31029e-11
5.480221	9.47654e-11
5.475333	9.64576e-11
5.470445	9.818e-11
5.465557	9.99332e-11
5.460669	1.01718e-10
5.455781	1.03534e-10
5.450893	1.05383e-10
5.446005	1.07265e-10
5.441117	1.0918e-10
5.436229	1.1113e-10
5.431341	1.13114e-10
5.426453	1.15134e-10
5.421565	1.1719e-10
5.416677	1.19282e-10
5.411789	1.21412e-10
5.406901	1.2358e-10
5.402013	1.25787e-10
5.397125	1.28033e-10
5.392237	1.30319e-10
5.387349	1.32646e-10
5.382461	1.35015e-10
5.377573	1.37426e-10
5.372685	1.3988e-10
5.367797	1.42378e-10
5.362909	1.4492e-10
5.358021	1.47508e-10
5.353133	1.50142e-10
5.348245	1.52823e-10
5.343357	1.55552e-10
5.338469	1.5833e-10
5.333581	1.61157e-10
5.328693	1.64034e-10
5.323805	1.66964e-10
5.318917	1.69945e-10
5.314029	1.7298e-10
5.309141	1.76069e-10
5.304254	1.79213e-10
5.299366	1.82413e-10
5.294478	1.8567e-10
5.289590	1.88985e-10
5.284702	1.9236e-10
5.279814	1.95795e-10
5.274926	1.99291e-10
5.270038	2.0285e-10
5.265150	2.06472e-10
5.260262	2.10159e-10
5.255374	2.13912e-10
5.250486	2.17731e-10
5.245598	2.21619e-10
5.240710	2.25577e-10
5.235822	2.29605e-10
5.230934	2.33705e-10
5.226046	2.37878e-10
5.221158	2.42126e-10
5.216270	2.46449e-10
5.211382	2.5085e-10
5.206494	2.55329e-10
5.201606	2.59889e-10
5.196718	2.6453e-10
5.191830	2.69253e-10
5.186942	2.74061e-10
5.182054	2.78955e-10
5.177166	2.83936e-10
5.172278	2.89006e-10
5.167390	2.94167e-10
5.162502	2.9942e-10
5.157614	3.04766e-10
5.152726	3.10209e-10
5.147838	3.15748e-10
5.142950	3.21386e-10
5.138062	3.27125e-10
5.133174	3.32966e-10
5.128286	3.38912e-10
5.123398	3.44964e-10
5.118510	3.51124e-10
5.113622	3.57394e-10
5.108734	3.63775e-10
5.103846	3.70271e-10
5.098959	3.76883e-10
5.094071	3.83613e-10
5.089183	3.90463e-10
5.084295	3.97435e-10
5.079407	4.04532e-10
5.074519	4.11756e-10
5.069631	4.19108e-10
5.064743	4.26592e-10
5.059855	4.3421e-10
5.054967	4.41963e-10
5.050079	4.49855e-10
5.045191	4.57888e-10
5.040303	4.66065e-10
5.035415	4.74387e-10
5.030527	4.82858e-10
5.025639	4.9148e-10
5.020751	5.00257e-10
5.015863	5.09189e-10
5.010975	5.18282e-10
5.006087	5.27537e-10
5.001199	5.36957e-10
4.996311	5.46545e-10
4.991423	5.56304e-10
4.986535	5.66238e-10
4.981647	5.76349e-10
4.976759	5.86641e-10
4.971871	5.97116e-10
4.966983	6.07779e-10
4.962095	6.18632e-10
4.957207	6.29679e-10
4.952319	6.40923e-10
4.947431	6.52367e-10
4.942543	6.64016e-10
4.937655	6.75874e-10
4.932767	6.87942e-10
4.927879	7.00227e-10
4.922991	7.1273e-10
4.918103	7.25457e-10
4.913215	7.38412e-10
4.908327	7.51597e-10
4.903439	7.65018e-10
4.898551	7.78679e-10
4.893664	7.92584e-10
4.888776	8.06736e-10
4.883888	8.21142e-10
4.879000	8.35805e-10
4.874112	8.5073e-10
4.869224	8.65921e-10
4.864336	8.81383e-10
4.859448	8.97122e-10
4.854560	9.13142e-10
4.849672	9.29447e-10
4.844784	9.46044e-10
4.839896	9.62937e-10
4.835008	9.80132e-10
4.830120	9.97634e-10
4.825232	1.01545e-09
4.820344	1.03358e-09
4.815456	1.05204e-09
4.810568	1.07082e-09
4.805680	1.08994e-09
4.800792	1.10941e-09
4.795904	1.12922e-09
4.791016	1.14938e-09
4.786128	1.16991e-09
4.781240	1.1908e-09
4.776352	1.21206e-09
4.771464	1.2337e-09
4.766576	1.25573e-09
4.761688	1.27816e-09
4.756800	1.30098e-09
4.751912	1.32421e-09
4.747024	1.34786e-09
4.742136	1.37193e-09
4.737248	1.39642e-09
4.732360	1.42136e-09
4.727472	1.44674e-09
4.722584	1.47257e-09
4.717696	1.49887e-09
4.712808	1.52563e-09
4.707920	1.55288e-09
4.703032	1.58061e-09
4.698144	1.60883e-09
4.693256	1.63756e-09
4.688369	1.6668e-09
4.683481	1.69656e-09
4.678593	1.72686e-09
4.673705	1.75769e-09
4.668817	1.78908e-09
4.663929	1.82103e-09
4.659041	1.85355e-09
4.654153	1.88664e-09
4.649265	1.92033e-09
4.644377	1.95462e-09
4.639489	1.98953e-09
4.634601	2.02505e-09
4.629713	2.06121e-09
4.624825	2.09802e-09
4.619937	2.13548e-09
4.615049	2.17362e-09
4.610161	2.21243e-09
4.605273	2.25194e-09
4.600385	2.29215e-09
4.595497	2.33308e-09
4.590609	2.37474e-09
4.585721	2.41714e-09
4.580833	2.46031e-09
4.575945	2.50424e-09
4.571057	2.54896e-09
4.566169	2.59447e-09
4.561281	2.6408e-09
4.556393	2.68796e-09
4.551505	2.73596e-09
4.546617	2.78481e-09
4.541729	2.83454e-09
4.536841	2.88515e-09
4.531953	2.93667e-09
4.527065	2.98911e-09
4.522177	3.04249e-09
4.517289	3.09682e-09
4.512401	3.15212e-09
4.507513	3.2084e-09
4.502625	3.26569e-09
4.497737	3.32401e-09
4.492849	3.38336e-09
4.487961	3.44378e-09
4.483074	3.50527e-09
4.478186	3.56787e-09
4.473298	3.63158e-09
4.468410	3.69642e-09
4.463522	3.76243e-09
4.458634	3.82961e-09
4.453746	3.898e-09
4.448858	3.9676e-09
4.443970	4.03845e-09
4.439082	4.11056e-09
4.434194	4.18397e-09
4.429306	4.25868e-09
4.424418	4.33472e-09
4.419530	4.41213e-09
4.414642	4.49091e-09
4.409754	4.57111e-09
4.404866	4.65273e-09
4.399978	4.73581e-09
4.395090	4.82038e-09
4.390202	4.90645e-09
4.385314	4.99407e-09
4.380426	5.08324e-09
4.375538	5.17401e-09
4.370650	5.26641e-09
4.365762	5.36045e-09
4.360874	5.45617e-09
4.355986	5.55359e-09
4.351098	5.65276e-09
4.346210	5.7537e-09
4.341322	5.85644e-09
4.336434	5.96102e-09
4.331546	6.06747e-09
4.326658	6.17581e-09
4.321770	6.28609e-09
4.316882	6.39834e-09
4.311994	6.51259e-09
4.307106	6.62888e-09
4.302218	6.74725e-09
4.297330	6.86774e-09
4.292442	6.99037e-09
4.287554	7.1152e-09
4.282666	7.24225e-09
4.277779	7.37157e-09
4.272891	7.50321e-09
4.268003	7.63719e-09
4.263115	7.77356e-09
4.258227	7.91237e-09
4.253339	8.05366e-09
4.248451	8.19747e-09
4.243563	8.34385e-09
4.238675	8.49285e-09
4.233787	8.6445e-09
4.228899	8.79886e-09
4.224011	8.95598e-09
4.219123	9.1159e-09
4.214235	9.27868e-09
4.209347	9.44437e-09
4.204459	9.61302e-09
4.199571	9.78467e-09
4.194683	9.95939e-09
4.189795	1.01372e-08
4.184907	1.03183e-08
4.180019	1.05025e-08
4.175131	1.069e-08
4.170243	1.08809e-08
4.165355	1.10752e-08
4.160467	1.1273e-08
4.155579	1.14743e-08
4.150691	1.16792e-08
4.145803	1.18877e-08
4.140915	1.21e-08
4.136027	1.23161e-08
4.131139	1.2536e-08
4.126251	1.27599e-08
4.121363	1.29877e-08
4.116475	1.32196e-08
4.111587	1.34557e-08
4.106699	1.3696e-08
4.101811	1.39405e-08
4.096923	1.41894e-08
4.092035	1.44428e-08
4.087147	1.47007e-08
4.082259	1.49632e-08
4.077371	1.52304e-08
4.072484	1.55024e-08
4.067596	1.57792e-08
4.062708	1.6061e-08
4.057820	1.63478e-08
4.052932	1.66397e-08
4.048044	1.69368e-08
4.043156	1.72392e-08
4.038268	1.75471e-08
4.033380	1.78604e-08
4.028492	1.81793e-08
4.023604	1.8504e-08
4.018716	1.88344e-08
4.013828	1.91707e-08
4.008940	1.9513e-08
4.004052	1.98615e-08
3.999164	2.02161e-08
3.994276	2.05771e-08
3.989388	2.09446e-08
3.984500	2.13186e-08
3.979612	2.16992e-08
3.974724	2.20867e-08
3.969836	2.24811e-08
3.964948	2.28825e-08
3.960060	2.32912e-08
3.955172	2.37071e-08
3.950284	2.41304e-08
3.945396	2.45613e-08
3.940508	2.49999e-08
3.935620	2.54463e-08
3.930732	2.59007e-08
3.925844	2.63632e-08
3.920956	2.68339e-08
3.916068	2.73131e-08
3.911180	2.78008e-08
3.906292	2.82972e-08
3.901404	2.88025e-08
3.896516	2.93168e-08
3.891628	2.98403e-08
3.886740	3.03732e-08
3.881852	3.09156e-08
3.876964	3.14676e-08
3.872076	3.20295e-08
3.867189	3.26015e-08
3.862301	3.31836e-08
3.857413	3.37762e-08
3.852525	3.43793e-08
3.847637	3.49932e-08
3.842749	3.5618e-08
3.837861	3.62541e-08
3.832973	3.69014e-08
3.828085	3.75604e-08
3.823197	3.82311e-08
3.818309	3.89138e-08
3.813421	3.96086e-08
3.808533	4.03159e-08
3.803645	4.10358e-08
3.798757	4.17686e-08
3.793869	4.25144e-08
3.788981	4.32736e-08
3.784093	4.40463e-08
3.779205	4.48328e-08
3.774317	4.56334e-08
3.769429	4.64483e-08
3.764541	4.72777e-08
3.759653	4.81219e-08
3.754765	4.89812e-08
3.749877	4.98558e-08
3.744989	5.07461e-08
3.740101	5.16523e-08
3.735213	5.25746e-08
3.730325	5.35134e-08
3.725437	5.4469e-08
3.720549	5.54416e-08
3.715661	5.64316e-08
3.710773	5.74393e-08
3.705885	5.8465e-08
3.700997	5.9509e-08
3.696109	6.05716e-08
3.691221	6.16532e-08
3.686333	6.27541e-08
3.681445	6.38747e-08
3.676557	6.50153e-08
3.671669	6.61762e-08
3.666781	6.73579e-08
3.661894	6.85607e-08
3.657006	6.9785e-08
3.652118	7.10311e-08
3.647230	7.22995e-08
3.642342	7.35905e-08
3.637454	7.49046e-08
3.632566	7.62421e-08
3.627678	7.76036e-08
3.622790	7.89893e-08
3.617902	8.03998e-08
3.613014	8.18355e-08
3.608126	8.32968e-08
3.603238	8.47842e-08
3.598350	8.62982e-08
3.593462	8.78391e-08
3.588574	8.94077e-08
3.583686	9.10042e-08
3.578798	9.26292e-08
3.573910	9.42833e-08
3.569022	9.59669e-08
3.564134	9.76805e-08
3.559246	9.94248e-08
3.554358	1.012e-07
3.549470	1.03007e-07
3.544582	1.04847e-07
3.539694	1.06719e-07
3.534806	1.08624e-07
3.529918	1.10564e-07
3.525030	1.12538e-07
3.520142	1.14548e-07
3.515254	1.16593e-07
3.510366	1.18675e-07
3.505478	1.20795e-07
3.500590	1.22952e-07
3.495702	1.25147e-07
3.490814	1.27382e-07
3.485926	1.29656e-07
3.481038	1.31972e-07
3.476150	1.34328e-07
3.471262	1.36727e-07
3.466374	1.39168e-07
3.461486	1.41653e-07
3.456599	1.44183e-07
3.451711	1.46758e-07
3.446823	1.49378e-07
3.441935	1.52046e-07
3.437047	1.54761e-07
3.432159	1.57524e-07
3.427271	1.60337e-07
3.422383	1.632e-07
3.417495	1.66114e-07
3.412607	1.6908e-07
3.407719	1.721e-07
3.402831	1.75173e-07
3.397943	1.78301e-07
3.393055	1.81485e-07
3.388167	1.84725e-07
3.383279	1.88024e-07
3.378391	1.91381e-07
3.373503	1.94799e-07
3.368615	1.98277e-07
3.363727	2.01818e-07
3.358839	2.05422e-07
3.353951	2.0909e-07
3.349063	2.12823e-07
3.344175	2.16624e-07
3.339287	2.20492e-07
3.334399	2.24429e-07
3.329511	2.28437e-07
3.324623	2.32516e-07
3.319735	2.36668e-07
3.314847	2.40894e-07
3.309959	2.45196e-07
3.305071	2.49574e-07
3.300183	2.5403e-07
3.295295	2.58567e-07
3.290407	2.63184e-07
3.285519	2.67883e-07
3.280631	2.72667e-07
3.275743	2.77536e-07
3.270855	2.82492e-07
3.265967	2.87536e-07
3.261079	2.9267e-07
3.256191	2.97897e-07
3.251304	3.03216e-07
3.246416	3.0863e-07
3.241528	3.14142e-07
3.236640	3.19751e-07
3.231752	3.25461e-07
3.226864	3.31272e-07
3.221976	3.37188e-07
3.217088	3.43209e-07
3.212200	3.49337e-07
3.207312	3.55575e-07
3.202424	3.61925e-07
3.197536	3.68388e-07
3.192648	3.74966e-07
3.187760	3.81661e-07
3.182872	3.88477e-07
3.177984	3.95414e-07
3.173096	4.02474e-07
3.168208	4.09661e-07
3.163320	4.16976e-07
3.158432	4.24422e-07
3.153544	4.32001e-07
3.148656	4.39715e-07
3.143768	4.47567e-07
3.138880	4.55559e-07
3.133992	4.63694e-07
3.129104	4.71974e-07
3.124216	4.80402e-07
3.119328	4.8898e-07
3.114440	4.97711e-07
3.109552	5.06599e-07
3.104664	5.15645e-07
3.099776	5.24853e-07
3.094888	5.34225e-07
3.090000	5.43764e-07
3.085112	5.53474e-07
3.080224	5.63357e-07
3.075336	5.73417e-07
3.070448	5.83656e-07
3.065560	5.94079e-07
3.060672	6.04687e-07
3.055784	6.15485e-07
3.050896	6.26475e-07
3.046009	6.37662e-07
3.041121	6.49048e-07
3.036233	6.60638e-07
3.031345	6.72435e-07
3.026457	6.84443e-07
3.021569	6.96664e-07
3.016681	7.09104e-07
3.011793	7.21767e-07
3.006905	7.34655e-07
3.002017	7.47774e-07
2.997129	7.61126e-07
2.992241	7.74717e-07
2.987353	7.88551e-07
2.982465	8.02632e-07
2.977577	8.16965e-07
2.972689	8.31553e-07
2.967801	8.46402e-07
2.962913	8.61516e-07
2.958025	8.76899e-07
2.953137	8.92558e-07
2.948249	9.08496e-07
2.943361	9.24719e-07
2.938473	9.41231e-07
2.933585	9.58038e-07
2.928697	9.75146e-07
2.923809	9.92559e-07
2.918921	1.01028e-06
2.914033	1.02832e-06
2.909145	1.04669e-06
2.904257	1.06538e-06
2.899369	1.0844e-06
2.894481	1.10376e-06
2.889593	1.12347e-06
2.884705	1.14353e-06
2.879817	1.16395e-06
2.874929	1.18474e-06
2.870041	1.20589e-06
2.865153	1.22743e-06
2.860265	1.24934e-06
2.855377	1.27165e-06
2.850489	1.29436e-06
2.845601	1.31747e-06
2.840713	1.341e-06
2.835826	1.36495e-06
2.830938	1.38932e-06
2.826050	1.41413e-06
2.821162	1.43938e-06
2.816274	1.46508e-06
2.811386	1.49124e-06
2.806498	1.51787e-06
2.801610	1.54498e-06
2.796722	1.57256e-06
2.791834	1.60065e-06
2.786946	1.62923e-06
2.782058	1.65832e-06
2.777170	1.68793e-06
2.772282	1.71807e-06
2.767394	1.74875e-06
2.762506	1.77998e-06
2.757618	1.81176e-06
2.752730	1.84412e-06
2.747842	1.87705e-06
2.742954	1.91056e-06
2.738066	1.94468e-06
2.733178	1.9794e-06
2.728290	2.01475e-06
2.723402	2.05073e-06
2.718514	2.08735e-06
2.713626	2.12462e-06
2.708738	2.16256e-06
2.703850	2.20117e-06
2.698962	2.24048e-06
2.694074	2.28049e-06
2.689186	2.32121e-06
2.684298	2.36266e-06
2.679410	2.40485e-06
2.674522	2.44779e-06
2.669634	2.4915e-06
2.664746	2.53599e-06
2.659858	2.58127e-06
2.654970	2.62737e-06
2.650082	2.67428e-06
2.645194	2.72204e-06
2.640306	2.77064e-06
2.635418	2.82012e-06
2.630531	2.87048e-06
2.625643	2.92173e-06
2.620755	2.97391e-06
2.615867	3.02701e-06
2.610979	3.08106e-06
2.606091	3.13608e-06
2.601203	3.19208e-06
2.596315	3.24908e-06
2.591427	3.3071e-06
2.586539	3.36615e-06
2.581651	3.42626e-06
2.576763	3.48744e-06
2.571875	3.54971e-06
2.566987	3.6131e-06
2.562099	3.67762e-06
2.557211	3.74329e-06
2.552323	3.81013e-06
2.547435	3.87817e-06
2.542547	3.94742e-06
2.537659	4.01791e-06
2.532771	4.08965e-06
2.527883	4.16268e-06
2.522995	4.23701e-06
2.518107	4.31267e-06
2.513219	4.38968e-06
2.508331	4.46807e-06
2.503443	4.54785e-06
2.498555	4.62906e-06
2.493667	4.71172e-06
2.488779	4.79586e-06
2.483891	4.88149e-06
2.479003	4.96866e-06
2.474115	5.05738e-06
2.469227	5.14769e-06
2.464339	5.23961e-06
2.459451	5.33317e-06
2.454563	5.42841e-06
2.449675	5.52534e-06
2.444787	5.62401e-06
2.439899	5.72443e-06
2.435011	5.82665e-06
2.430123	5.93069e-06
2.425236	6.0366e-06
2.420348	6.14439e-06
2.415460	6.25411e-06
2.410572	6.36579e-06
2.405684	6.47946e-06
2.400796	6.59516e-06
2.395908	6.71293e-06
2.391020	6.8328e-06
2.386132	6.95481e-06
2.381244	7.079e-06
2.376356	7.20541e-06
2.371468	7.33407e-06
2.366580	7.46503e-06
2.361692	7.59833e-06
2.356804	7.73401e-06
2.351916	7.87212e-06
2.347028	8.01269e-06
2.342140	8.15577e-06
2.337252	8.3014e-06
2.332364	8.44964e-06
2.327476	8.60052e-06
2.322588	8.7541e-06
2.317700	8.91042e-06
2.312812	9.06953e-06
2.307924	9.23148e-06
2.303036	9.39632e-06
2.298148	9.56411e-06
2.293260	9.73489e-06
2.288372	9.90873e-06
2.283484	1.00857e-05
2.278596	1.02658e-05
2.273708	1.04491e-05
2.268820	1.06357e-05
2.263932	1.08256e-05
2.259044	1.10189e-05
2.254156	1.12156e-05
2.249268	1.14159e-05
2.244380	1.16198e-05
2.239492	1.18273e-05
2.234604	1.20385e-05
2.229716	1.22534e-05
2.224828	1.24722e-05
2.219941	1.26949e-05
2.215053	1.29216e-05
2.210165	1.31524e-05
2.205277	1.33872e-05
2.200389	1.36263e-05
2.195501	1.38696e-05
2.190613	1.41173e-05
2.185725	1.43693e-05
2.180837	1.46259e-05
2.175949	1.48871e-05
2.171061	1.51529e-05
2.166173	1.54235e-05
2.161285	1.56989e-05
2.156397	1.59793e-05
2.151509	1.62646e-05
2.146621	1.6555e-05
2.141733	1.68506e-05
2.136845	1.71515e-05
2.131957	1.74578e-05
2.127069	1.77696e-05
2.122181	1.80869e-05
2.117293	1.84098e-05
2.112405	1.87386e-05
2.107517	1.90732e-05
2.102629	1.94138e-05
2.097741	1.97604e-05
2.092853	2.01133e-05
2.087965	2.04724e-05
2.083077	2.0838e-05
2.078189	2.12101e-05
2.073301	2.15888e-05
2.068413	2.19744e-05
2.063525	2.23667e-05
2.058637	2.27661e-05
2.053749	2.31727e-05
2.048861	2.35864e-05
2.043973	2.40076e-05
2.039085	2.44363e-05
2.034197	2.48727e-05
2.029309	2.53168e-05
2.024421	2.57689e-05
2.019533	2.6229e-05
2.014646	2.66974e-05
2.009758	2.71741e-05
2.004870	2.76594e-05
1.999982	2.81533e-05
1.995094	2.8656e-05
1.990206	2.91677e-05
1.985318	2.96885e-05
1.980430	3.02187e-05
1.975542	3.07583e-05
1.970654	3.13075e-05
1.965766	3.18666e-05
1.960878	3.24356e-05
1.955990	3.30148e-05
1.951102	3.36043e-05
1.946214	3.42044e-05
1.941326	3.48152e-05
1.936438	3.54368e-05
1.931550	3.60696e-05
1.926662	3.67137e-05
1.921774	3.73693e-05
1.916886	3.80366e-05
1.911998	3.87158e-05
1.907110	3.94071e-05
1.902222	4.01108e-05
1.897334	4.08271e-05
1.892446	4.15561e-05
1.887558	4.22981e-05
1.882670	4.30534e-05
1.877782	4.38222e-05
1.872894	4.46048e-05
1.868006	4.54012e-05
1.863118	4.6212e-05
1.858230	4.70372e-05
1.853342	4.78771e-05
1.848454	4.8732e-05
1.843566	4.96022e-05
1.838678	5.04879e-05
1.833790	5.13895e-05
1.828902	5.23071e-05
1.824014	5.32412e-05
1.819126	5.41919e-05
1.814238	5.51595e-05
1.809351	5.61445e-05
1.804463	5.71471e-05
1.799575	5.81675e-05
1.794687	5.92062e-05
1.789799	6.02634e-05
1.784911	6.13395e-05
1.780023	6.24349e-05
1.775135	6.35497e-05
1.770247	6.46845e-05
1.765359	6.58396e-05
1.760471	6.70152e-05
1.755583	6.82119e-05
1.750695	6.943e-05
1.745807	7.06697e-05
1.740919	7.19317e-05
1.736031	7.32161e-05
1.731143	7.45235e-05
1.726255	7.58543e-05
1.721367	7.72088e-05
1.716479	7.85875e-05
1.711591	7.99908e-05
1.706703	8.14191e-05
1.701815	8.2873e-05
1.696927	8.43529e-05
1.692039	8.58591e-05
1.687151	8.73923e-05
1.682263	8.89528e-05
1.677375	9.05412e-05
1.672487	9.2158e-05
1.667599	9.38036e-05
1.662711	9.54786e-05
1.657823	9.71836e-05
1.652935	9.89189e-05
1.648047	0.000100685
1.643159	0.000102483
1.638271	0.000104313
1.633383	0.000106176
1.628495	0.000108072
1.623607	0.000110002
1.618719	0.000111966
1.613831	0.000113965
1.608943	0.000116
1.604056	0.000118072
1.599168	0.00012018
1.594280	0.000122326
1.589392	0.00012451
1.584504	0.000126734
1.579616	0.000128997
1.574728	0.0001313
1.569840	0.000133645
1.564952	0.000136031
1.560064	0.00013846
1.555176	0.000140933
1.550288	0.000143449
1.545400	0.000146011
1.540512	0.000148618
1.535624	0.000151272
1.530736	0.000153973
1.525848	0.000156723
1.520960	0.000159521
1.516072	0.00016237
1.511184	0.000165269
1.506296	0.00016822
1.501408	0.000171224
1.496520	0.000174282
1.491632	0.000177394
1.486744	0.000180561
1.481856	0.000183786
1.476968	0.000187067
1.472080	0.000190408
1.467192	0.000193808
1.462304	0.000197269
1.457416	0.000200791
1.452528	0.000204377
1.447640	0.000208026
1.442752	0.000211741
1.437864	0.000215522
1.432976	0.00021937
1.428088	0.000223287
1.423200	0.000227275
1.418312	0.000231333
1.413424	0.000235464
1.408536	0.000239668
1.403648	0.000243948
1.398761	0.000248304
1.393873	0.000252738
1.388985	0.000257251
1.384097	0.000261845
1.379209	0.00026652
1.374321	0.00027128
1.369433	0.000276124
1.364545	0.000281054
1.359657	0.000286073
1.354769	0.000291181
1.349881	0.000296381
1.344993	0.000301673
1.340105	0.00030706
1.335217	0.000312543
1.330329	0.000318124
1.325441	0.000323805
1.320553	0.000329587
1.315665	0.000335472
1.310777	0.000341463
1.305889	0.00034756
1.301001	0.000353766
1.296113	0.000360084
1.291225	0.000366513
1.286337	0.000373058
1.281449	0.00037972
1.276561	0.0003865
1.271673	0.000393402
1.266785	0.000400427
1.261897	0.000407577
1.257009	0.000414855
1.252121	0.000422263
1.247233	0.000429803
1.242345	0.000437478
1.237457	0.00044529
1.232569	0.000453241
1.227681	0.000461335
1.222793	0.000469573
1.217905	0.000477958
1.213017	0.000486492
1.208129	0.000495179
1.203241	0.000504022
1.198353	0.000513022
1.193466	0.000522183
1.188578	0.000531507
1.183690	0.000540998
1.178802	0.000550659
1.173914	0.000560491
1.169026	0.0005705
1.164138	0.000580687
1.159250	0.000591056
1.154362	0.000601611
1.149474	0.000612353
1.144586	0.000623288
1.139698	0.000634418
1.134810	0.000645746
1.129922	0.000657277
&
```
