## Supplementary material for "All-at-once RNA folding with 3D motif prediction framed by evolutionary information": RF03970_mir-2766.surv

```
0.000000	0.04
-0.005159	1
&
1.406902	0.000443853
1.215141	0.00133156
1.069867	0.00177541
0.796752	0.00310697
0.500394	0.00355082
0.419040	0.00488238
-0.005159	0.992455
-0.074891	0.992898
-0.080702	0.99423
-0.324762	0.996893
-0.342195	0.997337
-0.371249	0.998668
-0.708285	0.999112
-0.743150	0.999556
-0.917479	1
&
1.827569	1.46327e-06
1.825291	8.77963e-06
1.802047	1.02429e-05
1.726505	1.31694e-05
1.668395	2.63389e-05
1.406902	0.000399473
1.215141	0.00114574
1.186086	0.00119842
1.157031	0.00122476
1.069867	0.00159789
0.924593	0.00161106
0.907160	0.00164618
0.901350	0.00167252
0.854862	0.00169008
0.796752	0.00280948
0.761887	0.00283582
0.756076	0.00283728
0.738643	0.00285192
0.703777	0.00286509
0.680533	0.00288704
0.663100	0.00288996
0.616613	0.00294264
0.500394	0.00331577
0.465528	0.00334211
0.459717	0.00338162
0.419040	0.00450102
0.389986	0.00450688
0.384175	0.00454639
0.366742	0.00459906
0.343498	0.00460199
0.273766	0.00463711
0.227279	0.00464296
0.180791	0.00464589
0.163358	0.00466784
0.145925	0.0046854
0.105249	0.00470003
0.087816	0.00470149
-0.005159	0.992975
-0.074891	0.993357
-0.080702	0.994489
-0.092324	0.994508
-0.138811	0.994514
-0.156244	0.994541
-0.179488	0.994614
-0.191110	0.994653
-0.220165	0.994656
-0.237597	0.994665
-0.266652	0.994691
-0.295707	0.994696
-0.301518	0.994713
-0.307329	0.994775
-0.324762	0.997013
-0.330573	0.997031
-0.336384	0.997057
-0.342195	0.99743
-0.365438	0.997432
-0.371249	0.998551
-0.377060	0.998657
-0.382871	0.998709
-0.406115	0.998712
-0.429359	0.998747
-0.440981	0.99875
-0.510712	0.998777
-0.522334	0.99879
-0.557200	0.998834
-0.626931	0.998837
-0.650175	0.998838
-0.685041	0.998847
-0.690852	0.99886
-0.708285	0.999233
-0.743150	0.999606
-0.917479	0.99998
-1.056942	0.999993
-1.091808	1
&
```
