## Supplementary material for "All-at-once RNA folding with 3D motif prediction framed by evolutionary information": RF03971_mir-3572.cacofold.helixcov

```
# RMs = 5 L = 86

# RM_HELIX NESTED 23-33 39-49, nbp = 10 nbp_cov = 0
# pvals: 0.998931,0.998931,0.998931,0.998931,0.998931,0.998931,0.998931,0.998931,0.998931,0.998931
# aggregated NONE
NESTED  ::::::::::::::::::::::<<<<<<<<-<<_____>>->>>>>>>>:::::::::::::::::::::::::::::::::::::
        ::::::::::::::::::::::::::::::::::::::::::::::::::::::::::::::::::::::::::::::::::::::

# RM_HELIX NESTED 13-19 53-58, nbp = 6 nbp_cov = 1
# pvals: 0.998931,9.11993e-07,0.998931,0.998931,0.998931,0.998931
# aggregated NONE
NESTED  ::::::::::::<<-<<<<_________________________________>>>>>>::::::::::::::::::::::::::::
        :::::::::::::<__________________________________________>:::::::::::::::::::::::::::::

# RM_HELIX NESTED 5-12 67-74, nbp = 8 nbp_cov = 0
# pvals: 0.998931,0.998931,0.998931,0.998931,0.998931,0.998931,0.998931,0.998931
# aggregated NONE
NESTED  ::::<<<<<<<<______________________________________________________>>>>>>>>::::::::::::
        ::::::::::::::::::::::::::::::::::::::::::::::::::::::::::::::::::::::::::::::::::::::

# RM_HELIX TRIPLET 1-2 57-58, nbp = 2 nbp_cov = 1
# pvals: 0.998931,9.11993e-07
# aggregated NONE
TRIPLET <<______________________________________________________>>::::::::::::::::::::::::::::
        :<______________________________________________________>:::::::::::::::::::::::::::::

# RM_HELIX TRIPLET 27-32 54-59, nbp = 6 nbp_cov = 1
# pvals: 0.998931,0.998931,9.11993e-07,0.998931,0.998931,0.998931
# aggregated NONE
TRIPLET ::::::::::::::::::::::::::<<<<<<_____________________>>>>>>:::::::::::::::::::::::::::
        ::::::::::::::::::::::::::::<___________________________>:::::::::::::::::::::::::::::
```
