## Supplementary material for "All-at-once RNA folding with 3D motif prediction framed by evolutionary information": RF03971_mir-3572.sorted.cacofold.cov

```
# The predicted CaCoFold structure
# BPAIRS observed to covary 3
#
#
# Method Target_E-val [cov_min,cov_max] [FP | TP True Found | Sen PPV F] 
# GTp    0.05         [-0.58,0.57]     [0 | 3 32 3 | 9.38 100.00 17.14] 
#
# in_fold in_given   left_pos       right_pos      score           E-value    pvalue       substitutions      power
#-----------------------------------------------------------------------------------------------------------------------
*	 	         2	        57	0.56860	0.00330233	9.11993e-07	2		0.00
*	 	        14	        57	0.56860	0.00330233	9.11993e-07	2		0.00
*	 	        29	        57	0.56860	0.00330233	9.11993e-07	2		0.00
```
