## Supplementary material for "All-at-once RNA folding with 3D motif prediction framed by evolutionary information": RF03971_mir-3572.sorted.cov

```
#
# Method Target_E-val [cov_min,cov_max] [FP | TP True Found | Sen PPV F] 
# GTp    0.05         [-0.58,0.57]     [3 | 0 34 3 | 0.00 0.00 0.00] 
#
#       left_pos       right_pos        score          E-value           pvalue       substitutions      power
#--------------------------------------------------------------------------------------------------------------
 	       2	      57	0.56860	0.00330233	9.11993e-07	2		0.00
 	      14	      57	0.56860	0.00330233	9.11993e-07	2		0.00
 	      29	      57	0.56860	0.00330233	9.11993e-07	2		0.00
```
