## Supplementary material for "All-at-once RNA folding with 3D motif prediction framed by evolutionary information": RF03972_mir-3150.surv

```
0.000000	0.0333333
-0.006249	1
&
1.326731	0.000319489
1.211447	0.00223642
1.204241	0.00415335
1.103367	0.00511182
1.088957	0.00607029
0.880003	0.00990415
0.591791	0.0118211
0.555764	0.0124601
0.454890	0.015655
0.404453	0.0166134
0.303579	0.0207668
0.015367	0.0220447
-0.006249	0.973163
-0.020660	0.974121
-0.121534	0.977316
-0.164766	0.977955
-0.215203	0.98115
-0.337693	0.984345
-0.395335	0.984984
-0.553852	0.988179
-0.597084	0.992971
-0.748395	0.997764
-0.878090	0.999042
-1.461720	0.999361
-1.555389	1
&
2.020126	1.05485e-06
2.018440	3.16456e-06
1.838308	4.21941e-06
1.802281	5.27426e-06
1.759049	1.37131e-05
1.751844	2.42616e-05
1.694202	2.53165e-05
1.679791	3.48101e-05
1.672586	3.90295e-05
1.643765	5.59072e-05
1.636559	8.01688e-05
1.629354	9.2827e-05
1.622149	0.000103376
1.571712	0.000105485
1.564506	0.00010654
1.557301	0.000118143
1.542890	0.000120253
1.528480	0.000129747
1.521275	0.000131857
1.506864	0.000138186
1.499659	0.000147679
1.492453	0.000169831
1.485248	0.000171941
1.478043	0.000172996
1.470837	0.000206751
1.463632	0.000216245
1.449222	0.000222574
1.442016	0.000223629
1.434811	0.000225738
1.427606	0.000227848
1.413195	0.000229958
1.391579	0.000291139
1.384374	0.000296414
1.377169	0.000328059
1.369963	0.000357595
1.362758	0.000371308
1.355553	0.000373418
1.348347	0.000379747
1.341142	0.00039135
1.326731	0.000549578
1.319526	0.000579114
1.312321	0.000591772
1.305116	0.000598101
1.290705	0.000619198
1.283500	0.000636076
1.276294	0.000691983
1.269089	0.000704641
1.261884	0.000707806
1.247473	0.000728903
1.240268	0.000754219
1.233063	0.000755274
1.225857	0.000761603
1.218652	0.000778481
1.211447	0.00152426
1.204241	0.00227848
1.197036	0.00228903
1.189831	0.00231224
1.182625	0.00233333
1.175420	0.00234599
1.161010	0.00251371
1.146599	0.00253692
1.139394	0.00254747
1.132188	0.00258228
1.124983	0.0026097
1.110572	0.0027616
1.103367	0.00330907
1.096162	0.00338397
1.088957	0.00379536
1.081751	0.00382489
1.074546	0.00391561
1.067341	0.00398418
1.060135	0.00399895
1.052930	0.00400211
1.045725	0.0041308
1.038519	0.00414662
1.024109	0.00415928
1.016904	0.00416983
1.009698	0.00417827
1.002493	0.00420992
0.995288	0.00440717
0.988082	0.00440928
0.980877	0.00457595
0.973672	0.00460654
0.966466	0.004673
0.959261	0.00481118
0.952056	0.00486814
0.944851	0.00495675
0.937645	0.0050538
0.930440	0.00509705
0.923235	0.00512025
0.916029	0.00512342
0.908824	0.00569409
0.901619	0.0057173
0.894413	0.00584599
0.887208	0.00588291
0.880003	0.00732806
0.872798	0.0074019
0.865592	0.00741139
0.858387	0.00754325
0.851182	0.0075538
0.843976	0.00763713
0.836771	0.00772152
0.829566	0.00777215
0.822360	0.00789662
0.815155	0.00790612
0.807950	0.00792194
0.800745	0.00793882
0.793539	0.00807068
0.786334	0.00808017
0.779129	0.0080865
0.771923	0.0081403
0.764718	0.00816034
0.757513	0.00825316
0.750307	0.00830274
0.743102	0.00831751
0.735897	0.00832278
0.728692	0.0083365
0.721486	0.00835127
0.714281	0.0083692
0.707076	0.00837869
0.699870	0.00858017
0.692665	0.00860127
0.685460	0.00862975
0.678254	0.00866139
0.671049	0.00874895
0.663844	0.00876688
0.656639	0.00883122
0.649433	0.00890084
0.642228	0.00890506
0.635023	0.00893987
0.627817	0.00895359
0.620612	0.00900105
0.613407	0.00901477
0.606201	0.00908544
0.598996	0.00910759
0.591791	0.00984072
0.584586	0.00990823
0.577380	0.0101719
0.570175	0.0102078
0.562970	0.0102426
0.555764	0.0105517
0.548559	0.0106023
0.541354	0.0107025
0.534148	0.0108323
0.526943	0.0108924
0.519738	0.0110907
0.512533	0.0111329
0.505327	0.0112184
0.498122	0.0113871
0.490917	0.0113998
0.483711	0.0114441
0.476506	0.0114473
0.469301	0.0114673
0.462095	0.01148
0.454890	0.0127015
0.447685	0.0128808
0.440480	0.0129293
0.433274	0.0129462
0.426069	0.0130232
0.418864	0.0130464
0.411658	0.0131719
0.404453	0.0136498
0.397248	0.0136951
0.390042	0.0137658
0.382837	0.0139051
0.375632	0.0139357
0.368427	0.0140021
0.361221	0.0141297
0.354016	0.0143038
0.346811	0.0143439
0.339605	0.0146076
0.332400	0.0149684
0.325195	0.015019
0.317989	0.0151329
0.310784	0.015211
0.303579	0.0167932
0.296374	0.0168776
0.289168	0.016903
0.281963	0.016942
0.274758	0.0169747
0.267552	0.0170601
0.260347	0.0171224
0.253142	0.017134
0.245936	0.0172869
0.231526	0.0173049
0.224321	0.0173196
0.217115	0.0173323
0.202705	0.0173428
0.195499	0.0173755
0.188294	0.0173882
0.181089	0.0174905
0.173883	0.0175063
0.166678	0.0175232
0.159473	0.0175327
0.152268	0.0175675
0.145062	0.0175781
0.137857	0.0175854
0.130652	0.0175949
0.123446	0.017731
0.116241	0.0177774
0.109036	0.017827
0.101830	0.0178333
0.094625	0.0179188
0.087420	0.0179399
0.080215	0.0180179
0.073009	0.0180517
0.065804	0.0180643
0.058599	0.0181065
0.051393	0.0181171
0.044188	0.0181519
0.036983	0.0181899
0.029777	0.0182268
0.022572	0.0182869
0.015367	0.0187774
0.008162	0.018865
0.000956	0.0191034
-0.006249	0.977784
-0.013454	0.977832
-0.020660	0.978289
-0.027865	0.978301
-0.035070	0.978395
-0.042276	0.978552
-0.049481	0.978586
-0.056686	0.978726
-0.063891	0.978762
-0.071097	0.97887
-0.078302	0.979009
-0.085507	0.979084
-0.092713	0.97911
-0.099918	0.979145
-0.107123	0.979205
-0.114329	0.979232
-0.121534	0.980534
-0.128739	0.980656
-0.135944	0.980744
-0.143150	0.98103
-0.150355	0.981134
-0.157560	0.981188
-0.164766	0.981519
-0.171971	0.981711
-0.179176	0.981819
-0.186382	0.981912
-0.193587	0.981954
-0.200792	0.982023
-0.207997	0.982095
-0.215203	0.983287
-0.222408	0.983379
-0.229613	0.983566
-0.236819	0.983668
-0.244024	0.984116
-0.251229	0.984132
-0.258435	0.984166
-0.265640	0.984217
-0.272845	0.984276
-0.280050	0.984301
-0.287256	0.984539
-0.294461	0.984609
-0.301666	0.984646
-0.308872	0.984649
-0.316077	0.984822
-0.323282	0.984923
-0.330488	0.984962
-0.337693	0.986129
-0.344898	0.986139
-0.352103	0.986228
-0.359309	0.986365
-0.366514	0.986407
-0.373719	0.986419
-0.380925	0.986524
-0.388130	0.986583
-0.395335	0.986905
-0.402541	0.986942
-0.409746	0.987056
-0.416951	0.987078
-0.424156	0.987083
-0.431362	0.987292
-0.438567	0.987343
-0.445772	0.987646
-0.452978	0.987769
-0.460183	0.987796
-0.467388	0.987869
-0.474594	0.987955
-0.481799	0.988122
-0.489004	0.988232
-0.496209	0.988304
-0.503415	0.988355
-0.510620	0.988468
-0.517825	0.988474
-0.525031	0.988519
-0.532236	0.989037
-0.539441	0.989158
-0.546647	0.989187
-0.553852	0.99045
-0.561057	0.990671
-0.568262	0.990807
-0.575468	0.990943
-0.582673	0.99103
-0.589878	0.991038
-0.597084	0.99298
-0.604289	0.993256
-0.611494	0.993322
-0.618700	0.993382
-0.625905	0.993555
-0.633110	0.99386
-0.640315	0.993984
-0.647521	0.994124
-0.654726	0.994302
-0.661931	0.994371
-0.669137	0.994377
-0.676342	0.994402
-0.683547	0.99509
-0.690753	0.995109
-0.697958	0.995129
-0.705163	0.995353
-0.712368	0.995391
-0.719574	0.995412
-0.726779	0.995427
-0.733984	0.995458
-0.741190	0.99554
-0.748395	0.997321
-0.755600	0.997418
-0.762806	0.997422
-0.770011	0.997427
-0.777216	0.997443
-0.784421	0.997498
-0.791627	0.997626
-0.798832	0.997718
-0.806037	0.997769
-0.813243	0.997802
-0.820448	0.997808
-0.827653	0.997967
-0.834859	0.997969
-0.842064	0.997984
-0.849269	0.997989
-0.856474	0.99811
-0.863680	0.998164
-0.870885	0.998167
-0.878090	0.998636
-0.885296	0.998878
-0.892501	0.998883
-0.899706	0.998893
-0.906912	0.998897
-0.914117	0.9989
-0.921322	0.999012
-0.928527	0.999021
-0.935733	0.99903
-0.942938	0.999042
-0.950143	0.999053
-0.957349	0.999054
-0.971759	0.999058
-0.978965	0.999065
-0.986170	0.999068
-0.993375	0.99907
-1.000580	0.999076
-1.007786	0.999102
-1.022196	0.999107
-1.029402	0.99912
-1.036607	0.999134
-1.051018	0.999141
-1.065428	0.999145
-1.072633	0.999153
-1.079839	0.999159
-1.087044	0.999168
-1.094249	0.999174
-1.101455	0.99918
-1.108660	0.999184
-1.115865	0.999214
-1.123071	0.999231
-1.130276	0.999235
-1.151892	0.999237
-1.159097	0.999241
-1.166302	0.999243
-1.173508	0.999245
-1.187918	0.999254
-1.195124	0.999256
-1.209534	0.99927
-1.216739	0.99928
-1.231150	0.999281
-1.238355	0.999282
-1.259971	0.999284
-1.267177	0.999293
-1.274382	0.999296
-1.281587	0.999303
-1.288792	0.999335
-1.295998	0.999338
-1.303203	0.999339
-1.353640	0.999341
-1.360845	0.999367
-1.368051	0.999386
-1.375256	0.99939
-1.382461	0.999412
-1.389667	0.999416
-1.411283	0.999441
-1.461720	0.999612
-1.476130	0.999616
-1.483336	0.999631
-1.490541	0.999647
-1.497746	0.999648
-1.512157	0.999701
-1.519362	0.999704
-1.555389	0.999936
-1.577004	0.999938
-1.584210	0.99994
-1.605826	0.999943
-1.613031	0.999944
-1.620236	0.999945
-1.627442	0.999946
-1.656263	0.999954
-1.670673	0.999957
-1.692289	0.999967
-1.713905	0.999969
-1.742726	0.999979
-1.807574	0.999983
-1.821985	0.999993
-1.937269	0.999995
-1.958885	0.999997
-2.074170	1
&
```
