## Supplementary material for "All-at-once RNA folding with 3D motif prediction framed by evolutionary information": RF03973_mir-5615.helixcov

```
# RMs = 1 L = 61

# RM_HELIX NESTED 1-25 35-59, nbp = 25 nbp_cov = 0
# pvals: 0.999485,0.999485,0.999485,0.999485,0.999485,0.999485,0.999485,0.999485,0.999485,0.999485,0.999485,0.999485,0.999485,0.999485,0.999485,0.999485,0.999485,0.999485,0.999485,0.999485,0.999485,0.999485,0.999485,0.999485,0.999485
# aggregated NONE
NESTED  <<<<<<<<<<<<<<<<<<<<<<<<<_________>>>>>>>>>>>>>>>>>>>>>>>>>::
        :::::::::::::::::::::::::::::::::::::::::::::::::::::::::::::
```
