## Supplementary material for "All-at-once RNA folding with 3D motif prediction framed by evolutionary information": RF03973_mir-5615.sorted.cacofold.cov

```
# The predicted CaCoFold structure
# BPAIRS observed to covary 2
#
#
# Method Target_E-val [cov_min,cov_max] [FP | TP True Found | Sen PPV F] 
# GTp    0.05         [-0.35,0.68]     [0 | 2 27 2 | 7.41 100.00 13.79] 
#
# in_fold in_given   left_pos       right_pos      score           E-value    pvalue       substitutions      power
#-----------------------------------------------------------------------------------------------------------------------
*	~	        30	        34	0.68159	0.0032878	1.82149e-06	1		0.00
*	~	        26	        30	0.68159	0.0032878	1.82149e-06	1		0.00
```
