## Supplementary material for "All-at-once RNA folding with 3D motif prediction framed by evolutionary information": RF03974_MIR838.cacofold.helixcov

```
# RMs = 4 L = 170

# RM_HELIX NESTED 76-81 95-100, nbp = 6 nbp_cov = 0
# pvals: 0.996057,0.996057,0.996057,0.996057,0.996057,0.996057
# aggregated NONE
NESTED  :::::::::::::::::::::::::::::::::::::::::::::::::::::::::::::::::::::::::::<<<<<<_____________>>>>>>::::::::::::::::::::::::::::::::::::::::::::::::::::::::::::::::::::::
        ::::::::::::::::::::::::::::::::::::::::::::::::::::::::::::::::::::::::::::::::::::::::::::::::::::::::::::::::::::::::::::::::::::::::::::::::::::::::::::::::::::::::::

# RM_HELIX NESTED 25-69 106-147, nbp = 40 nbp_cov = 0
# pvals: 0.996057,0.996057,0.996057,0.996057,0.996057,0.996057,0.996057,0.996057,0.996057,0.996057,0.996057,0.996057,0.996057,0.996057,0.996057,0.996057,0.996057,0.996057,0.996057,0.996057,0.996057,0.996057,0.996057,0.996057,0.996057,0.996057,0.996057,0.996057,0.996057,0.996057,0.996057,0.996057,0.996057,0.996057,0.996057,0.996057,0.996057,0.996057,0.996057,0.996057
# aggregated NONE
NESTED  ::::::::::::::::::::::::<<<<-<<-<<<<<<<<<<<<<<<<<<<-<<<<<<-<<<<-<<<<<____________________________________>>>>>>>>>->>>>>>->>>>>>>>>>>>>>>>>>>>>>>>>:::::::::::::::::::::::
        ::::::::::::::::::::::::::::::::::::::::::::::::::::::::::::::::::::::::::::::::::::::::::::::::::::::::::::::::::::::::::::::::::::::::::::::::::::::::::::::::::::::::::

# RM_HELIX NESTED 11-20 151-160, nbp = 10 nbp_cov = 0
# pvals: 0.996057,0.996057,0.996057,0.996057,0.996057,0.996057,0.996057,0.996057,0.996057,0.996057
# aggregated NONE
NESTED  ::::::::::<<<<<<<<<<__________________________________________________________________________________________________________________________________>>>>>>>>>>::::::::::
        ::::::::::::::::::::::::::::::::::::::::::::::::::::::::::::::::::::::::::::::::::::::::::::::::::::::::::::::::::::::::::::::::::::::::::::::::::::::::::::::::::::::::::

# RM_HELIX NESTED 1-8 163-170, nbp = 8 nbp_cov = 0
# pvals: 0.996057,0.996057,0.996057,0.996057,0.996057,0.996057,0.996057,0.996057
# aggregated NONE
NESTED  <<<<<<<<__________________________________________________________________________________________________________________________________________________________>>>>>>>>
        ::::::::::::::::::::::::::::::::::::::::::::::::::::::::::::::::::::::::::::::::::::::::::::::::::::::::::::::::::::::::::::::::::::::::::::::::::::::::::::::::::::::::::
```
