## Supplementary material for "All-at-once RNA folding with 3D motif prediction framed by evolutionary information": RF03974_MIR838.cacofold.power

```
# Power analysis of CaCoFold structure
#
# Powertype = SINGLE SUBSTITUTIONS
# covary left_pos right_pos substitutions power
#----------------------------------------------------------------
1		170		0		0.00
2		169		0		0.00
3		168		0		0.00
4		167		0		0.00
5		166		0		0.00
6		165		0		0.00
7		164		0		0.00
8		163		0		0.00
11		160		0		0.00
12		159		0		0.00
13		158		0		0.00
14		157		0		0.00
15		156		0		0.00
16		155		0		0.00
17		154		1		0.00
18		153		0		0.00
19		152		0		0.00
20		151		0		0.00
25		147		0		0.00
26		146		0		0.00
27		145		0		0.00
28		144		1		0.00
30		143		0		0.00
31		142		0		0.00
33		141		0		0.00
34		140		0		0.00
35		139		0		0.00
36		138		0		0.00
37		137		0		0.00
38		136		0		0.00
39		135		0		0.00
40		134		0		0.00
41		133		0		0.00
42		132		0		0.00
43		131		0		0.00
44		130		0		0.00
45		129		1		0.00
46		128		1		0.00
47		127		0		0.00
48		126		0		0.00
49		125		0		0.00
50		124		0		0.00
51		123		0		0.00
53		121		0		0.00
54		120		0		0.00
55		119		0		0.00
56		118		0		0.00
57		117		1		0.00
58		116		0		0.00
60		114		0		0.00
61		113		0		0.00
62		112		0		0.00
63		111		0		0.00
65		110		0		0.00
66		109		0		0.00
67		108		0		0.00
68		107		0		0.00
69		106		0		0.00
76		100		0		0.00
77		99		0		0.00
78		98		0		0.00
79		97		1		0.00
80		96		0		0.00
81		95		0		0.00
#
# BPAIRS 64
# avg substitutions per BP 0.1
# BPAIRS expected to covary 0.0 +/- 0.0
# BPAIRS observed to covary 0
#
```
