## Supplementary material for "All-at-once RNA folding with 3D motif prediction framed by evolutionary information": RF03974_MIR838.helixcov

```
# RMs = 5 L = 170

# RM_HELIX NESTED 76-81 95-100, nbp = 6 nbp_cov = 0
# pvals: 0.996057,0.996057,0.996057,0.996057,0.996057,0.996057
# aggregated NONE
NESTED  :::::::::::::::::::::::::::::::::::::::::::::::::::::::::::::::::::::::::::<<<<<<_____________>>>>>>::::::::::::::::::::::::::::::::::::::::::::::::::::::::::::::::::::::
        ::::::::::::::::::::::::::::::::::::::::::::::::::::::::::::::::::::::::::::::::::::::::::::::::::::::::::::::::::::::::::::::::::::::::::::::::::::::::::::::::::::::::::

# RM_HELIX NESTED 47-69 106-127, nbp = 20 nbp_cov = 0
# pvals: 0.996057,0.996057,0.996057,0.996057,0.996057,0.996057,0.996057,0.996057,0.996057,0.996057,0.996057,0.996057,0.996057,0.996057,0.996057,0.996057,0.996057,0.996057,0.996057,0.996057
# aggregated NONE
NESTED  ::::::::::::::::::::::::::::::::::::::::::::::<<<<<-<<<<<<-<<<<-<<<<<____________________________________>>>>>>>>>->>>>>>->>>>>:::::::::::::::::::::::::::::::::::::::::::
        ::::::::::::::::::::::::::::::::::::::::::::::::::::::::::::::::::::::::::::::::::::::::::::::::::::::::::::::::::::::::::::::::::::::::::::::::::::::::::::::::::::::::::

# RM_HELIX NESTED 24-44 130-148, nbp = 19 nbp_cov = 0
# pvals: 0.996057,0.996057,0.996057,0.996057,0.996057,0.996057,0.996057,0.996057,0.996057,0.996057,0.996057,0.996057,0.996057,0.996057,0.996057,0.996057,0.996057,0.996057,0.996057
# aggregated NONE
NESTED  :::::::::::::::::::::::<<<<-<<<-<<<<<<<<<<<<_____________________________________________________________________________________>>>>>>>>>>>>>>>>>>>::::::::::::::::::::::
        ::::::::::::::::::::::::::::::::::::::::::::::::::::::::::::::::::::::::::::::::::::::::::::::::::::::::::::::::::::::::::::::::::::::::::::::::::::::::::::::::::::::::::

# RM_HELIX NESTED 11-20 151-160, nbp = 10 nbp_cov = 0
# pvals: 0.996057,0.996057,0.996057,0.996057,0.996057,0.996057,0.996057,0.996057,0.996057,0.996057
# aggregated NONE
NESTED  ::::::::::<<<<<<<<<<__________________________________________________________________________________________________________________________________>>>>>>>>>>::::::::::
        ::::::::::::::::::::::::::::::::::::::::::::::::::::::::::::::::::::::::::::::::::::::::::::::::::::::::::::::::::::::::::::::::::::::::::::::::::::::::::::::::::::::::::

# RM_HELIX NESTED 1-8 163-170, nbp = 8 nbp_cov = 0
# pvals: 0.996057,0.996057,0.996057,0.996057,0.996057,0.996057,0.996057,0.996057
# aggregated NONE
NESTED  <<<<<<<<__________________________________________________________________________________________________________________________________________________________>>>>>>>>
        ::::::::::::::::::::::::::::::::::::::::::::::::::::::::::::::::::::::::::::::::::::::::::::::::::::::::::::::::::::::::::::::::::::::::::::::::::::::::::::::::::::::::::
```
