## Supplementary material for "All-at-once RNA folding with 3D motif prediction framed by evolutionary information": RF03974_MIR838.surv

```
0.000093	0.015873
-0.004636	1
&
1.025436	6.99203e-05
1.020529	0.000419522
0.886282	0.000629283
0.837464	0.000699203
0.770340	0.000769123
0.733727	0.0010488
0.721523	0.00125857
0.666603	0.00146833
0.623888	0.00167809
0.556764	0.00188785
0.507947	0.00209761
0.489640	0.00230737
0.422516	0.00251713
0.416414	0.00272689
0.392005	0.00293665
0.343188	0.00356593
0.190633	0.00370578
0.154020	0.00384562
0.019773	0.00426514
-0.004636	0.995875
-0.102271	0.996015
-0.114475	0.996084
-0.138884	0.996294
-0.206008	0.996504
-0.230417	0.996924
-0.254825	0.997553
-0.413482	0.997623
-0.425686	0.997693
-0.450095	0.997902
-0.462299	0.998252
-0.468402	0.998462
-0.480606	0.998602
-0.505015	0.999021
-0.553832	0.99965
-0.584343	0.99972
-0.596547	0.99979
-0.736897	0.99986
-1.261684	0.99993
-1.420341	1
&
1.612440	2.32045e-07
1.301229	4.64091e-07
1.215799	2.78455e-06
1.185288	3.24864e-06
1.160879	4.64091e-06
1.118164	4.87296e-06
1.105960	5.105e-06
1.099858	5.33705e-06
1.087653	5.80114e-06
1.075449	7.6575e-06
1.069347	8.81773e-06
1.063245	9.74591e-06
1.057142	2.0188e-05
1.044938	2.43648e-05
1.038836	3.0398e-05
1.032734	3.92157e-05
1.026632	5.66191e-05
1.020529	0.000373593
1.014427	0.00038009
1.008325	0.000385892
1.002223	0.000388444
0.996121	0.000392157
0.990018	0.00040608
0.977814	0.000410953
0.971712	0.000417914
0.965610	0.000420234
0.959508	0.000421627
0.928997	0.000423019
0.916792	0.000423715
0.910690	0.000425803
0.904588	0.000433461
0.892384	0.000433925
0.886282	0.000592876
0.880179	0.000595661
0.874077	0.000596125
0.867975	0.000600766
0.861873	0.000607495
0.855771	0.000614921
0.849668	0.000615385
0.837464	0.000672468
0.831362	0.000678269
0.825260	0.000680589
0.806953	0.000681286
0.800851	0.000682214
0.794749	0.000691496
0.788647	0.00069196
0.782545	0.000701241
0.776442	0.000701473
0.770340	0.000767142
0.764238	0.000770623
0.758136	0.00077596
0.752034	0.000782225
0.745931	0.000782921
0.739829	0.000789419
0.733727	0.000999884
0.721523	0.00116788
0.715421	0.00117926
0.709318	0.00118042
0.703216	0.00118645
0.697114	0.00119109
0.691012	0.00119364
0.684910	0.00119503
0.678808	0.00120084
0.672705	0.00120548
0.666603	0.00136396
0.660501	0.00136907
0.654399	0.00137905
0.642194	0.00138578
0.636092	0.00139018
0.623888	0.00154983
0.617786	0.00155053
0.605581	0.00155099
0.599479	0.00155285
0.593377	0.00156631
0.587275	0.00157048
0.581173	0.00158
0.575071	0.00158209
0.568968	0.00158348
0.562866	0.00159253
0.556764	0.00175148
0.550662	0.00176239
0.544560	0.00176656
0.532355	0.001777
0.526253	0.00177932
0.520151	0.00178605
0.514049	0.00180067
0.507947	0.00195916
0.501844	0.00197656
0.495742	0.00197819
0.489640	0.00214758
0.483538	0.00216127
0.477436	0.00218146
0.471334	0.00219097
0.465231	0.00220513
0.459129	0.00221743
0.453027	0.00223344
0.446925	0.00223692
0.440823	0.00224875
0.434720	0.00225711
0.428618	0.00226175
0.422516	0.00241977
0.416414	0.00258522
0.410312	0.00259914
0.404210	0.00260123
0.398107	0.00261771
0.392005	0.00277944
0.385903	0.00278292
0.379801	0.0027871
0.373699	0.00278919
0.367597	0.00278988
0.355392	0.00280798
0.349290	0.00281309
0.343188	0.00328646
0.337086	0.00328716
0.330984	0.00330294
0.324881	0.00331059
0.306575	0.00331686
0.300473	0.00332405
0.294370	0.00334006
0.282166	0.00334285
0.276064	0.00335004
0.269962	0.00336605
0.257757	0.00336698
0.251655	0.00336791
0.245553	0.00338206
0.239451	0.00340504
0.233349	0.00340782
0.227247	0.00341153
0.221144	0.00341873
0.215042	0.00342383
0.208940	0.00342546
0.202838	0.00343683
0.196736	0.00344147
0.190633	0.00355633
0.178429	0.00356051
0.172327	0.00356375
0.166225	0.0035684
0.160123	0.00357884
0.154020	0.00368929
0.135714	0.00368976
0.129612	0.00369045
0.123510	0.00369231
0.117407	0.00369904
0.111305	0.00370136
0.105203	0.00370901
0.099101	0.00371087
0.092999	0.00371203
0.062488	0.00371319
0.050283	0.0037299
0.044181	0.00373036
0.038079	0.00373709
0.031977	0.00374893
0.019773	0.00406358
0.007568	0.00406451
-0.004636	0.996057
-0.010738	0.996058
-0.016841	0.996061
-0.022943	0.996068
-0.029045	0.996078
-0.047351	0.996081
-0.053454	0.996082
-0.065658	0.996089
-0.071760	0.996091
-0.083964	0.996091
-0.090067	0.996095
-0.102271	0.996209
-0.108373	0.996215
-0.114475	0.996285
-0.120577	0.996286
-0.126680	0.996289
-0.132782	0.996294
-0.138884	0.996453
-0.144986	0.99646
-0.151088	0.996463
-0.157191	0.996469
-0.163293	0.996473
-0.169395	0.996475
-0.175497	0.996483
-0.181599	0.996506
-0.187701	0.996509
-0.193804	0.996514
-0.199906	0.996515
-0.206008	0.996681
-0.212110	0.996685
-0.218212	0.996699
-0.224314	0.996727
-0.230417	0.997047
-0.236519	0.997074
-0.242621	0.997091
-0.248723	0.997115
-0.254825	0.997617
-0.260928	0.997622
-0.267030	0.997628
-0.273132	0.997658
-0.279234	0.997673
-0.285336	0.997677
-0.291438	0.99768
-0.297541	0.997683
-0.303643	0.997698
-0.315847	0.997699
-0.321949	0.997705
-0.334154	0.997706
-0.358562	0.997708
-0.364665	0.997709
-0.370767	0.997711
-0.376869	0.997712
-0.382971	0.997717
-0.389073	0.997729
-0.401278	0.997757
-0.407380	0.997757
-0.413482	0.997811
-0.419584	0.997814
-0.425686	0.997872
-0.431788	0.997887
-0.437891	0.997891
-0.443993	0.9979
-0.450095	0.998076
-0.456197	0.99808
-0.462299	0.998349
-0.468402	0.998517
-0.474504	0.998523
-0.480606	0.998646
-0.486708	0.998648
-0.492810	0.998672
-0.498912	0.998686
-0.505015	0.999032
-0.511117	0.999047
-0.517219	0.999064
-0.523321	0.999076
-0.529423	0.999089
-0.535525	0.999095
-0.541628	0.999109
-0.547730	0.999112
-0.553832	0.999611
-0.559934	0.999617
-0.566036	0.999621
-0.572138	0.999624
-0.578241	0.999625
-0.584343	0.99968
-0.590445	0.999686
-0.596547	0.999746
-0.602649	0.999759
-0.608752	0.999774
-0.633160	0.99978
-0.639262	0.999782
-0.657569	0.999785
-0.669773	0.999786
-0.675875	0.999794
-0.681978	0.999795
-0.706386	0.999796
-0.730795	0.999799
-0.736897	0.999851
-0.742999	0.999852
-0.761306	0.999852
-0.767408	0.999853
-0.816226	0.999853
-0.834532	0.999853
-0.852839	0.999854
-0.901656	0.999855
-0.907758	0.999856
-0.919963	0.999857
-0.932167	0.999857
-0.944371	0.999857
-0.950473	0.999857
-0.962678	0.999858
-0.974882	0.999859
-0.980984	0.99986
-0.993189	0.999862
-1.005393	0.999862
-1.011495	0.999863
-1.035904	0.999865
-1.042006	0.999866
-1.054210	0.999867
-1.084721	0.999868
-1.090823	0.999873
-1.115232	0.999876
-1.127436	0.999876
-1.139641	0.999879
-1.145743	0.99988
-1.243378	0.999882
-1.249480	0.999883
-1.261684	0.999935
-1.279991	0.999936
-1.286093	0.999939
-1.310502	0.999941
-1.322706	0.999942
-1.389830	0.999943
-1.408137	0.999943
-1.414239	0.999946
-1.420341	0.999998
-1.450852	0.999999
-1.640019	0.999999
-1.688837	1
&
```
