## Supplementary material for "All-at-once RNA folding with 3D motif prediction framed by evolutionary information": RF03975_mir-5881.cacofold.helixcov

```
# RMs = 1 L = 67

# RM_HELIX NESTED 8-30 38-60, nbp = 23 nbp_cov = 0
# pvals: 0.988599,0.988599,0.988599,0.988599,0.988599,0.988599,0.988599,0.988599,0.988599,0.988599,0.988599,0.988599,0.988599,0.988599,0.988599,0.988599,0.988599,0.988599,0.988599,0.988599,0.988599,0.988599,0.988599
# aggregated NONE
NESTED  :::::::<<<<<<<<<<<<<<<<<<<<<<<_______>>>>>>>>>>>>>>>>>>>>>>>:::::::
        :::::::::::::::::::::::::::::::::::::::::::::::::::::::::::::::::::
```
