## Supplementary material for "All-at-once RNA folding with 3D motif prediction framed by evolutionary information": RF03975_mir-5881.surv

```
0.990751	0.037037
-0.001387	1
&
1.273551	0.000457875
1.269976	0.003663
0.990751	0.00503663
0.984810	0.00549451
0.634295	0.00595238
0.622413	0.00869963
0.408539	0.0105311
0.277838	0.0123626
0.200606	0.0196886
0.182783	0.0206044
0.063964	0.0224359
-0.001387	0.987179
-0.304375	0.989927
-0.340021	0.991758
-0.631127	0.992674
-0.637068	0.996337
-0.732123	0.996795
-0.749946	0.997253
-0.868765	0.998168
-0.886588	1
&
1.559986	1.50761e-06
1.555141	2.41218e-05
1.543259	0.000156792
1.537319	0.000171868
1.275917	0.00019599
1.269976	0.00236695
1.252153	0.002376
1.246212	0.00242123
1.228389	0.00271973
1.210566	0.0027921
1.204626	0.00288256
1.192744	0.0028916
1.174921	0.00296849
1.168980	0.00303181
1.157098	0.00304689
1.145216	0.00305593
1.103629	0.00306046
1.085807	0.00306347
1.044220	0.00308608
1.026397	0.0031087
1.020456	0.00325795
0.996692	0.00326097
0.990751	0.00434645
0.984810	0.00461782
0.978870	0.00468114
0.972929	0.00468265
0.966988	0.00468717
0.961047	0.00470978
0.949165	0.00475954
0.931342	0.00480778
0.925401	0.00481079
0.919460	0.0049103
0.913519	0.00501885
0.907578	0.00502337
0.895696	0.0050294
0.883814	0.00503241
0.877873	0.00506407
0.871933	0.00511533
0.860051	0.00513342
0.842228	0.00517865
0.836287	0.00532791
0.818464	0.00532941
0.800641	0.00533846
0.788759	0.00534449
0.747173	0.00535052
0.741232	0.00539876
0.693704	0.00540781
0.687763	0.00541987
0.652117	0.00561888
0.640236	0.00569124
0.634295	0.00596261
0.628354	0.00601236
0.622413	0.00764511
0.616472	0.00764963
0.610531	0.00767224
0.586767	0.00768129
0.580826	0.00771295
0.574885	0.0077627
0.563003	0.00781396
0.557062	0.00782904
0.551121	0.00787125
0.539239	0.00791949
0.521417	0.00792854
0.497653	0.00793758
0.491712	0.00802352
0.479830	0.00805367
0.467948	0.00818936
0.456066	0.00829187
0.432302	0.00831901
0.414480	0.00838836
0.408539	0.00951304
0.396657	0.00962159
0.384775	0.00967134
0.378834	0.00982964
0.372893	0.00983265
0.366952	0.00985075
0.355070	0.0100739
0.349129	0.0105231
0.337247	0.0107945
0.331306	0.0108005
0.325365	0.0108171
0.313484	0.0108262
0.301602	0.0108277
0.289720	0.0111624
0.283779	0.011289
0.277838	0.0123745
0.265956	0.0124212
0.260015	0.0126293
0.254074	0.0126383
0.242192	0.0126413
0.230310	0.0126685
0.224369	0.0126986
0.212487	0.0127016
0.206546	0.0128283
0.200606	0.0171793
0.188724	0.0171913
0.182783	0.0177341
0.176842	0.0179692
0.170901	0.0181049
0.164960	0.0181833
0.147137	0.0182059
0.135255	0.018215
0.129314	0.0183642
0.111491	0.0186401
0.105550	0.0187396
0.099609	0.0187442
0.093668	0.0189205
0.087728	0.0189507
0.081787	0.0189628
0.075846	0.0189658
0.069905	0.0190864
0.063964	0.0201869
0.058023	0.020196
0.046141	0.0202005
0.034259	0.0202276
0.022377	0.0202307
0.010495	0.0204568
0.004554	0.0204628
-0.001387	0.988599
-0.084560	0.988605
-0.096442	0.988636
-0.126147	0.988765
-0.149910	0.988777
-0.155851	0.988782
-0.161792	0.988788
-0.185556	0.988838
-0.191497	0.98891
-0.197438	0.988919
-0.203379	0.988949
-0.221202	0.988958
-0.227143	0.988961
-0.233084	0.98897
-0.244965	0.98912
-0.250906	0.989129
-0.268729	0.989284
-0.274670	0.989338
-0.286552	0.989356
-0.304375	0.990984
-0.328139	0.991007
-0.334080	0.991021
-0.340021	0.992111
-0.345962	0.99212
-0.351903	0.992132
-0.357843	0.992281
-0.363784	0.992534
-0.375666	0.992551
-0.381607	0.992569
-0.393489	0.992581
-0.435076	0.992599
-0.441017	0.992604
-0.446958	0.992754
-0.452899	0.992786
-0.458840	0.992855
-0.482603	0.992943
-0.488544	0.992944
-0.494485	0.993011
-0.500426	0.993026
-0.512308	0.993038
-0.518249	0.993109
-0.524190	0.993115
-0.542013	0.993152
-0.547954	0.993154
-0.565777	0.993193
-0.571718	0.993228
-0.589540	0.993359
-0.613304	0.993657
-0.625186	0.993775
-0.631127	0.994318
-0.637068	0.996492
-0.648950	0.996564
-0.654891	0.996603
-0.660832	0.996605
-0.672714	0.99662
-0.696477	0.996623
-0.708359	0.996688
-0.720241	0.996736
-0.726182	0.996989
-0.732123	0.99727
-0.738064	0.997318
-0.744005	0.997322
-0.749946	0.997594
-0.773710	0.997601
-0.785592	0.997651
-0.797474	0.997687
-0.809355	0.997705
-0.815296	0.997737
-0.821237	0.997739
-0.845001	0.997745
-0.850942	0.997832
-0.862824	0.997835
-0.868765	0.998378
-0.880647	0.99845
-0.886588	0.999635
-0.922233	0.999644
-0.934115	0.999673
-0.940056	0.999703
-0.957879	0.999709
-0.963820	0.999732
-0.999466	0.999881
-1.023230	0.999893
-1.035111	0.999896
-1.100462	0.999897
-1.118285	0.99992
-1.183635	0.999983
-1.201458	0.999989
-1.344041	0.999991
-1.468801	1
&
```
