## Supplementary material for "All-at-once RNA folding with 3D motif prediction framed by evolutionary information": RF03976_MIR898.cacofold.helixcov

```
# RMs = 2 L = 154

# RM_HELIX NESTED 49-69 86-109, nbp = 20 nbp_cov = 0
# pvals: 0.0104586,0.00298333,0.967411,0.968592,0.00110658,0.967411,0.967411,0.967411,0.967411,0.967411,0.967411,0.967411,0.967411,0.00863141,0.967411,0.967411,0.967411,0.968592,0.967411,0.967411
# aggregated NONE
NESTED  ::::::::::::::::::::::::::::::::::::::::::::::::<<<<<<<<<<<<<<<<-<<<<________________>>>>->>>>>>-->>>>->>>>>>:::::::::::::::::::::::::::::::::::::::::::::
        ::::::::::::::::::::::::::::::::::::::::::::::::::::::::::::::::::::::::::::::::::::::::::::::::::::::::::::::::::::::::::::::::::::::::::::::::::::::::::

# RM_HELIX NESTED 2-45 110-153, nbp = 43 nbp_cov = 0
# pvals: 0.967411,0.967411,0.967411,0.967411,0.967411,0.967411,0.967411,0.967411,0.967411,0.967411,0.967411,0.967411,0.967411,0.967411,0.967411,0.967411,0.967411,0.967411,0.967411,0.967411,0.967411,0.967411,0.967411,0.967411,0.967411,0.967411,0.967411,0.967411,0.967411,0.967411,0.967411,0.967411,0.967411,0.967411,0.967411,0.967411,0.967411,0.967411,0.968592,0.967411,0.967411,0.967411,0.967411
# aggregated NONE
NESTED  :<<<<<<<<-<<<<<<<<<<<<<<<<<<<<<<<<<<<<<<<<<<<________________________________________________________________>>>>>>>>>>>>>>>>>>>>>>>>>>>>>>>>>>>->>>>>>>>:
        ::::::::::::::::::::::::::::::::::::::::::::::::::::::::::::::::::::::::::::::::::::::::::::::::::::::::::::::::::::::::::::::::::::::::::::::::::::::::::
```
