## Supplementary material for "All-at-once RNA folding with 3D motif prediction framed by evolutionary information": RF03976_MIR898.cacofold.power

```
# Power analysis of CaCoFold structure
#
# Powertype = SINGLE SUBSTITUTIONS
# covary left_pos right_pos substitutions power
#----------------------------------------------------------------
2		153		0		0.00
3		152		0		0.00
4		151		0		0.00
5		150		0		0.00
6		149		0		0.00
7		148		1		0.00
8		147		1		0.00
9		146		0		0.00
11		144		0		0.00
12		143		0		0.00
13		142		0		0.00
14		141		0		0.00
15		140		0		0.00
16		139		0		0.00
17		138		1		0.00
18		137		0		0.00
19		136		1		0.00
20		135		0		0.00
21		134		1		0.00
22		133		0		0.00
23		132		0		0.00
24		131		0		0.00
25		130		0		0.00
26		129		0		0.00
27		128		0		0.00
28		127		0		0.00
29		126		0		0.00
30		125		0		0.00
31		124		0		0.00
32		123		1		0.00
33		122		0		0.00
34		121		1		0.00
35		120		1		0.00
36		119		0		0.00
37		118		0		0.00
38		117		0		0.00
39		116		0		0.00
40		115		0		0.00
41		114		2		0.00
42		113		0		0.00
43		112		1		0.00
44		111		1		0.00
45		110		0		0.00
49		109		2		0.00
50		108		2		0.00
51		107		0		0.00
52		106		2		0.00
53		105		2		0.00
54		104		1		0.00
55		102		1		0.00
56		101		1		0.00
57		100		0		0.00
58		99		1		0.00
59		96		0		0.00
60		95		0		0.00
61		94		1		0.00
62		93		2		0.00
63		92		0		0.00
64		91		1		0.00
66		89		0		0.00
67		88		2		0.00
68		87		0		0.00
69		86		0		0.00
#
# BPAIRS 63
# avg substitutions per BP 0.5
# BPAIRS expected to covary 0.0 +/- 0.0
# BPAIRS observed to covary 0
#
```
