## Supplementary material for "All-at-once RNA folding with 3D motif prediction framed by evolutionary information": RF03976_MIR898.helixcov

```
# RMs = 4 L = 154

# RM_HELIX NESTED 73-74 83-84, nbp = 2 nbp_cov = 0
# pvals: 0.967411,0.967411
# aggregated NONE
NESTED  ::::::::::::::::::::::::::::::::::::::::::::::::::::::::::::::::::::::::<<________>>::::::::::::::::::::::::::::::::::::::::::::::::::::::::::::::::::::::
        ::::::::::::::::::::::::::::::::::::::::::::::::::::::::::::::::::::::::::::::::::::::::::::::::::::::::::::::::::::::::::::::::::::::::::::::::::::::::::

# RM_HELIX NESTED 55-63 92-100, nbp = 9 nbp_cov = 0
# pvals: 0.967411,0.967411,0.967411,0.0214642,0.967411,0.967411,0.967411,0.00863141,0.967411
# aggregated NONE
NESTED  ::::::::::::::::::::::::::::::::::::::::::::::::::::::<<<<<<<<<____________________________>>>>>>>>>::::::::::::::::::::::::::::::::::::::::::::::::::::::
        ::::::::::::::::::::::::::::::::::::::::::::::::::::::::::::::::::::::::::::::::::::::::::::::::::::::::::::::::::::::::::::::::::::::::::::::::::::::::::

# RM_HELIX NESTED 49-53 105-109, nbp = 5 nbp_cov = 0
# pvals: 0.0104586,0.00298333,0.967411,0.968592,0.00110658
# aggregated NONE
NESTED  ::::::::::::::::::::::::::::::::::::::::::::::::<<<<<___________________________________________________>>>>>:::::::::::::::::::::::::::::::::::::::::::::
        ::::::::::::::::::::::::::::::::::::::::::::::::::::::::::::::::::::::::::::::::::::::::::::::::::::::::::::::::::::::::::::::::::::::::::::::::::::::::::

# RM_HELIX NESTED 3-42 113-152, nbp = 39 nbp_cov = 0
# pvals: 0.967411,0.967411,0.967411,0.967411,0.967411,0.967411,0.967411,0.967411,0.967411,0.967411,0.967411,0.967411,0.967411,0.967411,0.967411,0.967411,0.967411,0.967411,0.967411,0.967411,0.967411,0.967411,0.967411,0.967411,0.967411,0.967411,0.967411,0.967411,0.967411,0.967411,0.967411,0.967411,0.967411,0.967411,0.967411,0.967411,0.967411,0.968592,0.967411
# aggregated NONE
NESTED  ::<<<<<<<-<<<<<<<<<<<<<<<<<<<<<<<<<<<<<<<<______________________________________________________________________>>>>>>>>>>>>>>>>>>>>>>>>>>>>>>>>->>>>>>>::
        ::::::::::::::::::::::::::::::::::::::::::::::::::::::::::::::::::::::::::::::::::::::::::::::::::::::::::::::::::::::::::::::::::::::::::::::::::::::::::
```
