## Supplementary material for "All-at-once RNA folding with 3D motif prediction framed by evolutionary information": RF03976_MIR898.surv

```
1.193385	0.0181818
1.062808	0.0363636
0.910468	0.0545455
0.874196	0.0727273
0.308361	0.0909091
-0.003574	0.963636
-0.025337	1
&
1.447286	8.52806e-05
1.265928	0.000596964
1.207894	0.00110865
1.193385	0.00136449
1.157114	0.00187617
1.077317	0.00392291
1.062808	0.00588436
1.055554	0.00639604
0.990265	0.00690773
0.975756	0.00741941
0.939485	0.00869862
0.910468	0.0121951
0.874196	0.0141566
0.613041	0.0146683
0.591278	0.0151799
0.562261	0.016715
0.540498	0.0172267
0.525990	0.0178236
0.518735	0.0184206
0.467955	0.0185059
0.424430	0.0198704
0.417175	0.0208937
0.402667	0.020979
0.322869	0.0245608
0.308361	0.0265223
0.272089	0.0270339
0.076223	0.0275456
0.003680	0.0280573
-0.003574	0.958724
-0.025337	0.961453
-0.032591	0.963244
-0.054354	0.964779
-0.177677	0.965461
-0.221203	0.966741
-0.228458	0.969811
-0.235712	0.97109
-0.250220	0.973051
-0.293746	0.975439
-0.344526	0.976292
-0.351781	0.976548
-0.402561	0.977145
-0.424324	0.978168
-0.446087	0.978253
-0.475104	0.978595
-0.554901	0.979192
-0.583918	0.981238
-0.591173	0.982347
-0.605681	0.984394
-0.612935	0.984905
-0.634698	0.987975
-0.649207	0.988317
-0.656461	0.991387
-0.670970	0.994968
-0.699987	0.99531
-0.787039	0.997356
-0.830564	0.997697
-0.845073	0.997953
-0.910362	0.998039
-0.917616	0.998124
-1.004668	0.99838
-1.019176	0.999062
-1.026431	0.999403
-1.033685	0.999488
-1.585012	0.999744
-1.592266	1
&
1.817255	2.82941e-07
1.810001	5.65883e-07
1.788238	1.98059e-06
1.766475	2.26353e-06
1.759221	2.54647e-06
1.751966	2.82941e-06
1.708441	3.11236e-06
1.701186	3.96118e-06
1.693932	5.09295e-06
1.679423	5.37589e-06
1.664915	6.22471e-06
1.657661	6.50765e-06
1.650406	7.07354e-06
1.643152	9.90295e-06
1.635898	1.16006e-05
1.628643	1.30153e-05
1.621389	1.41471e-05
1.614135	1.81083e-05
1.606880	2.23524e-05
1.599626	2.29183e-05
1.592372	2.405e-05
1.585118	2.60306e-05
1.577863	2.65965e-05
1.570609	2.77283e-05
1.563355	2.80112e-05
1.556100	2.886e-05
1.548846	3.11236e-05
1.541592	3.56506e-05
1.534337	3.67824e-05
1.527083	3.93289e-05
1.519829	4.21583e-05
1.512575	4.24412e-05
1.505320	4.47048e-05
1.498066	5.03636e-05
1.490812	5.43248e-05
1.483557	5.57395e-05
1.476303	6.39448e-05
1.469049	7.13012e-05
1.461794	7.55454e-05
1.454540	8.03554e-05
1.447286	9.02583e-05
1.440032	9.62001e-05
1.432777	9.6766e-05
1.425523	0.000105254
1.418269	0.00011544
1.411014	0.000124211
1.403760	0.000142885
1.396506	0.000155901
1.389251	0.000165238
1.381997	0.000178253
1.374743	0.000194098
1.367489	0.000211074
1.360234	0.000223241
1.352980	0.000244744
1.345726	0.000269643
1.338471	0.000284922
1.331217	0.000292279
1.323963	0.000313216
1.316708	0.000336983
1.309454	0.000361033
1.302200	0.000385083
1.294946	0.000415924
1.287691	0.000438276
1.280437	0.000456385
1.273183	0.000482132
1.265928	0.000561356
1.258674	0.000586538
1.251420	0.00063775
1.244165	0.000674249
1.236911	0.000739609
1.229657	0.000782616
1.222403	0.000833546
1.215148	0.00088306
1.207894	0.000955493
1.200640	0.00101972
1.193385	0.00110658
1.186131	0.0011578
1.178877	0.00121608
1.171622	0.00128795
1.164368	0.00136604
1.157114	0.00150185
1.149860	0.00156665
1.142605	0.00164361
1.135351	0.00173613
1.128097	0.00180998
1.120842	0.00191042
1.113588	0.00202671
1.106334	0.00212772
1.099079	0.00221515
1.091825	0.00232578
1.084571	0.00244942
1.077317	0.00269898
1.070062	0.00275981
1.062808	0.00298333
1.055554	0.00318224
1.048299	0.00332485
1.041045	0.00356789
1.033791	0.0037453
1.026536	0.00392072
1.019282	0.00407945
1.012028	0.00430014
1.004774	0.00456187
0.997519	0.00472456
0.990265	0.00490479
0.983011	0.00510257
0.975756	0.00537079
0.968502	0.00552924
0.961248	0.00570834
0.953993	0.00594375
0.946739	0.00615992
0.939485	0.00652548
0.932231	0.00698498
0.924976	0.00732026
0.917722	0.00793962
0.910468	0.00863141
0.903213	0.00893812
0.895959	0.00929887
0.888705	0.00969471
0.881450	0.0099751
0.874196	0.0104586
0.866942	0.0106884
0.859688	0.010855
0.852433	0.011046
0.845179	0.011177
0.837925	0.011254
0.830670	0.0113496
0.823416	0.0114122
0.816162	0.0114877
0.808907	0.0115565
0.801653	0.0116105
0.794399	0.0116498
0.787145	0.0116702
0.779890	0.0117092
0.772636	0.0117336
0.765382	0.0118122
0.758127	0.0118363
0.750873	0.0118618
0.743619	0.0118731
0.736364	0.0118898
0.729110	0.0119019
0.721856	0.0119305
0.714602	0.0119381
0.707347	0.0119605
0.700093	0.0120027
0.692839	0.0120216
0.685584	0.0120658
0.678330	0.0121105
0.671076	0.0121419
0.663821	0.0121919
0.656567	0.0122652
0.649313	0.0123524
0.642059	0.0124534
0.634804	0.0125595
0.627550	0.0126441
0.620296	0.0127663
0.613041	0.0129383
0.605787	0.0130498
0.598533	0.0131958
0.591278	0.0133704
0.584024	0.0135716
0.576770	0.0137122
0.569516	0.013904
0.562261	0.0141309
0.555007	0.0143768
0.547753	0.0145593
0.540498	0.0148015
0.533244	0.0149339
0.525990	0.0151634
0.518735	0.0153643
0.511481	0.0155621
0.504227	0.0156849
0.496973	0.015819
0.489718	0.01595
0.482464	0.0160824
0.475210	0.0162564
0.467955	0.0164032
0.460701	0.0165668
0.453447	0.0166769
0.446192	0.0168161
0.438938	0.0168927
0.431684	0.0170235
0.424430	0.0171813
0.417175	0.0173415
0.409921	0.0173995
0.402667	0.0175098
0.395412	0.0176004
0.388158	0.0177266
0.380904	0.0178202
0.373649	0.0179857
0.366395	0.0181767
0.359141	0.0183626
0.351887	0.0187064
0.344632	0.0190833
0.337378	0.0195493
0.330124	0.0199675
0.322869	0.0207158
0.315615	0.0209795
0.308361	0.0214642
0.301106	0.0216278
0.293852	0.0218668
0.286598	0.0220725
0.279344	0.022156
0.272089	0.0223105
0.264835	0.0223538
0.257581	0.0224172
0.250326	0.0224537
0.243072	0.0225063
0.235818	0.0225572
0.228563	0.022577
0.221309	0.0225983
0.214055	0.0226164
0.206801	0.0226362
0.199546	0.0226554
0.192292	0.0226814
0.185038	0.0226874
0.177783	0.0227021
0.170529	0.0227111
0.163275	0.022727
0.156020	0.0227397
0.148766	0.0227527
0.141512	0.0227731
0.134258	0.0227856
0.127003	0.022811
0.119749	0.0228238
0.112495	0.0228611
0.105240	0.0229004
0.097986	0.0229599
0.090732	0.0230116
0.083477	0.0230954
0.076223	0.0232301
0.068969	0.0233336
0.061715	0.0234598
0.054460	0.0235611
0.047206	0.0236782
0.039952	0.0238712
0.032697	0.0240297
0.025443	0.0242588
0.018189	0.0245421
0.010934	0.0248069
0.003680	0.0251747
-0.003574	0.967411
-0.010828	0.967764
-0.018083	0.968083
-0.025337	0.968592
-0.032591	0.968989
-0.039846	0.969243
-0.047100	0.969463
-0.054354	0.969782
-0.061609	0.970049
-0.068863	0.970227
-0.076117	0.970372
-0.083372	0.970491
-0.090626	0.970598
-0.097880	0.970701
-0.105134	0.970808
-0.112389	0.970935
-0.119643	0.970989
-0.126897	0.971062
-0.134152	0.971136
-0.141406	0.971197
-0.148660	0.971302
-0.155915	0.971414
-0.163169	0.97167
-0.170423	0.97186
-0.177677	0.972073
-0.184932	0.972307
-0.192186	0.972715
-0.199440	0.973118
-0.206695	0.973503
-0.213949	0.973896
-0.221203	0.974444
-0.228458	0.97506
-0.235712	0.97571
-0.242966	0.976219
-0.250220	0.976787
-0.257475	0.97727
-0.264729	0.977587
-0.271983	0.977945
-0.279238	0.978211
-0.286492	0.97853
-0.293746	0.978877
-0.301001	0.979204
-0.308255	0.979438
-0.315509	0.979582
-0.322763	0.979712
-0.330018	0.979884
-0.337272	0.979984
-0.344526	0.98019
-0.351781	0.980328
-0.359035	0.980455
-0.366289	0.980555
-0.373544	0.98066
-0.380798	0.980722
-0.388052	0.980823
-0.395306	0.980927
-0.402561	0.981032
-0.409815	0.981105
-0.417069	0.981194
-0.424324	0.981344
-0.431578	0.98141
-0.438832	0.981478
-0.446087	0.98155
-0.453341	0.981634
-0.460595	0.981702
-0.467849	0.981771
-0.475104	0.981875
-0.482358	0.981979
-0.489612	0.982083
-0.496867	0.982248
-0.504121	0.982394
-0.511375	0.982541
-0.518630	0.982732
-0.525884	0.982906
-0.533138	0.983175
-0.540392	0.983417
-0.547647	0.983687
-0.554901	0.984085
-0.562155	0.98446
-0.569410	0.984846
-0.576664	0.985203
-0.583918	0.985702
-0.591173	0.986287
-0.598427	0.986806
-0.605681	0.987517
-0.612935	0.988041
-0.620190	0.988614
-0.627444	0.989104
-0.634698	0.989842
-0.641953	0.990598
-0.649207	0.991096
-0.656461	0.991746
-0.663716	0.992166
-0.670970	0.992874
-0.678224	0.993354
-0.685478	0.993728
-0.692733	0.99421
-0.699987	0.994638
-0.707241	0.994864
-0.714496	0.995238
-0.721750	0.995648
-0.729004	0.995901
-0.736259	0.996044
-0.743513	0.996253
-0.750767	0.996353
-0.758021	0.996508
-0.765276	0.99669
-0.772530	0.99682
-0.779784	0.996905
-0.787039	0.997168
-0.794293	0.997264
-0.801547	0.997362
-0.808802	0.997451
-0.816056	0.997555
-0.823310	0.997645
-0.830564	0.997732
-0.837819	0.997802
-0.845073	0.997935
-0.852327	0.997975
-0.859582	0.998036
-0.866836	0.998097
-0.874090	0.998176
-0.881345	0.998201
-0.888599	0.998244
-0.895853	0.998286
-0.903107	0.998335
-0.910362	0.998389
-0.917616	0.998431
-0.924870	0.998478
-0.932125	0.998517
-0.939379	0.998566
-0.946633	0.998612
-0.953888	0.998644
-0.961142	0.998682
-0.968396	0.998734
-0.975650	0.998775
-0.982905	0.998815
-0.990159	0.998858
-0.997413	0.998883
-1.004668	0.99893
-1.011922	0.99896
-1.019176	0.999036
-1.026431	0.999086
-1.033685	0.999114
-1.040939	0.999161
-1.048193	0.99919
-1.055448	0.999221
-1.062702	0.999255
-1.069956	0.999278
-1.077211	0.999299
-1.084465	0.999324
-1.091719	0.99935
-1.098974	0.999367
-1.106228	0.999388
-1.113482	0.999404
-1.120736	0.999415
-1.127991	0.999428
-1.135245	0.999435
-1.142499	0.999444
-1.149754	0.999453
-1.157008	0.99946
-1.164262	0.99947
-1.171517	0.999476
-1.178771	0.999478
-1.186025	0.999486
-1.193279	0.999494
-1.200534	0.999497
-1.207788	0.999501
-1.215042	0.999503
-1.222297	0.999507
-1.229551	0.999509
-1.236805	0.999513
-1.244060	0.999518
-1.251314	0.99952
-1.258568	0.999523
-1.265822	0.999524
-1.273077	0.999526
-1.280331	0.999527
-1.294840	0.999529
-1.302094	0.999529
-1.309348	0.999537
-1.316603	0.999549
-1.323857	0.999552
-1.331111	0.999556
-1.338365	0.99956
-1.345620	0.999565
-1.352874	0.999572
-1.360128	0.999582
-1.367383	0.999584
-1.374637	0.999595
-1.381891	0.999608
-1.389146	0.99961
-1.396400	0.999615
-1.403654	0.999625
-1.410908	0.999628
-1.418163	0.999637
-1.425417	0.999647
-1.432671	0.99966
-1.439926	0.999662
-1.447180	0.999671
-1.454434	0.999676
-1.461689	0.999683
-1.468943	0.999707
-1.476197	0.999713
-1.483451	0.999719
-1.490706	0.999725
-1.497960	0.99973
-1.505214	0.999752
-1.512469	0.999771
-1.519723	0.999777
-1.526977	0.999779
-1.534232	0.999784
-1.541486	0.999789
-1.548740	0.999806
-1.555994	0.99981
-1.563249	0.999824
-1.570503	0.999833
-1.577757	0.999836
-1.585012	0.999856
-1.592266	0.999874
-1.599520	0.999883
-1.606775	0.999891
-1.614029	0.999894
-1.621283	0.999901
-1.628537	0.999904
-1.635792	0.999908
-1.643046	0.999914
-1.650300	0.999915
-1.657555	0.999923
-1.664809	0.999928
-1.672063	0.999939
-1.679318	0.999939
-1.686572	0.99994
-1.693826	0.999944
-1.701080	0.999949
-1.708335	0.999956
-1.715589	0.99996
-1.722843	0.999961
-1.730098	0.999963
-1.737352	0.999967
-1.744606	0.999969
-1.751861	0.999972
-1.759115	0.999973
-1.766369	0.999976
-1.773623	0.999977
-1.788132	0.999981
-1.795386	0.999982
-1.802641	0.999983
-1.809895	0.999985
-1.817149	0.999987
-1.824404	0.999989
-1.838912	0.999993
-1.853421	0.999994
-1.867929	0.999994
-1.896947	0.999995
-1.925964	0.999996
-1.940472	0.999997
-1.947727	0.999998
-1.954981	0.999999
-2.020270	0.999999
-2.034778	1
-2.114576	1
&
```
