## Supplementary material for "All-at-once RNA folding with 3D motif prediction framed by evolutionary information": RF03977_mir-976.cacofold.cov

```
#
# Method Target_E-val [cov_min,cov_max] [FP | TP True Found | Sen PPV F] 
# GTp    0.05           [-0.53,0.62]    [0 | 3 102 3 | 2.94 100.00 5.71] 
#
# in_CaCoFold in_given  left_pos      right_pos  score            E-value       pvalue       substitutions    power
#------------------------------------------------------------------------------------------------------------------------
*	 	         8	        49	0.62144	0.00330626	9.33707e-07	2		0.00
*	 	        11	        49	0.62144	0.00330626	9.33707e-07	2		0.00
*	 	        25	        41	0.62144	0.00330626	9.33707e-07	2		0.00
```
