## Supplementary material for "All-at-once RNA folding with 3D motif prediction framed by evolutionary information": RF03977_mir-976.cacofold.helixcov

```
# RMs = 7 L = 85

# RM_HELIX NESTED 25-30 36-41, nbp = 6 nbp_cov = 1
# pvals: 9.33707e-07,0.99916,0.99916,0.99916,0.99916,0.99916
# aggregated NONE
NESTED  ::::::::::::::::::::::::<<<<<<_____>>>>>>::::::::::::::::::::::::::::::::::::::::::::
        ::::::::::::::::::::::::<_______________>::::::::::::::::::::::::::::::::::::::::::::

# RM_HELIX NESTED 12-13 46-47, nbp = 2 nbp_cov = 0
# pvals: 0.99916,0.99916
# aggregated NONE
NESTED  :::::::::::<<________________________________>>::::::::::::::::::::::::::::::::::::::
        :::::::::::::::::::::::::::::::::::::::::::::::::::::::::::::::::::::::::::::::::::::

# RM_HELIX NESTED 3-8 49-54, nbp = 6 nbp_cov = 1
# pvals: 0.99916,0.99916,0.99916,0.99916,0.99916,9.33707e-07
# aggregated NONE
NESTED  ::<<<<<<________________________________________>>>>>>:::::::::::::::::::::::::::::::
        :::::::<________________________________________>::::::::::::::::::::::::::::::::::::

# RM_HELIX NESTED 71-73 78-80, nbp = 3 nbp_cov = 0
# pvals: 0.99916,0.99916,0.99916
# aggregated NONE
NESTED  ::::::::::::::::::::::::::::::::::::::::::::::::::::::::::::::::::::::<<<____>>>:::::
        :::::::::::::::::::::::::::::::::::::::::::::::::::::::::::::::::::::::::::::::::::::

# RM_HELIX TRIPLET 11-11 49-49, nbp = 1 nbp_cov = 1
# pvals: 9.33707e-07
# aggregated NONE
TRIPLET ::::::::::<_____________________________________>::::::::::::::::::::::::::::::::::::
        ::::::::::<_____________________________________>::::::::::::::::::::::::::::::::::::

# RM_HL YGNN-tetraloop 74-77, nbp = 0 nbp_cov = 0 nhl_b_cov 0/1
# aggregated NONE
RM_HL   :::::::::::::::::::::::::::::::::::::::::::::::::::::::::::::::::::::::::xxxx:::::::: YGNN-tetraloop

# RM_IL C-loop 9-11 48-48, nbp = 0 nbp_cov = 0 nhl_b_cov 1/2
# aggregated NONE
RM_IL   ::::::::XXX::::::::::::::::::::::::::::::::::::x::::::::::::::::::::::::::::::::::::: C-loop
```
