## Supplementary material for "All-at-once RNA folding with 3D motif prediction framed by evolutionary information": RF03977_mir-976.sorted.cacofold.cov

```
# The predicted CaCoFold structure
# BPAIRS observed to covary 3
#
#
# Method Target_E-val [cov_min,cov_max] [FP | TP True Found | Sen PPV F] 
# GTp    0.05         [-0.53,0.62]     [0 | 3 102 3 | 2.94 100.00 5.71] 
#
# in_fold in_given   left_pos       right_pos      score           E-value    pvalue       substitutions      power
#-----------------------------------------------------------------------------------------------------------------------
*	 	         8	        49	0.62144	0.00330626	9.33707e-07	2		0.00
*	 	        11	        49	0.62144	0.00330626	9.33707e-07	2		0.00
*	 	        25	        41	0.62144	0.00330626	9.33707e-07	2		0.00
```
