## Supplementary material for "All-at-once RNA folding with 3D motif prediction framed by evolutionary information": RF03977_mir-976.sorted.cov

```
#
# Method Target_E-val [cov_min,cov_max] [FP | TP True Found | Sen PPV F] 
# GTp    0.05         [-0.53,0.62]     [3 | 0 29 3 | 0.00 0.00 0.00] 
#
#       left_pos       right_pos        score          E-value           pvalue       substitutions      power
#--------------------------------------------------------------------------------------------------------------
 	       8	      49	0.62144	0.00330626	9.33707e-07	2		0.00
 	      11	      49	0.62144	0.00330626	9.33707e-07	2		0.00
 	      25	      41	0.62144	0.00330626	9.33707e-07	2		0.00
```
