## Supplementary material for "All-at-once RNA folding with 3D motif prediction framed by evolutionary information": RF03977_mir-976.surv

```
0.000000	0.0344828
-0.000171	1
&
0.621443	0.000282406
0.621222	0.000847218
0.149423	0.00141203
0.045858	0.00197684
-0.000171	0.999153
-0.086476	0.999435
-0.425941	0.999718
-0.529506	1
&
0.621443	9.33707e-07
0.621222	0.000829132
0.566562	0.000830999
0.281757	0.000840336
0.149423	0.00139309
0.045858	0.00194585
-0.000171	0.99916
-0.086476	0.999436
-0.097983	0.999444
-0.118121	0.999446
-0.233194	0.999447
-0.425941	0.999724
-0.529506	1
&
```
