## Supplementary material for "All-at-once RNA folding with 3D motif prediction framed by evolutionary information": RF03978_mir-1269.surv

```
0.000000	0.0285714
-0.000791	1
&
0.423442	0.000251889
0.422465	0.000503778
0.240304	0.000755668
0.209944	0.00125945
-0.000791	0.999748
-0.291892	1
&
1.328055	8.32293e-07
1.327912	6.65834e-06
0.567122	2.16396e-05
0.422465	0.000486059
0.240304	0.000718269
0.209944	0.00118269
0.077788	0.001196
-0.000791	0.999764
-0.291892	1
&
```
