## Supplementary material for "All-at-once RNA folding with 3D motif prediction framed by evolutionary information": RF03979_mir-2006.cacofold.helixcov

```
# RMs = 1 L = 92

# RM_HELIX NESTED 2-32 61-91, nbp = 27 nbp_cov = 0
# pvals: 0.933579,0.933579,0.00725434,0.00632983,0.933579,0.933579,0.933579,0.0605025,0.933579,0.933579,0.933579,0.933579,0.933579,0.933579,0.933579,0.933579,0.933579,0.933579,0.933579,0.933579,0.933579,0.933579,0.933579,0.933579,0.933579,0.933579,0.933579
# aggregated NONE
NESTED  :<<<<<-<<<<-<<<<<<-<<<<<<<<<-<<<____________________________>>>->>>>>>>>>->>>>>>->>>>->>>>>:
        ::::::::::::::::::::::::::::::::::::::::::::::::::::::::::::::::::::::::::::::::::::::::::::
```
