## Supplementary material for "All-at-once RNA folding with 3D motif prediction framed by evolutionary information": RF03979_mir-2006.surv

```
1.190642	0.0344828
1.165324	0.0689655
0.013346	0.103448
-0.011972	1
&
2.254007	0.000240558
2.064120	0.000481116
2.051461	0.000962232
1.836256	0.00120279
1.823597	0.00192446
1.659029	0.00216502
1.279256	0.00240558
1.253938	0.00336781
1.190642	0.00553284
1.165324	0.00673563
1.152665	0.00841953
1.140006	0.00890065
1.038733	0.00938177
1.013415	0.00986288
0.988097	0.0101034
0.886824	0.0122685
0.861506	0.012509
0.810869	0.0134713
0.772892	0.0137118
0.633642	0.0139524
0.557688	0.014674
0.545028	0.0151552
0.481733	0.0156363
0.405778	0.016358
0.380460	0.0170796
0.329824	0.0175607
0.317165	0.018523
0.304506	0.0190041
0.279187	0.0194852
0.228551	0.0197258
0.127278	0.0202069
0.089301	0.0211691
0.076642	0.0218908
0.038665	0.0223719
0.013346	0.0863604
0.000687	0.122444
-0.011972	0.943228
-0.024631	0.951648
-0.037290	0.952369
-0.049949	0.95261
-0.075267	0.953572
-0.100586	0.953813
-0.113245	0.954053
-0.125904	0.954535
-0.138563	0.955016
-0.151222	0.955978
-0.163881	0.957181
-0.176540	0.958383
-0.189199	0.958865
-0.201858	0.959586
-0.214517	0.963676
-0.227177	0.96536
-0.239836	0.966081
-0.252495	0.966803
-0.265154	0.969209
-0.277813	0.970171
-0.290472	0.972576
-0.303131	0.972817
-0.315790	0.974501
-0.328449	0.976185
-0.341108	0.977628
-0.353768	0.97835
-0.366427	0.980515
-0.379086	0.981718
-0.391745	0.981958
-0.429722	0.98268
-0.442381	0.984364
-0.455040	0.984604
-0.467699	0.985085
-0.480358	0.986529
-0.505677	0.98701
-0.518336	0.988934
-0.530995	0.989897
-0.543654	0.990378
-0.556313	0.991099
-0.568972	0.992543
-0.606949	0.993024
-0.657586	0.993986
-0.695563	0.994708
-0.784177	0.996392
-0.796836	0.997354
-0.860131	0.998797
-0.961404	0.999278
-1.075336	0.999759
-1.214586	1
&
3.595871	7.96305e-07
3.545235	1.59261e-06
3.418644	2.38892e-06
3.127484	4.77783e-06
3.114825	6.37044e-06
3.102166	9.55566e-06
3.089507	1.35372e-05
3.076848	1.8315e-05
3.064189	2.46855e-05
3.051530	2.94633e-05
3.038871	3.663e-05
3.026212	4.45931e-05
3.013552	5.25561e-05
3.000893	5.7334e-05
2.988234	6.68896e-05
2.975575	7.64453e-05
2.962916	8.75936e-05
2.950257	9.23714e-05
2.937598	9.87418e-05
2.924939	0.00010989
2.912280	0.00012502
2.899621	0.000130594
2.886962	0.000142539
2.874302	0.000156076
2.861643	0.000163243
2.848984	0.000179169
2.836325	0.000190317
2.823666	0.000202262
2.811007	0.00021341
2.798348	0.000226151
2.785689	0.000236503
2.773030	0.000249244
2.760371	0.000258003
2.747711	0.000265966
2.735052	0.000273133
2.722393	0.000289059
2.709734	0.000308966
2.697075	0.000317726
2.684416	0.000328078
2.671757	0.00033843
2.659098	0.000351171
2.646439	0.000356745
2.633780	0.000367893
2.621120	0.000375856
2.608461	0.000385412
2.595802	0.000391782
2.583143	0.000401338
2.570484	0.000410097
2.557825	0.000419653
2.545166	0.000427616
2.532507	0.000430801
2.519848	0.000437172
2.507189	0.000438764
2.494529	0.000442746
2.481870	0.000445931
2.469211	0.000450709
2.456552	0.000453894
2.443893	0.000457875
2.431234	0.000462653
2.418575	0.00046982
2.405916	0.000473005
2.393257	0.000473802
2.367938	0.000477783
2.355279	0.000480968
2.329961	0.000486542
2.279325	0.000488135
2.266666	0.000489728
2.254007	0.000492117
2.241348	0.000494505
2.228688	0.000498487
2.216029	0.000499283
2.203370	0.000503265
2.190711	0.000512024
2.178052	0.000517598
2.165393	0.000526358
2.152734	0.000537506
2.140075	0.000546265
2.127416	0.000555025
2.114757	0.000570951
2.102097	0.000582895
2.089438	0.000596433
2.076779	0.000613951
2.064120	0.000630674
2.051461	0.000649785
2.038802	0.000662526
2.026143	0.00067447
2.013484	0.000686415
2.000825	0.000695971
1.988166	0.000703934
1.975506	0.000712693
1.962847	0.00071986
1.950188	0.000730212
1.937529	0.00074136
1.924870	0.000750916
1.912211	0.000765249
1.899552	0.000774009
1.886893	0.000786749
1.874234	0.000791527
1.861575	0.000804268
1.848915	0.000813028
1.836256	0.000817805
1.823597	0.000825768
1.810938	0.000834528
1.798279	0.000840898
1.785620	0.000846472
1.772961	0.00086001
1.760302	0.000869565
1.747643	0.000875139
1.734984	0.000887084
1.722325	0.00089664
1.709665	0.000905399
1.697006	0.000914955
1.684347	0.000927695
1.671688	0.000940436
1.659029	0.000952381
1.646370	0.000965918
1.633711	0.000980252
1.621052	0.000990604
1.608393	0.00100016
1.595734	0.00101051
1.583074	0.00102086
1.570415	0.00102883
1.557756	0.00104077
1.545097	0.0010551
1.532438	0.0010766
1.519779	0.00109173
1.507120	0.00111801
1.494461	0.00113394
1.481802	0.00115464
1.469143	0.00117216
1.456483	0.00119207
1.443824	0.00121755
1.431165	0.001251
1.418506	0.00129559
1.405847	0.00133222
1.393188	0.00139592
1.380529	0.00146281
1.367870	0.00153607
1.355211	0.00163561
1.342552	0.00177098
1.329892	0.00194298
1.317233	0.00215799
1.304574	0.00240086
1.291915	0.00269231
1.279256	0.00298694
1.266597	0.00334209
1.253938	0.00377847
1.241279	0.00423873
1.228620	0.00475474
1.215961	0.0052158
1.203302	0.00578197
1.190642	0.00632983
1.177983	0.00679089
1.165324	0.00725434
1.152665	0.00769629
1.140006	0.00804189
1.127347	0.0083198
1.114688	0.00866778
1.102029	0.00891464
1.089370	0.00912964
1.076711	0.00934942
1.064051	0.00964166
1.051392	0.00987498
1.038733	0.0100995
1.026074	0.0103615
1.013415	0.0106362
1.000756	0.0108337
0.988097	0.0110663
0.975438	0.01129
0.962779	0.0114564
0.950120	0.0116778
0.937460	0.0119454
0.924801	0.0121938
0.912142	0.0124343
0.899483	0.0126302
0.886824	0.012838
0.874165	0.0130498
0.861506	0.0132139
0.848847	0.013311
0.836188	0.0134369
0.823529	0.0135762
0.810869	0.0136885
0.798210	0.0137665
0.785551	0.0138501
0.772892	0.0139656
0.760233	0.0140635
0.747574	0.0141432
0.734915	0.0142475
0.722256	0.0143104
0.709597	0.0144075
0.696938	0.0144896
0.684278	0.0146098
0.671619	0.0147022
0.658960	0.0147906
0.646301	0.0149029
0.633642	0.0150287
0.620983	0.0151847
0.608324	0.0153647
0.595665	0.0155112
0.583006	0.0157039
0.570347	0.0158258
0.557688	0.0159922
0.545028	0.0161483
0.532369	0.0162821
0.519710	0.0164055
0.507051	0.0165106
0.494392	0.0166468
0.481733	0.0167391
0.469074	0.016857
0.456415	0.0169653
0.443756	0.0170792
0.431097	0.0171898
0.418437	0.017322
0.405778	0.0174717
0.393119	0.0176023
0.380460	0.0176987
0.367801	0.0178094
0.355142	0.0179041
0.342483	0.0180283
0.329824	0.018139
0.317165	0.0182489
0.304506	0.0183453
0.291846	0.0184305
0.279187	0.0185037
0.266528	0.0185993
0.253869	0.018741
0.241210	0.0188748
0.228551	0.0190412
0.215892	0.0191949
0.203233	0.0194131
0.190574	0.019617
0.177915	0.0198869
0.165255	0.0201903
0.152596	0.0205319
0.139937	0.0208656
0.127278	0.0211714
0.114619	0.0216022
0.101960	0.0220784
0.089301	0.0225928
0.076642	0.0231215
0.063983	0.0235858
0.051324	0.0241949
0.038665	0.0248081
0.026005	0.0253432
0.013346	0.0605025
0.000687	0.141099
-0.011972	0.933579
-0.024631	0.940228
-0.037290	0.940898
-0.049949	0.941847
-0.062608	0.943051
-0.075267	0.944599
-0.087926	0.946102
-0.100586	0.947959
-0.113245	0.949819
-0.125904	0.951333
-0.138563	0.952871
-0.151222	0.954762
-0.163881	0.957053
-0.176540	0.959299
-0.189199	0.961704
-0.201858	0.964328
-0.214517	0.967179
-0.227177	0.969626
-0.239836	0.971749
-0.252495	0.973537
-0.265154	0.974986
-0.277813	0.976155
-0.290472	0.977216
-0.303131	0.978093
-0.315790	0.978899
-0.328449	0.979861
-0.341108	0.980729
-0.353768	0.981651
-0.366427	0.982563
-0.379086	0.983497
-0.391745	0.984359
-0.404404	0.985213
-0.417063	0.986089
-0.429722	0.986917
-0.442381	0.987714
-0.455040	0.98842
-0.467699	0.989122
-0.480358	0.989742
-0.493018	0.990319
-0.505677	0.990864
-0.518336	0.991273
-0.530995	0.99166
-0.543654	0.992025
-0.556313	0.992365
-0.568972	0.992638
-0.581631	0.992865
-0.594290	0.993053
-0.606949	0.993234
-0.619609	0.993407
-0.632268	0.993553
-0.644927	0.993688
-0.657586	0.993841
-0.670245	0.993982
-0.682904	0.994128
-0.695563	0.994272
-0.708222	0.994392
-0.720881	0.994525
-0.733540	0.99465
-0.746200	0.994801
-0.758859	0.99494
-0.771518	0.995102
-0.784177	0.995225
-0.796836	0.995389
-0.809495	0.995545
-0.822154	0.995721
-0.834813	0.995943
-0.847472	0.996157
-0.860131	0.996425
-0.872791	0.996631
-0.885450	0.996817
-0.898109	0.997026
-0.910768	0.997242
-0.923427	0.99745
-0.936086	0.997637
-0.948745	0.997855
-0.961404	0.998076
-0.974063	0.998227
-0.986722	0.998408
-0.999382	0.99857
-1.012041	0.998686
-1.024700	0.998826
-1.037359	0.998935
-1.050018	0.999032
-1.062677	0.999126
-1.075336	0.999221
-1.087995	0.999291
-1.100654	0.999361
-1.113313	0.999416
-1.125972	0.999486
-1.138632	0.999529
-1.151291	0.999584
-1.163950	0.999626
-1.176609	0.99966
-1.189268	0.999705
-1.201927	0.999737
-1.214586	0.999767
-1.227245	0.999798
-1.239904	0.999815
-1.252563	0.999838
-1.265223	0.999856
-1.277882	0.999865
-1.290541	0.999881
-1.303200	0.999886
-1.315859	0.999895
-1.328518	0.999906
-1.341177	0.999912
-1.353836	0.999923
-1.366495	0.999924
-1.379154	0.999929
-1.391814	0.999932
-1.404473	0.999936
-1.417132	0.999939
-1.429791	0.999942
-1.442450	0.999945
-1.455109	0.999949
-1.467768	0.99995
-1.480427	0.999955
-1.493086	0.999958
-1.505745	0.999959
-1.518405	0.999961
-1.531064	0.999962
-1.543723	0.999964
-1.556382	0.999967
-1.569041	0.999971
-1.581700	0.999973
-1.594359	0.999975
-1.607018	0.999976
-1.619677	0.999977
-1.632336	0.999978
-1.644995	0.999979
-1.657655	0.99998
-1.670314	0.999981
-1.682973	0.999982
-1.708291	0.999983
-1.733609	0.999984
-1.746268	0.999986
-1.771586	0.999988
-1.847541	0.999989
-1.860200	0.99999
-1.872859	0.999991
-1.936155	0.999992
-1.948814	0.999993
-1.961473	0.999994
-2.075405	0.999994
-2.164018	0.999995
-2.239973	0.999996
-2.404541	0.999997
-2.467837	0.999998
-2.531132	0.999998
-2.581769	0.999999
-2.607087	1
&
```
