## Supplementary material for "All-at-once RNA folding with 3D motif prediction framed by evolutionary information": RF03980_mir-2012.helixcov

```
# RMs = 1 L = 84

# RM_HELIX NESTED 1-33 52-84, nbp = 33 nbp_cov = 0
# pvals: 0.0378562,0.0378562,0.0382855,0.00523714,0.913294,0.222903,0.913294,0.913294,0.913294,0.913294,0.0503605,0.913294,0.913294,0.913294,0.913294,0.913294,0.913294,0.222903,0.913294,0.913294,0.222903,0.913294,0.222903,0.913294,0.913294,0.913294,0.913294,0.913294,0.913294,0.913294,0.913294,0.913294,0.913294
# aggregated NONE
NESTED  <<<<<<<<<<<<<<<<<<<<<<<<<<<<<<<<<__________________>>>>>>>>>>>>>>>>>>>>>>>>>>>>>>>>>
        ::::::::::::::::::::::::::::::::::::::::::::::::::::::::::::::::::::::::::::::::::::
```
