## Supplementary material for "All-at-once RNA folding with 3D motif prediction framed by evolutionary information": RF03980_mir-2012.surv

```
0.814976	0.030303
0.151481	0.0909091
0.139417	0.121212
0.012750	0.151515
0.000686	0.272727
-0.005346	1
&
1.152631	0.000289603
1.146724	0.000579206
1.116565	0.00115841
1.068311	0.00144802
1.007993	0.00173762
0.845135	0.00260643
0.814976	0.00752968
0.808944	0.00781929
0.748627	0.00839849
0.664182	0.0086881
0.621959	0.0110049
0.585769	0.0115841
0.567673	0.0150594
0.549578	0.0185346
0.477197	0.0220098
0.422911	0.0225891
0.404815	0.0237475
0.398784	0.0246163
0.380688	0.0257747
0.266084	0.0260643
0.254021	0.0272227
0.247989	0.0289603
0.241957	0.0312772
0.217830	0.0359108
0.211798	0.039386
0.163544	0.0402549
0.151481	0.0466261
0.024813	0.0535766
0.012750	0.0590791
0.006718	0.0660295
0.000686	0.229366
-0.005346	0.887634
-0.011377	0.960614
-0.053600	0.960904
-0.107886	0.961193
-0.132013	0.962352
-0.150108	0.96351
-0.186299	0.964668
-0.216458	0.966116
-0.258680	0.966696
-0.264712	0.971329
-0.318998	0.973067
-0.349157	0.977411
-0.373284	0.97799
-0.379316	0.979149
-0.385347	0.980307
-0.421538	0.982045
-0.457729	0.983782
-0.463761	0.985809
-0.475824	0.989285
-0.554237	0.990443
-0.566301	0.99276
-0.608523	0.993629
-0.662809	0.995366
-0.686936	0.996814
-0.759318	0.998552
-0.964398	0.999131
-1.205669	1
&
1.207042	9.56206e-07
1.170851	2.86862e-06
1.164819	1.43431e-05
1.158787	3.2511e-05
1.152756	4.78103e-05
1.146724	0.000281124
1.140692	0.000371964
1.134660	0.000466628
1.128629	0.000537388
1.122597	0.000611972
1.116565	0.000798432
1.110533	0.000876841
1.104501	0.000968636
1.098470	0.00100593
1.092438	0.00108816
1.086406	0.00109677
1.080374	0.00111685
1.074343	0.0011637
1.068311	0.00121629
1.062279	0.00126697
1.056247	0.00134921
1.050215	0.00136068
1.044184	0.00140084
1.038152	0.00143048
1.032120	0.00148499
1.026088	0.00150316
1.020057	0.00152706
1.014025	0.00155862
1.007993	0.00161408
1.001961	0.00164181
0.995929	0.00167336
0.989898	0.00170205
0.983866	0.00172213
0.977834	0.00174412
0.971802	0.00175942
0.965771	0.00177089
0.959739	0.00180819
0.953707	0.00182827
0.947675	0.00186747
0.941643	0.00186843
0.935612	0.0018799
0.929580	0.00196883
0.923548	0.00198317
0.917516	0.00200229
0.911485	0.00204532
0.905453	0.00205871
0.899421	0.00208835
0.893389	0.00214764
0.887357	0.00231019
0.881326	0.00234175
0.875294	0.00238
0.869262	0.00246701
0.863230	0.00261044
0.857199	0.00267451
0.851167	0.0033056
0.845135	0.00345764
0.839103	0.00356282
0.833071	0.00390419
0.827040	0.00417862
0.821008	0.00426181
0.814976	0.00523714
0.808944	0.00538153
0.802913	0.00550966
0.796881	0.00564353
0.790849	0.00584815
0.784817	0.00590075
0.778785	0.00610824
0.772754	0.00618856
0.766722	0.00627462
0.760690	0.00650411
0.754658	0.00669057
0.748627	0.0069105
0.742595	0.00722509
0.736563	0.00733984
0.730531	0.00767833
0.724499	0.00772806
0.718468	0.00793746
0.712436	0.00797571
0.706404	0.00800918
0.700372	0.00822911
0.694341	0.00827979
0.688309	0.00834768
0.682277	0.00845668
0.676245	0.00863836
0.670213	0.00872347
0.664182	0.00891088
0.658150	0.00904666
0.652118	0.00918244
0.646086	0.00934404
0.640055	0.00942915
0.634023	0.00965863
0.627991	0.00971888
0.621959	0.0102553
0.615927	0.0103089
0.609896	0.010524
0.603864	0.0106139
0.597832	0.0107066
0.591800	0.010829
0.585769	0.0110509
0.579737	0.0116447
0.573705	0.0117049
0.567673	0.0124364
0.561642	0.0125693
0.555610	0.0127835
0.549578	0.0136106
0.543546	0.0138497
0.537514	0.0139864
0.531483	0.0141327
0.525451	0.0143345
0.519419	0.0147705
0.513387	0.0150497
0.507356	0.0155183
0.501324	0.0157372
0.495292	0.0163243
0.489260	0.0167078
0.483228	0.0169966
0.477197	0.017904
0.471165	0.018494
0.465133	0.0188277
0.459101	0.0189912
0.453070	0.0191509
0.447038	0.0194511
0.441006	0.019695
0.434974	0.0199254
0.428942	0.0200325
0.422911	0.0203079
0.416879	0.0205144
0.410847	0.0205852
0.404815	0.020917
0.398784	0.0211847
0.392752	0.0213578
0.386720	0.0215749
0.380688	0.0219239
0.374656	0.0221065
0.368625	0.0222519
0.362593	0.022381
0.356561	0.0225311
0.350529	0.0227099
0.344498	0.022882
0.338466	0.0230991
0.332434	0.0232654
0.326402	0.0233639
0.320370	0.0235064
0.314339	0.0238688
0.308307	0.024062
0.302275	0.0242274
0.296243	0.0244291
0.290212	0.0247189
0.284180	0.0250411
0.278148	0.0255001
0.272116	0.0260901
0.266084	0.02666
0.260053	0.0269937
0.254021	0.0278533
0.247989	0.0289319
0.241957	0.0296452
0.235926	0.0301788
0.229894	0.030394
0.223862	0.0312622
0.217830	0.0329757
0.211798	0.0338019
0.205767	0.0341499
0.199735	0.0347657
0.193703	0.0348614
0.187671	0.0350765
0.181640	0.0352524
0.175608	0.0357391
0.169576	0.0358615
0.163544	0.0361427
0.157512	0.0366294
0.151481	0.0378562
0.145449	0.0379786
0.139417	0.0382855
0.133385	0.0390954
0.127354	0.0392781
0.121322	0.039607
0.115290	0.0398814
0.109258	0.0400488
0.103226	0.0403155
0.097195	0.0404073
0.091163	0.0405594
0.085131	0.0407133
0.079099	0.0407812
0.073068	0.0409055
0.067036	0.0413148
0.061004	0.0416322
0.054972	0.0422098
0.048940	0.0424689
0.042909	0.0428763
0.036877	0.0430398
0.030845	0.0432865
0.024813	0.044586
0.018782	0.0447303
0.012750	0.0503605
0.006718	0.063013
0.000686	0.222903
-0.005346	0.913294
-0.011377	0.96443
-0.017409	0.964515
-0.023441	0.964592
-0.029473	0.964685
-0.035504	0.964775
-0.041536	0.96489
-0.047568	0.964908
-0.053600	0.965026
-0.059632	0.96509
-0.065663	0.965237
-0.071695	0.965275
-0.077727	0.965313
-0.083759	0.965351
-0.089790	0.965389
-0.095822	0.965461
-0.101854	0.965503
-0.107886	0.965615
-0.113918	0.96574
-0.119949	0.965843
-0.125981	0.965882
-0.132013	0.966259
-0.138045	0.966644
-0.144076	0.966881
-0.150108	0.967534
-0.156140	0.96776
-0.162172	0.968039
-0.168204	0.968177
-0.174235	0.968349
-0.180267	0.968457
-0.186299	0.968766
-0.192331	0.969027
-0.198362	0.969379
-0.204394	0.969592
-0.210426	0.96978
-0.216458	0.970232
-0.222490	0.970584
-0.228521	0.97081
-0.234553	0.971129
-0.240585	0.971314
-0.246617	0.971398
-0.252648	0.971772
-0.258680	0.972084
-0.264712	0.973024
-0.270744	0.973475
-0.276775	0.97388
-0.282807	0.974474
-0.288839	0.974848
-0.294871	0.975058
-0.300903	0.975347
-0.306934	0.975924
-0.312966	0.976072
-0.318998	0.976654
-0.325030	0.976803
-0.331061	0.977069
-0.337093	0.977367
-0.343125	0.97787
-0.349157	0.978851
-0.355189	0.979463
-0.361220	0.979737
-0.367252	0.980037
-0.373284	0.980505
-0.379316	0.98102
-0.385347	0.981559
-0.391379	0.981962
-0.397411	0.982162
-0.403443	0.982695
-0.409475	0.983006
-0.415506	0.98326
-0.421538	0.983836
-0.427570	0.98445
-0.433602	0.984706
-0.439633	0.985091
-0.445665	0.98573
-0.451697	0.986137
-0.457729	0.986673
-0.463761	0.987537
-0.469792	0.98785
-0.475824	0.988627
-0.481856	0.988885
-0.487888	0.989196
-0.493919	0.989705
-0.499951	0.989945
-0.505983	0.99013
-0.512015	0.99033
-0.518047	0.990485
-0.524078	0.990732
-0.530110	0.991035
-0.536142	0.991446
-0.542174	0.991573
-0.548205	0.991762
-0.554237	0.992166
-0.560269	0.992287
-0.566301	0.992905
-0.572333	0.993181
-0.578364	0.993445
-0.584396	0.993728
-0.590428	0.993949
-0.596460	0.99417
-0.602491	0.994371
-0.608523	0.994617
-0.614555	0.994859
-0.620587	0.995047
-0.626619	0.99513
-0.632650	0.995245
-0.638682	0.995351
-0.644714	0.99542
-0.650746	0.995608
-0.656777	0.995783
-0.662809	0.996281
-0.668841	0.996354
-0.674873	0.996422
-0.680905	0.996517
-0.686936	0.996807
-0.692968	0.996844
-0.699000	0.996864
-0.705032	0.996992
-0.711063	0.997265
-0.717095	0.997526
-0.723127	0.997604
-0.729159	0.997647
-0.735191	0.997674
-0.741222	0.997774
-0.747254	0.997805
-0.753286	0.997844
-0.759318	0.998178
-0.765349	0.998258
-0.771381	0.998332
-0.777413	0.998421
-0.783445	0.998425
-0.789477	0.998431
-0.795508	0.998436
-0.801540	0.998456
-0.807572	0.998535
-0.813604	0.998547
-0.819635	0.998585
-0.825667	0.998619
-0.831699	0.998635
-0.837731	0.998657
-0.843763	0.998677
-0.849794	0.998683
-0.861858	0.998694
-0.867890	0.9987
-0.873921	0.998724
-0.879953	0.99874
-0.885985	0.998752
-0.892017	0.998774
-0.898049	0.998795
-0.904080	0.998801
-0.910112	0.99882
-0.916144	0.998826
-0.922176	0.998829
-0.928207	0.998919
-0.934239	0.998935
-0.940271	0.998961
-0.946303	0.998966
-0.952335	0.998973
-0.958366	0.998985
-0.964398	0.999079
-0.970430	0.999089
-0.976462	0.999093
-0.982493	0.999116
-0.988525	0.999135
-0.994557	0.999148
-1.000589	0.999161
-1.006621	0.999178
-1.012652	0.999182
-1.018684	0.999211
-1.024716	0.999223
-1.036779	0.99924
-1.042811	0.999264
-1.054875	0.999275
-1.060907	0.999283
-1.066938	0.999286
-1.072970	0.999312
-1.079002	0.999318
-1.085034	0.999324
-1.091065	0.999327
-1.097097	0.99933
-1.103129	0.999344
-1.109161	0.999358
-1.115192	0.99937
-1.121224	0.999404
-1.127256	0.999417
-1.133288	0.999422
-1.139320	0.999509
-1.145351	0.999509
-1.151383	0.999515
-1.157415	0.999518
-1.163447	0.999535
-1.169478	0.999541
-1.175510	0.99955
-1.181542	0.999582
-1.187574	0.999591
-1.193606	0.999628
-1.199637	0.999629
-1.205669	0.999777
-1.211701	0.999782
-1.229796	0.999792
-1.235828	0.999806
-1.241860	0.999807
-1.247892	0.999818
-1.253923	0.999824
-1.259955	0.999827
-1.272019	0.999856
-1.278050	0.999858
-1.284082	0.99986
-1.290114	0.999863
-1.302178	0.999869
-1.308209	0.99987
-1.314241	0.999921
-1.320273	0.999924
-1.332336	0.999961
-1.338368	0.999967
-1.344400	0.999967
-1.350432	0.999972
-1.356464	0.999973
-1.392654	0.999977
-1.404718	0.999978
-1.416781	0.999986
-1.422813	0.999987
-1.440908	0.999992
-1.446940	0.999993
-1.452972	0.999994
-1.459004	1
&
```
