## Supplementary material for "All-at-once RNA folding with 3D motif prediction framed by evolutionary information": RF03981_mir-8799.cacofold.helixcov

```
# RMs = 3 L = 95

# RM_HELIX NESTED 32-45 52-65, nbp = 13 nbp_cov = 0
# pvals: 0.839153,0.839153,0.839153,0.839153,0.839153,0.839153,0.839153,0.839153,0.839153,0.839153,0.839153,0.839153,0.839153
# aggregated NONE
NESTED  :::::::::::::::::::::::::::::<<<<<<<<-<<<<<______>>>>>->>>>>>>>:::::::::::::::::::::::::::::
        ::::::::::::::::::::::::::::::::::::::::::::::::::::::::::::::::::::::::::::::::::::::::::::

# RM_HELIX NESTED 10-27 69-87, nbp = 17 nbp_cov = 0
# pvals: 0.839153,0.951316,0.890933,0.839153,0.839153,0.839153,0.839153,0.839153,0.859496,0.839153,0.839153,0.839153,0.839153,0.839153,0.839153,0.839153,0.839153
# aggregated NONE
NESTED  ::::::::<<-<<<<<<<<<<<<<<<________________________________________>>>>>>>>>>>>>>>->>::::::::
        ::::::::::::::::::::::::::::::::::::::::::::::::::::::::::::::::::::::::::::::::::::::::::::

# RM_HELIX NESTED 1-6 90-95, nbp = 6 nbp_cov = 0
# pvals: 0.839153,0.839153,0.839153,0.839153,0.839153,0.839153
# aggregated NONE
NESTED  <<<<<<________________________________________________________________________________>>>>>>
        ::::::::::::::::::::::::::::::::::::::::::::::::::::::::::::::::::::::::::::::::::::::::::::
```
