## Supplementary material for "All-at-once RNA folding with 3D motif prediction framed by evolutionary information": RF03981_mir-8799.cacofold.power

```
# Power analysis of CaCoFold structure 
#
# Powertype = SINGLE SUBSTITUTIONS
# covary  left_pos      right_pos    substitutions      power
#----------------------------------------------------------------
          1		95		0		0.00
          2		94		1		0.00
          3		93		0		0.00
          4		92		1		0.00
          5		91		1		0.00
          6		90		0		0.00
          10		87		1		0.00
          11		86		2		0.00
          13		84		3		0.02
          14		83		0		0.00
          15		82		1		0.00
          16		80		1		0.00
          17		79		0		0.00
          18		78		1		0.00
          19		77		4		0.07
          20		76		0		0.00
          21		75		0		0.00
          22		74		1		0.00
          23		73		1		0.00
          24		72		1		0.00
          25		71		2		0.00
          26		70		1		0.00
          27		69		0		0.00
          32		65		0		0.00
          33		64		0		0.00
          34		63		1		0.00
          35		62		0		0.00
          36		61		0		0.00
          37		60		1		0.00
          38		59		1		0.00
          39		58		0		0.00
          41		56		1		0.00
          42		55		0		0.00
          43		54		2		0.00
          44		53		0		0.00
          45		52		2		0.00
#
# BPAIRS 36
# avg substitutions per BP  0.8
# BPAIRS expected to covary 0.1 +/- 0.3
# BPAIRS observed to covary 0
#
```
