## Supplementary material for "All-at-once RNA folding with 3D motif prediction framed by evolutionary information": RF03981_mir-8799.helixcov

```
# RMs = 4 L = 95

# RM_HELIX NESTED 42-46 51-54, nbp = 4 nbp_cov = 0
# pvals: 0.839153,0.839153,0.839153,0.839153
# aggregated NONE
NESTED  :::::::::::::::::::::::::::::::::::::::<-<<<____>>>>::::::::::::::::::::::::::::::::::::::::
        ::::::::::::::::::::::::::::::::::::::::::::::::::::::::::::::::::::::::::::::::::::::::::::

# RM_HELIX NESTED 17-38 56-79, nbp = 18 nbp_cov = 0
# pvals: 0.839153,0.839153,0.839153,0.839153,0.839153,0.839153,0.839153,0.839153,0.839153,0.839153,0.839153,0.839153,0.839153,0.839153,0.839153,0.839153,0.0102007,0.839153
# aggregated NONE
NESTED  :::::::::::::::<<-<<<-<<<<<<-<<<<<<<_________________>>>>>>-->>>-->>>>->>>->>:::::::::::::::
        ::::::::::::::::::::::::::::::::::::::::::::::::::::::::::::::::::::::::::::::::::::::::::::

# RM_HELIX NESTED 10-14 82-87, nbp = 5 nbp_cov = 0
# pvals: 0.839153,0.951316,0.839153,0.839153,0.839153
# aggregated NONE
NESTED  ::::::::<<<<<_________________________________________________________________>>>->>::::::::
        ::::::::::::::::::::::::::::::::::::::::::::::::::::::::::::::::::::::::::::::::::::::::::::

# RM_HELIX NESTED 1-6 90-95, nbp = 6 nbp_cov = 0
# pvals: 0.839153,0.839153,0.839153,0.839153,0.839153,0.839153
# aggregated NONE
NESTED  <<<<<<________________________________________________________________________________>>>>>>
        ::::::::::::::::::::::::::::::::::::::::::::::::::::::::::::::::::::::::::::::::::::::::::::
```
