## Supplementary material for "All-at-once RNA folding with 3D motif prediction framed by evolutionary information": RF03981_mir-8799.power

```
# Power analysis of given structure 
#
# Powertype = SINGLE SUBSTITUTIONS
# covary  left_pos      right_pos    substitutions      power
#----------------------------------------------------------------
          1		95		0		0.00
          2		94		1		0.00
          3		93		0		0.00
          4		92		1		0.00
          5		91		1		0.00
          6		90		0		0.00
          10		87		1		0.00
          11		86		2		0.00
          12		84		3		0.02
          13		83		1		0.00
          14		82		0		0.00
          17		79		0		0.00
          18		78		1		0.00
          20		76		0		0.00
          21		75		0		0.00
          22		74		1		0.00
          24		72		1		0.00
          25		71		2		0.00
          26		70		1		0.00
          27		69		0		0.00
          28		66		1		0.00
          29		65		0		0.00
          32		64		0		0.00
          33		61		0		0.00
          34		60		1		0.00
          35		59		0		0.00
          36		58		0		0.00
          37		57		2		0.00
          38		56		1		0.00
          42		54		0		0.00
          44		53		0		0.00
          45		52		2		0.00
          46		51		2		0.00
#
# BPAIRS 33
# avg substitutions per BP  0.8
# BPAIRS expected to covary 0.0 +/- 0.1
# BPAIRS observed to covary 0
#
```
