## Supplementary material for "All-at-once RNA folding with 3D motif prediction framed by evolutionary information": RF03981_mir-8799.surv

```
1.452591	0.030303
-0.007571	0.969697
-0.253863	1
&
3.458113	0.00024079
2.772013	0.00048158
2.719237	0.000722369
2.156283	0.000963159
2.085914	0.00120395
2.033137	0.00144474
1.997952	0.00505659
1.962767	0.00626053
1.892398	0.00770527
1.839621	0.00794606
1.822029	0.00818685
1.663698	0.00842764
1.628514	0.00963159
1.575737	0.00987238
1.487775	0.0101132
1.452591	0.0115579
1.347037	0.0117987
1.294260	0.0120395
1.206298	0.0122803
1.188706	0.0125211
1.153521	0.0130026
1.118337	0.0134842
0.995191	0.013725
0.960006	0.0142066
0.942414	0.0144474
0.907229	0.0146882
0.801675	0.014929
0.766491	0.0156513
0.748898	0.0158921
0.731306	0.0170961
0.713714	0.0178184
0.678529	0.0180592
0.625752	0.0183
0.572975	0.0202263
0.555383	0.0207079
0.537791	0.0209487
0.502606	0.0223935
0.485014	0.022875
0.467422	0.0231158
0.449829	0.0243198
0.432237	0.0245606
0.414645	0.0250421
0.379460	0.0252829
0.361868	0.0257645
0.344275	0.0264869
0.309091	0.0267277
0.291498	0.0272092
0.273906	0.0276908
0.238722	0.0284132
0.221129	0.0288948
0.203537	0.0291356
0.185945	0.0293764
0.168352	0.0298579
0.150760	0.0300987
0.133168	0.0305803
0.115575	0.0310619
0.097983	0.0325066
0.080391	0.0339514
0.062799	0.0353961
0.045206	0.037804
0.027614	0.0404527
0.010022	0.0418974
-0.007571	0.883699
-0.025163	0.887551
-0.042755	0.893571
-0.060348	0.89935
-0.077940	0.905129
-0.095532	0.907778
-0.113125	0.911871
-0.130717	0.91765
-0.148309	0.924151
-0.165901	0.927281
-0.183494	0.932579
-0.201086	0.935468
-0.218678	0.936913
-0.236271	0.940043
-0.253863	0.94823
-0.271455	0.956899
-0.289048	0.958825
-0.306640	0.962918
-0.324232	0.9634
-0.341825	0.965808
-0.359417	0.968216
-0.377009	0.970383
-0.394601	0.971828
-0.412194	0.973513
-0.429786	0.974235
-0.447378	0.975921
-0.464971	0.976403
-0.500155	0.978088
-0.517748	0.979292
-0.535340	0.979533
-0.552932	0.980737
-0.570524	0.9817
-0.588117	0.982904
-0.605709	0.987479
-0.623301	0.988442
-0.640894	0.990609
-0.658486	0.992295
-0.676078	0.992536
-0.693671	0.992776
-0.711263	0.993017
-0.728855	0.993739
-0.746448	0.994221
-0.799224	0.995666
-0.816817	0.997111
-0.852001	0.997351
-0.869594	0.997833
-0.904778	0.998796
-0.922371	0.999037
-0.957555	0.999278
-1.063109	1
&
9.720974	1.19446e-06
8.647843	2.38892e-06
8.595066	3.58337e-06
8.331182	5.97229e-06
8.208036	8.3612e-06
8.172851	9.55566e-06
8.137667	1.07501e-05
8.102482	1.3139e-05
8.032113	1.43335e-05
8.014520	1.5528e-05
7.996928	1.67224e-05
7.979336	2.03058e-05
7.926559	2.26947e-05
7.908967	2.50836e-05
7.891374	2.8667e-05
7.856190	2.98614e-05
7.821005	3.46393e-05
7.803413	3.58337e-05
7.768228	3.70282e-05
7.750636	3.82226e-05
7.733044	4.30005e-05
7.715451	4.41949e-05
7.697859	4.65839e-05
7.662674	4.89728e-05
7.574713	5.01672e-05
7.486751	5.13617e-05
7.469159	5.25561e-05
7.433974	5.61395e-05
7.416382	5.7334e-05
7.398790	5.97229e-05
7.381197	6.09173e-05
7.310828	6.21118e-05
7.240459	6.45007e-05
7.152497	6.56952e-05
6.976574	6.68896e-05
6.589544	6.80841e-05
6.466398	6.92785e-05
6.308067	7.0473e-05
6.114551	7.16675e-05
5.991405	7.28619e-05
5.938628	7.40564e-05
5.850667	7.52508e-05
5.762705	7.64453e-05
5.745113	7.88342e-05
5.727521	8.00287e-05
5.709928	8.12231e-05
5.692336	8.3612e-05
5.674744	8.6001e-05
5.657152	8.95843e-05
5.621967	9.07788e-05
5.604375	9.19732e-05
5.551598	9.31677e-05
5.516413	9.55566e-05
5.481228	9.67511e-05
5.463636	9.914e-05
5.446044	0.000102723
5.428452	0.000105112
5.410859	0.000108696
5.393267	0.000111085
5.375675	0.000114668
5.358082	0.000117057
5.340490	0.000123029
5.322898	0.000124224
5.305305	0.000126613
5.287713	0.000127807
5.270121	0.000129001
5.234936	0.000132585
5.217344	0.000137363
5.199752	0.000138557
5.182159	0.000143335
5.164567	0.000150502
5.146975	0.000151696
5.129382	0.00015528
5.111790	0.000157668
5.094198	0.000160057
5.076605	0.000162446
5.059013	0.000168419
5.041421	0.000173196
5.023829	0.000177974
5.006236	0.000182752
4.988644	0.000186335
4.971052	0.000194697
4.953459	0.00019828
4.935867	0.000201863
4.918275	0.000206641
4.900682	0.000212613
4.883090	0.000216197
4.865498	0.000222169
4.847905	0.000229336
4.830313	0.000234114
4.812721	0.000235308
4.795129	0.000238892
4.777536	0.000247253
4.759944	0.000249642
4.742352	0.000252031
4.724759	0.000256808
4.707167	0.000259197
4.689575	0.000260392
4.671982	0.000262781
4.654390	0.000263975
4.636798	0.000266364
4.619206	0.000271142
4.601613	0.000272336
4.584021	0.000273531
4.566429	0.00027592
4.548836	0.000278309
4.531244	0.000285475
4.513652	0.000289059
4.478467	0.000290253
4.460875	0.000291448
4.443282	0.000292642
4.408098	0.000293837
4.390506	0.000296226
4.355321	0.000301003
4.320136	0.000304587
4.302544	0.000310559
4.284952	0.000312948
4.267359	0.00031892
4.249767	0.000324892
4.232175	0.000334448
4.214583	0.000344004
4.196990	0.000348782
4.179398	0.000351171
4.161806	0.000366699
4.144213	0.000379838
4.126621	0.000402532
4.109029	0.000431199
4.091436	0.000453894
4.073844	0.000462255
4.056252	0.000477783
4.038659	0.000490922
4.021067	0.000502867
4.003475	0.000508839
3.985883	0.000521978
3.968290	0.000533923
3.950698	0.000542284
3.933106	0.000548256
3.915513	0.000555423
3.897921	0.000560201
3.880329	0.00057334
3.862736	0.000585284
3.845144	0.000593645
3.827552	0.000600812
3.809959	0.000612757
3.792367	0.000628285
3.774775	0.000634257
3.757183	0.00063784
3.739590	0.000645007
3.721998	0.000654563
3.704406	0.00066173
3.686813	0.000667702
3.669221	0.000673674
3.651629	0.000677258
3.634036	0.000678452
3.616444	0.000684424
3.598852	0.000688008
3.563667	0.000690397
3.546075	0.000696369
3.528483	0.000702341
3.510890	0.00070473
3.493298	0.000711897
3.475706	0.000716675
3.458113	0.000721452
3.440521	0.000729814
3.422929	0.000746536
3.405336	0.000750119
3.387744	0.000754897
3.370152	0.000762064
3.352560	0.000764453
3.334967	0.000766842
3.317375	0.000772814
3.299783	0.000778786
3.282190	0.000788342
3.264598	0.000795509
3.247006	0.000808648
3.229413	0.000817009
3.211821	0.000838509
3.194229	0.000863593
3.176637	0.000888677
3.159044	0.000908982
3.141452	0.000928094
3.123860	0.000941233
3.106267	0.000951983
3.088675	0.000956761
3.071083	0.000963927
3.053490	0.000971094
3.035898	0.000975872
3.018306	0.000983039
3.000713	0.000990205
2.983121	0.000996178
2.965529	0.00100573
2.947937	0.00101529
2.930344	0.00102246
2.912752	0.00103559
2.895160	0.00105112
2.877567	0.00107382
2.859975	0.0011001
2.842383	0.00112876
2.824790	0.00114668
2.807198	0.0011634
2.789606	0.00117176
2.772013	0.0011849
2.754421	0.00119685
2.736829	0.00120282
2.719237	0.00121118
2.701644	0.00121715
2.684052	0.00122551
2.666460	0.00123746
2.648867	0.00124582
2.631275	0.0012494
2.613683	0.00126374
2.596090	0.00127926
2.578498	0.00129121
2.560906	0.00130076
2.543314	0.00131032
2.525721	0.00132226
2.508129	0.0013354
2.490537	0.00136049
2.472944	0.00139274
2.455352	0.00141782
2.437760	0.00144649
2.420167	0.00147396
2.402575	0.00150024
2.384983	0.00152293
2.367390	0.00154921
2.349798	0.00161252
2.332206	0.00167941
2.314614	0.00179885
2.297021	0.00188247
2.279429	0.00202341
2.261837	0.00212972
2.244244	0.00227066
2.226652	0.00246417
2.209060	0.002672
2.191467	0.00284161
2.173875	0.00306378
2.156283	0.0032334
2.138691	0.00353559
2.121098	0.00369685
2.103506	0.00389393
2.085914	0.00407907
2.068321	0.00422599
2.050729	0.00436574
2.033137	0.00449833
2.015544	0.0046118
1.997952	0.004699
1.980360	0.00482561
1.962767	0.00494386
1.945175	0.00504658
1.927583	0.00512661
1.909991	0.00529384
1.892398	0.00549928
1.874806	0.00577162
1.857214	0.00601648
1.839621	0.00621357
1.822029	0.0063581
1.804437	0.00650382
1.786844	0.00662924
1.769252	0.00676183
1.751660	0.00688485
1.734067	0.00699594
1.716475	0.00710463
1.698883	0.00727783
1.681291	0.00742236
1.663698	0.0075645
1.646106	0.00772217
1.628514	0.00789059
1.610921	0.0080602
1.593329	0.00822504
1.575737	0.00840182
1.558144	0.0085989
1.540552	0.00884138
1.522960	0.0090516
1.505368	0.00929885
1.487775	0.00953058
1.470183	0.00989967
1.452591	0.0102007
1.434998	0.0104897
1.417406	0.0107083
1.399814	0.0108827
1.382221	0.0110081
1.364629	0.0111347
1.347037	0.0112518
1.329444	0.0113414
1.311852	0.0114668
1.294260	0.0115815
1.276668	0.0117117
1.259075	0.0118944
1.241483	0.0120043
1.223891	0.0121452
1.206298	0.0122623
1.188706	0.0123877
1.171114	0.0124892
1.153521	0.0126326
1.135929	0.0127425
1.118337	0.0130041
1.100745	0.0132907
1.083152	0.0134818
1.065560	0.0136801
1.047968	0.0138318
1.030375	0.0140229
1.012783	0.0141842
0.995191	0.0143335
0.977598	0.0144744
0.960006	0.0146046
0.942414	0.0147384
0.924821	0.014914
0.907229	0.0151326
0.889637	0.0153464
0.872045	0.0155196
0.854452	0.0156952
0.836860	0.0158731
0.819268	0.0160356
0.801675	0.0162016
0.784083	0.0163665
0.766491	0.016548
0.748898	0.0167021
0.731306	0.0168681
0.713714	0.0170796
0.696121	0.0173113
0.678529	0.0175502
0.660937	0.0178034
0.643345	0.0180757
0.625752	0.0183672
0.608160	0.0186646
0.590568	0.0189548
0.572975	0.0192344
0.555383	0.0194792
0.537791	0.0197408
0.520198	0.0200239
0.502606	0.0203906
0.485014	0.0207453
0.467422	0.0211646
0.449829	0.021689
0.432237	0.0221441
0.414645	0.0225729
0.397052	0.0232215
0.379460	0.0236479
0.361868	0.0240898
0.344275	0.0245724
0.326683	0.0251039
0.309091	0.0256199
0.291498	0.0261574
0.273906	0.0267463
0.256314	0.0274654
0.238722	0.0281522
0.221129	0.0288043
0.203537	0.0296166
0.185945	0.0305363
0.168352	0.031499
0.150760	0.0326099
0.133168	0.0338342
0.115575	0.0351314
0.097983	0.0366484
0.080391	0.0381832
0.062799	0.0396966
0.045206	0.0412661
0.027614	0.0429861
0.010022	0.0450299
-0.007571	0.839153
-0.025163	0.848451
-0.042755	0.859496
-0.060348	0.870658
-0.077940	0.881297
-0.095532	0.890933
-0.113125	0.89993
-0.130717	0.90839
-0.148309	0.916131
-0.165901	0.923272
-0.183494	0.929879
-0.201086	0.936098
-0.218678	0.941603
-0.236271	0.946697
-0.253863	0.951316
-0.271455	0.955657
-0.289048	0.959497
-0.306640	0.963057
-0.324232	0.966202
-0.341825	0.96906
-0.359417	0.971882
-0.377009	0.974193
-0.394601	0.976487
-0.412194	0.978608
-0.429786	0.980393
-0.447378	0.982064
-0.464971	0.983507
-0.482563	0.98478
-0.500155	0.985956
-0.517748	0.987068
-0.535340	0.987963
-0.552932	0.988882
-0.570524	0.989723
-0.588117	0.990579
-0.605709	0.991289
-0.623301	0.991892
-0.640894	0.992484
-0.658486	0.993053
-0.676078	0.993668
-0.693671	0.994245
-0.711263	0.994761
-0.728855	0.995133
-0.746448	0.99556
-0.764040	0.995971
-0.781632	0.996372
-0.799224	0.996728
-0.816817	0.997044
-0.834409	0.997324
-0.852001	0.99761
-0.869594	0.997852
-0.887186	0.998065
-0.904778	0.99827
-0.922371	0.998505
-0.939963	0.998667
-0.957555	0.998825
-0.975147	0.998957
-0.992740	0.999066
-1.010332	0.99915
-1.027924	0.99925
-1.045517	0.999324
-1.063109	0.999408
-1.080701	0.999476
-1.098294	0.999557
-1.115886	0.999608
-1.133478	0.999672
-1.151071	0.999705
-1.168663	0.999752
-1.186255	0.999786
-1.203847	0.999814
-1.221440	0.999842
-1.239032	0.999861
-1.256624	0.999883
-1.274217	0.999907
-1.291809	0.999918
-1.309401	0.999925
-1.326994	0.999934
-1.344586	0.999944
-1.362178	0.999947
-1.379771	0.999957
-1.397363	0.999961
-1.414955	0.999964
-1.432547	0.99997
-1.450140	0.999971
-1.467732	0.999977
-1.485324	0.999978
-1.520509	0.999982
-1.538101	0.999987
-1.555694	0.99999
-1.573286	0.999992
-1.608470	0.999993
-1.661247	0.999995
-1.678840	0.999996
-1.819578	0.999998
-1.837170	0.999999
-1.925132	1
&
29.600279	1.49265e-12
29.582686	1.5123e-12
29.565094	1.5322e-12
29.547502	1.55236e-12
29.529910	1.57279e-12
29.512317	1.59349e-12
29.494725	1.61446e-12
29.477133	1.63571e-12
29.459540	1.65724e-12
29.441948	1.67905e-12
29.424356	1.70114e-12
29.406763	1.72353e-12
29.389171	1.74622e-12
29.371579	1.7692e-12
29.353986	1.79248e-12
29.336394	1.81607e-12
29.318802	1.83998e-12
29.301210	1.86419e-12
29.283617	1.88873e-12
29.266025	1.91359e-12
29.248433	1.93877e-12
29.230840	1.96429e-12
29.213248	1.99014e-12
29.195656	2.01634e-12
29.178063	2.04288e-12
29.160471	2.06977e-12
29.142879	2.09701e-12
29.125287	2.12461e-12
29.107694	2.15258e-12
29.090102	2.18091e-12
29.072510	2.20962e-12
29.054917	2.2387e-12
29.037325	2.26817e-12
29.019733	2.29803e-12
29.002140	2.32828e-12
28.984548	2.35892e-12
28.966956	2.38997e-12
28.949363	2.42143e-12
28.931771	2.45331e-12
28.914179	2.4856e-12
28.896587	2.51832e-12
28.878994	2.55147e-12
28.861402	2.58506e-12
28.843810	2.61909e-12
28.826217	2.65357e-12
28.808625	2.6885e-12
28.791033	2.72389e-12
28.773440	2.75975e-12
28.755848	2.79608e-12
28.738256	2.83289e-12
28.720663	2.87019e-12
28.703071	2.90797e-12
28.685479	2.94626e-12
28.667887	2.98504e-12
28.650294	3.02434e-12
28.632702	3.06416e-12
28.615110	3.1045e-12
28.597517	3.14537e-12
28.579925	3.18678e-12
28.562333	3.22874e-12
28.544740	3.27125e-12
28.527148	3.31432e-12
28.509556	3.35795e-12
28.491964	3.40216e-12
28.474371	3.44696e-12
28.456779	3.49234e-12
28.439187	3.53832e-12
28.421594	3.58491e-12
28.404002	3.63211e-12
28.386410	3.67993e-12
28.368817	3.72838e-12
28.351225	3.77748e-12
28.333633	3.82721e-12
28.316040	3.87761e-12
28.298448	3.92866e-12
28.280856	3.98039e-12
28.263264	4.03281e-12
28.245671	4.08591e-12
28.228079	4.13971e-12
28.210487	4.19422e-12
28.192894	4.24945e-12
28.175302	4.30541e-12
28.157710	4.3621e-12
28.140117	4.41954e-12
28.122525	4.47774e-12
28.104933	4.5367e-12
28.087341	4.59644e-12
28.069748	4.65697e-12
28.052156	4.7183e-12
28.034564	4.78043e-12
28.016971	4.84339e-12
27.999379	4.90717e-12
27.981787	4.97179e-12
27.964194	5.03727e-12
27.946602	5.1036e-12
27.929010	5.17081e-12
27.911417	5.23891e-12
27.893825	5.30791e-12
27.876233	5.37781e-12
27.858641	5.44863e-12
27.841048	5.52039e-12
27.823456	5.5931e-12
27.805864	5.66676e-12
27.788271	5.74139e-12
27.770679	5.81701e-12
27.753087	5.89362e-12
27.735494	5.97124e-12
27.717902	6.04989e-12
27.700310	6.12957e-12
27.682717	6.2103e-12
27.665125	6.2921e-12
27.647533	6.37498e-12
27.629941	6.45894e-12
27.612348	6.54402e-12
27.594756	6.63021e-12
27.577164	6.71754e-12
27.559571	6.80602e-12
27.541979	6.89567e-12
27.524387	6.9865e-12
27.506794	7.07853e-12
27.489202	7.17177e-12
27.471610	7.26623e-12
27.454018	7.36195e-12
27.436425	7.45892e-12
27.418833	7.55718e-12
27.401241	7.65673e-12
27.383648	7.75759e-12
27.366056	7.85978e-12
27.348464	7.96331e-12
27.330871	8.06822e-12
27.313279	8.1745e-12
27.295687	8.28219e-12
27.278094	8.39129e-12
27.260502	8.50184e-12
27.242910	8.61384e-12
27.225318	8.72732e-12
27.207725	8.84229e-12
27.190133	8.95878e-12
27.172541	9.0768e-12
27.154948	9.19638e-12
27.137356	9.31754e-12
27.119764	9.4403e-12
27.102171	9.56467e-12
27.084579	9.69068e-12
27.066987	9.81835e-12
27.049395	9.94771e-12
27.031802	1.00788e-11
27.014210	1.02116e-11
26.996618	1.03461e-11
26.979025	1.04824e-11
26.961433	1.06205e-11
26.943841	1.07605e-11
26.926248	1.09022e-11
26.908656	1.10459e-11
26.891064	1.11914e-11
26.873471	1.13389e-11
26.855879	1.14883e-11
26.838287	1.16397e-11
26.820695	1.1793e-11
26.803102	1.19484e-11
26.785510	1.21059e-11
26.767918	1.22654e-11
26.750325	1.2427e-11
26.732733	1.25908e-11
26.715141	1.27567e-11
26.697548	1.29248e-11
26.679956	1.30951e-11
26.662364	1.32677e-11
26.644771	1.34425e-11
26.627179	1.36196e-11
26.609587	1.37991e-11
26.591995	1.3981e-11
26.574402	1.41652e-11
26.556810	1.43519e-11
26.539218	1.4541e-11
26.521625	1.47326e-11
26.504033	1.49268e-11
26.486441	1.51235e-11
26.468848	1.53228e-11
26.451256	1.55248e-11
26.433664	1.57294e-11
26.416072	1.59367e-11
26.398479	1.61467e-11
26.380887	1.63595e-11
26.363295	1.65751e-11
26.345702	1.67936e-11
26.328110	1.70149e-11
26.310518	1.72392e-11
26.292925	1.74664e-11
26.275333	1.76966e-11
26.257741	1.79299e-11
26.240148	1.81662e-11
26.222556	1.84056e-11
26.204964	1.86482e-11
26.187372	1.8894e-11
26.169779	1.91431e-11
26.152187	1.93954e-11
26.134595	1.96511e-11
26.117002	1.99101e-11
26.099410	2.01725e-11
26.081818	2.04384e-11
26.064225	2.07078e-11
26.046633	2.09808e-11
26.029041	2.12574e-11
26.011449	2.15376e-11
25.993856	2.18215e-11
25.976264	2.21092e-11
25.958672	2.24006e-11
25.941079	2.26959e-11
25.923487	2.29951e-11
25.905895	2.32983e-11
25.888302	2.36054e-11
25.870710	2.39166e-11
25.853118	2.42319e-11
25.835525	2.45514e-11
25.817933	2.4875e-11
25.800341	2.5203e-11
25.782749	2.55353e-11
25.765156	2.58719e-11
25.747564	2.6213e-11
25.729972	2.65586e-11
25.712379	2.69088e-11
25.694787	2.72635e-11
25.677195	2.7623e-11
25.659602	2.79872e-11
25.642010	2.83562e-11
25.624418	2.87301e-11
25.606825	2.91089e-11
25.589233	2.94927e-11
25.571641	2.98816e-11
25.554049	3.02756e-11
25.536456	3.06748e-11
25.518864	3.10793e-11
25.501272	3.14891e-11
25.483679	3.19043e-11
25.466087	3.2325e-11
25.448495	3.27512e-11
25.430902	3.31831e-11
25.413310	3.36207e-11
25.395718	3.4064e-11
25.378126	3.45132e-11
25.360533	3.49683e-11
25.342941	3.54295e-11
25.325349	3.58967e-11
25.307756	3.63701e-11
25.290164	3.68497e-11
25.272572	3.73356e-11
25.254979	3.7828e-11
25.237387	3.83269e-11
25.219795	3.88323e-11
25.202202	3.93445e-11
25.184610	3.98634e-11
25.167018	4.03891e-11
25.149426	4.09218e-11
25.131833	4.14615e-11
25.114241	4.20083e-11
25.096649	4.25624e-11
25.079056	4.31237e-11
25.061464	4.36925e-11
25.043872	4.42688e-11
25.026279	4.48526e-11
25.008687	4.54442e-11
24.991095	4.60436e-11
24.973503	4.6651e-11
24.955910	4.72663e-11
24.938318	4.78897e-11
24.920726	4.85214e-11
24.903133	4.91614e-11
24.885541	4.98099e-11
24.867949	5.04669e-11
24.850356	5.11327e-11
24.832764	5.18071e-11
24.815172	5.24905e-11
24.797579	5.3183e-11
24.779987	5.38845e-11
24.762395	5.45954e-11
24.744803	5.53156e-11
24.727210	5.60453e-11
24.709618	5.67846e-11
24.692026	5.75338e-11
24.674433	5.82928e-11
24.656841	5.90618e-11
24.639249	5.9841e-11
24.621656	6.06304e-11
24.604064	6.14303e-11
24.586472	6.22408e-11
24.568879	6.30619e-11
24.551287	6.38939e-11
24.533695	6.47369e-11
24.516103	6.5591e-11
24.498510	6.64564e-11
24.480918	6.73332e-11
24.463326	6.82216e-11
24.445733	6.91218e-11
24.428141	7.00338e-11
24.410549	7.09579e-11
24.392956	7.18941e-11
24.375364	7.28427e-11
24.357772	7.38039e-11
24.340180	7.47777e-11
24.322587	7.57645e-11
24.304995	7.67642e-11
24.287403	7.77771e-11
24.269810	7.88035e-11
24.252218	7.98433e-11
24.234626	8.0897e-11
24.217033	8.19645e-11
24.199441	8.30461e-11
24.181849	8.4142e-11
24.164256	8.52524e-11
24.146664	8.63775e-11
24.129072	8.75174e-11
24.111480	8.86723e-11
24.093887	8.98426e-11
24.076295	9.10282e-11
24.058703	9.22296e-11
24.041110	9.34468e-11
24.023518	9.46801e-11
24.005926	9.59297e-11
23.988333	9.71957e-11
23.970741	9.84786e-11
23.953149	9.97783e-11
23.935557	1.01095e-10
23.917964	1.0243e-10
23.900372	1.03782e-10
23.882780	1.05151e-10
23.865187	1.06539e-10
23.847595	1.07945e-10
23.830003	1.0937e-10
23.812410	1.10814e-10
23.794818	1.12277e-10
23.777226	1.13759e-10
23.759633	1.1526e-10
23.742041	1.16782e-10
23.724449	1.18323e-10
23.706857	1.19885e-10
23.689264	1.21468e-10
23.671672	1.23071e-10
23.654080	1.24696e-10
23.636487	1.26342e-10
23.618895	1.2801e-10
23.601303	1.297e-10
23.583710	1.31412e-10
23.566118	1.33147e-10
23.548526	1.34905e-10
23.530933	1.36686e-10
23.513341	1.3849e-10
23.495749	1.40319e-10
23.478157	1.42171e-10
23.460564	1.44048e-10
23.442972	1.4595e-10
23.425380	1.47877e-10
23.407787	1.4983e-10
23.390195	1.51808e-10
23.372603	1.53812e-10
23.355010	1.55843e-10
23.337418	1.57901e-10
23.319826	1.59986e-10
23.302234	1.62099e-10
23.284641	1.64239e-10
23.267049	1.66408e-10
23.249457	1.68605e-10
23.231864	1.70831e-10
23.214272	1.73087e-10
23.196680	1.75373e-10
23.179087	1.77689e-10
23.161495	1.80035e-10
23.143903	1.82413e-10
23.126310	1.84822e-10
23.108718	1.87262e-10
23.091126	1.89735e-10
23.073534	1.92241e-10
23.055941	1.9478e-10
23.038349	1.97352e-10
23.020757	1.99959e-10
23.003164	2.02599e-10
22.985572	2.05275e-10
22.967980	2.07986e-10
22.950387	2.10733e-10
22.932795	2.13517e-10
22.915203	2.16337e-10
22.897611	2.19194e-10
22.880018	2.22089e-10
22.862426	2.25023e-10
22.844834	2.27995e-10
22.827241	2.31006e-10
22.809649	2.34058e-10
22.792057	2.37149e-10
22.774464	2.40282e-10
22.756872	2.43456e-10
22.739280	2.46672e-10
22.721687	2.4993e-10
22.704095	2.53232e-10
22.686503	2.56577e-10
22.668911	2.59967e-10
22.651318	2.63401e-10
22.633726	2.6688e-10
22.616134	2.70406e-10
22.598541	2.73978e-10
22.580949	2.77598e-10
22.563357	2.81265e-10
22.545764	2.84981e-10
22.528172	2.88746e-10
22.510580	2.92561e-10
22.492987	2.96427e-10
22.475395	3.00343e-10
22.457803	3.04311e-10
22.440211	3.08332e-10
22.422618	3.12406e-10
22.405026	3.16534e-10
22.387434	3.20716e-10
22.369841	3.24954e-10
22.352249	3.29247e-10
22.334657	3.33598e-10
22.317064	3.38006e-10
22.299472	3.42472e-10
22.281880	3.46998e-10
22.264288	3.51583e-10
22.246695	3.56229e-10
22.229103	3.60937e-10
22.211511	3.65706e-10
22.193918	3.70539e-10
22.176326	3.75436e-10
22.158734	3.80397e-10
22.141141	3.85424e-10
22.123549	3.90518e-10
22.105957	3.95679e-10
22.088364	4.00909e-10
22.070772	4.06207e-10
22.053180	4.11576e-10
22.035588	4.17015e-10
22.017995	4.22527e-10
22.000403	4.28111e-10
21.982811	4.3377e-10
21.965218	4.39503e-10
21.947626	4.45312e-10
21.930034	4.51198e-10
21.912441	4.57162e-10
21.894849	4.63205e-10
21.877257	4.69328e-10
21.859665	4.75532e-10
21.842072	4.81818e-10
21.824480	4.88187e-10
21.806888	4.9464e-10
21.789295	5.01179e-10
21.771703	5.07804e-10
21.754111	5.14517e-10
21.736518	5.21319e-10
21.718926	5.28211e-10
21.701334	5.35194e-10
21.683741	5.42269e-10
21.666149	5.49438e-10
21.648557	5.56702e-10
21.630965	5.64063e-10
21.613372	5.7152e-10
21.595780	5.79076e-10
21.578188	5.86733e-10
21.560595	5.9449e-10
21.543003	6.02351e-10
21.525411	6.10315e-10
21.507818	6.18385e-10
21.490226	6.26561e-10
21.472634	6.34846e-10
21.455041	6.43241e-10
21.437449	6.51746e-10
21.419857	6.60365e-10
21.402265	6.69097e-10
21.384672	6.77945e-10
21.367080	6.8691e-10
21.349488	6.95994e-10
21.331895	7.05198e-10
21.314303	7.14524e-10
21.296711	7.23973e-10
21.279118	7.33547e-10
21.261526	7.43249e-10
21.243934	7.53078e-10
21.226342	7.63038e-10
21.208749	7.7313e-10
21.191157	7.83355e-10
21.173565	7.93716e-10
21.155972	8.04214e-10
21.138380	8.14851e-10
21.120788	8.25628e-10
21.103195	8.36549e-10
21.085603	8.47614e-10
21.068011	8.58826e-10
21.050418	8.70186e-10
21.032826	8.81696e-10
21.015234	8.93359e-10
20.997642	9.05177e-10
20.980049	9.17151e-10
20.962457	9.29283e-10
20.944865	9.41577e-10
20.927272	9.54033e-10
20.909680	9.66654e-10
20.892088	9.79442e-10
20.874495	9.924e-10
20.856903	1.00553e-09
20.839311	1.01883e-09
20.821719	1.03231e-09
20.804126	1.04597e-09
20.786534	1.05981e-09
20.768942	1.07383e-09
20.751349	1.08804e-09
20.733757	1.10243e-09
20.716165	1.11702e-09
20.698572	1.1318e-09
20.680980	1.14678e-09
20.663388	1.16195e-09
20.645795	1.17733e-09
20.628203	1.19291e-09
20.610611	1.20869e-09
20.593019	1.22469e-09
20.575426	1.24089e-09
20.557834	1.25731e-09
20.540242	1.27395e-09
20.522649	1.29081e-09
20.505057	1.30789e-09
20.487465	1.3252e-09
20.469872	1.34274e-09
20.452280	1.36051e-09
20.434688	1.37852e-09
20.417095	1.39676e-09
20.399503	1.41525e-09
20.381911	1.43398e-09
20.364319	1.45296e-09
20.346726	1.47219e-09
20.329134	1.49168e-09
20.311542	1.51142e-09
20.293949	1.53143e-09
20.276357	1.5517e-09
20.258765	1.57224e-09
20.241172	1.59305e-09
20.223580	1.61414e-09
20.205988	1.63551e-09
20.188396	1.65716e-09
20.170803	1.6791e-09
20.153211	1.70133e-09
20.135619	1.72385e-09
20.118026	1.74667e-09
20.100434	1.7698e-09
20.082842	1.79323e-09
20.065249	1.81697e-09
20.047657	1.84103e-09
20.030065	1.8654e-09
20.012472	1.8901e-09
19.994880	1.91513e-09
19.977288	1.94049e-09
19.959696	1.96618e-09
19.942103	1.99221e-09
19.924511	2.01859e-09
19.906919	2.04532e-09
19.889326	2.07241e-09
19.871734	2.09985e-09
19.854142	2.12766e-09
19.836549	2.15583e-09
19.818957	2.18438e-09
19.801365	2.21331e-09
19.783773	2.24262e-09
19.766180	2.27232e-09
19.748588	2.30242e-09
19.730996	2.33291e-09
19.713403	2.36381e-09
19.695811	2.39512e-09
19.678219	2.42684e-09
19.660626	2.45898e-09
19.643034	2.49155e-09
19.625442	2.52456e-09
19.607849	2.558e-09
19.590257	2.59188e-09
19.572665	2.62621e-09
19.555073	2.661e-09
19.537480	2.69625e-09
19.519888	2.73197e-09
19.502296	2.76816e-09
19.484703	2.80483e-09
19.467111	2.84199e-09
19.449519	2.87964e-09
19.431926	2.91779e-09
19.414334	2.95644e-09
19.396742	2.99561e-09
19.379149	3.0353e-09
19.361557	3.07552e-09
19.343965	3.11626e-09
19.326373	3.15755e-09
19.308780	3.19939e-09
19.291188	3.24178e-09
19.273596	3.28474e-09
19.256003	3.32826e-09
19.238411	3.37237e-09
19.220819	3.41705e-09
19.203226	3.46234e-09
19.185634	3.50822e-09
19.168042	3.55471e-09
19.150450	3.60182e-09
19.132857	3.64955e-09
19.115265	3.69792e-09
19.097673	3.74692e-09
19.080080	3.79658e-09
19.062488	3.8469e-09
19.044896	3.89789e-09
19.027303	3.94955e-09
19.009711	4.0019e-09
18.992119	4.05494e-09
18.974526	4.10869e-09
18.956934	4.16315e-09
18.939342	4.21833e-09
18.921750	4.27425e-09
18.904157	4.33091e-09
18.886565	4.38832e-09
18.868973	4.44649e-09
18.851380	4.50544e-09
18.833788	4.56517e-09
18.816196	4.62569e-09
18.798603	4.68701e-09
18.781011	4.74915e-09
18.763419	4.81212e-09
18.745827	4.87592e-09
18.728234	4.94057e-09
18.710642	5.00607e-09
18.693050	5.07245e-09
18.675457	5.1397e-09
18.657865	5.20786e-09
18.640273	5.27691e-09
18.622680	5.34688e-09
18.605088	5.41779e-09
18.587496	5.48963e-09
18.569903	5.56243e-09
18.552311	5.63619e-09
18.534719	5.71094e-09
18.517127	5.78667e-09
18.499534	5.86342e-09
18.481942	5.94118e-09
18.464350	6.01998e-09
18.446757	6.09982e-09
18.429165	6.18072e-09
18.411573	6.2627e-09
18.393980	6.34577e-09
18.376388	6.42994e-09
18.358796	6.51523e-09
18.341203	6.60165e-09
18.323611	6.68922e-09
18.306019	6.77795e-09
18.288427	6.86786e-09
18.270834	6.95897e-09
18.253242	7.05129e-09
18.235650	7.14483e-09
18.218057	7.23962e-09
18.200465	7.33567e-09
18.182873	7.43299e-09
18.165280	7.53161e-09
18.147688	7.63154e-09
18.130096	7.73279e-09
18.112504	7.83539e-09
18.094911	7.93936e-09
18.077319	8.04471e-09
18.059727	8.15145e-09
18.042134	8.25962e-09
18.024542	8.36922e-09
18.006950	8.48028e-09
17.989357	8.59282e-09
17.971765	8.70685e-09
17.954173	8.8224e-09
17.936580	8.93949e-09
17.918988	9.05813e-09
17.901396	9.17835e-09
17.883804	9.30016e-09
17.866211	9.4236e-09
17.848619	9.54868e-09
17.831027	9.67542e-09
17.813434	9.80384e-09
17.795842	9.93398e-09
17.778250	1.00658e-08
17.760657	1.01995e-08
17.743065	1.03349e-08
17.725473	1.0472e-08
17.707881	1.06111e-08
17.690288	1.07519e-08
17.672696	1.08947e-08
17.655104	1.10393e-08
17.637511	1.11859e-08
17.619919	1.13344e-08
17.602327	1.14849e-08
17.584734	1.16374e-08
17.567142	1.17919e-08
17.549550	1.19485e-08
17.531957	1.21071e-08
17.514365	1.22679e-08
17.496773	1.24308e-08
17.479181	1.25959e-08
17.461588	1.27631e-08
17.443996	1.29326e-08
17.426404	1.31044e-08
17.408811	1.32784e-08
17.391219	1.34548e-08
17.373627	1.36334e-08
17.356034	1.38145e-08
17.338442	1.3998e-08
17.320850	1.41839e-08
17.303257	1.43723e-08
17.285665	1.45632e-08
17.268073	1.47567e-08
17.250481	1.49527e-08
17.232888	1.51513e-08
17.215296	1.53526e-08
17.197704	1.55566e-08
17.180111	1.57632e-08
17.162519	1.59726e-08
17.144927	1.61848e-08
17.127334	1.63999e-08
17.109742	1.66178e-08
17.092150	1.68385e-08
17.074558	1.70623e-08
17.056965	1.7289e-08
17.039373	1.75187e-08
17.021781	1.77515e-08
17.004188	1.79874e-08
16.986596	1.82264e-08
16.969004	1.84686e-08
16.951411	1.87141e-08
16.933819	1.89628e-08
16.916227	1.92148e-08
16.898634	1.94701e-08
16.881042	1.97289e-08
16.863450	1.99911e-08
16.845858	2.02568e-08
16.828265	2.05261e-08
16.810673	2.07989e-08
16.793081	2.10754e-08
16.775488	2.13555e-08
16.757896	2.16394e-08
16.740304	2.19271e-08
16.722711	2.22186e-08
16.705119	2.25139e-08
16.687527	2.28132e-08
16.669935	2.31165e-08
16.652342	2.34239e-08
16.634750	2.37353e-08
16.617158	2.40509e-08
16.599565	2.43707e-08
16.581973	2.46947e-08
16.564381	2.50231e-08
16.546788	2.53558e-08
16.529196	2.5693e-08
16.511604	2.60347e-08
16.494011	2.63809e-08
16.476419	2.67317e-08
16.458827	2.70872e-08
16.441235	2.74475e-08
16.423642	2.78125e-08
16.406050	2.81824e-08
16.388458	2.85573e-08
16.370865	2.89371e-08
16.353273	2.9322e-08
16.335681	2.97121e-08
16.318088	3.01073e-08
16.300496	3.05078e-08
16.282904	3.09136e-08
16.265311	3.13249e-08
16.247719	3.17416e-08
16.230127	3.21639e-08
16.212535	3.25918e-08
16.194942	3.30255e-08
16.177350	3.34649e-08
16.159758	3.39101e-08
16.142165	3.43614e-08
16.124573	3.48186e-08
16.106981	3.52819e-08
16.089388	3.57514e-08
16.071796	3.62272e-08
16.054204	3.67093e-08
16.036612	3.71978e-08
16.019019	3.76928e-08
16.001427	3.81945e-08
15.983835	3.87029e-08
15.966242	3.9218e-08
15.948650	3.974e-08
15.931058	4.02689e-08
15.913465	4.0805e-08
15.895873	4.13481e-08
15.878281	4.18986e-08
15.860688	4.24563e-08
15.843096	4.30215e-08
15.825504	4.35943e-08
15.807912	4.41747e-08
15.790319	4.47628e-08
15.772727	4.53588e-08
15.755135	4.59627e-08
15.737542	4.65747e-08
15.719950	4.71949e-08
15.702358	4.78233e-08
15.684765	4.84602e-08
15.667173	4.91055e-08
15.649581	4.97594e-08
15.631989	5.04221e-08
15.614396	5.10936e-08
15.596804	5.17741e-08
15.579212	5.24637e-08
15.561619	5.31625e-08
15.544027	5.38706e-08
15.526435	5.45881e-08
15.508842	5.53153e-08
15.491250	5.60521e-08
15.473658	5.67988e-08
15.456065	5.75555e-08
15.438473	5.83222e-08
15.420881	5.90992e-08
15.403289	5.98866e-08
15.385696	6.06845e-08
15.368104	6.14931e-08
15.350512	6.23125e-08
15.332919	6.31428e-08
15.315327	6.39842e-08
15.297735	6.48368e-08
15.280142	6.57008e-08
15.262550	6.65764e-08
15.244958	6.74636e-08
15.227365	6.83628e-08
15.209773	6.92739e-08
15.192181	7.01972e-08
15.174589	7.11329e-08
15.156996	7.2081e-08
15.139404	7.30418e-08
15.121812	7.40155e-08
15.104219	7.50022e-08
15.086627	7.6002e-08
15.069035	7.70152e-08
15.051442	7.8042e-08
15.033850	7.90825e-08
15.016258	8.01369e-08
14.998666	8.12054e-08
14.981073	8.22882e-08
14.963481	8.33854e-08
14.945889	8.44974e-08
14.928296	8.56242e-08
14.910704	8.6766e-08
14.893112	8.79232e-08
14.875519	8.90958e-08
14.857927	9.0284e-08
14.840335	9.14882e-08
14.822742	9.27085e-08
14.805150	9.39451e-08
14.787558	9.51982e-08
14.769966	9.64681e-08
14.752373	9.7755e-08
14.734781	9.90591e-08
14.717189	1.00381e-07
14.699596	1.0172e-07
14.682004	1.03077e-07
14.664412	1.04452e-07
14.646819	1.05846e-07
14.629227	1.07258e-07
14.611635	1.0869e-07
14.594043	1.1014e-07
14.576450	1.1161e-07
14.558858	1.13099e-07
14.541266	1.14609e-07
14.523673	1.16138e-07
14.506081	1.17688e-07
14.488489	1.19259e-07
14.470896	1.20851e-07
14.453304	1.22464e-07
14.435712	1.24099e-07
14.418119	1.25756e-07
14.400527	1.27435e-07
14.382935	1.29136e-07
14.365343	1.3086e-07
14.347750	1.32607e-07
14.330158	1.34378e-07
14.312566	1.36172e-07
14.294973	1.3799e-07
14.277381	1.39833e-07
14.259789	1.417e-07
14.242196	1.43593e-07
14.224604	1.4551e-07
14.207012	1.47454e-07
14.189419	1.49423e-07
14.171827	1.51419e-07
14.154235	1.53442e-07
14.136643	1.55491e-07
14.119050	1.57568e-07
14.101458	1.59673e-07
14.083866	1.61806e-07
14.066273	1.63968e-07
14.048681	1.66159e-07
14.031089	1.68379e-07
14.013496	1.70629e-07
13.995904	1.72909e-07
13.978312	1.75219e-07
13.960720	1.77561e-07
13.943127	1.79934e-07
13.925535	1.82338e-07
13.907943	1.84775e-07
13.890350	1.87245e-07
13.872758	1.89748e-07
13.855166	1.92284e-07
13.837573	1.94854e-07
13.819981	1.97459e-07
13.802389	2.00099e-07
13.784796	2.02774e-07
13.767204	2.05485e-07
13.749612	2.08232e-07
13.732020	2.11016e-07
13.714427	2.13838e-07
13.696835	2.16697e-07
13.679243	2.19595e-07
13.661650	2.22532e-07
13.644058	2.25508e-07
13.626466	2.28524e-07
13.608873	2.3158e-07
13.591281	2.34678e-07
13.573689	2.37817e-07
13.556097	2.40998e-07
13.538504	2.44222e-07
13.520912	2.47489e-07
13.503320	2.508e-07
13.485727	2.54155e-07
13.468135	2.57556e-07
13.450543	2.61002e-07
13.432950	2.64494e-07
13.415358	2.68034e-07
13.397766	2.7162e-07
13.380173	2.75255e-07
13.362581	2.78939e-07
13.344989	2.82672e-07
13.327397	2.86456e-07
13.309804	2.9029e-07
13.292212	2.94176e-07
13.274620	2.98114e-07
13.257027	3.02105e-07
13.239435	3.06149e-07
13.221843	3.10248e-07
13.204250	3.14402e-07
13.186658	3.18612e-07
13.169066	3.22878e-07
13.151473	3.27201e-07
13.133881	3.31583e-07
13.116289	3.36024e-07
13.098697	3.40524e-07
13.081104	3.45085e-07
13.063512	3.49707e-07
13.045920	3.54391e-07
13.028327	3.59139e-07
13.010735	3.6395e-07
12.993143	3.68825e-07
12.975550	3.73767e-07
12.957958	3.78774e-07
12.940366	3.8385e-07
12.922774	3.88993e-07
12.905181	3.94206e-07
12.887589	3.99488e-07
12.869997	4.04842e-07
12.852404	4.10268e-07
12.834812	4.15767e-07
12.817220	4.21339e-07
12.799627	4.26987e-07
12.782035	4.32711e-07
12.764443	4.38512e-07
12.746850	4.4439e-07
12.729258	4.50348e-07
12.711666	4.56387e-07
12.694074	4.62506e-07
12.676481	4.68708e-07
12.658889	4.74993e-07
12.641297	4.81363e-07
12.623704	4.87819e-07
12.606112	4.94362e-07
12.588520	5.00992e-07
12.570927	5.07712e-07
12.553335	5.14523e-07
12.535743	5.21425e-07
12.518151	5.28421e-07
12.500558	5.3551e-07
12.482966	5.42695e-07
12.465374	5.49977e-07
12.447781	5.57357e-07
12.430189	5.64837e-07
12.412597	5.72417e-07
12.395004	5.80099e-07
12.377412	5.87885e-07
12.359820	5.95776e-07
12.342227	6.03773e-07
12.324635	6.11878e-07
12.307043	6.20093e-07
12.289451	6.28418e-07
12.271858	6.36855e-07
12.254266	6.45406e-07
12.236674	6.54073e-07
12.219081	6.62856e-07
12.201489	6.71758e-07
12.183897	6.8078e-07
12.166304	6.89923e-07
12.148712	6.9919e-07
12.131120	7.08582e-07
12.113527	7.18101e-07
12.095935	7.27748e-07
12.078343	7.37525e-07
12.060751	7.47435e-07
12.043158	7.57478e-07
12.025566	7.67656e-07
12.007974	7.77972e-07
11.990381	7.88428e-07
11.972789	7.99024e-07
11.955197	8.09764e-07
11.937604	8.20648e-07
11.920012	8.3168e-07
11.902420	8.4286e-07
11.884828	8.54192e-07
11.867235	8.65677e-07
11.849643	8.77316e-07
11.832051	8.89113e-07
11.814458	9.0107e-07
11.796866	9.13188e-07
11.779274	9.2547e-07
11.761681	9.37917e-07
11.744089	9.50533e-07
11.726497	9.6332e-07
11.708904	9.76279e-07
11.691312	9.89414e-07
11.673720	1.00273e-06
11.656128	1.01622e-06
11.638535	1.02989e-06
11.620943	1.04375e-06
11.603351	1.0578e-06
11.585758	1.07204e-06
11.568166	1.08647e-06
11.550574	1.10109e-06
11.532981	1.11591e-06
11.515389	1.13094e-06
11.497797	1.14616e-06
11.480205	1.1616e-06
11.462612	1.17724e-06
11.445020	1.19309e-06
11.427428	1.20916e-06
11.409835	1.22544e-06
11.392243	1.24195e-06
11.374651	1.25868e-06
11.357058	1.27564e-06
11.339466	1.29282e-06
11.321874	1.31024e-06
11.304281	1.32789e-06
11.286689	1.34579e-06
11.269097	1.36392e-06
11.251505	1.38231e-06
11.233912	1.40094e-06
11.216320	1.41982e-06
11.198728	1.43896e-06
11.181135	1.45836e-06
11.163543	1.47802e-06
11.145951	1.49795e-06
11.128358	1.51815e-06
11.110766	1.53862e-06
11.093174	1.55937e-06
11.075581	1.5804e-06
11.057989	1.60172e-06
11.040397	1.62332e-06
11.022805	1.64522e-06
11.005212	1.66742e-06
10.987620	1.68991e-06
10.970028	1.71272e-06
10.952435	1.73583e-06
10.934843	1.75925e-06
10.917251	1.783e-06
10.899658	1.80707e-06
10.882066	1.83146e-06
10.864474	1.85618e-06
10.846882	1.88124e-06
10.829289	1.90664e-06
10.811697	1.93239e-06
10.794105	1.95848e-06
10.776512	1.98493e-06
10.758920	2.01174e-06
10.741328	2.03892e-06
10.723735	2.06646e-06
10.706143	2.09438e-06
10.688551	2.12267e-06
10.670958	2.15136e-06
10.653366	2.18043e-06
10.635774	2.2099e-06
10.618182	2.23976e-06
10.600589	2.27004e-06
10.582997	2.30072e-06
10.565405	2.33183e-06
10.547812	2.36335e-06
10.530220	2.39531e-06
10.512628	2.4277e-06
10.495035	2.46053e-06
10.477443	2.49381e-06
10.459851	2.52754e-06
10.442259	2.56173e-06
10.424666	2.59639e-06
10.407074	2.63152e-06
10.389482	2.66713e-06
10.371889	2.70322e-06
10.354297	2.7398e-06
10.336705	2.77688e-06
10.319112	2.81447e-06
10.301520	2.85257e-06
10.283928	2.89119e-06
10.266335	2.93034e-06
10.248743	2.97002e-06
10.231151	3.01024e-06
10.213559	3.05101e-06
10.195966	3.09234e-06
10.178374	3.13422e-06
10.160782	3.17669e-06
10.143189	3.21973e-06
10.125597	3.26335e-06
10.108005	3.30758e-06
10.090412	3.35241e-06
10.072820	3.39785e-06
10.055228	3.4439e-06
10.037635	3.49059e-06
10.020043	3.53792e-06
10.002451	3.58589e-06
9.984859	3.63452e-06
9.967266	3.68382e-06
9.949674	3.73378e-06
9.932082	3.78443e-06
9.914489	3.83577e-06
9.896897	3.88782e-06
9.879305	3.94057e-06
9.861712	3.99405e-06
9.844120	4.04826e-06
9.826528	4.10321e-06
9.808936	4.15891e-06
9.791343	4.21538e-06
9.773751	4.27261e-06
9.756159	4.33064e-06
9.738566	4.38945e-06
9.720974	4.44907e-06
9.703382	4.50951e-06
9.685789	4.57077e-06
9.668197	4.63288e-06
9.650605	4.69583e-06
9.633012	4.75965e-06
9.615420	4.82434e-06
9.597828	4.88992e-06
9.580236	4.9564e-06
9.562643	5.02379e-06
9.545051	5.0921e-06
9.527459	5.16135e-06
9.509866	5.23155e-06
9.492274	5.30272e-06
9.474682	5.37486e-06
9.457089	5.44799e-06
9.439497	5.52212e-06
9.421905	5.59728e-06
9.404313	5.67346e-06
9.386720	5.75069e-06
9.369128	5.82898e-06
9.351536	5.90835e-06
9.333943	5.98881e-06
9.316351	6.07037e-06
9.298759	6.15306e-06
9.281166	6.23688e-06
9.263574	6.32186e-06
9.245982	6.408e-06
9.228389	6.49533e-06
9.210797	6.58386e-06
9.193205	6.67361e-06
9.175613	6.76459e-06
9.158020	6.85683e-06
9.140428	6.95033e-06
9.122836	7.04513e-06
9.105243	7.14123e-06
9.087651	7.23865e-06
9.070059	7.33742e-06
9.052466	7.43754e-06
9.034874	7.53905e-06
9.017282	7.64196e-06
8.999689	7.74628e-06
8.982097	7.85205e-06
8.964505	7.95927e-06
8.946913	8.06798e-06
8.929320	8.17818e-06
8.911728	8.2899e-06
8.894136	8.40317e-06
8.876543	8.518e-06
8.858951	8.63442e-06
8.841359	8.75245e-06
8.823766	8.87211e-06
8.806174	8.99342e-06
8.788582	9.1164e-06
8.770990	9.24109e-06
8.753397	9.36751e-06
8.735805	9.49567e-06
8.718213	9.6256e-06
8.700620	9.75734e-06
8.683028	9.89089e-06
8.665436	1.00263e-05
8.647843	1.01636e-05
8.630251	1.03028e-05
8.612659	1.04439e-05
8.595066	1.05869e-05
8.577474	1.0732e-05
8.559882	1.08791e-05
8.542290	1.10282e-05
8.524697	1.11793e-05
8.507105	1.13326e-05
8.489513	1.1488e-05
8.471920	1.16455e-05
8.454328	1.18053e-05
8.436736	1.19672e-05
8.419143	1.21314e-05
8.401551	1.22979e-05
8.383959	1.24667e-05
8.366367	1.26379e-05
8.348774	1.28114e-05
8.331182	1.29873e-05
8.313590	1.31657e-05
8.295997	1.33466e-05
8.278405	1.353e-05
8.260813	1.37159e-05
8.243220	1.39045e-05
8.225628	1.40956e-05
8.208036	1.42894e-05
8.190443	1.4486e-05
8.172851	1.46852e-05
8.155259	1.48873e-05
8.137667	1.50921e-05
8.120074	1.52999e-05
8.102482	1.55105e-05
8.084890	1.57241e-05
8.067297	1.59406e-05
8.049705	1.61602e-05
8.032113	1.63828e-05
8.014520	1.66086e-05
7.996928	1.68375e-05
7.979336	1.70696e-05
7.961743	1.73049e-05
7.944151	1.75436e-05
7.926559	1.77856e-05
7.908967	1.8031e-05
7.891374	1.82798e-05
7.873782	1.85321e-05
7.856190	1.8788e-05
7.838597	1.90474e-05
7.821005	1.93105e-05
7.803413	1.95772e-05
7.785820	1.98477e-05
7.768228	2.0122e-05
7.750636	2.04002e-05
7.733044	2.06823e-05
7.715451	2.09683e-05
7.697859	2.12584e-05
7.680267	2.15525e-05
7.662674	2.18508e-05
7.645082	2.21533e-05
7.627490	2.246e-05
7.609897	2.27711e-05
7.592305	2.30865e-05
7.574713	2.34064e-05
7.557120	2.37308e-05
7.539528	2.40598e-05
7.521936	2.43934e-05
7.504344	2.47317e-05
7.486751	2.50748e-05
7.469159	2.54228e-05
7.451567	2.57756e-05
7.433974	2.61335e-05
7.416382	2.64964e-05
7.398790	2.68645e-05
7.381197	2.72378e-05
7.363605	2.76163e-05
7.346013	2.80003e-05
7.328421	2.83897e-05
7.310828	2.87845e-05
7.293236	2.9185e-05
7.275644	2.95912e-05
7.258051	3.00032e-05
7.240459	3.0421e-05
7.222867	3.08447e-05
7.205274	3.12745e-05
7.187682	3.17104e-05
7.170090	3.21525e-05
7.152497	3.26009e-05
7.134905	3.30557e-05
7.117313	3.35169e-05
7.099721	3.39848e-05
7.082128	3.44593e-05
7.064536	3.49406e-05
7.046944	3.54288e-05
7.029351	3.59239e-05
7.011759	3.64261e-05
6.994167	3.69355e-05
6.976574	3.74522e-05
6.958982	3.79764e-05
6.941390	3.8508e-05
6.923797	3.90472e-05
6.906205	3.95942e-05
6.888613	4.0149e-05
6.871021	4.07118e-05
6.853428	4.12827e-05
6.835836	4.18618e-05
6.818244	4.24492e-05
6.800651	4.3045e-05
6.783059	4.36495e-05
6.765467	4.42627e-05
6.747874	4.48847e-05
6.730282	4.55157e-05
6.712690	4.61558e-05
6.695098	4.68051e-05
6.677505	4.74639e-05
6.659913	4.81321e-05
6.642321	4.88101e-05
6.624728	4.94979e-05
6.607136	5.01956e-05
6.589544	5.09035e-05
6.571951	5.16216e-05
6.554359	5.23502e-05
6.536767	5.30893e-05
6.519174	5.38393e-05
6.501582	5.46001e-05
6.483990	5.5372e-05
6.466398	5.61552e-05
6.448805	5.69498e-05
6.431213	5.7756e-05
6.413621	5.8574e-05
6.396028	5.9404e-05
6.378436	6.02461e-05
6.360844	6.11006e-05
6.343251	6.19675e-05
6.325659	6.28472e-05
6.308067	6.37399e-05
6.290475	6.46456e-05
6.272882	6.55647e-05
6.255290	6.64973e-05
6.237698	6.74437e-05
6.220105	6.8404e-05
6.202513	6.93785e-05
6.184921	7.03674e-05
6.167328	7.1371e-05
6.149736	7.23894e-05
6.132144	7.34229e-05
6.114551	7.44717e-05
6.096959	7.55362e-05
6.079367	7.66164e-05
6.061775	7.77128e-05
6.044182	7.88254e-05
6.026590	7.99547e-05
6.008998	8.11009e-05
5.991405	8.22642e-05
5.973813	8.34449e-05
5.956221	8.46433e-05
5.938628	8.58597e-05
5.921036	8.70943e-05
5.903444	8.83475e-05
5.885851	8.96197e-05
5.868259	9.09109e-05
5.850667	9.22217e-05
5.833075	9.35523e-05
5.815482	9.49031e-05
5.797890	9.62743e-05
5.780298	9.76664e-05
5.762705	9.90796e-05
5.745113	0.000100514
5.727521	0.000101971
5.709928	0.00010345
5.692336	0.000104951
5.674744	0.000106476
5.657152	0.000108024
5.639559	0.000109595
5.621967	0.000111191
5.604375	0.000112811
5.586782	0.000114457
5.569190	0.000116128
5.551598	0.000117825
5.534005	0.000119548
5.516413	0.000121298
5.498821	0.000123075
5.481228	0.00012488
5.463636	0.000126713
5.446044	0.000128575
5.428452	0.000130466
5.410859	0.000132387
5.393267	0.000134338
5.375675	0.000136321
5.358082	0.000138334
5.340490	0.00014038
5.322898	0.000142458
5.305305	0.000144569
5.287713	0.000146714
5.270121	0.000148894
5.252529	0.000151108
5.234936	0.000153359
5.217344	0.000155645
5.199752	0.000157969
5.182159	0.000160331
5.164567	0.000162731
5.146975	0.00016517
5.129382	0.000167649
5.111790	0.00017017
5.094198	0.000172732
5.076605	0.000175336
5.059013	0.000177984
5.041421	0.000180676
5.023829	0.000183413
5.006236	0.000186196
4.988644	0.000189026
4.971052	0.000191904
4.953459	0.000194831
4.935867	0.000197809
4.918275	0.000200837
4.900682	0.000203918
4.883090	0.000207052
4.865498	0.000210241
4.847905	0.000213486
4.830313	0.000216788
4.812721	0.000220148
4.795129	0.000223568
4.777536	0.00022705
4.759944	0.000230595
4.742352	0.000234203
4.724759	0.000237878
4.707167	0.000241621
4.689575	0.000245433
4.671982	0.000249316
4.654390	0.000253273
4.636798	0.000257304
4.619206	0.000261413
4.601613	0.000265601
4.584021	0.000269871
4.566429	0.000274226
4.548836	0.000278667
4.531244	0.000283197
4.513652	0.000287821
4.496059	0.000292539
4.478467	0.000297357
4.460875	0.000302276
4.443282	0.000307302
4.425690	0.000312437
4.408098	0.000317687
4.390506	0.000323056
4.372913	0.000328549
4.355321	0.000334171
4.337729	0.000339929
4.320136	0.00034583
4.302544	0.00035188
4.284952	0.000358087
4.267359	0.000364462
4.249767	0.000371015
4.232175	0.000377757
4.214583	0.000384702
4.196990	0.000391866
4.179398	0.00039927
4.161806	0.000406935
4.144213	0.000414891
4.126621	0.000423173
4.109029	0.000431829
4.091436	0.000440925
4.073844	0.000450552
4.056252	0.000460857
4.038659	0.000472101
4.021067	0.000484875
&
```
