## Supplementary material for "All-at-once RNA folding with 3D motif prediction framed by evolutionary information": RF03982_mir-4865.cacofold.cov

```
#
# Method Target_E-val [cov_min,cov_max] [FP | TP True Found | Sen PPV F] 
# GTp    0.05           [-0.19,0.57]    [0 | 1 111 1 | 0.90 100.00 1.79] 
#
# in_CaCoFold in_given  left_pos      right_pos  score            E-value       pvalue       substitutions    power
#------------------------------------------------------------------------------------------------------------------------
*	~	        40	        47	0.56843	0.0033056	9.56206e-07	2		0.00
```
