## Supplementary material for "All-at-once RNA folding with 3D motif prediction framed by evolutionary information": RF03982_mir-4865.cacofold.helixcov

```
# RMs = 5 L = 84

# RM_HELIX NESTED 36-41 46-49, nbp = 4 nbp_cov = 1
# pvals: 0.999727,0.999727,9.56206e-07,0.999727
# aggregated NONE
NESTED  :::::::::::::::::::::::::::::::::::<<--<<____>>>>:::::::::::::::::::::::::::::::::::
        :::::::::::::::::::::::::::::::::::::::<______>:::::::::::::::::::::::::::::::::::::

# RM_HELIX NESTED 26-31 53-58, nbp = 6 nbp_cov = 0
# pvals: 0.999727,0.999727,0.999727,0.999727,0.999727,0.999727
# aggregated NONE
NESTED  :::::::::::::::::::::::::<<<<<<_____________________>>>>>>::::::::::::::::::::::::::
        ::::::::::::::::::::::::::::::::::::::::::::::::::::::::::::::::::::::::::::::::::::

# RM_HELIX NESTED 3-21 63-81, nbp = 18 nbp_cov = 0
# pvals: 0.999727,0.999727,0.999727,0.999727,0.999727,0.999727,0.999727,0.999727,0.999727,0.999727,0.999727,0.999727,0.999727,0.999727,0.999727,0.999727,0.999727,0.999727
# aggregated NONE
NESTED  ::<<<<<-<<<<<<<<<<<<<_________________________________________>>>>>>>>>>>>>->>>>>:::
        ::::::::::::::::::::::::::::::::::::::::::::::::::::::::::::::::::::::::::::::::::::

# RM_IL J4a/4b.rot 22-25 59-62, nbp = 0 nbp_cov = 0 nhl_b_cov 0/2
# aggregated NONE
RM_IL   :::::::::::::::::::::xxxx:::::::::::::::::::::::::::::::::xxxx:::::::::::::::::::::: J4a/4b.rot

# RM_HL ANYA-tetraloop 42-45, nbp = 0 nbp_cov = 0 nhl_b_cov 1/1
# aggregated NONE
RM_HL   :::::::::::::::::::::::::::::::::::::::::XXXX::::::::::::::::::::::::::::::::::::::: ANYA-tetraloop
```
