## Supplementary material for "All-at-once RNA folding with 3D motif prediction framed by evolutionary information": RF03982_mir-4865.helixcov

```
# RMs = 3 L = 84

# RM_HELIX NESTED 35-38 47-50, nbp = 4 nbp_cov = 0
# pvals: 0.999727,0.999727,0.999727,0.999727
# aggregated NONE
NESTED  ::::::::::::::::::::::::::::::::::<<<<________>>>>::::::::::::::::::::::::::::::::::
        ::::::::::::::::::::::::::::::::::::::::::::::::::::::::::::::::::::::::::::::::::::

# RM_HELIX NESTED 26-31 53-58, nbp = 6 nbp_cov = 0
# pvals: 0.999727,0.999727,0.999727,0.999727,0.999727,0.999727
# aggregated NONE
NESTED  :::::::::::::::::::::::::<<<<<<_____________________>>>>>>::::::::::::::::::::::::::
        ::::::::::::::::::::::::::::::::::::::::::::::::::::::::::::::::::::::::::::::::::::

# RM_HELIX NESTED 3-23 61-81, nbp = 19 nbp_cov = 0
# pvals: 0.999727,0.999727,0.999727,0.999727,0.999727,0.999727,0.999727,0.999727,0.999727,0.999727,0.999727,0.999727,0.999727,0.999727,0.999727,0.999727,0.999727,0.999727,0.999727
# aggregated NONE
NESTED  ::<<<<<-<<<<<<<<<<<<<-<_____________________________________>->>>>>>>>>>>>>->>>>>:::
        ::::::::::::::::::::::::::::::::::::::::::::::::::::::::::::::::::::::::::::::::::::
```
