## Supplementary material for "All-at-once RNA folding with 3D motif prediction framed by evolutionary information": RF03982_mir-4865.surv

```
0.000000	0.0344828
-0.001311	1
&
0.566775	0.000289268
0.282732	0.000578536
-0.001311	0.999711
-0.195757	1
&
0.568433	9.56206e-07
0.566775	0.000280168
0.282732	0.000553643
-0.001311	0.999727
-0.195757	1
&
```
