## Supplementary material for "All-at-once RNA folding with 3D motif prediction framed by evolutionary information": RF03983_MIR5284.cacofold.helixcov

```
# RMs = 2 L = 112

# RM_HELIX NESTED 45-56 62-73, nbp = 11 nbp_cov = 0
# pvals: 0.922332,0.922332,0.922332,0.922332,0.922332,0.922332,0.922332,0.922332,0.922332,0.922332,0.922332
# aggregated NONE
NESTED  :::::::::::::::::::::::::::::::::::::::::::<<<<<<<<-<<<_____>>>->>>>>>>>:::::::::::::::::::::::::::::::::::::::
        :::::::::::::::::::::::::::::::::::::::::::::::::::::::::::::::::::::::::::::::::::::::::::::::::::::::::::::::

# RM_HELIX NESTED 1-40 74-112, nbp = 39 nbp_cov = 1
# pvals: 0.0202015,0.945756,0.941208,0.922332,0.922332,0.922332,0.922332,0.922332,0.922332,0.922332,0.922332,0.922332,0.922332,0.922332,0.922332,0.922332,0.922332,0.922332,0.922332,0.922332,0.922332,0.922332,0.922332,0.922332,0.922332,0.922332,0.922332,0.000112624,0.922332,0.922332,0.922332,0.922332,0.922332,0.922332,0.922332,0.922332,0.922332,0.922332,0.922332
# aggregated NONE
NESTED  <<<<<<<<<<<<<<<<<<<<<<<<<<<<<<<<<<<<<<<_________________________________>>>>>>>>>>>>>>>>>>>>>>>>>>>>>>>>>>>>>>>
        :::::::::::::::::::::::::::<_______________________________________________________>:::::::::::::::::::::::::::
```
