## Supplementary material for "All-at-once RNA folding with 3D motif prediction framed by evolutionary information": RF03983_MIR5284.surv

```
2.837776	0.0217391
-0.009003	0.978261
-0.401663	1
&
3.677631	0.000165044
2.837776	0.000330087
2.303323	0.000495131
2.161530	0.000825219
2.041550	0.000990262
1.910664	0.00132035
1.823406	0.00148539
1.637984	0.00165044
1.550726	0.00198052
1.430747	0.00214557
1.278046	0.00247566
0.929016	0.0026407
0.874480	0.00280574
0.809037	0.00297079
0.601800	0.00313583
0.547264	0.00346592
0.449099	0.00363096
0.427285	0.00379601
0.372749	0.00396105
0.361841	0.00412609
0.350934	0.00429114
0.340027	0.00478627
0.318213	0.00511636
0.252769	0.0052814
0.230955	0.00544644
0.209141	0.00577653
0.198233	0.00627166
0.176419	0.00660175
0.165512	0.00693184
0.154605	0.00709688
0.132790	0.00808714
0.121883	0.00841723
0.110976	0.00891236
0.100069	0.00940749
0.078254	0.0100677
0.067347	0.0105628
0.045533	0.0108929
0.034625	0.0110579
0.012811	0.0125433
0.001904	0.0163393
-0.009003	0.94471
-0.019911	0.949001
-0.030818	0.957584
-0.041725	0.964846
-0.052632	0.968972
-0.063539	0.972768
-0.074447	0.974583
-0.085354	0.975904
-0.096261	0.977719
-0.107168	0.978709
-0.118075	0.979865
-0.128983	0.98069
-0.139890	0.981515
-0.150797	0.983
-0.161704	0.983991
-0.172611	0.985971
-0.183519	0.986301
-0.194426	0.986962
-0.205333	0.987622
-0.216240	0.988777
-0.227147	0.989107
-0.238055	0.989932
-0.248962	0.990097
-0.259869	0.990758
-0.270776	0.991748
-0.281683	0.992078
-0.292591	0.992738
-0.303498	0.993068
-0.314405	0.993398
-0.325312	0.994389
-0.336219	0.994719
-0.347127	0.995379
-0.358034	0.995874
-0.368941	0.996699
-0.390755	0.997194
-0.401663	0.997689
-0.412570	0.998185
-0.456199	0.99835
-0.467106	0.998515
-0.478013	0.998845
-0.499828	0.99901
-0.554364	0.999175
-0.576178	0.99934
-0.597992	0.999505
-0.652528	0.999835
-0.663436	1
&
6.033586	8.19001e-07
6.011772	1.638e-06
5.902700	2.457e-06
5.891793	3.276e-06
5.782721	4.095e-06
5.651834	4.914e-06
5.619113	6.55201e-06
5.608205	7.37101e-06
5.575484	8.19001e-06
5.226453	9.00901e-06
5.204639	1.0647e-05
5.150103	1.1466e-05
5.128288	1.2285e-05
5.084660	1.3104e-05
5.073752	1.3923e-05
5.062845	1.4742e-05
5.051938	1.5561e-05
5.041031	1.7199e-05
5.008309	1.8018e-05
4.877423	1.8837e-05
4.702908	1.9656e-05
4.659279	2.0475e-05
4.648372	2.1294e-05
4.604743	2.2932e-05
4.572021	2.3751e-05
4.517485	2.457e-05
4.462949	2.5389e-05
4.179362	2.6208e-05
3.808517	2.7027e-05
3.786703	2.7846e-05
3.743074	2.8665e-05
3.481301	2.9484e-05
3.415858	3.0303e-05
3.383136	3.1122e-05
3.317693	3.1941e-05
3.274064	3.276e-05
3.186807	3.3579e-05
3.110456	3.4398e-05
3.045013	3.5217e-05
3.034106	3.6036e-05
3.023199	3.7674e-05
3.012291	3.8493e-05
3.001384	4.0131e-05
2.979570	4.095e-05
2.968663	4.2588e-05
2.957755	4.3407e-05
2.946848	4.5864e-05
2.935941	4.7502e-05
2.925034	4.914e-05
2.914127	5.07781e-05
2.903219	5.40541e-05
2.892312	6.06061e-05
2.881405	6.79771e-05
2.870498	6.96151e-05
2.859591	7.94431e-05
2.848683	8.43571e-05
2.837776	9.17281e-05
2.826869	9.82801e-05
2.815962	0.000113022
2.805055	0.000117936
2.794147	0.000121212
2.783240	0.000130221
2.772333	0.000135954
2.761426	0.000143325
2.750519	0.000148239
2.739611	0.000149877
2.728704	0.000153153
2.717797	0.000154791
2.706890	0.00015561
2.695983	0.000156429
2.685075	0.000158067
2.674168	0.000159705
2.663261	0.000162981
2.641447	0.0001638
2.630539	0.000165438
2.619632	0.000166257
2.608725	0.000167076
2.586911	0.000169533
2.576003	0.000170352
2.565096	0.00017199
2.554189	0.000173628
2.543282	0.000176085
2.532375	0.00018018
2.510560	0.000180999
2.499653	0.000183456
2.488746	0.000184275
2.477839	0.000186732
2.466931	0.000191646
2.456024	0.000194103
2.445117	0.000200655
2.434210	0.000202293
2.423302	0.00020475
2.412395	0.000208845
2.401488	0.000215397
2.390581	0.000225225
2.379674	0.000231777
2.368766	0.000240786
2.357859	0.0002457
2.346952	0.000253071
2.336045	0.000265356
2.325138	0.00027846
2.314230	0.000293202
2.303323	0.000308763
2.292416	0.000318591
2.281509	0.000332514
2.270602	0.000342342
2.259694	0.000348075
2.248787	0.000357084
2.237880	0.000366912
2.226973	0.000388206
2.216066	0.0004095
2.205158	0.000438165
2.194251	0.000457002
2.183344	0.000470925
2.172437	0.0004914
2.161530	0.000520066
2.150622	0.000547912
2.139715	0.000579034
2.128808	0.000615889
2.117901	0.000642916
2.106994	0.000674038
2.096086	0.000700246
2.085179	0.000723178
2.074272	0.000750205
2.063365	0.000781327
2.052458	0.000809173
2.041550	0.000832924
2.030643	0.000859951
2.019736	0.000887797
2.008829	0.000922195
1.997922	0.000951679
1.987014	0.000989353
1.976107	0.00102539
1.965200	0.00105324
1.954293	0.00110074
1.943386	0.0011335
1.932478	0.00116953
1.921571	0.00118182
1.910664	0.00119328
1.899757	0.00120393
1.888850	0.00121785
1.877942	0.00123096
1.867035	0.00124161
1.856128	0.00125307
1.845221	0.00127273
1.834314	0.0012973
1.823406	0.00132842
1.812499	0.0013579
1.801592	0.00140459
1.790685	0.0014398
1.779778	0.00148485
1.768870	0.00152252
1.757963	0.00157903
1.747056	0.00164701
1.736149	0.00171663
1.725242	0.00177396
1.714334	0.001819
1.703427	0.00187797
1.692520	0.00193694
1.681613	0.00201884
1.670706	0.00210811
1.659798	0.00219738
1.648891	0.00229812
1.637984	0.00237838
1.627077	0.00245946
1.616170	0.00249713
1.605262	0.00252907
1.594355	0.00256429
1.583448	0.00258395
1.572541	0.00260033
1.561634	0.0026208
1.550726	0.00263718
1.539819	0.00265602
1.528912	0.00267486
1.518005	0.00269287
1.507098	0.00271663
1.496190	0.0027371
1.485283	0.00275921
1.474376	0.00277969
1.463469	0.00280262
1.452562	0.00282637
1.441654	0.00291155
1.430747	0.00295659
1.419840	0.00299181
1.408933	0.00301802
1.398026	0.00303604
1.387118	0.00306962
1.376211	0.00309582
1.365304	0.00311957
1.354397	0.00315725
1.343490	0.00318346
1.332582	0.00320475
1.321675	0.00323342
1.310768	0.00328174
1.299861	0.00331777
1.288954	0.00334152
1.278046	0.00336773
1.267139	0.00340295
1.256232	0.00344226
1.245325	0.00347174
1.234418	0.00353645
1.223510	0.00358149
1.212603	0.00361425
1.201696	0.00364373
1.190789	0.00367977
1.179882	0.00370598
1.168974	0.00373546
1.158067	0.00375184
1.147160	0.00377887
1.136253	0.00380344
1.125346	0.00382473
1.114438	0.00385094
1.103531	0.00387879
1.092624	0.00390581
1.081717	0.00392793
1.070810	0.0039484
1.059902	0.00397379
1.048995	0.00400819
1.038088	0.00403112
1.027181	0.00404668
1.016274	0.00406306
1.005366	0.00408681
0.994459	0.00411876
0.983552	0.00414906
0.972645	0.00417936
0.961737	0.00420311
0.950830	0.00423096
0.939923	0.00425553
0.929016	0.00428911
0.918109	0.00432596
0.907201	0.00435872
0.896294	0.00438329
0.885387	0.00440459
0.874480	0.0044398
0.863573	0.00447912
0.852665	0.00450287
0.841758	0.00453153
0.830851	0.00457248
0.819944	0.00460033
0.809037	0.00463063
0.798129	0.00466749
0.787222	0.00469287
0.776315	0.00472645
0.765408	0.00475839
0.754501	0.00478296
0.743593	0.00481163
0.732686	0.00484521
0.721779	0.00487469
0.710872	0.00491237
0.699965	0.0049353
0.689057	0.00497461
0.678150	0.00501392
0.667243	0.00505405
0.656336	0.0050819
0.645429	0.00512121
0.634521	0.00515889
0.623614	0.00520066
0.612707	0.0052457
0.601800	0.00528665
0.590893	0.00533497
0.579985	0.00538329
0.569078	0.00544144
0.558171	0.0054914
0.547264	0.0055733
0.536357	0.00562817
0.525449	0.0056896
0.514542	0.00575184
0.503635	0.00580917
0.492728	0.00587387
0.481821	0.00594431
0.470913	0.0060344
0.460006	0.00615561
0.449099	0.00632023
0.438192	0.00649795
0.427285	0.00666093
0.416377	0.00679443
0.405470	0.00688288
0.394563	0.00696478
0.383656	0.00704423
0.372749	0.00713022
0.361841	0.00724324
0.350934	0.00732842
0.340027	0.00742588
0.329120	0.00750205
0.318213	0.0076036
0.307305	0.0077199
0.296398	0.00779197
0.285491	0.00788943
0.274584	0.00799017
0.263677	0.008086
0.252769	0.00846683
0.241862	0.00868059
0.230955	0.0088706
0.220048	0.00902457
0.209141	0.00922523
0.198233	0.00944226
0.187326	0.00975594
0.176419	0.0100852
0.165512	0.0102948
0.154605	0.0104898
0.143697	0.0107207
0.132790	0.0109435
0.121883	0.0111515
0.110976	0.0113522
0.100069	0.01162
0.089161	0.0118993
0.078254	0.0122326
0.067347	0.0125299
0.056440	0.0129812
0.045533	0.0134103
0.034625	0.0140344
0.023718	0.0150254
0.012811	0.0164799
0.001904	0.0202015
-0.009003	0.922332
-0.019911	0.935791
-0.030818	0.941208
-0.041725	0.945756
-0.052632	0.950079
-0.063539	0.954323
-0.074447	0.958327
-0.085354	0.96211
-0.096261	0.965326
-0.107168	0.96851
-0.118075	0.971441
-0.128983	0.974151
-0.139890	0.9765
-0.150797	0.978591
-0.161704	0.980542
-0.172611	0.982147
-0.183519	0.983696
-0.194426	0.985041
-0.205333	0.986307
-0.216240	0.98746
-0.227147	0.988553
-0.238055	0.989539
-0.248962	0.990425
-0.259869	0.991236
-0.270776	0.99194
-0.281683	0.992654
-0.292591	0.993267
-0.303498	0.993828
-0.314405	0.994313
-0.325312	0.99475
-0.336219	0.995107
-0.347127	0.995468
-0.358034	0.995804
-0.368941	0.996101
-0.379848	0.996391
-0.390755	0.996645
-0.401663	0.9969
-0.412570	0.99711
-0.423477	0.997311
-0.434384	0.997498
-0.445291	0.997681
-0.456199	0.997835
-0.467106	0.997984
-0.478013	0.998135
-0.488920	0.998271
-0.499828	0.998377
-0.510735	0.998486
-0.521642	0.998581
-0.532549	0.998666
-0.543456	0.998741
-0.554364	0.998841
-0.565271	0.9989
-0.576178	0.998967
-0.587085	0.999017
-0.597992	0.999086
-0.608900	0.999134
-0.619807	0.999174
-0.630714	0.999216
-0.641621	0.999271
-0.652528	0.999317
-0.663436	0.999358
-0.674343	0.999397
-0.685250	0.99942
-0.696157	0.999453
-0.707064	0.999491
-0.717972	0.999518
-0.728879	0.999544
-0.739786	0.999575
-0.750693	0.999604
-0.761600	0.999633
-0.772508	0.999657
-0.783415	0.999677
-0.794322	0.999701
-0.805229	0.99973
-0.816136	0.999751
-0.827044	0.999766
-0.837951	0.999782
-0.848858	0.999803
-0.859765	0.999819
-0.870672	0.999833
-0.881580	0.999847
-0.892487	0.999859
-0.903394	0.999865
-0.914301	0.999874
-0.925208	0.999883
-0.936116	0.999885
-0.947023	0.9999
-0.957930	0.999908
-0.968837	0.99992
-0.979744	0.999925
-0.990652	0.999933
-1.001559	0.999936
-1.012466	0.999943
-1.023373	0.999945
-1.034280	0.999951
-1.045188	0.999953
-1.056095	0.999957
-1.067002	0.999957
-1.077909	0.999959
-1.088816	0.999962
-1.099724	0.999965
-1.110631	0.999966
-1.121538	0.999967
-1.132445	0.999968
-1.143352	0.99997
-1.165167	0.999971
-1.176074	0.999974
-1.197888	0.999975
-1.208796	0.999979
-1.219703	0.99998
-1.230610	0.999983
-1.241517	0.999984
-1.306960	0.999987
-1.317868	0.999988
-1.328775	0.999989
-1.339682	0.999991
-1.361496	0.999992
-1.394218	0.999993
-1.405125	0.999993
-1.437847	0.999994
-1.448754	0.999996
-1.503290	0.999997
-1.546919	0.999998
-1.590548	0.999998
-1.743248	0.999999
-1.819599	1
&
22.165337	2.27788e-19
22.154430	2.32125e-19
22.143523	2.36545e-19
22.132616	2.41048e-19
22.121708	2.45638e-19
22.110801	2.50314e-19
22.099894	2.5508e-19
22.088987	2.59937e-19
22.078080	2.64886e-19
22.067172	2.69929e-19
22.056265	2.75069e-19
22.045358	2.80306e-19
22.034451	2.85643e-19
22.023544	2.91082e-19
22.012636	2.96624e-19
22.001729	3.02272e-19
21.990822	3.08027e-19
21.979915	3.13892e-19
21.969008	3.19869e-19
21.958100	3.25959e-19
21.947193	3.32165e-19
21.936286	3.3849e-19
21.925379	3.44935e-19
21.914472	3.51503e-19
21.903564	3.58196e-19
21.892657	3.65016e-19
21.881750	3.71966e-19
21.870843	3.79049e-19
21.859936	3.86266e-19
21.849028	3.93621e-19
21.838121	4.01116e-19
21.827214	4.08754e-19
21.816307	4.16537e-19
21.805400	4.24469e-19
21.794492	4.32551e-19
21.783585	4.40788e-19
21.772678	4.49181e-19
21.761771	4.57734e-19
21.750864	4.6645e-19
21.739956	4.75332e-19
21.729049	4.84383e-19
21.718142	4.93607e-19
21.707235	5.03006e-19
21.696328	5.12584e-19
21.685420	5.22345e-19
21.674513	5.32291e-19
21.663606	5.42427e-19
21.652699	5.52756e-19
21.641792	5.63282e-19
21.630884	5.74008e-19
21.619977	5.84939e-19
21.609070	5.96078e-19
21.598163	6.07429e-19
21.587256	6.18996e-19
21.576348	6.30783e-19
21.565441	6.42795e-19
21.554534	6.55035e-19
21.543627	6.67509e-19
21.532720	6.80221e-19
21.521812	6.93174e-19
21.510905	7.06374e-19
21.499998	7.19826e-19
21.489091	7.33534e-19
21.478184	7.47503e-19
21.467276	7.61738e-19
21.456369	7.76244e-19
21.445462	7.91026e-19
21.434555	8.0609e-19
21.423647	8.21441e-19
21.412740	8.37085e-19
21.401833	8.53026e-19
21.390926	8.69271e-19
21.380019	8.85825e-19
21.369111	9.02695e-19
21.358204	9.19886e-19
21.347297	9.37405e-19
21.336390	9.55257e-19
21.325483	9.73449e-19
21.314575	9.91988e-19
21.303668	1.01088e-18
21.292761	1.03013e-18
21.281854	1.04975e-18
21.270947	1.06974e-18
21.260039	1.09011e-18
21.249132	1.11088e-18
21.238225	1.13203e-18
21.227318	1.15359e-18
21.216411	1.17556e-18
21.205503	1.19795e-18
21.194596	1.22077e-18
21.183689	1.24402e-18
21.172782	1.26771e-18
21.161875	1.29185e-18
21.150967	1.31646e-18
21.140060	1.34153e-18
21.129153	1.36708e-18
21.118246	1.39312e-18
21.107339	1.41965e-18
21.096431	1.44669e-18
21.085524	1.47424e-18
21.074617	1.50232e-18
21.063710	1.53093e-18
21.052803	1.56009e-18
21.041895	1.5898e-18
21.030988	1.62008e-18
21.020081	1.65094e-18
21.009174	1.68238e-18
20.998267	1.71443e-18
20.987359	1.74708e-18
20.976452	1.78036e-18
20.965545	1.81427e-18
20.954638	1.84882e-18
20.943731	1.88404e-18
20.932823	1.91992e-18
20.921916	1.95649e-18
20.911009	1.99376e-18
20.900102	2.03173e-18
20.889195	2.07043e-18
20.878287	2.10987e-18
20.867380	2.15005e-18
20.856473	2.19101e-18
20.845566	2.23274e-18
20.834659	2.27527e-18
20.823751	2.31861e-18
20.812844	2.36277e-18
20.801937	2.40778e-18
20.791030	2.45364e-18
20.780123	2.50038e-18
20.769215	2.548e-18
20.758308	2.59654e-18
20.747401	2.646e-18
20.736494	2.6964e-18
20.725587	2.74776e-18
20.714679	2.8001e-18
20.703772	2.85344e-18
20.692865	2.90779e-18
20.681958	2.96318e-18
20.671051	3.01963e-18
20.660143	3.07715e-18
20.649236	3.13576e-18
20.638329	3.19549e-18
20.627422	3.25636e-18
20.616515	3.3184e-18
20.605607	3.38161e-18
20.594700	3.44602e-18
20.583793	3.51167e-18
20.572886	3.57856e-18
20.561979	3.64673e-18
20.551071	3.7162e-18
20.540164	3.78699e-18
20.529257	3.85913e-18
20.518350	3.93265e-18
20.507443	4.00757e-18
20.496535	4.08391e-18
20.485628	4.16171e-18
20.474721	4.24099e-18
20.463814	4.32178e-18
20.452907	4.40411e-18
20.441999	4.48801e-18
20.431092	4.57351e-18
20.420185	4.66063e-18
20.409278	4.74942e-18
20.398371	4.8399e-18
20.387463	4.9321e-18
20.376556	5.02606e-18
20.365649	5.12181e-18
20.354742	5.21939e-18
20.343835	5.31882e-18
20.332927	5.42015e-18
20.322020	5.52341e-18
20.311113	5.62864e-18
20.300206	5.73587e-18
20.289299	5.84515e-18
20.278391	5.9565e-18
20.267484	6.06998e-18
20.256577	6.18563e-18
20.245670	6.30347e-18
20.234763	6.42356e-18
20.223855	6.54594e-18
20.212948	6.67066e-18
20.202041	6.79775e-18
20.191134	6.92726e-18
20.180227	7.05924e-18
20.169319	7.19373e-18
20.158412	7.33079e-18
20.147505	7.47045e-18
20.136598	7.61278e-18
20.125691	7.75783e-18
20.114783	7.90563e-18
20.103876	8.05626e-18
20.092969	8.20975e-18
20.082062	8.36617e-18
20.071155	8.52557e-18
20.060247	8.68801e-18
20.049340	8.85354e-18
20.038433	9.02223e-18
20.027526	9.19413e-18
20.016619	9.36931e-18
20.005711	9.54782e-18
19.994804	9.72974e-18
19.983897	9.91513e-18
19.972990	1.0104e-17
19.962082	1.02966e-17
19.951175	1.04928e-17
19.940268	1.06927e-17
19.929361	1.08964e-17
19.918454	1.1104e-17
19.907546	1.13156e-17
19.896639	1.15312e-17
19.885732	1.17509e-17
19.874825	1.19749e-17
19.863918	1.2203e-17
19.853010	1.24355e-17
19.842103	1.26725e-17
19.831196	1.2914e-17
19.820289	1.316e-17
19.809382	1.34108e-17
19.798474	1.36663e-17
19.787567	1.39268e-17
19.776660	1.41921e-17
19.765753	1.44626e-17
19.754846	1.47382e-17
19.743938	1.5019e-17
19.733031	1.53052e-17
19.722124	1.55968e-17
19.711217	1.5894e-17
19.700310	1.61969e-17
19.689402	1.65056e-17
19.678495	1.68201e-17
19.667588	1.71406e-17
19.656681	1.74672e-17
19.645774	1.78001e-17
19.634866	1.81393e-17
19.623959	1.8485e-17
19.613052	1.88372e-17
19.602145	1.91962e-17
19.591238	1.9562e-17
19.580330	1.99348e-17
19.569423	2.03147e-17
19.558516	2.07018e-17
19.547609	2.10963e-17
19.536702	2.14983e-17
19.525794	2.1908e-17
19.514887	2.23255e-17
19.503980	2.2751e-17
19.493073	2.31846e-17
19.482166	2.36264e-17
19.471258	2.40767e-17
19.460351	2.45355e-17
19.449444	2.50031e-17
19.438537	2.54796e-17
19.427630	2.59652e-17
19.416722	2.646e-17
19.405815	2.69643e-17
19.394908	2.74782e-17
19.384001	2.80018e-17
19.373094	2.85355e-17
19.362186	2.90793e-17
19.351279	2.96335e-17
19.340372	3.01983e-17
19.329465	3.07738e-17
19.318558	3.13604e-17
19.307650	3.1958e-17
19.296743	3.25671e-17
19.285836	3.31878e-17
19.274929	3.38203e-17
19.264022	3.44649e-17
19.253114	3.51218e-17
19.242207	3.57912e-17
19.231300	3.64733e-17
19.220393	3.71685e-17
19.209486	3.78769e-17
19.198578	3.85988e-17
19.187671	3.93345e-17
19.176764	4.00842e-17
19.165857	4.08482e-17
19.154950	4.16268e-17
19.144042	4.24202e-17
19.133135	4.32287e-17
19.122228	4.40527e-17
19.111321	4.48923e-17
19.100414	4.5748e-17
19.089506	4.66199e-17
19.078599	4.75085e-17
19.067692	4.84141e-17
19.056785	4.93369e-17
19.045878	5.02773e-17
19.034970	5.12356e-17
19.024063	5.22122e-17
19.013156	5.32074e-17
19.002249	5.42216e-17
18.991342	5.52552e-17
18.980434	5.63084e-17
18.969527	5.73817e-17
18.958620	5.84755e-17
18.947713	5.95901e-17
18.936806	6.0726e-17
18.925898	6.18836e-17
18.914991	6.30632e-17
18.904084	6.42653e-17
18.893177	6.54903e-17
18.882270	6.67387e-17
18.871362	6.80109e-17
18.860455	6.93073e-17
18.849548	7.06285e-17
18.838641	7.19749e-17
18.827734	7.33469e-17
18.816826	7.47451e-17
18.805919	7.61699e-17
18.795012	7.76219e-17
18.784105	7.91016e-17
18.773198	8.06096e-17
18.762290	8.21462e-17
18.751383	8.37122e-17
18.740476	8.5308e-17
18.729569	8.69343e-17
18.718662	8.85916e-17
18.707754	9.02804e-17
18.696847	9.20015e-17
18.685940	9.37554e-17
18.675033	9.55428e-17
18.664126	9.73642e-17
18.653218	9.92203e-17
18.642311	1.01112e-16
18.631404	1.0304e-16
18.620497	1.05004e-16
18.609590	1.07006e-16
18.598682	1.09046e-16
18.587775	1.11125e-16
18.576868	1.13243e-16
18.565961	1.15402e-16
18.555054	1.17602e-16
18.544146	1.19844e-16
18.533239	1.22129e-16
18.522332	1.24458e-16
18.511425	1.2683e-16
18.500517	1.29249e-16
18.489610	1.31713e-16
18.478703	1.34224e-16
18.467796	1.36783e-16
18.456889	1.39391e-16
18.445981	1.42048e-16
18.435074	1.44757e-16
18.424167	1.47517e-16
18.413260	1.50329e-16
18.402353	1.53195e-16
18.391445	1.56116e-16
18.380538	1.59093e-16
18.369631	1.62126e-16
18.358724	1.65218e-16
18.347817	1.68368e-16
18.336909	1.71578e-16
18.326002	1.74849e-16
18.315095	1.78183e-16
18.304188	1.81581e-16
18.293281	1.85043e-16
18.282373	1.88571e-16
18.271466	1.92167e-16
18.260559	1.95831e-16
18.249652	1.99565e-16
18.238745	2.0337e-16
18.227837	2.07248e-16
18.216930	2.112e-16
18.206023	2.15227e-16
18.195116	2.19331e-16
18.184209	2.23513e-16
18.173301	2.27775e-16
18.162394	2.32118e-16
18.151487	2.36545e-16
18.140580	2.41055e-16
18.129673	2.45652e-16
18.118765	2.50336e-16
18.107858	2.5511e-16
18.096951	2.59974e-16
18.086044	2.64932e-16
18.075137	2.69984e-16
18.064229	2.75132e-16
18.053322	2.80379e-16
18.042415	2.85725e-16
18.031508	2.91174e-16
18.020601	2.96727e-16
18.009693	3.02385e-16
17.998786	3.08152e-16
17.987879	3.14028e-16
17.976972	3.20017e-16
17.966065	3.26119e-16
17.955157	3.32339e-16
17.944250	3.38676e-16
17.933343	3.45135e-16
17.922436	3.51717e-16
17.911529	3.58425e-16
17.900621	3.6526e-16
17.889714	3.72226e-16
17.878807	3.79325e-16
17.867900	3.86559e-16
17.856993	3.93931e-16
17.846085	4.01444e-16
17.835178	4.091e-16
17.824271	4.16902e-16
17.813364	4.24853e-16
17.802457	4.32956e-16
17.791549	4.41213e-16
17.780642	4.49628e-16
17.769735	4.58203e-16
17.758828	4.66942e-16
17.747921	4.75847e-16
17.737013	4.84923e-16
17.726106	4.94172e-16
17.715199	5.03597e-16
17.704292	5.13202e-16
17.693385	5.2299e-16
17.682477	5.32965e-16
17.671570	5.4313e-16
17.660663	5.53489e-16
17.649756	5.64046e-16
17.638849	5.74804e-16
17.627941	5.85768e-16
17.617034	5.9694e-16
17.606127	6.08326e-16
17.595220	6.19929e-16
17.584313	6.31753e-16
17.573405	6.43803e-16
17.562498	6.56083e-16
17.551591	6.68598e-16
17.540684	6.81351e-16
17.529777	6.94347e-16
17.518869	7.07591e-16
17.507962	7.21088e-16
17.497055	7.34843e-16
17.486148	7.4886e-16
17.475241	7.63144e-16
17.464333	7.77701e-16
17.453426	7.92536e-16
17.442519	8.07653e-16
17.431612	8.2306e-16
17.420705	8.3876e-16
17.409797	8.5476e-16
17.398890	8.71065e-16
17.387983	8.87681e-16
17.377076	9.04614e-16
17.366169	9.21871e-16
17.355261	9.39456e-16
17.344354	9.57378e-16
17.333447	9.75641e-16
17.322540	9.94253e-16
17.311633	1.01322e-15
17.300725	1.03255e-15
17.289818	1.05225e-15
17.278911	1.07232e-15
17.268004	1.09278e-15
17.257097	1.11362e-15
17.246189	1.13487e-15
17.235282	1.15652e-15
17.224375	1.17858e-15
17.213468	1.20107e-15
17.202561	1.22398e-15
17.191653	1.24733e-15
17.180746	1.27113e-15
17.169839	1.29538e-15
17.158932	1.32009e-15
17.148025	1.34527e-15
17.137117	1.37094e-15
17.126210	1.3971e-15
17.115303	1.42375e-15
17.104396	1.45091e-15
17.093489	1.4786e-15
17.082581	1.5068e-15
17.071674	1.53555e-15
17.060767	1.56485e-15
17.049860	1.59471e-15
17.038952	1.62513e-15
17.028045	1.65614e-15
17.017138	1.68774e-15
17.006231	1.71994e-15
16.995324	1.75275e-15
16.984416	1.7862e-15
16.973509	1.82028e-15
16.962602	1.85501e-15
16.951695	1.8904e-15
16.940788	1.92647e-15
16.929880	1.96323e-15
16.918973	2.00069e-15
16.908066	2.03886e-15
16.897159	2.07777e-15
16.886252	2.11741e-15
16.875344	2.15782e-15
16.864437	2.19899e-15
16.853530	2.24095e-15
16.842623	2.28371e-15
16.831716	2.32729e-15
16.820808	2.37169e-15
16.809901	2.41695e-15
16.798994	2.46307e-15
16.788087	2.51007e-15
16.777180	2.55797e-15
16.766272	2.60678e-15
16.755365	2.65652e-15
16.744458	2.70722e-15
16.733551	2.75888e-15
16.722644	2.81152e-15
16.711736	2.86517e-15
16.700829	2.91985e-15
16.689922	2.97557e-15
16.679015	3.03235e-15
16.668108	3.09022e-15
16.657200	3.14919e-15
16.646293	3.20929e-15
16.635386	3.27053e-15
16.624479	3.33295e-15
16.613572	3.39655e-15
16.602664	3.46137e-15
16.591757	3.52743e-15
16.580850	3.59475e-15
16.569943	3.66335e-15
16.559036	3.73327e-15
16.548128	3.80451e-15
16.537221	3.87712e-15
16.526314	3.95112e-15
16.515407	4.02652e-15
16.504500	4.10337e-15
16.493592	4.18168e-15
16.482685	4.26149e-15
16.471778	4.34282e-15
16.460871	4.42571e-15
16.449964	4.51018e-15
16.439056	4.59626e-15
16.428149	4.68398e-15
16.417242	4.77338e-15
16.406335	4.86449e-15
16.395428	4.95733e-15
16.384520	5.05195e-15
16.373613	5.14837e-15
16.362706	5.24664e-15
16.351799	5.34678e-15
16.340892	5.44883e-15
16.329984	5.55284e-15
16.319077	5.65882e-15
16.308170	5.76684e-15
16.297263	5.87691e-15
16.286356	5.98909e-15
16.275448	6.1034e-15
16.264541	6.2199e-15
16.253634	6.33863e-15
16.242727	6.45962e-15
16.231820	6.58292e-15
16.220912	6.70858e-15
16.210005	6.83664e-15
16.199098	6.96714e-15
16.188191	7.10013e-15
16.177284	7.23567e-15
16.166376	7.37379e-15
16.155469	7.51455e-15
16.144562	7.65799e-15
16.133655	7.80418e-15
16.122748	7.95316e-15
16.111840	8.10498e-15
16.100933	8.2597e-15
16.090026	8.41738e-15
16.079119	8.57806e-15
16.068212	8.74182e-15
16.057304	8.9087e-15
16.046397	9.07877e-15
16.035490	9.25209e-15
16.024583	9.42872e-15
16.013676	9.60872e-15
16.002768	9.79216e-15
15.991861	9.9791e-15
15.980954	1.01696e-14
15.970047	1.03638e-14
15.959140	1.05616e-14
15.948232	1.07633e-14
15.937325	1.09688e-14
15.926418	1.11782e-14
15.915511	1.13916e-14
15.904604	1.16091e-14
15.893696	1.18307e-14
15.882789	1.20566e-14
15.871882	1.22868e-14
15.860975	1.25214e-14
15.850068	1.27604e-14
15.839160	1.30041e-14
15.828253	1.32524e-14
15.817346	1.35054e-14
15.806439	1.37632e-14
15.795532	1.4026e-14
15.784624	1.42938e-14
15.773717	1.45668e-14
15.762810	1.48449e-14
15.751903	1.51283e-14
15.740996	1.54172e-14
15.730088	1.57116e-14
15.719181	1.60116e-14
15.708274	1.63173e-14
15.697367	1.66289e-14
15.686460	1.69464e-14
15.675552	1.727e-14
15.664645	1.75998e-14
15.653738	1.79359e-14
15.642831	1.82783e-14
15.631924	1.86274e-14
15.621016	1.89831e-14
15.610109	1.93456e-14
15.599202	1.9715e-14
15.588295	2.00915e-14
15.577387	2.04751e-14
15.566480	2.08661e-14
15.555573	2.12646e-14
15.544666	2.16707e-14
15.533759	2.20845e-14
15.522851	2.25063e-14
15.511944	2.29361e-14
15.501037	2.33741e-14
15.490130	2.38205e-14
15.479223	2.42754e-14
15.468315	2.4739e-14
15.457408	2.52114e-14
15.446501	2.56929e-14
15.435594	2.61836e-14
15.424687	2.66837e-14
15.413779	2.71933e-14
15.402872	2.77126e-14
15.391965	2.82419e-14
15.381058	2.87813e-14
15.370151	2.9331e-14
15.359243	2.98912e-14
15.348336	3.0462e-14
15.337429	3.10438e-14
15.326522	3.16368e-14
15.315615	3.2241e-14
15.304707	3.28568e-14
15.293800	3.34844e-14
15.282893	3.41239e-14
15.271986	3.47757e-14
15.261079	3.54399e-14
15.250171	3.61168e-14
15.239264	3.68067e-14
15.228357	3.75097e-14
15.217450	3.82262e-14
15.206543	3.89563e-14
15.195635	3.97005e-14
15.184728	4.04588e-14
15.173821	4.12316e-14
15.162914	4.20192e-14
15.152007	4.28218e-14
15.141099	4.36398e-14
15.130192	4.44734e-14
15.119285	4.5323e-14
15.108378	4.61887e-14
15.097471	4.70711e-14
15.086563	4.79702e-14
15.075656	4.88866e-14
15.064749	4.98205e-14
15.053842	5.07722e-14
15.042935	5.17421e-14
15.032027	5.27306e-14
15.021120	5.37379e-14
15.010213	5.47645e-14
14.999306	5.58107e-14
14.988399	5.68769e-14
14.977491	5.79635e-14
14.966584	5.90709e-14
14.955677	6.01994e-14
14.944770	6.13495e-14
14.933863	6.25215e-14
14.922955	6.3716e-14
14.912048	6.49333e-14
14.901141	6.61738e-14
14.890234	6.74381e-14
14.879327	6.87266e-14
14.868419	7.00396e-14
14.857512	7.13778e-14
14.846605	7.27415e-14
14.835698	7.41313e-14
14.824791	7.55477e-14
14.813883	7.69912e-14
14.802976	7.84622e-14
14.792069	7.99614e-14
14.781162	8.14892e-14
14.770255	8.30462e-14
14.759347	8.4633e-14
14.748440	8.62501e-14
14.737533	8.78981e-14
14.726626	8.95776e-14
14.715719	9.12893e-14
14.704811	9.30336e-14
14.693904	9.48113e-14
14.682997	9.6623e-14
14.672090	9.84693e-14
14.661183	1.00351e-13
14.650275	1.02269e-13
14.639368	1.04223e-13
14.628461	1.06214e-13
14.617554	1.08244e-13
14.606647	1.10313e-13
14.595739	1.12421e-13
14.584832	1.14569e-13
14.573925	1.16758e-13
14.563018	1.1899e-13
14.552111	1.21263e-13
14.541203	1.23581e-13
14.530296	1.25943e-13
14.519389	1.28349e-13
14.508482	1.30802e-13
14.497575	1.33302e-13
14.486667	1.3585e-13
14.475760	1.38446e-13
14.464853	1.41092e-13
14.453946	1.43788e-13
14.443039	1.46536e-13
14.432131	1.49337e-13
14.421224	1.52191e-13
14.410317	1.551e-13
14.399410	1.58064e-13
14.388503	1.61085e-13
14.377595	1.64164e-13
14.366688	1.67302e-13
14.355781	1.70499e-13
14.344874	1.73758e-13
14.333967	1.77079e-13
14.323059	1.80464e-13
14.312152	1.83913e-13
14.301245	1.87429e-13
14.290338	1.91011e-13
14.279431	1.94662e-13
14.268523	1.98383e-13
14.257616	2.02175e-13
14.246709	2.0604e-13
14.235802	2.09978e-13
14.224895	2.13992e-13
14.213987	2.18083e-13
14.203080	2.22251e-13
14.192173	2.265e-13
14.181266	2.3083e-13
14.170359	2.35242e-13
14.159451	2.39739e-13
14.148544	2.44322e-13
14.137637	2.48993e-13
14.126730	2.53753e-13
14.115822	2.58604e-13
14.104915	2.63547e-13
14.094008	2.68586e-13
14.083101	2.7372e-13
14.072194	2.78953e-13
14.061286	2.84286e-13
14.050379	2.89721e-13
14.039472	2.9526e-13
14.028565	3.00905e-13
14.017658	3.06658e-13
14.006750	3.12521e-13
13.995843	3.18496e-13
13.984936	3.24585e-13
13.974029	3.30791e-13
13.963122	3.37116e-13
13.952214	3.43561e-13
13.941307	3.5013e-13
13.930400	3.56824e-13
13.919493	3.63647e-13
13.908586	3.706e-13
13.897678	3.77686e-13
13.886771	3.84907e-13
13.875864	3.92267e-13
13.864957	3.99768e-13
13.854050	4.07412e-13
13.843142	4.15202e-13
13.832235	4.23141e-13
13.821328	4.31233e-13
13.810421	4.39479e-13
13.799514	4.47882e-13
13.788606	4.56447e-13
13.777699	4.65175e-13
13.766792	4.74071e-13
13.755885	4.83136e-13
13.744978	4.92375e-13
13.734070	5.01791e-13
13.723163	5.11387e-13
13.712256	5.21167e-13
13.701349	5.31133e-13
13.690442	5.41291e-13
13.679534	5.51642e-13
13.668627	5.62192e-13
13.657720	5.72944e-13
13.646813	5.83901e-13
13.635906	5.95068e-13
13.624998	6.06449e-13
13.614091	6.18047e-13
13.603184	6.29868e-13
13.592277	6.41914e-13
13.581370	6.54191e-13
13.570462	6.66704e-13
13.559555	6.79455e-13
13.548648	6.92451e-13
13.537741	7.05695e-13
13.526834	7.19192e-13
13.515926	7.32948e-13
13.505019	7.46968e-13
13.494112	7.61255e-13
13.483205	7.75816e-13
13.472298	7.90656e-13
13.461390	8.05779e-13
13.450483	8.21192e-13
13.439576	8.369e-13
13.428669	8.52909e-13
13.417762	8.69224e-13
13.406854	8.85851e-13
13.395947	9.02797e-13
13.385040	9.20067e-13
13.374133	9.37667e-13
13.363226	9.55604e-13
13.352318	9.73885e-13
13.341411	9.92515e-13
13.330504	1.0115e-12
13.319597	1.03085e-12
13.308690	1.05057e-12
13.297782	1.07067e-12
13.286875	1.09116e-12
13.275968	1.11203e-12
13.265061	1.13331e-12
13.254154	1.15499e-12
13.243246	1.17708e-12
13.232339	1.1996e-12
13.221432	1.22256e-12
13.210525	1.24595e-12
13.199618	1.26978e-12
13.188710	1.29408e-12
13.177803	1.31884e-12
13.166896	1.34407e-12
13.155989	1.36979e-12
13.145082	1.396e-12
13.134174	1.42271e-12
13.123267	1.44993e-12
13.112360	1.47767e-12
13.101453	1.50595e-12
13.090546	1.53477e-12
13.079638	1.56413e-12
13.068731	1.59406e-12
13.057824	1.62457e-12
13.046917	1.65565e-12
13.036010	1.68733e-12
13.025102	1.71962e-12
13.014195	1.75253e-12
13.003288	1.78607e-12
12.992381	1.82025e-12
12.981474	1.85508e-12
12.970566	1.89058e-12
12.959659	1.92676e-12
12.948752	1.96363e-12
12.937845	2.00121e-12
12.926938	2.03951e-12
12.916030	2.07854e-12
12.905123	2.11832e-12
12.894216	2.15887e-12
12.883309	2.20018e-12
12.872402	2.24229e-12
12.861494	2.28521e-12
12.850587	2.32895e-12
12.839680	2.37352e-12
12.828773	2.41895e-12
12.817866	2.46525e-12
12.806958	2.51243e-12
12.796051	2.56052e-12
12.785144	2.60953e-12
12.774237	2.65948e-12
12.763330	2.71039e-12
12.752422	2.76227e-12
12.741515	2.81514e-12
12.730608	2.86903e-12
12.719701	2.92395e-12
12.708794	2.97992e-12
12.697886	3.03696e-12
12.686979	3.09509e-12
12.676072	3.15434e-12
12.665165	3.21473e-12
12.654257	3.27627e-12
12.643350	3.33899e-12
12.632443	3.40291e-12
12.621536	3.46805e-12
12.610629	3.53444e-12
12.599721	3.60211e-12
12.588814	3.67107e-12
12.577907	3.74135e-12
12.567000	3.81298e-12
12.556093	3.88598e-12
12.545185	3.96038e-12
12.534278	4.0362e-12
12.523371	4.11348e-12
12.512464	4.19224e-12
12.501557	4.27251e-12
12.490649	4.35431e-12
12.479742	4.43768e-12
12.468835	4.52265e-12
12.457928	4.60925e-12
12.447021	4.6975e-12
12.436113	4.78745e-12
12.425206	4.87912e-12
12.414299	4.97255e-12
12.403392	5.06776e-12
12.392485	5.1648e-12
12.381577	5.2637e-12
12.370670	5.3645e-12
12.359763	5.46723e-12
12.348856	5.57192e-12
12.337949	5.67862e-12
12.327041	5.78737e-12
12.316134	5.8982e-12
12.305227	6.01116e-12
12.294320	6.12627e-12
12.283413	6.2436e-12
12.272505	6.36317e-12
12.261598	6.48504e-12
12.250691	6.60924e-12
12.239784	6.73582e-12
12.228877	6.86482e-12
12.217969	6.9963e-12
12.207062	7.1303e-12
12.196155	7.26687e-12
12.185248	7.40605e-12
12.174341	7.5479e-12
12.163433	7.69247e-12
12.152526	7.83982e-12
12.141619	7.98998e-12
12.130712	8.14303e-12
12.119805	8.299e-12
12.108897	8.45797e-12
12.097990	8.61998e-12
12.087083	8.7851e-12
12.076176	8.95339e-12
12.065269	9.1249e-12
12.054361	9.2997e-12
12.043454	9.47785e-12
12.032547	9.65941e-12
12.021640	9.84446e-12
12.010733	1.0033e-11
11.999825	1.02253e-11
11.988918	1.04211e-11
11.978011	1.06208e-11
11.967104	1.08243e-11
11.956197	1.10316e-11
11.945289	1.1243e-11
11.934382	1.14584e-11
11.923475	1.16779e-11
11.912568	1.19017e-11
11.901661	1.21297e-11
11.890753	1.23621e-11
11.879846	1.2599e-11
11.868939	1.28404e-11
11.858032	1.30864e-11
11.847125	1.33372e-11
11.836217	1.35927e-11
11.825310	1.38532e-11
11.814403	1.41186e-11
11.803496	1.43892e-11
11.792589	1.46649e-11
11.781681	1.49459e-11
11.770774	1.52323e-11
11.759867	1.55242e-11
11.748960	1.58217e-11
11.738053	1.61249e-11
11.727145	1.64339e-11
11.716238	1.67489e-11
11.705331	1.70699e-11
11.694424	1.7397e-11
11.683517	1.77304e-11
11.672609	1.80702e-11
11.661702	1.84166e-11
11.650795	1.87695e-11
11.639888	1.91293e-11
11.628981	1.94959e-11
11.618073	1.98696e-11
11.607166	2.02504e-11
11.596259	2.06385e-11
11.585352	2.10341e-11
11.574445	2.14373e-11
11.563537	2.18482e-11
11.552630	2.2267e-11
11.541723	2.26938e-11
11.530816	2.31288e-11
11.519909	2.35722e-11
11.509001	2.40241e-11
11.498094	2.44846e-11
11.487187	2.4954e-11
11.476280	2.54323e-11
11.465373	2.59199e-11
11.454465	2.64168e-11
11.443558	2.69232e-11
11.432651	2.74394e-11
11.421744	2.79654e-11
11.410837	2.85016e-11
11.399929	2.9048e-11
11.389022	2.96049e-11
11.378115	3.01726e-11
11.367208	3.0751e-11
11.356301	3.13406e-11
11.345393	3.19416e-11
11.334486	3.2554e-11
11.323579	3.31782e-11
11.312672	3.38144e-11
11.301765	3.44628e-11
11.290857	3.51236e-11
11.279950	3.57971e-11
11.269043	3.64835e-11
11.258136	3.71831e-11
11.247229	3.78961e-11
11.236321	3.86229e-11
11.225414	3.93635e-11
11.214507	4.01184e-11
11.203600	4.08878e-11
11.192692	4.16719e-11
11.181785	4.24711e-11
11.170878	4.32856e-11
11.159971	4.41157e-11
11.149064	4.49618e-11
11.138156	4.58242e-11
11.127249	4.6703e-11
11.116342	4.75988e-11
11.105435	4.85117e-11
11.094528	4.94422e-11
11.083620	5.03905e-11
11.072713	5.13571e-11
11.061806	5.23422e-11
11.050899	5.33462e-11
11.039992	5.43695e-11
11.029084	5.54124e-11
11.018177	5.64753e-11
11.007270	5.75587e-11
10.996363	5.86628e-11
10.985456	5.97882e-11
10.974548	6.09351e-11
10.963641	6.21041e-11
10.952734	6.32955e-11
10.941827	6.45098e-11
10.930920	6.57475e-11
10.920012	6.70088e-11
10.909105	6.82945e-11
10.898198	6.96047e-11
10.887291	7.09402e-11
10.876384	7.23013e-11
10.865476	7.36885e-11
10.854569	7.51024e-11
10.843662	7.65434e-11
10.832755	7.80121e-11
10.821848	7.9509e-11
10.810940	8.10347e-11
10.800033	8.25896e-11
10.789126	8.41744e-11
10.778219	8.57897e-11
10.767312	8.7436e-11
10.756404	8.91139e-11
10.745497	9.0824e-11
10.734590	9.2567e-11
10.723683	9.43434e-11
10.712776	9.6154e-11
10.701868	9.79994e-11
10.690961	9.98802e-11
10.680054	1.01797e-10
10.669147	1.03751e-10
10.658240	1.05742e-10
10.647332	1.07772e-10
10.636425	1.0984e-10
10.625518	1.11949e-10
10.614611	1.14097e-10
10.603704	1.16287e-10
10.592796	1.18519e-10
10.581889	1.20795e-10
10.570982	1.23113e-10
10.560075	1.25477e-10
10.549168	1.27885e-10
10.538260	1.3034e-10
10.527353	1.32842e-10
10.516446	1.35393e-10
10.505539	1.37992e-10
10.494632	1.40641e-10
10.483724	1.43341e-10
10.472817	1.46093e-10
10.461910	1.48898e-10
10.451003	1.51757e-10
10.440096	1.5467e-10
10.429188	1.5764e-10
10.418281	1.60667e-10
10.407374	1.63752e-10
10.396467	1.66896e-10
10.385560	1.70101e-10
10.374652	1.73367e-10
10.363745	1.76696e-10
10.352838	1.80089e-10
10.341931	1.83547e-10
10.331024	1.87072e-10
10.320116	1.90664e-10
10.309209	1.94326e-10
10.298302	1.98058e-10
10.287395	2.01862e-10
10.276488	2.05738e-10
10.265580	2.0969e-10
10.254673	2.13717e-10
10.243766	2.17822e-10
10.232859	2.22005e-10
10.221952	2.26269e-10
10.211044	2.30615e-10
10.200137	2.35045e-10
10.189230	2.3956e-10
10.178323	2.44161e-10
10.167416	2.48851e-10
10.156508	2.53631e-10
10.145601	2.58504e-10
10.134694	2.63469e-10
10.123787	2.68531e-10
10.112880	2.73689e-10
10.101972	2.78947e-10
10.091065	2.84306e-10
10.080158	2.89768e-10
10.069251	2.95335e-10
10.058344	3.0101e-10
10.047436	3.06793e-10
10.036529	3.12687e-10
10.025622	3.18695e-10
10.014715	3.24819e-10
10.003808	3.3106e-10
9.992900	3.37421e-10
9.981993	3.43905e-10
9.971086	3.50513e-10
9.960179	3.57249e-10
9.949272	3.64114e-10
9.938364	3.71111e-10
9.927457	3.78243e-10
9.916550	3.85512e-10
9.905643	3.9292e-10
9.894736	4.00472e-10
9.883828	4.08168e-10
9.872921	4.16013e-10
9.862014	4.24009e-10
9.851107	4.32158e-10
9.840200	4.40464e-10
9.829292	4.4893e-10
9.818385	4.57559e-10
9.807478	4.66354e-10
9.796571	4.75319e-10
9.785664	4.84455e-10
9.774756	4.93768e-10
9.763849	5.0326e-10
9.752942	5.12934e-10
9.742035	5.22795e-10
9.731127	5.32845e-10
9.720220	5.43089e-10
9.709313	5.5353e-10
9.698406	5.64172e-10
9.687499	5.75019e-10
9.676591	5.86075e-10
9.665684	5.97343e-10
9.654777	6.08829e-10
9.643870	6.20535e-10
9.632963	6.32467e-10
9.622055	6.44629e-10
9.611148	6.57024e-10
9.600241	6.69658e-10
9.589334	6.82536e-10
9.578427	6.95661e-10
9.567519	7.0904e-10
9.556612	7.22675e-10
9.545705	7.36573e-10
9.534798	7.50739e-10
9.523891	7.65178e-10
9.512983	7.79895e-10
9.502076	7.94895e-10
9.491169	8.10184e-10
9.480262	8.25767e-10
9.469355	8.4165e-10
9.458447	8.5784e-10
9.447540	8.74341e-10
9.436633	8.9116e-10
9.425726	9.08302e-10
9.414819	9.25775e-10
9.403911	9.43585e-10
9.393004	9.61737e-10
9.382097	9.8024e-10
9.371190	9.99098e-10
9.360283	1.01832e-09
9.349375	1.03791e-09
9.338468	1.05788e-09
9.327561	1.07824e-09
9.316654	1.09898e-09
9.305747	1.12013e-09
9.294839	1.14168e-09
9.283932	1.16365e-09
9.273025	1.18604e-09
9.262118	1.20887e-09
9.251211	1.23213e-09
9.240303	1.25584e-09
9.229396	1.28001e-09
9.218489	1.30464e-09
9.207582	1.32975e-09
9.196675	1.35534e-09
9.185767	1.38143e-09
9.174860	1.40802e-09
9.163953	1.43512e-09
9.153046	1.46274e-09
9.142139	1.4909e-09
9.131231	1.5196e-09
9.120324	1.54885e-09
9.109417	1.57866e-09
9.098510	1.60905e-09
9.087603	1.64003e-09
9.076695	1.6716e-09
9.065788	1.70378e-09
9.054881	1.73659e-09
9.043974	1.77002e-09
9.033067	1.8041e-09
9.022159	1.83884e-09
9.011252	1.87424e-09
9.000345	1.91033e-09
8.989438	1.94711e-09
8.978531	1.98461e-09
8.967623	2.02282e-09
8.956716	2.06178e-09
8.945809	2.10148e-09
8.934902	2.14195e-09
8.923995	2.1832e-09
8.913087	2.22525e-09
8.902180	2.26811e-09
8.891273	2.31179e-09
8.880366	2.35632e-09
8.869459	2.4017e-09
8.858551	2.44796e-09
8.847644	2.49512e-09
8.836737	2.54318e-09
8.825830	2.59217e-09
8.814923	2.6421e-09
8.804015	2.693e-09
8.793108	2.74488e-09
8.782201	2.79776e-09
8.771294	2.85166e-09
8.760387	2.9066e-09
8.749479	2.9626e-09
8.738572	3.01968e-09
8.727665	3.07787e-09
8.716758	3.13717e-09
8.705851	3.19762e-09
8.694943	3.25924e-09
8.684036	3.32205e-09
8.673129	3.38606e-09
8.662222	3.45132e-09
8.651315	3.51783e-09
8.640407	3.58563e-09
8.629500	3.65473e-09
8.618593	3.72517e-09
8.607686	3.79697e-09
8.596779	3.87015e-09
8.585871	3.94475e-09
8.574964	4.02079e-09
8.564057	4.0983e-09
8.553150	4.1773e-09
8.542243	4.25782e-09
8.531335	4.33991e-09
8.520428	4.42357e-09
8.509521	4.50885e-09
8.498614	4.59578e-09
8.487707	4.68439e-09
8.476799	4.77471e-09
8.465892	4.86677e-09
8.454985	4.96061e-09
8.444078	5.05627e-09
8.433171	5.15377e-09
8.422263	5.25315e-09
8.411356	5.35445e-09
8.400449	5.45771e-09
8.389542	5.56297e-09
8.378635	5.67026e-09
8.367727	5.77962e-09
8.356820	5.89109e-09
8.345913	6.00472e-09
8.335006	6.12054e-09
8.324099	6.2386e-09
8.313191	6.35894e-09
8.302284	6.4816e-09
8.291377	6.60664e-09
8.280470	6.73409e-09
8.269562	6.86401e-09
8.258655	6.99643e-09
8.247748	7.13142e-09
8.236841	7.26901e-09
8.225934	7.40926e-09
8.215026	7.55223e-09
8.204119	7.69795e-09
8.193212	7.8465e-09
8.182305	7.99791e-09
8.171398	8.15225e-09
8.160490	8.30958e-09
8.149583	8.46995e-09
8.138676	8.63341e-09
8.127769	8.80004e-09
8.116862	8.96989e-09
8.105954	9.14303e-09
8.095047	9.31951e-09
8.084140	9.4994e-09
8.073233	9.68277e-09
8.062326	9.86969e-09
8.051418	1.00602e-08
8.040511	1.02544e-08
8.029604	1.04524e-08
8.018697	1.06542e-08
8.007790	1.08599e-08
7.996882	1.10696e-08
7.985975	1.12834e-08
7.975068	1.15012e-08
7.964161	1.17233e-08
7.953254	1.19497e-08
7.942346	1.21805e-08
7.931439	1.24157e-08
7.920532	1.26555e-08
7.909625	1.28999e-08
7.898718	1.31491e-08
7.887810	1.34031e-08
7.876903	1.36619e-08
7.865996	1.39258e-08
7.855089	1.41949e-08
7.844182	1.44691e-08
7.833274	1.47486e-08
7.822367	1.50335e-08
7.811460	1.5324e-08
7.800553	1.562e-08
7.789646	1.59218e-08
7.778738	1.62295e-08
7.767831	1.65431e-08
7.756924	1.68628e-08
7.746017	1.71886e-08
7.735110	1.75208e-08
7.724202	1.78594e-08
7.713295	1.82045e-08
7.702388	1.85564e-08
7.691481	1.89151e-08
7.680574	1.92807e-08
7.669666	1.96533e-08
7.658759	2.00332e-08
7.647852	2.04205e-08
7.636945	2.08153e-08
7.626038	2.12177e-08
7.615130	2.16279e-08
7.604223	2.2046e-08
7.593316	2.24723e-08
7.582409	2.29068e-08
7.571502	2.33497e-08
7.560594	2.38013e-08
7.549687	2.42615e-08
7.538780	2.47307e-08
7.527873	2.5209e-08
7.516966	2.56965e-08
7.506058	2.61935e-08
7.495151	2.67002e-08
7.484244	2.72166e-08
7.473337	2.77431e-08
7.462430	2.82797e-08
7.451522	2.88268e-08
7.440615	2.93845e-08
7.429708	2.9953e-08
7.418801	3.05325e-08
7.407894	3.11233e-08
7.396986	3.17255e-08
7.386079	3.23393e-08
7.375172	3.29651e-08
7.364265	3.36031e-08
7.353358	3.42534e-08
7.342450	3.49163e-08
7.331543	3.5592e-08
7.320636	3.62809e-08
7.309729	3.69832e-08
7.298822	3.7699e-08
7.287914	3.84288e-08
7.277007	3.91727e-08
7.266100	3.99311e-08
7.255193	4.07041e-08
7.244286	4.14922e-08
7.233378	4.22955e-08
7.222471	4.31145e-08
7.211564	4.39493e-08
7.200657	4.48004e-08
7.189750	4.5668e-08
7.178842	4.65524e-08
7.167935	4.7454e-08
7.157028	4.83731e-08
7.146121	4.931e-08
7.135214	5.02651e-08
7.124306	5.12388e-08
7.113399	5.22313e-08
7.102492	5.32432e-08
7.091585	5.42747e-08
7.080678	5.53262e-08
7.069770	5.63982e-08
7.058863	5.7491e-08
7.047956	5.8605e-08
7.037049	5.97406e-08
7.026142	6.08983e-08
7.015234	6.20785e-08
7.004327	6.32817e-08
6.993420	6.45082e-08
6.982513	6.57585e-08
6.971606	6.70331e-08
6.960698	6.83326e-08
6.949791	6.96572e-08
6.938884	7.10076e-08
6.927977	7.23843e-08
6.917070	7.37877e-08
6.906162	7.52184e-08
6.895255	7.6677e-08
6.884348	7.81638e-08
6.873441	7.96796e-08
6.862534	8.12249e-08
6.851626	8.28002e-08
6.840719	8.44062e-08
6.829812	8.60434e-08
6.818905	8.77124e-08
6.807997	8.94139e-08
6.797090	9.11485e-08
6.786183	9.29168e-08
6.775276	9.47195e-08
6.764369	9.65573e-08
6.753461	9.84309e-08
6.742554	1.00341e-07
6.731647	1.02288e-07
6.720740	1.04273e-07
6.709833	1.06297e-07
6.698925	1.0836e-07
6.688018	1.10463e-07
6.677111	1.12608e-07
6.666204	1.14794e-07
6.655297	1.17022e-07
6.644389	1.19294e-07
6.633482	1.2161e-07
6.622575	1.23971e-07
6.611668	1.26379e-07
6.600761	1.28833e-07
6.589853	1.31335e-07
6.578946	1.33885e-07
6.568039	1.36486e-07
6.557132	1.39137e-07
6.546225	1.41839e-07
6.535317	1.44595e-07
6.524410	1.47404e-07
6.513503	1.50267e-07
6.502596	1.53187e-07
6.491689	1.56163e-07
6.480781	1.59198e-07
6.469874	1.62291e-07
6.458967	1.65445e-07
6.448060	1.68661e-07
6.437153	1.71939e-07
6.426245	1.75281e-07
6.415338	1.78688e-07
6.404431	1.82162e-07
6.393524	1.85703e-07
6.382617	1.89313e-07
6.371709	1.92994e-07
6.360802	1.96747e-07
6.349895	2.00573e-07
6.338988	2.04473e-07
6.328081	2.0845e-07
6.317173	2.12504e-07
6.306266	2.16638e-07
6.295359	2.20852e-07
6.284452	2.25148e-07
6.273545	2.29528e-07
6.262637	2.33994e-07
6.251730	2.38547e-07
6.240823	2.43188e-07
6.229916	2.47921e-07
6.219009	2.52745e-07
6.208101	2.57664e-07
6.197194	2.62679e-07
6.186287	2.67793e-07
6.175380	2.73005e-07
6.164473	2.7832e-07
6.153565	2.83739e-07
6.142658	2.89263e-07
6.131751	2.94896e-07
6.120844	3.00638e-07
6.109937	3.06493e-07
6.099029	3.12462e-07
6.088122	3.18548e-07
6.077215	3.24753e-07
6.066308	3.31079e-07
6.055401	3.37529e-07
6.044493	3.44105e-07
6.033586	3.5081e-07
6.022679	3.57645e-07
6.011772	3.64615e-07
6.000865	3.7172e-07
5.989957	3.78965e-07
5.979050	3.86352e-07
5.968143	3.93883e-07
5.957236	4.01561e-07
5.946329	4.0939e-07
5.935421	4.17372e-07
5.924514	4.25511e-07
5.913607	4.33808e-07
5.902700	4.42268e-07
5.891793	4.50894e-07
5.880885	4.59688e-07
5.869978	4.68655e-07
5.859071	4.77798e-07
5.848164	4.87119e-07
5.837257	4.96624e-07
5.826349	5.06314e-07
5.815442	5.16194e-07
5.804535	5.26268e-07
5.793628	5.3654e-07
5.782721	5.47012e-07
5.771813	5.5769e-07
5.760906	5.68578e-07
5.749999	5.79679e-07
5.739092	5.90997e-07
5.728185	6.02538e-07
5.717277	6.14304e-07
5.706370	6.26302e-07
5.695463	6.38535e-07
5.684556	6.51008e-07
5.673649	6.63726e-07
5.662741	6.76693e-07
5.651834	6.89915e-07
5.640927	7.03396e-07
5.630020	7.17142e-07
5.619113	7.31158e-07
5.608205	7.4545e-07
5.597298	7.60021e-07
5.586391	7.74879e-07
5.575484	7.90029e-07
5.564577	8.05476e-07
5.553669	8.21227e-07
5.542762	8.37288e-07
5.531855	8.53664e-07
5.520948	8.70362e-07
5.510041	8.87388e-07
5.499133	9.04749e-07
5.488226	9.22451e-07
5.477319	9.40501e-07
5.466412	9.58906e-07
5.455505	9.77673e-07
5.444597	9.9681e-07
5.433690	1.01632e-06
5.422783	1.03622e-06
5.411876	1.05651e-06
5.400969	1.0772e-06
5.390061	1.09829e-06
5.379154	1.1198e-06
5.368247	1.14173e-06
5.357340	1.1641e-06
5.346432	1.18691e-06
5.335525	1.21016e-06
5.324618	1.23387e-06
5.313711	1.25805e-06
5.302804	1.28271e-06
5.291896	1.30785e-06
5.280989	1.33349e-06
5.270082	1.35964e-06
5.259175	1.3863e-06
5.248268	1.41348e-06
5.237360	1.4412e-06
5.226453	1.46947e-06
5.215546	1.4983e-06
5.204639	1.52769e-06
5.193732	1.55766e-06
5.182824	1.58823e-06
5.171917	1.6194e-06
5.161010	1.65118e-06
5.150103	1.6836e-06
5.139196	1.71665e-06
5.128288	1.75035e-06
5.117381	1.78472e-06
5.106474	1.81977e-06
5.095567	1.85552e-06
5.084660	1.89196e-06
5.073752	1.92913e-06
5.062845	1.96704e-06
5.051938	2.00569e-06
5.041031	2.04511e-06
5.030124	2.08531e-06
5.019216	2.1263e-06
5.008309	2.1681e-06
4.997402	2.21073e-06
4.986495	2.25421e-06
4.975588	2.29854e-06
4.964680	2.34376e-06
4.953773	2.38987e-06
4.942866	2.43689e-06
4.931959	2.48484e-06
4.921052	2.53374e-06
4.910144	2.58362e-06
4.899237	2.63448e-06
4.888330	2.68635e-06
4.877423	2.73924e-06
4.866516	2.79319e-06
4.855608	2.84821e-06
4.844701	2.90431e-06
4.833794	2.96154e-06
4.822887	3.01989e-06
4.811980	3.07941e-06
4.801072	3.1401e-06
4.790165	3.20201e-06
4.779258	3.26514e-06
4.768351	3.32952e-06
4.757444	3.39519e-06
4.746536	3.46216e-06
4.735629	3.53046e-06
4.724722	3.60012e-06
4.713815	3.67116e-06
4.702908	3.74362e-06
4.692000	3.81751e-06
4.681093	3.89288e-06
4.670186	3.96975e-06
4.659279	4.04815e-06
4.648372	4.12811e-06
4.637464	4.20966e-06
4.626557	4.29284e-06
4.615650	4.37767e-06
4.604743	4.46419e-06
4.593836	4.55244e-06
4.582928	4.64245e-06
4.572021	4.73425e-06
4.561114	4.82789e-06
4.550207	4.92339e-06
4.539300	5.02079e-06
4.528392	5.12015e-06
4.517485	5.22148e-06
4.506578	5.32484e-06
4.495671	5.43026e-06
4.484764	5.53779e-06
4.473856	5.64747e-06
4.462949	5.75934e-06
4.452042	5.87345e-06
4.441135	5.98984e-06
4.430228	6.10856e-06
4.419320	6.22965e-06
4.408413	6.35317e-06
4.397506	6.47916e-06
4.386599	6.60767e-06
4.375692	6.73876e-06
4.364784	6.87247e-06
4.353877	7.00886e-06
4.342970	7.14799e-06
4.332063	7.28991e-06
4.321156	7.43467e-06
4.310248	7.58234e-06
4.299341	7.73298e-06
4.288434	7.88663e-06
4.277527	8.04338e-06
4.266620	8.20327e-06
4.255712	8.36637e-06
4.244805	8.53275e-06
4.233898	8.70248e-06
4.222991	8.87562e-06
4.212084	9.05225e-06
4.201176	9.23243e-06
4.190269	9.41624e-06
4.179362	9.60375e-06
4.168455	9.79503e-06
4.157548	9.99017e-06
4.146640	1.01892e-05
4.135733	1.03923e-05
4.124826	1.05995e-05
4.113919	1.08109e-05
4.103012	1.10265e-05
4.092104	1.12465e-05
4.081197	1.14709e-05
4.070290	1.16999e-05
4.059383	1.19335e-05
4.048476	1.21718e-05
4.037568	1.2415e-05
4.026661	1.2663e-05
4.015754	1.29161e-05
4.004847	1.31743e-05
3.993940	1.34377e-05
3.983032	1.37065e-05
3.972125	1.39807e-05
3.961218	1.42605e-05
3.950311	1.4546e-05
3.939404	1.48373e-05
3.928496	1.51344e-05
3.917589	1.54376e-05
3.906682	1.5747e-05
3.895775	1.60627e-05
3.884867	1.63848e-05
3.873960	1.67134e-05
3.863053	1.70488e-05
3.852146	1.73909e-05
3.841239	1.77401e-05
3.830331	1.80964e-05
3.819424	1.84599e-05
3.808517	1.88308e-05
3.797610	1.92094e-05
3.786703	1.95956e-05
3.775795	1.99898e-05
3.764888	2.0392e-05
3.753981	2.08024e-05
3.743074	2.12213e-05
3.732167	2.16487e-05
3.721259	2.20849e-05
3.710352	2.253e-05
3.699445	2.29843e-05
3.688538	2.34478e-05
3.677631	2.39209e-05
3.666723	2.44038e-05
3.655816	2.48965e-05
3.644909	2.53994e-05
3.634002	2.59126e-05
3.623095	2.64364e-05
3.612187	2.6971e-05
3.601280	2.75167e-05
3.590373	2.80735e-05
3.579466	2.86419e-05
3.568559	2.9222e-05
3.557651	2.98142e-05
3.546744	3.04185e-05
3.535837	3.10354e-05
3.524930	3.1665e-05
3.514023	3.23078e-05
3.503115	3.29638e-05
3.492208	3.36335e-05
3.481301	3.4317e-05
3.470394	3.50148e-05
3.459487	3.57271e-05
3.448579	3.64542e-05
3.437672	3.71965e-05
3.426765	3.79542e-05
3.415858	3.87278e-05
3.404951	3.95175e-05
3.394043	4.03238e-05
3.383136	4.11469e-05
3.372229	4.19872e-05
3.361322	4.28451e-05
3.350415	4.37211e-05
3.339507	4.46154e-05
3.328600	4.55285e-05
3.317693	4.64608e-05
3.306786	4.74128e-05
3.295879	4.83848e-05
3.284971	4.93773e-05
3.274064	5.03907e-05
3.263157	5.14256e-05
3.252250	5.24824e-05
3.241343	5.35615e-05
3.230435	5.46636e-05
3.219528	5.5789e-05
3.208621	5.69383e-05
3.197714	5.81121e-05
3.186807	5.93109e-05
3.175899	6.05352e-05
3.164992	6.17857e-05
3.154085	6.30629e-05
3.143178	6.43674e-05
3.132271	6.56999e-05
3.121363	6.70609e-05
3.110456	6.84512e-05
3.099549	6.98714e-05
3.088642	7.13223e-05
3.077735	7.28044e-05
3.066827	7.43185e-05
3.055920	7.58654e-05
3.045013	7.74458e-05
3.034106	7.90605e-05
3.023199	8.07103e-05
3.012291	8.2396e-05
3.001384	8.41185e-05
2.990477	8.58786e-05
2.979570	8.76772e-05
2.968663	8.95152e-05
2.957755	9.13937e-05
2.946848	9.33134e-05
2.935941	9.52755e-05
2.925034	9.72809e-05
2.914127	9.93307e-05
2.903219	0.000101426
2.892312	0.000103568
2.881405	0.000105757
2.870498	0.000107996
2.859591	0.000110284
2.848683	0.000112624
2.837776	0.000115017
2.826869	0.000117463
2.815962	0.000119965
2.805055	0.000122523
2.794147	0.00012514
2.783240	0.000127816
2.772333	0.000130553
2.761426	0.000133353
2.750519	0.000136218
2.739611	0.000139149
2.728704	0.000142147
2.717797	0.000145215
2.706890	0.000148355
2.695983	0.000151568
2.685075	0.000154856
2.674168	0.000158222
2.663261	0.000161668
2.652354	0.000165196
2.641447	0.000168808
2.630539	0.000172507
2.619632	0.000176294
2.608725	0.000180174
2.597818	0.000184148
2.586911	0.00018822
2.576003	0.000192392
2.565096	0.000196667
2.554189	0.000201049
2.543282	0.00020554
2.532375	0.000210146
2.521467	0.000214868
2.510560	0.000219712
2.499653	0.000224681
2.488746	0.000229779
2.477839	0.000235011
2.466931	0.000240383
2.456024	0.000245898
2.445117	0.000251563
2.434210	0.000257383
2.423302	0.000263364
2.412395	0.000269514
2.401488	0.000275838
2.390581	0.000282345
2.379674	0.000289043
2.368766	0.000295941
2.357859	0.000303048
2.346952	0.000310376
2.336045	0.000317936
2.325138	0.000325741
2.314230	0.000333805
2.303323	0.000342146
2.292416	0.000350782
2.281509	0.000359734
2.270602	0.000369027
2.259694	0.000378691
2.248787	0.00038876
2.237880	0.00039928
2.226973	0.000410303
2.216066	0.000421901
2.205158	0.00043417
2.194251	0.000447248
2.183344	0.000461349
2.172437	0.000476855
2.161530	0.00049463
&
```
