## Supplementary material for "All-at-once RNA folding with 3D motif prediction framed by evolutionary information": RF03984_MIR2933.cacofold.power

```
# Power analysis of CaCoFold structure 
#
# Powertype = SINGLE SUBSTITUTIONS
# covary  left_pos      right_pos    substitutions      power
#----------------------------------------------------------------
          3		41		0		0.00
          4		40		0		0.00
          5		39		0		0.00
          6		38		0		0.00
          7		37		0		0.00
          13		30		0		0.00
          14		29		0		0.00
          15		28		0		0.00
          16		27		0		0.00
          17		26		0		0.00
          18		25		0		0.00
          42		84		0		0.00
          43		83		0		0.00
          44		82		0		0.00
          45		81		0		0.00
          46		80		0		0.00
          47		79		0		0.00
          48		78		1		0.00
          49		77		0		0.00
          50		76		0		0.00
#
# BPAIRS 20
# avg substitutions per BP  0.1
# BPAIRS expected to covary 0.0 +/- 0.0
# BPAIRS observed to covary 0
#
```
