## Supplementary material for "All-at-once RNA folding with 3D motif prediction framed by evolutionary information": RF03986_mir-6095.cacofold.helixcov

```
# RMs = 1 L = 83

# RM_HELIX NESTED 1-36 48-83, nbp = 32 nbp_cov = 0
# pvals: 0.998073,0.998073,0.998073,0.998073,0.998073,0.998073,0.998073,0.998073,0.998073,0.998073,0.998073,0.998073,0.998073,0.998073,0.998073,0.998073,0.998073,0.998073,0.998073,0.998073,0.998073,0.998073,0.998073,0.998073,0.998073,0.998073,0.998073,0.998073,0.998073,0.998073,0.998073,0.998073
# aggregated NONE
NESTED  <<<<<<<<<<<-<<-<<<<<<<<-<<<<<<-<<<<<___________>>>>>->>>>>>->>>>>>>>->>->>>>>>>>>>>
        :::::::::::::::::::::::::::::::::::::::::::::::::::::::::::::::::::::::::::::::::::
```
