## Supplementary material for "All-at-once RNA folding with 3D motif prediction framed by evolutionary information": RF03986_mir-6095.surv

```
0.000000	0.03125
-0.002434	1
&
0.825908	0.000296648
0.825731	0.000593296
0.134600	0.00118659
0.051188	0.00177989
0.042251	0.00237318
-0.002434	0.997923
-0.020309	0.99822
-0.082868	0.999407
-0.309273	0.999703
-0.365874	1
&
0.965247	9.79528e-07
0.962766	8.03213e-05
0.825731	0.000462337
0.518893	0.000495641
0.453354	0.000575962
0.361005	0.000609266
0.283551	0.000617103
0.134600	0.000999118
0.104810	0.00107944
0.083957	0.00116368
0.080978	0.00117152
0.051188	0.00155353
0.042251	0.00193555
-0.002434	0.998073
-0.020309	0.998264
-0.035204	0.998268
-0.047120	0.998272
-0.053078	0.998352
-0.076910	0.998367
-0.082868	0.999131
-0.088826	0.999211
-0.097763	0.999292
-0.109679	0.999351
-0.121595	0.999431
-0.130532	0.999435
-0.160322	0.99945
-0.190112	0.999453
-0.202028	0.999457
-0.231818	0.999538
-0.309273	0.999729
-0.324168	0.999809
-0.365874	1
&
```
