## Supplementary material for "All-at-once RNA folding with 3D motif prediction framed by evolutionary information": RF03987_MIR6136.cacofold.power

```
# Power analysis of CaCoFold structure
#
# Powertype = SINGLE SUBSTITUTIONS
# covary left_pos right_pos substitutions power
#----------------------------------------------------------------
2		105		2		0.00
3		104		0		0.00
4		103		0		0.00
5		102		0		0.00
6		101		0		0.00
7		100		0		0.00
8		99		0		0.00
9		98		0		0.00
10		97		0		0.00
11		96		0		0.00
12		95		0		0.00
13		94		0		0.00
14		93		0		0.00
15		92		0		0.00
16		91		0		0.00
17		90		0		0.00
18		89		0		0.00
19		88		0		0.00
20		87		0		0.00
21		86		0		0.00
22		85		0		0.00
23		84		0		0.00
24		83		0		0.00
25		82		2		0.00
26		81		0		0.00
27		80		0		0.00
28		79		2		0.00
29		78		0		0.00
30		77		2		0.00
31		76		0		0.00
32		75		0		0.00
33		74		0		0.00
34		73		0		0.00
35		72		0		0.00
36		71		0		0.00
37		70		0		0.00
38		69		0		0.00
39		68		0		0.00
40		67		0		0.00
41		66		0		0.00
42		65		0		0.00
43		64		0		0.00
44		63		0		0.00
45		62		0		0.00
46		61		0		0.00
47		60		0		0.00
#
# BPAIRS 46
# avg substitutions per BP 0.2
# BPAIRS expected to covary 0.0 +/- 0.0
# BPAIRS observed to covary 0
#
```
