## Supplementary material for "All-at-once RNA folding with 3D motif prediction framed by evolutionary information": RF03987_MIR6136.helixcov

```
# RMs = 1 L = 105

# RM_HELIX NESTED 2-47 60-105, nbp = 44 nbp_cov = 0
# pvals: 0.0129762,0.979168,0.979168,0.979168,0.979168,0.979168,0.979168,0.979168,0.979168,0.979168,0.979168,0.979168,0.979168,0.979168,0.979168,0.979168,0.979168,0.979168,0.979168,0.979168,0.979168,0.979168,0.0129762,0.979168,0.979168,0.0129762,0.979168,0.0140623,0.979168,0.979168,0.979168,0.979168,0.979168,0.979168,0.979168,0.979168,0.979168,0.979168,0.979168,0.979168,0.979168,0.979168,0.979168,0.979168
# aggregated NONE
NESTED  :<<<<<-<<<<<<<<<<<<<<<<<<<<<<<<<<<<<<<<<<-<<<<<____________>>>>>->>>>>>>>>>>>>>>>>>>>>>>>>>>>>>>>>>->>>>>
        :::::::::::::::::::::::::::::::::::::::::::::::::::::::::::::::::::::::::::::::::::::::::::::::::::::::::
```
