## Supplementary material for "All-at-once RNA folding with 3D motif prediction framed by evolutionary information": RF03987_MIR6136.power

```
# Power analysis of given structure 
#
# Powertype = SINGLE SUBSTITUTIONS
# covary  left_pos      right_pos    substitutions      power
#----------------------------------------------------------------
          2		105		2		0.00
          3		104		0		0.00
          4		103		0		0.00
          5		102		0		0.00
          6		101		0		0.00
          8		99		0		0.00
          9		98		0		0.00
          10		97		0		0.00
          11		96		0		0.00
          12		95		0		0.00
          13		94		0		0.00
          14		93		0		0.00
          15		92		0		0.00
          16		91		0		0.00
          17		90		0		0.00
          18		89		0		0.00
          19		88		0		0.00
          20		87		0		0.00
          21		86		0		0.00
          22		85		0		0.00
          23		84		0		0.00
          24		83		0		0.00
          25		82		2		0.00
          26		81		0		0.00
          27		80		0		0.00
          28		79		2		0.00
          29		78		0		0.00
          30		77		2		0.00
          31		76		0		0.00
          32		75		0		0.00
          33		74		0		0.00
          34		73		0		0.00
          35		72		0		0.00
          36		71		0		0.00
          37		70		0		0.00
          38		69		0		0.00
          39		68		0		0.00
          40		67		0		0.00
          41		66		0		0.00
          43		64		0		0.00
          44		63		0		0.00
          45		62		0		0.00
          46		61		0		0.00
          47		60		0		0.00
#
# BPAIRS 44
# avg substitutions per BP  0.2
# BPAIRS expected to covary 0.0 +/- 0.0
# BPAIRS observed to covary 0
#
```
