## Supplementary material for "All-at-once RNA folding with 3D motif prediction framed by evolutionary information": RF03987_MIR6136.surv

```
0.334170	0.0227273
0.331029	0.0681818
0.270649	0.0909091
-0.001061	1
&
1.526554	0.000184638
1.327300	0.000369276
1.176350	0.000738552
1.158236	0.00184638
1.079742	0.00276957
0.977096	0.00332349
0.952944	0.00406204
0.904639	0.00516987
0.874449	0.00553914
0.844259	0.00664697
0.741613	0.00701625
0.675195	0.00812408
0.669157	0.00849335
0.632929	0.00904727
0.614815	0.0101551
0.578587	0.0116322
0.475941	0.0121861
0.373295	0.0129247
0.337067	0.0144018
0.331029	0.0155096
0.270649	0.0160635
0.246497	0.0162482
0.095547	0.0168021
0.041205	0.0175406
-0.001061	0.975628
-0.073518	0.978213
-0.230506	0.980059
-0.260696	0.980613
-0.266734	0.98209
-0.302962	0.983936
-0.327114	0.986706
-0.381456	0.987629
-0.405608	0.988183
-0.411646	0.989476
-0.508254	0.99003
-0.556558	0.990399
-0.568634	0.991507
-0.604862	0.995199
-0.647128	0.995384
-0.683356	0.996307
-0.707508	0.997046
-0.719584	0.997784
-0.731660	0.998338
-0.804116	0.998523
-0.810154	0.999261
-0.888648	0.999631
-0.918838	1
&
2.088089	6.10501e-07
1.955253	1.221e-06
1.937139	2.442e-06
1.846568	4.884e-06
1.804302	5.49451e-06
1.792226	1.03785e-05
1.780150	1.0989e-05
1.719770	1.15995e-05
1.713732	1.221e-05
1.689580	2.01465e-05
1.671466	2.0757e-05
1.665428	2.13675e-05
1.659390	2.25885e-05
1.653352	2.74725e-05
1.647314	3.0525e-05
1.635238	3.11355e-05
1.629200	3.2967e-05
1.617124	3.47985e-05
1.611086	4.45665e-05
1.605048	4.6398e-05
1.592972	4.884e-05
1.586934	5.25031e-05
1.580896	5.31136e-05
1.568820	5.55556e-05
1.562782	5.61661e-05
1.556744	5.73871e-05
1.550706	6.10501e-05
1.532592	6.28816e-05
1.526554	0.000111722
1.520516	0.000114164
1.514478	0.000117216
1.508440	0.000119048
1.502402	0.00012149
1.496364	0.000123321
1.490326	0.000125763
1.484288	0.000130037
1.478250	0.000131868
1.472212	0.0001337
1.466174	0.000143468
1.460136	0.000144078
1.448060	0.000159341
1.442022	0.000166667
1.435984	0.00017094
1.429946	0.000188034
1.423908	0.000190476
1.411832	0.000195971
1.405794	0.000211233
1.399756	0.000217338
1.393718	0.000218559
1.387680	0.000222833
1.381642	0.000226496
1.375604	0.000233822
1.369566	0.000238706
1.363528	0.000278999
1.357490	0.000320513
1.351452	0.000326007
1.345414	0.000327228
1.339376	0.000335775
1.333338	0.000337607
1.327300	0.000394383
1.321262	0.00041453
1.315224	0.000416972
1.309186	0.000432234
1.303148	0.000437118
1.297110	0.00047558
1.291072	0.000478022
1.285034	0.000478632
1.278996	0.000484127
1.272958	0.000493284
1.266920	0.000499389
1.260882	0.000500611
1.254844	0.000509768
1.248806	0.000518315
1.242768	0.000525641
1.236730	0.000528694
1.230692	0.000535409
1.224654	0.000539683
1.218616	0.00054823
1.212578	0.000551893
1.206540	0.000561661
1.200502	0.000570818
1.194464	0.000626374
1.188426	0.000628205
1.182388	0.000631258
1.176350	0.00073138
1.170312	0.000746642
1.164274	0.000761294
1.158236	0.00106777
1.152198	0.00110501
1.146160	0.00112393
1.140122	0.00114774
1.134084	0.00117827
1.128046	0.0012094
1.122008	0.00121368
1.115970	0.00123565
1.109932	0.00131319
1.103894	0.00132967
1.097856	0.0013895
1.091818	0.00140171
1.085780	0.00145788
1.079742	0.00170818
1.073704	0.00177717
1.067666	0.00182967
1.061628	0.00185714
1.055590	0.00188828
1.049552	0.00194567
1.043514	0.00196886
1.037476	0.00207753
1.031438	0.00212271
1.025400	0.00221795
1.019362	0.00227411
1.013324	0.00232112
1.007286	0.00236325
1.001248	0.00237668
0.995210	0.00240171
0.989172	0.00243284
0.983134	0.00247375
0.977096	0.00264591
0.971058	0.00269963
0.965020	0.002779
0.958982	0.00282112
0.952944	0.00301832
0.946906	0.00307021
0.940867	0.00308059
0.934829	0.00319963
0.928791	0.00338767
0.922753	0.00350733
0.916715	0.00353724
0.910677	0.00356166
0.904639	0.00392918
0.898601	0.00401954
0.892563	0.00404396
0.886525	0.00413065
0.880487	0.00418559
0.874449	0.00432662
0.868411	0.00445177
0.862373	0.00452503
0.856335	0.00457082
0.850297	0.00463919
0.844259	0.00504823
0.838221	0.00509096
0.832183	0.00515446
0.826145	0.00521612
0.820107	0.00525153
0.814069	0.00532784
0.808031	0.00537668
0.801993	0.00542002
0.795955	0.00549634
0.789917	0.00562149
0.783879	0.00565995
0.777841	0.00568926
0.771803	0.00578266
0.765765	0.00583822
0.759727	0.00588034
0.753689	0.00592308
0.747651	0.0059823
0.741613	0.00610928
0.735575	0.00617277
0.729537	0.00623565
0.723499	0.00627289
0.717461	0.00635287
0.711423	0.00641636
0.705385	0.00647375
0.699347	0.00649145
0.693309	0.0065696
0.687271	0.00660073
0.681233	0.00666911
0.675195	0.00701038
0.669157	0.00716484
0.663119	0.00725214
0.657081	0.00734554
0.651043	0.0074127
0.645005	0.00753236
0.638967	0.00756349
0.632929	0.00785287
0.626891	0.00790537
0.620853	0.0080525
0.614815	0.00837851
0.608777	0.00843773
0.602739	0.0085641
0.596701	0.0086221
0.590663	0.0086685
0.584625	0.0087326
0.578587	0.00917094
0.572549	0.00923016
0.566511	0.00935592
0.560473	0.0094011
0.554435	0.00943346
0.548397	0.00951832
0.542359	0.00958913
0.536321	0.00969109
0.530283	0.00980342
0.524245	0.00984615
0.518207	0.00989011
0.512169	0.00995177
0.506131	0.0100604
0.500093	0.0101166
0.494055	0.0102515
0.488017	0.0102656
0.481979	0.0103797
0.475941	0.0105757
0.469903	0.0106032
0.463865	0.0106136
0.457827	0.0106447
0.451789	0.0106593
0.445751	0.0106825
0.439713	0.0107363
0.433675	0.0107845
0.427637	0.0108339
0.421599	0.0108803
0.415561	0.0109274
0.409523	0.010967
0.403485	0.0110464
0.397447	0.011058
0.391409	0.0111093
0.385371	0.0112009
0.379333	0.0113718
0.373295	0.0115885
0.367257	0.0116227
0.361219	0.0117241
0.355181	0.0118669
0.349143	0.0120348
0.343105	0.0120678
0.337067	0.012544
0.331029	0.0129762
0.324991	0.0130611
0.318953	0.0131758
0.312915	0.0132283
0.306877	0.01329
0.300839	0.0133663
0.294801	0.0135275
0.288763	0.0136661
0.282725	0.0137088
0.276687	0.0137473
0.270649	0.0140623
0.264611	0.0141129
0.258573	0.0141642
0.252535	0.0142735
0.246497	0.0143687
0.240459	0.0143852
0.234421	0.0144225
0.228383	0.0144621
0.222345	0.0144841
0.216307	0.0145354
0.210269	0.0145891
0.204231	0.01463
0.198193	0.0146606
0.192155	0.0146966
0.186117	0.0147149
0.180079	0.0148132
0.174041	0.0148455
0.168003	0.0148822
0.161965	0.0149029
0.155927	0.0149096
0.149889	0.0149274
0.143851	0.0149365
0.137813	0.0149475
0.131775	0.0149713
0.125737	0.0149811
0.119699	0.0149988
0.113661	0.0150153
0.107623	0.0150317
0.101585	0.0150543
0.095547	0.015221
0.089509	0.0152692
0.083471	0.0153101
0.077433	0.0153639
0.071395	0.0154267
0.065357	0.0154542
0.059319	0.0154799
0.053281	0.0155122
0.047243	0.0156441
0.041205	0.0158706
0.035167	0.0158803
0.029129	0.0159139
0.023091	0.0159463
0.017053	0.015978
0.011015	0.0160134
0.004977	0.0160525
-0.001061	0.979168
-0.007100	0.979339
-0.013138	0.979349
-0.019176	0.979374
-0.025214	0.979408
-0.031252	0.979441
-0.037290	0.979504
-0.043328	0.979546
-0.049366	0.979617
-0.055404	0.979704
-0.061442	0.979764
-0.067480	0.97981
-0.073518	0.980458
-0.079556	0.980517
-0.085594	0.980603
-0.091632	0.980624
-0.097670	0.980663
-0.103708	0.980697
-0.109746	0.980794
-0.115784	0.98085
-0.121822	0.980897
-0.127860	0.981009
-0.133898	0.981156
-0.139936	0.981211
-0.145974	0.981248
-0.152012	0.981272
-0.158050	0.981355
-0.164088	0.981459
-0.170126	0.981509
-0.176164	0.981661
-0.182202	0.98171
-0.188240	0.9818
-0.194278	0.98186
-0.200316	0.981908
-0.206354	0.981986
-0.212392	0.982089
-0.218430	0.982165
-0.224468	0.982368
-0.230506	0.982863
-0.236544	0.983037
-0.242582	0.983154
-0.248620	0.983357
-0.254658	0.983462
-0.260696	0.983766
-0.266734	0.984267
-0.272772	0.984454
-0.278810	0.984741
-0.284848	0.98488
-0.290886	0.984976
-0.296924	0.98527
-0.302962	0.985944
-0.309000	0.986051
-0.315038	0.986324
-0.321076	0.986493
-0.327114	0.987336
-0.333152	0.987514
-0.339190	0.987681
-0.345228	0.987797
-0.351266	0.988145
-0.357304	0.988323
-0.363342	0.988408
-0.369380	0.98854
-0.375418	0.98877
-0.381456	0.989111
-0.387494	0.989205
-0.393532	0.98938
-0.399570	0.989532
-0.405608	0.989731
-0.411646	0.990204
-0.417684	0.990352
-0.423722	0.990487
-0.429760	0.990574
-0.435798	0.990736
-0.441836	0.99084
-0.447874	0.990891
-0.453912	0.990939
-0.459950	0.991019
-0.465988	0.991181
-0.472026	0.9913
-0.478064	0.991398
-0.484102	0.991537
-0.490140	0.991589
-0.496178	0.991644
-0.502216	0.991711
-0.508254	0.992126
-0.514292	0.992219
-0.520330	0.992351
-0.526368	0.992474
-0.532406	0.992582
-0.538444	0.9927
-0.544482	0.992816
-0.550520	0.992983
-0.556558	0.993121
-0.562596	0.993242
-0.568634	0.993614
-0.574672	0.993667
-0.580710	0.993716
-0.586748	0.993767
-0.592786	0.993841
-0.598824	0.993889
-0.604862	0.994992
-0.610900	0.995088
-0.616938	0.995258
-0.622976	0.995347
-0.629014	0.99565
-0.635052	0.995855
-0.641090	0.995939
-0.647128	0.996031
-0.653166	0.996237
-0.659204	0.996349
-0.665242	0.996388
-0.671280	0.996523
-0.677318	0.99664
-0.683356	0.996946
-0.689394	0.996983
-0.695432	0.997067
-0.701470	0.997132
-0.707508	0.997415
-0.713546	0.997469
-0.719584	0.997705
-0.725622	0.997852
-0.731660	0.998045
-0.737698	0.9981
-0.743736	0.998174
-0.749774	0.998219
-0.755812	0.998272
-0.761850	0.998369
-0.767888	0.998418
-0.773926	0.998504
-0.779964	0.998528
-0.786002	0.998624
-0.792040	0.998659
-0.798078	0.998708
-0.804116	0.998797
-0.810154	0.999051
-0.816192	0.999091
-0.822230	0.999136
-0.828268	0.999182
-0.834306	0.999199
-0.840344	0.999239
-0.846382	0.999278
-0.852420	0.999314
-0.858458	0.999382
-0.864496	0.999395
-0.870534	0.999422
-0.876572	0.999448
-0.882610	0.999466
-0.888648	0.999564
-0.894686	0.999575
-0.900724	0.999597
-0.906762	0.999619
-0.912800	0.999649
-0.918838	0.99974
-0.924876	0.999755
-0.930914	0.999784
-0.936952	0.999789
-0.942990	0.999806
-0.949028	0.999809
-0.955066	0.999836
-0.961105	0.999848
-0.967143	0.999851
-0.973181	0.999877
-0.979219	0.999901
-0.985257	0.999902
-0.991295	0.999923
-0.997333	0.999924
-1.003371	0.999934
-1.009409	0.999935
-1.015447	0.999944
-1.021485	0.999947
-1.027523	0.999947
-1.033561	0.999951
-1.039599	0.999954
-1.045637	0.999957
-1.051675	0.999966
-1.057713	0.999967
-1.063751	0.999969
-1.069789	0.999972
-1.075827	0.999974
-1.093941	0.999983
-1.106017	0.999984
-1.118093	0.999987
-1.130169	0.999988
-1.142245	0.999988
-1.148283	0.99999
-1.166397	0.999991
-1.172435	0.999991
-1.178473	0.999993
-1.196587	0.999995
-1.214701	0.999995
-1.250929	0.999996
-1.263005	0.999997
-1.311309	0.999998
-1.347537	0.999998
-1.365651	0.999999
-1.383765	0.999999
-1.438107	1
&
```
