## Supplementary material for "All-at-once RNA folding with 3D motif prediction framed by evolutionary information": RF03988_mir-6301.cacofold.helixcov

```
# RMs = 2 L = 78

# RM_HELIX NESTED 9-11 18-20, nbp = 3 nbp_cov = 1
# pvals: 0.980392,0.980392,1.11e-06
# aggregated NONE
NESTED  ::::::::<<<______>>>::::::::::::::::::::::::::::::::::::::::::::::::::::::::::
        ::::::::::<______>::::::::::::::::::::::::::::::::::::::::::::::::::::::::::::

# RM_HELIX NESTED 24-32 45-53, nbp = 9 nbp_cov = 0
# pvals: 0.980392,0.980392,0.980392,0.980392,0.980392,0.980392,0.980392,0.980392,0.980392
# aggregated NONE
NESTED  :::::::::::::::::::::::<<<<<<<<<____________>>>>>>>>>:::::::::::::::::::::::::
        ::::::::::::::::::::::::::::::::::::::::::::::::::::::::::::::::::::::::::::::
```
