## Supplementary material for "All-at-once RNA folding with 3D motif prediction framed by evolutionary information": RF03988_mir-6301.cacofold.power

```
# Power analysis of CaCoFold structure 
#
# Powertype = SINGLE SUBSTITUTIONS
# covary  left_pos      right_pos    substitutions      power
#----------------------------------------------------------------
          9		20		0		0.00
          10		19		0		0.00
     *    11		18		2		0.00
          24		53		0		0.00
          25		52		0		0.00
          26		51		0		0.00
          27		50		0		0.00
          28		49		0		0.00
          29		48		0		0.00
          30		47		0		0.00
          31		46		0		0.00
          32		45		0		0.00
#
# BPAIRS 12
# avg substitutions per BP  0.2
# BPAIRS expected to covary 0.0 +/- 0.0
# BPAIRS observed to covary 1
#
```
