## Supplementary material for "All-at-once RNA folding with 3D motif prediction framed by evolutionary information": RF03988_mir-6301.surv

```
0.743526	0.0344828
-0.000930	1
&
1.925898	0.000336247
1.451490	0.000672495
0.955185	0.00100874
0.925991	0.00134499
0.889498	0.00168124
0.743526	0.00403497
0.736228	0.00537996
0.699735	0.00571621
0.509971	0.0063887
0.385895	0.00773369
0.298312	0.00806994
0.254521	0.00874243
0.166938	0.00907868
-0.000930	0.97848
-0.008229	0.987223
-0.059319	0.987559
-0.146902	0.987895
-0.161499	0.988231
-0.197992	0.989576
-0.256381	0.990921
-0.307471	0.993275
-0.336665	0.994284
-0.489936	0.995629
-0.497234	0.995965
-0.526429	0.996301
-0.533727	0.997646
-0.694296	0.998319
-0.781879	0.998991
-0.949747	0.999328
-0.993538	1
&
1.928598	1.11e-06
1.925898	0.00024309
1.911301	0.00025308
1.889405	0.00025974
1.874808	0.00026418
1.736135	0.00027861
1.721538	0.00028305
1.706940	0.00031191
1.685045	0.00031302
1.670447	0.00031413
1.619357	0.00032079
1.560969	0.00034521
1.539073	0.00034743
1.531774	0.00035964
1.517177	0.00036075
1.509878	0.00036186
1.451490	0.000604951
1.422295	0.000611611
1.414997	0.000613831
1.371205	0.000614941
1.363907	0.000643801
1.342011	0.000650461
1.305518	0.000651571
1.239831	0.000680431
1.101157	0.000682651
1.020873	0.000694861
0.991678	0.000697081
0.977081	0.000709291
0.962484	0.000713731
0.955185	0.000963481
0.925991	0.00120879
0.911394	0.00127206
0.904095	0.00128205
0.889498	0.00152514
0.882200	0.00156288
0.874901	0.00156954
0.867602	0.00162282
0.860304	0.00174936
0.853005	0.0017538
0.838408	0.00178932
0.823811	0.00183483
0.801915	0.00185037
0.794616	0.00200577
0.787318	0.00201243
0.780019	0.00202131
0.772721	0.00222333
0.765422	0.00223998
0.750825	0.00225219
0.743526	0.00419691
0.736228	0.0051937
0.728929	0.00519925
0.714332	0.00520591
0.699735	0.005449
0.685138	0.00545566
0.677839	0.00549118
0.670540	0.00554446
0.663242	0.00558775
0.655943	0.00569653
0.648645	0.00570097
0.641346	0.00570319
0.634047	0.00570541
0.626749	0.00570763
0.597554	0.00572206
0.553763	0.00578422
0.539166	0.00578533
0.524569	0.00578866
0.509971	0.00627484
0.480777	0.00630148
0.466180	0.00634144
0.451583	0.00634366
0.407791	0.00638806
0.393194	0.00640138
0.385895	0.00738373
0.371298	0.00742369
0.364000	0.00742702
0.356701	0.00743035
0.349402	0.00743923
0.334805	0.00752581
0.327507	0.00755467
0.320208	0.00757243
0.298312	0.00782773
0.291014	0.00782995
0.261819	0.00787324
0.254521	0.00835942
0.232625	0.00837163
0.225326	0.00837829
0.218028	0.00838051
0.203431	0.00840937
0.181535	0.0084127
0.174236	0.00844156
0.166938	0.00868465
0.159639	0.00868687
0.115847	0.00868909
0.108549	0.00869131
0.093952	0.00869908
0.086653	0.00871351
0.064757	0.00873349
0.028264	0.0087346
-0.000930	0.980392
-0.008229	0.988143
-0.037423	0.988152
-0.044722	0.988161
-0.059319	0.988446
-0.073916	0.988455
-0.088513	0.988508
-0.095812	0.988515
-0.117707	0.988595
-0.125006	0.988608
-0.132305	0.988635
-0.139603	0.988684
-0.146902	0.988938
-0.154200	0.988973
-0.161499	0.989224
-0.168798	0.989225
-0.176096	0.98923
-0.183395	0.989306
-0.197992	0.99029
-0.205291	0.990291
-0.212589	0.990294
-0.219888	0.990337
-0.241784	0.990381
-0.249082	0.990385
-0.256381	0.991358
-0.270978	0.991388
-0.278276	0.991412
-0.285575	0.991452
-0.292874	0.991495
-0.300172	0.991497
-0.307471	0.993209
-0.314769	0.993287
-0.322068	0.993413
-0.329367	0.99344
-0.336665	0.994169
-0.343964	0.994274
-0.358561	0.994333
-0.365860	0.99439
-0.373158	0.994524
-0.380457	0.994538
-0.387755	0.994639
-0.395054	0.994659
-0.402353	0.994662
-0.409651	0.99472
-0.416950	0.994729
-0.424248	0.994734
-0.431547	0.994737
-0.438845	0.994755
-0.446144	0.994791
-0.453443	0.994803
-0.489936	0.995778
-0.497234	0.996078
-0.511831	0.996105
-0.519130	0.99618
-0.526429	0.996427
-0.533727	0.997399
-0.541026	0.997479
-0.555623	0.997535
-0.562922	0.997567
-0.570220	0.997568
-0.599414	0.997661
-0.606713	0.997663
-0.614012	0.997754
-0.621310	0.997756
-0.628609	0.997767
-0.635907	0.997773
-0.643206	0.997831
-0.650505	0.997847
-0.657803	0.997848
-0.665102	0.997934
-0.672400	0.997952
-0.679699	0.997972
-0.694296	0.998458
-0.701595	0.998465
-0.708893	0.998475
-0.716192	0.998479
-0.730789	0.998484
-0.738088	0.998521
-0.752685	0.998541
-0.781879	0.999089
-0.796476	0.999102
-0.811074	0.999111
-0.818372	0.999126
-0.840268	0.999135
-0.854865	0.999171
-0.869462	0.999172
-0.935150	0.999196
-0.949747	0.999439
-0.957045	0.999444
-0.978941	0.999477
-0.993538	0.999963
-1.044629	0.999964
-1.051927	0.999977
-1.081121	0.999979
-1.095719	0.99998
-1.146809	0.999986
-1.183302	0.999987
-1.343871	0.999988
-1.358468	1
&
```
