## Supplementary material for "All-at-once RNA folding with 3D motif prediction framed by evolutionary information": RF03989_mir-7950.cacofold.helixcov

```
# RMs = 1 L = 59

# RM_HELIX NESTED 1-19 41-59, nbp = 17 nbp_cov = 0
# pvals: 0.995802,0.995802,0.995802,0.995802,0.995802,0.995802,0.995802,0.995802,0.995802,0.995802,0.995802,0.995802,0.995802,0.995802,0.995802,0.995802,0.995802
# aggregated NONE
NESTED  <<<<<<<-<<<<<-<<<<<_____________________>>>>>->>>>>->>>>>>>
        :::::::::::::::::::::::::::::::::::::::::::::::::::::::::::
```
