## Supplementary material for "All-at-once RNA folding with 3D motif prediction framed by evolutionary information": RF03989_mir-7950.surv

```
-0.000001	0.0526316
-0.001459	1
&
1.089220	0.000591017
1.084826	0.00118203
1.070657	0.00177305
0.650312	0.00236407
0.574744	0.0035461
0.518068	0.00413712
0.470839	0.00472813
0.272474	0.00591017
0.225244	0.00827423
-0.001459	0.995863
-0.251777	0.996454
-0.379297	0.997045
-0.454865	0.997636
-0.520986	0.999409
-0.804365	1
&
1.380300	1.94818e-06
1.377650	9.74089e-06
1.368204	3.3119e-05
1.306805	5.26008e-05
1.150947	5.64972e-05
1.084826	0.000960452
1.070657	0.00141438
1.065934	0.00141633
1.028150	0.00142607
1.004535	0.00144944
0.938413	0.00146698
0.891183	0.00147087
0.886461	0.00148646
0.877015	0.00150205
0.862846	0.00152153
0.853400	0.00154101
0.839231	0.00157608
0.792001	0.00159751
0.777832	0.00162088
0.735325	0.00162478
0.721156	0.00164816
0.688096	0.00168323
0.659758	0.00173388
0.655035	0.00177674
0.650312	0.00225404
0.612528	0.00227352
0.598359	0.00229301
0.574744	0.00319696
0.565298	0.00321449
0.546406	0.00321839
0.541683	0.00322813
0.532237	0.00327099
0.518068	0.00375804
0.513345	0.0037931
0.470839	0.00424508
0.451947	0.00427625
0.418886	0.00428015
0.404717	0.00429963
0.366933	0.00431911
0.357487	0.00432301
0.343318	0.00436976
0.324426	0.00438535
0.314980	0.00443211
0.310257	0.004549
0.300811	0.00456458
0.281920	0.00458406
0.277197	0.00463082
0.272474	0.00553477
0.244136	0.00562829
0.225244	0.0074362
0.187460	0.00744594
0.154399	0.00744983
0.093000	0.00746737
0.078832	0.00747126
0.059940	0.00750633
-0.001459	0.995802
-0.006182	0.996199
-0.010905	0.996273
-0.015628	0.996275
-0.095919	0.996295
-0.166763	0.996318
-0.171486	0.996337
-0.190378	0.996355
-0.204547	0.996359
-0.213993	0.996363
-0.218716	0.996367
-0.251777	0.996838
-0.265946	0.996842
-0.289561	0.996852
-0.308453	0.996854
-0.313175	0.996877
-0.322621	0.996879
-0.336790	0.996898
-0.350959	0.996908
-0.374574	0.996918
-0.379297	0.99737
-0.402912	0.997387
-0.417081	0.997403
-0.421804	0.997426
-0.431250	0.997442
-0.445419	0.997462
-0.454865	0.997929
-0.473757	0.997931
-0.478480	0.997951
-0.483203	0.997978
-0.497372	0.998001
-0.506818	0.998011
-0.516263	0.998023
-0.520986	0.999398
-0.539878	0.999402
-0.549324	0.999406
-0.554047	0.99941
-0.596554	0.999445
-0.601277	0.999455
-0.615446	0.999472
-0.657953	0.999495
-0.662676	0.999505
-0.667399	0.999529
-0.799642	0.999548
-0.804365	1
&
```
