## Supplementary material for "All-at-once RNA folding with 3D motif prediction framed by evolutionary information": RF03990_mir-4888.cacofold.helixcov

```
# RMs = 2 L = 73

# RM_HELIX NESTED 26-33 43-50, nbp = 8 nbp_cov = 0
# pvals: 0.993979,0.993979,0.993979,0.993979,0.993979,0.993979,0.993979,0.993979
# aggregated NONE
NESTED  :::::::::::::::::::::::::<<<<<<<<_________>>>>>>>>:::::::::::::::::::::::
        :::::::::::::::::::::::::::::::::::::::::::::::::::::::::::::::::::::::::

# RM_HELIX NESTED 4-23 53-70, nbp = 17 nbp_cov = 0
# pvals: 0.993979,0.993979,0.993979,0.993979,0.0032382,0.993979,0.993979,0.993979,0.993979,0.993979,0.993979,0.993979,0.993979,0.993979,0.993979,0.993979,0.993979
# aggregated NONE
NESTED  :::<<<<<<<-<<<<<<<--<<<_____________________________>>>>>>>>>>->>>>>>>:::
        :::::::::::::::::::::::::::::::::::::::::::::::::::::::::::::::::::::::::
```
