## Supplementary material for "All-at-once RNA folding with 3D motif prediction framed by evolutionary information": RF03990_mir-4888.helixcov

```
# RMs = 1 L = 73

# RM_HELIX NESTED 1-33 43-72, nbp = 28 nbp_cov = 0
# pvals: 0.993979,0.993979,0.993979,0.993979,0.993979,0.993979,0.0032382,0.993979,0.993979,0.993979,0.993979,0.993979,0.993979,0.993979,0.993979,0.993979,0.993979,0.993979,0.993979,0.993979,0.993979,0.993979,0.993979,0.993979,0.993979,0.993979,0.993979,0.993979
# aggregated NONE
NESTED  <<-<<<<<<<-<<<<<<<<<<-<--<<<<<<<<_________>>>>>>>>>->>>>>>>>>>->>>>>>>>>:
        :::::::::::::::::::::::::::::::::::::::::::::::::::::::::::::::::::::::::
```
