## Supplementary material for "All-at-once RNA folding with 3D motif prediction framed by evolutionary information": RF03990_mir-4888.surv

```
0.244259	0.0357143
-0.005930	1
&
2.042921	0.000384615
0.771687	0.00153846
0.737877	0.00192308
0.393021	0.00230769
0.244259	0.00307692
0.102260	0.00346154
0.095498	0.00384615
-0.005930	0.993462
-0.032978	0.994615
-0.188501	0.995769
-0.229073	0.996923
-0.235835	0.998077
-0.283168	0.998462
-0.398120	0.998846
-0.458977	0.999231
-0.634786	0.999615
-0.661833	1
&
2.130826	1.26839e-06
2.117302	7.61035e-06
2.042921	0.000329782
1.894160	0.000361492
1.366733	0.000372907
0.785210	0.000376712
0.778449	0.000440132
0.771687	0.00140665
0.758163	0.00140918
0.737877	0.00173135
0.731115	0.00175038
0.595878	0.00177067
0.589116	0.0017859
0.562068	0.00179604
0.501211	0.00180112
0.420068	0.00183283
0.393021	0.00215627
0.365973	0.00217529
0.278069	0.00227169
0.244259	0.0032382
0.203688	0.0032585
0.142831	0.00327879
0.129307	0.00328387
0.102260	0.00360604
0.095498	0.00392821
0.088736	0.00393582
0.027879	0.00395485
-0.005930	0.993979
-0.032978	0.994976
-0.046502	0.994981
-0.060026	0.995011
-0.093835	0.995015
-0.114121	0.995016
-0.134406	0.995018
-0.147930	0.995048
-0.154692	0.995112
-0.188501	0.996078
-0.208787	0.996086
-0.222311	0.99609
-0.229073	0.997056
-0.235835	0.998023
-0.249358	0.998053
-0.256120	0.998059
-0.269644	0.998063
-0.283168	0.998412
-0.289930	0.998422
-0.296692	0.998454
-0.316977	0.99846
-0.330501	0.998492
-0.337263	0.998511
-0.350787	0.998519
-0.357549	0.998614
-0.371072	0.998645
-0.398120	0.998973
-0.411644	0.998979
-0.445453	0.999011
-0.458977	0.999333
-0.486024	0.999334
-0.506310	0.99934
-0.634786	0.999663
-0.661833	0.999985
-0.817357	0.999991
-0.830881	0.999996
-0.878214	0.999997
-0.891738	1
&
```
