## Supplementary material for "All-at-once RNA folding with 3D motif prediction framed by evolutionary information": RF03991_mir-9209.cacofold.power

```
# Power analysis of CaCoFold structure 
#
# Powertype = SINGLE SUBSTITUTIONS
# covary  left_pos      right_pos    substitutions      power
#----------------------------------------------------------------
          3		70		2		0.00
          4		69		1		0.00
          5		68		0		0.00
          6		67		0		0.00
          7		66		0		0.00
          9		65		0		0.00
          10		64		0		0.00
          12		63		0		0.00
          13		62		1		0.00
          14		61		0		0.00
          15		60		0		0.00
          16		59		0		0.00
          17		58		0		0.00
          18		57		0		0.00
          19		56		1		0.00
          20		55		0		0.00
          21		54		2		0.00
          22		53		2		0.00
          23		52		0		0.00
          24		51		0		0.00
          25		50		0		0.00
          26		49		0		0.00
          27		48		1		0.00
          28		47		1		0.00
          29		46		1		0.00
          30		45		2		0.00
          31		44		0		0.00
          32		43		1		0.00
          33		42		0		0.00
          34		41		0		0.00
#
# BPAIRS 30
# avg substitutions per BP  0.5
# BPAIRS expected to covary 0.0 +/- 0.0
# BPAIRS observed to covary 0
#
```
