## Supplementary material for "All-at-once RNA folding with 3D motif prediction framed by evolutionary information": RF03991_mir-9209.helixcov

```
# RMs = 1 L = 72

# RM_HELIX NESTED 3-34 41-70, nbp = 29 nbp_cov = 0
# pvals: 0.978804,0.978804,0.978804,0.978804,0.978804,0.978804,0.978804,0.978804,0.978804,0.978804,0.978804,0.978804,0.978804,0.978804,0.978804,0.978804,0.0110263,0.978804,0.978804,0.978804,0.978804,0.978804,0.978804,0.978804,0.978804,0.978804,0.978804,0.978804,0.978804
# aggregated NONE
NESTED  ::<<<<<-<<-<<<<<<<<<<<<<<<<<<-<<<<______>>>>->>>>>>>>>>>>>>>>>>>>>>>>>::
        ::::::::::::::::::::::::::::::::::::::::::::::::::::::::::::::::::::::::
```
