## Supplementary material for "All-at-once RNA folding with 3D motif prediction framed by evolutionary information": RF03991_mir-9209.surv

```
0.081086	0.0344828
-0.002436	1
&
1.634592	0.000395726
1.342266	0.000791452
1.267096	0.00118718
1.225335	0.0015829
1.158518	0.00197863
1.133461	0.00237436
1.074996	0.00277008
0.983122	0.00316581
0.907952	0.00356154
0.590569	0.00395726
0.473639	0.00435299
0.448582	0.00474871
0.423525	0.00514444
0.415173	0.00554017
0.381765	0.00593589
0.281538	0.00633162
0.273186	0.00672734
0.239777	0.00712307
0.206369	0.0075188
0.198017	0.00791452
0.122847	0.00831025
0.114495	0.00870598
0.106142	0.0091017
0.056029	0.00989315
0.014268	0.0102889
0.005916	0.0106846
-0.002436	0.985358
-0.027492	0.98615
-0.069253	0.986941
-0.094310	0.987337
-0.102662	0.987732
-0.119366	0.988128
-0.136071	0.988524
-0.144423	0.98892
-0.152775	0.989315
-0.186184	0.989711
-0.211240	0.990107
-0.219593	0.990503
-0.236297	0.990898
-0.253001	0.991294
-0.294762	0.99169
-0.303115	0.992085
-0.311467	0.992481
-0.319819	0.993273
-0.328171	0.993668
-0.336523	0.994064
-0.353228	0.99446
-0.386636	0.994856
-0.428397	0.995251
-0.445102	0.995647
-0.453454	0.996043
-0.478510	0.996438
-0.503567	0.99723
-0.536976	0.997626
-0.562032	0.998021
-0.587089	0.998417
-0.670611	0.998813
-0.704019	0.999209
-0.762485	0.999604
-0.812598	1
&
3.071168	1.30412e-06
3.037759	2.60824e-06
3.012702	7.82473e-06
3.004350	1.30412e-05
2.970942	2.73865e-05
2.962589	3.2603e-05
2.954237	3.39071e-05
2.945885	4.69484e-05
2.937533	4.82525e-05
2.920828	5.21648e-05
2.912476	5.47731e-05
2.904124	6.39019e-05
2.895772	6.52061e-05
2.887420	6.65102e-05
2.870715	6.91184e-05
2.862363	7.17267e-05
2.854011	7.30308e-05
2.837307	7.43349e-05
2.828954	7.5639e-05
2.820602	8.08555e-05
2.803898	8.34637e-05
2.770489	8.86802e-05
2.753785	8.99844e-05
2.728728	9.12885e-05
2.720376	9.25926e-05
2.712024	9.52008e-05
2.703672	0.00010433
2.686967	0.000105634
2.678615	0.000108242
2.670263	0.000109546
2.661911	0.0001265
2.645206	0.000149974
2.636854	0.000156495
2.628502	0.000157799
2.620150	0.000159103
2.611798	0.000161711
2.603445	0.000168232
2.586741	0.000169536
2.578389	0.00017084
2.570037	0.000176056
2.561685	0.000178665
2.553332	0.000187793
2.544980	0.000189098
2.536628	0.000190402
2.528276	0.00019301
2.519924	0.000199531
2.503219	0.000203443
2.494867	0.000204747
2.486515	0.000223005
2.478163	0.000225613
2.469811	0.000232134
2.461458	0.000236046
2.453106	0.000241262
2.444754	0.000243871
2.419697	0.000246479
2.411345	0.000264737
2.402993	0.000267345
2.394641	0.000271257
2.377937	0.00027517
2.369584	0.000276474
2.361232	0.000277778
2.352880	0.000279082
2.336176	0.000280386
2.327823	0.000285603
2.319471	0.000288211
2.311119	0.000289515
2.302767	0.000290819
2.286062	0.00030386
2.277710	0.000306468
2.261006	0.000311685
2.252654	0.000314293
2.244302	0.00031951
2.235949	0.000320814
2.210893	0.000346896
2.202541	0.000349504
2.194188	0.000353417
2.185836	0.000358633
2.177484	0.000367762
2.169132	0.00037037
2.160780	0.000372979
2.152428	0.000378195
2.144075	0.000384716
2.135723	0.00038602
2.127371	0.000404278
2.119019	0.000406886
2.110667	0.000422535
2.102314	0.000431664
2.093962	0.000438185
2.085610	0.000440793
2.077258	0.000442097
2.068906	0.000447314
2.060554	0.000449922
2.052201	0.00045253
2.043849	0.000466875
2.035497	0.000468179
2.027145	0.000478612
2.018793	0.000491654
2.010440	0.000517736
2.002088	0.000529473
1.993736	0.000539906
1.985384	0.000558164
1.977032	0.000562076
1.968680	0.000576421
1.960327	0.000580334
1.951975	0.000588159
1.943623	0.000594679
1.935271	0.000598592
1.926919	0.000602504
1.918566	0.000606416
1.910214	0.000631195
1.901862	0.000641628
1.893510	0.000669014
1.885158	0.000670318
1.876805	0.000684664
1.868453	0.000701617
1.860101	0.000709442
1.851749	0.000719875
1.843397	0.000730308
1.835045	0.000735524
1.826692	0.000736828
1.818340	0.000742045
1.809988	0.000779864
1.801636	0.000788993
1.793284	0.00080073
1.784931	0.000808555
1.776579	0.000812467
1.768227	0.000833333
1.759875	0.000839854
1.751523	0.000843766
1.743171	0.000848983
1.734818	0.000850287
1.726466	0.000856808
1.718114	0.000871153
1.709762	0.000885498
1.701410	0.000892019
1.693057	0.000914189
1.684705	0.000916797
1.676353	0.000920709
1.668001	0.000923318
1.659649	0.000933751
1.651297	0.000942879
1.642944	0.000950704
1.634592	0.000954617
1.626240	0.000959833
1.617888	0.000962441
1.592831	0.000966354
1.584479	0.000967658
1.576127	0.000968962
1.567775	0.000976787
1.559422	0.000983307
1.551070	0.0010133
1.534366	0.00101591
1.526014	0.00102113
1.517662	0.00102374
1.509309	0.00102504
1.500957	0.00102634
1.492605	0.00103156
1.484253	0.00103547
1.475901	0.00103808
1.467548	0.00104069
1.459196	0.0010446
1.450844	0.00104591
1.442492	0.00106808
1.434140	0.00107068
1.425788	0.0010759
1.417435	0.00107851
1.409083	0.00108112
1.400731	0.00108503
1.392379	0.00108764
1.384027	0.00109155
1.367322	0.00109546
1.358970	0.00109807
1.350618	0.00110589
1.342266	0.0011072
1.333914	0.00111242
1.325561	0.00112937
1.317209	0.00113719
1.308857	0.00114632
1.300505	0.00116458
1.292153	0.00118023
1.283800	0.00121935
1.275448	0.00125065
1.267096	0.00130543
1.258744	0.00138889
1.250392	0.00145279
1.242040	0.00147496
1.233687	0.00156495
1.225335	0.00159885
1.216983	0.00166667
1.208631	0.00169536
1.200279	0.00178404
1.191926	0.00185837
1.183574	0.00189358
1.175222	0.00195879
1.166870	0.00207486
1.158518	0.00214006
1.150165	0.00218571
1.141813	0.00229004
1.133461	0.00232264
1.125109	0.00242045
1.116757	0.00244914
1.108405	0.00251826
1.100052	0.00255216
1.091700	0.00261346
1.083348	0.00266041
1.074996	0.00269953
1.066644	0.00276604
1.058291	0.00281168
1.049939	0.00288602
1.041587	0.00293036
1.033235	0.00301382
1.024883	0.0030686
1.016531	0.0031012
1.008178	0.0031325
0.999826	0.00319118
0.991474	0.00324857
0.983122	0.00332812
0.974770	0.00344158
0.966417	0.00349244
0.958065	0.0035446
0.949713	0.00357981
0.941361	0.00368153
0.933009	0.00372196
0.924657	0.00379238
0.916304	0.00382368
0.907952	0.00388498
0.899600	0.0039228
0.891248	0.00400365
0.882896	0.00406495
0.874543	0.00410407
0.866191	0.00414319
0.857839	0.0042397
0.849487	0.00428534
0.841135	0.00431012
0.832782	0.00435837
0.824430	0.0044001
0.816078	0.00443271
0.807726	0.00448618
0.799374	0.00455269
0.791022	0.00463485
0.782669	0.00467658
0.774317	0.00472092
0.765965	0.00476917
0.757613	0.00480047
0.749261	0.00485003
0.740908	0.00488524
0.732556	0.0049361
0.724204	0.00498565
0.715852	0.00503782
0.707500	0.00506129
0.699148	0.0050952
0.690795	0.00511998
0.682443	0.00513041
0.674091	0.00514867
0.665739	0.00517997
0.657387	0.00519171
0.649034	0.00522431
0.640682	0.0052517
0.632330	0.00527126
0.623978	0.00529734
0.615626	0.00534559
0.607274	0.00536124
0.598921	0.00540428
0.590569	0.00545253
0.582217	0.00546427
0.573865	0.00549687
0.565513	0.00555034
0.557160	0.00558425
0.548808	0.00561033
0.540456	0.00564032
0.532104	0.00567032
0.523752	0.00573552
0.515400	0.00585029
0.507047	0.00587376
0.498695	0.00596114
0.490343	0.00603417
0.481991	0.00610198
0.473639	0.00617632
0.465286	0.00621544
0.456934	0.00628065
0.448582	0.00637063
0.440230	0.00646062
0.431878	0.00653365
0.423525	0.00666145
0.415173	0.00673709
0.406821	0.00685576
0.398469	0.00695749
0.390117	0.00702921
0.381765	0.00709181
0.373412	0.00719875
0.365060	0.007277
0.356708	0.00736568
0.348356	0.0074674
0.340004	0.00752999
0.331651	0.00757564
0.323299	0.00768388
0.314947	0.00775561
0.306595	0.00784429
0.298243	0.00792906
0.289891	0.00800078
0.281538	0.00811163
0.273186	0.00821987
0.264834	0.00831247
0.256482	0.00844679
0.248130	0.0085446
0.239777	0.00861633
0.231425	0.00871022
0.223073	0.00878586
0.214721	0.00886411
0.206369	0.00895931
0.198017	0.00906886
0.189664	0.0092084
0.181312	0.00931664
0.172960	0.0093975
0.164608	0.00948357
0.156256	0.00958268
0.147903	0.00972353
0.139551	0.00984742
0.131199	0.00994262
0.122847	0.010073
0.114495	0.0101878
0.106142	0.0103208
0.097790	0.0105373
0.089438	0.0107707
0.081086	0.0110263
0.072734	0.0112598
0.064382	0.0115258
0.056029	0.0117319
0.047677	0.0120383
0.039325	0.0122548
0.030973	0.0125665
0.022621	0.0128143
0.014268	0.0130582
0.005916	0.013332
-0.002436	0.978804
-0.010788	0.979038
-0.019140	0.979258
-0.027492	0.979596
-0.035845	0.97991
-0.044197	0.980318
-0.052549	0.980632
-0.060901	0.98087
-0.069253	0.981232
-0.077606	0.981562
-0.085958	0.981798
-0.094310	0.982101
-0.102662	0.982456
-0.111014	0.982752
-0.119366	0.983139
-0.127719	0.983533
-0.136071	0.983911
-0.144423	0.98418
-0.152775	0.984537
-0.161127	0.9849
-0.169480	0.985283
-0.177832	0.985613
-0.186184	0.985899
-0.194536	0.986196
-0.202888	0.986566
-0.211240	0.986961
-0.219593	0.987265
-0.227945	0.987587
-0.236297	0.988022
-0.244649	0.988282
-0.253001	0.988534
-0.261354	0.988878
-0.269706	0.989168
-0.278058	0.989527
-0.286410	0.989837
-0.294762	0.990153
-0.303115	0.990497
-0.311467	0.990863
-0.319819	0.991114
-0.328171	0.991363
-0.336523	0.991613
-0.344875	0.991868
-0.353228	0.992091
-0.361580	0.992277
-0.369932	0.99256
-0.378284	0.992813
-0.386636	0.992969
-0.394989	0.993143
-0.403341	0.993391
-0.411693	0.993603
-0.420045	0.993782
-0.428397	0.994013
-0.436749	0.994199
-0.445102	0.994365
-0.453454	0.994525
-0.461806	0.994722
-0.470158	0.994871
-0.478510	0.995033
-0.486863	0.995244
-0.495215	0.995451
-0.503567	0.995609
-0.511919	0.995745
-0.520271	0.995981
-0.528623	0.996141
-0.536976	0.996295
-0.545328	0.996437
-0.553680	0.996588
-0.562032	0.996762
-0.570384	0.996884
-0.578737	0.997027
-0.587089	0.997191
-0.595441	0.997354
-0.603793	0.997453
-0.612145	0.997599
-0.620498	0.997727
-0.628850	0.997791
-0.637202	0.997868
-0.645554	0.997956
-0.653906	0.998033
-0.662258	0.998123
-0.670611	0.998249
-0.678963	0.998346
-0.687315	0.998436
-0.695667	0.998511
-0.704019	0.998602
-0.712372	0.998654
-0.720724	0.998704
-0.729076	0.998745
-0.737428	0.998838
-0.745780	0.998901
-0.754132	0.998949
-0.762485	0.998995
-0.770837	0.999066
-0.779189	0.999105
-0.787541	0.999178
-0.795893	0.999214
-0.804246	0.999238
-0.812598	0.999309
-0.820950	0.999354
-0.829302	0.999401
-0.837654	0.999414
-0.846006	0.999431
-0.854359	0.999442
-0.862711	0.999478
-0.871063	0.999502
-0.879415	0.999521
-0.887767	0.999525
-0.896120	0.999534
-0.904472	0.999541
-0.912824	0.999557
-0.921176	0.999577
-0.929528	0.999601
-0.937880	0.999606
-0.946233	0.999611
-0.954585	0.999621
-0.962937	0.999634
-0.971289	0.999643
-0.979641	0.999647
-0.987994	0.999656
-0.996346	0.999669
-1.004698	0.99967
-1.013050	0.999683
-1.021402	0.999704
-1.029755	0.999712
-1.038107	0.999742
-1.046459	0.999764
-1.054811	0.999768
-1.063163	0.999794
-1.088220	0.999802
-1.096572	0.999808
-1.104924	0.999815
-1.113276	0.999823
-1.121629	0.99983
-1.129981	0.999834
-1.138333	0.999847
-1.146685	0.999851
-1.155037	0.999854
-1.163389	0.999867
-1.171742	0.999868
-1.180094	0.999893
-1.188446	0.999897
-1.196798	0.9999
-1.205150	0.999901
-1.213503	0.999924
-1.221855	0.999928
-1.230207	0.999931
-1.238559	0.999935
-1.246911	0.999939
-1.255263	0.999953
-1.263616	0.999954
-1.271968	0.999956
-1.280320	0.999958
-1.297024	0.999962
-1.313729	0.999974
-1.355490	0.999984
-1.372194	0.999986
-1.388898	0.999987
-1.397251	0.99999
-1.405603	0.999991
-1.422307	0.999992
-1.439012	0.999993
-1.464068	0.999995
-1.530886	0.999999
-1.564294	1
&
```
