## Supplementary material for "All-at-once RNA folding with 3D motif prediction framed by evolutionary information": RF03992_mir-6302.cacofold.power

```
# Power analysis of CaCoFold structure 
#
# Powertype = SINGLE SUBSTITUTIONS
# covary  left_pos      right_pos    substitutions      power
#----------------------------------------------------------------
          1		79		2		0.00
          2		78		1		0.00
          3		77		0		0.00
          4		76		2		0.00
          5		75		1		0.00
          6		74		0		0.00
          7		73		0		0.00
     *    8		72		2		0.00
          9		71		0		0.00
          10		70		2		0.00
          11		67		0		0.00
          12		66		1		0.00
          13		65		0		0.00
          14		64		0		0.00
          15		63		1		0.00
          16		62		1		0.00
          17		61		0		0.00
          18		60		0		0.00
          19		59		0		0.00
          20		58		0		0.00
          21		57		0		0.00
          22		56		0		0.00
          24		54		0		0.00
          25		53		0		0.00
          26		52		0		0.00
          27		51		1		0.00
          28		50		0		0.00
          29		49		0		0.00
          30		48		0		0.00
          31		47		0		0.00
          32		46		0		0.00
#
# BPAIRS 31
# avg substitutions per BP  0.5
# BPAIRS expected to covary 0.0 +/- 0.0
# BPAIRS observed to covary 1
#
```
