## Supplementary material for "All-at-once RNA folding with 3D motif prediction framed by evolutionary information": RF03992_mir-6302.sorted.cov

```
#
# Method Target_E-val [cov_min,cov_max] [FP | TP True Found | Sen PPV F] 
# GTp    0.05         [-1.48,1.69]     [0 | 1 31 1 | 3.23 100.00 6.25] 
#
#       left_pos       right_pos        score          E-value           pvalue       substitutions      power
#--------------------------------------------------------------------------------------------------------------
*	       8	      72	1.57817	0.0191842	0.000618847	2		0.00
```
