## Supplementary material for "All-at-once RNA folding with 3D motif prediction framed by evolutionary information": RF03992_mir-6302.surv

```
1.575574	0.0322581
0.834863	0.0645161
0.763944	0.129032
-0.000406	1
&
1.685893	0.000327869
1.575574	0.000655738
1.551934	0.00131148
1.504655	0.00262295
1.425856	0.00327869
1.354937	0.00393443
1.299778	0.0042623
0.968822	0.00491803
0.953062	0.00622951
0.834863	0.00852459
0.763944	0.0144262
0.700905	0.015082
0.574827	0.0163934
0.566947	0.0177049
0.432989	0.0183607
0.417229	0.0216393
0.369949	0.0232787
0.322670	0.0245902
0.235991	0.0278689
0.220231	0.0331148
-0.000406	0.954098
-0.039805	0.95541
-0.126484	0.956721
-0.150124	0.958361
-0.158004	0.96
-0.189524	0.960328
-0.252563	0.962295
-0.260443	0.962951
-0.299842	0.969508
-0.315602	0.97082
-0.362881	0.974098
-0.378641	0.975738
-0.386521	0.976066
-0.402281	0.978689
-0.410161	0.980656
-0.418041	0.981311
-0.520479	0.983934
-0.630798	0.987213
-0.646558	0.988525
-0.670198	0.991148
-0.725357	0.992131
-0.741117	0.992459
-0.748997	0.99377
-0.756876	0.995082
-0.764756	0.995738
-0.780516	0.998361
-0.819916	0.998689
-0.851435	0.999344
-0.898715	0.999672
-1.481827	1
&
2.111407	1.0819e-06
2.072008	5.4095e-06
2.048368	7.5733e-06
2.016849	8.6552e-06
2.001089	1.29828e-05
1.985329	1.40647e-05
1.977449	2.05561e-05
1.969569	2.27199e-05
1.953809	2.59656e-05
1.945929	2.92113e-05
1.930170	3.13751e-05
1.906530	4.21941e-05
1.898650	4.43579e-05
1.882890	5.08493e-05
1.867130	5.4095e-05
1.859251	5.84226e-05
1.851371	6.38321e-05
1.843491	6.70778e-05
1.835611	6.81597e-05
1.827731	7.03235e-05
1.819851	8.00606e-05
1.811971	8.33063e-05
1.788331	8.6552e-05
1.780452	8.87158e-05
1.772572	9.95348e-05
1.764692	0.000100617
1.756812	0.000110354
1.748932	0.000121173
1.733172	0.000128746
1.725292	0.000135237
1.717412	0.000143893
1.709532	0.00014822
1.701653	0.000157957
1.693773	0.000173104
1.685893	0.00026182
1.678013	0.000266147
1.670133	0.000282376
1.662253	0.000292113
1.654373	0.00030726
1.646493	0.000329979
1.638613	0.000336471
1.630733	0.000342962
1.622854	0.000377583
1.614974	0.000406794
1.607094	0.00041004
1.599214	0.000416531
1.591334	0.000442497
1.583454	0.00045548
1.575574	0.000618847
1.567694	0.000639403
1.559814	0.000646976
1.551934	0.000799524
1.544055	0.000817916
1.536175	0.000826571
1.528295	0.000896895
1.520415	0.00100508
1.512535	0.00102456
1.504655	0.00131992
1.496775	0.00146597
1.488895	0.00149302
1.481015	0.00151358
1.473135	0.00152007
1.465256	0.00155794
1.457376	0.00159147
1.449496	0.00180785
1.441616	0.00181326
1.433736	0.00185329
1.425856	0.00201666
1.417976	0.00208266
1.410096	0.00221249
1.402216	0.00223521
1.394336	0.00226009
1.386457	0.00235097
1.378577	0.00238667
1.370697	0.002391
1.362817	0.00246349
1.354937	0.00275668
1.347057	0.00286487
1.339177	0.00289733
1.331297	0.00292654
1.323417	0.00293952
1.315537	0.00298496
1.307658	0.00300552
1.299778	0.0031321
1.291898	0.00323163
1.284018	0.00324245
1.276138	0.00326085
1.268258	0.00327058
1.260378	0.00332143
1.252498	0.00336471
1.244618	0.00337336
1.236738	0.003395
1.228859	0.00340582
1.220979	0.00342529
1.213099	0.00347506
1.205219	0.0034967
1.197339	0.00355837
1.189459	0.00362112
1.181579	0.0036763
1.173699	0.00369144
1.165819	0.00371092
1.157939	0.00374986
1.150060	0.0037715
1.142180	0.00379639
1.134300	0.00382993
1.126420	0.00385481
1.118540	0.0039089
1.110660	0.00393379
1.102780	0.00396949
1.094900	0.00397923
1.087020	0.00400087
1.079140	0.00401493
1.071261	0.00404306
1.063381	0.00406686
1.055501	0.00410689
1.047621	0.0041361
1.039741	0.00416207
1.031861	0.00418154
1.023981	0.00419453
1.016101	0.00425295
1.008221	0.00431245
1.000341	0.00434491
0.992461	0.00435465
0.984582	0.00449962
0.976702	0.00453965
0.968822	0.00489019
0.960942	0.0049313
0.953062	0.00524397
0.945182	0.00529698
0.937302	0.00532727
0.929422	0.00535865
0.921542	0.00540517
0.913662	0.00549713
0.905783	0.00556637
0.897903	0.00573407
0.890023	0.00586606
0.882143	0.00597209
0.874263	0.0061506
0.866383	0.00624473
0.858503	0.00640052
0.850623	0.00687223
0.842743	0.00717732
0.834863	0.0079498
0.826984	0.0082365
0.819104	0.00844856
0.811224	0.00858163
0.803344	0.00867684
0.795464	0.00894082
0.787584	0.00917018
0.779704	0.010198
0.771824	0.0102726
0.763944	0.0117473
0.756064	0.01181
0.748185	0.0119074
0.740305	0.0119626
0.732425	0.0120545
0.724545	0.0122049
0.716665	0.0125587
0.708785	0.0126918
0.700905	0.0128422
0.693025	0.0129244
0.685145	0.0129925
0.677265	0.0130629
0.669386	0.0131245
0.661506	0.0132922
0.653626	0.0133885
0.645746	0.0134534
0.637866	0.0135367
0.629986	0.0136352
0.622106	0.0137347
0.614226	0.0137931
0.606346	0.0139965
0.598466	0.0140409
0.590587	0.0141404
0.582707	0.014241
0.574827	0.0145602
0.566947	0.0149475
0.559067	0.0150189
0.551187	0.0153251
0.543307	0.0155415
0.535427	0.0156518
0.527547	0.0158488
0.519667	0.0159245
0.511788	0.0159862
0.503908	0.016129
0.496028	0.0162253
0.488148	0.0163529
0.480268	0.0163973
0.472388	0.0165271
0.464508	0.0165963
0.456628	0.0167857
0.448748	0.0169058
0.440868	0.0171449
0.432989	0.0172963
0.425109	0.0173818
0.417229	0.0181564
0.409349	0.0185102
0.401469	0.0185308
0.393589	0.0186963
0.385709	0.0191669
0.377829	0.0192773
0.369949	0.0197241
0.362069	0.019762
0.354190	0.0199437
0.346310	0.020079
0.338430	0.0202142
0.330550	0.0205669
0.322670	0.0208807
0.314790	0.0209694
0.306910	0.0211598
0.299030	0.0214595
0.291150	0.0217808
0.283270	0.0219323
0.275391	0.0223737
0.267511	0.0225414
0.259631	0.0227664
0.251751	0.0233853
0.243871	0.0239911
0.235991	0.0249118
0.228111	0.0257027
0.220231	0.0269285
0.212351	0.027015
0.204471	0.0271514
0.196592	0.027265
0.188712	0.0274099
0.180832	0.0275776
0.172952	0.0276425
0.165072	0.0276685
0.157192	0.0277042
0.149312	0.0277075
0.141432	0.0277594
0.133552	0.0278211
0.125672	0.0278513
0.117793	0.0279044
0.109913	0.0279411
0.102033	0.0279585
0.094153	0.027979
0.086273	0.0280071
0.078393	0.028058
0.070513	0.0281078
0.062633	0.0282214
0.054753	0.028296
0.046873	0.0284605
0.038994	0.0285957
0.031114	0.0287298
0.023234	0.0288196
0.015354	0.0289397
0.007474	0.0290512
-0.000406	0.961879
-0.008286	0.962295
-0.016166	0.962469
-0.024046	0.962799
-0.031926	0.962944
-0.039805	0.96349
-0.047685	0.963563
-0.055565	0.963707
-0.063445	0.963912
-0.071325	0.964224
-0.079205	0.964322
-0.087085	0.964429
-0.094965	0.964631
-0.102845	0.964761
-0.110725	0.964838
-0.118605	0.964945
-0.126484	0.96531
-0.134364	0.965466
-0.142244	0.965617
-0.150124	0.966087
-0.158004	0.966555
-0.165884	0.966971
-0.173764	0.96721
-0.181644	0.967517
-0.189524	0.967924
-0.197404	0.968127
-0.205283	0.968347
-0.213163	0.968611
-0.221043	0.968837
-0.228923	0.969155
-0.236803	0.969634
-0.244683	0.969937
-0.252563	0.97087
-0.260443	0.971214
-0.268323	0.971612
-0.276203	0.972049
-0.284082	0.972419
-0.291962	0.972673
-0.299842	0.974328
-0.307722	0.97461
-0.315602	0.975351
-0.323482	0.976156
-0.331362	0.976429
-0.339242	0.976985
-0.347122	0.977751
-0.355002	0.978123
-0.362881	0.979245
-0.370761	0.97939
-0.378641	0.980124
-0.386521	0.980359
-0.394401	0.980629
-0.402281	0.981356
-0.410161	0.982224
-0.418041	0.982578
-0.425921	0.982775
-0.433801	0.983097
-0.441680	0.983239
-0.449560	0.983409
-0.457440	0.983694
-0.465320	0.983827
-0.473200	0.983974
-0.481080	0.984239
-0.488960	0.98449
-0.496840	0.984711
-0.504720	0.984795
-0.512600	0.98508
-0.520479	0.985843
-0.528359	0.985921
-0.536239	0.986185
-0.544119	0.98629
-0.551999	0.986553
-0.559879	0.986888
-0.567759	0.987136
-0.575639	0.987356
-0.583519	0.987569
-0.591399	0.987962
-0.599278	0.988129
-0.607158	0.988445
-0.615038	0.988609
-0.622918	0.989051
-0.630798	0.989816
-0.638678	0.990095
-0.646558	0.99093
-0.654438	0.991175
-0.662318	0.991767
-0.670198	0.992546
-0.678077	0.992817
-0.685957	0.993048
-0.693837	0.993605
-0.701717	0.993747
-0.709597	0.993867
-0.717477	0.99451
-0.725357	0.994857
-0.733237	0.995022
-0.741117	0.995244
-0.748997	0.995668
-0.756876	0.996152
-0.764756	0.996377
-0.772636	0.996529
-0.780516	0.997228
-0.788396	0.997446
-0.796276	0.997712
-0.804156	0.997838
-0.812036	0.99789
-0.819916	0.998079
-0.827796	0.998152
-0.835675	0.998243
-0.843555	0.998404
-0.851435	0.998592
-0.859315	0.998683
-0.867195	0.99874
-0.875075	0.998875
-0.882955	0.998932
-0.890835	0.998944
-0.898715	0.999051
-0.906595	0.99916
-0.914474	0.999198
-0.922354	0.999206
-0.930234	0.999239
-0.938114	0.999284
-0.945994	0.999327
-0.953874	0.99934
-0.961754	0.999365
-0.969634	0.999374
-0.977514	0.999403
-0.985394	0.999424
-0.993273	0.999431
-1.001153	0.999437
-1.009033	0.999475
-1.016913	0.999506
-1.024793	0.99951
-1.032673	0.999527
-1.040553	0.99954
-1.048433	0.999578
-1.056313	0.999588
-1.064193	0.999592
-1.072072	0.9996
-1.079952	0.999604
-1.087832	0.999618
-1.103592	0.99962
-1.111472	0.999629
-1.119352	0.999645
-1.127232	0.999647
-1.135112	0.999653
-1.142992	0.999655
-1.150871	0.999665
-1.158751	0.999666
-1.166631	0.999681
-1.174511	0.999689
-1.182391	0.999691
-1.198151	0.999694
-1.206031	0.999699
-1.213911	0.999707
-1.229671	0.99971
-1.237550	0.999712
-1.245430	0.999714
-1.253310	0.999721
-1.261190	0.999722
-1.269070	0.999732
-1.284830	0.999733
-1.292710	0.999743
-1.300590	0.999752
-1.308470	0.999754
-1.324229	0.999766
-1.332109	0.999777
-1.355749	0.999784
-1.371509	0.999787
-1.387269	0.999793
-1.426668	0.999841
-1.450308	0.999844
-1.458188	0.999862
-1.481827	0.99993
-1.489707	0.999932
-1.505467	0.999938
-1.552746	0.999939
-1.560626	0.999943
-1.576386	0.999944
-1.607906	0.999945
-1.623666	0.999946
-1.631545	0.999952
-1.639425	0.999953
-1.655185	0.999959
-1.670945	0.999963
-1.686705	0.999972
-1.702465	0.999975
-1.726104	0.999976
-1.733984	0.999981
-1.781264	0.999982
-1.804903	0.999987
-1.820663	0.999992
-1.844303	0.999994
-1.962501	0.999995
-1.970381	0.999996
-2.033420	0.999997
-2.127979	0.999999
-2.183138	1
&
```
