## Supplementary material for "All-at-once RNA folding with 3D motif prediction framed by evolutionary information": RF03993_mir-8536.cacofold.helixcov

```
# RMs = 2 L = 86

# RM_HELIX NESTED 16-37 50-71, nbp = 22 nbp_cov = 0
# pvals: 0.957201,0.957201,0.957201,0.957201,0.957201,0.957201,0.957201,0.957201,0.957201,0.957201,0.957201,0.957201,0.957201,0.0257802,0.957201,0.957201,0.957201,0.957201,0.0261943,0.957201,0.957201,0.957201
# aggregated NONE
NESTED  :::::::::::::::<<<<<<<<<<<<<<<<<<<<<<____________>>>>>>>>>>>>>>>>>>>>>>:::::::::::::::
        ::::::::::::::::::::::::::::::::::::::::::::::::::::::::::::::::::::::::::::::::::::::

# RM_HELIX NESTED 4-13 74-83, nbp = 9 nbp_cov = 0
# pvals: 0.957201,0.957201,0.957201,0.957201,0.957201,0.957201,0.0257802,0.957201,0.957201
# aggregated NONE
NESTED  :::<<<<<<<-<<____________________________________________________________>>->>>>>>>:::
        ::::::::::::::::::::::::::::::::::::::::::::::::::::::::::::::::::::::::::::::::::::::
```
