## Supplementary material for "All-at-once RNA folding with 3D motif prediction framed by evolutionary information": RF03993_mir-8536.helixcov

```
# RMs = 3 L = 86

# RM_HELIX NESTED 16-37 50-71, nbp = 22 nbp_cov = 0
# pvals: 0.957201,0.957201,0.957201,0.957201,0.957201,0.957201,0.957201,0.957201,0.957201,0.957201,0.957201,0.957201,0.957201,0.0257802,0.957201,0.957201,0.957201,0.957201,0.0261943,0.957201,0.957201,0.957201
# aggregated NONE
NESTED  :::::::::::::::<<<<<<<<<<<<<<<<<<<<<<____________>>>>>>>>>>>>>>>>>>>>>>:::::::::::::::
        ::::::::::::::::::::::::::::::::::::::::::::::::::::::::::::::::::::::::::::::::::::::

# RM_HELIX NESTED 12-13 74-75, nbp = 2 nbp_cov = 0
# pvals: 0.957201,0.957201
# aggregated NONE
NESTED  :::::::::::<<____________________________________________________________>>:::::::::::
        ::::::::::::::::::::::::::::::::::::::::::::::::::::::::::::::::::::::::::::::::::::::

# RM_HELIX NESTED 4-9 78-83, nbp = 6 nbp_cov = 0
# pvals: 0.957201,0.957201,0.957201,0.957201,0.957201,0.957201
# aggregated NONE
NESTED  :::<<<<<<____________________________________________________________________>>>>>>:::
        ::::::::::::::::::::::::::::::::::::::::::::::::::::::::::::::::::::::::::::::::::::::
```
