## Supplementary material for "All-at-once RNA folding with 3D motif prediction framed by evolutionary information": RF03993_mir-8536.surv

```
0.411798	0.0333333
0.404749	0.0666667
-0.004110	1
&
1.814606	0.000275862
1.250663	0.00110345
1.151973	0.00275862
1.116727	0.00441379
1.003938	0.00606897
0.954593	0.00772414
0.884100	0.00827586
0.834755	0.00993103
0.820657	0.0115862
0.686720	0.0124138
0.665573	0.014069
0.602129	0.0206897
0.559833	0.0217931
0.545735	0.025931
0.411798	0.0314483
0.404749	0.0322759
0.369502	0.0355862
0.299010	0.0416552
0.291960	0.0427586
0.277862	0.0435862
0.270812	0.0468966
0.172122	0.048
0.066383	0.0496552
0.031137	0.0510345
-0.004110	0.94731
-0.081652	0.947586
-0.095751	0.949241
-0.109849	0.950069
-0.180342	0.955034
-0.187391	0.956138
-0.257884	0.956966
-0.279032	0.959172
-0.300180	0.960828
-0.307229	0.964138
-0.321328	0.96469
-0.342476	0.968
-0.349525	0.968276
-0.412968	0.970483
-0.427067	0.973793
-0.469363	0.978759
-0.483461	0.983724
-0.497560	0.985379
-0.539856	0.987862
-0.575102	0.988966
-0.800679	0.990621
-0.842975	0.99531
-0.878221	0.997517
-0.920517	0.998069
-0.969862	0.999724
-1.005109	1
&
2.011987	9.11993e-07
2.004937	4.55996e-06
1.997888	7.29594e-06
1.990839	8.20793e-06
1.948543	9.11993e-06
1.941494	1.27679e-05
1.934444	1.36799e-05
1.920346	1.45919e-05
1.913297	1.64159e-05
1.906247	1.73279e-05
1.899198	1.82399e-05
1.892149	2.82718e-05
1.885099	3.37437e-05
1.878050	3.46557e-05
1.871001	3.55677e-05
1.863951	3.92157e-05
1.856902	4.37756e-05
1.849853	4.55996e-05
1.842804	4.74236e-05
1.828705	5.19836e-05
1.821656	5.47196e-05
1.814606	8.93753e-05
1.807557	0.000103055
1.800508	0.000110351
1.793459	0.000111263
1.779360	0.000117647
1.772311	0.000126767
1.765261	0.000136799
1.758212	0.000139535
1.744114	0.000146831
1.737064	0.000154127
1.730015	0.000165071
1.722966	0.000190606
1.715916	0.000196078
1.708867	0.000198814
1.701818	0.00020611
1.694769	0.000217966
1.680670	0.000226174
1.673621	0.000234382
1.659522	0.00024259
1.652473	0.000244414
1.645424	0.000245326
1.638374	0.000246238
1.631325	0.000255358
1.624276	0.000258094
1.617226	0.000264478
1.610177	0.000268126
1.589029	0.000273598
1.581980	0.000275422
1.574931	0.000278158
1.567881	0.000280894
1.560832	0.000282718
1.525586	0.00028363
1.497389	0.000290926
1.490339	0.00029275
1.483290	0.000295486
1.469191	0.000298222
1.455093	0.000299134
1.448044	0.00030187
1.440994	0.000307342
1.426896	0.000312813
1.419846	0.000316461
1.412797	0.000319197
1.405748	0.000322845
1.398698	0.000328317
1.391649	0.000335613
1.384600	0.000337437
1.377551	0.000348381
1.370501	0.000355677
1.363452	0.000358413
1.356403	0.000361149
1.349353	0.000362973
1.342304	0.000377565
1.335255	0.000380301
1.328206	0.000391245
1.321156	0.000409485
1.314107	0.000417693
1.307058	0.000427725
1.300008	0.000432285
1.292959	0.000460556
1.285910	0.00050342
1.278861	0.000515276
1.271811	0.000536252
1.264762	0.000556316
1.257713	0.000583675
1.250663	0.000702234
1.243614	0.000721386
1.236565	0.000775194
1.229516	0.000826265
1.222466	0.000854537
1.215417	0.000943912
1.208368	0.00104423
1.201318	0.00108162
1.194269	0.0011099
1.187220	0.00121751
1.180171	0.00125581
1.173121	0.00133972
1.166072	0.00138623
1.159023	0.00144551
1.151973	0.00162335
1.144924	0.00170999
1.137875	0.00181943
1.130826	0.00189877
1.123776	0.00196443
1.116727	0.0021979
1.109678	0.002342
1.102628	0.00252166
1.095579	0.00266758
1.088530	0.00273871
1.081481	0.00282079
1.074431	0.00292658
1.067382	0.00307159
1.060333	0.00328317
1.053283	0.00337255
1.046234	0.00344551
1.039185	0.00351026
1.032136	0.00366256
1.025086	0.00389694
1.018037	0.0040684
1.010988	0.00427086
1.003938	0.00462289
0.996889	0.00473142
0.989840	0.00505882
0.982791	0.00522116
0.975741	0.00538532
0.968692	0.00555951
0.961643	0.0057337
0.954593	0.00596352
0.947544	0.00609394
0.940495	0.00624168
0.933445	0.00648153
0.926396	0.00655996
0.919347	0.00666758
0.912298	0.00681806
0.905248	0.00692385
0.898199	0.00699316
0.891150	0.00711993
0.884100	0.00724487
0.877051	0.00742818
0.870002	0.00761696
0.862953	0.0077264
0.855903	0.00783311
0.848854	0.00801368
0.841805	0.00824897
0.834755	0.00851801
0.827706	0.00868399
0.820657	0.00900958
0.813608	0.00921569
0.806558	0.00933516
0.799509	0.00954309
0.792460	0.00968263
0.785410	0.0098933
0.778361	0.0101432
0.771312	0.0103867
0.764263	0.010591
0.757213	0.0107542
0.750164	0.0110014
0.743115	0.0111737
0.736065	0.0117264
0.729016	0.0117857
0.721967	0.0119052
0.714918	0.0122006
0.707868	0.0123411
0.700819	0.0124998
0.693770	0.0125654
0.686720	0.0129184
0.679671	0.0131628
0.672622	0.0135166
0.665573	0.0137173
0.658523	0.0138596
0.651474	0.0139845
0.644425	0.0141122
0.637375	0.0141943
0.630326	0.0143885
0.623277	0.0146685
0.616228	0.0150397
0.609178	0.0151436
0.602129	0.0158422
0.595080	0.0160201
0.588030	0.0162554
0.580981	0.0166475
0.573932	0.0169102
0.566883	0.01715
0.559833	0.0176151
0.552784	0.0178304
0.545735	0.0183228
0.538685	0.018477
0.531636	0.0189868
0.524587	0.0192075
0.517538	0.0194327
0.510488	0.0199188
0.503439	0.0200748
0.496390	0.0202353
0.489340	0.0206813
0.482291	0.0211774
0.475242	0.0215321
0.468192	0.0218377
0.461143	0.0222207
0.454094	0.0225873
0.447045	0.0229093
0.439995	0.0232348
0.432946	0.0235805
0.425897	0.0241231
0.418847	0.0245992
0.411798	0.0257802
0.404749	0.0261943
0.397700	0.0264961
0.390650	0.027213
0.383601	0.027824
0.376552	0.028124
0.369502	0.0285974
0.362453	0.0288518
0.355404	0.0294273
0.348355	0.0296744
0.341305	0.0300383
0.334256	0.0303101
0.327207	0.0306676
0.320157	0.0308983
0.313108	0.0311756
0.306059	0.0314273
0.299010	0.0324277
0.291960	0.0328354
0.284911	0.0331628
0.277862	0.0337802
0.270812	0.0344405
0.263763	0.0349494
0.256714	0.0353297
0.249665	0.0357301
0.242615	0.0362371
0.235566	0.0364879
0.228517	0.0366566
0.221467	0.0368409
0.214418	0.0369567
0.207369	0.0372002
0.200320	0.0374099
0.193270	0.0377118
0.186221	0.0378714
0.179172	0.0380657
0.172122	0.0382326
0.165073	0.0383493
0.158024	0.0384733
0.150975	0.0385089
0.143925	0.0385846
0.136876	0.0387898
0.129827	0.038974
0.122777	0.0391008
0.115728	0.0391883
0.108679	0.0393917
0.101630	0.0395011
0.094580	0.0396881
0.087531	0.0398094
0.080482	0.0399982
0.073432	0.0400638
0.066383	0.0402855
0.059334	0.0404104
0.052285	0.040663
0.045235	0.040746
0.038186	0.0408719
0.031137	0.0410415
0.024087	0.0411619
0.017038	0.0412531
0.009989	0.0413452
0.002939	0.0414136
-0.004110	0.957201
-0.011159	0.957306
-0.018208	0.957365
-0.025258	0.957463
-0.032307	0.957588
-0.039356	0.957683
-0.046406	0.957742
-0.053455	0.957804
-0.060504	0.957974
-0.067553	0.958167
-0.074603	0.958368
-0.081652	0.958708
-0.088701	0.958851
-0.095751	0.959407
-0.102800	0.959625
-0.109849	0.959933
-0.116898	0.960418
-0.123948	0.960597
-0.130997	0.961083
-0.138046	0.961361
-0.145096	0.961898
-0.152145	0.962191
-0.159194	0.962403
-0.166243	0.962706
-0.173293	0.96291
-0.180342	0.963577
-0.187391	0.963928
-0.194441	0.964406
-0.201490	0.964677
-0.208539	0.964993
-0.215588	0.965268
-0.222638	0.965551
-0.229687	0.965773
-0.236736	0.966047
-0.243786	0.966464
-0.250835	0.966886
-0.257884	0.967188
-0.264933	0.967487
-0.271983	0.967806
-0.279032	0.968302
-0.286081	0.968695
-0.293131	0.969037
-0.300180	0.969383
-0.307229	0.969953
-0.314278	0.970349
-0.321328	0.970683
-0.328377	0.971218
-0.335426	0.971581
-0.342476	0.972114
-0.349525	0.972598
-0.356574	0.972864
-0.363623	0.973394
-0.370673	0.974235
-0.377722	0.974668
-0.384771	0.974916
-0.391821	0.975054
-0.398870	0.975509
-0.405919	0.975989
-0.412968	0.97664
-0.420018	0.976988
-0.427067	0.977808
-0.434116	0.97826
-0.441166	0.978927
-0.448215	0.979382
-0.455264	0.979705
-0.462314	0.980239
-0.469363	0.981069
-0.476412	0.981643
-0.483461	0.982547
-0.490511	0.98341
-0.497560	0.984073
-0.504609	0.984534
-0.511659	0.98513
-0.518708	0.985588
-0.525757	0.986402
-0.532806	0.986807
-0.539856	0.987351
-0.546905	0.987676
-0.553954	0.987976
-0.561004	0.988269
-0.568053	0.988501
-0.575102	0.98874
-0.582151	0.988955
-0.589201	0.989293
-0.596250	0.989371
-0.603299	0.989615
-0.610349	0.989804
-0.617398	0.989988
-0.624447	0.990171
-0.631496	0.990268
-0.638546	0.990386
-0.645595	0.990458
-0.652644	0.990554
-0.659694	0.990642
-0.666743	0.990782
-0.673792	0.990851
-0.680841	0.990899
-0.687891	0.990999
-0.694940	0.991114
-0.701989	0.991216
-0.709039	0.991323
-0.716088	0.991385
-0.723137	0.991573
-0.730186	0.991691
-0.737236	0.991803
-0.744285	0.991943
-0.751334	0.992063
-0.758384	0.992215
-0.765433	0.992428
-0.772482	0.99267
-0.779531	0.992961
-0.786581	0.993129
-0.793630	0.993218
-0.800679	0.993538
-0.807729	0.993712
-0.814778	0.994233
-0.821827	0.994418
-0.828876	0.99462
-0.835926	0.994782
-0.842975	0.995489
-0.850024	0.995788
-0.857074	0.996073
-0.864123	0.996198
-0.871172	0.996326
-0.878221	0.996636
-0.885271	0.996884
-0.892320	0.997122
-0.899369	0.997477
-0.906419	0.99773
-0.913468	0.997977
-0.920517	0.998191
-0.927567	0.998311
-0.934616	0.998451
-0.941665	0.998531
-0.948714	0.998567
-0.955764	0.998669
-0.962813	0.998858
-0.969862	0.999095
-0.976912	0.999161
-0.983961	0.999187
-0.991010	0.999236
-0.998059	0.999295
-1.005109	0.999403
-1.012158	0.999434
-1.019207	0.999465
-1.026257	0.999511
-1.033306	0.999575
-1.040355	0.999598
-1.047404	0.99968
-1.054454	0.999714
-1.061503	0.999739
-1.068552	0.999761
-1.075602	0.999785
-1.082651	0.999802
-1.089700	0.999829
-1.096749	0.999845
-1.103799	0.999879
-1.110848	0.999898
-1.117897	0.999902
-1.124947	0.999925
-1.131996	0.999928
-1.139045	0.999933
-1.146094	0.99994
-1.153144	0.999942
-1.160193	0.999955
-1.167242	0.999956
-1.174292	0.999963
-1.181341	0.999966
-1.188390	0.999969
-1.195439	0.99997
-1.202489	0.999976
-1.223637	0.999983
-1.230686	0.999984
-1.244784	0.999987
-1.265932	0.999989
-1.287080	0.99999
-1.322327	0.999991
-1.336425	0.999994
-1.343474	0.999995
-1.392820	0.999996
-1.399869	0.999997
-1.442165	0.999999
-1.463312	1
&
```
