## Supplementary material for "All-at-once RNA folding with 3D motif prediction framed by evolutionary information": RF03994_mir-7558.cacofold.power

```
# Power analysis of CaCoFold structure 
#
# Powertype = SINGLE SUBSTITUTIONS
# covary  left_pos      right_pos    substitutions      power
#----------------------------------------------------------------
          1		49		1		0.00
          2		48		0		0.00
          3		47		0		0.00
          4		46		0		0.00
          5		45		0		0.00
          6		44		0		0.00
          7		43		0		0.00
          8		42		0		0.00
          9		41		0		0.00
          10		40		0		0.00
          11		39		0		0.00
          12		38		0		0.00
          13		37		0		0.00
          14		36		0		0.00
          15		35		0		0.00
          16		34		0		0.00
          17		33		0		0.00
          18		32		0		0.00
          20		30		0		0.00
          21		29		1		0.00
          22		28		0		0.00
#
# BPAIRS 21
# avg substitutions per BP  0.1
# BPAIRS expected to covary 0.0 +/- 0.0
# BPAIRS observed to covary 0
#
```
