## Supplementary material for "All-at-once RNA folding with 3D motif prediction framed by evolutionary information": RF03994_mir-7558.surv

```
0.000000	0.0454545
-0.001057	1
&
1.065949	0.000798085
1.063324	0.00239425
0.997451	0.00319234
-0.001057	0.995211
-0.229882	0.997606
-0.323492	1
&
1.383040	2.61438e-06
1.382292	3.39869e-05
1.063324	0.00228497
0.997451	0.00303529
0.425389	0.00306928
0.130691	0.00313725
-0.001057	0.99543
-0.205612	0.995498
-0.229882	0.997749
-0.323492	1
&
```
