## Supplementary material for "All-at-once RNA folding with 3D motif prediction framed by evolutionary information": RF03995_mir-7957.cacofold.helixcov

```
# RMs = 2 L = 59

# RM_HELIX NESTED 19-22 38-41, nbp = 4 nbp_cov = 0
# pvals: 0.947037,0.947037,0.00843366,0.947037
# aggregated NONE
NESTED  ::::::::::::::::::<<<<_______________>>>>::::::::::::::::::
        :::::::::::::::::::::::::::::::::::::::::::::::::::::::::::

# RM_HELIX NESTED 3-14 46-57, nbp = 12 nbp_cov = 0
# pvals: 0.947037,0.947037,0.947037,0.947037,0.947037,0.947037,0.947037,0.947037,0.947037,0.947037,0.947037,0.947037
# aggregated NONE
NESTED  ::<<<<<<<<<<<<_______________________________>>>>>>>>>>>>::
        :::::::::::::::::::::::::::::::::::::::::::::::::::::::::::
```
