## Supplementary material for "All-at-once RNA folding with 3D motif prediction framed by evolutionary information": RF03995_mir-7957.power

```
# Power analysis of given structure 
#
# Powertype = SINGLE SUBSTITUTIONS
# covary  left_pos      right_pos    substitutions      power
#----------------------------------------------------------------
          3		57		0		0.00
          4		56		0		0.00
          5		55		1		0.00
          6		54		0		0.00
          7		53		0		0.00
          8		52		0		0.00
          9		51		0		0.00
          10		50		0		0.00
          11		49		1		0.00
          12		48		1		0.00
          13		47		0		0.00
          14		46		0		0.00
          19		41		0		0.00
          20		40		0		0.00
          21		39		3		0.02
          22		38		0		0.00
#
# BPAIRS 16
# avg substitutions per BP  0.4
# BPAIRS expected to covary 0.0 +/- 0.1
# BPAIRS observed to covary 0
#
```
