## Supplementary material for "All-at-once RNA folding with 3D motif prediction framed by evolutionary information": RF03995_mir-7957.surv

```
0.933402	0.0625
-0.004512	1
&
2.450687	0.000589971
2.442997	0.00176991
2.130359	0.00235988
1.844519	0.00471976
1.290703	0.00530973
1.281770	0.00589971
1.210310	0.00648968
0.683291	0.00707965
0.468911	0.00766962
0.433181	0.00825959
0.379586	0.00884956
0.308126	0.0100295
0.200935	0.0106195
0.183070	0.0112094
0.120543	0.0117994
0.102678	0.0135693
0.058015	0.0141593
0.049083	0.0147493
0.022285	0.0153392
-0.004512	0.962242
-0.022378	0.962832
-0.031310	0.965192
-0.040243	0.965782
-0.058108	0.967552
-0.067040	0.968732
-0.075973	0.969322
-0.084905	0.969912
-0.102770	0.971091
-0.111703	0.971681
-0.129568	0.974041
-0.147433	0.975811
-0.156365	0.976991
-0.165298	0.978171
-0.174230	0.978761
-0.192095	0.979351
-0.201028	0.979941
-0.218893	0.980531
-0.227825	0.981121
-0.236758	0.981711
-0.290353	0.982301
-0.299286	0.985841
-0.326083	0.987611
-0.335016	0.989381
-0.486868	0.99115
-0.540464	0.99174
-0.594059	0.99351
-0.602991	0.99528
-0.629789	0.99587
-0.736979	0.99764
-0.915629	0.99941
-1.112145	1
&
4.211636	2.92227e-06
3.952593	1.16891e-05
3.925795	1.46113e-05
3.872200	2.04559e-05
3.800740	2.33781e-05
3.765010	2.63004e-05
3.738213	3.21449e-05
3.711415	3.50672e-05
3.639955	3.79895e-05
3.050409	4.09117e-05
3.023611	4.67563e-05
2.943218	5.55231e-05
2.898556	5.84454e-05
2.880691	6.13676e-05
2.862826	6.42899e-05
2.853893	6.72122e-05
2.836028	0.000111046
2.818163	0.000119813
2.791366	0.000417884
2.782433	0.000496786
2.773501	0.000517241
2.764568	0.000523086
2.755636	0.000534775
2.746703	0.000563998
2.728838	0.000677966
2.719905	0.000707189
2.710973	0.000756867
2.702040	0.000780245
2.693108	0.000800701
2.684175	0.000815313
2.675243	0.000885447
2.666310	0.000911748
2.657378	0.000929281
2.648445	0.000996493
2.630580	0.00100234
2.621648	0.00101403
2.612715	0.00106371
2.603783	0.00109293
2.594850	0.00110754
2.576985	0.00113384
2.568053	0.00116598
2.550188	0.00118352
2.541255	0.00119229
2.532323	0.00132379
2.523390	0.00137931
2.514458	0.00139684
2.505525	0.00140853
2.487660	0.00142314
2.478727	0.0014436
2.469795	0.00145237
2.460862	0.00148743
2.442997	0.00149328
2.434065	0.00149912
2.425132	0.00150497
2.416200	0.00151373
2.407267	0.00152835
2.398335	0.00153127
2.380470	0.00153711
2.371537	0.00155172
2.362605	0.00156049
2.353672	0.00156634
2.335807	0.00158679
2.326875	0.00159264
2.317942	0.00164816
2.309010	0.0016803
2.300077	0.00168907
2.291145	0.00170953
2.282212	0.00174459
2.264347	0.00204851
2.255415	0.00214202
2.246482	0.00215663
2.237550	0.00216248
2.228617	0.0021654
2.210752	0.0021917
2.201819	0.00233197
2.192887	0.00234366
2.183954	0.00236411
2.175022	0.00236704
2.166089	0.00242548
2.157157	0.00244594
2.148224	0.00244886
2.139292	0.00251315
2.130359	0.0025453
2.121427	0.0025716
2.112494	0.00257744
2.103562	0.00263881
2.085697	0.00264173
2.076764	0.00267972
2.058899	0.00270602
2.049967	0.00271771
2.041034	0.00274693
2.032102	0.00275278
2.014237	0.00277031
2.005304	0.00278492
1.996372	0.00280245
1.987439	0.00281414
1.978506	0.00282291
1.969574	0.00285798
1.960641	0.00286674
1.951709	0.00287259
1.942776	0.00292811
1.933844	0.00301578
1.924911	0.00303331
1.915979	0.00303624
1.907046	0.00304793
1.898114	0.00305085
1.889181	0.00306254
1.880249	0.0030713
1.871316	0.00309176
1.862384	0.00311514
1.853451	0.00312683
1.844519	0.00314728
1.835586	0.00316774
1.826654	0.00317943
1.817721	0.00321157
1.808789	0.00334015
1.799856	0.00343074
1.790924	0.00350088
1.781991	0.00352718
1.773059	0.00353887
1.746261	0.00354471
1.710531	0.00356809
1.701598	0.00357393
1.692666	0.00359439
1.683733	0.00360023
1.674801	0.00360608
1.639071	0.00362361
1.630138	0.00362653
1.612273	0.00362946
1.603341	0.00363822
1.585476	0.00364407
1.576543	0.00364699
1.531881	0.00365868
1.522948	0.00369082
1.514016	0.00373466
1.505083	0.0037668
1.496151	0.00394214
1.487218	0.00398597
1.478285	0.00400351
1.469353	0.00402104
1.460420	0.00405903
1.451488	0.00407656
1.442555	0.00409117
1.433623	0.00422268
1.424690	0.00426943
1.415758	0.00431619
1.406825	0.00431911
1.397893	0.00432788
1.380028	0.00433372
1.371095	0.00434249
1.362163	0.00435126
1.353230	0.0043571
1.344298	0.00440094
1.335365	0.00446815
1.326433	0.00504383
1.317500	0.00515488
1.308568	0.00554646
1.299635	0.00571303
1.290703	0.0058007
1.281770	0.00586791
1.272838	0.00591175
1.263905	0.00602572
1.254973	0.00606078
1.246040	0.00621274
1.237108	0.00631794
1.228175	0.00637639
1.219242	0.00646406
1.210310	0.00653711
1.201377	0.00661017
1.192445	0.00670953
1.183512	0.00674752
1.174580	0.00677966
1.165647	0.00691409
1.156715	0.00697253
1.147782	0.00706897
1.138850	0.00715371
1.129917	0.00722677
1.120985	0.00729398
1.112052	0.00741964
1.103120	0.00751899
1.094187	0.00755698
1.085255	0.00760666
1.076322	0.0076242
1.067390	0.00765634
1.058457	0.00772063
1.049525	0.0077557
1.040592	0.00790473
1.031660	0.00801578
1.022727	0.0080713
1.013795	0.00817066
1.004862	0.00820281
0.995930	0.00822618
0.986997	0.00825833
0.978064	0.00831385
0.969132	0.00834307
0.960199	0.00838106
0.951267	0.00841029
0.942334	0.00842198
0.933402	0.00843366
0.924469	0.00846581
0.915537	0.00849211
0.906604	0.00850964
0.897672	0.0085564
0.888739	0.00858562
0.879807	0.00859731
0.870874	0.00861192
0.861942	0.00861777
0.853009	0.00866452
0.844077	0.00868498
0.835144	0.00872297
0.826212	0.00873466
0.817279	0.00874342
0.808347	0.00875804
0.799414	0.00879018
0.790482	0.00881064
0.772617	0.00882525
0.763684	0.00882817
0.754752	0.00883402
0.736887	0.00890999
0.727954	0.00893629
0.719021	0.00894506
0.710089	0.00897428
0.701156	0.0089889
0.692224	0.00899182
0.683291	0.00901227
0.656494	0.00902981
0.647561	0.00903273
0.638629	0.00904734
0.629696	0.00905026
0.620764	0.00906195
0.611831	0.00917008
0.602899	0.00918177
0.593966	0.0091993
0.585034	0.00922852
0.576101	0.00924313
0.567169	0.00931619
0.558236	0.00938048
0.549304	0.00941847
0.540371	0.0094886
0.531439	0.00953244
0.522506	0.00961134
0.513574	0.00982759
0.504641	0.00992987
0.495709	0.0100029
0.486776	0.0100847
0.477843	0.0101373
0.468911	0.0103185
0.459978	0.0104588
0.451046	0.0105698
0.442113	0.0106517
0.433181	0.0108416
0.424248	0.011014
0.415316	0.0111368
0.406383	0.0112741
0.397451	0.011467
0.388518	0.0116774
0.379586	0.0119258
0.370653	0.0120047
0.361721	0.0120456
0.352788	0.0121829
0.343856	0.0122969
0.334923	0.0124196
0.325991	0.0125307
0.317058	0.0126417
0.308126	0.0127645
0.299193	0.0129807
0.290261	0.013194
0.281328	0.0133022
0.272396	0.0134161
0.263463	0.0134921
0.254531	0.0135827
0.245598	0.0136353
0.236666	0.0138136
0.227733	0.0141058
0.218800	0.0141876
0.209868	0.0142256
0.200935	0.0142957
0.192003	0.0143308
0.183070	0.0143892
0.174138	0.0144243
0.165205	0.0144652
0.156273	0.0145091
0.147340	0.0146084
0.138408	0.0147049
0.129475	0.0148597
0.120543	0.0149269
0.111610	0.0151344
0.102678	0.0153594
0.093745	0.0157978
0.084813	0.0161134
0.075880	0.0162537
0.066948	0.0163472
0.058015	0.0164757
0.049083	0.0166219
0.040150	0.017104
0.031218	0.0175658
0.022285	0.0178463
0.013353	0.018498
0.004420	0.0194272
-0.004512	0.947037
-0.013445	0.94832
-0.022378	0.949191
-0.031310	0.950479
-0.040243	0.951639
-0.049175	0.953638
-0.058108	0.956026
-0.067040	0.958475
-0.075973	0.959681
-0.084905	0.960748
-0.093838	0.961514
-0.102770	0.962072
-0.111703	0.963086
-0.120635	0.964115
-0.129568	0.965544
-0.138500	0.966274
-0.147433	0.966917
-0.156365	0.967797
-0.165298	0.96924
-0.174230	0.970091
-0.183163	0.970678
-0.192095	0.971447
-0.201028	0.972306
-0.209960	0.974106
-0.218893	0.975009
-0.227825	0.975792
-0.236758	0.976242
-0.245690	0.977057
-0.254623	0.977975
-0.263555	0.978422
-0.272488	0.978717
-0.281421	0.979299
-0.290353	0.980114
-0.299286	0.981137
-0.308218	0.981651
-0.317151	0.981978
-0.326083	0.982323
-0.335016	0.982835
-0.343948	0.983191
-0.352881	0.983589
-0.361813	0.984024
-0.370746	0.98436
-0.379678	0.984605
-0.388611	0.984904
-0.397543	0.98514
-0.406476	0.985774
-0.415408	0.986835
-0.424341	0.987157
-0.433273	0.987484
-0.442206	0.987668
-0.451138	0.987759
-0.460071	0.988027
-0.469003	0.988413
-0.477936	0.988647
-0.486868	0.988939
-0.495801	0.98953
-0.504733	0.989746
-0.513666	0.990038
-0.522599	0.990631
-0.531531	0.9909
-0.540464	0.991186
-0.549396	0.991768
-0.558329	0.992206
-0.567261	0.992379
-0.576194	0.992829
-0.585126	0.993366
-0.594059	0.993659
-0.602991	0.994071
-0.611924	0.99457
-0.620856	0.994787
-0.629789	0.99505
-0.638721	0.99521
-0.647654	0.995587
-0.656586	0.995704
-0.665519	0.995967
-0.674451	0.996157
-0.683384	0.996523
-0.692316	0.996642
-0.701249	0.996686
-0.710181	0.996768
-0.719114	0.997095
-0.728046	0.997312
-0.736979	0.997499
-0.745911	0.997718
-0.754844	0.997829
-0.763777	0.998019
-0.772709	0.998057
-0.781642	0.998603
-0.790574	0.998816
-0.799507	0.998977
-0.808439	0.999021
-0.817372	0.999141
-0.826304	0.999205
-0.835237	0.999252
-0.844169	0.999269
-0.853102	0.999316
-0.862034	0.999363
-0.870967	0.999454
-0.879899	0.999494
-0.888832	0.999506
-0.897764	0.999535
-0.906697	0.999565
-0.915629	0.999582
-0.924562	0.9996
-0.933494	0.999623
-0.942427	0.999632
-0.951359	0.999641
-0.960292	0.999643
-0.969224	0.999667
-0.978157	0.999679
-0.987089	0.999784
-0.996022	0.999868
-1.004954	0.999892
-1.013887	0.999912
-1.022820	0.999924
-1.031752	0.999962
-1.040685	0.999965
-1.076415	0.999968
-1.085347	0.999977
-1.094280	0.99998
-1.103212	0.999988
-1.112145	0.999997
-1.121077	1
&
18.503665	4.06121e-36
18.494732	4.23019e-36
18.485800	4.40621e-36
18.476867	4.58955e-36
18.467935	4.78052e-36
18.459002	4.97944e-36
18.450069	5.18664e-36
18.441137	5.40245e-36
18.432204	5.62725e-36
18.423272	5.86141e-36
18.414339	6.1053e-36
18.405407	6.35935e-36
18.396474	6.62397e-36
18.387542	6.8996e-36
18.378609	7.18671e-36
18.369677	7.48576e-36
18.360744	7.79725e-36
18.351812	8.12171e-36
18.342879	8.45967e-36
18.333947	8.8117e-36
18.325014	9.17837e-36
18.316082	9.56031e-36
18.307149	9.95814e-36
18.298217	1.03725e-35
18.289284	1.08042e-35
18.280352	1.12538e-35
18.271419	1.17221e-35
18.262487	1.22099e-35
18.253554	1.2718e-35
18.244622	1.32472e-35
18.235689	1.37985e-35
18.226757	1.43727e-35
18.217824	1.49708e-35
18.208891	1.55938e-35
18.199959	1.62427e-35
18.191026	1.69187e-35
18.182094	1.76227e-35
18.173161	1.83561e-35
18.164229	1.912e-35
18.155296	1.99157e-35
18.146364	2.07445e-35
18.137431	2.16078e-35
18.128499	2.2507e-35
18.119566	2.34437e-35
18.110634	2.44193e-35
18.101701	2.54355e-35
18.092769	2.64941e-35
18.083836	2.75967e-35
18.074904	2.87452e-35
18.065971	2.99414e-35
18.057039	3.11875e-35
18.048106	3.24855e-35
18.039174	3.38374e-35
18.030241	3.52457e-35
18.021309	3.67125e-35
18.012376	3.82404e-35
18.003444	3.98319e-35
17.994511	4.14897e-35
17.985579	4.32164e-35
17.976646	4.5015e-35
17.967714	4.68885e-35
17.958781	4.884e-35
17.949848	5.08726e-35
17.940916	5.29899e-35
17.931983	5.51953e-35
17.923051	5.74926e-35
17.914118	5.98854e-35
17.905186	6.23778e-35
17.896253	6.4974e-35
17.887321	6.76782e-35
17.878388	7.04951e-35
17.869456	7.34291e-35
17.860523	7.64853e-35
17.851591	7.96687e-35
17.842658	8.29846e-35
17.833726	8.64385e-35
17.824793	9.00363e-35
17.815861	9.37837e-35
17.806928	9.76872e-35
17.797996	1.01753e-34
17.789063	1.05988e-34
17.780131	1.104e-34
17.771198	1.14995e-34
17.762266	1.19781e-34
17.753333	1.24767e-34
17.744401	1.2996e-34
17.735468	1.3537e-34
17.726536	1.41004e-34
17.717603	1.46873e-34
17.708670	1.52987e-34
17.699738	1.59355e-34
17.690805	1.65988e-34
17.681873	1.72897e-34
17.672940	1.80093e-34
17.664008	1.8759e-34
17.655075	1.95398e-34
17.646143	2.03532e-34
17.637210	2.12004e-34
17.628278	2.20828e-34
17.619345	2.3002e-34
17.610413	2.39595e-34
17.601480	2.49568e-34
17.592548	2.59957e-34
17.583615	2.70778e-34
17.574683	2.8205e-34
17.565750	2.9379e-34
17.556818	3.0602e-34
17.547885	3.18759e-34
17.538953	3.32028e-34
17.530020	3.45849e-34
17.521088	3.60246e-34
17.512155	3.75242e-34
17.503223	3.90862e-34
17.494290	4.07133e-34
17.485358	4.24081e-34
17.476425	4.41735e-34
17.467493	4.60124e-34
17.458560	4.79278e-34
17.449627	4.9923e-34
17.440695	5.20013e-34
17.431762	5.4166e-34
17.422830	5.64209e-34
17.413897	5.87697e-34
17.404965	6.12163e-34
17.396032	6.37647e-34
17.387100	6.64193e-34
17.378167	6.91843e-34
17.369235	7.20645e-34
17.360302	7.50646e-34
17.351370	7.81896e-34
17.342437	8.14447e-34
17.333505	8.48353e-34
17.324572	8.83671e-34
17.315640	9.2046e-34
17.306707	9.5878e-34
17.297775	9.98696e-34
17.288842	1.04027e-33
17.279910	1.08358e-33
17.270977	1.1287e-33
17.262045	1.17569e-33
17.253112	1.22463e-33
17.244180	1.27562e-33
17.235247	1.32873e-33
17.226315	1.38405e-33
17.217382	1.44167e-33
17.208449	1.50169e-33
17.199517	1.56421e-33
17.190584	1.62934e-33
17.181652	1.69717e-33
17.172719	1.76783e-33
17.163787	1.84144e-33
17.154854	1.9181e-33
17.145922	1.99796e-33
17.136989	2.08115e-33
17.128057	2.1678e-33
17.119124	2.25806e-33
17.110192	2.35207e-33
17.101259	2.45e-33
17.092327	2.55201e-33
17.083394	2.65827e-33
17.074462	2.76895e-33
17.065529	2.88424e-33
17.056597	3.00433e-33
17.047664	3.12942e-33
17.038732	3.25972e-33
17.029799	3.39545e-33
17.020867	3.53683e-33
17.011934	3.6841e-33
17.003002	3.83749e-33
16.994069	3.99728e-33
16.985137	4.16372e-33
16.976204	4.33709e-33
16.967272	4.51768e-33
16.958339	4.7058e-33
16.949406	4.90174e-33
16.940474	5.10585e-33
16.931541	5.31845e-33
16.922609	5.53991e-33
16.913676	5.77059e-33
16.904744	6.01088e-33
16.895811	6.26118e-33
16.886879	6.52189e-33
16.877946	6.79347e-33
16.869014	7.07636e-33
16.860081	7.37102e-33
16.851149	7.67796e-33
16.842216	7.99769e-33
16.833284	8.33072e-33
16.824351	8.67763e-33
16.815419	9.03898e-33
16.806486	9.41539e-33
16.797554	9.80747e-33
16.788621	1.02159e-32
16.779689	1.06413e-32
16.770756	1.10844e-32
16.761824	1.1546e-32
16.752891	1.20268e-32
16.743959	1.25277e-32
16.735026	1.30494e-32
16.726094	1.35928e-32
16.717161	1.41589e-32
16.708228	1.47485e-32
16.699296	1.53627e-32
16.690363	1.60025e-32
16.681431	1.66689e-32
16.672498	1.73631e-32
16.663566	1.80862e-32
16.654633	1.88394e-32
16.645701	1.9624e-32
16.636768	2.04412e-32
16.627836	2.12925e-32
16.618903	2.21793e-32
16.609971	2.3103e-32
16.601038	2.40651e-32
16.592106	2.50674e-32
16.583173	2.61114e-32
16.574241	2.71988e-32
16.565308	2.83316e-32
16.556376	2.95116e-32
16.547443	3.07407e-32
16.538511	3.20209e-32
16.529578	3.33546e-32
16.520646	3.47437e-32
16.511713	3.61908e-32
16.502781	3.76981e-32
16.493848	3.92682e-32
16.484916	4.09037e-32
16.475983	4.26073e-32
16.467051	4.43819e-32
16.458118	4.62304e-32
16.449185	4.81559e-32
16.440253	5.01616e-32
16.431320	5.22509e-32
16.422388	5.44272e-32
16.413455	5.66941e-32
16.404523	5.90555e-32
16.395590	6.15152e-32
16.386658	6.40775e-32
16.377725	6.67464e-32
16.368793	6.95265e-32
16.359860	7.24225e-32
16.350928	7.5439e-32
16.341995	7.85813e-32
16.333063	8.18544e-32
16.324130	8.52639e-32
16.315198	8.88154e-32
16.306265	9.25149e-32
16.297333	9.63685e-32
16.288400	1.00383e-31
16.279468	1.04564e-31
16.270535	1.0892e-31
16.261603	1.13457e-31
16.252670	1.18183e-31
16.243738	1.23105e-31
16.234805	1.28233e-31
16.225873	1.33575e-31
16.216940	1.39139e-31
16.208007	1.44935e-31
16.199075	1.50973e-31
16.190142	1.57262e-31
16.181210	1.63813e-31
16.172277	1.70636e-31
16.163345	1.77745e-31
16.154412	1.85149e-31
16.145480	1.92862e-31
16.136547	2.00896e-31
16.127615	2.09265e-31
16.118682	2.17982e-31
16.109750	2.27063e-31
16.100817	2.36522e-31
16.091885	2.46375e-31
16.082952	2.56639e-31
16.074020	2.6733e-31
16.065087	2.78467e-31
16.056155	2.90068e-31
16.047222	3.02152e-31
16.038290	3.1474e-31
16.029357	3.27852e-31
16.020425	3.4151e-31
16.011492	3.55738e-31
16.002560	3.70558e-31
15.993627	3.85996e-31
15.984695	4.02077e-31
15.975762	4.18828e-31
15.966830	4.36277e-31
15.957897	4.54453e-31
15.948964	4.73387e-31
15.940032	4.93109e-31
15.931099	5.13654e-31
15.922167	5.35054e-31
15.913234	5.57346e-31
15.904302	5.80567e-31
15.895369	6.04755e-31
15.886437	6.29951e-31
15.877504	6.56198e-31
15.868572	6.83537e-31
15.859639	7.12017e-31
15.850707	7.41682e-31
15.841774	7.72584e-31
15.832842	8.04774e-31
15.823909	8.38305e-31
15.814977	8.73234e-31
15.806044	9.09617e-31
15.797112	9.47518e-31
15.788179	9.86997e-31
15.779247	1.02812e-30
15.770314	1.07096e-30
15.761382	1.11558e-30
15.752449	1.16207e-30
15.743517	1.21049e-30
15.734584	1.26092e-30
15.725652	1.31346e-30
15.716719	1.36819e-30
15.707786	1.4252e-30
15.698854	1.48459e-30
15.689921	1.54645e-30
15.680989	1.61089e-30
15.672056	1.67801e-30
15.663124	1.74794e-30
15.654191	1.82077e-30
15.645259	1.89664e-30
15.636326	1.97568e-30
15.627394	2.058e-30
15.618461	2.14376e-30
15.609529	2.23309e-30
15.600596	2.32615e-30
15.591664	2.42308e-30
15.582731	2.52405e-30
15.573799	2.62923e-30
15.564866	2.7388e-30
15.555934	2.85293e-30
15.547001	2.97182e-30
15.538069	3.09566e-30
15.529136	3.22467e-30
15.520204	3.35905e-30
15.511271	3.49903e-30
15.502339	3.64485e-30
15.493406	3.79674e-30
15.484474	3.95497e-30
15.475541	4.11979e-30
15.466609	4.29148e-30
15.457676	4.47032e-30
15.448743	4.65663e-30
15.439811	4.85069e-30
15.430878	5.05285e-30
15.421946	5.26343e-30
15.413013	5.48278e-30
15.404081	5.71128e-30
15.395148	5.94931e-30
15.386216	6.19726e-30
15.377283	6.45554e-30
15.368351	6.72459e-30
15.359418	7.00485e-30
15.350486	7.2968e-30
15.341553	7.60091e-30
15.332621	7.9177e-30
15.323688	8.2477e-30
15.314756	8.59145e-30
15.305823	8.94953e-30
15.296891	9.32254e-30
15.287958	9.71109e-30
15.279026	1.01158e-29
15.270093	1.05375e-29
15.261161	1.09767e-29
15.252228	1.14342e-29
15.243296	1.19108e-29
15.234363	1.24072e-29
15.225431	1.29244e-29
15.216498	1.34631e-29
15.207565	1.40242e-29
15.198633	1.46088e-29
15.189700	1.52177e-29
15.180768	1.5852e-29
15.171835	1.65128e-29
15.162903	1.72011e-29
15.153970	1.7918e-29
15.145038	1.86649e-29
15.136105	1.94429e-29
15.127173	2.02534e-29
15.118240	2.10976e-29
15.109308	2.19771e-29
15.100375	2.28932e-29
15.091443	2.38475e-29
15.082510	2.48416e-29
15.073578	2.58771e-29
15.064645	2.69558e-29
15.055713	2.80794e-29
15.046780	2.925e-29
15.037848	3.04693e-29
15.028915	3.17394e-29
15.019983	3.30626e-29
15.011050	3.44408e-29
15.002118	3.58766e-29
14.993185	3.73722e-29
14.984253	3.89301e-29
14.975320	4.05531e-29
14.966388	4.22436e-29
14.957455	4.40047e-29
14.948522	4.58392e-29
14.939590	4.77502e-29
14.930657	4.97409e-29
14.921725	5.18146e-29
14.912792	5.39747e-29
14.903860	5.62249e-29
14.894927	5.85689e-29
14.885995	6.10107e-29
14.877062	6.35543e-29
14.868130	6.6204e-29
14.859197	6.89641e-29
14.850265	7.18393e-29
14.841332	7.48344e-29
14.832400	7.79544e-29
14.823467	8.12045e-29
14.814535	8.45902e-29
14.805602	8.8117e-29
14.796670	9.17909e-29
14.787737	9.56179e-29
14.778805	9.96046e-29
14.769872	1.03758e-28
14.760940	1.08084e-28
14.752007	1.1259e-28
14.743075	1.17285e-28
14.734142	1.22175e-28
14.725210	1.27269e-28
14.716277	1.32575e-28
14.707344	1.38103e-28
14.698412	1.43862e-28
14.689479	1.4986e-28
14.680547	1.56109e-28
14.671614	1.62618e-28
14.662682	1.69399e-28
14.653749	1.76462e-28
14.644817	1.8382e-28
14.635884	1.91485e-28
14.626952	1.9947e-28
14.618019	2.07787e-28
14.609087	2.16452e-28
14.600154	2.25478e-28
14.591222	2.3488e-28
14.582289	2.44674e-28
14.573357	2.54877e-28
14.564424	2.65506e-28
14.555492	2.76577e-28
14.546559	2.88111e-28
14.537627	3.00125e-28
14.528694	3.12641e-28
14.519762	3.25679e-28
14.510829	3.3926e-28
14.501897	3.53408e-28
14.492964	3.68146e-28
14.484032	3.83498e-28
14.475099	3.99491e-28
14.466167	4.16152e-28
14.457234	4.33507e-28
14.448301	4.51585e-28
14.439369	4.70418e-28
14.430436	4.90037e-28
14.421504	5.10474e-28
14.412571	5.31763e-28
14.403639	5.5394e-28
14.394706	5.77042e-28
14.385774	6.01108e-28
14.376841	6.26178e-28
14.367909	6.52294e-28
14.358976	6.79499e-28
14.350044	7.07838e-28
14.341111	7.3736e-28
14.332179	7.68114e-28
14.323246	8.0015e-28
14.314314	8.33523e-28
14.305381	8.68288e-28
14.296449	9.04503e-28
14.287516	9.42228e-28
14.278584	9.81528e-28
14.269651	1.02247e-27
14.260719	1.06511e-27
14.251786	1.10954e-27
14.242854	1.15582e-27
14.233921	1.20403e-27
14.224989	1.25425e-27
14.216056	1.30657e-27
14.207123	1.36106e-27
14.198191	1.41784e-27
14.189258	1.47698e-27
14.180326	1.53859e-27
14.171393	1.60276e-27
14.162461	1.66962e-27
14.153528	1.73927e-27
14.144596	1.81182e-27
14.135663	1.88739e-27
14.126731	1.96613e-27
14.117798	2.04814e-27
14.108866	2.13358e-27
14.099933	2.22258e-27
14.091001	2.3153e-27
14.082068	2.41188e-27
14.073136	2.51249e-27
14.064203	2.61731e-27
14.055271	2.72649e-27
14.046338	2.84023e-27
14.037406	2.95872e-27
14.028473	3.08215e-27
14.019541	3.21073e-27
14.010608	3.34467e-27
14.001676	3.48421e-27
13.992743	3.62956e-27
13.983811	3.78098e-27
13.974878	3.93872e-27
13.965946	4.10304e-27
13.957013	4.27422e-27
13.948080	4.45254e-27
13.939148	4.6383e-27
13.930215	4.83182e-27
13.921283	5.03341e-27
13.912350	5.24341e-27
13.903418	5.46217e-27
13.894485	5.69006e-27
13.885553	5.92746e-27
13.876620	6.17477e-27
13.867688	6.4324e-27
13.858755	6.70078e-27
13.849823	6.98036e-27
13.840890	7.27161e-27
13.831958	7.57501e-27
13.823025	7.89107e-27
13.814093	8.22032e-27
13.805160	8.56332e-27
13.796228	8.92063e-27
13.787295	9.29284e-27
13.778363	9.6806e-27
13.769430	1.00845e-26
13.760498	1.05053e-26
13.751565	1.09437e-26
13.742633	1.14003e-26
13.733700	1.1876e-26
13.724768	1.23716e-26
13.715835	1.28878e-26
13.706902	1.34256e-26
13.697970	1.39859e-26
13.689037	1.45695e-26
13.680105	1.51775e-26
13.671172	1.58108e-26
13.662240	1.64706e-26
13.653307	1.71579e-26
13.644375	1.78739e-26
13.635442	1.86198e-26
13.626510	1.93969e-26
13.617577	2.02063e-26
13.608645	2.10496e-26
13.599712	2.1928e-26
13.590780	2.28431e-26
13.581847	2.37965e-26
13.572915	2.47896e-26
13.563982	2.58241e-26
13.555050	2.69019e-26
13.546117	2.80246e-26
13.537185	2.91942e-26
13.528252	3.04126e-26
13.519320	3.16819e-26
13.510387	3.30041e-26
13.501455	3.43816e-26
13.492522	3.58166e-26
13.483590	3.73114e-26
13.474657	3.88687e-26
13.465724	4.04909e-26
13.456792	4.21809e-26
13.447859	4.39415e-26
13.438927	4.57755e-26
13.429994	4.76861e-26
13.421062	4.96765e-26
13.412129	5.175e-26
13.403197	5.391e-26
13.394264	5.61602e-26
13.385332	5.85043e-26
13.376399	6.09463e-26
13.367467	6.34903e-26
13.358534	6.61404e-26
13.349602	6.89012e-26
13.340669	7.17773e-26
13.331737	7.47735e-26
13.322804	7.78947e-26
13.313872	8.11463e-26
13.304939	8.45336e-26
13.296007	8.80623e-26
13.287074	9.17384e-26
13.278142	9.55679e-26
13.269209	9.95574e-26
13.260277	1.03713e-25
13.251344	1.08043e-25
13.242412	1.12553e-25
13.233479	1.17252e-25
13.224547	1.22147e-25
13.215614	1.27246e-25
13.206681	1.32558e-25
13.197749	1.38092e-25
13.188816	1.43857e-25
13.179884	1.49863e-25
13.170951	1.5612e-25
13.162019	1.62637e-25
13.153086	1.69427e-25
13.144154	1.76501e-25
13.135221	1.8387e-25
13.126289	1.91546e-25
13.117356	1.99543e-25
13.108424	2.07875e-25
13.099491	2.16554e-25
13.090559	2.25595e-25
13.081626	2.35014e-25
13.072694	2.44827e-25
13.063761	2.55049e-25
13.054829	2.65698e-25
13.045896	2.76792e-25
13.036964	2.88349e-25
13.028031	3.00388e-25
13.019099	3.12931e-25
13.010166	3.25997e-25
13.001234	3.3961e-25
12.992301	3.5379e-25
12.983369	3.68563e-25
12.974436	3.83953e-25
12.965503	3.99985e-25
12.956571	4.16688e-25
12.947638	4.34088e-25
12.938706	4.52214e-25
12.929773	4.71098e-25
12.920841	4.9077e-25
12.911908	5.11264e-25
12.902976	5.32614e-25
12.894043	5.54856e-25
12.885111	5.78027e-25
12.876178	6.02165e-25
12.867246	6.27312e-25
12.858313	6.53509e-25
12.849381	6.80801e-25
12.840448	7.09232e-25
12.831516	7.38852e-25
12.822583	7.69708e-25
12.813651	8.01853e-25
12.804718	8.35341e-25
12.795786	8.70228e-25
12.786853	9.06573e-25
12.777921	9.44435e-25
12.768988	9.83879e-25
12.760056	1.02497e-24
12.751123	1.06778e-24
12.742191	1.11238e-24
12.733258	1.15884e-24
12.724326	1.20724e-24
12.715393	1.25766e-24
12.706460	1.31019e-24
12.697528	1.36491e-24
12.688595	1.42192e-24
12.679663	1.48132e-24
12.670730	1.54319e-24
12.661798	1.60765e-24
12.652865	1.6748e-24
12.643933	1.74476e-24
12.635000	1.81763e-24
12.626068	1.89356e-24
12.617135	1.97266e-24
12.608203	2.05506e-24
12.599270	2.1409e-24
12.590338	2.23033e-24
12.581405	2.3235e-24
12.572473	2.42056e-24
12.563540	2.52168e-24
12.554608	2.62702e-24
12.545675	2.73676e-24
12.536743	2.85109e-24
12.527810	2.97019e-24
12.518878	3.09428e-24
12.509945	3.22354e-24
12.501013	3.35821e-24
12.492080	3.49851e-24
12.483148	3.64466e-24
12.474215	3.79693e-24
12.465282	3.95556e-24
12.456350	4.12082e-24
12.447417	4.29298e-24
12.438485	4.47234e-24
12.429552	4.65919e-24
12.420620	4.85385e-24
12.411687	5.05665e-24
12.402755	5.26792e-24
12.393822	5.48802e-24
12.384890	5.71732e-24
12.375957	5.9562e-24
12.367025	6.20507e-24
12.358092	6.46434e-24
12.349160	6.73444e-24
12.340227	7.01583e-24
12.331295	7.30898e-24
12.322362	7.61438e-24
12.313430	7.93255e-24
12.304497	8.26402e-24
12.295565	8.60934e-24
12.286632	8.96909e-24
12.277700	9.34388e-24
12.268767	9.73433e-24
12.259835	1.01411e-23
12.250902	1.05649e-23
12.241970	1.10064e-23
12.233037	1.14663e-23
12.224105	1.19455e-23
12.215172	1.24447e-23
12.206239	1.29647e-23
12.197307	1.35066e-23
12.188374	1.4071e-23
12.179442	1.46591e-23
12.170509	1.52717e-23
12.161577	1.59099e-23
12.152644	1.65748e-23
12.143712	1.72675e-23
12.134779	1.79892e-23
12.125847	1.87411e-23
12.116914	1.95243e-23
12.107982	2.03403e-23
12.099049	2.11905e-23
12.090117	2.20762e-23
12.081184	2.29988e-23
12.072252	2.39601e-23
12.063319	2.49616e-23
12.054387	2.60049e-23
12.045454	2.70919e-23
12.036522	2.82243e-23
12.027589	2.9404e-23
12.018657	3.06331e-23
12.009724	3.19135e-23
12.000792	3.32475e-23
11.991859	3.46373e-23
11.982927	3.60851e-23
11.973994	3.75935e-23
11.965061	3.9165e-23
11.956129	4.08022e-23
11.947196	4.25079e-23
11.938264	4.42848e-23
11.929331	4.61361e-23
11.920399	4.80648e-23
11.911466	5.00741e-23
11.902534	5.21674e-23
11.893601	5.43483e-23
11.884669	5.66204e-23
11.875736	5.89875e-23
11.866804	6.14536e-23
11.857871	6.40228e-23
11.848939	6.66994e-23
11.840006	6.9488e-23
11.831074	7.23932e-23
11.822141	7.54199e-23
11.813209	7.85732e-23
11.804276	8.18583e-23
11.795344	8.52809e-23
11.786411	8.88465e-23
11.777479	9.25613e-23
11.768546	9.64315e-23
11.759614	1.00464e-22
11.750681	1.04664e-22
11.741749	1.09041e-22
11.732816	1.136e-22
11.723884	1.1835e-22
11.714951	1.23299e-22
11.706018	1.28455e-22
11.697086	1.33826e-22
11.688153	1.39422e-22
11.679221	1.45252e-22
11.670288	1.51326e-22
11.661356	1.57654e-22
11.652423	1.64247e-22
11.643491	1.71116e-22
11.634558	1.78272e-22
11.625626	1.85727e-22
11.616693	1.93494e-22
11.607761	2.01586e-22
11.598828	2.10016e-22
11.589896	2.18799e-22
11.580963	2.2795e-22
11.572031	2.37483e-22
11.563098	2.47416e-22
11.554166	2.57763e-22
11.545233	2.68544e-22
11.536301	2.79776e-22
11.527368	2.91477e-22
11.518436	3.03668e-22
11.509503	3.1637e-22
11.500571	3.29602e-22
11.491638	3.43388e-22
11.482706	3.57751e-22
11.473773	3.72715e-22
11.464840	3.88305e-22
11.455908	4.04548e-22
11.446975	4.2147e-22
11.438043	4.391e-22
11.429110	4.57467e-22
11.420178	4.76603e-22
11.411245	4.9654e-22
11.402313	5.17311e-22
11.393380	5.38952e-22
11.384448	5.61498e-22
11.375515	5.84987e-22
11.366583	6.09459e-22
11.357650	6.34955e-22
11.348718	6.61519e-22
11.339785	6.89193e-22
11.330853	7.18026e-22
11.321920	7.48066e-22
11.312988	7.79363e-22
11.304055	8.11969e-22
11.295123	8.4594e-22
11.286190	8.81333e-22
11.277258	9.18207e-22
11.268325	9.56624e-22
11.259393	9.96649e-22
11.250460	1.03835e-21
11.241528	1.0818e-21
11.232595	1.12706e-21
11.223663	1.17422e-21
11.214730	1.22335e-21
11.205797	1.27454e-21
11.196865	1.32787e-21
11.187932	1.38343e-21
11.179000	1.44132e-21
11.170067	1.50164e-21
11.161135	1.56447e-21
11.152202	1.62994e-21
11.143270	1.69815e-21
11.134337	1.76921e-21
11.125405	1.84325e-21
11.116472	1.92039e-21
11.107540	2.00075e-21
11.098607	2.08448e-21
11.089675	2.17172e-21
11.080742	2.26261e-21
11.071810	2.3573e-21
11.062877	2.45596e-21
11.053945	2.55874e-21
11.045012	2.66583e-21
11.036080	2.77741e-21
11.027147	2.89365e-21
11.018215	3.01476e-21
11.009282	3.14095e-21
11.000350	3.27241e-21
10.991417	3.40938e-21
10.982485	3.55209e-21
10.973552	3.70077e-21
10.964619	3.85568e-21
10.955687	4.01707e-21
10.946754	4.18522e-21
10.937822	4.36041e-21
10.928889	4.54294e-21
10.919957	4.73311e-21
10.911024	4.93124e-21
10.902092	5.13767e-21
10.893159	5.35274e-21
10.884227	5.57682e-21
10.875294	5.81029e-21
10.866362	6.05353e-21
10.857429	6.30696e-21
10.848497	6.571e-21
10.839564	6.8461e-21
10.830632	7.13272e-21
10.821699	7.43135e-21
10.812767	7.74248e-21
10.803834	8.06664e-21
10.794902	8.40438e-21
10.785969	8.75626e-21
10.777037	9.12289e-21
10.768104	9.50486e-21
10.759172	9.90284e-21
10.750239	1.03175e-20
10.741307	1.07495e-20
10.732374	1.11996e-20
10.723442	1.16686e-20
10.714509	1.21572e-20
10.705576	1.26663e-20
10.696644	1.31967e-20
10.687711	1.37493e-20
10.678779	1.43251e-20
10.669846	1.49249e-20
10.660914	1.555e-20
10.651981	1.62012e-20
10.643049	1.68796e-20
10.634116	1.75866e-20
10.625184	1.83231e-20
10.616251	1.90905e-20
10.607319	1.989e-20
10.598386	2.0723e-20
10.589454	2.15909e-20
10.580521	2.24952e-20
10.571589	2.34374e-20
10.562656	2.44191e-20
10.553724	2.54419e-20
10.544791	2.65075e-20
10.535859	2.76178e-20
10.526926	2.87746e-20
10.517994	2.99799e-20
10.509061	3.12357e-20
10.500129	3.25441e-20
10.491196	3.39073e-20
10.482264	3.53277e-20
10.473331	3.68076e-20
10.464398	3.83495e-20
10.455466	3.9956e-20
10.446533	4.16299e-20
10.437601	4.33739e-20
10.428668	4.5191e-20
10.419736	4.70842e-20
10.410803	4.90568e-20
10.401871	5.11121e-20
10.392938	5.32535e-20
10.384006	5.54846e-20
10.375073	5.78093e-20
10.366141	6.02314e-20
10.357208	6.2755e-20
10.348276	6.53844e-20
10.339343	6.8124e-20
10.330411	7.09784e-20
10.321478	7.39525e-20
10.312546	7.70513e-20
10.303613	8.02799e-20
10.294681	8.36439e-20
10.285748	8.71489e-20
10.276816	9.08009e-20
10.267883	9.46059e-20
10.258951	9.85705e-20
10.250018	1.02701e-19
10.241086	1.07005e-19
10.232153	1.1149e-19
10.223221	1.16162e-19
10.214288	1.2103e-19
10.205355	1.26103e-19
10.196423	1.31388e-19
10.187490	1.36894e-19
10.178558	1.42632e-19
10.169625	1.4861e-19
10.160693	1.54838e-19
10.151760	1.61328e-19
10.142828	1.6809e-19
10.133895	1.75136e-19
10.124963	1.82477e-19
10.116030	1.90126e-19
10.107098	1.98095e-19
10.098165	2.06399e-19
10.089233	2.15051e-19
10.080300	2.24066e-19
10.071368	2.33459e-19
10.062435	2.43246e-19
10.053503	2.53443e-19
10.044570	2.64068e-19
10.035638	2.75139e-19
10.026705	2.86674e-19
10.017773	2.98692e-19
10.008840	3.11215e-19
9.999908	3.24263e-19
9.990975	3.37858e-19
9.982043	3.52024e-19
9.973110	3.66783e-19
9.964177	3.82162e-19
9.955245	3.98186e-19
9.946312	4.14882e-19
9.937380	4.32278e-19
9.928447	4.50405e-19
9.919515	4.69291e-19
9.910582	4.8897e-19
9.901650	5.09474e-19
9.892717	5.30839e-19
9.883785	5.531e-19
9.874852	5.76295e-19
9.865920	6.00463e-19
9.856987	6.25645e-19
9.848055	6.51883e-19
9.839122	6.79222e-19
9.830190	7.07709e-19
9.821257	7.3739e-19
9.812325	7.68318e-19
9.803392	8.00542e-19
9.794460	8.34119e-19
9.785527	8.69105e-19
9.776595	9.05559e-19
9.767662	9.43543e-19
9.758730	9.83121e-19
9.749797	1.02436e-18
9.740865	1.06733e-18
9.731932	1.1121e-18
9.723000	1.15875e-18
9.714067	1.20736e-18
9.705134	1.25801e-18
9.696202	1.31079e-18
9.687269	1.36578e-18
9.678337	1.42307e-18
9.669404	1.48278e-18
9.660472	1.54499e-18
9.651539	1.60981e-18
9.642607	1.67735e-18
9.633674	1.74772e-18
9.624742	1.82105e-18
9.615809	1.89746e-18
9.606877	1.97708e-18
9.597944	2.06003e-18
9.589012	2.14647e-18
9.580079	2.23654e-18
9.571147	2.33039e-18
9.562214	2.42818e-18
9.553282	2.53008e-18
9.544349	2.63625e-18
9.535417	2.74689e-18
9.526484	2.86216e-18
9.517552	2.98228e-18
9.508619	3.10744e-18
9.499687	3.23785e-18
9.490754	3.37375e-18
9.481822	3.51534e-18
9.472889	3.66289e-18
9.463956	3.81663e-18
9.455024	3.97682e-18
9.446091	4.14374e-18
9.437159	4.31767e-18
9.428226	4.49891e-18
9.419294	4.68776e-18
9.410361	4.88453e-18
9.401429	5.08958e-18
9.392496	5.30323e-18
9.383564	5.52586e-18
9.374631	5.75784e-18
9.365699	5.99956e-18
9.356766	6.25143e-18
9.347834	6.51388e-18
9.338901	6.78736e-18
9.329969	7.07233e-18
9.321036	7.36926e-18
9.312104	7.67867e-18
9.303171	8.00108e-18
9.294239	8.33703e-18
9.285306	8.68709e-18
9.276374	9.05186e-18
9.267441	9.43196e-18
9.258509	9.82802e-18
9.249576	1.02407e-17
9.240644	1.06708e-17
9.231711	1.11189e-17
9.222779	1.15858e-17
9.213846	1.20724e-17
9.204913	1.25794e-17
9.195981	1.31077e-17
9.187048	1.36582e-17
9.178116	1.42318e-17
9.169183	1.48296e-17
9.160251	1.54524e-17
9.151318	1.61015e-17
9.142386	1.67778e-17
9.133453	1.74825e-17
9.124521	1.82169e-17
9.115588	1.89821e-17
9.106656	1.97795e-17
9.097723	2.06104e-17
9.088791	2.14762e-17
9.079858	2.23784e-17
9.070926	2.33186e-17
9.061993	2.42982e-17
9.053061	2.5319e-17
9.044128	2.63828e-17
9.035196	2.74912e-17
9.026263	2.86463e-17
9.017331	2.98499e-17
9.008398	3.11041e-17
8.999466	3.2411e-17
8.990533	3.37729e-17
8.981601	3.51921e-17
8.972668	3.66709e-17
8.963735	3.82119e-17
8.954803	3.98176e-17
8.945870	4.14909e-17
8.936938	4.32346e-17
8.928005	4.50516e-17
8.919073	4.69449e-17
8.910140	4.89179e-17
8.901208	5.09739e-17
8.892275	5.31163e-17
8.883343	5.53488e-17
8.874410	5.76752e-17
8.865478	6.00995e-17
8.856545	6.26257e-17
8.847613	6.52582e-17
8.838680	6.80013e-17
8.829748	7.08599e-17
8.820815	7.38387e-17
8.811883	7.69428e-17
8.802950	8.01774e-17
8.794018	8.35482e-17
8.785085	8.70607e-17
8.776153	9.0721e-17
8.767220	9.45352e-17
8.758288	9.85099e-17
8.749355	1.02652e-16
8.740423	1.06968e-16
8.731490	1.11466e-16
8.722557	1.16153e-16
8.713625	1.21037e-16
8.704692	1.26127e-16
8.695760	1.31431e-16
8.686827	1.36958e-16
8.677895	1.42718e-16
8.668962	1.4872e-16
8.660030	1.54974e-16
8.651097	1.61492e-16
8.642165	1.68284e-16
8.633232	1.75362e-16
8.624300	1.82738e-16
8.615367	1.90424e-16
8.606435	1.98434e-16
8.597502	2.06781e-16
8.588570	2.15479e-16
8.579637	2.24544e-16
8.570705	2.33989e-16
8.561772	2.43833e-16
8.552840	2.54091e-16
8.543907	2.64781e-16
8.534975	2.7592e-16
8.526042	2.87529e-16
8.517110	2.99626e-16
8.508177	3.12233e-16
8.499245	3.25371e-16
8.490312	3.39061e-16
8.481380	3.53328e-16
8.472447	3.68196e-16
8.463514	3.8369e-16
8.454582	3.99837e-16
8.445649	4.16663e-16
8.436717	4.34198e-16
8.427784	4.52471e-16
8.418852	4.71514e-16
8.409919	4.91358e-16
8.400987	5.12039e-16
8.392054	5.33591e-16
8.383122	5.5605e-16
8.374189	5.79455e-16
8.365257	6.03846e-16
8.356324	6.29265e-16
8.347392	6.55754e-16
8.338459	6.83359e-16
8.329527	7.12127e-16
8.320594	7.42107e-16
8.311662	7.7335e-16
8.302729	8.05909e-16
8.293797	8.3984e-16
8.284864	8.75201e-16
8.275932	9.12051e-16
8.266999	9.50454e-16
8.258067	9.90475e-16
8.249134	1.03218e-15
8.240202	1.07565e-15
8.231269	1.12094e-15
8.222336	1.16815e-15
8.213404	1.21735e-15
8.204471	1.26861e-15
8.195539	1.32204e-15
8.186606	1.37772e-15
8.177674	1.43575e-15
8.168741	1.49623e-15
8.159809	1.55925e-15
8.150876	1.62493e-15
8.141944	1.69338e-15
8.133011	1.76471e-15
8.124079	1.83905e-15
8.115146	1.91652e-15
8.106214	1.99726e-15
8.097281	2.08141e-15
8.088349	2.1691e-15
8.079416	2.26049e-15
8.070484	2.35574e-15
8.061551	2.455e-15
8.052619	2.55844e-15
8.043686	2.66625e-15
8.034754	2.7786e-15
8.025821	2.89569e-15
8.016889	3.01772e-15
8.007956	3.1449e-15
7.999024	3.27744e-15
7.990091	3.41557e-15
7.981159	3.55953e-15
7.972226	3.70955e-15
7.963293	3.86591e-15
7.954361	4.02886e-15
7.945428	4.19869e-15
7.936496	4.37568e-15
7.927563	4.56014e-15
7.918631	4.75238e-15
7.909698	4.95273e-15
7.900766	5.16154e-15
7.891833	5.37915e-15
7.882901	5.60595e-15
7.873968	5.84232e-15
7.865036	6.08866e-15
7.856103	6.3454e-15
7.847171	6.61297e-15
7.838238	6.89183e-15
7.829306	7.18246e-15
7.820373	7.48536e-15
7.811441	7.80105e-15
7.802508	8.13006e-15
7.793576	8.47295e-15
7.784643	8.83032e-15
7.775711	9.20278e-15
7.766778	9.59096e-15
7.757846	9.99553e-15
7.748913	1.04172e-14
7.739981	1.08566e-14
7.731048	1.13146e-14
7.722115	1.1792e-14
7.713183	1.22895e-14
7.704250	1.2808e-14
7.695318	1.33484e-14
7.686385	1.39116e-14
7.677453	1.44986e-14
7.668520	1.51104e-14
7.659588	1.57481e-14
7.650655	1.64126e-14
7.641723	1.71053e-14
7.632790	1.78272e-14
7.623858	1.85796e-14
7.614925	1.93637e-14
7.605993	2.0181e-14
7.597060	2.10329e-14
7.588128	2.19207e-14
7.579195	2.2846e-14
7.570263	2.38104e-14
7.561330	2.48156e-14
7.552398	2.58632e-14
7.543465	2.69552e-14
7.534533	2.80932e-14
7.525600	2.92794e-14
7.516668	3.05157e-14
7.507735	3.18042e-14
7.498803	3.31472e-14
7.489870	3.45469e-14
7.480938	3.60058e-14
7.472005	3.75264e-14
7.463072	3.91113e-14
7.454140	4.07632e-14
7.445207	4.24849e-14
7.436275	4.42794e-14
7.427342	4.61497e-14
7.418410	4.80992e-14
7.409477	5.0131e-14
7.400545	5.22488e-14
7.391612	5.44562e-14
7.382680	5.67569e-14
7.373747	5.91549e-14
7.364815	6.16543e-14
7.355882	6.42594e-14
7.346950	6.69747e-14
7.338017	6.98048e-14
7.329085	7.27547e-14
7.320152	7.58293e-14
7.311220	7.90341e-14
7.302287	8.23744e-14
7.293355	8.5856e-14
7.284422	8.94849e-14
7.275490	9.32674e-14
7.266557	9.72099e-14
7.257625	1.01319e-13
7.248692	1.05602e-13
7.239760	1.10067e-13
7.230827	1.1472e-13
7.221894	1.19571e-13
7.212962	1.24626e-13
7.204029	1.29896e-13
7.195097	1.35389e-13
7.186164	1.41114e-13
7.177232	1.47082e-13
7.168299	1.53302e-13
7.159367	1.59786e-13
7.150434	1.66544e-13
7.141502	1.73588e-13
7.132569	1.80931e-13
7.123637	1.88584e-13
7.114704	1.96562e-13
7.105772	2.04877e-13
7.096839	2.13545e-13
7.087907	2.22579e-13
7.078974	2.31997e-13
7.070042	2.41813e-13
7.061109	2.52045e-13
7.052177	2.62711e-13
7.043244	2.73828e-13
7.034312	2.85416e-13
7.025379	2.97496e-13
7.016447	3.10087e-13
7.007514	3.23212e-13
6.998582	3.36892e-13
6.989649	3.51153e-13
6.980717	3.66018e-13
6.971784	3.81513e-13
6.962851	3.97665e-13
6.953919	4.14501e-13
6.944986	4.32051e-13
6.936054	4.50345e-13
6.927121	4.69415e-13
6.918189	4.89293e-13
6.909256	5.10013e-13
6.900324	5.31613e-13
6.891391	5.54128e-13
6.882459	5.77598e-13
6.873526	6.02063e-13
6.864594	6.27566e-13
6.855661	6.5415e-13
6.846729	6.81862e-13
6.837796	7.10749e-13
6.828864	7.40862e-13
6.819931	7.72252e-13
6.810999	8.04974e-13
6.802066	8.39084e-13
6.793134	8.74642e-13
6.784201	9.11708e-13
6.775269	9.50347e-13
6.766336	9.90625e-13
6.757404	1.03261e-12
6.748471	1.07638e-12
6.739539	1.12201e-12
6.730606	1.16957e-12
6.721673	1.21916e-12
6.712741	1.27085e-12
6.703808	1.32473e-12
6.694876	1.3809e-12
6.685943	1.43945e-12
6.677011	1.5005e-12
6.668078	1.56413e-12
6.659146	1.63046e-12
6.650213	1.69962e-12
6.641281	1.77171e-12
6.632348	1.84686e-12
6.623416	1.9252e-12
6.614483	2.00687e-12
6.605551	2.09202e-12
6.596618	2.18077e-12
6.587686	2.2733e-12
6.578753	2.36977e-12
6.569821	2.47033e-12
6.560888	2.57516e-12
6.551956	2.68445e-12
6.543023	2.79838e-12
6.534091	2.91716e-12
6.525158	3.04098e-12
6.516226	3.17007e-12
6.507293	3.30465e-12
6.498361	3.44495e-12
6.489428	3.59121e-12
6.480496	3.74369e-12
6.471563	3.90266e-12
6.462630	4.06838e-12
6.453698	4.24116e-12
6.444765	4.42128e-12
6.435833	4.60907e-12
6.426900	4.80484e-12
6.417968	5.00894e-12
6.409035	5.22173e-12
6.400103	5.44356e-12
6.391170	5.67484e-12
6.382238	5.91596e-12
6.373305	6.16734e-12
6.364373	6.42941e-12
6.355440	6.70265e-12
6.346508	6.98751e-12
6.337575	7.2845e-12
6.328643	7.59413e-12
6.319710	7.91694e-12
6.310778	8.2535e-12
6.301845	8.60439e-12
6.292913	8.97022e-12
6.283980	9.35163e-12
6.275048	9.74928e-12
6.266115	1.01639e-11
6.257183	1.05961e-11
6.248250	1.10468e-11
6.239318	1.15167e-11
6.230385	1.20065e-11
6.221452	1.25173e-11
6.212520	1.30498e-11
6.203587	1.3605e-11
6.194655	1.41839e-11
6.185722	1.47875e-11
6.176790	1.54167e-11
6.167857	1.60728e-11
6.158925	1.67569e-11
6.149992	1.74702e-11
6.141060	1.82138e-11
6.132127	1.89892e-11
6.123195	1.97976e-11
6.114262	2.06405e-11
6.105330	2.15194e-11
6.096397	2.24358e-11
6.087465	2.33912e-11
6.078532	2.43874e-11
6.069600	2.54262e-11
6.060667	2.65092e-11
6.051735	2.76385e-11
6.042802	2.88159e-11
6.033870	3.00436e-11
6.024937	3.13238e-11
6.016005	3.26585e-11
6.007072	3.40503e-11
5.998140	3.55015e-11
5.989207	3.70146e-11
5.980275	3.85924e-11
5.971342	4.02375e-11
5.962409	4.1953e-11
5.953477	4.37416e-11
5.944544	4.56068e-11
5.935612	4.75516e-11
5.926679	4.95794e-11
5.917747	5.1694e-11
5.908814	5.38989e-11
5.899882	5.61981e-11
5.890949	5.85955e-11
5.882017	6.10954e-11
5.873084	6.37022e-11
5.864152	6.64205e-11
5.855219	6.92549e-11
5.846287	7.22106e-11
5.837354	7.52927e-11
5.828422	7.85067e-11
5.819489	8.18581e-11
5.810557	8.53529e-11
5.801624	8.89972e-11
5.792692	9.27975e-11
5.783759	9.67604e-11
5.774827	1.00893e-10
5.765894	1.05202e-10
5.756962	1.09696e-10
5.748029	1.14382e-10
5.739097	1.19269e-10
5.730164	1.24365e-10
5.721231	1.2968e-10
5.712299	1.35222e-10
5.703366	1.41001e-10
5.694434	1.47028e-10
5.685501	1.53313e-10
5.676569	1.59868e-10
5.667636	1.66703e-10
5.658704	1.73832e-10
5.649771	1.81265e-10
5.640839	1.89018e-10
5.631906	1.97103e-10
5.622974	2.05534e-10
5.614041	2.14327e-10
5.605109	2.23498e-10
5.596176	2.33061e-10
5.587244	2.43035e-10
5.578311	2.53436e-10
5.569379	2.64284e-10
5.560446	2.75598e-10
5.551514	2.87396e-10
5.542581	2.99702e-10
5.533649	3.12535e-10
5.524716	3.2592e-10
5.515784	3.39879e-10
5.506851	3.54438e-10
5.497919	3.69621e-10
5.488986	3.85457e-10
5.480054	4.01974e-10
5.471121	4.19199e-10
5.462188	4.37165e-10
5.453256	4.55904e-10
5.444323	4.75447e-10
5.435391	4.9583e-10
5.426458	5.1709e-10
5.417526	5.39264e-10
5.408593	5.62391e-10
5.399661	5.86513e-10
5.390728	6.11673e-10
5.381796	6.37915e-10
5.372863	6.65285e-10
5.363931	6.93834e-10
5.354998	7.23611e-10
5.346066	7.5467e-10
5.337133	7.87066e-10
5.328201	8.20856e-10
5.319268	8.56102e-10
5.310336	8.92865e-10
5.301403	9.31212e-10
5.292471	9.71211e-10
5.283538	1.01293e-09
5.274606	1.05645e-09
5.265673	1.10185e-09
5.256741	1.1492e-09
5.247808	1.19859e-09
5.238876	1.25012e-09
5.229943	1.30386e-09
5.221010	1.35992e-09
5.212078	1.4184e-09
5.203145	1.47941e-09
5.194213	1.54304e-09
5.185280	1.60943e-09
5.176348	1.67867e-09
5.167415	1.75091e-09
5.158483	1.82627e-09
5.149550	1.90488e-09
5.140618	1.98688e-09
5.131685	2.07243e-09
5.122753	2.16167e-09
5.113820	2.25477e-09
5.104888	2.35189e-09
5.095955	2.45321e-09
5.087023	2.55891e-09
5.078090	2.66918e-09
5.069158	2.78422e-09
5.060225	2.90424e-09
5.051293	3.02944e-09
5.042360	3.16007e-09
5.033428	3.29635e-09
5.024495	3.43852e-09
5.015563	3.58685e-09
5.006630	3.74161e-09
4.997698	3.90306e-09
4.988765	4.07151e-09
4.979833	4.24726e-09
4.970900	4.43062e-09
4.961967	4.62193e-09
4.953035	4.82153e-09
4.944102	5.02979e-09
4.935170	5.24708e-09
4.926237	5.47379e-09
4.917305	5.71033e-09
4.908372	5.95714e-09
4.899440	6.21466e-09
4.890507	6.48336e-09
4.881575	6.76373e-09
4.872642	7.05627e-09
4.863710	7.36151e-09
4.854777	7.68002e-09
4.845845	8.01236e-09
4.836912	8.35915e-09
4.827980	8.72101e-09
4.819047	9.0986e-09
4.810115	9.49262e-09
4.801182	9.90378e-09
4.792250	1.03328e-08
4.783317	1.07805e-08
4.774385	1.12477e-08
4.765452	1.17353e-08
4.756520	1.2244e-08
4.747587	1.2775e-08
4.738655	1.3329e-08
4.729722	1.39072e-08
4.720789	1.45106e-08
4.711857	1.51404e-08
4.702924	1.57975e-08
4.693992	1.64834e-08
4.685059	1.71991e-08
4.676127	1.79461e-08
4.667194	1.87257e-08
4.658262	1.95393e-08
4.649329	2.03885e-08
4.640397	2.12748e-08
4.631464	2.21997e-08
4.622532	2.31652e-08
4.613599	2.41728e-08
4.604667	2.52244e-08
4.595734	2.63221e-08
4.586802	2.74678e-08
4.577869	2.86636e-08
4.568937	2.99118e-08
4.560004	3.12147e-08
4.551072	3.25746e-08
4.542139	3.3994e-08
4.533207	3.54757e-08
4.524274	3.70224e-08
4.515342	3.86368e-08
4.506409	4.03221e-08
4.497477	4.20813e-08
4.488544	4.39177e-08
4.479612	4.58348e-08
4.470679	4.7836e-08
4.461746	4.99251e-08
4.452814	5.21061e-08
4.443881	5.43829e-08
4.434949	5.67598e-08
4.426016	5.92413e-08
4.417084	6.18319e-08
4.408151	6.45366e-08
4.399219	6.73603e-08
4.390286	7.03084e-08
4.381354	7.33864e-08
4.372421	7.66001e-08
4.363489	7.99554e-08
4.354556	8.34587e-08
4.345624	8.71166e-08
4.336691	9.09359e-08
4.327759	9.49238e-08
4.318826	9.90879e-08
4.309894	1.03436e-07
4.300961	1.07976e-07
4.292029	1.12717e-07
4.283096	1.17668e-07
4.274164	1.22837e-07
4.265231	1.28236e-07
4.256299	1.33874e-07
4.247366	1.39761e-07
4.238434	1.45909e-07
4.229501	1.5233e-07
4.220568	1.59036e-07
4.211636	1.6604e-07
4.202703	1.73354e-07
4.193771	1.80993e-07
4.184838	1.88971e-07
4.175906	1.97305e-07
4.166973	2.06008e-07
4.158041	2.15099e-07
4.149108	2.24595e-07
4.140176	2.34514e-07
4.131243	2.44874e-07
4.122311	2.55696e-07
4.113378	2.67001e-07
4.104446	2.7881e-07
4.095513	2.91147e-07
4.086581	3.04034e-07
4.077648	3.17497e-07
4.068716	3.31562e-07
4.059783	3.46257e-07
4.050851	3.61609e-07
4.041918	3.77648e-07
4.032986	3.94406e-07
4.024053	4.11915e-07
4.015121	4.30209e-07
4.006188	4.49325e-07
3.997256	4.69298e-07
3.988323	4.90169e-07
3.979390	5.11979e-07
3.970458	5.34769e-07
3.961525	5.58585e-07
3.952593	5.83473e-07
3.943660	6.09484e-07
3.934728	6.36666e-07
3.925795	6.65076e-07
3.916863	6.94768e-07
3.907930	7.25801e-07
3.898998	7.58238e-07
3.890065	7.92142e-07
3.881133	8.27581e-07
3.872200	8.64625e-07
3.863268	9.03348e-07
3.854335	9.43829e-07
3.845403	9.86147e-07
3.836470	1.03039e-06
3.827538	1.07664e-06
3.818605	1.125e-06
3.809673	1.17556e-06
3.800740	1.22842e-06
3.791808	1.28369e-06
3.782875	1.34149e-06
3.773943	1.40193e-06
3.765010	1.46513e-06
3.756078	1.53122e-06
3.747145	1.60035e-06
3.738213	1.67264e-06
3.729280	1.74824e-06
3.720347	1.82732e-06
3.711415	1.91004e-06
3.702482	1.99656e-06
3.693550	2.08707e-06
3.684617	2.18174e-06
3.675685	2.28079e-06
3.666752	2.38442e-06
3.657820	2.49284e-06
3.648887	2.60627e-06
3.639955	2.72497e-06
3.631022	2.84917e-06
3.622090	2.97914e-06
3.613157	3.11515e-06
3.604225	3.2575e-06
3.595292	3.40649e-06
3.586360	3.56242e-06
3.577427	3.72565e-06
3.568495	3.89651e-06
3.559562	4.07537e-06
3.550630	4.26263e-06
3.541697	4.45868e-06
3.532765	4.66396e-06
3.523832	4.8789e-06
3.514900	5.10399e-06
3.505967	5.33971e-06
3.497035	5.58658e-06
3.488102	5.84515e-06
3.479169	6.116e-06
3.470237	6.39972e-06
3.461304	6.69696e-06
3.452372	7.00837e-06
3.443439	7.33466e-06
3.434507	7.67658e-06
3.425574	8.03489e-06
3.416642	8.41041e-06
3.407709	8.80402e-06
3.398777	9.2166e-06
3.389844	9.64913e-06
3.380912	1.01026e-05
3.371979	1.05781e-05
3.363047	1.10767e-05
3.354114	1.15996e-05
3.345182	1.21481e-05
3.336249	1.27235e-05
3.327317	1.33271e-05
3.318384	1.39604e-05
3.309452	1.46249e-05
3.300519	1.53224e-05
3.291587	1.60544e-05
3.282654	1.68229e-05
3.273722	1.76297e-05
3.264789	1.8477e-05
3.255857	1.93667e-05
3.246924	2.03013e-05
3.237992	2.12831e-05
3.229059	2.23148e-05
3.220126	2.33989e-05
3.211194	2.45384e-05
3.202261	2.57364e-05
3.193329	2.69961e-05
3.184396	2.83209e-05
3.175464	2.97144e-05
3.166531	3.11807e-05
3.157599	3.27238e-05
3.148666	3.43481e-05
3.139734	3.60584e-05
3.130801	3.78597e-05
3.121869	3.97573e-05
3.112936	4.1757e-05
3.104004	4.38649e-05
3.095071	4.60875e-05
3.086139	4.8432e-05
3.077206	5.09059e-05
3.068274	5.35173e-05
3.059341	5.62749e-05
3.050409	5.91882e-05
3.041476	6.22674e-05
3.032544	6.55234e-05
3.023611	6.89682e-05
3.014679	7.26147e-05
3.005746	7.64771e-05
2.996814	8.05706e-05
2.987881	8.49119e-05
2.978948	8.95197e-05
2.970016	9.44139e-05
2.961083	9.9617e-05
2.952151	0.000105154
2.943218	0.000111051
2.934286	0.000117341
2.925353	0.000124056
2.916421	0.000131236
2.907488	0.000138926
2.898556	0.000147175
2.889623	0.000156042
2.880691	0.000165595
2.871758	0.000175915
2.862826	0.000187096
2.853893	0.000199254
2.844961	0.000212534
2.836028	0.000227115
2.827096	0.000243233
2.818163	0.000261202
2.809231	0.000281468
2.800298	0.000304699
2.791366	0.000331989
2.782433	0.000365424
2.773501	0.000410231
&
```
