## Supplementary material for "All-at-once RNA folding with 3D motif prediction framed by evolutionary information": RF03996_mir-3012.surv

```
0.001091	0.04
-0.002901	1
&
0.884900	0.000443853
0.883423	0.00133156
0.799581	0.00221926
0.711747	0.00310697
0.112880	0.00355082
0.017061	0.00443853
0.005084	0.00887705
0.001091	0.0399467
-0.002901	0.98269
-0.006894	0.992011
-0.066781	0.993342
-0.118682	0.994674
-0.186554	0.997337
-0.190547	0.998668
-0.358230	0.999112
-0.541882	0.999556
-0.713558	1
&
1.096193	1.46327e-06
1.095023	4.53614e-05
0.939317	5.41411e-05
0.895400	0.000144864
0.883423	0.00121598
0.843498	0.00122915
0.799581	0.00194323
0.751672	0.00198859
0.711747	0.00270266
0.647868	0.00273778
0.643876	0.00274217
0.635891	0.00278753
0.627906	0.00287533
0.548057	0.00291923
0.524102	0.00296459
0.508132	0.00298215
0.500148	0.00298361
0.112880	0.00334065
0.056985	0.00338601
0.017061	0.00410009
0.005084	0.00895522
0.001091	0.0389625
-0.002901	0.984852
-0.006894	0.992644
-0.066781	0.993715
-0.090735	0.993851
-0.098720	0.993865
-0.102713	0.993917
-0.106705	0.993987
-0.110698	0.994023
-0.118682	0.995094
-0.126667	0.995098
-0.150622	0.995102
-0.154615	0.995107
-0.174577	0.995198
-0.178569	0.995334
-0.186554	0.997476
-0.190547	0.998547
-0.262411	0.998683
-0.294350	0.998696
-0.350245	0.998742
-0.358230	0.999099
-0.374199	0.999144
-0.394162	0.999188
-0.426101	0.99921
-0.474011	0.999219
-0.541882	0.999576
-0.713558	0.999933
-0.725535	0.999978
-0.965082	1
&
12.225978	4.36758e-36
12.221985	4.47956e-36
12.217993	4.59442e-36
12.214000	4.71222e-36
12.210008	4.83304e-36
12.206015	4.95695e-36
12.202023	5.08405e-36
12.198031	5.2144e-36
12.194038	5.3481e-36
12.190046	5.48522e-36
12.186053	5.62586e-36
12.182061	5.7701e-36
12.178068	5.91805e-36
12.174076	6.06978e-36
12.170083	6.22541e-36
12.166091	6.38503e-36
12.162098	6.54874e-36
12.158106	6.71664e-36
12.154114	6.88886e-36
12.150121	7.06548e-36
12.146129	7.24664e-36
12.142136	7.43244e-36
12.138144	7.62301e-36
12.134151	7.81846e-36
12.130159	8.01892e-36
12.126166	8.22452e-36
12.122174	8.4354e-36
12.118182	8.65168e-36
12.114189	8.8735e-36
12.110197	9.10102e-36
12.106204	9.33436e-36
12.102212	9.57369e-36
12.098219	9.81916e-36
12.094227	1.00709e-35
12.090234	1.03291e-35
12.086242	1.0594e-35
12.082249	1.08656e-35
12.078257	1.11442e-35
12.074265	1.14299e-35
12.070272	1.1723e-35
12.066280	1.20235e-35
12.062287	1.23318e-35
12.058295	1.2648e-35
12.054302	1.29723e-35
12.050310	1.33049e-35
12.046317	1.3646e-35
12.042325	1.39959e-35
12.038332	1.43548e-35
12.034340	1.47228e-35
12.030348	1.51003e-35
12.026355	1.54875e-35
12.022363	1.58846e-35
12.018370	1.62918e-35
12.014378	1.67096e-35
12.010385	1.7138e-35
12.006393	1.75774e-35
12.002400	1.80281e-35
11.998408	1.84903e-35
11.994416	1.89644e-35
11.990423	1.94506e-35
11.986431	1.99493e-35
11.982438	2.04608e-35
11.978446	2.09854e-35
11.974453	2.15235e-35
11.970461	2.20754e-35
11.966468	2.26414e-35
11.962476	2.32219e-35
11.958483	2.38173e-35
11.954491	2.44279e-35
11.950499	2.50543e-35
11.946506	2.56967e-35
11.942514	2.63555e-35
11.938521	2.70313e-35
11.934529	2.77243e-35
11.930536	2.84352e-35
11.926544	2.91642e-35
11.922551	2.9912e-35
11.918559	3.06789e-35
11.914566	3.14655e-35
11.910574	3.22723e-35
11.906582	3.30997e-35
11.902589	3.39484e-35
11.898597	3.48188e-35
11.894604	3.57116e-35
11.890612	3.66272e-35
11.886619	3.75663e-35
11.882627	3.85295e-35
11.878634	3.95174e-35
11.874642	4.05306e-35
11.870650	4.15698e-35
11.866657	4.26356e-35
11.862665	4.37288e-35
11.858672	4.485e-35
11.854680	4.59999e-35
11.850687	4.71793e-35
11.846695	4.8389e-35
11.842702	4.96297e-35
11.838710	5.09021e-35
11.834717	5.22073e-35
11.830725	5.35458e-35
11.826733	5.49187e-35
11.822740	5.63268e-35
11.818748	5.7771e-35
11.814755	5.92523e-35
11.810763	6.07715e-35
11.806770	6.23296e-35
11.802778	6.39277e-35
11.798785	6.55668e-35
11.794793	6.72479e-35
11.790800	6.89721e-35
11.786808	7.07406e-35
11.782816	7.25543e-35
11.778823	7.44146e-35
11.774831	7.63225e-35
11.770838	7.82794e-35
11.766846	8.02865e-35
11.762853	8.2345e-35
11.758861	8.44563e-35
11.754868	8.66217e-35
11.750876	8.88427e-35
11.746884	9.11206e-35
11.742891	9.34569e-35
11.738899	9.58531e-35
11.734906	9.83107e-35
11.730914	1.00831e-34
11.726921	1.03417e-34
11.722929	1.06068e-34
11.718936	1.08788e-34
11.714944	1.11577e-34
11.710951	1.14438e-34
11.706959	1.17372e-34
11.702967	1.20381e-34
11.698974	1.23468e-34
11.694982	1.26634e-34
11.690989	1.2988e-34
11.686997	1.3321e-34
11.683004	1.36626e-34
11.679012	1.40129e-34
11.675019	1.43722e-34
11.671027	1.47407e-34
11.667035	1.51186e-34
11.663042	1.55063e-34
11.659050	1.59038e-34
11.655057	1.63116e-34
11.651065	1.67298e-34
11.647072	1.71588e-34
11.643080	1.75987e-34
11.639087	1.80499e-34
11.635095	1.85127e-34
11.631102	1.89874e-34
11.627110	1.94742e-34
11.623118	1.99735e-34
11.619125	2.04857e-34
11.615133	2.10109e-34
11.611140	2.15496e-34
11.607148	2.21021e-34
11.603155	2.26688e-34
11.599163	2.32501e-34
11.595170	2.38462e-34
11.591178	2.44576e-34
11.587185	2.50847e-34
11.583193	2.57278e-34
11.579201	2.63875e-34
11.575208	2.7064e-34
11.571216	2.7758e-34
11.567223	2.84697e-34
11.563231	2.91996e-34
11.559238	2.99483e-34
11.555246	3.07161e-34
11.551253	3.15037e-34
11.547261	3.23114e-34
11.543269	3.31399e-34
11.539276	3.39896e-34
11.535284	3.48611e-34
11.531291	3.57549e-34
11.527299	3.66716e-34
11.523306	3.76119e-34
11.519314	3.85762e-34
11.515321	3.95653e-34
11.511329	4.05798e-34
11.507336	4.16202e-34
11.503344	4.26873e-34
11.499352	4.37818e-34
11.495359	4.49044e-34
11.491367	4.60557e-34
11.487374	4.72366e-34
11.483382	4.84477e-34
11.479389	4.96899e-34
11.475397	5.09639e-34
11.471404	5.22706e-34
11.467412	5.36108e-34
11.463419	5.49854e-34
11.459427	5.63952e-34
11.455435	5.78411e-34
11.451442	5.93241e-34
11.447450	6.08452e-34
11.443457	6.24052e-34
11.439465	6.40053e-34
11.435472	6.56464e-34
11.431480	6.73295e-34
11.427487	6.90558e-34
11.423495	7.08264e-34
11.419503	7.26423e-34
11.415510	7.45049e-34
11.411518	7.64151e-34
11.407525	7.83744e-34
11.403533	8.03839e-34
11.399540	8.24449e-34
11.395548	8.45588e-34
11.391555	8.67268e-34
11.387563	8.89505e-34
11.383570	9.12311e-34
11.379578	9.35702e-34
11.375586	9.59694e-34
11.371593	9.843e-34
11.367601	1.00954e-33
11.363608	1.03542e-33
11.359616	1.06197e-33
11.355623	1.0892e-33
11.351631	1.11712e-33
11.347638	1.14577e-33
11.343646	1.17514e-33
11.339653	1.20527e-33
11.335661	1.23618e-33
11.331669	1.26787e-33
11.327676	1.30038e-33
11.323684	1.33372e-33
11.319691	1.36792e-33
11.315699	1.40299e-33
11.311706	1.43896e-33
11.307714	1.47586e-33
11.303721	1.5137e-33
11.299729	1.55251e-33
11.295737	1.59231e-33
11.291744	1.63314e-33
11.287752	1.67501e-33
11.283759	1.71796e-33
11.279767	1.76201e-33
11.275774	1.80718e-33
11.271782	1.85352e-33
11.267789	1.90104e-33
11.263797	1.94979e-33
11.259804	1.99978e-33
11.255812	2.05105e-33
11.251820	2.10364e-33
11.247827	2.15758e-33
11.243835	2.2129e-33
11.239842	2.26963e-33
11.235850	2.32783e-33
11.231857	2.38751e-33
11.227865	2.44873e-33
11.223872	2.51151e-33
11.219880	2.5759e-33
11.215887	2.64195e-33
11.211895	2.70969e-33
11.207903	2.77916e-33
11.203910	2.85042e-33
11.199918	2.9235e-33
11.195925	2.99846e-33
11.191933	3.07534e-33
11.187940	3.15419e-33
11.183948	3.23506e-33
11.179955	3.31801e-33
11.175963	3.40308e-33
11.171971	3.49034e-33
11.167978	3.57983e-33
11.163986	3.67161e-33
11.159993	3.76575e-33
11.156001	3.8623e-33
11.152008	3.96133e-33
11.148016	4.0629e-33
11.144023	4.16707e-33
11.140031	4.27391e-33
11.136038	4.38349e-33
11.132046	4.49588e-33
11.128054	4.61116e-33
11.124061	4.72939e-33
11.120069	4.85065e-33
11.116076	4.97501e-33
11.112084	5.10257e-33
11.108091	5.2334e-33
11.104099	5.36758e-33
11.100106	5.50521e-33
11.096114	5.64636e-33
11.092121	5.79113e-33
11.088129	5.93961e-33
11.084137	6.0919e-33
11.080144	6.24809e-33
11.076152	6.40829e-33
11.072159	6.5726e-33
11.068167	6.74112e-33
11.064174	6.91396e-33
11.060182	7.09123e-33
11.056189	7.27305e-33
11.052197	7.45952e-33
11.048205	7.65078e-33
11.044212	7.84695e-33
11.040220	8.04814e-33
11.036227	8.25449e-33
11.032235	8.46613e-33
11.028242	8.6832e-33
11.024250	8.90584e-33
11.020257	9.13418e-33
11.016265	9.36838e-33
11.012272	9.60858e-33
11.008280	9.85494e-33
11.004288	1.01076e-32
11.000295	1.03668e-32
10.996303	1.06326e-32
10.992310	1.09052e-32
10.988318	1.11848e-32
10.984325	1.14716e-32
10.980333	1.17657e-32
10.976340	1.20674e-32
10.972348	1.23768e-32
10.968355	1.26941e-32
10.964363	1.30196e-32
10.960371	1.33534e-32
10.956378	1.36958e-32
10.952386	1.40469e-32
10.948393	1.44071e-32
10.944401	1.47765e-32
10.940408	1.51553e-32
10.936416	1.55439e-32
10.932423	1.59424e-32
10.928431	1.63512e-32
10.924439	1.67704e-32
10.920446	1.72004e-32
10.916454	1.76414e-32
10.912461	1.80938e-32
10.908469	1.85577e-32
10.904476	1.90335e-32
10.900484	1.95215e-32
10.896491	2.0022e-32
10.892499	2.05354e-32
10.888506	2.10619e-32
10.884514	2.16019e-32
10.880522	2.21558e-32
10.876529	2.27239e-32
10.872537	2.33065e-32
10.868544	2.39041e-32
10.864552	2.4517e-32
10.860559	2.51456e-32
10.856567	2.57903e-32
10.852574	2.64515e-32
10.848582	2.71297e-32
10.844589	2.78253e-32
10.840597	2.85388e-32
10.836605	2.92705e-32
10.832612	3.0021e-32
10.828620	3.07907e-32
10.824627	3.15802e-32
10.820635	3.23899e-32
10.816642	3.32203e-32
10.812650	3.40721e-32
10.808657	3.49457e-32
10.804665	3.58417e-32
10.800673	3.67607e-32
10.796680	3.77032e-32
10.792688	3.86699e-32
10.788695	3.96614e-32
10.784703	4.06783e-32
10.780710	4.17213e-32
10.776718	4.2791e-32
10.772725	4.38881e-32
10.768733	4.50134e-32
10.764740	4.61675e-32
10.760748	4.73512e-32
10.756756	4.85653e-32
10.752763	4.98105e-32
10.748771	5.10876e-32
10.744778	5.23975e-32
10.740786	5.37409e-32
10.736793	5.51188e-32
10.732801	5.65321e-32
10.728808	5.79815e-32
10.724816	5.94682e-32
10.720823	6.09929e-32
10.716831	6.25567e-32
10.712839	6.41607e-32
10.708846	6.58057e-32
10.704854	6.7493e-32
10.700861	6.92235e-32
10.696869	7.09983e-32
10.692876	7.28187e-32
10.688884	7.46857e-32
10.684891	7.66006e-32
10.680899	7.85647e-32
10.676907	8.0579e-32
10.672914	8.2645e-32
10.668922	8.4764e-32
10.664929	8.69374e-32
10.660937	8.91664e-32
10.656944	9.14526e-32
10.652952	9.37974e-32
10.648959	9.62023e-32
10.644967	9.86689e-32
10.640974	1.01199e-31
10.636982	1.03793e-31
10.632990	1.06455e-31
10.628997	1.09184e-31
10.625005	1.11984e-31
10.621012	1.14855e-31
10.617020	1.178e-31
10.613027	1.2082e-31
10.609035	1.23918e-31
10.605042	1.27095e-31
10.601050	1.30354e-31
10.597057	1.33696e-31
10.593065	1.37124e-31
10.589073	1.4064e-31
10.585080	1.44246e-31
10.581088	1.47944e-31
10.577095	1.51737e-31
10.573103	1.55628e-31
10.569110	1.59618e-31
10.565118	1.6371e-31
10.561125	1.67908e-31
10.557133	1.72213e-31
10.553141	1.76628e-31
10.549148	1.81157e-31
10.545156	1.85802e-31
10.541163	1.90566e-31
10.537171	1.95452e-31
10.533178	2.00463e-31
10.529186	2.05603e-31
10.525193	2.10875e-31
10.521201	2.16281e-31
10.517208	2.21827e-31
10.513216	2.27514e-31
10.509224	2.33348e-31
10.505231	2.39331e-31
10.501239	2.45467e-31
10.497246	2.51761e-31
10.493254	2.58216e-31
10.489261	2.64836e-31
10.485269	2.71627e-31
10.481276	2.78591e-31
10.477284	2.85734e-31
10.473291	2.9306e-31
10.469299	3.00574e-31
10.465307	3.08281e-31
10.461314	3.16185e-31
10.457322	3.24292e-31
10.453329	3.32606e-31
10.449337	3.41134e-31
10.445344	3.49881e-31
10.441352	3.58852e-31
10.437359	3.68053e-31
10.433367	3.77489e-31
10.429375	3.87168e-31
10.425382	3.97095e-31
10.421390	4.07276e-31
10.417397	4.17719e-31
10.413405	4.28429e-31
10.409412	4.39414e-31
10.405420	4.5068e-31
10.401427	4.62235e-31
10.397435	4.74087e-31
10.393442	4.86242e-31
10.389450	4.98709e-31
10.385458	5.11496e-31
10.381465	5.24611e-31
10.377473	5.38061e-31
10.373480	5.51857e-31
10.369488	5.66006e-31
10.365495	5.80519e-31
10.361503	5.95403e-31
10.357510	6.10669e-31
10.353518	6.26326e-31
10.349525	6.42385e-31
10.345533	6.58856e-31
10.341541	6.75748e-31
10.337548	6.93074e-31
10.333556	7.10844e-31
10.329563	7.2907e-31
10.325571	7.47763e-31
10.321578	7.66936e-31
10.317586	7.866e-31
10.313593	8.06768e-31
10.309601	8.27453e-31
10.305609	8.48669e-31
10.301616	8.70428e-31
10.297624	8.92746e-31
10.293631	9.15635e-31
10.289639	9.39112e-31
10.285646	9.6319e-31
10.281654	9.87886e-31
10.277661	1.01322e-30
10.273669	1.03919e-30
10.269676	1.06584e-30
10.265684	1.09317e-30
10.261692	1.12119e-30
10.257699	1.14994e-30
10.253707	1.17943e-30
10.249714	1.20967e-30
10.245722	1.24068e-30
10.241729	1.27249e-30
10.237737	1.30512e-30
10.233744	1.33858e-30
10.229752	1.3729e-30
10.225759	1.4081e-30
10.221767	1.44421e-30
10.217775	1.48123e-30
10.213782	1.51921e-30
10.209790	1.55816e-30
10.205797	1.59812e-30
10.201805	1.63909e-30
10.197812	1.68112e-30
10.193820	1.72422e-30
10.189827	1.76843e-30
10.185835	1.81377e-30
10.181843	1.86027e-30
10.177850	1.90797e-30
10.173858	1.95689e-30
10.169865	2.00706e-30
10.165873	2.05852e-30
10.161880	2.1113e-30
10.157888	2.16544e-30
10.153895	2.22096e-30
10.149903	2.2779e-30
10.145910	2.33631e-30
10.141918	2.39621e-30
10.137926	2.45765e-30
10.133933	2.52066e-30
10.129941	2.58529e-30
10.125948	2.65158e-30
10.121956	2.71956e-30
10.117963	2.78929e-30
10.113971	2.86081e-30
10.109978	2.93416e-30
10.105986	3.00939e-30
10.101993	3.08655e-30
10.098001	3.16568e-30
10.094009	3.24685e-30
10.090016	3.3301e-30
10.086024	3.41548e-30
10.082031	3.50305e-30
10.078039	3.59287e-30
10.074046	3.68499e-30
10.070054	3.77947e-30
10.066061	3.87638e-30
10.062069	3.97577e-30
10.058077	4.0777e-30
10.054084	4.18225e-30
10.050092	4.28949e-30
10.046099	4.39947e-30
10.042107	4.51227e-30
10.038114	4.62796e-30
10.034122	4.74662e-30
10.030129	4.86832e-30
10.026137	4.99314e-30
10.022144	5.12116e-30
10.018152	5.25247e-30
10.014160	5.38714e-30
10.010167	5.52527e-30
10.006175	5.66693e-30
10.002182	5.81223e-30
9.998190	5.96125e-30
9.994197	6.1141e-30
9.990205	6.27086e-30
9.986212	6.43164e-30
9.982220	6.59655e-30
9.978228	6.76568e-30
9.974235	6.93915e-30
9.970243	7.11707e-30
9.966250	7.29955e-30
9.962258	7.4867e-30
9.958265	7.67866e-30
9.954273	7.87554e-30
9.950280	8.07747e-30
9.946288	8.28457e-30
9.942295	8.49698e-30
9.938303	8.71484e-30
9.934311	8.93829e-30
9.930318	9.16746e-30
9.926326	9.40251e-30
9.922333	9.64359e-30
9.918341	9.89085e-30
9.914348	1.01444e-29
9.910356	1.04045e-29
9.906363	1.06713e-29
9.902371	1.09449e-29
9.898378	1.12255e-29
9.894386	1.15134e-29
9.890394	1.18086e-29
9.886401	1.21113e-29
9.882409	1.24219e-29
9.878416	1.27404e-29
9.874424	1.3067e-29
9.870431	1.3402e-29
9.866439	1.37457e-29
9.862446	1.40981e-29
9.858454	1.44596e-29
9.854462	1.48303e-29
9.850469	1.52106e-29
9.846477	1.56005e-29
9.842484	1.60005e-29
9.838492	1.64108e-29
9.834499	1.68316e-29
9.830507	1.72631e-29
9.826514	1.77057e-29
9.822522	1.81597e-29
9.818529	1.86253e-29
9.814537	1.91029e-29
9.810545	1.95926e-29
9.806552	2.0095e-29
9.802560	2.06102e-29
9.798567	2.11387e-29
9.794575	2.16806e-29
9.790582	2.22365e-29
9.786590	2.28067e-29
9.782597	2.33914e-29
9.778605	2.39912e-29
9.774612	2.46063e-29
9.770620	2.52372e-29
9.766628	2.58843e-29
9.762635	2.65479e-29
9.758643	2.72286e-29
9.754650	2.79267e-29
9.750658	2.86428e-29
9.746665	2.93772e-29
9.742673	3.01304e-29
9.738680	3.09029e-29
9.734688	3.16952e-29
9.730696	3.25079e-29
9.726703	3.33414e-29
9.722711	3.41963e-29
9.718718	3.5073e-29
9.714726	3.59723e-29
9.710733	3.68946e-29
9.706741	3.78406e-29
9.702748	3.88108e-29
9.698756	3.98059e-29
9.694763	4.08265e-29
9.690771	4.18733e-29
9.686779	4.29469e-29
9.682786	4.4048e-29
9.678794	4.51774e-29
9.674801	4.63357e-29
9.670809	4.75238e-29
9.666816	4.87423e-29
9.662824	4.9992e-29
9.658831	5.12738e-29
9.654839	5.25884e-29
9.650846	5.39368e-29
9.646854	5.53197e-29
9.642862	5.67381e-29
9.638869	5.81928e-29
9.634877	5.96848e-29
9.630884	6.12151e-29
9.626892	6.27847e-29
9.622899	6.43945e-29
9.618907	6.60455e-29
9.614914	6.77389e-29
9.610922	6.94757e-29
9.606930	7.1257e-29
9.602937	7.3084e-29
9.598945	7.49579e-29
9.594952	7.68798e-29
9.590960	7.88509e-29
9.586967	8.08726e-29
9.582975	8.29462e-29
9.578982	8.50729e-29
9.574990	8.72541e-29
9.570997	8.94913e-29
9.567005	9.17858e-29
9.563013	9.41392e-29
9.559020	9.65529e-29
9.555028	9.90285e-29
9.551035	1.01568e-28
9.547043	1.04172e-28
9.543050	1.06843e-28
9.539058	1.09582e-28
9.535065	1.12392e-28
9.531073	1.15273e-28
9.527080	1.18229e-28
9.523088	1.2126e-28
9.519096	1.24369e-28
9.515103	1.27558e-28
9.511111	1.30829e-28
9.507118	1.34183e-28
9.503126	1.37623e-28
9.499133	1.41152e-28
9.495141	1.44771e-28
9.491148	1.48483e-28
9.487156	1.5229e-28
9.483164	1.56195e-28
9.479171	1.60199e-28
9.475179	1.64307e-28
9.471186	1.6852e-28
9.467194	1.72841e-28
9.463201	1.77272e-28
9.459209	1.81817e-28
9.455216	1.86479e-28
9.451224	1.9126e-28
9.447231	1.96164e-28
9.443239	2.01194e-28
9.439247	2.06352e-28
9.435254	2.11643e-28
9.431262	2.17069e-28
9.427269	2.22635e-28
9.423277	2.28343e-28
9.419284	2.34198e-28
9.415292	2.40203e-28
9.411299	2.46361e-28
9.407307	2.52678e-28
9.403314	2.59157e-28
9.399322	2.65801e-28
9.395330	2.72616e-28
9.391337	2.79606e-28
9.387345	2.86775e-28
9.383352	2.94128e-28
9.379360	3.01669e-28
9.375367	3.09404e-28
9.371375	3.17337e-28
9.367382	3.25473e-28
9.363390	3.33818e-28
9.359398	3.42377e-28
9.355405	3.51156e-28
9.351413	3.60159e-28
9.347420	3.69394e-28
9.343428	3.78865e-28
9.339435	3.88579e-28
9.335443	3.98542e-28
9.331450	4.0876e-28
9.327458	4.19241e-28
9.323465	4.2999e-28
9.319473	4.41015e-28
9.315481	4.52322e-28
9.311488	4.63919e-28
9.307496	4.75814e-28
9.303503	4.88014e-28
9.299511	5.00526e-28
9.295518	5.1336e-28
9.291526	5.26522e-28
9.287533	5.40022e-28
9.283541	5.53868e-28
9.279548	5.68069e-28
9.275556	5.82634e-28
9.271564	5.97572e-28
9.267571	6.12894e-28
9.263579	6.28608e-28
9.259586	6.44726e-28
9.255594	6.61256e-28
9.251601	6.78211e-28
9.247609	6.956e-28
9.243616	7.13435e-28
9.239624	7.31727e-28
9.235632	7.50488e-28
9.231639	7.6973e-28
9.227647	7.89466e-28
9.223654	8.09707e-28
9.219662	8.30468e-28
9.215669	8.51761e-28
9.211677	8.736e-28
9.207684	8.95999e-28
9.203692	9.18972e-28
9.199699	9.42534e-28
9.195707	9.667e-28
9.191715	9.91486e-28
9.187722	1.01691e-27
9.183730	1.04298e-27
9.179737	1.06972e-27
9.175745	1.09715e-27
9.171752	1.12528e-27
9.167760	1.15413e-27
9.163767	1.18372e-27
9.159775	1.21407e-27
9.155782	1.2452e-27
9.151790	1.27713e-27
9.147798	1.30987e-27
9.143805	1.34346e-27
9.139813	1.3779e-27
9.135820	1.41323e-27
9.131828	1.44947e-27
9.127835	1.48663e-27
9.123843	1.52475e-27
9.119850	1.56384e-27
9.115858	1.60394e-27
9.111866	1.64506e-27
9.107873	1.68724e-27
9.103881	1.7305e-27
9.099888	1.77487e-27
9.095896	1.82038e-27
9.091903	1.86705e-27
9.087911	1.91492e-27
9.083918	1.96402e-27
9.079926	2.01438e-27
9.075933	2.06603e-27
9.071941	2.119e-27
9.067949	2.17333e-27
9.063956	2.22905e-27
9.059964	2.2862e-27
9.055971	2.34482e-27
9.051979	2.40494e-27
9.047986	2.4666e-27
9.043994	2.52985e-27
9.040001	2.59471e-27
9.036009	2.66124e-27
9.032016	2.72947e-27
9.028024	2.79945e-27
9.024032	2.87123e-27
9.020039	2.94485e-27
9.016047	3.02035e-27
9.012054	3.09779e-27
9.008062	3.17722e-27
9.004069	3.25868e-27
9.000077	3.34223e-27
8.996084	3.42793e-27
8.992092	3.51582e-27
8.988100	3.60596e-27
8.984107	3.69842e-27
8.980115	3.79324e-27
8.976122	3.8905e-27
8.972130	3.99025e-27
8.968137	4.09256e-27
8.964145	4.19749e-27
8.960152	4.30512e-27
8.956160	4.4155e-27
8.952167	4.52871e-27
8.948175	4.64482e-27
8.944183	4.76391e-27
8.940190	4.88606e-27
8.936198	5.01134e-27
8.932205	5.13983e-27
8.928213	5.27161e-27
8.924220	5.40677e-27
8.920228	5.5454e-27
8.916235	5.68758e-27
8.912243	5.83341e-27
8.908250	5.98297e-27
8.904258	6.13638e-27
8.900266	6.29371e-27
8.896273	6.45508e-27
8.892281	6.62058e-27
8.888288	6.79033e-27
8.884296	6.96444e-27
8.880303	7.143e-27
8.876311	7.32614e-27
8.872318	7.51398e-27
8.868326	7.70664e-27
8.864334	7.90424e-27
8.860341	8.1069e-27
8.856349	8.31476e-27
8.852356	8.52794e-27
8.848364	8.7466e-27
8.844371	8.97086e-27
8.840379	9.20087e-27
8.836386	9.43677e-27
8.832394	9.67873e-27
8.828401	9.92689e-27
8.824409	1.01814e-26
8.820417	1.04425e-26
8.816424	1.07102e-26
8.812432	1.09848e-26
8.808439	1.12664e-26
8.804447	1.15553e-26
8.800454	1.18516e-26
8.796462	1.21555e-26
8.792469	1.24671e-26
8.788477	1.27868e-26
8.784484	1.31146e-26
8.780492	1.34509e-26
8.776500	1.37958e-26
8.772507	1.41495e-26
8.768515	1.45123e-26
8.764522	1.48843e-26
8.760530	1.5266e-26
8.756537	1.56574e-26
8.752545	1.60588e-26
8.748552	1.64706e-26
8.744560	1.68929e-26
8.740568	1.7326e-26
8.736575	1.77702e-26
8.732583	1.82259e-26
8.728590	1.86932e-26
8.724598	1.91725e-26
8.720605	1.9664e-26
8.716613	2.01682e-26
8.712620	2.06853e-26
8.708628	2.12157e-26
8.704635	2.17596e-26
8.700643	2.23176e-26
8.696651	2.28898e-26
8.692658	2.34767e-26
8.688666	2.40786e-26
8.684673	2.4696e-26
8.680681	2.53291e-26
8.676688	2.59786e-26
8.672696	2.66447e-26
8.668703	2.73278e-26
8.664711	2.80285e-26
8.660718	2.87471e-26
8.656726	2.94842e-26
8.652734	3.02402e-26
8.648741	3.10155e-26
8.644749	3.18107e-26
8.640756	3.26264e-26
8.636764	3.34629e-26
8.632771	3.43209e-26
8.628779	3.52008e-26
8.624786	3.61034e-26
8.620794	3.7029e-26
8.616802	3.79785e-26
8.612809	3.89522e-26
8.608817	3.99509e-26
8.604824	4.09753e-26
8.600832	4.20258e-26
8.596839	4.31034e-26
8.592847	4.42085e-26
8.588854	4.5342e-26
8.584862	4.65046e-26
8.580869	4.76969e-26
8.576877	4.89199e-26
8.572885	5.01742e-26
8.568892	5.14606e-26
8.564900	5.278e-26
8.560907	5.41333e-26
8.556915	5.55213e-26
8.552922	5.69448e-26
8.548930	5.84048e-26
8.544937	5.99023e-26
8.540945	6.14382e-26
8.536952	6.30134e-26
8.532960	6.46291e-26
8.528968	6.62862e-26
8.524975	6.79857e-26
8.520983	6.97288e-26
8.516990	7.15167e-26
8.512998	7.33503e-26
8.509005	7.5231e-26
8.505013	7.71599e-26
8.501020	7.91382e-26
8.497028	8.11673e-26
8.493036	8.32484e-26
8.489043	8.53829e-26
8.485051	8.75721e-26
8.481058	8.98174e-26
8.477066	9.21203e-26
8.473073	9.44822e-26
8.469081	9.69047e-26
8.465088	9.93893e-26
8.461096	1.01938e-25
8.457103	1.04551e-25
8.453111	1.07232e-25
8.449119	1.09981e-25
8.445126	1.12801e-25
8.441134	1.15693e-25
8.437141	1.1866e-25
8.433149	1.21702e-25
8.429156	1.24822e-25
8.425164	1.28023e-25
8.421171	1.31305e-25
8.417179	1.34672e-25
8.413186	1.38125e-25
8.409194	1.41666e-25
8.405202	1.45299e-25
8.401209	1.49024e-25
8.397217	1.52845e-25
8.393224	1.56764e-25
8.389232	1.60783e-25
8.385239	1.64906e-25
8.381247	1.69134e-25
8.377254	1.7347e-25
8.373262	1.77918e-25
8.369270	1.8248e-25
8.365277	1.87158e-25
8.361285	1.91957e-25
8.357292	1.96879e-25
8.353300	2.01927e-25
8.349307	2.07104e-25
8.345315	2.12414e-25
8.341322	2.1786e-25
8.337330	2.23446e-25
8.333337	2.29175e-25
8.329345	2.35051e-25
8.325353	2.41078e-25
8.321360	2.47259e-25
8.317368	2.53599e-25
8.313375	2.60101e-25
8.309383	2.6677e-25
8.305390	2.7361e-25
8.301398	2.80625e-25
8.297405	2.8782e-25
8.293413	2.952e-25
8.289420	3.02768e-25
8.285428	3.10531e-25
8.281436	3.18493e-25
8.277443	3.26659e-25
8.273451	3.35035e-25
8.269458	3.43625e-25
8.265466	3.52435e-25
8.261473	3.61472e-25
8.257481	3.7074e-25
8.253488	3.80245e-25
8.249496	3.89995e-25
8.245504	3.99994e-25
8.241511	4.1025e-25
8.237519	4.20768e-25
8.233526	4.31557e-25
8.229534	4.42622e-25
8.225541	4.5397e-25
8.221549	4.6561e-25
8.217556	4.77548e-25
8.213564	4.89792e-25
8.209571	5.0235e-25
8.205579	5.1523e-25
8.201587	5.28441e-25
8.197594	5.4199e-25
8.193602	5.55886e-25
8.189609	5.70139e-25
8.185617	5.84757e-25
8.181624	5.9975e-25
8.177632	6.15127e-25
8.173639	6.30899e-25
8.169647	6.47075e-25
8.165655	6.63666e-25
8.161662	6.80682e-25
8.157670	6.98134e-25
8.153677	7.16034e-25
8.149685	7.34393e-25
8.145692	7.53223e-25
8.141700	7.72535e-25
8.137707	7.92342e-25
8.133715	8.12658e-25
8.129722	8.33494e-25
8.125730	8.54865e-25
8.121738	8.76783e-25
8.117745	8.99263e-25
8.113753	9.2232e-25
8.109760	9.45968e-25
8.105768	9.70222e-25
8.101775	9.95099e-25
8.097783	1.02061e-24
8.093790	1.04678e-24
8.089798	1.07362e-24
8.085805	1.10115e-24
8.081813	1.12938e-24
8.077821	1.15834e-24
8.073828	1.18804e-24
8.069836	1.2185e-24
8.065843	1.24974e-24
8.061851	1.28178e-24
8.057858	1.31465e-24
8.053866	1.34835e-24
8.049873	1.38292e-24
8.045881	1.41838e-24
8.041889	1.45475e-24
8.037896	1.49205e-24
8.033904	1.5303e-24
8.029911	1.56954e-24
8.025919	1.60978e-24
8.021926	1.65106e-24
8.017934	1.69339e-24
8.013941	1.73681e-24
8.009949	1.78134e-24
8.005956	1.82701e-24
8.001964	1.87386e-24
7.997972	1.9219e-24
7.993979	1.97118e-24
7.989987	2.02172e-24
7.985994	2.07355e-24
7.982002	2.12672e-24
7.978009	2.18125e-24
7.974017	2.23717e-24
7.970024	2.29453e-24
7.966032	2.35336e-24
7.962039	2.4137e-24
7.958047	2.47559e-24
7.954055	2.53906e-24
7.950062	2.60416e-24
7.946070	2.67093e-24
7.942077	2.73942e-24
7.938085	2.80965e-24
7.934092	2.88169e-24
7.930100	2.95558e-24
7.926107	3.03136e-24
7.922115	3.10908e-24
7.918123	3.1888e-24
7.914130	3.27056e-24
7.910138	3.35441e-24
7.906145	3.44042e-24
7.902153	3.52863e-24
7.898160	3.6191e-24
7.894168	3.71189e-24
7.890175	3.80707e-24
7.886183	3.90468e-24
7.882190	4.00479e-24
7.878198	4.10747e-24
7.874206	4.21279e-24
7.870213	4.3208e-24
7.866221	4.43159e-24
7.862228	4.54521e-24
7.858236	4.66175e-24
7.854243	4.78127e-24
7.850251	4.90386e-24
7.846258	5.0296e-24
7.842266	5.15855e-24
7.838273	5.29082e-24
7.834281	5.42647e-24
7.830289	5.5656e-24
7.826296	5.7083e-24
7.822304	5.85466e-24
7.818311	6.00477e-24
7.814319	6.15873e-24
7.810326	6.31664e-24
7.806334	6.4786e-24
7.802341	6.64471e-24
7.798349	6.81508e-24
7.794357	6.98981e-24
7.790364	7.16903e-24
7.786372	7.35284e-24
7.782379	7.54136e-24
7.778387	7.73472e-24
7.774394	7.93304e-24
7.770402	8.13644e-24
7.766409	8.34505e-24
7.762417	8.55902e-24
7.758424	8.77847e-24
7.754432	9.00354e-24
7.750440	9.23439e-24
7.746447	9.47116e-24
7.742455	9.71399e-24
7.738462	9.96306e-24
7.734470	1.02185e-23
7.730477	1.04805e-23
7.726485	1.07492e-23
7.722492	1.10248e-23
7.718500	1.13075e-23
7.714507	1.15974e-23
7.710515	1.18948e-23
7.706523	1.21998e-23
7.702530	1.25125e-23
7.698538	1.28334e-23
7.694545	1.31624e-23
7.690553	1.34999e-23
7.686560	1.3846e-23
7.682568	1.4201e-23
7.678575	1.45651e-23
7.674583	1.49386e-23
7.670591	1.53216e-23
7.666598	1.57144e-23
7.662606	1.61174e-23
7.658613	1.65306e-23
7.654621	1.69544e-23
7.650628	1.73891e-23
7.646636	1.7835e-23
7.642643	1.82923e-23
7.638651	1.87613e-23
7.634658	1.92423e-23
7.630666	1.97357e-23
7.626674	2.02417e-23
7.622681	2.07607e-23
7.618689	2.1293e-23
7.614696	2.18389e-23
7.610704	2.23989e-23
7.606711	2.29732e-23
7.602719	2.35622e-23
7.598726	2.41663e-23
7.594734	2.47859e-23
7.590741	2.54214e-23
7.586749	2.60732e-23
7.582757	2.67417e-23
7.578764	2.74274e-23
7.574772	2.81306e-23
7.570779	2.88519e-23
7.566787	2.95916e-23
7.562794	3.03504e-23
7.558802	3.11285e-23
7.554809	3.19266e-23
7.550817	3.27452e-23
7.546825	3.35848e-23
7.542832	3.44459e-23
7.538840	3.53291e-23
7.534847	3.62349e-23
7.530855	3.7164e-23
7.526862	3.81168e-23
7.522870	3.90941e-23
7.518877	4.00965e-23
7.514885	4.11246e-23
7.510892	4.2179e-23
7.506900	4.32604e-23
7.502908	4.43696e-23
7.498915	4.55072e-23
7.494923	4.6674e-23
7.490930	4.78707e-23
7.486938	4.90981e-23
7.482945	5.0357e-23
7.478953	5.16481e-23
7.474960	5.29724e-23
7.470968	5.43305e-23
7.466975	5.57236e-23
7.462983	5.71523e-23
7.458991	5.86177e-23
7.454998	6.01206e-23
7.451006	6.16621e-23
7.447013	6.32431e-23
7.443021	6.48646e-23
7.439028	6.65277e-23
7.435036	6.82334e-23
7.431043	6.99829e-23
7.427051	7.17772e-23
7.423059	7.36176e-23
7.419066	7.55051e-23
7.415074	7.7441e-23
7.411081	7.94266e-23
7.407089	8.14631e-23
7.403096	8.35518e-23
7.399104	8.5694e-23
7.395111	8.78912e-23
7.391119	9.01447e-23
7.387126	9.24559e-23
7.383134	9.48265e-23
7.379142	9.72578e-23
7.375149	9.97514e-23
7.371157	1.02309e-22
7.367164	1.04932e-22
7.363172	1.07623e-22
7.359179	1.10382e-22
7.355187	1.13212e-22
7.351194	1.16115e-22
7.347202	1.19092e-22
7.343209	1.22146e-22
7.339217	1.25277e-22
7.335225	1.28489e-22
7.331232	1.31784e-22
7.327240	1.35163e-22
7.323247	1.38628e-22
7.319255	1.42183e-22
7.315262	1.45828e-22
7.311270	1.49567e-22
7.307277	1.53402e-22
7.303285	1.57335e-22
7.299293	1.61369e-22
7.295300	1.65507e-22
7.291308	1.6975e-22
7.287315	1.74102e-22
7.283323	1.78566e-22
7.279330	1.83145e-22
7.275338	1.8784e-22
7.271345	1.92657e-22
7.267353	1.97596e-22
7.263360	2.02663e-22
7.259368	2.07859e-22
7.255376	2.13188e-22
7.251383	2.18654e-22
7.247391	2.2426e-22
7.243398	2.3001e-22
7.239406	2.35908e-22
7.235413	2.41956e-22
7.231421	2.4816e-22
7.227428	2.54523e-22
7.223436	2.61049e-22
7.219443	2.67742e-22
7.215451	2.74607e-22
7.211459	2.81647e-22
7.207466	2.88869e-22
7.203474	2.96275e-22
7.199481	3.03872e-22
7.195489	3.11663e-22
7.191496	3.19654e-22
7.187504	3.2785e-22
7.183511	3.36256e-22
7.179519	3.44877e-22
7.175527	3.5372e-22
7.171534	3.62789e-22
7.167542	3.72091e-22
7.163549	3.81631e-22
7.159557	3.91416e-22
7.155564	4.01451e-22
7.151572	4.11744e-22
7.147579	4.22301e-22
7.143587	4.33129e-22
7.139594	4.44234e-22
7.135602	4.55624e-22
7.131610	4.67306e-22
7.127617	4.79288e-22
7.123625	4.91577e-22
7.119632	5.04181e-22
7.115640	5.17108e-22
7.111647	5.30366e-22
7.107655	5.43965e-22
7.103662	5.57912e-22
7.099670	5.72216e-22
7.095677	5.86888e-22
7.091685	6.01935e-22
7.087693	6.17369e-22
7.083700	6.33198e-22
7.079708	6.49433e-22
7.075715	6.66084e-22
7.071723	6.83162e-22
7.067730	7.00678e-22
7.063738	7.18643e-22
7.059745	7.37069e-22
7.055753	7.55967e-22
7.051761	7.7535e-22
7.047768	7.9523e-22
7.043776	8.15619e-22
7.039783	8.36531e-22
7.035791	8.5798e-22
7.031798	8.79978e-22
7.027806	9.0254e-22
7.023813	9.25681e-22
7.019821	9.49415e-22
7.015828	9.73758e-22
7.011836	9.98724e-22
7.007844	1.02433e-21
7.003851	1.05059e-21
6.999859	1.07753e-21
6.995866	1.10516e-21
6.991874	1.1335e-21
6.987881	1.16256e-21
6.983889	1.19237e-21
6.979896	1.22294e-21
6.975904	1.25429e-21
6.971911	1.28645e-21
6.967919	1.31944e-21
6.963927	1.35327e-21
6.959934	1.38796e-21
6.955942	1.42355e-21
6.951949	1.46005e-21
6.947957	1.49748e-21
6.943964	1.53588e-21
6.939972	1.57526e-21
6.935979	1.61565e-21
6.931987	1.65707e-21
6.927995	1.69956e-21
6.924002	1.74314e-21
6.920010	1.78783e-21
6.916017	1.83367e-21
6.912025	1.88068e-21
6.908032	1.9289e-21
6.904040	1.97836e-21
6.900047	2.02908e-21
6.896055	2.08111e-21
6.892062	2.13447e-21
6.888070	2.18919e-21
6.884078	2.24532e-21
6.880085	2.30289e-21
6.876093	2.36194e-21
6.872100	2.4225e-21
6.868108	2.48461e-21
6.864115	2.54832e-21
6.860123	2.61365e-21
6.856130	2.68067e-21
6.852138	2.7494e-21
6.848145	2.81989e-21
6.844153	2.89219e-21
6.840161	2.96635e-21
6.836168	3.0424e-21
6.832176	3.12041e-21
6.828183	3.20042e-21
6.824191	3.28247e-21
6.820198	3.36663e-21
6.816206	3.45295e-21
6.812213	3.54149e-21
6.808221	3.63229e-21
6.804229	3.72542e-21
6.800236	3.82094e-21
6.796244	3.91891e-21
6.792251	4.01938e-21
6.788259	4.12244e-21
6.784266	4.22814e-21
6.780274	4.33655e-21
6.776281	4.44773e-21
6.772289	4.56177e-21
6.768296	4.67873e-21
6.764304	4.79869e-21
6.760312	4.92173e-21
6.756319	5.04792e-21
6.752327	5.17735e-21
6.748334	5.3101e-21
6.744342	5.44624e-21
6.740349	5.58588e-21
6.736357	5.7291e-21
6.732364	5.876e-21
6.728372	6.02665e-21
6.724379	6.18118e-21
6.720387	6.33966e-21
6.716395	6.50221e-21
6.712402	6.66892e-21
6.708410	6.83991e-21
6.704417	7.01528e-21
6.700425	7.19515e-21
6.696432	7.37963e-21
6.692440	7.56884e-21
6.688447	7.7629e-21
6.684455	7.96194e-21
6.680463	8.16608e-21
6.676470	8.37546e-21
6.672478	8.5902e-21
6.668485	8.81045e-21
6.664493	9.03635e-21
6.660500	9.26804e-21
6.656508	9.50567e-21
6.652515	9.74939e-21
6.648523	9.99936e-21
6.644530	1.02557e-20
6.640538	1.05187e-20
6.636546	1.07884e-20
6.632553	1.1065e-20
6.628561	1.13487e-20
6.624568	1.16397e-20
6.620576	1.19381e-20
6.616583	1.22442e-20
6.612591	1.25581e-20
6.608598	1.28801e-20
6.604606	1.32104e-20
6.600613	1.35491e-20
6.596621	1.38965e-20
6.592629	1.42528e-20
6.588636	1.46182e-20
6.584644	1.4993e-20
6.580651	1.53774e-20
6.576659	1.57717e-20
6.572666	1.61761e-20
6.568674	1.65908e-20
6.564681	1.70162e-20
6.560689	1.74525e-20
6.556697	1.79e-20
6.552704	1.83589e-20
6.548712	1.88296e-20
6.544719	1.93124e-20
6.540727	1.98076e-20
6.536734	2.03155e-20
6.532742	2.08363e-20
6.528749	2.13706e-20
6.524757	2.19185e-20
6.520764	2.24805e-20
6.516772	2.30569e-20
6.512780	2.3648e-20
6.508787	2.42544e-20
6.504795	2.48763e-20
6.500802	2.55141e-20
6.496810	2.61682e-20
6.492817	2.68392e-20
6.488825	2.75273e-20
6.484832	2.82331e-20
6.480840	2.8957e-20
6.476848	2.96995e-20
6.472855	3.04609e-20
6.468863	3.12419e-20
6.464870	3.2043e-20
6.460878	3.28645e-20
6.456885	3.37072e-20
6.452893	3.45714e-20
6.448900	3.54578e-20
6.444908	3.63669e-20
6.440915	3.72994e-20
6.436923	3.82557e-20
6.432931	3.92366e-20
6.428938	4.02426e-20
6.424946	4.12744e-20
6.420953	4.23327e-20
6.416961	4.34181e-20
6.412968	4.45313e-20
6.408976	4.56731e-20
6.404983	4.68441e-20
6.400991	4.80452e-20
6.396998	4.9277e-20
6.393006	5.05405e-20
6.389014	5.18363e-20
6.385021	5.31654e-20
6.381029	5.45285e-20
6.377036	5.59266e-20
6.373044	5.73605e-20
6.369051	5.88312e-20
6.365059	6.03397e-20
6.361066	6.18867e-20
6.357074	6.34735e-20
6.353082	6.51009e-20
6.349089	6.67701e-20
6.345097	6.84821e-20
6.341104	7.02379e-20
6.337112	7.20388e-20
6.333119	7.38858e-20
6.329127	7.57802e-20
6.325134	7.77232e-20
6.321142	7.9716e-20
6.317149	8.17599e-20
6.313157	8.38562e-20
6.309165	8.60062e-20
6.305172	8.82114e-20
6.301180	9.04731e-20
6.297187	9.27928e-20
6.293195	9.5172e-20
6.289202	9.76122e-20
6.285210	1.00115e-19
6.281217	1.02682e-19
6.277225	1.05315e-19
6.273232	1.08015e-19
6.269240	1.10784e-19
6.265248	1.13625e-19
6.261255	1.16538e-19
6.257263	1.19526e-19
6.253270	1.22591e-19
6.249278	1.25734e-19
6.245285	1.28958e-19
6.241293	1.32264e-19
6.237300	1.35655e-19
6.233308	1.39133e-19
6.229316	1.42701e-19
6.225323	1.46359e-19
6.221331	1.50112e-19
6.217338	1.53961e-19
6.213346	1.57908e-19
6.209353	1.61957e-19
6.205361	1.6611e-19
6.201368	1.70369e-19
6.197376	1.74737e-19
6.193383	1.79217e-19
6.189391	1.83812e-19
6.185399	1.88525e-19
6.181406	1.93359e-19
6.177414	1.98316e-19
6.173421	2.03401e-19
6.169429	2.08616e-19
6.165436	2.13965e-19
6.161444	2.19451e-19
6.157451	2.25078e-19
6.153459	2.30849e-19
6.149466	2.36767e-19
6.145474	2.42838e-19
6.141482	2.49064e-19
6.137489	2.5545e-19
6.133497	2.62e-19
6.129504	2.68717e-19
6.125512	2.75607e-19
6.121519	2.82674e-19
6.117527	2.89921e-19
6.113534	2.97355e-19
6.109542	3.04979e-19
6.105550	3.12798e-19
6.101557	3.20819e-19
6.097565	3.29044e-19
6.093572	3.37481e-19
6.089580	3.46134e-19
6.085587	3.55008e-19
6.081595	3.64111e-19
6.077602	3.73446e-19
6.073610	3.83021e-19
6.069617	3.92842e-19
6.065625	4.02914e-19
6.061633	4.13245e-19
6.057640	4.2384e-19
6.053648	4.34707e-19
6.049655	4.45853e-19
6.045663	4.57285e-19
6.041670	4.69009e-19
6.037678	4.81034e-19
6.033685	4.93368e-19
6.029693	5.06018e-19
6.025700	5.18992e-19
6.021708	5.32299e-19
6.017716	5.45947e-19
6.013723	5.59944e-19
6.009731	5.74301e-19
6.005738	5.89026e-19
6.001746	6.04129e-19
5.997753	6.19618e-19
5.993761	6.35505e-19
5.989768	6.51799e-19
5.985776	6.68511e-19
5.981784	6.85651e-19
5.977791	7.03231e-19
5.973799	7.21262e-19
5.969806	7.39755e-19
5.965814	7.58722e-19
5.961821	7.78175e-19
5.957829	7.98127e-19
5.953836	8.18591e-19
5.949844	8.39579e-19
5.945851	8.61106e-19
5.941859	8.83184e-19
5.937867	9.05829e-19
5.933874	9.29054e-19
5.929882	9.52874e-19
5.925889	9.77306e-19
5.921897	1.00236e-18
5.917904	1.02806e-18
5.913912	1.05442e-18
5.909919	1.08146e-18
5.905927	1.10919e-18
5.901934	1.13763e-18
5.897942	1.16679e-18
5.893950	1.19671e-18
5.889957	1.22739e-18
5.885965	1.25886e-18
5.881972	1.29114e-18
5.877980	1.32424e-18
5.873987	1.3582e-18
5.869995	1.39302e-18
5.866002	1.42874e-18
5.862010	1.46537e-18
5.858018	1.50294e-18
5.854025	1.54148e-18
5.850033	1.581e-18
5.846040	1.62154e-18
5.842048	1.66311e-18
5.838055	1.70575e-18
5.834063	1.74949e-18
5.830070	1.79434e-18
5.826078	1.84035e-18
5.822085	1.88754e-18
5.818093	1.93593e-18
5.814101	1.98557e-18
5.810108	2.03648e-18
5.806116	2.08869e-18
5.802123	2.14225e-18
5.798131	2.19717e-18
5.794138	2.25351e-18
5.790146	2.31129e-18
5.786153	2.37055e-18
5.782161	2.43133e-18
5.778168	2.49366e-18
5.774176	2.5576e-18
5.770184	2.62318e-18
5.766191	2.69043e-18
5.762199	2.75942e-18
5.758206	2.83017e-18
5.754214	2.90273e-18
5.750221	2.97716e-18
5.746229	3.05349e-18
5.742236	3.13178e-18
5.738244	3.21208e-18
5.734252	3.29443e-18
5.730259	3.3789e-18
5.726267	3.46554e-18
5.722274	3.55439e-18
5.718282	3.64552e-18
5.714289	3.73899e-18
5.710297	3.83486e-18
5.706304	3.93318e-18
5.702312	4.03403e-18
5.698319	4.13746e-18
5.694327	4.24354e-18
5.690335	4.35235e-18
5.686342	4.46394e-18
5.682350	4.57839e-18
5.678357	4.69578e-18
5.674365	4.81618e-18
5.670372	4.93966e-18
5.666380	5.06632e-18
5.662387	5.19621e-18
5.658395	5.32944e-18
5.654402	5.46609e-18
5.650410	5.60624e-18
5.646418	5.74998e-18
5.642425	5.89741e-18
5.638433	6.04861e-18
5.634440	6.2037e-18
5.630448	6.36276e-18
5.626455	6.5259e-18
5.622463	6.69322e-18
5.618470	6.86483e-18
5.614478	7.04084e-18
5.610486	7.22137e-18
5.606493	7.40652e-18
5.602501	7.59642e-18
5.598508	7.79119e-18
5.594516	7.99095e-18
5.590523	8.19584e-18
5.586531	8.40598e-18
5.582538	8.6215e-18
5.578546	8.84256e-18
5.574553	9.06928e-18
5.570561	9.30181e-18
5.566569	9.5403e-18
5.562576	9.78491e-18
5.558584	1.00358e-17
5.554591	1.02931e-17
5.550599	1.0557e-17
5.546606	1.08277e-17
5.542614	1.11053e-17
5.538621	1.13901e-17
5.534629	1.16821e-17
5.530636	1.19816e-17
5.526644	1.22888e-17
5.522652	1.26039e-17
5.518659	1.29271e-17
5.514667	1.32585e-17
5.510674	1.35984e-17
5.506682	1.39471e-17
5.502689	1.43047e-17
5.498697	1.46715e-17
5.494704	1.50476e-17
5.490712	1.54335e-17
5.486720	1.58292e-17
5.482727	1.6235e-17
5.478735	1.66513e-17
5.474742	1.70782e-17
5.470750	1.75161e-17
5.466757	1.79652e-17
5.462765	1.84258e-17
5.458772	1.88983e-17
5.454780	1.93828e-17
5.450787	1.98798e-17
5.446795	2.03895e-17
5.442803	2.09123e-17
5.438810	2.14484e-17
5.434818	2.19984e-17
5.430825	2.25624e-17
5.426833	2.31409e-17
5.422840	2.37342e-17
5.418848	2.43428e-17
5.414855	2.49669e-17
5.410863	2.5607e-17
5.406870	2.62636e-17
5.402878	2.6937e-17
5.398886	2.76276e-17
5.394893	2.8336e-17
5.390901	2.90625e-17
5.386908	2.98077e-17
5.382916	3.05719e-17
5.378923	3.13558e-17
5.374931	3.21597e-17
5.370938	3.29843e-17
5.366946	3.383e-17
5.362954	3.46974e-17
5.358961	3.5587e-17
5.354969	3.64995e-17
5.350976	3.74353e-17
5.346984	3.83951e-17
5.342991	3.93796e-17
5.338999	4.03892e-17
5.335006	4.14248e-17
5.331014	4.24869e-17
5.327021	4.35763e-17
5.323029	4.46935e-17
5.319037	4.58395e-17
5.315044	4.70148e-17
5.311052	4.82202e-17
5.307059	4.94566e-17
5.303067	5.07246e-17
5.299074	5.20252e-17
5.295082	5.33591e-17
5.291089	5.47272e-17
5.287097	5.61304e-17
5.283104	5.75695e-17
5.279112	5.90456e-17
5.275120	6.05595e-17
5.271127	6.21122e-17
5.267135	6.37048e-17
5.263142	6.53381e-17
5.259150	6.70134e-17
5.255157	6.87316e-17
5.251165	7.04938e-17
5.247172	7.23013e-17
5.243180	7.41551e-17
5.239188	7.60564e-17
5.235195	7.80064e-17
5.231203	8.00065e-17
5.227210	8.20578e-17
5.223218	8.41618e-17
5.219225	8.63196e-17
5.215233	8.85328e-17
5.211240	9.08028e-17
5.207248	9.31309e-17
5.203255	9.55188e-17
5.199263	9.79678e-17
5.195271	1.0048e-16
5.191278	1.03056e-16
5.187286	1.05698e-16
5.183293	1.08408e-16
5.179301	1.11188e-16
5.175308	1.14039e-16
5.171316	1.16963e-16
5.167323	1.19962e-16
5.163331	1.23037e-16
5.159338	1.26192e-16
5.155346	1.29427e-16
5.151354	1.32746e-16
5.147361	1.36149e-16
5.143369	1.3964e-16
5.139376	1.43221e-16
5.135384	1.46893e-16
5.131391	1.50659e-16
5.127399	1.54522e-16
5.123406	1.58484e-16
5.119414	1.62547e-16
5.115422	1.66715e-16
5.111429	1.70989e-16
5.107437	1.75373e-16
5.103444	1.7987e-16
5.099452	1.84482e-16
5.095459	1.89212e-16
5.091467	1.94063e-16
5.087474	1.99039e-16
5.083482	2.04142e-16
5.079489	2.09376e-16
5.075497	2.14745e-16
5.071505	2.20251e-16
5.067512	2.25898e-16
5.063520	2.3169e-16
5.059527	2.3763e-16
5.055535	2.43723e-16
5.051542	2.49972e-16
5.047550	2.56381e-16
5.043557	2.62955e-16
5.039565	2.69697e-16
5.035572	2.76611e-16
5.031580	2.83704e-16
5.027588	2.90978e-16
5.023595	2.98438e-16
5.019603	3.0609e-16
5.015610	3.13938e-16
5.011618	3.21987e-16
5.007625	3.30243e-16
5.003633	3.3871e-16
4.999640	3.47395e-16
4.995648	3.56302e-16
4.991656	3.65437e-16
4.987663	3.74807e-16
4.983671	3.84417e-16
4.979678	3.94273e-16
4.975686	4.04382e-16
4.971693	4.14751e-16
4.967701	4.25385e-16
4.963708	4.36291e-16
4.959716	4.47478e-16
4.955723	4.58951e-16
4.951731	4.70718e-16
4.947739	4.82787e-16
4.943746	4.95166e-16
4.939754	5.07862e-16
4.935761	5.20883e-16
4.931769	5.34238e-16
4.927776	5.47936e-16
4.923784	5.61985e-16
4.919791	5.76394e-16
4.915799	5.91172e-16
4.911806	6.0633e-16
4.907814	6.21876e-16
4.903822	6.37821e-16
4.899829	6.54174e-16
4.895837	6.70947e-16
4.891844	6.8815e-16
4.887852	7.05794e-16
4.883859	7.2389e-16
4.879867	7.4245e-16
4.875874	7.61486e-16
4.871882	7.81011e-16
4.867890	8.01035e-16
4.863897	8.21574e-16
4.859905	8.42638e-16
4.855912	8.64243e-16
4.851920	8.86402e-16
4.847927	9.09129e-16
4.843935	9.32439e-16
4.839942	9.56347e-16
4.835950	9.80867e-16
4.831957	1.00602e-15
4.827965	1.03181e-15
4.823973	1.05827e-15
4.819980	1.0854e-15
4.815988	1.11323e-15
4.811995	1.14177e-15
4.808003	1.17105e-15
4.804010	1.20107e-15
4.800018	1.23187e-15
4.796025	1.26345e-15
4.792033	1.29584e-15
4.788040	1.32907e-15
4.784048	1.36315e-15
4.780056	1.3981e-15
4.776063	1.43394e-15
4.772071	1.47071e-15
4.768078	1.50842e-15
4.764086	1.54709e-15
4.760093	1.58676e-15
4.756101	1.62744e-15
4.752108	1.66917e-15
4.748116	1.71197e-15
4.744124	1.75586e-15
4.740131	1.80088e-15
4.736139	1.84706e-15
4.732146	1.89441e-15
4.728154	1.94299e-15
4.724161	1.9928e-15
4.720169	2.0439e-15
4.716176	2.0963e-15
4.712184	2.15005e-15
4.708191	2.20518e-15
4.704199	2.26172e-15
4.700207	2.31971e-15
4.696214	2.37918e-15
4.692222	2.44019e-15
4.688229	2.50275e-15
4.684237	2.56692e-15
4.680244	2.63274e-15
4.676252	2.70024e-15
4.672259	2.76947e-15
4.668267	2.84048e-15
4.664275	2.91331e-15
4.660282	2.988e-15
4.656290	3.06462e-15
4.652297	3.14319e-15
4.648305	3.22378e-15
4.644312	3.30644e-15
4.640320	3.39121e-15
4.636327	3.47816e-15
4.632335	3.56734e-15
4.628342	3.65881e-15
4.624350	3.75262e-15
4.620358	3.84883e-15
4.616365	3.94752e-15
4.612373	4.04873e-15
4.608380	4.15254e-15
4.604388	4.25901e-15
4.600395	4.36821e-15
4.596403	4.48021e-15
4.592410	4.59508e-15
4.588418	4.71289e-15
4.584425	4.83373e-15
4.580433	4.95766e-15
4.576441	5.08478e-15
4.572448	5.21515e-15
4.568456	5.34886e-15
4.564463	5.48601e-15
4.560471	5.62667e-15
4.556478	5.77093e-15
4.552486	5.9189e-15
4.548493	6.07065e-15
4.544501	6.2263e-15
4.540509	6.38594e-15
4.536516	6.54968e-15
4.532524	6.71761e-15
4.528531	6.88984e-15
4.524539	7.0665e-15
4.520546	7.24768e-15
4.516554	7.43351e-15
4.512561	7.6241e-15
4.508569	7.81958e-15
4.504576	8.02007e-15
4.500584	8.2257e-15
4.496592	8.43661e-15
4.492599	8.65292e-15
4.488607	8.87478e-15
4.484614	9.10232e-15
4.480622	9.3357e-15
4.476629	9.57507e-15
4.472637	9.82057e-15
4.468644	1.00724e-14
4.464652	1.03306e-14
4.460659	1.05955e-14
4.456667	1.08672e-14
4.452675	1.11458e-14
4.448682	1.14316e-14
4.444690	1.17247e-14
4.440697	1.20253e-14
4.436705	1.23336e-14
4.432712	1.26498e-14
4.428720	1.29742e-14
4.424727	1.33068e-14
4.420735	1.3648e-14
4.416743	1.39979e-14
4.412750	1.43568e-14
4.408758	1.47249e-14
4.404765	1.51025e-14
4.400773	1.54897e-14
4.396780	1.58868e-14
4.392788	1.62942e-14
4.388795	1.6712e-14
4.384803	1.71404e-14
4.380810	1.75799e-14
4.376818	1.80307e-14
4.372826	1.8493e-14
4.368833	1.89671e-14
4.364841	1.94534e-14
4.360848	1.99522e-14
4.356856	2.04638e-14
4.352863	2.09885e-14
4.348871	2.15266e-14
4.344878	2.20785e-14
4.340886	2.26446e-14
4.336893	2.32252e-14
4.332901	2.38207e-14
4.328909	2.44315e-14
4.324916	2.50579e-14
4.320924	2.57003e-14
4.316931	2.63593e-14
4.312939	2.70351e-14
4.308946	2.77283e-14
4.304954	2.84392e-14
4.300961	2.91684e-14
4.296969	2.99163e-14
4.292977	3.06833e-14
4.288984	3.147e-14
4.284992	3.22769e-14
4.280999	3.31045e-14
4.277007	3.39533e-14
4.273014	3.48238e-14
4.269022	3.57167e-14
4.265029	3.66325e-14
4.261037	3.75717e-14
4.257044	3.8535e-14
4.253052	3.9523e-14
4.249060	4.05364e-14
4.245067	4.15757e-14
4.241075	4.26417e-14
4.237082	4.3735e-14
4.233090	4.48564e-14
4.229097	4.60065e-14
4.225105	4.71861e-14
4.221112	4.83959e-14
4.217120	4.96368e-14
4.213127	5.09094e-14
4.209135	5.22147e-14
4.205143	5.35535e-14
4.201150	5.49266e-14
4.197158	5.63349e-14
4.193165	5.77793e-14
4.189173	5.92608e-14
4.185180	6.07802e-14
4.181188	6.23386e-14
4.177195	6.39369e-14
4.173203	6.55762e-14
4.169211	6.72576e-14
4.165218	6.8982e-14
4.161226	7.07507e-14
4.157233	7.25647e-14
4.153241	7.44253e-14
4.149248	7.63335e-14
4.145256	7.82907e-14
4.141263	8.0298e-14
4.137271	8.23568e-14
4.133278	8.44684e-14
4.129286	8.66342e-14
4.125294	8.88554e-14
4.121301	9.11336e-14
4.117309	9.34703e-14
4.113316	9.58668e-14
4.109324	9.83248e-14
4.105331	1.00846e-13
4.101339	1.03431e-13
4.097346	1.06083e-13
4.093354	1.08803e-13
4.089361	1.11593e-13
4.085369	1.14454e-13
4.081377	1.17389e-13
4.077384	1.20399e-13
4.073392	1.23486e-13
4.069399	1.26652e-13
4.065407	1.29899e-13
4.061414	1.3323e-13
4.057422	1.36646e-13
4.053429	1.40149e-13
4.049437	1.43742e-13
4.045445	1.47428e-13
4.041452	1.51208e-13
4.037460	1.55085e-13
4.033467	1.59061e-13
4.029475	1.63139e-13
4.025482	1.67322e-13
4.021490	1.71612e-13
4.017497	1.76012e-13
4.013505	1.80525e-13
4.009512	1.85154e-13
4.005520	1.89901e-13
4.001528	1.9477e-13
3.997535	1.99764e-13
3.993543	2.04886e-13
3.989550	2.10139e-13
3.985558	2.15527e-13
3.981565	2.21053e-13
3.977573	2.26721e-13
3.973580	2.32534e-13
3.969588	2.38496e-13
3.965595	2.44611e-13
3.961603	2.50883e-13
3.957611	2.57315e-13
3.953618	2.63913e-13
3.949626	2.70679e-13
3.945633	2.77619e-13
3.941641	2.84737e-13
3.937648	2.92038e-13
3.933656	2.99526e-13
3.929663	3.07206e-13
3.925671	3.15082e-13
3.921679	3.23161e-13
3.917686	3.31446e-13
3.913694	3.39945e-13
3.909701	3.48661e-13
3.905709	3.576e-13
3.901716	3.66769e-13
3.897724	3.76173e-13
3.893731	3.85818e-13
3.889739	3.9571e-13
3.885746	4.05856e-13
3.881754	4.16262e-13
3.877762	4.26935e-13
3.873769	4.37881e-13
3.869777	4.49108e-13
3.865784	4.60623e-13
3.861792	4.72433e-13
3.857799	4.84546e-13
3.853807	4.9697e-13
3.849814	5.09712e-13
3.845822	5.22781e-13
3.841829	5.36185e-13
3.837837	5.49932e-13
3.833845	5.64032e-13
3.829852	5.78494e-13
3.825860	5.93326e-13
3.821867	6.08539e-13
3.817875	6.24142e-13
3.813882	6.40145e-13
3.809890	6.56558e-13
3.805897	6.73392e-13
3.801905	6.90657e-13
3.797913	7.08365e-13
3.793920	7.26528e-13
3.789928	7.45155e-13
3.785935	7.64261e-13
3.781943	7.83856e-13
3.777950	8.03954e-13
3.773958	8.24567e-13
3.769965	8.45709e-13
3.765973	8.67393e-13
3.761980	8.89632e-13
3.757988	9.12442e-13
3.753996	9.35837e-13
3.750003	9.59831e-13
3.746011	9.84441e-13
3.742018	1.00968e-12
3.738026	1.03557e-12
3.734033	1.06212e-12
3.730041	1.08935e-12
3.726048	1.11728e-12
3.722056	1.14593e-12
3.718063	1.17531e-12
3.714071	1.20545e-12
3.710079	1.23635e-12
3.706086	1.26805e-12
3.702094	1.30057e-12
3.698101	1.33391e-12
3.694109	1.36811e-12
3.690116	1.40319e-12
3.686124	1.43917e-12
3.682131	1.47607e-12
3.678139	1.51391e-12
3.674147	1.55273e-12
3.670154	1.59254e-12
3.666162	1.63337e-12
3.662169	1.67525e-12
3.658177	1.71821e-12
3.654184	1.76226e-12
3.650192	1.80744e-12
3.646199	1.85379e-12
3.642207	1.90132e-12
3.638214	1.95007e-12
3.634222	2.00006e-12
3.630230	2.05135e-12
3.626237	2.10394e-12
3.622245	2.15789e-12
3.618252	2.21321e-12
3.614260	2.26996e-12
3.610267	2.32816e-12
3.606275	2.38785e-12
3.602282	2.44908e-12
3.598290	2.51187e-12
3.594297	2.57627e-12
3.590305	2.64233e-12
3.586313	2.71008e-12
3.582320	2.77956e-12
3.578328	2.85083e-12
3.574335	2.92392e-12
3.570343	2.99889e-12
3.566350	3.07578e-12
3.562358	3.15464e-12
3.558365	3.23553e-12
3.554373	3.31849e-12
3.550381	3.40357e-12
3.546388	3.49084e-12
3.542396	3.58034e-12
3.538403	3.67214e-12
3.534411	3.76629e-12
3.530418	3.86286e-12
3.526426	3.9619e-12
3.522433	4.06348e-12
3.518441	4.16767e-12
3.514448	4.27453e-12
3.510456	4.38412e-12
3.506464	4.49653e-12
3.502471	4.61182e-12
3.498479	4.73006e-12
3.494486	4.85134e-12
3.490494	4.97573e-12
3.486501	5.1033e-12
3.482509	5.23415e-12
3.478516	5.36835e-12
3.474524	5.506e-12
3.470531	5.64717e-12
3.466539	5.79196e-12
3.462547	5.94046e-12
3.458554	6.09277e-12
3.454562	6.24899e-12
3.450569	6.40921e-12
3.446577	6.57354e-12
3.442584	6.74209e-12
3.438592	6.91495e-12
3.434599	7.09225e-12
3.430607	7.27409e-12
3.426615	7.46059e-12
3.422622	7.65188e-12
3.418630	7.84807e-12
3.414637	8.04929e-12
3.410645	8.25568e-12
3.406652	8.46735e-12
3.402660	8.68445e-12
3.398667	8.90711e-12
3.394675	9.13549e-12
3.390682	9.36972e-12
3.386690	9.60996e-12
3.382698	9.85635e-12
3.378705	1.01091e-11
3.374713	1.03683e-11
3.370720	1.06341e-11
3.366728	1.09068e-11
3.362735	1.11864e-11
3.358743	1.14732e-11
3.354750	1.17674e-11
3.350758	1.20691e-11
3.346765	1.23785e-11
3.342773	1.26959e-11
3.338781	1.30214e-11
3.334788	1.33553e-11
3.330796	1.36977e-11
3.326803	1.40489e-11
3.322811	1.44091e-11
3.318818	1.47786e-11
3.314826	1.51575e-11
3.310833	1.55461e-11
3.306841	1.59447e-11
3.302849	1.63536e-11
3.298856	1.67729e-11
3.294864	1.72029e-11
3.290871	1.7644e-11
3.286879	1.80964e-11
3.282886	1.85603e-11
3.278894	1.90362e-11
3.274901	1.95243e-11
3.270909	2.00249e-11
3.266916	2.05383e-11
3.262924	2.10649e-11
3.258932	2.1605e-11
3.254939	2.2159e-11
3.250947	2.27271e-11
3.246954	2.33098e-11
3.242962	2.39075e-11
3.238969	2.45205e-11
3.234977	2.51492e-11
3.230984	2.5794e-11
3.226992	2.64553e-11
3.222999	2.71336e-11
3.219007	2.78293e-11
3.215015	2.85429e-11
3.211022	2.92747e-11
3.207030	3.00253e-11
3.203037	3.07951e-11
3.199045	3.15847e-11
3.195052	3.23945e-11
3.191060	3.32251e-11
3.187067	3.4077e-11
3.183075	3.49507e-11
3.179083	3.58468e-11
3.175090	3.67659e-11
3.171098	3.77086e-11
3.167105	3.86754e-11
3.163113	3.96671e-11
3.159120	4.06841e-11
3.155128	4.17272e-11
3.151135	4.27971e-11
3.147143	4.38944e-11
3.143150	4.50198e-11
3.139158	4.61741e-11
3.135166	4.7358e-11
3.131173	4.85723e-11
3.127181	4.98176e-11
3.123188	5.1095e-11
3.119196	5.2405e-11
3.115203	5.37487e-11
3.111211	5.51267e-11
3.107218	5.65402e-11
3.103226	5.79898e-11
3.099233	5.94767e-11
3.095241	6.10016e-11
3.091249	6.25657e-11
3.087256	6.41699e-11
3.083264	6.58152e-11
3.079271	6.75026e-11
3.075279	6.92334e-11
3.071286	7.10085e-11
3.067294	7.28291e-11
3.063301	7.46964e-11
3.059309	7.66116e-11
3.055317	7.85759e-11
3.051324	8.05906e-11
3.047332	8.26569e-11
3.043339	8.47762e-11
3.039347	8.69498e-11
3.035354	8.91792e-11
3.031362	9.14657e-11
3.027369	9.38109e-11
3.023377	9.62161e-11
3.019384	9.86831e-11
3.015392	1.01213e-10
3.011400	1.03808e-10
3.007407	1.0647e-10
3.003415	1.092e-10
2.999422	1.12e-10
2.995430	1.14871e-10
2.991437	1.17817e-10
2.987445	1.20837e-10
2.983452	1.23936e-10
2.979460	1.27113e-10
2.975468	1.30372e-10
2.971475	1.33715e-10
2.967483	1.37143e-10
2.963490	1.4066e-10
2.959498	1.44266e-10
2.955505	1.47965e-10
2.951513	1.51759e-10
2.947520	1.5565e-10
2.943528	1.59641e-10
2.939535	1.63734e-10
2.935543	1.67932e-10
2.931551	1.72238e-10
2.927558	1.76654e-10
2.923566	1.81183e-10
2.919573	1.85829e-10
2.915581	1.90593e-10
2.911588	1.9548e-10
2.907596	2.00492e-10
2.903603	2.05633e-10
2.899611	2.10905e-10
2.895618	2.16312e-10
2.891626	2.21859e-10
2.887634	2.27547e-10
2.883641	2.33381e-10
2.879649	2.39365e-10
2.875656	2.45502e-10
2.871664	2.51797e-10
2.867671	2.58253e-10
2.863679	2.64874e-10
2.859686	2.71666e-10
2.855694	2.78631e-10
2.851702	2.85775e-10
2.847709	2.93102e-10
2.843717	3.00617e-10
2.839724	3.08325e-10
2.835732	3.1623e-10
2.831739	3.24338e-10
2.827747	3.32654e-10
2.823754	3.41183e-10
2.819762	3.49931e-10
2.815769	3.58903e-10
2.811777	3.68105e-10
2.807785	3.77543e-10
2.803792	3.87224e-10
2.799800	3.97152e-10
2.795807	4.07335e-10
2.791815	4.17779e-10
2.787822	4.2849e-10
2.783830	4.39477e-10
2.779837	4.50745e-10
2.775845	4.62302e-10
2.771852	4.74155e-10
2.767860	4.86312e-10
2.763868	4.98781e-10
2.759875	5.11569e-10
2.755883	5.24686e-10
2.751890	5.38139e-10
2.747898	5.51936e-10
2.743905	5.66088e-10
2.739913	5.80602e-10
2.735920	5.95488e-10
2.731928	6.10756e-10
2.727936	6.26416e-10
2.723943	6.42477e-10
2.719951	6.5895e-10
2.715958	6.75845e-10
2.711966	6.93174e-10
2.707973	7.10946e-10
2.703981	7.29175e-10
2.699988	7.47871e-10
2.695996	7.67046e-10
2.692003	7.86713e-10
2.688011	8.06884e-10
2.684019	8.27572e-10
2.680026	8.4879e-10
2.676034	8.70553e-10
2.672041	8.92874e-10
2.668049	9.15767e-10
2.664056	9.39247e-10
2.660064	9.63329e-10
2.656071	9.88028e-10
2.652079	1.01336e-09
2.648086	1.03934e-09
2.644094	1.06599e-09
2.640102	1.09332e-09
2.636109	1.12136e-09
2.632117	1.15011e-09
2.628124	1.17959e-09
2.624132	1.20984e-09
2.620139	1.24086e-09
2.616147	1.27267e-09
2.612154	1.30531e-09
2.608162	1.33877e-09
2.604170	1.3731e-09
2.600177	1.4083e-09
2.596185	1.44441e-09
2.592192	1.48145e-09
2.588200	1.51943e-09
2.584207	1.55839e-09
2.580215	1.59834e-09
2.576222	1.63933e-09
2.572230	1.68136e-09
2.568237	1.72447e-09
2.564245	1.76868e-09
2.560253	1.81403e-09
2.556260	1.86054e-09
2.552268	1.90824e-09
2.548275	1.95717e-09
2.544283	2.00735e-09
2.540290	2.05882e-09
2.536298	2.11161e-09
2.532305	2.16575e-09
2.528313	2.22128e-09
2.524320	2.27823e-09
2.520328	2.33664e-09
2.516336	2.39655e-09
2.512343	2.458e-09
2.508351	2.52102e-09
2.504358	2.58566e-09
2.500366	2.65196e-09
2.496373	2.71995e-09
2.492381	2.78969e-09
2.488388	2.86122e-09
2.484396	2.93458e-09
2.480404	3.00982e-09
2.476411	3.08699e-09
2.472419	3.16614e-09
2.468426	3.24732e-09
2.464434	3.33058e-09
2.460441	3.41597e-09
2.456449	3.50356e-09
2.452456	3.59339e-09
2.448464	3.68552e-09
2.444471	3.78001e-09
2.440479	3.87693e-09
2.436487	3.97634e-09
2.432494	4.07829e-09
2.428502	4.18285e-09
2.424509	4.2901e-09
2.420517	4.4001e-09
2.416524	4.51291e-09
2.412532	4.62862e-09
2.408539	4.7473e-09
2.404547	4.86902e-09
2.400554	4.99386e-09
2.396562	5.1219e-09
2.392570	5.25322e-09
2.388577	5.38791e-09
2.384585	5.52606e-09
2.380592	5.66774e-09
2.376600	5.81306e-09
2.372607	5.96211e-09
2.368615	6.11497e-09
2.364622	6.27176e-09
2.360630	6.43257e-09
2.356638	6.59749e-09
2.352645	6.76665e-09
2.348653	6.94015e-09
2.344660	7.11809e-09
2.340668	7.30059e-09
2.336675	7.48778e-09
2.332683	7.67976e-09
2.328690	7.87667e-09
2.324698	8.07862e-09
2.320705	8.28576e-09
2.316713	8.4982e-09
2.312721	8.71609e-09
2.308728	8.93957e-09
2.304736	9.16878e-09
2.300743	9.40386e-09
2.296751	9.64497e-09
2.292758	9.89227e-09
2.288766	1.01459e-08
2.284773	1.0406e-08
2.280781	1.06728e-08
2.276788	1.09465e-08
2.272796	1.12272e-08
2.268804	1.1515e-08
2.264811	1.18103e-08
2.260819	1.21131e-08
2.256826	1.24236e-08
2.252834	1.27422e-08
2.248841	1.30689e-08
2.244849	1.3404e-08
2.240856	1.37476e-08
2.236864	1.41001e-08
2.232872	1.44616e-08
2.228879	1.48324e-08
2.224887	1.52127e-08
2.220894	1.56028e-08
2.216902	1.60028e-08
2.212909	1.64131e-08
2.208917	1.6834e-08
2.204924	1.72656e-08
2.200932	1.77083e-08
2.196939	1.81623e-08
2.192947	1.8628e-08
2.188955	1.91056e-08
2.184962	1.95955e-08
2.180970	2.00979e-08
2.176977	2.06132e-08
2.172985	2.11417e-08
2.168992	2.16838e-08
2.165000	2.22397e-08
2.161007	2.28099e-08
2.157015	2.33948e-08
2.153022	2.39946e-08
2.149030	2.46098e-08
2.145038	2.52408e-08
2.141045	2.5888e-08
2.137053	2.65517e-08
2.133060	2.72325e-08
2.129068	2.79307e-08
2.125075	2.86469e-08
2.121083	2.93814e-08
2.117090	3.01347e-08
2.113098	3.09073e-08
2.109106	3.16998e-08
2.105113	3.25126e-08
2.101121	3.33462e-08
2.097128	3.42012e-08
2.093136	3.50781e-08
2.089143	3.59775e-08
2.085151	3.68999e-08
2.081158	3.7846e-08
2.077166	3.88164e-08
2.073173	3.98116e-08
2.069181	4.08324e-08
2.065189	4.18793e-08
2.061196	4.2953e-08
2.057204	4.40543e-08
2.053211	4.51839e-08
2.049219	4.63424e-08
2.045226	4.75306e-08
2.041234	4.87493e-08
2.037241	4.99992e-08
2.033249	5.12811e-08
2.029256	5.2596e-08
2.025264	5.39445e-08
2.021272	5.53276e-08
2.017279	5.67462e-08
2.013287	5.82011e-08
2.009294	5.96934e-08
2.005302	6.12239e-08
2.001309	6.27937e-08
1.997317	6.44037e-08
1.993324	6.6055e-08
1.989332	6.77486e-08
1.985340	6.94857e-08
1.981347	7.12672e-08
1.977355	7.30945e-08
1.973362	7.49686e-08
1.969370	7.68908e-08
1.965377	7.88622e-08
1.961385	8.08842e-08
1.957392	8.29581e-08
1.953400	8.50851e-08
1.949407	8.72667e-08
1.945415	8.95041e-08
1.941423	9.1799e-08
1.937430	9.41527e-08
1.933438	9.65667e-08
1.929445	9.90427e-08
1.925453	1.01582e-07
1.921460	1.04187e-07
1.917468	1.06858e-07
1.913475	1.09598e-07
1.909483	1.12408e-07
1.905490	1.1529e-07
1.901498	1.18246e-07
1.897506	1.21278e-07
1.893513	1.24387e-07
1.889521	1.27576e-07
1.885528	1.30847e-07
1.881536	1.34202e-07
1.877543	1.37643e-07
1.873551	1.41172e-07
1.869558	1.44792e-07
1.865566	1.48504e-07
1.861574	1.52312e-07
1.857581	1.56217e-07
1.853589	1.60222e-07
1.849596	1.64331e-07
1.845604	1.68544e-07
1.841611	1.72865e-07
1.837619	1.77298e-07
1.833626	1.81843e-07
1.829634	1.86506e-07
1.825641	1.91288e-07
1.821649	1.96192e-07
1.817657	2.01223e-07
1.813664	2.06382e-07
1.809672	2.11673e-07
1.805679	2.17101e-07
1.801687	2.22667e-07
1.797694	2.28376e-07
1.793702	2.34232e-07
1.789709	2.40237e-07
1.785717	2.46397e-07
1.781724	2.52714e-07
1.777732	2.59194e-07
1.773740	2.65839e-07
1.769747	2.72655e-07
1.765755	2.79646e-07
1.761762	2.86816e-07
1.757770	2.9417e-07
1.753777	3.01713e-07
1.749785	3.09448e-07
1.745792	3.17382e-07
1.741800	3.2552e-07
1.737808	3.33866e-07
1.733815	3.42426e-07
1.729823	3.51206e-07
1.725830	3.60211e-07
1.721838	3.69447e-07
1.717845	3.78919e-07
1.713853	3.88634e-07
1.709860	3.98599e-07
1.705868	4.08819e-07
1.701875	4.19301e-07
1.697883	4.30052e-07
1.693891	4.41078e-07
1.689898	4.52387e-07
1.685906	4.63986e-07
1.681913	4.75882e-07
1.677921	4.88084e-07
1.673928	5.00598e-07
1.669936	5.13433e-07
1.665943	5.26598e-07
1.661951	5.40099e-07
1.657958	5.53947e-07
1.653966	5.6815e-07
1.649974	5.82718e-07
1.645981	5.97658e-07
1.641989	6.12982e-07
1.637996	6.28699e-07
1.634004	6.44818e-07
1.630011	6.61351e-07
1.626019	6.78308e-07
1.622026	6.95699e-07
1.618034	7.13537e-07
1.614042	7.31832e-07
1.610049	7.50596e-07
1.606057	7.69841e-07
1.602064	7.89579e-07
1.598072	8.09824e-07
1.594079	8.30587e-07
1.590087	8.51883e-07
1.586094	8.73725e-07
1.582102	8.96127e-07
1.578109	9.19104e-07
1.574117	9.42669e-07
1.570125	9.66839e-07
1.566132	9.91628e-07
1.562140	1.01705e-06
1.558147	1.04313e-06
1.554155	1.06988e-06
1.550162	1.09731e-06
1.546170	1.12544e-06
1.542177	1.1543e-06
1.538185	1.18389e-06
1.534192	1.21425e-06
1.530200	1.24538e-06
1.526208	1.27731e-06
1.522215	1.31006e-06
1.518223	1.34365e-06
1.514230	1.3781e-06
1.510238	1.41344e-06
1.506245	1.44968e-06
1.502253	1.48684e-06
1.498260	1.52497e-06
1.494268	1.56407e-06
1.490276	1.60417e-06
1.486283	1.6453e-06
1.482291	1.68748e-06
1.478298	1.73075e-06
1.474306	1.77513e-06
1.470313	1.82064e-06
1.466321	1.86732e-06
1.462328	1.9152e-06
1.458336	1.9643e-06
1.454343	2.01467e-06
1.450351	2.06632e-06
1.446359	2.1193e-06
1.442366	2.17364e-06
1.438374	2.22937e-06
1.434381	2.28653e-06
1.430389	2.34516e-06
1.426396	2.40529e-06
1.422404	2.46696e-06
1.418411	2.53021e-06
1.414419	2.59508e-06
1.410426	2.66162e-06
1.406434	2.72986e-06
1.402442	2.79985e-06
1.398449	2.87164e-06
1.394457	2.94527e-06
1.390464	3.02079e-06
1.386472	3.09824e-06
1.382479	3.17768e-06
1.378487	3.25915e-06
1.374494	3.34271e-06
1.370502	3.42842e-06
1.366510	3.51632e-06
1.362517	3.60648e-06
1.358525	3.69895e-06
1.354532	3.79379e-06
1.350540	3.89106e-06
1.346547	3.99082e-06
1.342555	4.09315e-06
1.338562	4.19809e-06
1.334570	4.30573e-06
1.330577	4.41613e-06
1.326585	4.52936e-06
1.322593	4.64549e-06
1.318600	4.7646e-06
1.314608	4.88676e-06
1.310615	5.01206e-06
1.306623	5.14056e-06
1.302630	5.27236e-06
1.298638	5.40755e-06
1.294645	5.54619e-06
1.290653	5.6884e-06
1.286661	5.83424e-06
1.282668	5.98383e-06
1.278676	6.13726e-06
1.274683	6.29461e-06
1.270691	6.456e-06
1.266698	6.62153e-06
1.262706	6.79131e-06
1.258713	6.96543e-06
1.254721	7.14403e-06
1.250728	7.3272e-06
1.246736	7.51506e-06
1.242744	7.70775e-06
1.238751	7.90537e-06
1.234759	8.10806e-06
1.230766	8.31595e-06
1.226774	8.52917e-06
1.222781	8.74785e-06
1.218789	8.97214e-06
1.214796	9.20219e-06
1.210804	9.43813e-06
1.206811	9.68012e-06
1.202819	9.92831e-06
1.198827	1.01829e-05
1.194834	1.0444e-05
1.190842	1.07117e-05
1.186849	1.09864e-05
1.182857	1.12681e-05
1.178864	1.1557e-05
1.174872	1.18533e-05
1.170879	1.21572e-05
1.166887	1.24689e-05
1.162895	1.27886e-05
1.158902	1.31165e-05
1.154910	1.34528e-05
1.150917	1.37977e-05
1.146925	1.41515e-05
1.142932	1.45143e-05
1.138940	1.48865e-05
1.134947	1.52682e-05
1.130955	1.56596e-05
1.126962	1.60611e-05
1.122970	1.64729e-05
1.118978	1.68953e-05
1.114985	1.73285e-05
1.110993	1.77728e-05
1.107000	1.82285e-05
1.103008	1.86959e-05
1.099015	1.91752e-05
1.095023	1.96669e-05
1.091030	2.01711e-05
1.087038	2.06883e-05
1.083045	2.12187e-05
1.079053	2.17628e-05
1.075061	2.23208e-05
1.071068	2.2893e-05
1.067076	2.348e-05
1.063083	2.4082e-05
1.059091	2.46995e-05
1.055098	2.53328e-05
1.051106	2.59823e-05
1.047113	2.66485e-05
1.043121	2.73317e-05
1.039129	2.80325e-05
1.035136	2.87513e-05
1.031144	2.94884e-05
1.027151	3.02445e-05
1.023159	3.102e-05
1.019166	3.18153e-05
1.015174	3.2631e-05
1.011181	3.34677e-05
1.007189	3.43258e-05
1.003196	3.52059e-05
0.999204	3.61085e-05
0.995212	3.70344e-05
0.991219	3.79839e-05
0.987227	3.89578e-05
0.983234	3.99567e-05
0.979242	4.09811e-05
0.975249	4.20319e-05
0.971257	4.31096e-05
0.967264	4.42149e-05
0.963272	4.53485e-05
0.959279	4.65112e-05
0.955287	4.77038e-05
0.951295	4.89269e-05
0.947302	5.01814e-05
0.943310	5.1468e-05
0.939317	5.27876e-05
&
```
