## Supplementary material for "All-at-once RNA folding with 3D motif prediction framed by evolutionary information": RF03997_mir-8510.helixcov

```
# RMs = 1 L = 67

# RM_HELIX NESTED 4-31 36-64, nbp = 24 nbp_cov = 0
# pvals: 0.997664,0.997664,0.997664,0.997664,0.997664,0.997664,0.997664,0.997664,0.997664,0.997664,0.997664,0.997664,0.997664,0.997664,0.997664,0.997664,0.997664,0.997664,0.997664,0.997664,0.997664,0.997664,0.997664,0.997664
# aggregated NONE
NESTED  :::<<<<<-<<<<-<<<<<<<<-<<-<<<<<____>>->>>->>->>>>>>>>->>>>->>>>>:::
        :::::::::::::::::::::::::::::::::::::::::::::::::::::::::::::::::::
```
