## Supplementary material for "All-at-once RNA folding with 3D motif prediction framed by evolutionary information": RF03997_mir-8510.surv

```
0.000000	0.0416667
-0.000227	1
&
0.185366	0.000457247
0.168974	0.000914495
0.009820	0.00137174
-0.000227	0.998628
-0.004985	0.999086
-0.005514	0.999543
-0.089057	1
&
0.505494	2.26142e-06
0.505261	0.000146992
0.504732	0.000217096
0.291116	0.000364089
0.185366	0.000784713
0.168974	0.000798281
0.145180	0.000814111
0.094949	0.00085934
0.035729	0.00128901
0.009820	0.00168024
-0.000227	0.997664
-0.000755	0.997687
-0.001813	0.998057
-0.002342	0.998204
-0.002870	0.998227
-0.003399	0.998374
-0.004985	0.998388
-0.005514	0.998734
-0.007629	0.998942
-0.009744	0.998964
-0.011330	0.999
-0.021905	0.999037
-0.026136	0.999408
-0.033538	0.999423
-0.034596	0.999446
-0.056803	0.999593
-0.057861	0.999629
-0.082712	0.999638
-0.089057	0.999652
-0.090643	0.999668
-0.097517	0.999815
-0.116023	0.99983
-0.138231	0.999853
-0.153565	1
&
11.015281	1.00025e-77
11.014752	1.00913e-77
11.014223	1.01808e-77
11.013695	1.02711e-77
11.013166	1.03623e-77
11.012637	1.04542e-77
11.012108	1.0547e-77
11.011580	1.06405e-77
11.011051	1.0735e-77
11.010522	1.08302e-77
11.009993	1.09263e-77
11.009465	1.10232e-77
11.008936	1.1121e-77
11.008407	1.12197e-77
11.007878	1.13192e-77
11.007350	1.14197e-77
11.006821	1.1521e-77
11.006292	1.16232e-77
11.005763	1.17263e-77
11.005235	1.18304e-77
11.004706	1.19353e-77
11.004177	1.20412e-77
11.003648	1.21481e-77
11.003120	1.22558e-77
11.002591	1.23646e-77
11.002062	1.24743e-77
11.001533	1.25849e-77
11.001005	1.26966e-77
11.000476	1.28093e-77
10.999947	1.29229e-77
10.999418	1.30376e-77
10.998890	1.31532e-77
10.998361	1.32699e-77
10.997832	1.33877e-77
10.997303	1.35064e-77
10.996775	1.36263e-77
10.996246	1.37472e-77
10.995717	1.38691e-77
10.995188	1.39922e-77
10.994660	1.41163e-77
10.994131	1.42416e-77
10.993602	1.43679e-77
10.993073	1.44954e-77
10.992545	1.4624e-77
10.992016	1.47537e-77
10.991487	1.48846e-77
10.990958	1.50167e-77
10.990430	1.51499e-77
10.989901	1.52843e-77
10.989372	1.54199e-77
10.988843	1.55567e-77
10.988315	1.56948e-77
10.987786	1.5834e-77
10.987257	1.59745e-77
10.986728	1.61162e-77
10.986200	1.62592e-77
10.985671	1.64034e-77
10.985142	1.6549e-77
10.984613	1.66958e-77
10.984085	1.68439e-77
10.983556	1.69934e-77
10.983027	1.71441e-77
10.982498	1.72962e-77
10.981970	1.74497e-77
10.981441	1.76045e-77
10.980912	1.77607e-77
10.980383	1.79182e-77
10.979855	1.80772e-77
10.979326	1.82376e-77
10.978797	1.83994e-77
10.978268	1.85626e-77
10.977739	1.87273e-77
10.977211	1.88935e-77
10.976682	1.90611e-77
10.976153	1.92302e-77
10.975624	1.94008e-77
10.975096	1.95729e-77
10.974567	1.97466e-77
10.974038	1.99218e-77
10.973509	2.00985e-77
10.972981	2.02768e-77
10.972452	2.04567e-77
10.971923	2.06382e-77
10.971394	2.08213e-77
10.970866	2.1006e-77
10.970337	2.11924e-77
10.969808	2.13804e-77
10.969279	2.15701e-77
10.968751	2.17614e-77
10.968222	2.19545e-77
10.967693	2.21493e-77
10.967164	2.23458e-77
10.966636	2.2544e-77
10.966107	2.2744e-77
10.965578	2.29458e-77
10.965049	2.31494e-77
10.964521	2.33547e-77
10.963992	2.35619e-77
10.963463	2.3771e-77
10.962934	2.39819e-77
10.962406	2.41946e-77
10.961877	2.44093e-77
10.961348	2.46258e-77
10.960819	2.48443e-77
10.960291	2.50647e-77
10.959762	2.52871e-77
10.959233	2.55114e-77
10.958704	2.57377e-77
10.958176	2.59661e-77
10.957647	2.61964e-77
10.957118	2.64288e-77
10.956589	2.66633e-77
10.956061	2.68999e-77
10.955532	2.71385e-77
10.955003	2.73793e-77
10.954474	2.76222e-77
10.953946	2.78672e-77
10.953417	2.81144e-77
10.952888	2.83639e-77
10.952359	2.86155e-77
10.951831	2.88694e-77
10.951302	2.91255e-77
10.950773	2.93839e-77
10.950244	2.96445e-77
10.949716	2.99075e-77
10.949187	3.01729e-77
10.948658	3.04405e-77
10.948129	3.07106e-77
10.947601	3.0983e-77
10.947072	3.12579e-77
10.946543	3.15352e-77
10.946014	3.1815e-77
10.945486	3.20972e-77
10.944957	3.2382e-77
10.944428	3.26692e-77
10.943899	3.29591e-77
10.943371	3.32515e-77
10.942842	3.35464e-77
10.942313	3.3844e-77
10.941784	3.41443e-77
10.941256	3.44472e-77
10.940727	3.47528e-77
10.940198	3.50611e-77
10.939669	3.53721e-77
10.939141	3.56859e-77
10.938612	3.60025e-77
10.938083	3.63219e-77
10.937554	3.66441e-77
10.937026	3.69692e-77
10.936497	3.72972e-77
10.935968	3.76281e-77
10.935439	3.79619e-77
10.934911	3.82986e-77
10.934382	3.86384e-77
10.933853	3.89812e-77
10.933324	3.9327e-77
10.932796	3.96759e-77
10.932267	4.00278e-77
10.931738	4.03829e-77
10.931209	4.07412e-77
10.930680	4.11026e-77
10.930152	4.14672e-77
10.929623	4.18351e-77
10.929094	4.22062e-77
10.928565	4.25807e-77
10.928037	4.29584e-77
10.927508	4.33395e-77
10.926979	4.3724e-77
10.926450	4.41119e-77
10.925922	4.45032e-77
10.925393	4.4898e-77
10.924864	4.52963e-77
10.924335	4.56981e-77
10.923807	4.61035e-77
10.923278	4.65125e-77
10.922749	4.69251e-77
10.922220	4.73414e-77
10.921692	4.77614e-77
10.921163	4.81851e-77
10.920634	4.86125e-77
10.920105	4.90438e-77
10.919577	4.94788e-77
10.919048	4.99178e-77
10.918519	5.03606e-77
10.917990	5.08074e-77
10.917462	5.12581e-77
10.916933	5.17128e-77
10.916404	5.21715e-77
10.915875	5.26343e-77
10.915347	5.31013e-77
10.914818	5.35723e-77
10.914289	5.40476e-77
10.913760	5.4527e-77
10.913232	5.50107e-77
10.912703	5.54987e-77
10.912174	5.59911e-77
10.911645	5.64878e-77
10.911117	5.69889e-77
10.910588	5.74944e-77
10.910059	5.80045e-77
10.909530	5.8519e-77
10.909002	5.90381e-77
10.908473	5.95619e-77
10.907944	6.00902e-77
10.907415	6.06233e-77
10.906887	6.11611e-77
10.906358	6.17036e-77
10.905829	6.2251e-77
10.905300	6.28032e-77
10.904772	6.33603e-77
10.904243	6.39224e-77
10.903714	6.44895e-77
10.903185	6.50615e-77
10.902657	6.56387e-77
10.902128	6.6221e-77
10.901599	6.68084e-77
10.901070	6.7401e-77
10.900542	6.79989e-77
10.900013	6.86022e-77
10.899484	6.92107e-77
10.898955	6.98247e-77
10.898427	7.04441e-77
10.897898	7.1069e-77
10.897369	7.16994e-77
10.896840	7.23354e-77
10.896312	7.29771e-77
10.895783	7.36245e-77
10.895254	7.42776e-77
10.894725	7.49365e-77
10.894197	7.56012e-77
10.893668	7.62719e-77
10.893139	7.69485e-77
10.892610	7.7631e-77
10.892082	7.83197e-77
10.891553	7.90144e-77
10.891024	7.97154e-77
10.890495	8.04225e-77
10.889967	8.11359e-77
10.889438	8.18556e-77
10.888909	8.25817e-77
10.888380	8.33143e-77
10.887852	8.40534e-77
10.887323	8.4799e-77
10.886794	8.55512e-77
10.886265	8.63101e-77
10.885737	8.70757e-77
10.885208	8.78481e-77
10.884679	8.86274e-77
10.884150	8.94136e-77
10.883621	9.02067e-77
10.883093	9.10069e-77
10.882564	9.18142e-77
10.882035	9.26286e-77
10.881506	9.34503e-77
10.880978	9.42793e-77
10.880449	9.51156e-77
10.879920	9.59593e-77
10.879391	9.68105e-77
10.878863	9.76693e-77
10.878334	9.85357e-77
10.877805	9.94097e-77
10.877276	1.00292e-76
10.876748	1.01181e-76
10.876219	1.02079e-76
10.875690	1.02984e-76
10.875161	1.03898e-76
10.874633	1.04819e-76
10.874104	1.05749e-76
10.873575	1.06687e-76
10.873046	1.07634e-76
10.872518	1.08588e-76
10.871989	1.09552e-76
10.871460	1.10523e-76
10.870931	1.11504e-76
10.870403	1.12493e-76
10.869874	1.13491e-76
10.869345	1.14497e-76
10.868816	1.15513e-76
10.868288	1.16538e-76
10.867759	1.17571e-76
10.867230	1.18614e-76
10.866701	1.19666e-76
10.866173	1.20728e-76
10.865644	1.21799e-76
10.865115	1.22879e-76
10.864586	1.23969e-76
10.864058	1.25069e-76
10.863529	1.26178e-76
10.863000	1.27298e-76
10.862471	1.28427e-76
10.861943	1.29566e-76
10.861414	1.30715e-76
10.860885	1.31875e-76
10.860356	1.33044e-76
10.859828	1.34225e-76
10.859299	1.35415e-76
10.858770	1.36616e-76
10.858241	1.37828e-76
10.857713	1.39051e-76
10.857184	1.40284e-76
10.856655	1.41529e-76
10.856126	1.42784e-76
10.855598	1.4405e-76
10.855069	1.45328e-76
10.854540	1.46617e-76
10.854011	1.47918e-76
10.853483	1.4923e-76
10.852954	1.50554e-76
10.852425	1.51889e-76
10.851896	1.53236e-76
10.851368	1.54596e-76
10.850839	1.55967e-76
10.850310	1.5735e-76
10.849781	1.58746e-76
10.849253	1.60154e-76
10.848724	1.61575e-76
10.848195	1.63008e-76
10.847666	1.64454e-76
10.847138	1.65913e-76
10.846609	1.67384e-76
10.846080	1.68869e-76
10.845551	1.70367e-76
10.845023	1.71878e-76
10.844494	1.73403e-76
10.843965	1.74941e-76
10.843436	1.76492e-76
10.842908	1.78058e-76
10.842379	1.79637e-76
10.841850	1.81231e-76
10.841321	1.82838e-76
10.840793	1.8446e-76
10.840264	1.86096e-76
10.839735	1.87747e-76
10.839206	1.89412e-76
10.838678	1.91092e-76
10.838149	1.92787e-76
10.837620	1.94497e-76
10.837091	1.96222e-76
10.836562	1.97963e-76
10.836034	1.99719e-76
10.835505	2.0149e-76
10.834976	2.03277e-76
10.834447	2.05081e-76
10.833919	2.069e-76
10.833390	2.08735e-76
10.832861	2.10586e-76
10.832332	2.12454e-76
10.831804	2.14339e-76
10.831275	2.1624e-76
10.830746	2.18158e-76
10.830217	2.20093e-76
10.829689	2.22045e-76
10.829160	2.24015e-76
10.828631	2.26001e-76
10.828102	2.28006e-76
10.827574	2.30028e-76
10.827045	2.32069e-76
10.826516	2.34127e-76
10.825987	2.36204e-76
10.825459	2.38299e-76
10.824930	2.40413e-76
10.824401	2.42545e-76
10.823872	2.44696e-76
10.823344	2.46867e-76
10.822815	2.49056e-76
10.822286	2.51265e-76
10.821757	2.53494e-76
10.821229	2.55743e-76
10.820700	2.58011e-76
10.820171	2.60299e-76
10.819642	2.62608e-76
10.819114	2.64938e-76
10.818585	2.67287e-76
10.818056	2.69658e-76
10.817527	2.7205e-76
10.816999	2.74463e-76
10.816470	2.76897e-76
10.815941	2.79353e-76
10.815412	2.81831e-76
10.814884	2.84331e-76
10.814355	2.86853e-76
10.813826	2.89397e-76
10.813297	2.91964e-76
10.812769	2.94554e-76
10.812240	2.97166e-76
10.811711	2.99802e-76
10.811182	3.02461e-76
10.810654	3.05144e-76
10.810125	3.0785e-76
10.809596	3.10581e-76
10.809067	3.13336e-76
10.808539	3.16115e-76
10.808010	3.18918e-76
10.807481	3.21747e-76
10.806952	3.24601e-76
10.806424	3.2748e-76
10.805895	3.30385e-76
10.805366	3.33315e-76
10.804837	3.36271e-76
10.804309	3.39254e-76
10.803780	3.42263e-76
10.803251	3.45299e-76
10.802722	3.48361e-76
10.802194	3.51451e-76
10.801665	3.54568e-76
10.801136	3.57713e-76
10.800607	3.60886e-76
10.800079	3.64087e-76
10.799550	3.67316e-76
10.799021	3.70574e-76
10.798492	3.73861e-76
10.797964	3.77176e-76
10.797435	3.80522e-76
10.796906	3.83897e-76
10.796377	3.87302e-76
10.795849	3.90737e-76
10.795320	3.94203e-76
10.794791	3.97699e-76
10.794262	4.01226e-76
10.793734	4.04785e-76
10.793205	4.08375e-76
10.792676	4.11997e-76
10.792147	4.15651e-76
10.791619	4.19338e-76
10.791090	4.23057e-76
10.790561	4.26809e-76
10.790032	4.30595e-76
10.789503	4.34414e-76
10.788975	4.38267e-76
10.788446	4.42154e-76
10.787917	4.46076e-76
10.787388	4.50032e-76
10.786860	4.54023e-76
10.786331	4.5805e-76
10.785802	4.62113e-76
10.785273	4.66211e-76
10.784745	4.70346e-76
10.784216	4.74518e-76
10.783687	4.78727e-76
10.783158	4.82973e-76
10.782630	4.87256e-76
10.782101	4.91578e-76
10.781572	4.95938e-76
10.781043	5.00336e-76
10.780515	5.04774e-76
10.779986	5.09251e-76
10.779457	5.13767e-76
10.778928	5.18324e-76
10.778400	5.22921e-76
10.777871	5.27559e-76
10.777342	5.32238e-76
10.776813	5.36958e-76
10.776285	5.41721e-76
10.775756	5.46525e-76
10.775227	5.51373e-76
10.774698	5.56263e-76
10.774170	5.61196e-76
10.773641	5.66174e-76
10.773112	5.71195e-76
10.772583	5.76261e-76
10.772055	5.81372e-76
10.771526	5.86528e-76
10.770997	5.9173e-76
10.770468	5.96978e-76
10.769940	6.02273e-76
10.769411	6.07615e-76
10.768882	6.13003e-76
10.768353	6.1844e-76
10.767825	6.23925e-76
10.767296	6.29459e-76
10.766767	6.35041e-76
10.766238	6.40674e-76
10.765710	6.46356e-76
10.765181	6.52088e-76
10.764652	6.57872e-76
10.764123	6.63706e-76
10.763595	6.69593e-76
10.763066	6.75531e-76
10.762537	6.81523e-76
10.762008	6.87567e-76
10.761480	6.93665e-76
10.760951	6.99817e-76
10.760422	7.06024e-76
10.759893	7.12285e-76
10.759365	7.18602e-76
10.758836	7.24976e-76
10.758307	7.31405e-76
10.757778	7.37892e-76
10.757250	7.44436e-76
10.756721	7.51039e-76
10.756192	7.577e-76
10.755663	7.64419e-76
10.755135	7.71199e-76
10.754606	7.78039e-76
10.754077	7.84939e-76
10.753548	7.919e-76
10.753020	7.98924e-76
10.752491	8.06009e-76
10.751962	8.13157e-76
10.751433	8.20369e-76
10.750905	8.27645e-76
10.750376	8.34985e-76
10.749847	8.4239e-76
10.749318	8.49861e-76
10.748790	8.57398e-76
10.748261	8.65003e-76
10.747732	8.72674e-76
10.747203	8.80414e-76
10.746675	8.88222e-76
10.746146	8.96099e-76
10.745617	9.04046e-76
10.745088	9.12064e-76
10.744560	9.20153e-76
10.744031	9.28313e-76
10.743502	9.36546e-76
10.742973	9.44852e-76
10.742444	9.53232e-76
10.741916	9.61686e-76
10.741387	9.70215e-76
10.740858	9.78819e-76
10.740329	9.875e-76
10.739801	9.96258e-76
10.739272	1.00509e-75
10.738743	1.01401e-75
10.738214	1.023e-75
10.737686	1.03207e-75
10.737157	1.04123e-75
10.736628	1.05046e-75
10.736099	1.05978e-75
10.735571	1.06917e-75
10.735042	1.07866e-75
10.734513	1.08822e-75
10.733984	1.09787e-75
10.733456	1.10761e-75
10.732927	1.11743e-75
10.732398	1.12734e-75
10.731869	1.13734e-75
10.731341	1.14743e-75
10.730812	1.1576e-75
10.730283	1.16787e-75
10.729754	1.17823e-75
10.729226	1.18868e-75
10.728697	1.19922e-75
10.728168	1.20985e-75
10.727639	1.22058e-75
10.727111	1.23141e-75
10.726582	1.24233e-75
10.726053	1.25334e-75
10.725524	1.26446e-75
10.724996	1.27567e-75
10.724467	1.28699e-75
10.723938	1.2984e-75
10.723409	1.30992e-75
10.722881	1.32153e-75
10.722352	1.33325e-75
10.721823	1.34508e-75
10.721294	1.357e-75
10.720766	1.36904e-75
10.720237	1.38118e-75
10.719708	1.39343e-75
10.719179	1.40579e-75
10.718651	1.41825e-75
10.718122	1.43083e-75
10.717593	1.44352e-75
10.717064	1.45632e-75
10.716536	1.46924e-75
10.716007	1.48227e-75
10.715478	1.49541e-75
10.714949	1.50867e-75
10.714421	1.52205e-75
10.713892	1.53555e-75
10.713363	1.54917e-75
10.712834	1.56291e-75
10.712306	1.57677e-75
10.711777	1.59075e-75
10.711248	1.60486e-75
10.710719	1.61909e-75
10.710191	1.63345e-75
10.709662	1.64793e-75
10.709133	1.66255e-75
10.708604	1.67729e-75
10.708076	1.69217e-75
10.707547	1.70717e-75
10.707018	1.72231e-75
10.706489	1.73759e-75
10.705961	1.75299e-75
10.705432	1.76854e-75
10.704903	1.78422e-75
10.704374	1.80005e-75
10.703846	1.81601e-75
10.703317	1.83211e-75
10.702788	1.84836e-75
10.702259	1.86475e-75
10.701731	1.88129e-75
10.701202	1.89797e-75
10.700673	1.9148e-75
10.700144	1.93179e-75
10.699616	1.94892e-75
10.699087	1.9662e-75
10.698558	1.98364e-75
10.698029	2.00123e-75
10.697501	2.01897e-75
10.696972	2.03688e-75
10.696443	2.05494e-75
10.695914	2.07316e-75
10.695385	2.09155e-75
10.694857	2.1101e-75
10.694328	2.12881e-75
10.693799	2.14769e-75
10.693270	2.16673e-75
10.692742	2.18595e-75
10.692213	2.20533e-75
10.691684	2.22489e-75
10.691155	2.24462e-75
10.690627	2.26452e-75
10.690098	2.28461e-75
10.689569	2.30487e-75
10.689040	2.32531e-75
10.688512	2.34593e-75
10.687983	2.36673e-75
10.687454	2.38772e-75
10.686925	2.40889e-75
10.686397	2.43025e-75
10.685868	2.4518e-75
10.685339	2.47355e-75
10.684810	2.49548e-75
10.684282	2.51761e-75
10.683753	2.53994e-75
10.683224	2.56246e-75
10.682695	2.58518e-75
10.682167	2.60811e-75
10.681638	2.63124e-75
10.681109	2.65457e-75
10.680580	2.67811e-75
10.680052	2.70186e-75
10.679523	2.72582e-75
10.678994	2.74999e-75
10.678465	2.77438e-75
10.677937	2.79898e-75
10.677408	2.8238e-75
10.676879	2.84884e-75
10.676350	2.8741e-75
10.675822	2.89959e-75
10.675293	2.9253e-75
10.674764	2.95124e-75
10.674235	2.97741e-75
10.673707	3.00382e-75
10.673178	3.03045e-75
10.672649	3.05733e-75
10.672120	3.08444e-75
10.671592	3.11179e-75
10.671063	3.13939e-75
10.670534	3.16722e-75
10.670005	3.19531e-75
10.669477	3.22364e-75
10.668948	3.25223e-75
10.668419	3.28107e-75
10.667890	3.31017e-75
10.667362	3.33952e-75
10.666833	3.36913e-75
10.666304	3.39901e-75
10.665775	3.42915e-75
10.665247	3.45956e-75
10.664718	3.49024e-75
10.664189	3.52119e-75
10.663660	3.55241e-75
10.663132	3.58391e-75
10.662603	3.61569e-75
10.662074	3.64775e-75
10.661545	3.6801e-75
10.661017	3.71273e-75
10.660488	3.74566e-75
10.659959	3.77887e-75
10.659430	3.81238e-75
10.658902	3.84619e-75
10.658373	3.88029e-75
10.657844	3.9147e-75
10.657315	3.94941e-75
10.656787	3.98443e-75
10.656258	4.01977e-75
10.655729	4.05541e-75
10.655200	4.09137e-75
10.654672	4.12765e-75
10.654143	4.16425e-75
10.653614	4.20118e-75
10.653085	4.23843e-75
10.652557	4.27602e-75
10.652028	4.31394e-75
10.651499	4.35219e-75
10.650970	4.39078e-75
10.650441	4.42972e-75
10.649913	4.469e-75
10.649384	4.50862e-75
10.648855	4.5486e-75
10.648326	4.58894e-75
10.647798	4.62963e-75
10.647269	4.67068e-75
10.646740	4.7121e-75
10.646211	4.75388e-75
10.645683	4.79603e-75
10.645154	4.83856e-75
10.644625	4.88147e-75
10.644096	4.92475e-75
10.643568	4.96842e-75
10.643039	5.01248e-75
10.642510	5.05693e-75
10.641981	5.10177e-75
10.641453	5.147e-75
10.640924	5.19264e-75
10.640395	5.23869e-75
10.639866	5.28514e-75
10.639338	5.33201e-75
10.638809	5.37929e-75
10.638280	5.42698e-75
10.637751	5.47511e-75
10.637223	5.52366e-75
10.636694	5.57263e-75
10.636165	5.62205e-75
10.635636	5.6719e-75
10.635108	5.72219e-75
10.634579	5.77293e-75
10.634050	5.82412e-75
10.633521	5.87577e-75
10.632993	5.92787e-75
10.632464	5.98043e-75
10.631935	6.03346e-75
10.631406	6.08696e-75
10.630878	6.14093e-75
10.630349	6.19538e-75
10.629820	6.25032e-75
10.629291	6.30574e-75
10.628763	6.36165e-75
10.628234	6.41806e-75
10.627705	6.47497e-75
10.627176	6.53239e-75
10.626648	6.59031e-75
10.626119	6.64874e-75
10.625590	6.7077e-75
10.625061	6.76718e-75
10.624533	6.82718e-75
10.624004	6.88772e-75
10.623475	6.94879e-75
10.622946	7.01041e-75
10.622418	7.07257e-75
10.621889	7.13528e-75
10.621360	7.19855e-75
10.620831	7.26238e-75
10.620303	7.32677e-75
10.619774	7.39174e-75
10.619245	7.45728e-75
10.618716	7.5234e-75
10.618188	7.59011e-75
10.617659	7.65741e-75
10.617130	7.72531e-75
10.616601	7.79381e-75
10.616073	7.86291e-75
10.615544	7.93263e-75
10.615015	8.00297e-75
10.614486	8.07393e-75
10.613958	8.14552e-75
10.613429	8.21775e-75
10.612900	8.29061e-75
10.612371	8.36412e-75
10.611843	8.43829e-75
10.611314	8.51311e-75
10.610785	8.58859e-75
10.610256	8.66475e-75
10.609728	8.74157e-75
10.609199	8.81908e-75
10.608670	8.89728e-75
10.608141	8.97617e-75
10.607613	9.05576e-75
10.607084	9.13606e-75
10.606555	9.21706e-75
10.606026	9.29879e-75
10.605498	9.38124e-75
10.604969	9.46442e-75
10.604440	9.54834e-75
10.603911	9.633e-75
10.603382	9.71841e-75
10.602854	9.80458e-75
10.602325	9.89151e-75
10.601796	9.97922e-75
10.601267	1.00677e-74
10.600739	1.0157e-74
10.600210	1.0247e-74
10.599681	1.03379e-74
10.599152	1.04295e-74
10.598624	1.0522e-74
10.598095	1.06153e-74
10.597566	1.07094e-74
10.597037	1.08044e-74
10.596509	1.09002e-74
10.595980	1.09968e-74
10.595451	1.10943e-74
10.594922	1.11927e-74
10.594394	1.1292e-74
10.593865	1.13921e-74
10.593336	1.14931e-74
10.592807	1.1595e-74
10.592279	1.16978e-74
10.591750	1.18015e-74
10.591221	1.19061e-74
10.590692	1.20117e-74
10.590164	1.21182e-74
10.589635	1.22257e-74
10.589106	1.23341e-74
10.588577	1.24434e-74
10.588049	1.25538e-74
10.587520	1.26651e-74
10.586991	1.27774e-74
10.586462	1.28906e-74
10.585934	1.30049e-74
10.585405	1.31202e-74
10.584876	1.32366e-74
10.584347	1.33539e-74
10.583819	1.34723e-74
10.583290	1.35918e-74
10.582761	1.37123e-74
10.582232	1.38339e-74
10.581704	1.39565e-74
10.581175	1.40803e-74
10.580646	1.42051e-74
10.580117	1.43311e-74
10.579589	1.44581e-74
10.579060	1.45863e-74
10.578531	1.47156e-74
10.578002	1.48461e-74
10.577474	1.49777e-74
10.576945	1.51105e-74
10.576416	1.52445e-74
10.575887	1.53797e-74
10.575359	1.5516e-74
10.574830	1.56536e-74
10.574301	1.57924e-74
10.573772	1.59324e-74
10.573244	1.60737e-74
10.572715	1.62162e-74
10.572186	1.636e-74
10.571657	1.6505e-74
10.571129	1.66514e-74
10.570600	1.6799e-74
10.570071	1.69479e-74
10.569542	1.70982e-74
10.569014	1.72498e-74
10.568485	1.74027e-74
10.567956	1.7557e-74
10.567427	1.77127e-74
10.566899	1.78697e-74
10.566370	1.80282e-74
10.565841	1.8188e-74
10.565312	1.83493e-74
10.564784	1.8512e-74
10.564255	1.86761e-74
10.563726	1.88417e-74
10.563197	1.90087e-74
10.562669	1.91773e-74
10.562140	1.93473e-74
10.561611	1.95188e-74
10.561082	1.96919e-74
10.560554	1.98665e-74
10.560025	2.00426e-74
10.559496	2.02203e-74
10.558967	2.03996e-74
10.558439	2.05804e-74
10.557910	2.07629e-74
10.557381	2.0947e-74
10.556852	2.11327e-74
10.556323	2.13201e-74
10.555795	2.15091e-74
10.555266	2.16998e-74
10.554737	2.18922e-74
10.554208	2.20863e-74
10.553680	2.22821e-74
10.553151	2.24797e-74
10.552622	2.2679e-74
10.552093	2.288e-74
10.551565	2.30829e-74
10.551036	2.32875e-74
10.550507	2.3494e-74
10.549978	2.37023e-74
10.549450	2.39124e-74
10.548921	2.41244e-74
10.548392	2.43383e-74
10.547863	2.45541e-74
10.547335	2.47718e-74
10.546806	2.49914e-74
10.546277	2.5213e-74
10.545748	2.54365e-74
10.545220	2.5662e-74
10.544691	2.58896e-74
10.544162	2.61191e-74
10.543633	2.63507e-74
10.543105	2.65843e-74
10.542576	2.682e-74
10.542047	2.70577e-74
10.541518	2.72976e-74
10.540990	2.75397e-74
10.540461	2.77838e-74
10.539932	2.80301e-74
10.539403	2.82786e-74
10.538875	2.85294e-74
10.538346	2.87823e-74
10.537817	2.90375e-74
10.537288	2.92949e-74
10.536760	2.95546e-74
10.536231	2.98166e-74
10.535702	3.0081e-74
10.535173	3.03477e-74
10.534645	3.06167e-74
10.534116	3.08882e-74
10.533587	3.1162e-74
10.533058	3.14383e-74
10.532530	3.1717e-74
10.532001	3.19982e-74
10.531472	3.22819e-74
10.530943	3.25681e-74
10.530415	3.28568e-74
10.529886	3.31481e-74
10.529357	3.3442e-74
10.528828	3.37385e-74
10.528300	3.40376e-74
10.527771	3.43394e-74
10.527242	3.46438e-74
10.526713	3.49509e-74
10.526185	3.52608e-74
10.525656	3.55734e-74
10.525127	3.58888e-74
10.524598	3.6207e-74
10.524070	3.65279e-74
10.523541	3.68518e-74
10.523012	3.71785e-74
10.522483	3.75081e-74
10.521955	3.78406e-74
10.521426	3.81761e-74
10.520897	3.85146e-74
10.520368	3.8856e-74
10.519840	3.92005e-74
10.519311	3.9548e-74
10.518782	3.98986e-74
10.518253	4.02523e-74
10.517725	4.06092e-74
10.517196	4.09692e-74
10.516667	4.13324e-74
10.516138	4.16989e-74
10.515610	4.20685e-74
10.515081	4.24415e-74
10.514552	4.28177e-74
10.514023	4.31973e-74
10.513495	4.35803e-74
10.512966	4.39667e-74
10.512437	4.43564e-74
10.511908	4.47497e-74
10.511380	4.51464e-74
10.510851	4.55466e-74
10.510322	4.59504e-74
10.509793	4.63578e-74
10.509264	4.67688e-74
10.508736	4.71834e-74
10.508207	4.76017e-74
10.507678	4.80237e-74
10.507149	4.84494e-74
10.506621	4.88789e-74
10.506092	4.93123e-74
10.505563	4.97494e-74
10.505034	5.01905e-74
10.504506	5.06354e-74
10.503977	5.10843e-74
10.503448	5.15372e-74
10.502919	5.19941e-74
10.502391	5.2455e-74
10.501862	5.29201e-74
10.501333	5.33892e-74
10.500804	5.38625e-74
10.500276	5.434e-74
10.499747	5.48217e-74
10.499218	5.53077e-74
10.498689	5.57981e-74
10.498161	5.62927e-74
10.497632	5.67918e-74
10.497103	5.72952e-74
10.496574	5.78032e-74
10.496046	5.83156e-74
10.495517	5.88326e-74
10.494988	5.93541e-74
10.494459	5.98803e-74
10.493931	6.04111e-74
10.493402	6.09467e-74
10.492873	6.1487e-74
10.492344	6.20321e-74
10.491816	6.2582e-74
10.491287	6.31368e-74
10.490758	6.36965e-74
10.490229	6.42612e-74
10.489701	6.48308e-74
10.489172	6.54056e-74
10.488643	6.59854e-74
10.488114	6.65704e-74
10.487586	6.71605e-74
10.487057	6.77559e-74
10.486528	6.83565e-74
10.485999	6.89625e-74
10.485471	6.95739e-74
10.484942	7.01906e-74
10.484413	7.08129e-74
10.483884	7.14406e-74
10.483356	7.20739e-74
10.482827	7.27129e-74
10.482298	7.33575e-74
10.481769	7.40078e-74
10.481241	7.46638e-74
10.480712	7.53257e-74
10.480183	7.59935e-74
10.479654	7.66672e-74
10.479126	7.73468e-74
10.478597	7.80325e-74
10.478068	7.87242e-74
10.477539	7.94221e-74
10.477011	8.01262e-74
10.476482	8.08365e-74
10.475953	8.15531e-74
10.475424	8.2276e-74
10.474896	8.30054e-74
10.474367	8.37412e-74
10.473838	8.44836e-74
10.473309	8.52325e-74
10.472781	8.59881e-74
10.472252	8.67503e-74
10.471723	8.75193e-74
10.471194	8.82952e-74
10.470666	8.90779e-74
10.470137	8.98676e-74
10.469608	9.06642e-74
10.469079	9.14679e-74
10.468551	9.22788e-74
10.468022	9.30968e-74
10.467493	9.39221e-74
10.466964	9.47546e-74
10.466436	9.55946e-74
10.465907	9.6442e-74
10.465378	9.7297e-74
10.464849	9.81595e-74
10.464321	9.90296e-74
10.463792	9.99075e-74
10.463263	1.00793e-73
10.462734	1.01687e-73
10.462205	1.02588e-73
10.461677	1.03497e-73
10.461148	1.04415e-73
10.460619	1.0534e-73
10.460090	1.06274e-73
10.459562	1.07216e-73
10.459033	1.08167e-73
10.458504	1.09126e-73
10.457975	1.10093e-73
10.457447	1.11069e-73
10.456918	1.12054e-73
10.456389	1.13047e-73
10.455860	1.14049e-73
10.455332	1.1506e-73
10.454803	1.1608e-73
10.454274	1.17109e-73
10.453745	1.18147e-73
10.453217	1.19194e-73
10.452688	1.20251e-73
10.452159	1.21317e-73
10.451630	1.22392e-73
10.451102	1.23477e-73
10.450573	1.24572e-73
10.450044	1.25676e-73
10.449515	1.2679e-73
10.448987	1.27914e-73
10.448458	1.29048e-73
10.447929	1.30192e-73
10.447400	1.31346e-73
10.446872	1.3251e-73
10.446343	1.33685e-73
10.445814	1.3487e-73
10.445285	1.36065e-73
10.444757	1.37271e-73
10.444228	1.38488e-73
10.443699	1.39716e-73
10.443170	1.40954e-73
10.442642	1.42204e-73
10.442113	1.43464e-73
10.441584	1.44736e-73
10.441055	1.46019e-73
10.440527	1.47313e-73
10.439998	1.48619e-73
10.439469	1.49937e-73
10.438940	1.51266e-73
10.438412	1.52607e-73
10.437883	1.53959e-73
10.437354	1.55324e-73
10.436825	1.56701e-73
10.436297	1.5809e-73
10.435768	1.59491e-73
10.435239	1.60905e-73
10.434710	1.62331e-73
10.434182	1.6377e-73
10.433653	1.65222e-73
10.433124	1.66687e-73
10.432595	1.68164e-73
10.432067	1.69655e-73
10.431538	1.71159e-73
10.431009	1.72676e-73
10.430480	1.74206e-73
10.429952	1.75751e-73
10.429423	1.77308e-73
10.428894	1.7888e-73
10.428365	1.80466e-73
10.427837	1.82065e-73
10.427308	1.83679e-73
10.426779	1.85307e-73
10.426250	1.8695e-73
10.425722	1.88607e-73
10.425193	1.90279e-73
10.424664	1.91966e-73
10.424135	1.93667e-73
10.423607	1.95384e-73
10.423078	1.97116e-73
10.422549	1.98863e-73
10.422020	2.00626e-73
10.421492	2.02404e-73
10.420963	2.04198e-73
10.420434	2.06008e-73
10.419905	2.07834e-73
10.419377	2.09677e-73
10.418848	2.11535e-73
10.418319	2.1341e-73
10.417790	2.15302e-73
10.417262	2.1721e-73
10.416733	2.19136e-73
10.416204	2.21078e-73
10.415675	2.23038e-73
10.415146	2.25015e-73
10.414618	2.27009e-73
10.414089	2.29021e-73
10.413560	2.31051e-73
10.413031	2.33099e-73
10.412503	2.35166e-73
10.411974	2.3725e-73
10.411445	2.39353e-73
10.410916	2.41475e-73
10.410388	2.43615e-73
10.409859	2.45774e-73
10.409330	2.47953e-73
10.408801	2.50151e-73
10.408273	2.52368e-73
10.407744	2.54605e-73
10.407215	2.56862e-73
10.406686	2.59138e-73
10.406158	2.61435e-73
10.405629	2.63753e-73
10.405100	2.6609e-73
10.404571	2.68449e-73
10.404043	2.70829e-73
10.403514	2.73229e-73
10.402985	2.75651e-73
10.402456	2.78094e-73
10.401928	2.80559e-73
10.401399	2.83046e-73
10.400870	2.85555e-73
10.400341	2.88086e-73
10.399813	2.90639e-73
10.399284	2.93216e-73
10.398755	2.95814e-73
10.398226	2.98436e-73
10.397698	3.01082e-73
10.397169	3.0375e-73
10.396640	3.06443e-73
10.396111	3.09159e-73
10.395583	3.11899e-73
10.395054	3.14664e-73
10.394525	3.17453e-73
10.393996	3.20267e-73
10.393468	3.23105e-73
10.392939	3.25969e-73
10.392410	3.28858e-73
10.391881	3.31773e-73
10.391353	3.34714e-73
10.390824	3.37681e-73
10.390295	3.40674e-73
10.389766	3.43693e-73
10.389238	3.4674e-73
10.388709	3.49813e-73
10.388180	3.52914e-73
10.387651	3.56042e-73
10.387123	3.59197e-73
10.386594	3.62381e-73
10.386065	3.65593e-73
10.385536	3.68834e-73
10.385008	3.72103e-73
10.384479	3.75401e-73
10.383950	3.78728e-73
10.383421	3.82085e-73
10.382893	3.85472e-73
10.382364	3.88888e-73
10.381835	3.92335e-73
10.381306	3.95813e-73
10.380778	3.99321e-73
10.380249	4.0286e-73
10.379720	4.06431e-73
10.379191	4.10033e-73
10.378663	4.13668e-73
10.378134	4.17334e-73
10.377605	4.21033e-73
10.377076	4.24765e-73
10.376548	4.2853e-73
10.376019	4.32328e-73
10.375490	4.3616e-73
10.374961	4.40026e-73
10.374433	4.43926e-73
10.373904	4.4786e-73
10.373375	4.5183e-73
10.372846	4.55834e-73
10.372318	4.59875e-73
10.371789	4.63951e-73
10.371260	4.68063e-73
10.370731	4.72211e-73
10.370203	4.76397e-73
10.369674	4.80619e-73
10.369145	4.84879e-73
10.368616	4.89176e-73
10.368087	4.93512e-73
10.367559	4.97886e-73
10.367030	5.02299e-73
10.366501	5.06751e-73
10.365972	5.11243e-73
10.365444	5.15774e-73
10.364915	5.20345e-73
10.364386	5.24957e-73
10.363857	5.2961e-73
10.363329	5.34304e-73
10.362800	5.39039e-73
10.362271	5.43817e-73
10.361742	5.48637e-73
10.361214	5.535e-73
10.360685	5.58405e-73
10.360156	5.63355e-73
10.359627	5.68348e-73
10.359099	5.73385e-73
10.358570	5.78467e-73
10.358041	5.83594e-73
10.357512	5.88766e-73
10.356984	5.93985e-73
10.356455	5.99249e-73
10.355926	6.0456e-73
10.355397	6.09918e-73
10.354869	6.15324e-73
10.354340	6.20778e-73
10.353811	6.2628e-73
10.353282	6.3183e-73
10.352754	6.3743e-73
10.352225	6.4308e-73
10.351696	6.4878e-73
10.351167	6.5453e-73
10.350639	6.60331e-73
10.350110	6.66183e-73
10.349581	6.72088e-73
10.349052	6.78044e-73
10.348524	6.84054e-73
10.347995	6.90116e-73
10.347466	6.96233e-73
10.346937	7.02403e-73
10.346409	7.08629e-73
10.345880	7.14909e-73
10.345351	7.21245e-73
10.344822	7.27638e-73
10.344294	7.34087e-73
10.343765	7.40593e-73
10.343236	7.47157e-73
10.342707	7.53778e-73
10.342179	7.60459e-73
10.341650	7.67199e-73
10.341121	7.73998e-73
10.340592	7.80858e-73
10.340064	7.87779e-73
10.339535	7.94761e-73
10.339006	8.01804e-73
10.338477	8.08911e-73
10.337949	8.1608e-73
10.337420	8.23313e-73
10.336891	8.30609e-73
10.336362	8.37971e-73
10.335834	8.45398e-73
10.335305	8.5289e-73
10.334776	8.60449e-73
10.334247	8.68075e-73
10.333719	8.75768e-73
10.333190	8.8353e-73
10.332661	8.91361e-73
10.332132	8.9926e-73
10.331604	9.0723e-73
10.331075	9.15271e-73
10.330546	9.23382e-73
10.330017	9.31566e-73
10.329489	9.39822e-73
10.328960	9.48151e-73
10.328431	9.56555e-73
10.327902	9.65032e-73
10.327374	9.73585e-73
10.326845	9.82213e-73
10.326316	9.90918e-73
10.325787	9.997e-73
10.325259	1.00856e-72
10.324730	1.0175e-72
10.324201	1.02652e-72
10.323672	1.03561e-72
10.323144	1.04479e-72
10.322615	1.05405e-72
10.322086	1.06339e-72
10.321557	1.07282e-72
10.321028	1.08233e-72
10.320500	1.09192e-72
10.319971	1.10159e-72
10.319442	1.11136e-72
10.318913	1.12121e-72
10.318385	1.13114e-72
10.317856	1.14117e-72
10.317327	1.15128e-72
10.316798	1.16148e-72
10.316270	1.17178e-72
10.315741	1.18216e-72
10.315212	1.19264e-72
10.314683	1.20321e-72
10.314155	1.21387e-72
10.313626	1.22463e-72
10.313097	1.23548e-72
10.312568	1.24643e-72
10.312040	1.25748e-72
10.311511	1.26862e-72
10.310982	1.27987e-72
10.310453	1.29121e-72
10.309925	1.30265e-72
10.309396	1.3142e-72
10.308867	1.32584e-72
10.308338	1.33759e-72
10.307810	1.34945e-72
10.307281	1.36141e-72
10.306752	1.37347e-72
10.306223	1.38564e-72
10.305695	1.39792e-72
10.305166	1.41031e-72
10.304637	1.42281e-72
10.304108	1.43542e-72
10.303580	1.44814e-72
10.303051	1.46098e-72
10.302522	1.47392e-72
10.301993	1.48699e-72
10.301465	1.50016e-72
10.300936	1.51346e-72
10.300407	1.52687e-72
10.299878	1.5404e-72
10.299350	1.55405e-72
10.298821	1.56783e-72
10.298292	1.58172e-72
10.297763	1.59574e-72
10.297235	1.60988e-72
10.296706	1.62415e-72
10.296177	1.63854e-72
10.295648	1.65306e-72
10.295120	1.66771e-72
10.294591	1.68249e-72
10.294062	1.6974e-72
10.293533	1.71244e-72
10.293005	1.72762e-72
10.292476	1.74293e-72
10.291947	1.75837e-72
10.291418	1.77396e-72
10.290890	1.78968e-72
10.290361	1.80554e-72
10.289832	1.82154e-72
10.289303	1.83768e-72
10.288775	1.85397e-72
10.288246	1.8704e-72
10.287717	1.88697e-72
10.287188	1.9037e-72
10.286660	1.92057e-72
10.286131	1.93759e-72
10.285602	1.95476e-72
10.285073	1.97208e-72
10.284545	1.98956e-72
10.284016	2.00719e-72
10.283487	2.02498e-72
10.282958	2.04292e-72
10.282430	2.06102e-72
10.281901	2.07929e-72
10.281372	2.09772e-72
10.280843	2.11631e-72
10.280315	2.13506e-72
10.279786	2.15398e-72
10.279257	2.17307e-72
10.278728	2.19233e-72
10.278200	2.21175e-72
10.277671	2.23135e-72
10.277142	2.25113e-72
10.276613	2.27108e-72
10.276085	2.2912e-72
10.275556	2.31151e-72
10.275027	2.33199e-72
10.274498	2.35266e-72
10.273969	2.37351e-72
10.273441	2.39454e-72
10.272912	2.41576e-72
10.272383	2.43717e-72
10.271854	2.45876e-72
10.271326	2.48055e-72
10.270797	2.50254e-72
10.270268	2.52471e-72
10.269739	2.54709e-72
10.269211	2.56966e-72
10.268682	2.59243e-72
10.268153	2.6154e-72
10.267624	2.63858e-72
10.267096	2.66196e-72
10.266567	2.68555e-72
10.266038	2.70935e-72
10.265509	2.73336e-72
10.264981	2.75758e-72
10.264452	2.78202e-72
10.263923	2.80667e-72
10.263394	2.83154e-72
10.262866	2.85663e-72
10.262337	2.88195e-72
10.261808	2.90749e-72
10.261279	2.93325e-72
10.260751	2.95925e-72
10.260222	2.98547e-72
10.259693	3.01192e-72
10.259164	3.03862e-72
10.258636	3.06554e-72
10.258107	3.09271e-72
10.257578	3.12011e-72
10.257049	3.14776e-72
10.256521	3.17566e-72
10.255992	3.2038e-72
10.255463	3.23219e-72
10.254934	3.26083e-72
10.254406	3.28973e-72
10.253877	3.31888e-72
10.253348	3.34829e-72
10.252819	3.37796e-72
10.252291	3.40789e-72
10.251762	3.43809e-72
10.251233	3.46856e-72
10.250704	3.49929e-72
10.250176	3.5303e-72
10.249647	3.56159e-72
10.249118	3.59315e-72
10.248589	3.62499e-72
10.248061	3.65711e-72
10.247532	3.68952e-72
10.247003	3.72221e-72
10.246474	3.75519e-72
10.245946	3.78847e-72
10.245417	3.82204e-72
10.244888	3.85591e-72
10.244359	3.89008e-72
10.243831	3.92455e-72
10.243302	3.95933e-72
10.242773	3.99441e-72
10.242244	4.02981e-72
10.241716	4.06552e-72
10.241187	4.10154e-72
10.240658	4.13789e-72
10.240129	4.17455e-72
10.239601	4.21155e-72
10.239072	4.24887e-72
10.238543	4.28652e-72
10.238014	4.3245e-72
10.237486	4.36282e-72
10.236957	4.40148e-72
10.236428	4.44048e-72
10.235899	4.47983e-72
10.235371	4.51953e-72
10.234842	4.55957e-72
10.234313	4.59998e-72
10.233784	4.64074e-72
10.233256	4.68186e-72
10.232727	4.72335e-72
10.232198	4.7652e-72
10.231669	4.80743e-72
10.231141	4.85003e-72
10.230612	4.893e-72
10.230083	4.93636e-72
10.229554	4.9801e-72
10.229025	5.02423e-72
10.228497	5.06875e-72
10.227968	5.11367e-72
10.227439	5.15898e-72
10.226910	5.20469e-72
10.226382	5.25081e-72
10.225853	5.29734e-72
10.225324	5.34428e-72
10.224795	5.39164e-72
10.224267	5.43941e-72
10.223738	5.48761e-72
10.223209	5.53624e-72
10.222680	5.58529e-72
10.222152	5.63478e-72
10.221623	5.68471e-72
10.221094	5.73508e-72
10.220565	5.7859e-72
10.220037	5.83717e-72
10.219508	5.88889e-72
10.218979	5.94108e-72
10.218450	5.99372e-72
10.217922	6.04683e-72
10.217393	6.10041e-72
10.216864	6.15446e-72
10.216335	6.209e-72
10.215807	6.26402e-72
10.215278	6.31952e-72
10.214749	6.37552e-72
10.214220	6.43201e-72
10.213692	6.489e-72
10.213163	6.5465e-72
10.212634	6.60451e-72
10.212105	6.66303e-72
10.211577	6.72207e-72
10.211048	6.78163e-72
10.210519	6.84172e-72
10.209990	6.90235e-72
10.209462	6.96351e-72
10.208933	7.02521e-72
10.208404	7.08746e-72
10.207875	7.15026e-72
10.207347	7.21361e-72
10.206818	7.27753e-72
10.206289	7.34202e-72
10.205760	7.40707e-72
10.205232	7.4727e-72
10.204703	7.53892e-72
10.204174	7.60572e-72
10.203645	7.67311e-72
10.203117	7.7411e-72
10.202588	7.80969e-72
10.202059	7.87889e-72
10.201530	7.9487e-72
10.201002	8.01913e-72
10.200473	8.09019e-72
10.199944	8.16187e-72
10.199415	8.23419e-72
10.198887	8.30715e-72
10.198358	8.38076e-72
10.197829	8.45502e-72
10.197300	8.52993e-72
10.196772	8.60551e-72
10.196243	8.68176e-72
10.195714	8.75869e-72
10.195185	8.8363e-72
10.194657	8.91459e-72
10.194128	8.99358e-72
10.193599	9.07327e-72
10.193070	9.15366e-72
10.192542	9.23477e-72
10.192013	9.31659e-72
10.191484	9.39914e-72
10.190955	9.48242e-72
10.190427	9.56644e-72
10.189898	9.6512e-72
10.189369	9.73672e-72
10.188840	9.82299e-72
10.188312	9.91003e-72
10.187783	9.99783e-72
10.187254	1.00864e-71
10.186725	1.01758e-71
10.186197	1.0266e-71
10.185668	1.03569e-71
10.185139	1.04487e-71
10.184610	1.05413e-71
10.184082	1.06347e-71
10.183553	1.07289e-71
10.183024	1.08239e-71
10.182495	1.09199e-71
10.181966	1.10166e-71
10.181438	1.11142e-71
10.180909	1.12127e-71
10.180380	1.1312e-71
10.179851	1.14123e-71
10.179323	1.15134e-71
10.178794	1.16154e-71
10.178265	1.17183e-71
10.177736	1.18221e-71
10.177208	1.19269e-71
10.176679	1.20326e-71
10.176150	1.21392e-71
10.175621	1.22467e-71
10.175093	1.23552e-71
10.174564	1.24647e-71
10.174035	1.25752e-71
10.173506	1.26866e-71
10.172978	1.2799e-71
10.172449	1.29124e-71
10.171920	1.30268e-71
10.171391	1.31422e-71
10.170863	1.32586e-71
10.170334	1.33761e-71
10.169805	1.34946e-71
10.169276	1.36142e-71
10.168748	1.37348e-71
10.168219	1.38565e-71
10.167690	1.39793e-71
10.167161	1.41031e-71
10.166633	1.42281e-71
10.166104	1.43542e-71
10.165575	1.44813e-71
10.165046	1.46096e-71
10.164518	1.47391e-71
10.163989	1.48697e-71
10.163460	1.50014e-71
10.162931	1.51343e-71
10.162403	1.52684e-71
10.161874	1.54037e-71
10.161345	1.55402e-71
10.160816	1.56779e-71
10.160288	1.58168e-71
10.159759	1.59569e-71
10.159230	1.60983e-71
10.158701	1.62409e-71
10.158173	1.63848e-71
10.157644	1.653e-71
10.157115	1.66764e-71
10.156586	1.68242e-71
10.156058	1.69733e-71
10.155529	1.71236e-71
10.155000	1.72754e-71
10.154471	1.74284e-71
10.153943	1.75828e-71
10.153414	1.77386e-71
10.152885	1.78958e-71
10.152356	1.80543e-71
10.151828	1.82143e-71
10.151299	1.83757e-71
10.150770	1.85385e-71
10.150241	1.87027e-71
10.149713	1.88684e-71
10.149184	1.90356e-71
10.148655	1.92042e-71
10.148126	1.93744e-71
10.147598	1.9546e-71
10.147069	1.97192e-71
10.146540	1.98939e-71
10.146011	2.00702e-71
10.145483	2.0248e-71
10.144954	2.04274e-71
10.144425	2.06084e-71
10.143896	2.0791e-71
10.143368	2.09752e-71
10.142839	2.1161e-71
10.142310	2.13485e-71
10.141781	2.15376e-71
10.141253	2.17284e-71
10.140724	2.19209e-71
10.140195	2.21152e-71
10.139666	2.23111e-71
10.139138	2.25088e-71
10.138609	2.27082e-71
10.138080	2.29094e-71
10.137551	2.31123e-71
10.137023	2.33171e-71
10.136494	2.35237e-71
10.135965	2.37321e-71
10.135436	2.39424e-71
10.134907	2.41545e-71
10.134379	2.43685e-71
10.133850	2.45844e-71
10.133321	2.48022e-71
10.132792	2.50219e-71
10.132264	2.52436e-71
10.131735	2.54672e-71
10.131206	2.56929e-71
10.130677	2.59205e-71
10.130149	2.61501e-71
10.129620	2.63818e-71
10.129091	2.66156e-71
10.128562	2.68514e-71
10.128034	2.70892e-71
10.127505	2.73292e-71
10.126976	2.75714e-71
10.126447	2.78156e-71
10.125919	2.80621e-71
10.125390	2.83107e-71
10.124861	2.85615e-71
10.124332	2.88145e-71
10.123804	2.90698e-71
10.123275	2.93274e-71
10.122746	2.95872e-71
10.122217	2.98493e-71
10.121689	3.01138e-71
10.121160	3.03806e-71
10.120631	3.06497e-71
10.120102	3.09212e-71
10.119574	3.11952e-71
10.119045	3.14716e-71
10.118516	3.17504e-71
10.117987	3.20317e-71
10.117459	3.23154e-71
10.116930	3.26017e-71
10.116401	3.28906e-71
10.115872	3.3182e-71
10.115344	3.34759e-71
10.114815	3.37725e-71
10.114286	3.40717e-71
10.113757	3.43735e-71
10.113229	3.46781e-71
10.112700	3.49853e-71
10.112171	3.52952e-71
10.111642	3.56079e-71
10.111114	3.59234e-71
10.110585	3.62416e-71
10.110056	3.65627e-71
10.109527	3.68866e-71
10.108999	3.72134e-71
10.108470	3.75431e-71
10.107941	3.78757e-71
10.107412	3.82112e-71
10.106884	3.85498e-71
10.106355	3.88913e-71
10.105826	3.92358e-71
10.105297	3.95834e-71
10.104769	3.99341e-71
10.104240	4.02879e-71
10.103711	4.06448e-71
10.103182	4.10049e-71
10.102654	4.13681e-71
10.102125	4.17346e-71
10.101596	4.21044e-71
10.101067	4.24774e-71
10.100539	4.28537e-71
10.100010	4.32333e-71
10.099481	4.36163e-71
10.098952	4.40027e-71
10.098424	4.43925e-71
10.097895	4.47858e-71
10.097366	4.51826e-71
10.096837	4.55829e-71
10.096309	4.59867e-71
10.095780	4.63941e-71
10.095251	4.68051e-71
10.094722	4.72197e-71
10.094194	4.7638e-71
10.093665	4.80601e-71
10.093136	4.84858e-71
10.092607	4.89154e-71
10.092079	4.93487e-71
10.091550	4.97859e-71
10.091021	5.02269e-71
10.090492	5.06719e-71
10.089964	5.11208e-71
10.089435	5.15736e-71
10.088906	5.20305e-71
10.088377	5.24915e-71
10.087848	5.29565e-71
10.087320	5.34256e-71
10.086791	5.38989e-71
10.086262	5.43764e-71
10.085733	5.48581e-71
10.085205	5.53441e-71
10.084676	5.58344e-71
10.084147	5.6329e-71
10.083618	5.6828e-71
10.083090	5.73314e-71
10.082561	5.78393e-71
10.082032	5.83517e-71
10.081503	5.88686e-71
10.080975	5.93901e-71
10.080446	5.99162e-71
10.079917	6.0447e-71
10.079388	6.09825e-71
10.078860	6.15227e-71
10.078331	6.20678e-71
10.077802	6.26176e-71
10.077273	6.31723e-71
10.076745	6.37319e-71
10.076216	6.42965e-71
10.075687	6.48661e-71
10.075158	6.54407e-71
10.074630	6.60204e-71
10.074101	6.66053e-71
10.073572	6.71953e-71
10.073043	6.77906e-71
10.072515	6.83911e-71
10.071986	6.8997e-71
10.071457	6.96082e-71
10.070928	7.02248e-71
10.070400	7.08469e-71
10.069871	7.14745e-71
10.069342	7.21077e-71
10.068813	7.27464e-71
10.068285	7.33909e-71
10.067756	7.4041e-71
10.067227	7.46969e-71
10.066698	7.53586e-71
10.066170	7.60262e-71
10.065641	7.66997e-71
10.065112	7.73791e-71
10.064583	7.80646e-71
10.064055	7.87561e-71
10.063526	7.94538e-71
10.062997	8.01576e-71
10.062468	8.08677e-71
10.061940	8.1584e-71
10.061411	8.23067e-71
10.060882	8.30358e-71
10.060353	8.37714e-71
10.059825	8.45135e-71
10.059296	8.52622e-71
10.058767	8.60174e-71
10.058238	8.67794e-71
10.057710	8.75481e-71
10.057181	8.83237e-71
10.056652	8.91061e-71
10.056123	8.98954e-71
10.055595	9.06917e-71
10.055066	9.14951e-71
10.054537	9.23056e-71
10.054008	9.31233e-71
10.053480	9.39482e-71
10.052951	9.47804e-71
10.052422	9.562e-71
10.051893	9.64671e-71
10.051365	9.73216e-71
10.050836	9.81837e-71
10.050307	9.90534e-71
10.049778	9.99309e-71
10.049250	1.00816e-70
10.048721	1.01709e-70
10.048192	1.0261e-70
10.047663	1.03519e-70
10.047135	1.04436e-70
10.046606	1.05361e-70
10.046077	1.06294e-70
10.045548	1.07236e-70
10.045020	1.08186e-70
10.044491	1.09144e-70
10.043962	1.10111e-70
10.043433	1.11086e-70
10.042905	1.12071e-70
10.042376	1.13063e-70
10.041847	1.14065e-70
10.041318	1.15075e-70
10.040789	1.16095e-70
10.040261	1.17123e-70
10.039732	1.1816e-70
10.039203	1.19207e-70
10.038674	1.20263e-70
10.038146	1.21328e-70
10.037617	1.22403e-70
10.037088	1.23487e-70
10.036559	1.24581e-70
10.036031	1.25685e-70
10.035502	1.26798e-70
10.034973	1.27921e-70
10.034444	1.29054e-70
10.033916	1.30198e-70
10.033387	1.31351e-70
10.032858	1.32514e-70
10.032329	1.33688e-70
10.031801	1.34872e-70
10.031272	1.36067e-70
10.030743	1.37272e-70
10.030214	1.38488e-70
10.029686	1.39715e-70
10.029157	1.40953e-70
10.028628	1.42201e-70
10.028099	1.43461e-70
10.027571	1.44731e-70
10.027042	1.46013e-70
10.026513	1.47307e-70
10.025984	1.48612e-70
10.025456	1.49928e-70
10.024927	1.51256e-70
10.024398	1.52596e-70
10.023869	1.53948e-70
10.023341	1.55311e-70
10.022812	1.56687e-70
10.022283	1.58075e-70
10.021754	1.59475e-70
10.021226	1.60888e-70
10.020697	1.62313e-70
10.020168	1.6375e-70
10.019639	1.65201e-70
10.019111	1.66664e-70
10.018582	1.68141e-70
10.018053	1.6963e-70
10.017524	1.71132e-70
10.016996	1.72648e-70
10.016467	1.74178e-70
10.015938	1.7572e-70
10.015409	1.77277e-70
10.014881	1.78847e-70
10.014352	1.80431e-70
10.013823	1.82029e-70
10.013294	1.83642e-70
10.012766	1.85268e-70
10.012237	1.8691e-70
10.011708	1.88565e-70
10.011179	1.90235e-70
10.010651	1.9192e-70
10.010122	1.9362e-70
10.009593	1.95335e-70
10.009064	1.97066e-70
10.008536	1.98811e-70
10.008007	2.00572e-70
10.007478	2.02349e-70
10.006949	2.04141e-70
10.006421	2.05949e-70
10.005892	2.07773e-70
10.005363	2.09614e-70
10.004834	2.1147e-70
10.004306	2.13344e-70
10.003777	2.15233e-70
10.003248	2.1714e-70
10.002719	2.19063e-70
10.002191	2.21003e-70
10.001662	2.22961e-70
10.001133	2.24936e-70
10.000604	2.26928e-70
10.000076	2.28938e-70
9.999547	2.30966e-70
9.999018	2.33012e-70
9.998489	2.35076e-70
9.997961	2.37158e-70
9.997432	2.39258e-70
9.996903	2.41378e-70
9.996374	2.43515e-70
9.995846	2.45672e-70
9.995317	2.47848e-70
9.994788	2.50044e-70
9.994259	2.52258e-70
9.993730	2.54493e-70
9.993202	2.56747e-70
9.992673	2.59021e-70
9.992144	2.61315e-70
9.991615	2.6363e-70
9.991087	2.65965e-70
9.990558	2.68321e-70
9.990029	2.70697e-70
9.989500	2.73095e-70
9.988972	2.75514e-70
9.988443	2.77954e-70
9.987914	2.80416e-70
9.987385	2.829e-70
9.986857	2.85405e-70
9.986328	2.87933e-70
9.985799	2.90484e-70
9.985270	2.93056e-70
9.984742	2.95652e-70
9.984213	2.98271e-70
9.983684	3.00913e-70
9.983155	3.03578e-70
9.982627	3.06267e-70
9.982098	3.08979e-70
9.981569	3.11716e-70
9.981040	3.14477e-70
9.980512	3.17262e-70
9.979983	3.20072e-70
9.979454	3.22907e-70
9.978925	3.25767e-70
9.978397	3.28653e-70
9.977868	3.31564e-70
9.977339	3.345e-70
9.976810	3.37463e-70
9.976282	3.40452e-70
9.975753	3.43467e-70
9.975224	3.46509e-70
9.974695	3.49578e-70
9.974167	3.52675e-70
9.973638	3.55798e-70
9.973109	3.5895e-70
9.972580	3.62129e-70
9.972052	3.65336e-70
9.971523	3.68572e-70
9.970994	3.71836e-70
9.970465	3.7513e-70
9.969937	3.78452e-70
9.969408	3.81804e-70
9.968879	3.85186e-70
9.968350	3.88597e-70
9.967822	3.92039e-70
9.967293	3.95511e-70
9.966764	3.99014e-70
9.966235	4.02549e-70
9.965707	4.06114e-70
9.965178	4.09711e-70
9.964649	4.1334e-70
9.964120	4.17e-70
9.963592	4.20694e-70
9.963063	4.2442e-70
9.962534	4.28179e-70
9.962005	4.31971e-70
9.961477	4.35797e-70
9.960948	4.39657e-70
9.960419	4.43551e-70
9.959890	4.47479e-70
9.959362	4.51442e-70
9.958833	4.55441e-70
9.958304	4.59474e-70
9.957775	4.63544e-70
9.957247	4.67649e-70
9.956718	4.71791e-70
9.956189	4.7597e-70
9.955660	4.80185e-70
9.955132	4.84438e-70
9.954603	4.88729e-70
9.954074	4.93057e-70
9.953545	4.97424e-70
9.953017	5.0183e-70
9.952488	5.06274e-70
9.951959	5.10758e-70
9.951430	5.15282e-70
9.950902	5.19845e-70
9.950373	5.2445e-70
9.949844	5.29094e-70
9.949315	5.3378e-70
9.948787	5.38508e-70
9.948258	5.43277e-70
9.947729	5.48089e-70
9.947200	5.52943e-70
9.946671	5.5784e-70
9.946143	5.62781e-70
9.945614	5.67765e-70
9.945085	5.72794e-70
9.944556	5.77867e-70
9.944028	5.82984e-70
9.943499	5.88148e-70
9.942970	5.93357e-70
9.942441	5.98612e-70
9.941913	6.03913e-70
9.941384	6.09262e-70
9.940855	6.14658e-70
9.940326	6.20102e-70
9.939798	6.25593e-70
9.939269	6.31134e-70
9.938740	6.36724e-70
9.938211	6.42363e-70
9.937683	6.48052e-70
9.937154	6.53791e-70
9.936625	6.59581e-70
9.936096	6.65423e-70
9.935568	6.71316e-70
9.935039	6.77262e-70
9.934510	6.8326e-70
9.933981	6.89311e-70
9.933453	6.95416e-70
9.932924	7.01575e-70
9.932395	7.07788e-70
9.931866	7.14056e-70
9.931338	7.2038e-70
9.930809	7.2676e-70
9.930280	7.33197e-70
9.929751	7.3969e-70
9.929223	7.46241e-70
9.928694	7.5285e-70
9.928165	7.59517e-70
9.927636	7.66244e-70
9.927108	7.7303e-70
9.926579	7.79876e-70
9.926050	7.86783e-70
9.925521	7.93751e-70
9.924993	8.00781e-70
9.924464	8.07872e-70
9.923935	8.15027e-70
9.923406	8.22245e-70
9.922878	8.29527e-70
9.922349	8.36874e-70
9.921820	8.44285e-70
9.921291	8.51762e-70
9.920763	8.59306e-70
9.920234	8.66916e-70
9.919705	8.74593e-70
9.919176	8.82339e-70
9.918648	8.90153e-70
9.918119	8.98036e-70
9.917590	9.05989e-70
9.917061	9.14013e-70
9.916533	9.22107e-70
9.916004	9.30274e-70
9.915475	9.38512e-70
9.914946	9.46824e-70
9.914418	9.55209e-70
9.913889	9.63668e-70
9.913360	9.72203e-70
9.912831	9.80812e-70
9.912303	9.89499e-70
9.911774	9.98262e-70
9.911245	1.0071e-69
9.910716	1.01602e-69
9.910188	1.02502e-69
9.909659	1.0341e-69
9.909130	1.04325e-69
9.908601	1.05249e-69
9.908073	1.06181e-69
9.907544	1.07122e-69
9.907015	1.0807e-69
9.906486	1.09027e-69
9.905958	1.09993e-69
9.905429	1.10967e-69
9.904900	1.1195e-69
9.904371	1.12941e-69
9.903843	1.13941e-69
9.903314	1.14951e-69
9.902785	1.15968e-69
9.902256	1.16995e-69
9.901728	1.18032e-69
9.901199	1.19077e-69
9.900670	1.20131e-69
9.900141	1.21195e-69
9.899612	1.22269e-69
9.899084	1.23351e-69
9.898555	1.24444e-69
9.898026	1.25546e-69
9.897497	1.26658e-69
9.896969	1.27779e-69
9.896440	1.28911e-69
9.895911	1.30052e-69
9.895382	1.31204e-69
9.894854	1.32366e-69
9.894325	1.33538e-69
9.893796	1.34721e-69
9.893267	1.35914e-69
9.892739	1.37117e-69
9.892210	1.38332e-69
9.891681	1.39557e-69
9.891152	1.40793e-69
9.890624	1.42039e-69
9.890095	1.43297e-69
9.889566	1.44566e-69
9.889037	1.45846e-69
9.888509	1.47138e-69
9.887980	1.48441e-69
9.887451	1.49756e-69
9.886922	1.51082e-69
9.886394	1.5242e-69
9.885865	1.53769e-69
9.885336	1.55131e-69
9.884807	1.56505e-69
9.884279	1.57891e-69
9.883750	1.59289e-69
9.883221	1.607e-69
9.882692	1.62123e-69
9.882164	1.63558e-69
9.881635	1.65007e-69
9.881106	1.66468e-69
9.880577	1.67942e-69
9.880049	1.69429e-69
9.879520	1.7093e-69
9.878991	1.72443e-69
9.878462	1.73971e-69
9.877934	1.75511e-69
9.877405	1.77065e-69
9.876876	1.78633e-69
9.876347	1.80215e-69
9.875819	1.81811e-69
9.875290	1.83421e-69
9.874761	1.85045e-69
9.874232	1.86684e-69
9.873704	1.88337e-69
9.873175	1.90005e-69
9.872646	1.91688e-69
9.872117	1.93385e-69
9.871589	1.95097e-69
9.871060	1.96825e-69
9.870531	1.98568e-69
9.870002	2.00326e-69
9.869474	2.021e-69
9.868945	2.0389e-69
9.868416	2.05696e-69
9.867887	2.07517e-69
9.867359	2.09355e-69
9.866830	2.11209e-69
9.866301	2.13079e-69
9.865772	2.14966e-69
9.865244	2.16869e-69
9.864715	2.1879e-69
9.864186	2.20727e-69
9.863657	2.22682e-69
9.863129	2.24654e-69
9.862600	2.26643e-69
9.862071	2.2865e-69
9.861542	2.30675e-69
9.861014	2.32717e-69
9.860485	2.34778e-69
9.859956	2.36857e-69
9.859427	2.38955e-69
9.858899	2.41071e-69
9.858370	2.43205e-69
9.857841	2.45359e-69
9.857312	2.47532e-69
9.856784	2.49723e-69
9.856255	2.51935e-69
9.855726	2.54166e-69
9.855197	2.56416e-69
9.854669	2.58687e-69
9.854140	2.60978e-69
9.853611	2.63289e-69
9.853082	2.6562e-69
9.852553	2.67972e-69
9.852025	2.70345e-69
9.851496	2.72739e-69
9.850967	2.75154e-69
9.850438	2.77591e-69
9.849910	2.80049e-69
9.849381	2.82528e-69
9.848852	2.8503e-69
9.848323	2.87554e-69
9.847795	2.901e-69
9.847266	2.92669e-69
9.846737	2.95261e-69
9.846208	2.97875e-69
9.845680	3.00513e-69
9.845151	3.03174e-69
9.844622	3.05859e-69
9.844093	3.08567e-69
9.843565	3.11299e-69
9.843036	3.14056e-69
9.842507	3.16837e-69
9.841978	3.19642e-69
9.841450	3.22473e-69
9.840921	3.25328e-69
9.840392	3.28209e-69
9.839863	3.31115e-69
9.839335	3.34047e-69
9.838806	3.37005e-69
9.838277	3.39989e-69
9.837748	3.43e-69
9.837220	3.46037e-69
9.836691	3.49101e-69
9.836162	3.52192e-69
9.835633	3.55311e-69
9.835105	3.58457e-69
9.834576	3.61631e-69
9.834047	3.64833e-69
9.833518	3.68063e-69
9.832990	3.71322e-69
9.832461	3.7461e-69
9.831932	3.77928e-69
9.831403	3.81274e-69
9.830875	3.8465e-69
9.830346	3.88056e-69
9.829817	3.91492e-69
9.829288	3.94959e-69
9.828760	3.98456e-69
9.828231	4.01984e-69
9.827702	4.05543e-69
9.827173	4.09134e-69
9.826645	4.12757e-69
9.826116	4.16412e-69
9.825587	4.20099e-69
9.825058	4.23819e-69
9.824530	4.27571e-69
9.824001	4.31357e-69
9.823472	4.35177e-69
9.822943	4.3903e-69
9.822415	4.42918e-69
9.821886	4.46839e-69
9.821357	4.50796e-69
9.820828	4.54788e-69
9.820300	4.58814e-69
9.819771	4.62877e-69
9.819242	4.66976e-69
9.818713	4.7111e-69
9.818185	4.75282e-69
9.817656	4.7949e-69
9.817127	4.83736e-69
9.816598	4.88019e-69
9.816070	4.9234e-69
9.815541	4.96699e-69
9.815012	5.01097e-69
9.814483	5.05534e-69
9.813955	5.10011e-69
9.813426	5.14526e-69
9.812897	5.19082e-69
9.812368	5.23678e-69
9.811840	5.28315e-69
9.811311	5.32993e-69
9.810782	5.37712e-69
9.810253	5.42473e-69
9.809725	5.47277e-69
9.809196	5.52122e-69
9.808667	5.57011e-69
9.808138	5.61943e-69
9.807609	5.66919e-69
9.807081	5.71938e-69
9.806552	5.77002e-69
9.806023	5.82111e-69
9.805494	5.87265e-69
9.804966	5.92465e-69
9.804437	5.97711e-69
9.803908	6.03003e-69
9.803379	6.08342e-69
9.802851	6.13729e-69
9.802322	6.19163e-69
9.801793	6.24645e-69
9.801264	6.30176e-69
9.800736	6.35755e-69
9.800207	6.41385e-69
9.799678	6.47063e-69
9.799149	6.52793e-69
9.798621	6.58573e-69
9.798092	6.64404e-69
9.797563	6.70286e-69
9.797034	6.76221e-69
9.796506	6.82208e-69
9.795977	6.88249e-69
9.795448	6.94343e-69
9.794919	7.0049e-69
9.794391	7.06692e-69
9.793862	7.1295e-69
9.793333	7.19262e-69
9.792804	7.2563e-69
9.792276	7.32055e-69
9.791747	7.38537e-69
9.791218	7.45076e-69
9.790689	7.51673e-69
9.790161	7.58328e-69
9.789632	7.65042e-69
9.789103	7.71816e-69
9.788574	7.78649e-69
9.788046	7.85544e-69
9.787517	7.92499e-69
9.786988	7.99515e-69
9.786459	8.06594e-69
9.785931	8.13736e-69
9.785402	8.20941e-69
9.784873	8.28209e-69
9.784344	8.35542e-69
9.783816	8.4294e-69
9.783287	8.50403e-69
9.782758	8.57932e-69
9.782229	8.65528e-69
9.781701	8.73192e-69
9.781172	8.80923e-69
9.780643	8.88722e-69
9.780114	8.96591e-69
9.779586	9.04529e-69
9.779057	9.12538e-69
9.778528	9.20617e-69
9.777999	9.28768e-69
9.777471	9.36991e-69
9.776942	9.45287e-69
9.776413	9.53656e-69
9.775884	9.621e-69
9.775356	9.70618e-69
9.774827	9.79211e-69
9.774298	9.87881e-69
9.773769	9.96628e-69
9.773241	1.00545e-68
9.772712	1.01435e-68
9.772183	1.02333e-68
9.771654	1.03239e-68
9.771126	1.04153e-68
9.770597	1.05076e-68
9.770068	1.06006e-68
9.769539	1.06944e-68
9.769011	1.07891e-68
9.768482	1.08847e-68
9.767953	1.0981e-68
9.767424	1.10782e-68
9.766896	1.11763e-68
9.766367	1.12753e-68
9.765838	1.13751e-68
9.765309	1.14758e-68
9.764781	1.15774e-68
9.764252	1.16799e-68
9.763723	1.17833e-68
9.763194	1.18876e-68
9.762666	1.19929e-68
9.762137	1.20991e-68
9.761608	1.22062e-68
9.761079	1.23143e-68
9.760550	1.24233e-68
9.760022	1.25333e-68
9.759493	1.26442e-68
9.758964	1.27562e-68
9.758435	1.28691e-68
9.757907	1.29831e-68
9.757378	1.3098e-68
9.756849	1.3214e-68
9.756320	1.33309e-68
9.755792	1.3449e-68
9.755263	1.3568e-68
9.754734	1.36882e-68
9.754205	1.38094e-68
9.753677	1.39316e-68
9.753148	1.4055e-68
9.752619	1.41794e-68
9.752090	1.43049e-68
9.751562	1.44316e-68
9.751033	1.45593e-68
9.750504	1.46882e-68
9.749975	1.48183e-68
9.749447	1.49495e-68
9.748918	1.50818e-68
9.748389	1.52153e-68
9.747860	1.535e-68
9.747332	1.54859e-68
9.746803	1.5623e-68
9.746274	1.57614e-68
9.745745	1.59009e-68
9.745217	1.60417e-68
9.744688	1.61837e-68
9.744159	1.6327e-68
9.743630	1.64715e-68
9.743102	1.66173e-68
9.742573	1.67645e-68
9.742044	1.69129e-68
9.741515	1.70626e-68
9.740987	1.72137e-68
9.740458	1.73661e-68
9.739929	1.75198e-68
9.739400	1.76749e-68
9.738872	1.78314e-68
9.738343	1.79892e-68
9.737814	1.81485e-68
9.737285	1.83092e-68
9.736757	1.84713e-68
9.736228	1.86348e-68
9.735699	1.87998e-68
9.735170	1.89662e-68
9.734642	1.91341e-68
9.734113	1.93035e-68
9.733584	1.94744e-68
9.733055	1.96468e-68
9.732527	1.98207e-68
9.731998	1.99962e-68
9.731469	2.01732e-68
9.730940	2.03518e-68
9.730412	2.0532e-68
9.729883	2.07138e-68
9.729354	2.08972e-68
9.728825	2.10822e-68
9.728297	2.12688e-68
9.727768	2.14571e-68
9.727239	2.1647e-68
9.726710	2.18387e-68
9.726182	2.2032e-68
9.725653	2.22271e-68
9.725124	2.24238e-68
9.724595	2.26224e-68
9.724067	2.28226e-68
9.723538	2.30247e-68
9.723009	2.32285e-68
9.722480	2.34341e-68
9.721952	2.36416e-68
9.721423	2.38509e-68
9.720894	2.4062e-68
9.720365	2.42751e-68
9.719837	2.449e-68
9.719308	2.47068e-68
9.718779	2.49255e-68
9.718250	2.51462e-68
9.717722	2.53688e-68
9.717193	2.55934e-68
9.716664	2.58199e-68
9.716135	2.60485e-68
9.715607	2.62791e-68
9.715078	2.65117e-68
9.714549	2.67464e-68
9.714020	2.69832e-68
9.713491	2.72221e-68
9.712963	2.74631e-68
9.712434	2.77062e-68
9.711905	2.79515e-68
9.711376	2.81989e-68
9.710848	2.84486e-68
9.710319	2.87004e-68
9.709790	2.89545e-68
9.709261	2.92108e-68
9.708733	2.94694e-68
9.708204	2.97303e-68
9.707675	2.99935e-68
9.707146	3.0259e-68
9.706618	3.05268e-68
9.706089	3.07971e-68
9.705560	3.10697e-68
9.705031	3.13448e-68
9.704503	3.16222e-68
9.703974	3.19022e-68
9.703445	3.21846e-68
9.702916	3.24695e-68
9.702388	3.27569e-68
9.701859	3.30469e-68
9.701330	3.33395e-68
9.700801	3.36346e-68
9.700273	3.39324e-68
9.699744	3.42327e-68
9.699215	3.45358e-68
9.698686	3.48415e-68
9.698158	3.51499e-68
9.697629	3.54611e-68
9.697100	3.5775e-68
9.696571	3.60917e-68
9.696043	3.64112e-68
9.695514	3.67335e-68
9.694985	3.70587e-68
9.694456	3.73868e-68
9.693928	3.77177e-68
9.693399	3.80516e-68
9.692870	3.83885e-68
9.692341	3.87283e-68
9.691813	3.90711e-68
9.691284	3.9417e-68
9.690755	3.97659e-68
9.690226	4.01179e-68
9.689698	4.04731e-68
9.689169	4.08313e-68
9.688640	4.11928e-68
9.688111	4.15574e-68
9.687583	4.19253e-68
9.687054	4.22965e-68
9.686525	4.26709e-68
9.685996	4.30486e-68
9.685468	4.34297e-68
9.684939	4.38141e-68
9.684410	4.4202e-68
9.683881	4.45933e-68
9.683353	4.4988e-68
9.682824	4.53862e-68
9.682295	4.5788e-68
9.681766	4.61933e-68
9.681238	4.66022e-68
9.680709	4.70148e-68
9.680180	4.74309e-68
9.679651	4.78508e-68
9.679123	4.82744e-68
9.678594	4.87017e-68
9.678065	4.91328e-68
9.677536	4.95678e-68
9.677008	5.00065e-68
9.676479	5.04492e-68
9.675950	5.08958e-68
9.675421	5.13463e-68
9.674893	5.18008e-68
9.674364	5.22594e-68
9.673835	5.2722e-68
9.673306	5.31886e-68
9.672778	5.36595e-68
9.672249	5.41345e-68
9.671720	5.46137e-68
9.671191	5.50971e-68
9.670663	5.55848e-68
9.670134	5.60768e-68
9.669605	5.65732e-68
9.669076	5.7074e-68
9.668548	5.75792e-68
9.668019	5.80889e-68
9.667490	5.86031e-68
9.666961	5.91219e-68
9.666432	5.96452e-68
9.665904	6.01732e-68
9.665375	6.07058e-68
9.664846	6.12432e-68
9.664317	6.17853e-68
9.663789	6.23322e-68
9.663260	6.28839e-68
9.662731	6.34406e-68
9.662202	6.40021e-68
9.661674	6.45687e-68
9.661145	6.51402e-68
9.660616	6.57168e-68
9.660087	6.62985e-68
9.659559	6.68854e-68
9.659030	6.74774e-68
9.658501	6.80747e-68
9.657972	6.86773e-68
9.657444	6.92852e-68
9.656915	6.98985e-68
9.656386	7.05172e-68
9.655857	7.11414e-68
9.655329	7.17712e-68
9.654800	7.24064e-68
9.654271	7.30474e-68
9.653742	7.3694e-68
9.653214	7.43463e-68
9.652685	7.50044e-68
9.652156	7.56683e-68
9.651627	7.6338e-68
9.651099	7.70138e-68
9.650570	7.76955e-68
9.650041	7.83832e-68
9.649512	7.9077e-68
9.648984	7.97769e-68
9.648455	8.04831e-68
9.647926	8.11955e-68
9.647397	8.19142e-68
9.646869	8.26393e-68
9.646340	8.33708e-68
9.645811	8.41087e-68
9.645282	8.48532e-68
9.644754	8.56043e-68
9.644225	8.6362e-68
9.643696	8.71264e-68
9.643167	8.78976e-68
9.642639	8.86756e-68
9.642110	8.94605e-68
9.641581	9.02524e-68
9.641052	9.10513e-68
9.640524	9.18572e-68
9.639995	9.26703e-68
9.639466	9.34905e-68
9.638937	9.4318e-68
9.638409	9.51529e-68
9.637880	9.59951e-68
9.637351	9.68448e-68
9.636822	9.7702e-68
9.636294	9.85668e-68
9.635765	9.94393e-68
9.635236	1.00319e-67
9.634707	1.01207e-67
9.634179	1.02103e-67
9.633650	1.03007e-67
9.633121	1.03919e-67
9.632592	1.04838e-67
9.632064	1.05766e-67
9.631535	1.06703e-67
9.631006	1.07647e-67
9.630477	1.086e-67
9.629949	1.09561e-67
9.629420	1.10531e-67
9.628891	1.11509e-67
9.628362	1.12496e-67
9.627834	1.13492e-67
9.627305	1.14496e-67
9.626776	1.1551e-67
9.626247	1.16532e-67
9.625719	1.17564e-67
9.625190	1.18604e-67
9.624661	1.19654e-67
9.624132	1.20713e-67
9.623604	1.21782e-67
9.623075	1.22859e-67
9.622546	1.23947e-67
9.622017	1.25044e-67
9.621489	1.26151e-67
9.620960	1.27267e-67
9.620431	1.28394e-67
9.619902	1.2953e-67
9.619373	1.30677e-67
9.618845	1.31833e-67
9.618316	1.33e-67
9.617787	1.34177e-67
9.617258	1.35365e-67
9.616730	1.36563e-67
9.616201	1.37772e-67
9.615672	1.38991e-67
9.615143	1.40221e-67
9.614615	1.41463e-67
9.614086	1.42715e-67
9.613557	1.43978e-67
9.613028	1.45252e-67
9.612500	1.46538e-67
9.611971	1.47835e-67
9.611442	1.49143e-67
9.610913	1.50463e-67
9.610385	1.51795e-67
9.609856	1.53138e-67
9.609327	1.54494e-67
9.608798	1.55861e-67
9.608270	1.57241e-67
9.607741	1.58632e-67
9.607212	1.60037e-67
9.606683	1.61453e-67
9.606155	1.62882e-67
9.605626	1.64324e-67
9.605097	1.65778e-67
9.604568	1.67245e-67
9.604040	1.68725e-67
9.603511	1.70219e-67
9.602982	1.71725e-67
9.602453	1.73245e-67
9.601925	1.74779e-67
9.601396	1.76326e-67
9.600867	1.77886e-67
9.600338	1.79461e-67
9.599810	1.81049e-67
9.599281	1.82651e-67
9.598752	1.84268e-67
9.598223	1.85899e-67
9.597695	1.87544e-67
9.597166	1.89204e-67
9.596637	1.90879e-67
9.596108	1.92568e-67
9.595580	1.94272e-67
9.595051	1.95992e-67
9.594522	1.97726e-67
9.593993	1.99476e-67
9.593465	2.01242e-67
9.592936	2.03023e-67
9.592407	2.0482e-67
9.591878	2.06633e-67
9.591350	2.08461e-67
9.590821	2.10306e-67
9.590292	2.12168e-67
9.589763	2.14046e-67
9.589235	2.1594e-67
9.588706	2.17851e-67
9.588177	2.19779e-67
9.587648	2.21724e-67
9.587120	2.23687e-67
9.586591	2.25667e-67
9.586062	2.27664e-67
9.585533	2.29679e-67
9.585005	2.31711e-67
9.584476	2.33762e-67
9.583947	2.35831e-67
9.583418	2.37918e-67
9.582890	2.40024e-67
9.582361	2.42148e-67
9.581832	2.44291e-67
9.581303	2.46453e-67
9.580775	2.48635e-67
9.580246	2.50835e-67
9.579717	2.53055e-67
9.579188	2.55295e-67
9.578660	2.57554e-67
9.578131	2.59834e-67
9.577602	2.62133e-67
9.577073	2.64453e-67
9.576545	2.66794e-67
9.576016	2.69155e-67
9.575487	2.71537e-67
9.574958	2.7394e-67
9.574430	2.76365e-67
9.573901	2.7881e-67
9.573372	2.81278e-67
9.572843	2.83767e-67
9.572314	2.86279e-67
9.571786	2.88812e-67
9.571257	2.91368e-67
9.570728	2.93947e-67
9.570199	2.96549e-67
9.569671	2.99173e-67
9.569142	3.01821e-67
9.568613	3.04492e-67
9.568084	3.07187e-67
9.567556	3.09905e-67
9.567027	3.12648e-67
9.566498	3.15415e-67
9.565969	3.18207e-67
9.565441	3.21023e-67
9.564912	3.23864e-67
9.564383	3.2673e-67
9.563854	3.29622e-67
9.563326	3.32539e-67
9.562797	3.35482e-67
9.562268	3.38451e-67
9.561739	3.41446e-67
9.561211	3.44468e-67
9.560682	3.47516e-67
9.560153	3.50592e-67
9.559624	3.53695e-67
9.559096	3.56825e-67
9.558567	3.59983e-67
9.558038	3.63169e-67
9.557509	3.66383e-67
9.556981	3.69625e-67
9.556452	3.72896e-67
9.555923	3.76196e-67
9.555394	3.79526e-67
9.554866	3.82884e-67
9.554337	3.86273e-67
9.553808	3.89691e-67
9.553279	3.9314e-67
9.552751	3.96619e-67
9.552222	4.00129e-67
9.551693	4.0367e-67
9.551164	4.07243e-67
9.550636	4.10847e-67
9.550107	4.14483e-67
9.549578	4.18151e-67
9.549049	4.21851e-67
9.548521	4.25585e-67
9.547992	4.29351e-67
9.547463	4.33151e-67
9.546934	4.36984e-67
9.546406	4.40851e-67
9.545877	4.44752e-67
9.545348	4.48688e-67
9.544819	4.52659e-67
9.544291	4.56665e-67
9.543762	4.60706e-67
9.543233	4.64784e-67
9.542704	4.68897e-67
9.542176	4.73046e-67
9.541647	4.77233e-67
9.541118	4.81456e-67
9.540589	4.85717e-67
9.540061	4.90015e-67
9.539532	4.94352e-67
9.539003	4.98726e-67
9.538474	5.0314e-67
9.537946	5.07592e-67
9.537417	5.12084e-67
9.536888	5.16616e-67
9.536359	5.21188e-67
9.535831	5.258e-67
9.535302	5.30453e-67
9.534773	5.35148e-67
9.534244	5.39884e-67
9.533716	5.44661e-67
9.533187	5.49481e-67
9.532658	5.54344e-67
9.532129	5.59249e-67
9.531601	5.64199e-67
9.531072	5.69191e-67
9.530543	5.74228e-67
9.530014	5.7931e-67
9.529486	5.84437e-67
9.528957	5.89609e-67
9.528428	5.94826e-67
9.527899	6.0009e-67
9.527371	6.05401e-67
9.526842	6.10758e-67
9.526313	6.16163e-67
9.525784	6.21616e-67
9.525255	6.27116e-67
9.524727	6.32666e-67
9.524198	6.38265e-67
9.523669	6.43913e-67
9.523140	6.49611e-67
9.522612	6.5536e-67
9.522083	6.61159e-67
9.521554	6.6701e-67
9.521025	6.72913e-67
9.520497	6.78867e-67
9.519968	6.84875e-67
9.519439	6.90936e-67
9.518910	6.9705e-67
9.518382	7.03218e-67
9.517853	7.09441e-67
9.517324	7.15719e-67
9.516795	7.22053e-67
9.516267	7.28442e-67
9.515738	7.34888e-67
9.515209	7.41392e-67
9.514680	7.47952e-67
9.514152	7.54571e-67
9.513623	7.61248e-67
9.513094	7.67985e-67
9.512565	7.74781e-67
9.512037	7.81637e-67
9.511508	7.88554e-67
9.510979	7.95532e-67
9.510450	8.02571e-67
9.509922	8.09673e-67
9.509393	8.16838e-67
9.508864	8.24067e-67
9.508335	8.31359e-67
9.507807	8.38716e-67
9.507278	8.46137e-67
9.506749	8.53625e-67
9.506220	8.61179e-67
9.505692	8.68799e-67
9.505163	8.76487e-67
9.504634	8.84243e-67
9.504105	8.92068e-67
9.503577	8.99962e-67
9.503048	9.07926e-67
9.502519	9.1596e-67
9.501990	9.24065e-67
9.501462	9.32242e-67
9.500933	9.40491e-67
9.500404	9.48814e-67
9.499875	9.5721e-67
9.499347	9.6568e-67
9.498818	9.74225e-67
9.498289	9.82846e-67
9.497760	9.91543e-67
9.497232	1.00032e-66
9.496703	1.00917e-66
9.496174	1.0181e-66
9.495645	1.02711e-66
9.495117	1.0362e-66
9.494588	1.04537e-66
9.494059	1.05462e-66
9.493530	1.06395e-66
9.493002	1.07336e-66
9.492473	1.08286e-66
9.491944	1.09244e-66
9.491415	1.10211e-66
9.490887	1.11186e-66
9.490358	1.1217e-66
9.489829	1.13163e-66
9.489300	1.14164e-66
9.488772	1.15174e-66
9.488243	1.16193e-66
9.487714	1.17221e-66
9.487185	1.18259e-66
9.486657	1.19305e-66
9.486128	1.20361e-66
9.485599	1.21426e-66
9.485070	1.225e-66
9.484542	1.23584e-66
9.484013	1.24678e-66
9.483484	1.25781e-66
9.482955	1.26894e-66
9.482427	1.28017e-66
9.481898	1.2915e-66
9.481369	1.30292e-66
9.480840	1.31445e-66
9.480312	1.32608e-66
9.479783	1.33782e-66
9.479254	1.34966e-66
9.478725	1.3616e-66
9.478196	1.37365e-66
9.477668	1.3858e-66
9.477139	1.39806e-66
9.476610	1.41043e-66
9.476081	1.42291e-66
9.475553	1.4355e-66
9.475024	1.44821e-66
9.474495	1.46102e-66
9.473966	1.47395e-66
9.473438	1.48699e-66
9.472909	1.50015e-66
9.472380	1.51342e-66
9.471851	1.52681e-66
9.471323	1.54032e-66
9.470794	1.55395e-66
9.470265	1.5677e-66
9.469736	1.58157e-66
9.469208	1.59557e-66
9.468679	1.60969e-66
9.468150	1.62393e-66
9.467621	1.6383e-66
9.467093	1.6528e-66
9.466564	1.66742e-66
9.466035	1.68217e-66
9.465506	1.69706e-66
9.464978	1.71207e-66
9.464449	1.72722e-66
9.463920	1.74251e-66
9.463391	1.75792e-66
9.462863	1.77348e-66
9.462334	1.78917e-66
9.461805	1.805e-66
9.461276	1.82097e-66
9.460748	1.83709e-66
9.460219	1.85334e-66
9.459690	1.86974e-66
9.459161	1.88628e-66
9.458633	1.90297e-66
9.458104	1.91981e-66
9.457575	1.9368e-66
9.457046	1.95393e-66
9.456518	1.97122e-66
9.455989	1.98867e-66
9.455460	2.00626e-66
9.454931	2.02401e-66
9.454403	2.04192e-66
9.453874	2.05999e-66
9.453345	2.07822e-66
9.452816	2.0966e-66
9.452288	2.11515e-66
9.451759	2.13387e-66
9.451230	2.15275e-66
9.450701	2.1718e-66
9.450173	2.19101e-66
9.449644	2.2104e-66
9.449115	2.22996e-66
9.448586	2.24969e-66
9.448058	2.26959e-66
9.447529	2.28967e-66
9.447000	2.30993e-66
9.446471	2.33037e-66
9.445943	2.35099e-66
9.445414	2.37179e-66
9.444885	2.39278e-66
9.444356	2.41395e-66
9.443828	2.43531e-66
9.443299	2.45685e-66
9.442770	2.47859e-66
9.442241	2.50052e-66
9.441713	2.52265e-66
9.441184	2.54497e-66
9.440655	2.56748e-66
9.440126	2.5902e-66
9.439598	2.61312e-66
9.439069	2.63624e-66
9.438540	2.65956e-66
9.438011	2.68309e-66
9.437483	2.70683e-66
9.436954	2.73078e-66
9.436425	2.75495e-66
9.435896	2.77932e-66
9.435368	2.80391e-66
9.434839	2.82872e-66
9.434310	2.85375e-66
9.433781	2.879e-66
9.433253	2.90447e-66
9.432724	2.93017e-66
9.432195	2.95609e-66
9.431666	2.98225e-66
9.431137	3.00863e-66
9.430609	3.03525e-66
9.430080	3.06211e-66
9.429551	3.0892e-66
9.429022	3.11653e-66
9.428494	3.1441e-66
9.427965	3.17192e-66
9.427436	3.19999e-66
9.426907	3.2283e-66
9.426379	3.25686e-66
9.425850	3.28568e-66
9.425321	3.31475e-66
9.424792	3.34407e-66
9.424264	3.37366e-66
9.423735	3.40351e-66
9.423206	3.43362e-66
9.422677	3.464e-66
9.422149	3.49465e-66
9.421620	3.52557e-66
9.421091	3.55676e-66
9.420562	3.58823e-66
9.420034	3.61998e-66
9.419505	3.652e-66
9.418976	3.68431e-66
9.418447	3.71691e-66
9.417919	3.7498e-66
9.417390	3.78297e-66
9.416861	3.81644e-66
9.416332	3.85021e-66
9.415804	3.88427e-66
9.415275	3.91864e-66
9.414746	3.95331e-66
9.414217	3.98828e-66
9.413689	4.02357e-66
9.413160	4.05917e-66
9.412631	4.09508e-66
9.412102	4.13131e-66
9.411574	4.16786e-66
9.411045	4.20473e-66
9.410516	4.24194e-66
9.409987	4.27946e-66
9.409459	4.31733e-66
9.408930	4.35552e-66
9.408401	4.39406e-66
9.407872	4.43293e-66
9.407344	4.47215e-66
9.406815	4.51172e-66
9.406286	4.55163e-66
9.405757	4.5919e-66
9.405229	4.63253e-66
9.404700	4.67351e-66
9.404171	4.71486e-66
9.403642	4.75657e-66
9.403114	4.79866e-66
9.402585	4.84111e-66
9.402056	4.88394e-66
9.401527	4.92715e-66
9.400999	4.97074e-66
9.400470	5.01472e-66
9.399941	5.05908e-66
9.399412	5.10384e-66
9.398884	5.149e-66
9.398355	5.19455e-66
9.397826	5.24051e-66
9.397297	5.28687e-66
9.396769	5.33364e-66
9.396240	5.38083e-66
9.395711	5.42843e-66
9.395182	5.47646e-66
9.394654	5.52491e-66
9.394125	5.57379e-66
9.393596	5.6231e-66
9.393067	5.67285e-66
9.392539	5.72303e-66
9.392010	5.77366e-66
9.391481	5.82474e-66
9.390952	5.87627e-66
9.390424	5.92826e-66
9.389895	5.98071e-66
9.389366	6.03362e-66
9.388837	6.087e-66
9.388309	6.14085e-66
9.387780	6.19518e-66
9.387251	6.24998e-66
9.386722	6.30528e-66
9.386193	6.36106e-66
9.385665	6.41733e-66
9.385136	6.47411e-66
9.384607	6.53138e-66
9.384078	6.58916e-66
9.383550	6.64746e-66
9.383021	6.70627e-66
9.382492	6.76559e-66
9.381963	6.82545e-66
9.381435	6.88583e-66
9.380906	6.94675e-66
9.380377	7.0082e-66
9.379848	7.0702e-66
9.379320	7.13275e-66
9.378791	7.19585e-66
9.378262	7.25951e-66
9.377733	7.32374e-66
9.377205	7.38853e-66
9.376676	7.45389e-66
9.376147	7.51983e-66
9.375618	7.58636e-66
9.375090	7.65347e-66
9.374561	7.72118e-66
9.374032	7.78948e-66
9.373503	7.8584e-66
9.372975	7.92792e-66
9.372446	7.99805e-66
9.371917	8.06881e-66
9.371388	8.14019e-66
9.370860	8.2122e-66
9.370331	8.28485e-66
9.369802	8.35814e-66
9.369273	8.43208e-66
9.368745	8.50668e-66
9.368216	8.58193e-66
9.367687	8.65785e-66
9.367158	8.73444e-66
9.366630	8.81171e-66
9.366101	8.88966e-66
9.365572	8.96831e-66
9.365043	9.04764e-66
9.364515	9.12768e-66
9.363986	9.20843e-66
9.363457	9.28989e-66
9.362928	9.37208e-66
9.362400	9.45498e-66
9.361871	9.53863e-66
9.361342	9.62301e-66
9.360813	9.70814e-66
9.360285	9.79402e-66
9.359756	9.88066e-66
9.359227	9.96807e-66
9.358698	1.00562e-65
9.358170	1.01452e-65
9.357641	1.0235e-65
9.357112	1.03255e-65
9.356583	1.04168e-65
9.356055	1.0509e-65
9.355526	1.0602e-65
9.354997	1.06957e-65
9.354468	1.07904e-65
9.353940	1.08858e-65
9.353411	1.09821e-65
9.352882	1.10793e-65
9.352353	1.11773e-65
9.351825	1.12762e-65
9.351296	1.13759e-65
9.350767	1.14765e-65
9.350238	1.15781e-65
9.349710	1.16805e-65
9.349181	1.17838e-65
9.348652	1.18881e-65
9.348123	1.19932e-65
9.347595	1.20993e-65
9.347066	1.22063e-65
9.346537	1.23143e-65
9.346008	1.24233e-65
9.345480	1.25331e-65
9.344951	1.2644e-65
9.344422	1.27559e-65
9.343893	1.28687e-65
9.343365	1.29825e-65
9.342836	1.30974e-65
9.342307	1.32132e-65
9.341778	1.33301e-65
9.341250	1.34481e-65
9.340721	1.3567e-65
9.340192	1.3687e-65
9.339663	1.38081e-65
9.339134	1.39302e-65
9.338606	1.40535e-65
9.338077	1.41778e-65
9.337548	1.43032e-65
9.337019	1.44297e-65
9.336491	1.45574e-65
9.335962	1.46861e-65
9.335433	1.48161e-65
9.334904	1.49471e-65
9.334376	1.50793e-65
9.333847	1.52127e-65
9.333318	1.53473e-65
9.332789	1.54831e-65
9.332261	1.562e-65
9.331732	1.57582e-65
9.331203	1.58976e-65
9.330674	1.60382e-65
9.330146	1.61801e-65
9.329617	1.63232e-65
9.329088	1.64676e-65
9.328559	1.66133e-65
9.328031	1.67602e-65
9.327502	1.69085e-65
9.326973	1.70581e-65
9.326444	1.72089e-65
9.325916	1.73612e-65
9.325387	1.75147e-65
9.324858	1.76697e-65
9.324329	1.7826e-65
9.323801	1.79837e-65
9.323272	1.81427e-65
9.322743	1.83032e-65
9.322214	1.84651e-65
9.321686	1.86285e-65
9.321157	1.87932e-65
9.320628	1.89595e-65
9.320099	1.91272e-65
9.319571	1.92964e-65
9.319042	1.94671e-65
9.318513	1.96393e-65
9.317984	1.9813e-65
9.317456	1.99882e-65
9.316927	2.0165e-65
9.316398	2.03434e-65
9.315869	2.05234e-65
9.315341	2.07049e-65
9.314812	2.08881e-65
9.314283	2.10728e-65
9.313754	2.12592e-65
9.313226	2.14473e-65
9.312697	2.1637e-65
9.312168	2.18284e-65
9.311639	2.20214e-65
9.311111	2.22162e-65
9.310582	2.24128e-65
9.310053	2.2611e-65
9.309524	2.2811e-65
9.308996	2.30128e-65
9.308467	2.32163e-65
9.307938	2.34217e-65
9.307409	2.36289e-65
9.306881	2.38379e-65
9.306352	2.40487e-65
9.305823	2.42614e-65
9.305294	2.4476e-65
9.304766	2.46925e-65
9.304237	2.4911e-65
9.303708	2.51313e-65
9.303179	2.53536e-65
9.302651	2.55779e-65
9.302122	2.58041e-65
9.301593	2.60323e-65
9.301064	2.62626e-65
9.300536	2.64949e-65
9.300007	2.67293e-65
9.299478	2.69657e-65
9.298949	2.72042e-65
9.298421	2.74448e-65
9.297892	2.76876e-65
9.297363	2.79325e-65
9.296834	2.81796e-65
9.296306	2.84288e-65
9.295777	2.86803e-65
9.295248	2.89339e-65
9.294719	2.91899e-65
9.294191	2.94481e-65
9.293662	2.97085e-65
9.293133	2.99713e-65
9.292604	3.02364e-65
9.292075	3.05039e-65
9.291547	3.07737e-65
9.291018	3.10459e-65
9.290489	3.13205e-65
9.289960	3.15975e-65
9.289432	3.1877e-65
9.288903	3.21589e-65
9.288374	3.24434e-65
9.287845	3.27303e-65
9.287317	3.30198e-65
9.286788	3.33119e-65
9.286259	3.36065e-65
9.285730	3.39038e-65
9.285202	3.42037e-65
9.284673	3.45062e-65
9.284144	3.48114e-65
9.283615	3.51193e-65
9.283087	3.54299e-65
9.282558	3.57433e-65
9.282029	3.60594e-65
9.281500	3.63784e-65
9.280972	3.67002e-65
9.280443	3.70248e-65
9.279914	3.73522e-65
9.279385	3.76826e-65
9.278857	3.80159e-65
9.278328	3.83522e-65
9.277799	3.86914e-65
9.277270	3.90336e-65
9.276742	3.93788e-65
9.276213	3.97271e-65
9.275684	4.00785e-65
9.275155	4.0433e-65
9.274627	4.07906e-65
9.274098	4.11514e-65
9.273569	4.15154e-65
9.273040	4.18826e-65
9.272512	4.2253e-65
9.271983	4.26267e-65
9.271454	4.30037e-65
9.270925	4.33841e-65
9.270397	4.37678e-65
9.269868	4.41549e-65
9.269339	4.45455e-65
9.268810	4.49394e-65
9.268282	4.53369e-65
9.267753	4.57379e-65
9.267224	4.61424e-65
9.266695	4.65506e-65
9.266167	4.69623e-65
9.265638	4.73776e-65
9.265109	4.77967e-65
9.264580	4.82194e-65
9.264052	4.86459e-65
9.263523	4.90761e-65
9.262994	4.95102e-65
9.262465	4.99481e-65
9.261937	5.03899e-65
9.261408	5.08355e-65
9.260879	5.12852e-65
9.260350	5.17387e-65
9.259822	5.21963e-65
9.259293	5.2658e-65
9.258764	5.31237e-65
9.258235	5.35936e-65
9.257707	5.40676e-65
9.257178	5.45458e-65
9.256649	5.50282e-65
9.256120	5.55149e-65
9.255592	5.60059e-65
9.255063	5.65012e-65
9.254534	5.7001e-65
9.254005	5.75051e-65
9.253477	5.80137e-65
9.252948	5.85268e-65
9.252419	5.90444e-65
9.251890	5.95666e-65
9.251362	6.00934e-65
9.250833	6.06249e-65
9.250304	6.11611e-65
9.249775	6.1702e-65
9.249247	6.22477e-65
9.248718	6.27983e-65
9.248189	6.33537e-65
9.247660	6.3914e-65
9.247132	6.44793e-65
9.246603	6.50495e-65
9.246074	6.56249e-65
9.245545	6.62053e-65
9.245016	6.67908e-65
9.244488	6.73815e-65
9.243959	6.79774e-65
9.243430	6.85786e-65
9.242901	6.91852e-65
9.242373	6.9797e-65
9.241844	7.04143e-65
9.241315	7.10371e-65
9.240786	7.16654e-65
9.240258	7.22992e-65
9.239729	7.29386e-65
9.239200	7.35837e-65
9.238671	7.42344e-65
9.238143	7.4891e-65
9.237614	7.55533e-65
9.237085	7.62215e-65
9.236556	7.68956e-65
9.236028	7.75757e-65
9.235499	7.82618e-65
9.234970	7.89539e-65
9.234441	7.96522e-65
9.233913	8.03566e-65
9.233384	8.10673e-65
9.232855	8.17843e-65
9.232326	8.25076e-65
9.231798	8.32372e-65
9.231269	8.39734e-65
9.230740	8.4716e-65
9.230211	8.54653e-65
9.229683	8.62211e-65
9.229154	8.69836e-65
9.228625	8.77529e-65
9.228096	8.8529e-65
9.227568	8.93119e-65
9.227039	9.01018e-65
9.226510	9.08986e-65
9.225981	9.17025e-65
9.225453	9.25135e-65
9.224924	9.33317e-65
9.224395	9.41571e-65
9.223866	9.49898e-65
9.223338	9.58299e-65
9.222809	9.66774e-65
9.222280	9.75324e-65
9.221751	9.83949e-65
9.221223	9.92651e-65
9.220694	1.00143e-64
9.220165	1.01029e-64
9.219636	1.01922e-64
9.219108	1.02823e-64
9.218579	1.03733e-64
9.218050	1.0465e-64
9.217521	1.05576e-64
9.216993	1.06509e-64
9.216464	1.07451e-64
9.215935	1.08402e-64
9.215406	1.0936e-64
9.214878	1.10327e-64
9.214349	1.11303e-64
9.213820	1.12287e-64
9.213291	1.1328e-64
9.212763	1.14282e-64
9.212234	1.15293e-64
9.211705	1.16312e-64
9.211176	1.17341e-64
9.210648	1.18379e-64
9.210119	1.19426e-64
9.209590	1.20482e-64
9.209061	1.21547e-64
9.208533	1.22622e-64
9.208004	1.23707e-64
9.207475	1.24801e-64
9.206946	1.25904e-64
9.206418	1.27018e-64
9.205889	1.28141e-64
9.205360	1.29274e-64
9.204831	1.30417e-64
9.204303	1.31571e-64
9.203774	1.32734e-64
9.203245	1.33908e-64
9.202716	1.35092e-64
9.202188	1.36287e-64
9.201659	1.37492e-64
9.201130	1.38708e-64
9.200601	1.39935e-64
9.200073	1.41172e-64
9.199544	1.42421e-64
9.199015	1.4368e-64
9.198486	1.44951e-64
9.197957	1.46233e-64
9.197429	1.47526e-64
9.196900	1.4883e-64
9.196371	1.50147e-64
9.195842	1.51474e-64
9.195314	1.52814e-64
9.194785	1.54165e-64
9.194256	1.55529e-64
9.193727	1.56904e-64
9.193199	1.58291e-64
9.192670	1.59691e-64
9.192141	1.61103e-64
9.191612	1.62528e-64
9.191084	1.63965e-64
9.190555	1.65415e-64
9.190026	1.66878e-64
9.189497	1.68354e-64
9.188969	1.69843e-64
9.188440	1.71345e-64
9.187911	1.7286e-64
9.187382	1.74388e-64
9.186854	1.75931e-64
9.186325	1.77486e-64
9.185796	1.79056e-64
9.185267	1.80639e-64
9.184739	1.82237e-64
9.184210	1.83848e-64
9.183681	1.85474e-64
9.183152	1.87114e-64
9.182624	1.88769e-64
9.182095	1.90438e-64
9.181566	1.92122e-64
9.181037	1.93821e-64
9.180509	1.95535e-64
9.179980	1.97264e-64
9.179451	1.99008e-64
9.178922	2.00768e-64
9.178394	2.02544e-64
9.177865	2.04335e-64
9.177336	2.06142e-64
9.176807	2.07964e-64
9.176279	2.09803e-64
9.175750	2.11659e-64
9.175221	2.1353e-64
9.174692	2.15419e-64
9.174164	2.17324e-64
9.173635	2.19245e-64
9.173106	2.21184e-64
9.172577	2.2314e-64
9.172049	2.25113e-64
9.171520	2.27104e-64
9.170991	2.29112e-64
9.170462	2.31138e-64
9.169934	2.33182e-64
9.169405	2.35244e-64
9.168876	2.37324e-64
9.168347	2.39423e-64
9.167819	2.4154e-64
9.167290	2.43676e-64
9.166761	2.4583e-64
9.166232	2.48004e-64
9.165704	2.50197e-64
9.165175	2.5241e-64
9.164646	2.54642e-64
9.164117	2.56893e-64
9.163589	2.59165e-64
9.163060	2.61457e-64
9.162531	2.63769e-64
9.162002	2.66101e-64
9.161474	2.68454e-64
9.160945	2.70828e-64
9.160416	2.73223e-64
9.159887	2.75639e-64
9.159359	2.78076e-64
9.158830	2.80535e-64
9.158301	2.83015e-64
9.157772	2.85518e-64
9.157244	2.88043e-64
9.156715	2.9059e-64
9.156186	2.93159e-64
9.155657	2.95752e-64
9.155129	2.98367e-64
9.154600	3.01005e-64
9.154071	3.03667e-64
9.153542	3.06352e-64
9.153014	3.09061e-64
9.152485	3.11794e-64
9.151956	3.14551e-64
9.151427	3.17332e-64
9.150898	3.20138e-64
9.150370	3.22969e-64
9.149841	3.25825e-64
9.149312	3.28706e-64
9.148783	3.31612e-64
9.148255	3.34544e-64
9.147726	3.37502e-64
9.147197	3.40487e-64
9.146668	3.43497e-64
9.146140	3.46535e-64
9.145611	3.49599e-64
9.145082	3.5269e-64
9.144553	3.55809e-64
9.144025	3.58955e-64
9.143496	3.62129e-64
9.142967	3.65331e-64
9.142438	3.68561e-64
9.141910	3.7182e-64
9.141381	3.75108e-64
9.140852	3.78425e-64
9.140323	3.81771e-64
9.139795	3.85146e-64
9.139266	3.88552e-64
9.138737	3.91988e-64
9.138208	3.95454e-64
9.137680	3.9895e-64
9.137151	4.02478e-64
9.136622	4.06037e-64
9.136093	4.09627e-64
9.135565	4.13249e-64
9.135036	4.16903e-64
9.134507	4.20589e-64
9.133978	4.24308e-64
9.133450	4.2806e-64
9.132921	4.31845e-64
9.132392	4.35663e-64
9.131863	4.39515e-64
9.131335	4.43401e-64
9.130806	4.47322e-64
9.130277	4.51277e-64
9.129748	4.55267e-64
9.129220	4.59293e-64
9.128691	4.63354e-64
9.128162	4.67451e-64
9.127633	4.71584e-64
9.127105	4.75754e-64
9.126576	4.7996e-64
9.126047	4.84204e-64
9.125518	4.88485e-64
9.124990	4.92804e-64
9.124461	4.97162e-64
9.123932	5.01557e-64
9.123403	5.05992e-64
9.122875	5.10466e-64
9.122346	5.1498e-64
9.121817	5.19533e-64
9.121288	5.24126e-64
9.120760	5.28761e-64
9.120231	5.33436e-64
9.119702	5.38152e-64
9.119173	5.42911e-64
9.118645	5.47711e-64
9.118116	5.52554e-64
9.117587	5.57439e-64
9.117058	5.62368e-64
9.116530	5.6734e-64
9.116001	5.72356e-64
9.115472	5.77417e-64
9.114943	5.82522e-64
9.114415	5.87673e-64
9.113886	5.92869e-64
9.113357	5.98111e-64
9.112828	6.03399e-64
9.112300	6.08734e-64
9.111771	6.14116e-64
9.111242	6.19546e-64
9.110713	6.25024e-64
9.110185	6.3055e-64
9.109656	6.36125e-64
9.109127	6.4175e-64
9.108598	6.47424e-64
9.108070	6.53148e-64
9.107541	6.58923e-64
9.107012	6.64749e-64
9.106483	6.70626e-64
9.105955	6.76555e-64
9.105426	6.82537e-64
9.104897	6.88572e-64
9.104368	6.9466e-64
9.103839	7.00802e-64
9.103311	7.06998e-64
9.102782	7.13249e-64
9.102253	7.19555e-64
9.101724	7.25917e-64
9.101196	7.32335e-64
9.100667	7.3881e-64
9.100138	7.45342e-64
9.099609	7.51932e-64
9.099081	7.5858e-64
9.098552	7.65287e-64
9.098023	7.72053e-64
9.097494	7.78879e-64
9.096966	7.85765e-64
9.096437	7.92712e-64
9.095908	7.99721e-64
9.095379	8.06791e-64
9.094851	8.13925e-64
9.094322	8.21121e-64
9.093793	8.2838e-64
9.093264	8.35704e-64
9.092736	8.43093e-64
9.092207	8.50547e-64
9.091678	8.58067e-64
9.091149	8.65653e-64
9.090621	8.73307e-64
9.090092	8.81028e-64
9.089563	8.88817e-64
9.089034	8.96675e-64
9.088506	9.04603e-64
9.087977	9.12601e-64
9.087448	9.20669e-64
9.086919	9.28809e-64
9.086391	9.37021e-64
9.085862	9.45305e-64
9.085333	9.53662e-64
9.084804	9.62094e-64
9.084276	9.706e-64
9.083747	9.79181e-64
9.083218	9.87838e-64
9.082689	9.96572e-64
9.082161	1.00538e-63
9.081632	1.01427e-63
9.081103	1.02324e-63
9.080574	1.03228e-63
9.080046	1.04141e-63
9.079517	1.05062e-63
9.078988	1.05991e-63
9.078459	1.06928e-63
9.077931	1.07873e-63
9.077402	1.08827e-63
9.076873	1.09789e-63
9.076344	1.1076e-63
9.075816	1.11739e-63
9.075287	1.12727e-63
9.074758	1.13723e-63
9.074229	1.14729e-63
9.073701	1.15743e-63
9.073172	1.16766e-63
9.072643	1.17799e-63
9.072114	1.1884e-63
9.071586	1.19891e-63
9.071057	1.20951e-63
9.070528	1.2202e-63
9.069999	1.23099e-63
9.069471	1.24187e-63
9.068942	1.25285e-63
9.068413	1.26392e-63
9.067884	1.2751e-63
9.067356	1.28637e-63
9.066827	1.29774e-63
9.066298	1.30922e-63
9.065769	1.32079e-63
9.065241	1.33247e-63
9.064712	1.34425e-63
9.064183	1.35613e-63
9.063654	1.36812e-63
9.063126	1.38022e-63
9.062597	1.39242e-63
9.062068	1.40473e-63
9.061539	1.41715e-63
9.061011	1.42967e-63
9.060482	1.44231e-63
9.059953	1.45506e-63
9.059424	1.46793e-63
9.058896	1.48091e-63
9.058367	1.494e-63
9.057838	1.50721e-63
9.057309	1.52053e-63
9.056780	1.53397e-63
9.056252	1.54753e-63
9.055723	1.56121e-63
9.055194	1.57502e-63
9.054665	1.58894e-63
9.054137	1.60299e-63
9.053608	1.61716e-63
9.053079	1.63146e-63
9.052550	1.64588e-63
9.052022	1.66043e-63
9.051493	1.67511e-63
9.050964	1.68992e-63
9.050435	1.70486e-63
9.049907	1.71993e-63
9.049378	1.73513e-63
9.048849	1.75047e-63
9.048320	1.76595e-63
9.047792	1.78156e-63
9.047263	1.79731e-63
9.046734	1.8132e-63
9.046205	1.82923e-63
9.045677	1.8454e-63
9.045148	1.86171e-63
9.044619	1.87817e-63
9.044090	1.89477e-63
9.043562	1.91152e-63
9.043033	1.92842e-63
9.042504	1.94547e-63
9.041975	1.96267e-63
9.041447	1.98002e-63
9.040918	1.99752e-63
9.040389	2.01518e-63
9.039860	2.03299e-63
9.039332	2.05097e-63
9.038803	2.0691e-63
9.038274	2.08739e-63
9.037745	2.10584e-63
9.037217	2.12446e-63
9.036688	2.14324e-63
9.036159	2.16218e-63
9.035630	2.1813e-63
9.035102	2.20058e-63
9.034573	2.22003e-63
9.034044	2.23966e-63
9.033515	2.25946e-63
9.032987	2.27943e-63
9.032458	2.29958e-63
9.031929	2.31991e-63
9.031400	2.34042e-63
9.030872	2.36111e-63
9.030343	2.38198e-63
9.029814	2.40304e-63
9.029285	2.42428e-63
9.028757	2.44571e-63
9.028228	2.46733e-63
9.027699	2.48914e-63
9.027170	2.51115e-63
9.026642	2.53334e-63
9.026113	2.55574e-63
9.025584	2.57833e-63
9.025055	2.60112e-63
9.024527	2.62412e-63
9.023998	2.64731e-63
9.023469	2.67072e-63
9.022940	2.69432e-63
9.022412	2.71814e-63
9.021883	2.74217e-63
9.021354	2.76641e-63
9.020825	2.79087e-63
9.020297	2.81554e-63
9.019768	2.84042e-63
9.019239	2.86553e-63
9.018710	2.89086e-63
9.018182	2.91642e-63
9.017653	2.9422e-63
9.017124	2.96821e-63
9.016595	2.99445e-63
9.016067	3.02092e-63
9.015538	3.04762e-63
9.015009	3.07456e-63
9.014480	3.10174e-63
9.013952	3.12916e-63
9.013423	3.15682e-63
9.012894	3.18472e-63
9.012365	3.21287e-63
9.011837	3.24127e-63
9.011308	3.26993e-63
9.010779	3.29883e-63
9.010250	3.32799e-63
9.009721	3.35741e-63
9.009193	3.38709e-63
9.008664	3.41703e-63
9.008135	3.44723e-63
9.007606	3.47771e-63
9.007078	3.50845e-63
9.006549	3.53946e-63
9.006020	3.57075e-63
9.005491	3.60231e-63
9.004963	3.63415e-63
9.004434	3.66628e-63
9.003905	3.69869e-63
9.003376	3.73138e-63
9.002848	3.76436e-63
9.002319	3.79764e-63
9.001790	3.83121e-63
9.001261	3.86507e-63
9.000733	3.89924e-63
9.000204	3.93371e-63
8.999675	3.96848e-63
8.999146	4.00356e-63
8.998618	4.03894e-63
8.998089	4.07465e-63
8.997560	4.11066e-63
8.997031	4.147e-63
8.996503	4.18366e-63
8.995974	4.22064e-63
8.995445	4.25794e-63
8.994916	4.29558e-63
8.994388	4.33355e-63
8.993859	4.37186e-63
8.993330	4.4105e-63
8.992801	4.44949e-63
8.992273	4.48882e-63
8.991744	4.52849e-63
8.991215	4.56852e-63
8.990686	4.60891e-63
8.990158	4.64964e-63
8.989629	4.69074e-63
8.989100	4.73221e-63
8.988571	4.77403e-63
8.988043	4.81623e-63
8.987514	4.8588e-63
8.986985	4.90175e-63
8.986456	4.94508e-63
8.985928	4.98879e-63
8.985399	5.03289e-63
8.984870	5.07737e-63
8.984341	5.12225e-63
8.983813	5.16753e-63
8.983284	5.2132e-63
8.982755	5.25928e-63
8.982226	5.30577e-63
8.981698	5.35267e-63
8.981169	5.39998e-63
8.980640	5.44771e-63
8.980111	5.49586e-63
8.979583	5.54444e-63
8.979054	5.59345e-63
8.978525	5.64289e-63
8.977996	5.69277e-63
8.977468	5.74309e-63
8.976939	5.79385e-63
8.976410	5.84506e-63
8.975881	5.89672e-63
8.975353	5.94884e-63
8.974824	6.00143e-63
8.974295	6.05447e-63
8.973766	6.10799e-63
8.973238	6.16197e-63
8.972709	6.21644e-63
8.972180	6.27138e-63
8.971651	6.32682e-63
8.971123	6.38274e-63
8.970594	6.43915e-63
8.970065	6.49607e-63
8.969536	6.55349e-63
8.969008	6.61141e-63
8.968479	6.66985e-63
8.967950	6.7288e-63
8.967421	6.78828e-63
8.966893	6.84827e-63
8.966364	6.90881e-63
8.965835	6.96987e-63
8.965306	7.03147e-63
8.964777	7.09362e-63
8.964249	7.15632e-63
8.963720	7.21957e-63
8.963191	7.28339e-63
8.962662	7.34776e-63
8.962134	7.41271e-63
8.961605	7.47822e-63
8.961076	7.54432e-63
8.960547	7.611e-63
8.960019	7.67827e-63
8.959490	7.74614e-63
8.958961	7.8146e-63
8.958432	7.88367e-63
8.957904	7.95335e-63
8.957375	8.02365e-63
8.956846	8.09457e-63
8.956317	8.16611e-63
8.955789	8.23829e-63
8.955260	8.3111e-63
8.954731	8.38456e-63
8.954202	8.45867e-63
8.953674	8.53343e-63
8.953145	8.60885e-63
8.952616	8.68494e-63
8.952087	8.7617e-63
8.951559	8.83914e-63
8.951030	8.91726e-63
8.950501	8.99608e-63
8.949972	9.07559e-63
8.949444	9.1558e-63
8.948915	9.23673e-63
8.948386	9.31836e-63
8.947857	9.40072e-63
8.947329	9.48381e-63
8.946800	9.56763e-63
8.946271	9.65219e-63
8.945742	9.7375e-63
8.945214	9.82356e-63
8.944685	9.91039e-63
8.944156	9.99798e-63
8.943627	1.00863e-62
8.943099	1.01755e-62
8.942570	1.02654e-62
8.942041	1.03562e-62
8.941512	1.04477e-62
8.940984	1.054e-62
8.940455	1.06332e-62
8.939926	1.07272e-62
8.939397	1.0822e-62
8.938869	1.09176e-62
8.938340	1.10141e-62
8.937811	1.11114e-62
8.937282	1.12096e-62
8.936754	1.13087e-62
8.936225	1.14087e-62
8.935696	1.15095e-62
8.935167	1.16112e-62
8.934639	1.17138e-62
8.934110	1.18174e-62
8.933581	1.19218e-62
8.933052	1.20272e-62
8.932524	1.21335e-62
8.931995	1.22407e-62
8.931466	1.23489e-62
8.930937	1.2458e-62
8.930409	1.25681e-62
8.929880	1.26792e-62
8.929351	1.27913e-62
8.928822	1.29043e-62
8.928294	1.30184e-62
8.927765	1.31334e-62
8.927236	1.32495e-62
8.926707	1.33666e-62
8.926179	1.34847e-62
8.925650	1.36039e-62
8.925121	1.37241e-62
8.924592	1.38454e-62
8.924064	1.39678e-62
8.923535	1.40912e-62
8.923006	1.42158e-62
8.922477	1.43414e-62
8.921949	1.44682e-62
8.921420	1.4596e-62
8.920891	1.4725e-62
8.920362	1.48552e-62
8.919834	1.49864e-62
8.919305	1.51189e-62
8.918776	1.52525e-62
8.918247	1.53873e-62
8.917718	1.55233e-62
8.917190	1.56605e-62
8.916661	1.57989e-62
8.916132	1.59385e-62
8.915603	1.60794e-62
8.915075	1.62215e-62
8.914546	1.63648e-62
8.914017	1.65095e-62
8.913488	1.66554e-62
8.912960	1.68026e-62
8.912431	1.69511e-62
8.911902	1.71009e-62
8.911373	1.7252e-62
8.910845	1.74045e-62
8.910316	1.75583e-62
8.909787	1.77135e-62
8.909258	1.787e-62
8.908730	1.80279e-62
8.908201	1.81872e-62
8.907672	1.8348e-62
8.907143	1.85101e-62
8.906615	1.86737e-62
8.906086	1.88387e-62
8.905557	1.90052e-62
8.905028	1.91732e-62
8.904500	1.93426e-62
8.903971	1.95136e-62
8.903442	1.9686e-62
8.902913	1.986e-62
8.902385	2.00355e-62
8.901856	2.02126e-62
8.901327	2.03912e-62
8.900798	2.05714e-62
8.900270	2.07532e-62
8.899741	2.09366e-62
8.899212	2.11216e-62
8.898683	2.13083e-62
8.898155	2.14966e-62
8.897626	2.16866e-62
8.897097	2.18782e-62
8.896568	2.20716e-62
8.896040	2.22666e-62
8.895511	2.24634e-62
8.894982	2.26619e-62
8.894453	2.28622e-62
8.893925	2.30642e-62
8.893396	2.3268e-62
8.892867	2.34737e-62
8.892338	2.36811e-62
8.891810	2.38904e-62
8.891281	2.41015e-62
8.890752	2.43145e-62
8.890223	2.45294e-62
8.889695	2.47461e-62
8.889166	2.49648e-62
8.888637	2.51854e-62
8.888108	2.5408e-62
8.887580	2.56325e-62
8.887051	2.58591e-62
8.886522	2.60876e-62
8.885993	2.63181e-62
8.885465	2.65507e-62
8.884936	2.67853e-62
8.884407	2.7022e-62
8.883878	2.72608e-62
8.883350	2.75017e-62
8.882821	2.77447e-62
8.882292	2.79899e-62
8.881763	2.82373e-62
8.881235	2.84868e-62
8.880706	2.87385e-62
8.880177	2.89925e-62
8.879648	2.92487e-62
8.879120	2.95072e-62
8.878591	2.97679e-62
8.878062	3.0031e-62
8.877533	3.02964e-62
8.877005	3.05641e-62
8.876476	3.08342e-62
8.875947	3.11067e-62
8.875418	3.13816e-62
8.874890	3.16589e-62
8.874361	3.19386e-62
8.873832	3.22209e-62
8.873303	3.25056e-62
8.872775	3.27929e-62
8.872246	3.30826e-62
8.871717	3.3375e-62
8.871188	3.36699e-62
8.870659	3.39674e-62
8.870131	3.42676e-62
8.869602	3.45704e-62
8.869073	3.48759e-62
8.868544	3.51841e-62
8.868016	3.5495e-62
8.867487	3.58087e-62
8.866958	3.61251e-62
8.866429	3.64443e-62
8.865901	3.67664e-62
8.865372	3.70913e-62
8.864843	3.7419e-62
8.864314	3.77497e-62
8.863786	3.80833e-62
8.863257	3.84198e-62
8.862728	3.87593e-62
8.862199	3.91018e-62
8.861671	3.94473e-62
8.861142	3.97959e-62
8.860613	4.01476e-62
8.860084	4.05023e-62
8.859556	4.08602e-62
8.859027	4.12213e-62
8.858498	4.15855e-62
8.857969	4.1953e-62
8.857441	4.23237e-62
8.856912	4.26977e-62
8.856383	4.3075e-62
8.855854	4.34556e-62
8.855326	4.38396e-62
8.854797	4.4227e-62
8.854268	4.46178e-62
8.853739	4.50121e-62
8.853211	4.54098e-62
8.852682	4.58111e-62
8.852153	4.62159e-62
8.851624	4.66243e-62
8.851096	4.70363e-62
8.850567	4.74519e-62
8.850038	4.78712e-62
8.849509	4.82942e-62
8.848981	4.8721e-62
8.848452	4.91515e-62
8.847923	4.95858e-62
8.847394	5.00239e-62
8.846866	5.0466e-62
8.846337	5.09119e-62
8.845808	5.13618e-62
8.845279	5.18156e-62
8.844751	5.22735e-62
8.844222	5.27354e-62
8.843693	5.32014e-62
8.843164	5.36715e-62
8.842636	5.41457e-62
8.842107	5.46241e-62
8.841578	5.51068e-62
8.841049	5.55937e-62
8.840521	5.6085e-62
8.839992	5.65806e-62
8.839463	5.70805e-62
8.838934	5.75849e-62
8.838406	5.80937e-62
8.837877	5.8607e-62
8.837348	5.91249e-62
8.836819	5.96473e-62
8.836291	6.01744e-62
8.835762	6.07061e-62
8.835233	6.12425e-62
8.834704	6.17836e-62
8.834176	6.23295e-62
8.833647	6.28803e-62
8.833118	6.34359e-62
8.832589	6.39964e-62
8.832061	6.45619e-62
8.831532	6.51323e-62
8.831003	6.57078e-62
8.830474	6.62884e-62
8.829946	6.68742e-62
8.829417	6.7465e-62
8.828888	6.80612e-62
8.828359	6.86625e-62
8.827831	6.92692e-62
8.827302	6.98813e-62
8.826773	7.04988e-62
8.826244	7.11217e-62
8.825716	7.17501e-62
8.825187	7.23841e-62
8.824658	7.30236e-62
8.824129	7.36689e-62
8.823600	7.43198e-62
8.823072	7.49764e-62
8.822543	7.56389e-62
8.822014	7.63073e-62
8.821485	7.69815e-62
8.820957	7.76617e-62
8.820428	7.83479e-62
8.819899	7.90401e-62
8.819370	7.97385e-62
8.818842	8.04431e-62
8.818313	8.11538e-62
8.817784	8.18709e-62
8.817255	8.25943e-62
8.816727	8.3324e-62
8.816198	8.40602e-62
8.815669	8.4803e-62
8.815140	8.55523e-62
8.814612	8.63082e-62
8.814083	8.70707e-62
8.813554	8.78401e-62
8.813025	8.86162e-62
8.812497	8.93992e-62
8.811968	9.01891e-62
8.811439	9.09859e-62
8.810910	9.17898e-62
8.810382	9.26008e-62
8.809853	9.3419e-62
8.809324	9.42444e-62
8.808795	9.50771e-62
8.808267	9.59172e-62
8.807738	9.67646e-62
8.807209	9.76196e-62
8.806680	9.84821e-62
8.806152	9.93522e-62
8.805623	1.0023e-61
8.805094	1.01116e-61
8.804565	1.02009e-61
8.804037	1.0291e-61
8.803508	1.0382e-61
8.802979	1.04737e-61
8.802450	1.05662e-61
8.801922	1.06596e-61
8.801393	1.07538e-61
8.800864	1.08488e-61
8.800335	1.09446e-61
8.799807	1.10413e-61
8.799278	1.11389e-61
8.798749	1.12373e-61
8.798220	1.13366e-61
8.797692	1.14367e-61
8.797163	1.15378e-61
8.796634	1.16397e-61
8.796105	1.17426e-61
8.795577	1.18463e-61
8.795048	1.1951e-61
8.794519	1.20566e-61
8.793990	1.21631e-61
8.793462	1.22706e-61
8.792933	1.2379e-61
8.792404	1.24883e-61
8.791875	1.25987e-61
8.791347	1.271e-61
8.790818	1.28223e-61
8.790289	1.29356e-61
8.789760	1.30498e-61
8.789232	1.31651e-61
8.788703	1.32815e-61
8.788174	1.33988e-61
8.787645	1.35172e-61
8.787117	1.36366e-61
8.786588	1.37571e-61
8.786059	1.38786e-61
8.785530	1.40012e-61
8.785002	1.41249e-61
8.784473	1.42497e-61
8.783944	1.43756e-61
8.783415	1.45026e-61
8.782887	1.46308e-61
8.782358	1.476e-61
8.781829	1.48904e-61
8.781300	1.5022e-61
8.780772	1.51547e-61
8.780243	1.52886e-61
8.779714	1.54237e-61
8.779185	1.55599e-61
8.778657	1.56974e-61
8.778128	1.58361e-61
8.777599	1.5976e-61
8.777070	1.61171e-61
8.776541	1.62595e-61
8.776013	1.64032e-61
8.775484	1.65481e-61
8.774955	1.66943e-61
8.774426	1.68418e-61
8.773898	1.69906e-61
8.773369	1.71407e-61
8.772840	1.72921e-61
8.772311	1.74449e-61
8.771783	1.7599e-61
8.771254	1.77545e-61
8.770725	1.79114e-61
8.770196	1.80696e-61
8.769668	1.82292e-61
8.769139	1.83903e-61
8.768610	1.85528e-61
8.768081	1.87167e-61
8.767553	1.8882e-61
8.767024	1.90488e-61
8.766495	1.92171e-61
8.765966	1.93869e-61
8.765438	1.95582e-61
8.764909	1.9731e-61
8.764380	1.99053e-61
8.763851	2.00811e-61
8.763323	2.02585e-61
8.762794	2.04375e-61
8.762265	2.06181e-61
8.761736	2.08002e-61
8.761208	2.0984e-61
8.760679	2.11694e-61
8.760150	2.13564e-61
8.759621	2.15451e-61
8.759093	2.17354e-61
8.758564	2.19274e-61
8.758035	2.21211e-61
8.757506	2.23166e-61
8.756978	2.25137e-61
8.756449	2.27126e-61
8.755920	2.29133e-61
8.755391	2.31157e-61
8.754863	2.33199e-61
8.754334	2.35259e-61
8.753805	2.37337e-61
8.753276	2.39434e-61
8.752748	2.41549e-61
8.752219	2.43683e-61
8.751690	2.45836e-61
8.751161	2.48008e-61
8.750633	2.50199e-61
8.750104	2.52409e-61
8.749575	2.54639e-61
8.749046	2.56888e-61
8.748518	2.59158e-61
8.747989	2.61447e-61
8.747460	2.63757e-61
8.746931	2.66087e-61
8.746403	2.68438e-61
8.745874	2.70809e-61
8.745345	2.73202e-61
8.744816	2.75615e-61
8.744288	2.7805e-61
8.743759	2.80506e-61
8.743230	2.82984e-61
8.742701	2.85484e-61
8.742173	2.88006e-61
8.741644	2.9055e-61
8.741115	2.93117e-61
8.740586	2.95706e-61
8.740058	2.98319e-61
8.739529	3.00954e-61
8.739000	3.03613e-61
8.738471	3.06295e-61
8.737943	3.09001e-61
8.737414	3.1173e-61
8.736885	3.14484e-61
8.736356	3.17262e-61
8.735828	3.20065e-61
8.735299	3.22892e-61
8.734770	3.25745e-61
8.734241	3.28622e-61
8.733713	3.31525e-61
8.733184	3.34454e-61
8.732655	3.37409e-61
8.732126	3.40389e-61
8.731598	3.43396e-61
8.731069	3.4643e-61
8.730540	3.4949e-61
8.730011	3.52577e-61
8.729482	3.55692e-61
8.728954	3.58834e-61
8.728425	3.62004e-61
8.727896	3.65202e-61
8.727367	3.68428e-61
8.726839	3.71682e-61
8.726310	3.74966e-61
8.725781	3.78278e-61
8.725252	3.8162e-61
8.724724	3.84991e-61
8.724195	3.88392e-61
8.723666	3.91823e-61
8.723137	3.95284e-61
8.722609	3.98776e-61
8.722080	4.02298e-61
8.721551	4.05852e-61
8.721022	4.09437e-61
8.720494	4.13054e-61
8.719965	4.16703e-61
8.719436	4.20384e-61
8.718907	4.24097e-61
8.718379	4.27844e-61
8.717850	4.31623e-61
8.717321	4.35436e-61
8.716792	4.39282e-61
8.716264	4.43163e-61
8.715735	4.47077e-61
8.715206	4.51027e-61
8.714677	4.55011e-61
8.714149	4.5903e-61
8.713620	4.63085e-61
8.713091	4.67176e-61
8.712562	4.71302e-61
8.712034	4.75465e-61
8.711505	4.79665e-61
8.710976	4.83903e-61
8.710447	4.88177e-61
8.709919	4.92489e-61
8.709390	4.9684e-61
8.708861	5.01228e-61
8.708332	5.05656e-61
8.707804	5.10123e-61
8.707275	5.14629e-61
8.706746	5.19175e-61
8.706217	5.23761e-61
8.705689	5.28387e-61
8.705160	5.33055e-61
8.704631	5.37763e-61
8.704102	5.42513e-61
8.703574	5.47305e-61
8.703045	5.5214e-61
8.702516	5.57017e-61
8.701987	5.61937e-61
8.701459	5.66901e-61
8.700930	5.71909e-61
8.700401	5.7696e-61
8.699872	5.82057e-61
8.699344	5.87198e-61
8.698815	5.92385e-61
8.698286	5.97618e-61
8.697757	6.02896e-61
8.697229	6.08222e-61
8.696700	6.13594e-61
8.696171	6.19014e-61
8.695642	6.24482e-61
8.695114	6.29998e-61
8.694585	6.35563e-61
8.694056	6.41177e-61
8.693527	6.46841e-61
8.692999	6.52554e-61
8.692470	6.58318e-61
8.691941	6.64133e-61
8.691412	6.69999e-61
8.690884	6.75917e-61
8.690355	6.81888e-61
8.689826	6.87911e-61
8.689297	6.93987e-61
8.688769	7.00117e-61
8.688240	7.06301e-61
8.687711	7.1254e-61
8.687182	7.18834e-61
8.686654	7.25183e-61
8.686125	7.31588e-61
8.685596	7.3805e-61
8.685067	7.4457e-61
8.684539	7.51146e-61
8.684010	7.57781e-61
8.683481	7.64474e-61
8.682952	7.71227e-61
8.682423	7.78039e-61
8.681895	7.84911e-61
8.681366	7.91844e-61
8.680837	7.98838e-61
8.680308	8.05894e-61
8.679780	8.13012e-61
8.679251	8.20194e-61
8.678722	8.27438e-61
8.678193	8.34747e-61
8.677665	8.4212e-61
8.677136	8.49558e-61
8.676607	8.57062e-61
8.676078	8.64632e-61
8.675550	8.72269e-61
8.675021	8.79973e-61
8.674492	8.87746e-61
8.673963	8.95587e-61
8.673435	9.03497e-61
8.672906	9.11477e-61
8.672377	9.19528e-61
8.671848	9.2765e-61
8.671320	9.35843e-61
8.670791	9.44109e-61
8.670262	9.52448e-61
8.669733	9.60861e-61
8.669205	9.69347e-61
8.668676	9.77909e-61
8.668147	9.86547e-61
8.667618	9.9526e-61
8.667090	1.00405e-60
8.666561	1.01292e-60
8.666032	1.02187e-60
8.665503	1.03089e-60
8.664975	1.04e-60
8.664446	1.04918e-60
8.663917	1.05845e-60
8.663388	1.0678e-60
8.662860	1.07723e-60
8.662331	1.08674e-60
8.661802	1.09634e-60
8.661273	1.10602e-60
8.660745	1.11579e-60
8.660216	1.12565e-60
8.659687	1.13559e-60
8.659158	1.14562e-60
8.658630	1.15574e-60
8.658101	1.16595e-60
8.657572	1.17624e-60
8.657043	1.18663e-60
8.656515	1.19711e-60
8.655986	1.20769e-60
8.655457	1.21835e-60
8.654928	1.22911e-60
8.654400	1.23997e-60
8.653871	1.25092e-60
8.653342	1.26197e-60
8.652813	1.27312e-60
8.652285	1.28436e-60
8.651756	1.2957e-60
8.651227	1.30715e-60
8.650698	1.31869e-60
8.650170	1.33034e-60
8.649641	1.34209e-60
8.649112	1.35394e-60
8.648583	1.3659e-60
8.648055	1.37796e-60
8.647526	1.39014e-60
8.646997	1.40241e-60
8.646468	1.4148e-60
8.645940	1.42729e-60
8.645411	1.4399e-60
8.644882	1.45262e-60
8.644353	1.46545e-60
8.643825	1.47839e-60
8.643296	1.49145e-60
8.642767	1.50462e-60
8.642238	1.51791e-60
8.641710	1.53131e-60
8.641181	1.54484e-60
8.640652	1.55848e-60
8.640123	1.57225e-60
8.639595	1.58613e-60
8.639066	1.60014e-60
8.638537	1.61427e-60
8.638008	1.62853e-60
8.637480	1.64291e-60
8.636951	1.65742e-60
8.636422	1.67206e-60
8.635893	1.68683e-60
8.635364	1.70173e-60
8.634836	1.71676e-60
8.634307	1.73192e-60
8.633778	1.74721e-60
8.633249	1.76264e-60
8.632721	1.77821e-60
8.632192	1.79392e-60
8.631663	1.80976e-60
8.631134	1.82574e-60
8.630606	1.84187e-60
8.630077	1.85813e-60
8.629548	1.87454e-60
8.629019	1.8911e-60
8.628491	1.9078e-60
8.627962	1.92465e-60
8.627433	1.94165e-60
8.626904	1.95879e-60
8.626376	1.97609e-60
8.625847	1.99355e-60
8.625318	2.01115e-60
8.624789	2.02891e-60
8.624261	2.04683e-60
8.623732	2.06491e-60
8.623203	2.08314e-60
8.622674	2.10154e-60
8.622146	2.1201e-60
8.621617	2.13883e-60
8.621088	2.15771e-60
8.620559	2.17677e-60
8.620031	2.19599e-60
8.619502	2.21539e-60
8.618973	2.23495e-60
8.618444	2.25469e-60
8.617916	2.2746e-60
8.617387	2.29469e-60
8.616858	2.31496e-60
8.616329	2.3354e-60
8.615801	2.35602e-60
8.615272	2.37683e-60
8.614743	2.39782e-60
8.614214	2.419e-60
8.613686	2.44036e-60
8.613157	2.46191e-60
8.612628	2.48365e-60
8.612099	2.50559e-60
8.611571	2.52772e-60
8.611042	2.55004e-60
8.610513	2.57256e-60
8.609984	2.59528e-60
8.609456	2.6182e-60
8.608927	2.64132e-60
8.608398	2.66464e-60
8.607869	2.68818e-60
8.607341	2.71192e-60
8.606812	2.73587e-60
8.606283	2.76003e-60
8.605754	2.7844e-60
8.605226	2.80899e-60
8.604697	2.8338e-60
8.604168	2.85882e-60
8.603639	2.88407e-60
8.603111	2.90954e-60
8.602582	2.93523e-60
8.602053	2.96115e-60
8.601524	2.9873e-60
8.600996	3.01368e-60
8.600467	3.0403e-60
8.599938	3.06715e-60
8.599409	3.09423e-60
8.598881	3.12156e-60
8.598352	3.14912e-60
8.597823	3.17693e-60
8.597294	3.20499e-60
8.596766	3.23329e-60
8.596237	3.26185e-60
8.595708	3.29065e-60
8.595179	3.31971e-60
8.594651	3.34903e-60
8.594122	3.3786e-60
8.593593	3.40844e-60
8.593064	3.43854e-60
8.592536	3.4689e-60
8.592007	3.49953e-60
8.591478	3.53044e-60
8.590949	3.56161e-60
8.590421	3.59307e-60
8.589892	3.6248e-60
8.589363	3.65681e-60
8.588834	3.6891e-60
8.588305	3.72168e-60
8.587777	3.75454e-60
8.587248	3.7877e-60
8.586719	3.82114e-60
8.586190	3.85489e-60
8.585662	3.88893e-60
8.585133	3.92327e-60
8.584604	3.95792e-60
8.584075	3.99287e-60
8.583547	4.02813e-60
8.583018	4.0637e-60
8.582489	4.09958e-60
8.581960	4.13578e-60
8.581432	4.1723e-60
8.580903	4.20915e-60
8.580374	4.24632e-60
8.579845	4.28381e-60
8.579317	4.32164e-60
8.578788	4.35981e-60
8.578259	4.39831e-60
8.577730	4.43714e-60
8.577202	4.47633e-60
8.576673	4.51585e-60
8.576144	4.55573e-60
8.575615	4.59596e-60
8.575087	4.63655e-60
8.574558	4.67749e-60
8.574029	4.71879e-60
8.573500	4.76046e-60
8.572972	4.8025e-60
8.572443	4.84491e-60
8.571914	4.88769e-60
8.571385	4.93085e-60
8.570857	4.97439e-60
8.570328	5.01831e-60
8.569799	5.06263e-60
8.569270	5.10733e-60
8.568742	5.15243e-60
8.568213	5.19793e-60
8.567684	5.24383e-60
8.567155	5.29013e-60
8.566627	5.33685e-60
8.566098	5.38397e-60
8.565569	5.43151e-60
8.565040	5.47948e-60
8.564512	5.52786e-60
8.563983	5.57667e-60
8.563454	5.62592e-60
8.562925	5.67559e-60
8.562397	5.72571e-60
8.561868	5.77627e-60
8.561339	5.82727e-60
8.560810	5.87873e-60
8.560282	5.93064e-60
8.559753	5.98301e-60
8.559224	6.03584e-60
8.558695	6.08914e-60
8.558167	6.1429e-60
8.557638	6.19714e-60
8.557109	6.25187e-60
8.556580	6.30707e-60
8.556052	6.36276e-60
8.555523	6.41894e-60
8.554994	6.47562e-60
8.554465	6.5328e-60
8.553937	6.59049e-60
8.553408	6.64868e-60
8.552879	6.70739e-60
8.552350	6.76662e-60
8.551822	6.82636e-60
8.551293	6.88664e-60
8.550764	6.94745e-60
8.550235	7.00879e-60
8.549707	7.07068e-60
8.549178	7.13311e-60
8.548649	7.1961e-60
8.548120	7.25964e-60
8.547592	7.32374e-60
8.547063	7.38841e-60
8.546534	7.45365e-60
8.546005	7.51946e-60
8.545477	7.58586e-60
8.544948	7.65284e-60
8.544419	7.72041e-60
8.543890	7.78858e-60
8.543361	7.85735e-60
8.542833	7.92673e-60
8.542304	7.99672e-60
8.541775	8.06733e-60
8.541246	8.13856e-60
8.540718	8.21042e-60
8.540189	8.28292e-60
8.539660	8.35605e-60
8.539131	8.42983e-60
8.538603	8.50426e-60
8.538074	8.57935e-60
8.537545	8.65511e-60
8.537016	8.73153e-60
8.536488	8.80862e-60
8.535959	8.8864e-60
8.535430	8.96486e-60
8.534901	9.04402e-60
8.534373	9.12387e-60
8.533844	9.20443e-60
8.533315	9.2857e-60
8.532786	9.36769e-60
8.532258	9.4504e-60
8.531729	9.53385e-60
8.531200	9.61802e-60
8.530671	9.70295e-60
8.530143	9.78862e-60
8.529614	9.87505e-60
8.529085	9.96224e-60
8.528556	1.00502e-59
8.528028	1.01389e-59
8.527499	1.02285e-59
8.526970	1.03188e-59
8.526441	1.04099e-59
8.525913	1.05018e-59
8.525384	1.05945e-59
8.524855	1.06881e-59
8.524326	1.07824e-59
8.523798	1.08776e-59
8.523269	1.09737e-59
8.522740	1.10706e-59
8.522211	1.11683e-59
8.521683	1.12669e-59
8.521154	1.13664e-59
8.520625	1.14667e-59
8.520096	1.1568e-59
8.519568	1.16701e-59
8.519039	1.17732e-59
8.518510	1.18771e-59
8.517981	1.1982e-59
8.517453	1.20878e-59
8.516924	1.21945e-59
8.516395	1.23022e-59
8.515866	1.24108e-59
8.515338	1.25203e-59
8.514809	1.26309e-59
8.514280	1.27424e-59
8.513751	1.28549e-59
8.513223	1.29684e-59
8.512694	1.30829e-59
8.512165	1.31984e-59
8.511636	1.33149e-59
8.511108	1.34325e-59
8.510579	1.35511e-59
8.510050	1.36707e-59
8.509521	1.37914e-59
8.508993	1.39132e-59
8.508464	1.4036e-59
8.507935	1.416e-59
8.507406	1.4285e-59
8.506878	1.44111e-59
8.506349	1.45383e-59
8.505820	1.46667e-59
8.505291	1.47962e-59
8.504763	1.49268e-59
8.504234	1.50586e-59
8.503705	1.51916e-59
8.503176	1.53257e-59
8.502648	1.5461e-59
8.502119	1.55975e-59
8.501590	1.57352e-59
8.501061	1.58741e-59
8.500533	1.60143e-59
8.500004	1.61557e-59
8.499475	1.62983e-59
8.498946	1.64422e-59
8.498418	1.65873e-59
8.497889	1.67338e-59
8.497360	1.68815e-59
8.496831	1.70306e-59
8.496302	1.71809e-59
8.495774	1.73326e-59
8.495245	1.74856e-59
8.494716	1.764e-59
8.494187	1.77958e-59
8.493659	1.79529e-59
8.493130	1.81114e-59
8.492601	1.82713e-59
8.492072	1.84326e-59
8.491544	1.85953e-59
8.491015	1.87595e-59
8.490486	1.89251e-59
8.489957	1.90922e-59
8.489429	1.92607e-59
8.488900	1.94308e-59
8.488371	1.96023e-59
8.487842	1.97754e-59
8.487314	1.995e-59
8.486785	2.01261e-59
8.486256	2.03038e-59
8.485727	2.0483e-59
8.485199	2.06639e-59
8.484670	2.08463e-59
8.484141	2.10303e-59
8.483612	2.1216e-59
8.483084	2.14033e-59
8.482555	2.15922e-59
8.482026	2.17829e-59
8.481497	2.19752e-59
8.480969	2.21692e-59
8.480440	2.23649e-59
8.479911	2.25623e-59
8.479382	2.27615e-59
8.478854	2.29625e-59
8.478325	2.31652e-59
8.477796	2.33697e-59
8.477267	2.3576e-59
8.476739	2.37842e-59
8.476210	2.39941e-59
8.475681	2.4206e-59
8.475152	2.44196e-59
8.474624	2.46352e-59
8.474095	2.48527e-59
8.473566	2.50721e-59
8.473037	2.52935e-59
8.472509	2.55168e-59
8.471980	2.5742e-59
8.471451	2.59693e-59
8.470922	2.61985e-59
8.470394	2.64298e-59
8.469865	2.66631e-59
8.469336	2.68985e-59
8.468807	2.7136e-59
8.468279	2.73755e-59
8.467750	2.76172e-59
8.467221	2.7861e-59
8.466692	2.8107e-59
8.466164	2.83551e-59
8.465635	2.86054e-59
8.465106	2.8858e-59
8.464577	2.91127e-59
8.464049	2.93697e-59
8.463520	2.9629e-59
8.462991	2.98906e-59
8.462462	3.01544e-59
8.461934	3.04206e-59
8.461405	3.06892e-59
8.460876	3.09601e-59
8.460347	3.12334e-59
8.459819	3.15091e-59
8.459290	3.17873e-59
8.458761	3.20679e-59
8.458232	3.2351e-59
8.457704	3.26366e-59
8.457175	3.29247e-59
8.456646	3.32153e-59
8.456117	3.35086e-59
8.455589	3.38044e-59
8.455060	3.41028e-59
8.454531	3.44038e-59
8.454002	3.47075e-59
8.453474	3.50139e-59
8.452945	3.5323e-59
8.452416	3.56348e-59
8.451887	3.59494e-59
8.451359	3.62668e-59
8.450830	3.65869e-59
8.450301	3.69099e-59
8.449772	3.72357e-59
8.449243	3.75644e-59
8.448715	3.7896e-59
8.448186	3.82306e-59
8.447657	3.8568e-59
8.447128	3.89085e-59
8.446600	3.9252e-59
8.446071	3.95985e-59
8.445542	3.9948e-59
8.445013	4.03007e-59
8.444485	4.06564e-59
8.443956	4.10153e-59
8.443427	4.13774e-59
8.442898	4.17426e-59
8.442370	4.21111e-59
8.441841	4.24828e-59
8.441312	4.28579e-59
8.440783	4.32362e-59
8.440255	4.36178e-59
8.439726	4.40029e-59
8.439197	4.43913e-59
8.438668	4.47832e-59
8.438140	4.51785e-59
8.437611	4.55773e-59
8.437082	4.59796e-59
8.436553	4.63855e-59
8.436025	4.6795e-59
8.435496	4.7208e-59
8.434967	4.76247e-59
8.434438	4.80451e-59
8.433910	4.84692e-59
8.433381	4.88971e-59
8.432852	4.93287e-59
8.432323	4.97642e-59
8.431795	5.02034e-59
8.431266	5.06466e-59
8.430737	5.10937e-59
8.430208	5.15447e-59
8.429680	5.19997e-59
8.429151	5.24587e-59
8.428622	5.29217e-59
8.428093	5.33889e-59
8.427565	5.38602e-59
8.427036	5.43356e-59
8.426507	5.48152e-59
8.425978	5.52991e-59
8.425450	5.57872e-59
8.424921	5.62796e-59
8.424392	5.67764e-59
8.423863	5.72776e-59
8.423335	5.77832e-59
8.422806	5.82932e-59
8.422277	5.88078e-59
8.421748	5.93269e-59
8.421220	5.98506e-59
8.420691	6.03789e-59
8.420162	6.09118e-59
8.419633	6.14495e-59
8.419105	6.19919e-59
8.418576	6.25391e-59
8.418047	6.30911e-59
8.417518	6.3648e-59
8.416990	6.42098e-59
8.416461	6.47766e-59
8.415932	6.53484e-59
8.415403	6.59252e-59
8.414875	6.65071e-59
8.414346	6.70941e-59
8.413817	6.76864e-59
8.413288	6.82838e-59
8.412760	6.88866e-59
8.412231	6.94946e-59
8.411702	7.0108e-59
8.411173	7.07268e-59
8.410645	7.13511e-59
8.410116	7.19809e-59
8.409587	7.26163e-59
8.409058	7.32572e-59
8.408530	7.39039e-59
8.408001	7.45562e-59
8.407472	7.52143e-59
8.406943	7.58781e-59
8.406415	7.65479e-59
8.405886	7.72236e-59
8.405357	7.79052e-59
8.404828	7.85928e-59
8.404300	7.92865e-59
8.403771	7.99864e-59
8.403242	8.06924e-59
8.402713	8.14046e-59
8.402184	8.21231e-59
8.401656	8.2848e-59
8.401127	8.35792e-59
8.400598	8.43169e-59
8.400069	8.50612e-59
8.399541	8.5812e-59
8.399012	8.65694e-59
8.398483	8.73335e-59
8.397954	8.81043e-59
8.397426	8.8882e-59
8.396897	8.96665e-59
8.396368	9.04579e-59
8.395839	9.12563e-59
8.395311	9.20618e-59
8.394782	9.28744e-59
8.394253	9.36941e-59
8.393724	9.45211e-59
8.393196	9.53553e-59
8.392667	9.6197e-59
8.392138	9.7046e-59
8.391609	9.79026e-59
8.391081	9.87667e-59
8.390552	9.96385e-59
8.390023	1.00518e-58
8.389494	1.01405e-58
8.388966	1.023e-58
8.388437	1.03203e-58
8.387908	1.04114e-58
8.387379	1.05033e-58
8.386851	1.0596e-58
8.386322	1.06895e-58
8.385793	1.07839e-58
8.385264	1.0879e-58
8.384736	1.09751e-58
8.384207	1.10719e-58
8.383678	1.11696e-58
8.383149	1.12682e-58
8.382621	1.13677e-58
8.382092	1.1468e-58
8.381563	1.15692e-58
8.381034	1.16713e-58
8.380506	1.17744e-58
8.379977	1.18783e-58
8.379448	1.19831e-58
8.378919	1.20889e-58
8.378391	1.21956e-58
8.377862	1.23032e-58
8.377333	1.24118e-58
8.376804	1.25213e-58
8.376276	1.26319e-58
8.375747	1.27433e-58
8.375218	1.28558e-58
8.374689	1.29693e-58
8.374161	1.30837e-58
8.373632	1.31992e-58
8.373103	1.33157e-58
8.372574	1.34332e-58
8.372046	1.35518e-58
8.371517	1.36714e-58
8.370988	1.37921e-58
8.370459	1.39138e-58
8.369931	1.40366e-58
8.369402	1.41605e-58
8.368873	1.42855e-58
8.368344	1.44115e-58
8.367816	1.45387e-58
8.367287	1.4667e-58
8.366758	1.47965e-58
8.366229	1.49271e-58
8.365701	1.50588e-58
8.365172	1.51917e-58
8.364643	1.53258e-58
8.364114	1.54611e-58
8.363586	1.55975e-58
8.363057	1.57352e-58
8.362528	1.5874e-58
8.361999	1.60141e-58
8.361471	1.61555e-58
8.360942	1.62981e-58
8.360413	1.64419e-58
8.359884	1.6587e-58
8.359356	1.67334e-58
8.358827	1.68811e-58
8.358298	1.70301e-58
8.357769	1.71804e-58
8.357241	1.7332e-58
8.356712	1.7485e-58
8.356183	1.76393e-58
8.355654	1.77949e-58
8.355125	1.7952e-58
8.354597	1.81104e-58
8.354068	1.82703e-58
8.353539	1.84315e-58
8.353010	1.85942e-58
8.352482	1.87583e-58
8.351953	1.89238e-58
8.351424	1.90908e-58
8.350895	1.92593e-58
8.350367	1.94293e-58
8.349838	1.96007e-58
8.349309	1.97737e-58
8.348780	1.99482e-58
8.348252	2.01243e-58
8.347723	2.03019e-58
8.347194	2.04811e-58
8.346665	2.06618e-58
8.346137	2.08441e-58
8.345608	2.10281e-58
8.345079	2.12137e-58
8.344550	2.14009e-58
8.344022	2.15898e-58
8.343493	2.17803e-58
8.342964	2.19725e-58
8.342435	2.21664e-58
8.341907	2.2362e-58
8.341378	2.25594e-58
8.340849	2.27585e-58
8.340320	2.29593e-58
8.339792	2.31619e-58
8.339263	2.33663e-58
8.338734	2.35726e-58
8.338205	2.37806e-58
8.337677	2.39905e-58
8.337148	2.42022e-58
8.336619	2.44158e-58
8.336090	2.46312e-58
8.335562	2.48486e-58
8.335033	2.50679e-58
8.334504	2.52891e-58
8.333975	2.55123e-58
8.333447	2.57374e-58
8.332918	2.59646e-58
8.332389	2.61937e-58
8.331860	2.64248e-58
8.331332	2.6658e-58
8.330803	2.68933e-58
8.330274	2.71306e-58
8.329745	2.737e-58
8.329217	2.76116e-58
8.328688	2.78552e-58
8.328159	2.81011e-58
8.327630	2.83491e-58
8.327102	2.85992e-58
8.326573	2.88516e-58
8.326044	2.91062e-58
8.325515	2.93631e-58
8.324987	2.96222e-58
8.324458	2.98836e-58
8.323929	3.01473e-58
8.323400	3.04134e-58
8.322872	3.06817e-58
8.322343	3.09525e-58
8.321814	3.12256e-58
8.321285	3.15012e-58
8.320757	3.17792e-58
8.320228	3.20596e-58
8.319699	3.23425e-58
8.319170	3.2628e-58
8.318642	3.29159e-58
8.318113	3.32063e-58
8.317584	3.34994e-58
8.317055	3.3795e-58
8.316527	3.40932e-58
8.315998	3.43941e-58
8.315469	3.46976e-58
8.314940	3.50038e-58
8.314412	3.53127e-58
8.313883	3.56243e-58
8.313354	3.59387e-58
8.312825	3.62558e-58
8.312297	3.65757e-58
8.311768	3.68985e-58
8.311239	3.72241e-58
8.310710	3.75526e-58
8.310182	3.7884e-58
8.309653	3.82183e-58
8.309124	3.85555e-58
8.308595	3.88957e-58
8.308066	3.9239e-58
8.307538	3.95852e-58
8.307009	3.99345e-58
8.306480	4.02869e-58
8.305951	4.06424e-58
8.305423	4.10011e-58
8.304894	4.13629e-58
8.304365	4.17279e-58
8.303836	4.20961e-58
8.303308	4.24676e-58
8.302779	4.28423e-58
8.302250	4.32203e-58
8.301721	4.36017e-58
8.301193	4.39865e-58
8.300664	4.43746e-58
8.300135	4.47662e-58
8.299606	4.51612e-58
8.299078	4.55597e-58
8.298549	4.59617e-58
8.298020	4.63673e-58
8.297491	4.67765e-58
8.296963	4.71892e-58
8.296434	4.76056e-58
8.295905	4.80257e-58
8.295376	4.84495e-58
8.294848	4.8877e-58
8.294319	4.93083e-58
8.293790	4.97434e-58
8.293261	5.01823e-58
8.292733	5.06251e-58
8.292204	5.10718e-58
8.291675	5.15225e-58
8.291146	5.19771e-58
8.290618	5.24358e-58
8.290089	5.28985e-58
8.289560	5.33652e-58
8.289031	5.38361e-58
8.288503	5.43112e-58
8.287974	5.47904e-58
8.287445	5.52739e-58
8.286916	5.57616e-58
8.286388	5.62536e-58
8.285859	5.675e-58
8.285330	5.72507e-58
8.284801	5.77559e-58
8.284273	5.82655e-58
8.283744	5.87797e-58
8.283215	5.92983e-58
8.282686	5.98215e-58
8.282158	6.03494e-58
8.281629	6.08819e-58
8.281100	6.14191e-58
8.280571	6.1961e-58
8.280043	6.25078e-58
8.279514	6.30593e-58
8.278985	6.36157e-58
8.278456	6.41771e-58
8.277928	6.47433e-58
8.277399	6.53146e-58
8.276870	6.58909e-58
8.276341	6.64723e-58
8.275813	6.70588e-58
8.275284	6.76505e-58
8.274755	6.82474e-58
8.274226	6.88496e-58
8.273698	6.94571e-58
8.273169	7.007e-58
8.272640	7.06882e-58
8.272111	7.1312e-58
8.271583	7.19412e-58
8.271054	7.25759e-58
8.270525	7.32163e-58
8.269996	7.38623e-58
8.269468	7.4514e-58
8.268939	7.51715e-58
8.268410	7.58348e-58
8.267881	7.65039e-58
8.267353	7.71789e-58
8.266824	7.78599e-58
8.266295	7.85469e-58
8.265766	7.92399e-58
8.265238	7.99391e-58
8.264709	8.06444e-58
8.264180	8.1356e-58
8.263651	8.20738e-58
8.263123	8.2798e-58
8.262594	8.35285e-58
8.262065	8.42655e-58
8.261536	8.5009e-58
8.261007	8.5759e-58
8.260479	8.65157e-58
8.259950	8.72791e-58
8.259421	8.80491e-58
8.258892	8.8826e-58
8.258364	8.96097e-58
8.257835	9.04004e-58
8.257306	9.1198e-58
8.256777	9.20026e-58
8.256249	9.28144e-58
8.255720	9.36333e-58
8.255191	9.44594e-58
8.254662	9.52929e-58
8.254134	9.61336e-58
8.253605	9.69818e-58
8.253076	9.78375e-58
8.252547	9.87007e-58
8.252019	9.95715e-58
8.251490	1.0045e-57
8.250961	1.01336e-57
8.250432	1.0223e-57
8.249904	1.03132e-57
8.249375	1.04042e-57
8.248846	1.0496e-57
8.248317	1.05886e-57
8.247789	1.06821e-57
8.247260	1.07763e-57
8.246731	1.08714e-57
8.246202	1.09673e-57
8.245674	1.10641e-57
8.245145	1.11617e-57
8.244616	1.12602e-57
8.244087	1.13595e-57
8.243559	1.14597e-57
8.243030	1.15608e-57
8.242501	1.16628e-57
8.241972	1.17657e-57
8.241444	1.18695e-57
8.240915	1.19743e-57
8.240386	1.20799e-57
8.239857	1.21865e-57
8.239329	1.2294e-57
8.238800	1.24025e-57
8.238271	1.25119e-57
8.237742	1.26223e-57
8.237214	1.27336e-57
8.236685	1.2846e-57
8.236156	1.29593e-57
8.235627	1.30736e-57
8.235099	1.3189e-57
8.234570	1.33054e-57
8.234041	1.34227e-57
8.233512	1.35412e-57
8.232984	1.36606e-57
8.232455	1.37812e-57
8.231926	1.39027e-57
8.231397	1.40254e-57
8.230869	1.41491e-57
8.230340	1.4274e-57
8.229811	1.43999e-57
8.229282	1.45269e-57
8.228754	1.46551e-57
8.228225	1.47844e-57
8.227696	1.49148e-57
8.227167	1.50464e-57
8.226639	1.51792e-57
8.226110	1.53131e-57
8.225581	1.54482e-57
8.225052	1.55845e-57
8.224524	1.5722e-57
8.223995	1.58607e-57
8.223466	1.60006e-57
8.222937	1.61417e-57
8.222409	1.62842e-57
8.221880	1.64278e-57
8.221351	1.65727e-57
8.220822	1.6719e-57
8.220294	1.68665e-57
8.219765	1.70153e-57
8.219236	1.71654e-57
8.218707	1.73168e-57
8.218179	1.74696e-57
8.217650	1.76237e-57
8.217121	1.77792e-57
8.216592	1.7936e-57
8.216064	1.80943e-57
8.215535	1.82539e-57
8.215006	1.84149e-57
8.214477	1.85774e-57
8.213948	1.87413e-57
8.213420	1.89066e-57
8.212891	1.90734e-57
8.212362	1.92417e-57
8.211833	1.94114e-57
8.211305	1.95827e-57
8.210776	1.97554e-57
8.210247	1.99297e-57
8.209718	2.01055e-57
8.209190	2.02829e-57
8.208661	2.04618e-57
8.208132	2.06424e-57
8.207603	2.08245e-57
8.207075	2.10082e-57
8.206546	2.11935e-57
8.206017	2.13805e-57
8.205488	2.15691e-57
8.204960	2.17594e-57
8.204431	2.19513e-57
8.203902	2.2145e-57
8.203373	2.23403e-57
8.202845	2.25374e-57
8.202316	2.27362e-57
8.201787	2.29368e-57
8.201258	2.31392e-57
8.200730	2.33433e-57
8.200201	2.35492e-57
8.199672	2.3757e-57
8.199143	2.39665e-57
8.198615	2.4178e-57
8.198086	2.43913e-57
8.197557	2.46064e-57
8.197028	2.48235e-57
8.196500	2.50425e-57
8.195971	2.52634e-57
8.195442	2.54863e-57
8.194913	2.57111e-57
8.194385	2.59379e-57
8.193856	2.61667e-57
8.193327	2.63976e-57
8.192798	2.66304e-57
8.192270	2.68653e-57
8.191741	2.71023e-57
8.191212	2.73414e-57
8.190683	2.75826e-57
8.190155	2.78259e-57
8.189626	2.80714e-57
8.189097	2.8319e-57
8.188568	2.85688e-57
8.188040	2.88209e-57
8.187511	2.90751e-57
8.186982	2.93316e-57
8.186453	2.95903e-57
8.185925	2.98514e-57
8.185396	3.01147e-57
8.184867	3.03803e-57
8.184338	3.06483e-57
8.183810	3.09187e-57
8.183281	3.11915e-57
8.182752	3.14666e-57
8.182223	3.17442e-57
8.181695	3.20242e-57
8.181166	3.23067e-57
8.180637	3.25917e-57
8.180108	3.28792e-57
8.179580	3.31692e-57
8.179051	3.34618e-57
8.178522	3.3757e-57
8.177993	3.40548e-57
8.177465	3.43552e-57
8.176936	3.46582e-57
8.176407	3.49639e-57
8.175878	3.52724e-57
8.175350	3.55835e-57
8.174821	3.58974e-57
8.174292	3.62141e-57
8.173763	3.65335e-57
8.173235	3.68558e-57
8.172706	3.71809e-57
8.172177	3.75089e-57
8.171648	3.78397e-57
8.171120	3.81735e-57
8.170591	3.85102e-57
8.170062	3.88499e-57
8.169533	3.91926e-57
8.169005	3.95384e-57
8.168476	3.98871e-57
8.167947	4.0239e-57
8.167418	4.05939e-57
8.166889	4.0952e-57
8.166361	4.13132e-57
8.165832	4.16776e-57
8.165303	4.20453e-57
8.164774	4.24161e-57
8.164246	4.27903e-57
8.163717	4.31677e-57
8.163188	4.35485e-57
8.162659	4.39327e-57
8.162131	4.43202e-57
8.161602	4.47111e-57
8.161073	4.51055e-57
8.160544	4.55034e-57
8.160016	4.59047e-57
8.159487	4.63097e-57
8.158958	4.67181e-57
8.158429	4.71302e-57
8.157901	4.7546e-57
8.157372	4.79653e-57
8.156843	4.83884e-57
8.156314	4.88153e-57
8.155786	4.92458e-57
8.155257	4.96802e-57
8.154728	5.01184e-57
8.154199	5.05605e-57
8.153671	5.10065e-57
8.153142	5.14564e-57
8.152613	5.19103e-57
8.152084	5.23681e-57
8.151556	5.28301e-57
8.151027	5.32961e-57
8.150498	5.37662e-57
8.149969	5.42404e-57
8.149441	5.47188e-57
8.148912	5.52015e-57
8.148383	5.56884e-57
8.147854	5.61796e-57
8.147326	5.66751e-57
8.146797	5.7175e-57
8.146268	5.76793e-57
8.145739	5.81881e-57
8.145211	5.87013e-57
8.144682	5.92191e-57
8.144153	5.97414e-57
8.143624	6.02684e-57
8.143096	6.07999e-57
8.142567	6.13362e-57
8.142038	6.18772e-57
8.141509	6.2423e-57
8.140981	6.29736e-57
8.140452	6.3529e-57
8.139923	6.40894e-57
8.139394	6.46547e-57
8.138866	6.52249e-57
8.138337	6.58002e-57
8.137808	6.63806e-57
8.137279	6.69661e-57
8.136751	6.75568e-57
8.136222	6.81526e-57
8.135693	6.87537e-57
8.135164	6.93602e-57
8.134636	6.99719e-57
8.134107	7.05891e-57
8.133578	7.12117e-57
8.133049	7.18398e-57
8.132521	7.24734e-57
8.131992	7.31126e-57
8.131463	7.37575e-57
8.130934	7.44081e-57
8.130406	7.50643e-57
8.129877	7.57264e-57
8.129348	7.63943e-57
8.128819	7.70681e-57
8.128291	7.77479e-57
8.127762	7.84336e-57
8.127233	7.91254e-57
8.126704	7.98233e-57
8.126176	8.05273e-57
8.125647	8.12375e-57
8.125118	8.1954e-57
8.124589	8.26769e-57
8.124061	8.34061e-57
8.123532	8.41417e-57
8.123003	8.48838e-57
8.122474	8.56325e-57
8.121946	8.63877e-57
8.121417	8.71497e-57
8.120888	8.79183e-57
8.120359	8.86937e-57
8.119830	8.9476e-57
8.119302	9.02652e-57
8.118773	9.10613e-57
8.118244	9.18644e-57
8.117715	9.26746e-57
8.117187	9.3492e-57
8.116658	9.43166e-57
8.116129	9.51484e-57
8.115600	9.59876e-57
8.115072	9.68342e-57
8.114543	9.76882e-57
8.114014	9.85498e-57
8.113485	9.9419e-57
8.112957	1.00296e-56
8.112428	1.0118e-56
8.111899	1.02073e-56
8.111370	1.02973e-56
8.110842	1.03881e-56
8.110313	1.04797e-56
8.109784	1.05722e-56
8.109255	1.06654e-56
8.108727	1.07595e-56
8.108198	1.08544e-56
8.107669	1.09501e-56
8.107140	1.10467e-56
8.106612	1.11441e-56
8.106083	1.12424e-56
8.105554	1.13415e-56
8.105025	1.14415e-56
8.104497	1.15425e-56
8.103968	1.16443e-56
8.103439	1.17469e-56
8.102910	1.18505e-56
8.102382	1.19551e-56
8.101853	1.20605e-56
8.101324	1.21669e-56
8.100795	1.22742e-56
8.100267	1.23824e-56
8.099738	1.24916e-56
8.099209	1.26018e-56
8.098680	1.27129e-56
8.098152	1.2825e-56
8.097623	1.29382e-56
8.097094	1.30523e-56
8.096565	1.31674e-56
8.096037	1.32835e-56
8.095508	1.34006e-56
8.094979	1.35188e-56
8.094450	1.36381e-56
8.093922	1.37583e-56
8.093393	1.38797e-56
8.092864	1.40021e-56
8.092335	1.41256e-56
8.091807	1.42501e-56
8.091278	1.43758e-56
8.090749	1.45026e-56
8.090220	1.46305e-56
8.089692	1.47595e-56
8.089163	1.48897e-56
8.088634	1.5021e-56
8.088105	1.51535e-56
8.087577	1.52871e-56
8.087048	1.54219e-56
8.086519	1.55579e-56
8.085990	1.56951e-56
8.085462	1.58335e-56
8.084933	1.59732e-56
8.084404	1.6114e-56
8.083875	1.62561e-56
8.083347	1.63995e-56
8.082818	1.65441e-56
8.082289	1.669e-56
8.081760	1.68372e-56
8.081232	1.69857e-56
8.080703	1.71355e-56
8.080174	1.72866e-56
8.079645	1.74391e-56
8.079117	1.75928e-56
8.078588	1.7748e-56
8.078059	1.79045e-56
8.077530	1.80624e-56
8.077002	1.82217e-56
8.076473	1.83824e-56
8.075944	1.85445e-56
8.075415	1.8708e-56
8.074886	1.8873e-56
8.074358	1.90394e-56
8.073829	1.92073e-56
8.073300	1.93767e-56
8.072771	1.95476e-56
8.072243	1.972e-56
8.071714	1.98939e-56
8.071185	2.00693e-56
8.070656	2.02463e-56
8.070128	2.04248e-56
8.069599	2.0605e-56
8.069070	2.07867e-56
8.068541	2.097e-56
8.068013	2.11549e-56
8.067484	2.13415e-56
8.066955	2.15297e-56
8.066426	2.17195e-56
8.065898	2.1911e-56
8.065369	2.21043e-56
8.064840	2.22992e-56
8.064311	2.24958e-56
8.063783	2.26942e-56
8.063254	2.28943e-56
8.062725	2.30962e-56
8.062196	2.32999e-56
8.061668	2.35054e-56
8.061139	2.37126e-56
8.060610	2.39217e-56
8.060081	2.41327e-56
8.059553	2.43455e-56
8.059024	2.45602e-56
8.058495	2.47768e-56
8.057966	2.49953e-56
8.057438	2.52157e-56
8.056909	2.5438e-56
8.056380	2.56623e-56
8.055851	2.58886e-56
8.055323	2.61169e-56
8.054794	2.63472e-56
8.054265	2.65796e-56
8.053736	2.6814e-56
8.053208	2.70504e-56
8.052679	2.72889e-56
8.052150	2.75296e-56
8.051621	2.77723e-56
8.051093	2.80172e-56
8.050564	2.82643e-56
8.050035	2.85135e-56
8.049506	2.8765e-56
8.048978	2.90186e-56
8.048449	2.92745e-56
8.047920	2.95326e-56
8.047391	2.97931e-56
8.046863	3.00558e-56
8.046334	3.03208e-56
8.045805	3.05882e-56
8.045276	3.08579e-56
8.044748	3.113e-56
8.044219	3.14045e-56
8.043690	3.16814e-56
8.043161	3.19608e-56
8.042633	3.22426e-56
8.042104	3.25269e-56
8.041575	3.28137e-56
8.041046	3.31031e-56
8.040518	3.3395e-56
8.039989	3.36894e-56
8.039460	3.39865e-56
8.038931	3.42862e-56
8.038403	3.45885e-56
8.037874	3.48935e-56
8.037345	3.52012e-56
8.036816	3.55116e-56
8.036288	3.58247e-56
8.035759	3.61406e-56
8.035230	3.64593e-56
8.034701	3.67808e-56
8.034173	3.71051e-56
8.033644	3.74323e-56
8.033115	3.77623e-56
8.032586	3.80953e-56
8.032058	3.84312e-56
8.031529	3.87701e-56
8.031000	3.91119e-56
8.030471	3.94568e-56
8.029943	3.98047e-56
8.029414	4.01557e-56
8.028885	4.05098e-56
8.028356	4.0867e-56
8.027827	4.12273e-56
8.027299	4.15908e-56
8.026770	4.19576e-56
8.026241	4.23275e-56
8.025712	4.27007e-56
8.025184	4.30772e-56
8.024655	4.34571e-56
8.024126	4.38403e-56
8.023597	4.42268e-56
8.023069	4.46168e-56
8.022540	4.50102e-56
8.022011	4.5407e-56
8.021482	4.58074e-56
8.020954	4.62113e-56
8.020425	4.66188e-56
8.019896	4.70298e-56
8.019367	4.74445e-56
8.018839	4.78628e-56
8.018310	4.82848e-56
8.017781	4.87106e-56
8.017252	4.91401e-56
8.016724	4.95733e-56
8.016195	5.00104e-56
8.015666	5.04514e-56
8.015137	5.08962e-56
8.014609	5.1345e-56
8.014080	5.17977e-56
8.013551	5.22544e-56
8.013022	5.27151e-56
8.012494	5.31799e-56
8.011965	5.36488e-56
8.011436	5.41219e-56
8.010907	5.45991e-56
8.010379	5.50805e-56
8.009850	5.55661e-56
8.009321	5.6056e-56
8.008792	5.65503e-56
8.008264	5.70489e-56
8.007735	5.75519e-56
8.007206	5.80593e-56
8.006677	5.85712e-56
8.006149	5.90876e-56
8.005620	5.96086e-56
8.005091	6.01342e-56
8.004562	6.06644e-56
8.004034	6.11992e-56
8.003505	6.17388e-56
8.002976	6.22832e-56
8.002447	6.28323e-56
8.001919	6.33863e-56
8.001390	6.39451e-56
8.000861	6.45089e-56
8.000332	6.50777e-56
7.999804	6.56515e-56
7.999275	6.62303e-56
7.998746	6.68142e-56
7.998217	6.74033e-56
7.997689	6.79976e-56
7.997160	6.85971e-56
7.996631	6.92019e-56
7.996102	6.98121e-56
7.995574	7.04276e-56
7.995045	7.10485e-56
7.994516	7.16749e-56
7.993987	7.23068e-56
7.993459	7.29443e-56
7.992930	7.35875e-56
7.992401	7.42362e-56
7.991872	7.48908e-56
7.991344	7.5551e-56
7.990815	7.62171e-56
7.990286	7.68891e-56
7.989757	7.7567e-56
7.989229	7.82509e-56
7.988700	7.89408e-56
7.988171	7.96367e-56
7.987642	8.03389e-56
7.987114	8.10472e-56
7.986585	8.17617e-56
7.986056	8.24826e-56
7.985527	8.32098e-56
7.984999	8.39434e-56
7.984470	8.46834e-56
7.983941	8.543e-56
7.983412	8.61832e-56
7.982884	8.6943e-56
7.982355	8.77096e-56
7.981826	8.84828e-56
7.981297	8.92629e-56
7.980768	9.00499e-56
7.980240	9.08438e-56
7.979711	9.16447e-56
7.979182	9.24527e-56
7.978653	9.32677e-56
7.978125	9.409e-56
7.977596	9.49195e-56
7.977067	9.57564e-56
7.976538	9.66006e-56
7.976010	9.74522e-56
7.975481	9.83114e-56
7.974952	9.91781e-56
7.974423	1.00052e-55
7.973895	1.00935e-55
7.973366	1.01824e-55
7.972837	1.02722e-55
7.972308	1.03628e-55
7.971780	1.04541e-55
7.971251	1.05463e-55
7.970722	1.06393e-55
7.970193	1.07331e-55
7.969665	1.08277e-55
7.969136	1.09231e-55
7.968607	1.10194e-55
7.968078	1.11166e-55
7.967550	1.12146e-55
7.967021	1.13135e-55
7.966492	1.14132e-55
7.965963	1.15138e-55
7.965435	1.16153e-55
7.964906	1.17177e-55
7.964377	1.1821e-55
7.963848	1.19252e-55
7.963320	1.20304e-55
7.962791	1.21364e-55
7.962262	1.22434e-55
7.961733	1.23513e-55
7.961205	1.24602e-55
7.960676	1.25701e-55
7.960147	1.26809e-55
7.959618	1.27927e-55
7.959090	1.29055e-55
7.958561	1.30192e-55
7.958032	1.3134e-55
7.957503	1.32498e-55
7.956975	1.33666e-55
7.956446	1.34844e-55
7.955917	1.36033e-55
7.955388	1.37232e-55
7.954860	1.38442e-55
7.954331	1.39663e-55
7.953802	1.40894e-55
7.953273	1.42136e-55
7.952745	1.43389e-55
7.952216	1.44653e-55
7.951687	1.45928e-55
7.951158	1.47214e-55
7.950630	1.48512e-55
7.950101	1.49821e-55
7.949572	1.51142e-55
7.949043	1.52475e-55
7.948515	1.53819e-55
7.947986	1.55175e-55
7.947457	1.56543e-55
7.946928	1.57923e-55
7.946400	1.59315e-55
7.945871	1.60719e-55
7.945342	1.62136e-55
7.944813	1.63565e-55
7.944285	1.65007e-55
7.943756	1.66462e-55
7.943227	1.67929e-55
7.942698	1.6941e-55
7.942170	1.70903e-55
7.941641	1.72409e-55
7.941112	1.73929e-55
7.940583	1.75463e-55
7.940055	1.77009e-55
7.939526	1.7857e-55
7.938997	1.80144e-55
7.938468	1.81732e-55
7.937940	1.83334e-55
7.937411	1.8495e-55
7.936882	1.8658e-55
7.936353	1.88225e-55
7.935825	1.89884e-55
7.935296	1.91558e-55
7.934767	1.93247e-55
7.934238	1.9495e-55
7.933709	1.96669e-55
7.933181	1.98402e-55
7.932652	2.00151e-55
7.932123	2.01916e-55
7.931594	2.03695e-55
7.931066	2.05491e-55
7.930537	2.07302e-55
7.930008	2.0913e-55
7.929479	2.10973e-55
7.928951	2.12833e-55
7.928422	2.14709e-55
7.927893	2.16602e-55
7.927364	2.18511e-55
7.926836	2.20437e-55
7.926307	2.2238e-55
7.925778	2.24341e-55
7.925249	2.26318e-55
7.924721	2.28313e-55
7.924192	2.30326e-55
7.923663	2.32356e-55
7.923134	2.34404e-55
7.922606	2.3647e-55
7.922077	2.38555e-55
7.921548	2.40658e-55
7.921019	2.42779e-55
7.920491	2.44919e-55
7.919962	2.47078e-55
7.919433	2.49256e-55
7.918904	2.51453e-55
7.918376	2.53669e-55
7.917847	2.55905e-55
7.917318	2.58161e-55
7.916789	2.60437e-55
7.916261	2.62732e-55
7.915732	2.65048e-55
7.915203	2.67384e-55
7.914674	2.69741e-55
7.914146	2.72119e-55
7.913617	2.74518e-55
7.913088	2.76937e-55
7.912559	2.79378e-55
7.912031	2.81841e-55
7.911502	2.84325e-55
7.910973	2.86831e-55
7.910444	2.8936e-55
7.909916	2.9191e-55
7.909387	2.94483e-55
7.908858	2.97079e-55
7.908329	2.99697e-55
7.907801	3.02339e-55
7.907272	3.05004e-55
7.906743	3.07692e-55
7.906214	3.10405e-55
7.905686	3.13141e-55
7.905157	3.15901e-55
7.904628	3.18685e-55
7.904099	3.21494e-55
7.903571	3.24328e-55
7.903042	3.27187e-55
7.902513	3.30071e-55
7.901984	3.3298e-55
7.901456	3.35915e-55
7.900927	3.38876e-55
7.900398	3.41863e-55
7.899869	3.44876e-55
7.899341	3.47916e-55
7.898812	3.50982e-55
7.898283	3.54076e-55
7.897754	3.57197e-55
7.897226	3.60345e-55
7.896697	3.63521e-55
7.896168	3.66725e-55
7.895639	3.69958e-55
7.895111	3.73218e-55
7.894582	3.76508e-55
7.894053	3.79827e-55
7.893524	3.83174e-55
7.892996	3.86552e-55
7.892467	3.89959e-55
7.891938	3.93396e-55
7.891409	3.96863e-55
7.890881	4.00361e-55
7.890352	4.0389e-55
7.889823	4.0745e-55
7.889294	4.11041e-55
7.888766	4.14664e-55
7.888237	4.18319e-55
7.887708	4.22006e-55
7.887179	4.25725e-55
7.886650	4.29477e-55
7.886122	4.33263e-55
7.885593	4.37081e-55
7.885064	4.40934e-55
7.884535	4.4482e-55
7.884007	4.48741e-55
7.883478	4.52696e-55
7.882949	4.56686e-55
7.882420	4.60711e-55
7.881892	4.64771e-55
7.881363	4.68868e-55
7.880834	4.73e-55
7.880305	4.77169e-55
7.879777	4.81375e-55
7.879248	4.85617e-55
7.878719	4.89897e-55
7.878190	4.94215e-55
7.877662	4.98571e-55
7.877133	5.02965e-55
7.876604	5.07398e-55
7.876075	5.1187e-55
7.875547	5.16381e-55
7.875018	5.20933e-55
7.874489	5.25524e-55
7.873960	5.30156e-55
7.873432	5.34828e-55
7.872903	5.39542e-55
7.872374	5.44297e-55
7.871845	5.49094e-55
7.871317	5.53934e-55
7.870788	5.58816e-55
7.870259	5.63741e-55
7.869730	5.68709e-55
7.869202	5.73721e-55
7.868673	5.78778e-55
7.868144	5.83879e-55
7.867615	5.89025e-55
7.867087	5.94216e-55
7.866558	5.99453e-55
7.866029	6.04736e-55
7.865500	6.10066e-55
7.864972	6.15443e-55
7.864443	6.20867e-55
7.863914	6.26338e-55
7.863385	6.31858e-55
7.862857	6.37427e-55
7.862328	6.43045e-55
7.861799	6.48712e-55
7.861270	6.54429e-55
7.860742	6.60197e-55
7.860213	6.66015e-55
7.859684	6.71885e-55
7.859155	6.77807e-55
7.858627	6.8378e-55
7.858098	6.89806e-55
7.857569	6.95886e-55
7.857040	7.02019e-55
7.856512	7.08205e-55
7.855983	7.14447e-55
7.855454	7.20743e-55
7.854925	7.27095e-55
7.854397	7.33503e-55
7.853868	7.39967e-55
7.853339	7.46489e-55
7.852810	7.53068e-55
7.852282	7.59704e-55
7.851753	7.66399e-55
7.851224	7.73154e-55
7.850695	7.79967e-55
7.850167	7.86841e-55
7.849638	7.93775e-55
7.849109	8.00771e-55
7.848580	8.07828e-55
7.848052	8.14947e-55
7.847523	8.22129e-55
7.846994	8.29374e-55
7.846465	8.36684e-55
7.845937	8.44057e-55
7.845408	8.51495e-55
7.844879	8.59e-55
7.844350	8.6657e-55
7.843822	8.74206e-55
7.843293	8.81911e-55
7.842764	8.89683e-55
7.842235	8.97523e-55
7.841707	9.05433e-55
7.841178	9.13412e-55
7.840649	9.21461e-55
7.840120	9.29582e-55
7.839591	9.37774e-55
7.839063	9.46038e-55
7.838534	9.54375e-55
7.838005	9.62786e-55
7.837476	9.7127e-55
7.836948	9.7983e-55
7.836419	9.88464e-55
7.835890	9.97175e-55
7.835361	1.00596e-54
7.834833	1.01483e-54
7.834304	1.02377e-54
7.833775	1.03279e-54
7.833246	1.04189e-54
7.832718	1.05108e-54
7.832189	1.06034e-54
7.831660	1.06968e-54
7.831131	1.07911e-54
7.830603	1.08862e-54
7.830074	1.09821e-54
7.829545	1.10789e-54
7.829016	1.11765e-54
7.828488	1.1275e-54
7.827959	1.13744e-54
7.827430	1.14746e-54
7.826901	1.15757e-54
7.826373	1.16777e-54
7.825844	1.17806e-54
7.825315	1.18845e-54
7.824786	1.19892e-54
7.824258	1.20948e-54
7.823729	1.22014e-54
7.823200	1.23089e-54
7.822671	1.24174e-54
7.822143	1.25268e-54
7.821614	1.26372e-54
7.821085	1.27486e-54
7.820556	1.28609e-54
7.820028	1.29743e-54
7.819499	1.30886e-54
7.818970	1.32039e-54
7.818441	1.33203e-54
7.817913	1.34376e-54
7.817384	1.35561e-54
7.816855	1.36755e-54
7.816326	1.3796e-54
7.815798	1.39176e-54
7.815269	1.40402e-54
7.814740	1.4164e-54
7.814211	1.42888e-54
7.813683	1.44147e-54
7.813154	1.45417e-54
7.812625	1.46698e-54
7.812096	1.47991e-54
7.811568	1.49295e-54
7.811039	1.50611e-54
7.810510	1.51938e-54
7.809981	1.53277e-54
7.809453	1.54627e-54
7.808924	1.5599e-54
7.808395	1.57364e-54
7.807866	1.58751e-54
7.807338	1.6015e-54
7.806809	1.61561e-54
7.806280	1.62985e-54
7.805751	1.64421e-54
7.805223	1.6587e-54
7.804694	1.67331e-54
7.804165	1.68806e-54
7.803636	1.70293e-54
7.803108	1.71794e-54
7.802579	1.73308e-54
7.802050	1.74835e-54
7.801521	1.76375e-54
7.800993	1.7793e-54
7.800464	1.79497e-54
7.799935	1.81079e-54
7.799406	1.82675e-54
7.798878	1.84284e-54
7.798349	1.85908e-54
7.797820	1.87546e-54
7.797291	1.89199e-54
7.796763	1.90866e-54
7.796234	1.92548e-54
7.795705	1.94244e-54
7.795176	1.95956e-54
7.794648	1.97682e-54
7.794119	1.99424e-54
7.793590	2.01182e-54
7.793061	2.02954e-54
7.792532	2.04743e-54
7.792004	2.06547e-54
7.791475	2.08367e-54
7.790946	2.10203e-54
7.790417	2.12055e-54
7.789889	2.13923e-54
7.789360	2.15808e-54
7.788831	2.1771e-54
7.788302	2.19628e-54
7.787774	2.21563e-54
7.787245	2.23515e-54
7.786716	2.25485e-54
7.786187	2.27472e-54
7.785659	2.29476e-54
7.785130	2.31498e-54
7.784601	2.33538e-54
7.784072	2.35595e-54
7.783544	2.37671e-54
7.783015	2.39765e-54
7.782486	2.41878e-54
7.781957	2.44009e-54
7.781429	2.46159e-54
7.780900	2.48328e-54
7.780371	2.50516e-54
7.779842	2.52723e-54
7.779314	2.5495e-54
7.778785	2.57196e-54
7.778256	2.59462e-54
7.777727	2.61749e-54
7.777199	2.64055e-54
7.776670	2.66381e-54
7.776141	2.68728e-54
7.775612	2.71096e-54
7.775084	2.73485e-54
7.774555	2.75894e-54
7.774026	2.78325e-54
7.773497	2.80778e-54
7.772969	2.83251e-54
7.772440	2.85747e-54
7.771911	2.88265e-54
7.771382	2.90805e-54
7.770854	2.93367e-54
7.770325	2.95952e-54
7.769796	2.98559e-54
7.769267	3.0119e-54
7.768739	3.03843e-54
7.768210	3.0652e-54
7.767681	3.09221e-54
7.767152	3.11945e-54
7.766624	3.14694e-54
7.766095	3.17467e-54
7.765566	3.20264e-54
7.765037	3.23085e-54
7.764509	3.25932e-54
7.763980	3.28804e-54
7.763451	3.31701e-54
7.762922	3.34623e-54
7.762394	3.37571e-54
7.761865	3.40545e-54
7.761336	3.43546e-54
7.760807	3.46573e-54
7.760279	3.49626e-54
7.759750	3.52706e-54
7.759221	3.55814e-54
7.758692	3.58949e-54
7.758164	3.62111e-54
7.757635	3.65302e-54
7.757106	3.6852e-54
7.756577	3.71767e-54
7.756049	3.75042e-54
7.755520	3.78346e-54
7.754991	3.8168e-54
7.754462	3.85043e-54
7.753934	3.88435e-54
7.753405	3.91857e-54
7.752876	3.95309e-54
7.752347	3.98792e-54
7.751819	4.02306e-54
7.751290	4.0585e-54
7.750761	4.09426e-54
7.750232	4.13033e-54
7.749704	4.16672e-54
7.749175	4.20343e-54
7.748646	4.24046e-54
7.748117	4.27782e-54
7.747589	4.31551e-54
7.747060	4.35353e-54
7.746531	4.39188e-54
7.746002	4.43057e-54
7.745473	4.46961e-54
7.744945	4.50899e-54
7.744416	4.54871e-54
7.743887	4.58878e-54
7.743358	4.62921e-54
7.742830	4.66999e-54
7.742301	4.71114e-54
7.741772	4.75264e-54
7.741243	4.79451e-54
7.740715	4.83675e-54
7.740186	4.87936e-54
7.739657	4.92235e-54
7.739128	4.96572e-54
7.738600	5.00946e-54
7.738071	5.0536e-54
7.737542	5.09812e-54
7.737013	5.14303e-54
7.736485	5.18834e-54
7.735956	5.23405e-54
7.735427	5.28016e-54
7.734898	5.32668e-54
7.734370	5.3736e-54
7.733841	5.42094e-54
7.733312	5.4687e-54
7.732783	5.51688e-54
7.732255	5.56548e-54
7.731726	5.61451e-54
7.731197	5.66397e-54
7.730668	5.71387e-54
7.730140	5.76421e-54
7.729611	5.81499e-54
7.729082	5.86621e-54
7.728553	5.91789e-54
7.728025	5.97003e-54
7.727496	6.02262e-54
7.726967	6.07568e-54
7.726438	6.1292e-54
7.725910	6.1832e-54
7.725381	6.23767e-54
7.724852	6.29262e-54
7.724323	6.34805e-54
7.723795	6.40398e-54
7.723266	6.46039e-54
7.722737	6.51731e-54
7.722208	6.57472e-54
7.721680	6.63264e-54
7.721151	6.69107e-54
7.720622	6.75001e-54
7.720093	6.80948e-54
7.719565	6.86946e-54
7.719036	6.92998e-54
7.718507	6.99103e-54
7.717978	7.05261e-54
7.717450	7.11474e-54
7.716921	7.17742e-54
7.716392	7.24064e-54
7.715863	7.30443e-54
7.715335	7.36878e-54
7.714806	7.43369e-54
7.714277	7.49917e-54
7.713748	7.56524e-54
7.713220	7.63188e-54
7.712691	7.69911e-54
7.712162	7.76693e-54
7.711633	7.83535e-54
7.711105	7.90438e-54
7.710576	7.97401e-54
7.710047	8.04425e-54
7.709518	8.11511e-54
7.708990	8.1866e-54
7.708461	8.25871e-54
7.707932	8.33147e-54
7.707403	8.40486e-54
7.706875	8.4789e-54
7.706346	8.55359e-54
7.705817	8.62894e-54
7.705288	8.70495e-54
7.704760	8.78163e-54
7.704231	8.85899e-54
7.703702	8.93702e-54
7.703173	9.01575e-54
7.702645	9.09517e-54
7.702116	9.17529e-54
7.701587	9.25611e-54
7.701058	9.33765e-54
7.700530	9.4199e-54
7.700001	9.50288e-54
7.699472	9.58659e-54
7.698943	9.67103e-54
7.698414	9.75622e-54
7.697886	9.84216e-54
7.697357	9.92886e-54
7.696828	1.00163e-53
7.696299	1.01046e-53
7.695771	1.01936e-53
7.695242	1.02834e-53
7.694713	1.03739e-53
7.694184	1.04653e-53
7.693656	1.05575e-53
7.693127	1.06505e-53
7.692598	1.07443e-53
7.692069	1.0839e-53
7.691541	1.09344e-53
7.691012	1.10307e-53
7.690483	1.11279e-53
7.689954	1.12259e-53
7.689426	1.13248e-53
7.688897	1.14246e-53
7.688368	1.15252e-53
7.687839	1.16267e-53
7.687311	1.17291e-53
7.686782	1.18325e-53
7.686253	1.19367e-53
7.685724	1.20418e-53
7.685196	1.21479e-53
7.684667	1.22549e-53
7.684138	1.23628e-53
7.683609	1.24717e-53
7.683081	1.25816e-53
7.682552	1.26924e-53
7.682023	1.28042e-53
7.681494	1.2917e-53
7.680966	1.30308e-53
7.680437	1.31456e-53
7.679908	1.32613e-53
7.679379	1.33782e-53
7.678851	1.3496e-53
7.678322	1.36149e-53
7.677793	1.37348e-53
7.677264	1.38558e-53
7.676736	1.39778e-53
7.676207	1.41009e-53
7.675678	1.42251e-53
7.675149	1.43504e-53
7.674621	1.44768e-53
7.674092	1.46043e-53
7.673563	1.4733e-53
7.673034	1.48628e-53
7.672506	1.49937e-53
7.671977	1.51257e-53
7.671448	1.5259e-53
7.670919	1.53934e-53
7.670391	1.55289e-53
7.669862	1.56657e-53
7.669333	1.58037e-53
7.668804	1.59429e-53
7.668276	1.60833e-53
7.667747	1.6225e-53
7.667218	1.63679e-53
7.666689	1.65121e-53
7.666161	1.66575e-53
7.665632	1.68042e-53
7.665103	1.69522e-53
7.664574	1.71015e-53
7.664046	1.72522e-53
7.663517	1.74041e-53
7.662988	1.75574e-53
7.662459	1.77121e-53
7.661931	1.78681e-53
7.661402	1.80254e-53
7.660873	1.81842e-53
7.660344	1.83444e-53
7.659816	1.85059e-53
7.659287	1.86689e-53
7.658758	1.88334e-53
7.658229	1.89992e-53
7.657701	1.91666e-53
7.657172	1.93354e-53
7.656643	1.95057e-53
7.656114	1.96775e-53
7.655586	1.98508e-53
7.655057	2.00256e-53
7.654528	2.0202e-53
7.653999	2.03799e-53
7.653470	2.05594e-53
7.652942	2.07405e-53
7.652413	2.09232e-53
7.651884	2.11075e-53
7.651355	2.12934e-53
7.650827	2.14809e-53
7.650298	2.16701e-53
7.649769	2.1861e-53
7.649240	2.20535e-53
7.648712	2.22477e-53
7.648183	2.24437e-53
7.647654	2.26413e-53
7.647125	2.28407e-53
7.646597	2.30419e-53
7.646068	2.32449e-53
7.645539	2.34496e-53
7.645010	2.36561e-53
7.644482	2.38644e-53
7.643953	2.40746e-53
7.643424	2.42867e-53
7.642895	2.45006e-53
7.642367	2.47163e-53
7.641838	2.4934e-53
7.641309	2.51536e-53
7.640780	2.53752e-53
7.640252	2.55986e-53
7.639723	2.58241e-53
7.639194	2.60515e-53
7.638665	2.6281e-53
7.638137	2.65124e-53
7.637608	2.67459e-53
7.637079	2.69815e-53
7.636550	2.72191e-53
7.636022	2.74588e-53
7.635493	2.77006e-53
7.634964	2.79446e-53
7.634435	2.81907e-53
7.633907	2.8439e-53
7.633378	2.86895e-53
7.632849	2.89421e-53
7.632320	2.9197e-53
7.631792	2.94541e-53
7.631263	2.97135e-53
7.630734	2.99752e-53
7.630205	3.02392e-53
7.629677	3.05055e-53
7.629148	3.07742e-53
7.628619	3.10452e-53
7.628090	3.13186e-53
7.627562	3.15944e-53
7.627033	3.18727e-53
7.626504	3.21534e-53
7.625975	3.24365e-53
7.625447	3.27222e-53
7.624918	3.30104e-53
7.624389	3.33011e-53
7.623860	3.35944e-53
7.623332	3.38902e-53
7.622803	3.41887e-53
7.622274	3.44898e-53
7.621745	3.47935e-53
7.621217	3.50999e-53
7.620688	3.5409e-53
7.620159	3.57209e-53
7.619630	3.60354e-53
7.619102	3.63528e-53
7.618573	3.66729e-53
7.618044	3.69959e-53
7.617515	3.73217e-53
7.616987	3.76504e-53
7.616458	3.79819e-53
7.615929	3.83164e-53
7.615400	3.86539e-53
7.614872	3.89943e-53
7.614343	3.93377e-53
7.613814	3.96841e-53
7.613285	4.00336e-53
7.612757	4.03861e-53
7.612228	4.07418e-53
7.611699	4.11006e-53
7.611170	4.14625e-53
7.610642	4.18276e-53
7.610113	4.2196e-53
7.609584	4.25676e-53
7.609055	4.29424e-53
7.608527	4.33206e-53
7.607998	4.37021e-53
7.607469	4.40869e-53
7.606940	4.44752e-53
7.606411	4.48668e-53
7.605883	4.52619e-53
7.605354	4.56605e-53
7.604825	4.60626e-53
7.604296	4.64683e-53
7.603768	4.68775e-53
7.603239	4.72903e-53
7.602710	4.77067e-53
7.602181	4.81268e-53
7.601653	4.85506e-53
7.601124	4.89782e-53
7.600595	4.94095e-53
7.600066	4.98446e-53
7.599538	5.02835e-53
7.599009	5.07263e-53
7.598480	5.1173e-53
7.597951	5.16236e-53
7.597423	5.20782e-53
7.596894	5.25368e-53
7.596365	5.29995e-53
7.595836	5.34662e-53
7.595308	5.3937e-53
7.594779	5.44119e-53
7.594250	5.48911e-53
7.593721	5.53745e-53
7.593193	5.58621e-53
7.592664	5.6354e-53
7.592135	5.68502e-53
7.591606	5.73508e-53
7.591078	5.78559e-53
7.590549	5.83653e-53
7.590020	5.88793e-53
7.589491	5.93977e-53
7.588963	5.99208e-53
7.588434	6.04484e-53
7.587905	6.09807e-53
7.587376	6.15177e-53
7.586848	6.20594e-53
7.586319	6.26059e-53
7.585790	6.31572e-53
7.585261	6.37133e-53
7.584733	6.42743e-53
7.584204	6.48403e-53
7.583675	6.54113e-53
7.583146	6.59872e-53
7.582618	6.65683e-53
7.582089	6.71545e-53
7.581560	6.77458e-53
7.581031	6.83423e-53
7.580503	6.89441e-53
7.579974	6.95512e-53
7.579445	7.01636e-53
7.578916	7.07814e-53
7.578388	7.14047e-53
7.577859	7.20334e-53
7.577330	7.26677e-53
7.576801	7.33076e-53
7.576273	7.39531e-53
7.575744	7.46043e-53
7.575215	7.52612e-53
7.574686	7.59239e-53
7.574158	7.65924e-53
7.573629	7.72668e-53
7.573100	7.79472e-53
7.572571	7.86335e-53
7.572043	7.93259e-53
7.571514	8.00244e-53
7.570985	8.0729e-53
7.570456	8.14399e-53
7.569928	8.2157e-53
7.569399	8.28804e-53
7.568870	8.36101e-53
7.568341	8.43463e-53
7.567813	8.5089e-53
7.567284	8.58382e-53
7.566755	8.6594e-53
7.566226	8.73565e-53
7.565698	8.81257e-53
7.565169	8.89016e-53
7.564640	8.96844e-53
7.564111	9.04741e-53
7.563583	9.12707e-53
7.563054	9.20744e-53
7.562525	9.28851e-53
7.561996	9.37029e-53
7.561468	9.4528e-53
7.560939	9.53603e-53
7.560410	9.61999e-53
7.559881	9.70469e-53
7.559352	9.79014e-53
7.558824	9.87634e-53
7.558295	9.9633e-53
7.557766	1.0051e-52
7.557237	1.01395e-52
7.556709	1.02288e-52
7.556180	1.03189e-52
7.555651	1.04097e-52
7.555122	1.05014e-52
7.554594	1.05938e-52
7.554065	1.06871e-52
7.553536	1.07812e-52
7.553007	1.08761e-52
7.552479	1.09719e-52
7.551950	1.10685e-52
7.551421	1.1166e-52
7.550892	1.12643e-52
7.550364	1.13634e-52
7.549835	1.14635e-52
7.549306	1.15644e-52
7.548777	1.16662e-52
7.548249	1.1769e-52
7.547720	1.18726e-52
7.547191	1.19771e-52
7.546662	1.20826e-52
7.546134	1.21889e-52
7.545605	1.22963e-52
7.545076	1.24045e-52
7.544547	1.25137e-52
7.544019	1.26239e-52
7.543490	1.27351e-52
7.542961	1.28472e-52
7.542432	1.29603e-52
7.541904	1.30744e-52
7.541375	1.31895e-52
7.540846	1.33056e-52
7.540317	1.34228e-52
7.539789	1.3541e-52
7.539260	1.36602e-52
7.538731	1.37805e-52
7.538202	1.39018e-52
7.537674	1.40242e-52
7.537145	1.41476e-52
7.536616	1.42722e-52
7.536087	1.43979e-52
7.535559	1.45246e-52
7.535030	1.46525e-52
7.534501	1.47815e-52
7.533972	1.49116e-52
7.533444	1.50429e-52
7.532915	1.51754e-52
7.532386	1.5309e-52
7.531857	1.54438e-52
7.531329	1.55797e-52
7.530800	1.57169e-52
7.530271	1.58553e-52
7.529742	1.59948e-52
7.529214	1.61357e-52
7.528685	1.62777e-52
7.528156	1.6421e-52
7.527627	1.65656e-52
7.527099	1.67114e-52
7.526570	1.68586e-52
7.526041	1.7007e-52
7.525512	1.71567e-52
7.524984	1.73078e-52
7.524455	1.74601e-52
7.523926	1.76139e-52
7.523397	1.77689e-52
7.522869	1.79254e-52
7.522340	1.80832e-52
7.521811	1.82424e-52
7.521282	1.8403e-52
7.520754	1.8565e-52
7.520225	1.87284e-52
7.519696	1.88933e-52
7.519167	1.90596e-52
7.518639	1.92274e-52
7.518110	1.93967e-52
7.517581	1.95675e-52
7.517052	1.97397e-52
7.516524	1.99135e-52
7.515995	2.00888e-52
7.515466	2.02657e-52
7.514937	2.04441e-52
7.514409	2.06241e-52
7.513880	2.08056e-52
7.513351	2.09888e-52
7.512822	2.11736e-52
7.512293	2.136e-52
7.511765	2.1548e-52
7.511236	2.17377e-52
7.510707	2.19291e-52
7.510178	2.21221e-52
7.509650	2.23169e-52
7.509121	2.25134e-52
7.508592	2.27116e-52
7.508063	2.29115e-52
7.507535	2.31132e-52
7.507006	2.33167e-52
7.506477	2.35219e-52
7.505948	2.3729e-52
7.505420	2.39379e-52
7.504891	2.41486e-52
7.504362	2.43612e-52
7.503833	2.45757e-52
7.503305	2.4792e-52
7.502776	2.50103e-52
7.502247	2.52304e-52
7.501718	2.54525e-52
7.501190	2.56766e-52
7.500661	2.59026e-52
7.500132	2.61307e-52
7.499603	2.63607e-52
7.499075	2.65928e-52
7.498546	2.68269e-52
7.498017	2.7063e-52
7.497488	2.73013e-52
7.496960	2.75416e-52
7.496431	2.7784e-52
7.495902	2.80286e-52
7.495373	2.82754e-52
7.494845	2.85243e-52
7.494316	2.87754e-52
7.493787	2.90287e-52
7.493258	2.92842e-52
7.492730	2.9542e-52
7.492201	2.98021e-52
7.491672	3.00644e-52
7.491143	3.03291e-52
7.490615	3.0596e-52
7.490086	3.08654e-52
7.489557	3.11371e-52
7.489028	3.14112e-52
7.488500	3.16877e-52
7.487971	3.19666e-52
7.487442	3.2248e-52
7.486913	3.25319e-52
7.486385	3.28183e-52
7.485856	3.31071e-52
7.485327	3.33986e-52
7.484798	3.36926e-52
7.484270	3.39892e-52
7.483741	3.42884e-52
7.483212	3.45902e-52
7.482683	3.48947e-52
7.482155	3.52018e-52
7.481626	3.55117e-52
7.481097	3.58243e-52
7.480568	3.61396e-52
7.480040	3.64578e-52
7.479511	3.67787e-52
7.478982	3.71024e-52
7.478453	3.7429e-52
7.477925	3.77585e-52
7.477396	3.80909e-52
7.476867	3.84262e-52
7.476338	3.87644e-52
7.475810	3.91056e-52
7.475281	3.94499e-52
7.474752	3.97971e-52
7.474223	4.01474e-52
7.473695	4.05008e-52
7.473166	4.08573e-52
7.472637	4.1217e-52
7.472108	4.15798e-52
7.471580	4.19458e-52
7.471051	4.2315e-52
7.470522	4.26875e-52
7.469993	4.30632e-52
7.469465	4.34423e-52
7.468936	4.38246e-52
7.468407	4.42104e-52
7.467878	4.45995e-52
7.467350	4.49921e-52
7.466821	4.53881e-52
7.466292	4.57877e-52
7.465763	4.61907e-52
7.465234	4.65973e-52
7.464706	4.70074e-52
7.464177	4.74212e-52
7.463648	4.78386e-52
7.463119	4.82597e-52
7.462591	4.86845e-52
7.462062	4.9113e-52
7.461533	4.95453e-52
7.461004	4.99814e-52
7.460476	5.04213e-52
7.459947	5.08651e-52
7.459418	5.13128e-52
7.458889	5.17645e-52
7.458361	5.22201e-52
7.457832	5.26797e-52
7.457303	5.31434e-52
7.456774	5.36112e-52
7.456246	5.40831e-52
7.455717	5.45591e-52
7.455188	5.50393e-52
7.454659	5.55238e-52
7.454131	5.60125e-52
7.453602	5.65055e-52
7.453073	5.70028e-52
7.452544	5.75046e-52
7.452016	5.80107e-52
7.451487	5.85213e-52
7.450958	5.90364e-52
7.450429	5.9556e-52
7.449901	6.00802e-52
7.449372	6.0609e-52
7.448843	6.11425e-52
7.448314	6.16806e-52
7.447786	6.22235e-52
7.447257	6.27712e-52
7.446728	6.33237e-52
7.446199	6.3881e-52
7.445671	6.44433e-52
7.445142	6.50105e-52
7.444613	6.55827e-52
7.444084	6.61599e-52
7.443556	6.67422e-52
7.443027	6.73296e-52
7.442498	6.79222e-52
7.441969	6.852e-52
7.441441	6.91231e-52
7.440912	6.97315e-52
7.440383	7.03452e-52
7.439854	7.09644e-52
7.439326	7.1589e-52
7.438797	7.2219e-52
7.438268	7.28547e-52
7.437739	7.34959e-52
7.437211	7.41427e-52
7.436682	7.47953e-52
7.436153	7.54536e-52
7.435624	7.61177e-52
7.435096	7.67876e-52
7.434567	7.74634e-52
7.434038	7.81452e-52
7.433509	7.8833e-52
7.432981	7.95268e-52
7.432452	8.02267e-52
7.431923	8.09328e-52
7.431394	8.16451e-52
7.430866	8.23637e-52
7.430337	8.30886e-52
7.429808	8.38198e-52
7.429279	8.45576e-52
7.428751	8.53017e-52
7.428222	8.60525e-52
7.427693	8.68098e-52
7.427164	8.75739e-52
7.426636	8.83446e-52
7.426107	8.91221e-52
7.425578	8.99065e-52
7.425049	9.06977e-52
7.424521	9.1496e-52
7.423992	9.23012e-52
7.423463	9.31135e-52
7.422934	9.3933e-52
7.422406	9.47597e-52
7.421877	9.55937e-52
7.421348	9.6435e-52
7.420819	9.72837e-52
7.420291	9.81399e-52
7.419762	9.90036e-52
7.419233	9.98749e-52
7.418704	1.00754e-51
7.418175	1.01641e-51
7.417647	1.02535e-51
7.417118	1.03437e-51
7.416589	1.04348e-51
7.416060	1.05266e-51
7.415532	1.06193e-51
7.415003	1.07127e-51
7.414474	1.0807e-51
7.413945	1.09021e-51
7.413417	1.0998e-51
7.412888	1.10948e-51
7.412359	1.11925e-51
7.411830	1.1291e-51
7.411302	1.13903e-51
7.410773	1.14906e-51
7.410244	1.15917e-51
7.409715	1.16937e-51
7.409187	1.17966e-51
7.408658	1.19004e-51
7.408129	1.20052e-51
7.407600	1.21108e-51
7.407072	1.22174e-51
7.406543	1.23249e-51
7.406014	1.24334e-51
7.405485	1.25428e-51
7.404957	1.26532e-51
7.404428	1.27645e-51
7.403899	1.28769e-51
7.403370	1.29902e-51
7.402842	1.31045e-51
7.402313	1.32198e-51
7.401784	1.33362e-51
7.401255	1.34535e-51
7.400727	1.35719e-51
7.400198	1.36914e-51
7.399669	1.38118e-51
7.399140	1.39334e-51
7.398612	1.4056e-51
7.398083	1.41797e-51
7.397554	1.43045e-51
7.397025	1.44304e-51
7.396497	1.45574e-51
7.395968	1.46855e-51
7.395439	1.48147e-51
7.394910	1.49451e-51
7.394382	1.50766e-51
7.393853	1.52093e-51
7.393324	1.53431e-51
7.392795	1.54781e-51
7.392267	1.56143e-51
7.391738	1.57517e-51
7.391209	1.58903e-51
7.390680	1.60302e-51
7.390152	1.61712e-51
7.389623	1.63135e-51
7.389094	1.64571e-51
7.388565	1.66019e-51
7.388037	1.6748e-51
7.387508	1.68954e-51
7.386979	1.70441e-51
7.386450	1.71941e-51
7.385922	1.73454e-51
7.385393	1.7498e-51
7.384864	1.7652e-51
7.384335	1.78073e-51
7.383807	1.7964e-51
7.383278	1.81221e-51
7.382749	1.82816e-51
7.382220	1.84424e-51
7.381692	1.86047e-51
7.381163	1.87684e-51
7.380634	1.89336e-51
7.380105	1.91002e-51
7.379577	1.92683e-51
7.379048	1.94378e-51
7.378519	1.96089e-51
7.377990	1.97814e-51
7.377462	1.99555e-51
7.376933	2.01311e-51
7.376404	2.03082e-51
7.375875	2.04869e-51
7.375347	2.06672e-51
7.374818	2.08491e-51
7.374289	2.10325e-51
7.373760	2.12176e-51
7.373232	2.14043e-51
7.372703	2.15926e-51
7.372174	2.17826e-51
7.371645	2.19743e-51
7.371116	2.21677e-51
7.370588	2.23627e-51
7.370059	2.25595e-51
7.369530	2.2758e-51
7.369001	2.29583e-51
7.368473	2.31603e-51
7.367944	2.33641e-51
7.367415	2.35697e-51
7.366886	2.37771e-51
7.366358	2.39863e-51
7.365829	2.41973e-51
7.365300	2.44103e-51
7.364771	2.46251e-51
7.364243	2.48417e-51
7.363714	2.50603e-51
7.363185	2.52808e-51
7.362656	2.55033e-51
7.362128	2.57277e-51
7.361599	2.59541e-51
7.361070	2.61824e-51
7.360541	2.64128e-51
7.360013	2.66452e-51
7.359484	2.68797e-51
7.358955	2.71162e-51
7.358426	2.73548e-51
7.357898	2.75955e-51
7.357369	2.78383e-51
7.356840	2.80832e-51
7.356311	2.83303e-51
7.355783	2.85796e-51
7.355254	2.88311e-51
7.354725	2.90847e-51
7.354196	2.93407e-51
7.353668	2.95988e-51
7.353139	2.98593e-51
7.352610	3.0122e-51
7.352081	3.0387e-51
7.351553	3.06544e-51
7.351024	3.09241e-51
7.350495	3.11962e-51
7.349966	3.14707e-51
7.349438	3.17476e-51
7.348909	3.20269e-51
7.348380	3.23087e-51
7.347851	3.2593e-51
7.347323	3.28798e-51
7.346794	3.31691e-51
7.346265	3.34609e-51
7.345736	3.37553e-51
7.345208	3.40523e-51
7.344679	3.43519e-51
7.344150	3.46542e-51
7.343621	3.49591e-51
7.343093	3.52667e-51
7.342564	3.55769e-51
7.342035	3.589e-51
7.341506	3.62057e-51
7.340978	3.65243e-51
7.340449	3.68457e-51
7.339920	3.71698e-51
7.339391	3.74969e-51
7.338863	3.78268e-51
7.338334	3.81596e-51
7.337805	3.84953e-51
7.337276	3.8834e-51
7.336748	3.91757e-51
7.336219	3.95204e-51
7.335690	3.98681e-51
7.335161	4.02189e-51
7.334633	4.05727e-51
7.334104	4.09297e-51
7.333575	4.12898e-51
7.333046	4.16531e-51
7.332518	4.20195e-51
7.331989	4.23892e-51
7.331460	4.27622e-51
7.330931	4.31384e-51
7.330403	4.35179e-51
7.329874	4.39008e-51
7.329345	4.42871e-51
7.328816	4.46767e-51
7.328288	4.50698e-51
7.327759	4.54663e-51
7.327230	4.58663e-51
7.326701	4.62698e-51
7.326173	4.66769e-51
7.325644	4.70876e-51
7.325115	4.75019e-51
7.324586	4.79198e-51
7.324057	4.83414e-51
7.323529	4.87667e-51
7.323000	4.91957e-51
7.322471	4.96285e-51
7.321942	5.00652e-51
7.321414	5.05056e-51
7.320885	5.095e-51
7.320356	5.13982e-51
7.319827	5.18504e-51
7.319299	5.23066e-51
7.318770	5.27667e-51
7.318241	5.3231e-51
7.317712	5.36993e-51
7.317184	5.41717e-51
7.316655	5.46483e-51
7.316126	5.51291e-51
7.315597	5.56141e-51
7.315069	5.61034e-51
7.314540	5.65969e-51
7.314011	5.70948e-51
7.313482	5.75971e-51
7.312954	5.81039e-51
7.312425	5.8615e-51
7.311896	5.91307e-51
7.311367	5.96509e-51
7.310839	6.01757e-51
7.310310	6.07051e-51
7.309781	6.12391e-51
7.309252	6.17779e-51
7.308724	6.23214e-51
7.308195	6.28696e-51
7.307666	6.34227e-51
7.307137	6.39807e-51
7.306609	6.45435e-51
7.306080	6.51114e-51
7.305551	6.56842e-51
7.305022	6.6262e-51
7.304494	6.68449e-51
7.303965	6.7433e-51
7.303436	6.80262e-51
7.302907	6.86247e-51
7.302379	6.92284e-51
7.301850	6.98374e-51
7.301321	7.04518e-51
7.300792	7.10715e-51
7.300264	7.16968e-51
7.299735	7.23275e-51
7.299206	7.29638e-51
7.298677	7.36056e-51
7.298149	7.42532e-51
7.297620	7.49064e-51
7.297091	7.55653e-51
7.296562	7.62301e-51
7.296034	7.69007e-51
7.295505	7.75772e-51
7.294976	7.82596e-51
7.294447	7.89481e-51
7.293919	7.96426e-51
7.293390	8.03432e-51
7.292861	8.105e-51
7.292332	8.1763e-51
7.291804	8.24822e-51
7.291275	8.32078e-51
7.290746	8.39398e-51
7.290217	8.46782e-51
7.289689	8.54231e-51
7.289160	8.61746e-51
7.288631	8.69326e-51
7.288102	8.76974e-51
7.287574	8.84688e-51
7.287045	8.92471e-51
7.286516	9.00321e-51
7.285987	9.08241e-51
7.285459	9.16231e-51
7.284930	9.24291e-51
7.284401	9.32421e-51
7.283872	9.40624e-51
7.283344	9.48898e-51
7.282815	9.57245e-51
7.282286	9.65666e-51
7.281757	9.7416e-51
7.281229	9.82729e-51
7.280700	9.91374e-51
7.280171	1.00009e-50
7.279642	1.00889e-50
7.279114	1.01777e-50
7.278585	1.02672e-50
7.278056	1.03575e-50
7.277527	1.04486e-50
7.276998	1.05405e-50
7.276470	1.06333e-50
7.275941	1.07268e-50
7.275412	1.08211e-50
7.274883	1.09163e-50
7.274355	1.10124e-50
7.273826	1.11092e-50
7.273297	1.12069e-50
7.272768	1.13055e-50
7.272240	1.1405e-50
7.271711	1.15053e-50
7.271182	1.16065e-50
7.270653	1.17086e-50
7.270125	1.18116e-50
7.269596	1.19155e-50
7.269067	1.20203e-50
7.268538	1.2126e-50
7.268010	1.22327e-50
7.267481	1.23403e-50
7.266952	1.24488e-50
7.266423	1.25583e-50
7.265895	1.26688e-50
7.265366	1.27802e-50
7.264837	1.28927e-50
7.264308	1.30061e-50
7.263780	1.31205e-50
7.263251	1.32359e-50
7.262722	1.33523e-50
7.262193	1.34697e-50
7.261665	1.35882e-50
7.261136	1.37077e-50
7.260607	1.38283e-50
7.260078	1.39499e-50
7.259550	1.40726e-50
7.259021	1.41964e-50
7.258492	1.43213e-50
7.257963	1.44473e-50
7.257435	1.45743e-50
7.256906	1.47025e-50
7.256377	1.48319e-50
7.255848	1.49623e-50
7.255320	1.50939e-50
7.254791	1.52267e-50
7.254262	1.53606e-50
7.253733	1.54957e-50
7.253205	1.5632e-50
7.252676	1.57695e-50
7.252147	1.59082e-50
7.251618	1.60481e-50
7.251090	1.61893e-50
7.250561	1.63317e-50
7.250032	1.64753e-50
7.249503	1.66203e-50
7.248975	1.67664e-50
7.248446	1.69139e-50
7.247917	1.70627e-50
7.247388	1.72128e-50
7.246860	1.73641e-50
7.246331	1.75169e-50
7.245802	1.76709e-50
7.245273	1.78264e-50
7.244745	1.79832e-50
7.244216	1.81413e-50
7.243687	1.83009e-50
7.243158	1.84619e-50
7.242630	1.86242e-50
7.242101	1.8788e-50
7.241572	1.89533e-50
7.241043	1.912e-50
7.240515	1.92882e-50
7.239986	1.94578e-50
7.239457	1.96289e-50
7.238928	1.98016e-50
7.238400	1.99757e-50
7.237871	2.01514e-50
7.237342	2.03287e-50
7.236813	2.05075e-50
7.236285	2.06878e-50
7.235756	2.08698e-50
7.235227	2.10533e-50
7.234698	2.12385e-50
7.234170	2.14253e-50
7.233641	2.16137e-50
7.233112	2.18038e-50
7.232583	2.19956e-50
7.232054	2.21891e-50
7.231526	2.23842e-50
7.230997	2.25811e-50
7.230468	2.27797e-50
7.229939	2.298e-50
7.229411	2.31821e-50
7.228882	2.3386e-50
7.228353	2.35917e-50
7.227824	2.37992e-50
7.227296	2.40085e-50
7.226767	2.42197e-50
7.226238	2.44327e-50
7.225709	2.46475e-50
7.225181	2.48643e-50
7.224652	2.5083e-50
7.224123	2.53036e-50
7.223594	2.55261e-50
7.223066	2.57506e-50
7.222537	2.59771e-50
7.222008	2.62056e-50
7.221479	2.6436e-50
7.220951	2.66685e-50
7.220422	2.69031e-50
7.219893	2.71397e-50
7.219364	2.73784e-50
7.218836	2.76191e-50
7.218307	2.7862e-50
7.217778	2.81071e-50
7.217249	2.83543e-50
7.216721	2.86036e-50
7.216192	2.88552e-50
7.215663	2.9109e-50
7.215134	2.9365e-50
7.214606	2.96232e-50
7.214077	2.98837e-50
7.213548	3.01465e-50
7.213019	3.04117e-50
7.212491	3.06791e-50
7.211962	3.09489e-50
7.211433	3.12211e-50
7.210904	3.14957e-50
7.210376	3.17727e-50
7.209847	3.20521e-50
7.209318	3.2334e-50
7.208789	3.26183e-50
7.208261	3.29052e-50
7.207732	3.31946e-50
7.207203	3.34865e-50
7.206674	3.3781e-50
7.206146	3.4078e-50
7.205617	3.43777e-50
7.205088	3.46801e-50
7.204559	3.4985e-50
7.204031	3.52927e-50
7.203502	3.56031e-50
7.202973	3.59162e-50
7.202444	3.6232e-50
7.201916	3.65507e-50
7.201387	3.68721e-50
7.200858	3.71963e-50
7.200329	3.75234e-50
7.199801	3.78534e-50
7.199272	3.81863e-50
7.198743	3.85221e-50
7.198214	3.88609e-50
7.197686	3.92026e-50
7.197157	3.95474e-50
7.196628	3.98952e-50
7.196099	4.0246e-50
7.195571	4.05999e-50
7.195042	4.09569e-50
7.194513	4.13171e-50
7.193984	4.16805e-50
7.193456	4.2047e-50
7.192927	4.24167e-50
7.192398	4.27897e-50
7.191869	4.3166e-50
7.191341	4.35456e-50
7.190812	4.39286e-50
7.190283	4.43148e-50
7.189754	4.47045e-50
7.189226	4.50977e-50
7.188697	4.54942e-50
7.188168	4.58943e-50
7.187639	4.62979e-50
7.187111	4.6705e-50
7.186582	4.71157e-50
7.186053	4.753e-50
7.185524	4.7948e-50
7.184995	4.83696e-50
7.184467	4.8795e-50
7.183938	4.9224e-50
7.183409	4.96569e-50
7.182880	5.00936e-50
7.182352	5.05341e-50
7.181823	5.09784e-50
7.181294	5.14267e-50
7.180765	5.18789e-50
7.180237	5.23351e-50
7.179708	5.27953e-50
7.179179	5.32596e-50
7.178650	5.37279e-50
7.178122	5.42004e-50
7.177593	5.4677e-50
7.177064	5.51578e-50
7.176535	5.56428e-50
7.176007	5.61321e-50
7.175478	5.66256e-50
7.174949	5.71236e-50
7.174420	5.76259e-50
7.173892	5.81326e-50
7.173363	5.86438e-50
7.172834	5.91594e-50
7.172305	5.96796e-50
7.171777	6.02044e-50
7.171248	6.07338e-50
7.170719	6.12678e-50
7.170190	6.18066e-50
7.169662	6.235e-50
7.169133	6.28983e-50
7.168604	6.34513e-50
7.168075	6.40093e-50
7.167547	6.45721e-50
7.167018	6.51399e-50
7.166489	6.57127e-50
7.165960	6.62905e-50
7.165432	6.68734e-50
7.164903	6.74614e-50
7.164374	6.80546e-50
7.163845	6.8653e-50
7.163317	6.92566e-50
7.162788	6.98656e-50
7.162259	7.04799e-50
7.161730	7.10996e-50
7.161202	7.17248e-50
7.160673	7.23555e-50
7.160144	7.29917e-50
7.159615	7.36335e-50
7.159087	7.42809e-50
7.158558	7.4934e-50
7.158029	7.55929e-50
7.157500	7.62576e-50
7.156972	7.69281e-50
7.156443	7.76045e-50
7.155914	7.82868e-50
7.155385	7.89752e-50
7.154857	7.96696e-50
7.154328	8.03701e-50
7.153799	8.10768e-50
7.153270	8.17896e-50
7.152742	8.25088e-50
7.152213	8.32342e-50
7.151684	8.39661e-50
7.151155	8.47043e-50
7.150627	8.54491e-50
7.150098	8.62004e-50
7.149569	8.69583e-50
7.149040	8.77229e-50
7.148512	8.84942e-50
7.147983	8.92723e-50
7.147454	9.00572e-50
7.146925	9.0849e-50
7.146397	9.16478e-50
7.145868	9.24536e-50
7.145339	9.32665e-50
7.144810	9.40865e-50
7.144282	9.49137e-50
7.143753	9.57482e-50
7.143224	9.65901e-50
7.142695	9.74393e-50
7.142167	9.8296e-50
7.141638	9.91603e-50
7.141109	1.00032e-49
7.140580	1.00912e-49
7.140052	1.01799e-49
7.139523	1.02694e-49
7.138994	1.03597e-49
7.138465	1.04508e-49
7.137936	1.05426e-49
7.137408	1.06353e-49
7.136879	1.07288e-49
7.136350	1.08232e-49
7.135821	1.09183e-49
7.135293	1.10143e-49
7.134764	1.11112e-49
7.134235	1.12088e-49
7.133706	1.13074e-49
7.133178	1.14068e-49
7.132649	1.15071e-49
7.132120	1.16083e-49
7.131591	1.17103e-49
7.131063	1.18133e-49
7.130534	1.19171e-49
7.130005	1.20219e-49
7.129476	1.21276e-49
7.128948	1.22342e-49
7.128419	1.23418e-49
7.127890	1.24503e-49
7.127361	1.25598e-49
7.126833	1.26702e-49
7.126304	1.27816e-49
7.125775	1.28939e-49
7.125246	1.30073e-49
7.124718	1.31217e-49
7.124189	1.3237e-49
7.123660	1.33534e-49
7.123131	1.34708e-49
7.122603	1.35892e-49
7.122074	1.37087e-49
7.121545	1.38292e-49
7.121016	1.39508e-49
7.120488	1.40734e-49
7.119959	1.41972e-49
7.119430	1.4322e-49
7.118901	1.44479e-49
7.118373	1.45749e-49
7.117844	1.4703e-49
7.117315	1.48323e-49
7.116786	1.49627e-49
7.116258	1.50942e-49
7.115729	1.52269e-49
7.115200	1.53608e-49
7.114671	1.54959e-49
7.114143	1.56321e-49
7.113614	1.57695e-49
7.113085	1.59081e-49
7.112556	1.6048e-49
7.112028	1.61891e-49
7.111499	1.63314e-49
7.110970	1.6475e-49
7.110441	1.66198e-49
7.109913	1.67659e-49
7.109384	1.69133e-49
7.108855	1.7062e-49
7.108326	1.7212e-49
7.107798	1.73633e-49
7.107269	1.75159e-49
7.106740	1.76699e-49
7.106211	1.78253e-49
7.105683	1.7982e-49
7.105154	1.814e-49
7.104625	1.82995e-49
7.104096	1.84604e-49
7.103568	1.86227e-49
7.103039	1.87864e-49
7.102510	1.89515e-49
7.101981	1.91181e-49
7.101453	1.92862e-49
7.100924	1.94557e-49
7.100395	1.96268e-49
7.099866	1.97993e-49
7.099338	1.99734e-49
7.098809	2.01489e-49
7.098280	2.03261e-49
7.097751	2.05048e-49
7.097223	2.0685e-49
7.096694	2.08668e-49
7.096165	2.10503e-49
7.095636	2.12353e-49
7.095108	2.1422e-49
7.094579	2.16103e-49
7.094050	2.18003e-49
7.093521	2.19919e-49
7.092993	2.21852e-49
7.092464	2.23803e-49
7.091935	2.2577e-49
7.091406	2.27755e-49
7.090877	2.29757e-49
7.090349	2.31776e-49
7.089820	2.33814e-49
7.089291	2.35869e-49
7.088762	2.37943e-49
7.088234	2.40034e-49
7.087705	2.42144e-49
7.087176	2.44273e-49
7.086647	2.4642e-49
7.086119	2.48586e-49
7.085590	2.50771e-49
7.085061	2.52976e-49
7.084532	2.55199e-49
7.084004	2.57443e-49
7.083475	2.59706e-49
7.082946	2.61989e-49
7.082417	2.64292e-49
7.081889	2.66615e-49
7.081360	2.68958e-49
7.080831	2.71323e-49
7.080302	2.73708e-49
7.079774	2.76114e-49
7.079245	2.78541e-49
7.078716	2.80989e-49
7.078187	2.83459e-49
7.077659	2.85951e-49
7.077130	2.88464e-49
7.076601	2.91e-49
7.076072	2.93558e-49
7.075544	2.96138e-49
7.075015	2.98741e-49
7.074486	3.01367e-49
7.073957	3.04016e-49
7.073429	3.06688e-49
7.072900	3.09384e-49
7.072371	3.12104e-49
7.071842	3.14847e-49
7.071314	3.17615e-49
7.070785	3.20406e-49
7.070256	3.23223e-49
7.069727	3.26064e-49
7.069199	3.2893e-49
7.068670	3.31821e-49
7.068141	3.34738e-49
7.067612	3.3768e-49
7.067084	3.40648e-49
7.066555	3.43642e-49
7.066026	3.46663e-49
7.065497	3.4971e-49
7.064969	3.52784e-49
7.064440	3.55885e-49
7.063911	3.59013e-49
7.063382	3.62168e-49
7.062854	3.65352e-49
7.062325	3.68563e-49
7.061796	3.71802e-49
7.061267	3.7507e-49
7.060739	3.78367e-49
7.060210	3.81693e-49
7.059681	3.85048e-49
7.059152	3.88432e-49
7.058624	3.91846e-49
7.058095	3.9529e-49
7.057566	3.98765e-49
7.057037	4.0227e-49
7.056509	4.05805e-49
7.055980	4.09372e-49
7.055451	4.1297e-49
7.054922	4.166e-49
7.054394	4.20262e-49
7.053865	4.23956e-49
7.053336	4.27682e-49
7.052807	4.31441e-49
7.052279	4.35233e-49
7.051750	4.39058e-49
7.051221	4.42917e-49
7.050692	4.4681e-49
7.050164	4.50737e-49
7.049635	4.54699e-49
7.049106	4.58695e-49
7.048577	4.62727e-49
7.048049	4.66794e-49
7.047520	4.70897e-49
7.046991	4.75035e-49
7.046462	4.79211e-49
7.045934	4.83422e-49
7.045405	4.87671e-49
7.044876	4.91957e-49
7.044347	4.96281e-49
7.043818	5.00643e-49
7.043290	5.05043e-49
7.042761	5.09482e-49
7.042232	5.1396e-49
7.041703	5.18477e-49
7.041175	5.23034e-49
7.040646	5.27631e-49
7.040117	5.32268e-49
7.039588	5.36946e-49
7.039060	5.41665e-49
7.038531	5.46426e-49
7.038002	5.51228e-49
7.037473	5.56073e-49
7.036945	5.6096e-49
7.036416	5.6589e-49
7.035887	5.70864e-49
7.035358	5.75881e-49
7.034830	5.80942e-49
7.034301	5.86048e-49
7.033772	5.91198e-49
7.033243	5.96394e-49
7.032715	6.01636e-49
7.032186	6.06923e-49
7.031657	6.12257e-49
7.031128	6.17638e-49
7.030600	6.23066e-49
7.030071	6.28542e-49
7.029542	6.34066e-49
7.029013	6.39639e-49
7.028485	6.4526e-49
7.027956	6.50931e-49
7.027427	6.56652e-49
7.026898	6.62423e-49
7.026370	6.68244e-49
7.025841	6.74117e-49
7.025312	6.80042e-49
7.024783	6.86018e-49
7.024255	6.92047e-49
7.023726	6.98129e-49
7.023197	7.04264e-49
7.022668	7.10454e-49
7.022140	7.16697e-49
7.021611	7.22996e-49
7.021082	7.2935e-49
7.020553	7.35759e-49
7.020025	7.42225e-49
7.019496	7.48748e-49
7.018967	7.55328e-49
7.018438	7.61966e-49
7.017910	7.68663e-49
7.017381	7.75418e-49
7.016852	7.82232e-49
7.016323	7.89107e-49
7.015795	7.96041e-49
7.015266	8.03037e-49
7.014737	8.10094e-49
7.014208	8.17213e-49
7.013680	8.24395e-49
7.013151	8.3164e-49
7.012622	8.38948e-49
7.012093	8.46321e-49
7.011565	8.53758e-49
7.011036	8.61261e-49
7.010507	8.6883e-49
7.009978	8.76465e-49
7.009450	8.84167e-49
7.008921	8.91937e-49
7.008392	8.99775e-49
7.007863	9.07682e-49
7.007335	9.15659e-49
7.006806	9.23705e-49
7.006277	9.31823e-49
7.005748	9.40011e-49
7.005220	9.48272e-49
7.004691	9.56605e-49
7.004162	9.65011e-49
7.003633	9.73492e-49
7.003105	9.82046e-49
7.002576	9.90676e-49
7.002047	9.99382e-49
7.001518	1.00816e-48
7.000990	1.01702e-48
7.000461	1.02596e-48
6.999932	1.03498e-48
6.999403	1.04407e-48
6.998875	1.05325e-48
6.998346	1.0625e-48
6.997817	1.07184e-48
6.997288	1.08126e-48
6.996759	1.09076e-48
6.996231	1.10034e-48
6.995702	1.11001e-48
6.995173	1.11977e-48
6.994644	1.12961e-48
6.994116	1.13953e-48
6.993587	1.14955e-48
6.993058	1.15965e-48
6.992529	1.16984e-48
6.992001	1.18012e-48
6.991472	1.19049e-48
6.990943	1.20095e-48
6.990414	1.2115e-48
6.989886	1.22215e-48
6.989357	1.23289e-48
6.988828	1.24372e-48
6.988299	1.25465e-48
6.987771	1.26567e-48
6.987242	1.2768e-48
6.986713	1.28801e-48
6.986184	1.29933e-48
6.985656	1.31075e-48
6.985127	1.32227e-48
6.984598	1.33389e-48
6.984069	1.34561e-48
6.983541	1.35743e-48
6.983012	1.36936e-48
6.982483	1.38139e-48
6.981954	1.39353e-48
6.981426	1.40577e-48
6.980897	1.41813e-48
6.980368	1.43059e-48
6.979839	1.44316e-48
6.979311	1.45584e-48
6.978782	1.46863e-48
6.978253	1.48154e-48
6.977724	1.49455e-48
6.977196	1.50769e-48
6.976667	1.52093e-48
6.976138	1.5343e-48
6.975609	1.54778e-48
6.975081	1.56138e-48
6.974552	1.5751e-48
6.974023	1.58894e-48
6.973494	1.6029e-48
6.972966	1.61698e-48
6.972437	1.63119e-48
6.971908	1.64552e-48
6.971379	1.65998e-48
6.970851	1.67457e-48
6.970322	1.68928e-48
6.969793	1.70413e-48
6.969264	1.7191e-48
6.968736	1.7342e-48
6.968207	1.74944e-48
6.967678	1.76481e-48
6.967149	1.78032e-48
6.966621	1.79596e-48
6.966092	1.81174e-48
6.965563	1.82766e-48
6.965034	1.84372e-48
6.964506	1.85992e-48
6.963977	1.87626e-48
6.963448	1.89275e-48
6.962919	1.90938e-48
6.962391	1.92615e-48
6.961862	1.94308e-48
6.961333	1.96015e-48
6.960804	1.97737e-48
6.960276	1.99474e-48
6.959747	2.01227e-48
6.959218	2.02995e-48
6.958689	2.04779e-48
6.958161	2.06578e-48
6.957632	2.08393e-48
6.957103	2.10224e-48
6.956574	2.12071e-48
6.956046	2.13934e-48
6.955517	2.15814e-48
6.954988	2.1771e-48
6.954459	2.19623e-48
6.953931	2.21552e-48
6.953402	2.23499e-48
6.952873	2.25463e-48
6.952344	2.27443e-48
6.951816	2.29442e-48
6.951287	2.31458e-48
6.950758	2.33491e-48
6.950229	2.35543e-48
6.949700	2.37612e-48
6.949172	2.397e-48
6.948643	2.41806e-48
6.948114	2.4393e-48
6.947585	2.46073e-48
6.947057	2.48235e-48
6.946528	2.50416e-48
6.945999	2.52616e-48
6.945470	2.54836e-48
6.944942	2.57075e-48
6.944413	2.59333e-48
6.943884	2.61612e-48
6.943355	2.6391e-48
6.942827	2.66229e-48
6.942298	2.68568e-48
6.941769	2.70927e-48
6.941240	2.73307e-48
6.940712	2.75708e-48
6.940183	2.78131e-48
6.939654	2.80574e-48
6.939125	2.83039e-48
6.938597	2.85526e-48
6.938068	2.88034e-48
6.937539	2.90565e-48
6.937010	2.93118e-48
6.936482	2.95693e-48
6.935953	2.98291e-48
6.935424	3.00911e-48
6.934895	3.03555e-48
6.934367	3.06222e-48
6.933838	3.08912e-48
6.933309	3.11626e-48
6.932780	3.14363e-48
6.932252	3.17125e-48
6.931723	3.19911e-48
6.931194	3.22722e-48
6.930665	3.25557e-48
6.930137	3.28417e-48
6.929608	3.31302e-48
6.929079	3.34213e-48
6.928550	3.37149e-48
6.928022	3.40111e-48
6.927493	3.43099e-48
6.926964	3.46113e-48
6.926435	3.49153e-48
6.925907	3.52221e-48
6.925378	3.55315e-48
6.924849	3.58436e-48
6.924320	3.61585e-48
6.923792	3.64762e-48
6.923263	3.67966e-48
6.922734	3.71199e-48
6.922205	3.7446e-48
6.921677	3.77749e-48
6.921148	3.81068e-48
6.920619	3.84415e-48
6.920090	3.87793e-48
6.919562	3.91199e-48
6.919033	3.94636e-48
6.918504	3.98103e-48
6.917975	4.016e-48
6.917447	4.05128e-48
6.916918	4.08687e-48
6.916389	4.12277e-48
6.915860	4.15899e-48
6.915332	4.19552e-48
6.914803	4.23238e-48
6.914274	4.26956e-48
6.913745	4.30706e-48
6.913217	4.3449e-48
6.912688	4.38307e-48
6.912159	4.42157e-48
6.911630	4.46041e-48
6.911102	4.4996e-48
6.910573	4.53912e-48
6.910044	4.579e-48
6.909515	4.61922e-48
6.908987	4.6598e-48
6.908458	4.70073e-48
6.907929	4.74203e-48
6.907400	4.78368e-48
6.906872	4.8257e-48
6.906343	4.86809e-48
6.905814	4.91086e-48
6.905285	4.954e-48
6.904757	4.99751e-48
6.904228	5.04141e-48
6.903699	5.0857e-48
6.903170	5.13037e-48
6.902641	5.17544e-48
6.902113	5.2209e-48
6.901584	5.26676e-48
6.901055	5.31303e-48
6.900526	5.3597e-48
6.899998	5.40678e-48
6.899469	5.45427e-48
6.898940	5.50218e-48
6.898411	5.55052e-48
6.897883	5.59927e-48
6.897354	5.64846e-48
6.896825	5.69807e-48
6.896296	5.74812e-48
6.895768	5.79862e-48
6.895239	5.84955e-48
6.894710	5.90093e-48
6.894181	5.95277e-48
6.893653	6.00506e-48
6.893124	6.0578e-48
6.892595	6.11101e-48
6.892066	6.16469e-48
6.891538	6.21884e-48
6.891009	6.27347e-48
6.890480	6.32857e-48
6.889951	6.38416e-48
6.889423	6.44024e-48
6.888894	6.49681e-48
6.888365	6.55388e-48
6.887836	6.61144e-48
6.887308	6.66952e-48
6.886779	6.7281e-48
6.886250	6.7872e-48
6.885721	6.84681e-48
6.885193	6.90695e-48
6.884664	6.96762e-48
6.884135	7.02882e-48
6.883606	7.09056e-48
6.883078	7.15284e-48
6.882549	7.21567e-48
6.882020	7.27905e-48
6.881491	7.34298e-48
6.880963	7.40748e-48
6.880434	7.47254e-48
6.879905	7.53818e-48
6.879376	7.60439e-48
6.878848	7.67118e-48
6.878319	7.73856e-48
6.877790	7.80653e-48
6.877261	7.8751e-48
6.876733	7.94427e-48
6.876204	8.01405e-48
6.875675	8.08444e-48
6.875146	8.15545e-48
6.874618	8.22708e-48
6.874089	8.29934e-48
6.873560	8.37223e-48
6.873031	8.44577e-48
6.872503	8.51995e-48
6.871974	8.59478e-48
6.871445	8.67027e-48
6.870916	8.74642e-48
6.870388	8.82324e-48
6.869859	8.90074e-48
6.869330	8.97892e-48
6.868801	9.05778e-48
6.868273	9.13733e-48
6.867744	9.21759e-48
6.867215	9.29855e-48
6.866686	9.38021e-48
6.866158	9.4626e-48
6.865629	9.54571e-48
6.865100	9.62955e-48
6.864571	9.71413e-48
6.864043	9.79944e-48
6.863514	9.88551e-48
6.862985	9.97234e-48
6.862456	1.00599e-47
6.861928	1.01483e-47
6.861399	1.02374e-47
6.860870	1.03273e-47
6.860341	1.0418e-47
6.859813	1.05095e-47
6.859284	1.06018e-47
6.858755	1.06949e-47
6.858226	1.07889e-47
6.857698	1.08836e-47
6.857169	1.09792e-47
6.856640	1.10756e-47
6.856111	1.11729e-47
6.855582	1.1271e-47
6.855054	1.137e-47
6.854525	1.14699e-47
6.853996	1.15706e-47
6.853467	1.16722e-47
6.852939	1.17748e-47
6.852410	1.18782e-47
6.851881	1.19825e-47
6.851352	1.20877e-47
6.850824	1.21939e-47
6.850295	1.2301e-47
6.849766	1.2409e-47
6.849237	1.2518e-47
6.848709	1.26279e-47
6.848180	1.27388e-47
6.847651	1.28507e-47
6.847122	1.29636e-47
6.846594	1.30774e-47
6.846065	1.31923e-47
6.845536	1.33081e-47
6.845007	1.3425e-47
6.844479	1.35429e-47
6.843950	1.36618e-47
6.843421	1.37818e-47
6.842892	1.39028e-47
6.842364	1.40249e-47
6.841835	1.41481e-47
6.841306	1.42724e-47
6.840777	1.43977e-47
6.840249	1.45241e-47
6.839720	1.46517e-47
6.839191	1.47804e-47
6.838662	1.49102e-47
6.838134	1.50411e-47
6.837605	1.51732e-47
6.837076	1.53065e-47
6.836547	1.54409e-47
6.836019	1.55765e-47
6.835490	1.57133e-47
6.834961	1.58513e-47
6.834432	1.59905e-47
6.833904	1.61309e-47
6.833375	1.62725e-47
6.832846	1.64154e-47
6.832317	1.65596e-47
6.831789	1.6705e-47
6.831260	1.68517e-47
6.830731	1.69997e-47
6.830202	1.7149e-47
6.829674	1.72996e-47
6.829145	1.74515e-47
6.828616	1.76048e-47
6.828087	1.77594e-47
6.827559	1.79153e-47
6.827030	1.80727e-47
6.826501	1.82314e-47
6.825972	1.83915e-47
6.825444	1.8553e-47
6.824915	1.87159e-47
6.824386	1.88802e-47
6.823857	1.9046e-47
6.823329	1.92133e-47
6.822800	1.9382e-47
6.822271	1.95522e-47
6.821742	1.97239e-47
6.821214	1.98971e-47
6.820685	2.00718e-47
6.820156	2.02481e-47
6.819627	2.04259e-47
6.819099	2.06053e-47
6.818570	2.07862e-47
6.818041	2.09687e-47
6.817512	2.11529e-47
6.816984	2.13386e-47
6.816455	2.1526e-47
6.815926	2.1715e-47
6.815397	2.19057e-47
6.814869	2.20981e-47
6.814340	2.22921e-47
6.813811	2.24879e-47
6.813282	2.26853e-47
6.812754	2.28845e-47
6.812225	2.30855e-47
6.811696	2.32882e-47
6.811167	2.34927e-47
6.810638	2.3699e-47
6.810110	2.39071e-47
6.809581	2.4117e-47
6.809052	2.43288e-47
6.808523	2.45424e-47
6.807995	2.47579e-47
6.807466	2.49753e-47
6.806937	2.51946e-47
6.806408	2.54159e-47
6.805880	2.5639e-47
6.805351	2.58642e-47
6.804822	2.60913e-47
6.804293	2.63204e-47
6.803765	2.65515e-47
6.803236	2.67846e-47
6.802707	2.70198e-47
6.802178	2.72571e-47
6.801650	2.74964e-47
6.801121	2.77379e-47
6.800592	2.79814e-47
6.800063	2.82271e-47
6.799535	2.8475e-47
6.799006	2.8725e-47
6.798477	2.89772e-47
6.797948	2.92317e-47
6.797420	2.94883e-47
6.796891	2.97473e-47
6.796362	3.00084e-47
6.795833	3.02719e-47
6.795305	3.05377e-47
6.794776	3.08059e-47
6.794247	3.10764e-47
6.793718	3.13492e-47
6.793190	3.16245e-47
6.792661	3.19022e-47
6.792132	3.21823e-47
6.791603	3.24649e-47
6.791075	3.27499e-47
6.790546	3.30375e-47
6.790017	3.33275e-47
6.789488	3.36202e-47
6.788960	3.39154e-47
6.788431	3.42131e-47
6.787902	3.45135e-47
6.787373	3.48166e-47
6.786845	3.51223e-47
6.786316	3.54307e-47
6.785787	3.57417e-47
6.785258	3.60556e-47
6.784730	3.63721e-47
6.784201	3.66915e-47
6.783672	3.70136e-47
6.783143	3.73386e-47
6.782615	3.76665e-47
6.782086	3.79972e-47
6.781557	3.83308e-47
6.781028	3.86673e-47
6.780500	3.90068e-47
6.779971	3.93493e-47
6.779442	3.96948e-47
6.778913	4.00433e-47
6.778385	4.03949e-47
6.777856	4.07495e-47
6.777327	4.11073e-47
6.776798	4.14682e-47
6.776270	4.18323e-47
6.775741	4.21996e-47
6.775212	4.25701e-47
6.774683	4.29439e-47
6.774155	4.33209e-47
6.773626	4.37012e-47
6.773097	4.40849e-47
6.772568	4.4472e-47
6.772040	4.48624e-47
6.771511	4.52563e-47
6.770982	4.56536e-47
6.770453	4.60544e-47
6.769925	4.64588e-47
6.769396	4.68667e-47
6.768867	4.72781e-47
6.768338	4.76932e-47
6.767810	4.81119e-47
6.767281	4.85343e-47
6.766752	4.89605e-47
6.766223	4.93903e-47
6.765695	4.98239e-47
6.765166	5.02613e-47
6.764637	5.07026e-47
6.764108	5.11477e-47
6.763579	5.15968e-47
6.763051	5.20498e-47
6.762522	5.25067e-47
6.761993	5.29677e-47
6.761464	5.34327e-47
6.760936	5.39018e-47
6.760407	5.4375e-47
6.759878	5.48524e-47
6.759349	5.5334e-47
6.758821	5.58198e-47
6.758292	5.63098e-47
6.757763	5.68042e-47
6.757234	5.73029e-47
6.756706	5.78059e-47
6.756177	5.83134e-47
6.755648	5.88254e-47
6.755119	5.93418e-47
6.754591	5.98628e-47
6.754062	6.03883e-47
6.753533	6.09184e-47
6.753004	6.14532e-47
6.752476	6.19927e-47
6.751947	6.2537e-47
6.751418	6.3086e-47
6.750889	6.36398e-47
6.750361	6.41985e-47
6.749832	6.47621e-47
6.749303	6.53306e-47
6.748774	6.59041e-47
6.748246	6.64827e-47
6.747717	6.70663e-47
6.747188	6.76551e-47
6.746659	6.8249e-47
6.746131	6.88482e-47
6.745602	6.94526e-47
6.745073	7.00623e-47
6.744544	7.06773e-47
6.744016	7.12978e-47
6.743487	7.19237e-47
6.742958	7.25551e-47
6.742429	7.3192e-47
6.741901	7.38345e-47
6.741372	7.44827e-47
6.740843	7.51365e-47
6.740314	7.57961e-47
6.739786	7.64615e-47
6.739257	7.71327e-47
6.738728	7.78098e-47
6.738199	7.84929e-47
6.737671	7.91819e-47
6.737142	7.9877e-47
6.736613	8.05782e-47
6.736084	8.12855e-47
6.735556	8.19991e-47
6.735027	8.27189e-47
6.734498	8.3445e-47
6.733969	8.41775e-47
6.733441	8.49165e-47
6.732912	8.56619e-47
6.732383	8.64139e-47
6.731854	8.71724e-47
6.731326	8.79376e-47
6.730797	8.87096e-47
6.730268	8.94883e-47
6.729739	9.02738e-47
6.729211	9.10662e-47
6.728682	9.18656e-47
6.728153	9.2672e-47
6.727624	9.34855e-47
6.727096	9.43061e-47
6.726567	9.5134e-47
6.726038	9.5969e-47
6.725509	9.68115e-47
6.724981	9.76613e-47
6.724452	9.85185e-47
6.723923	9.93833e-47
6.723394	1.00256e-46
6.722866	1.01136e-46
6.722337	1.02023e-46
6.721808	1.02919e-46
6.721279	1.03822e-46
6.720751	1.04734e-46
6.720222	1.05653e-46
6.719693	1.06581e-46
6.719164	1.07516e-46
6.718636	1.0846e-46
6.718107	1.09412e-46
6.717578	1.10372e-46
6.717049	1.11341e-46
6.716520	1.12318e-46
6.715992	1.13304e-46
6.715463	1.14299e-46
6.714934	1.15302e-46
6.714405	1.16314e-46
6.713877	1.17335e-46
6.713348	1.18365e-46
6.712819	1.19404e-46
6.712290	1.20452e-46
6.711762	1.21509e-46
6.711233	1.22576e-46
6.710704	1.23652e-46
6.710175	1.24737e-46
6.709647	1.25832e-46
6.709118	1.26936e-46
6.708589	1.28051e-46
6.708060	1.29175e-46
6.707532	1.30308e-46
6.707003	1.31452e-46
6.706474	1.32606e-46
6.705945	1.3377e-46
6.705417	1.34944e-46
6.704888	1.36128e-46
6.704359	1.37323e-46
6.703830	1.38529e-46
6.703302	1.39744e-46
6.702773	1.40971e-46
6.702244	1.42208e-46
6.701715	1.43456e-46
6.701187	1.44716e-46
6.700658	1.45986e-46
6.700129	1.47267e-46
6.699600	1.4856e-46
6.699072	1.49864e-46
6.698543	1.51179e-46
6.698014	1.52506e-46
6.697485	1.53844e-46
6.696957	1.55195e-46
6.696428	1.56557e-46
6.695899	1.57931e-46
6.695370	1.59317e-46
6.694842	1.60715e-46
6.694313	1.62126e-46
6.693784	1.63549e-46
6.693255	1.64984e-46
6.692727	1.66432e-46
6.692198	1.67893e-46
6.691669	1.69367e-46
6.691140	1.70853e-46
6.690612	1.72353e-46
6.690083	1.73865e-46
6.689554	1.75391e-46
6.689025	1.76931e-46
6.688497	1.78483e-46
6.687968	1.8005e-46
6.687439	1.8163e-46
6.686910	1.83224e-46
6.686382	1.84832e-46
6.685853	1.86455e-46
6.685324	1.88091e-46
6.684795	1.89742e-46
6.684267	1.91407e-46
6.683738	1.93087e-46
6.683209	1.94782e-46
6.682680	1.96491e-46
6.682152	1.98215e-46
6.681623	1.99955e-46
6.681094	2.0171e-46
6.680565	2.0348e-46
6.680037	2.05266e-46
6.679508	2.07068e-46
6.678979	2.08885e-46
6.678450	2.10718e-46
6.677922	2.12567e-46
6.677393	2.14433e-46
6.676864	2.16315e-46
6.676335	2.18213e-46
6.675807	2.20128e-46
6.675278	2.2206e-46
6.674749	2.24009e-46
6.674220	2.25975e-46
6.673692	2.27958e-46
6.673163	2.29959e-46
6.672634	2.31977e-46
6.672105	2.34013e-46
6.671577	2.36066e-46
6.671048	2.38138e-46
6.670519	2.40228e-46
6.669990	2.42336e-46
6.669461	2.44463e-46
6.668933	2.46608e-46
6.668404	2.48773e-46
6.667875	2.50956e-46
6.667346	2.53158e-46
6.666818	2.5538e-46
6.666289	2.57621e-46
6.665760	2.59882e-46
6.665231	2.62162e-46
6.664703	2.64463e-46
6.664174	2.66784e-46
6.663645	2.69125e-46
6.663116	2.71487e-46
6.662588	2.73869e-46
6.662059	2.76273e-46
6.661530	2.78697e-46
6.661001	2.81143e-46
6.660473	2.8361e-46
6.659944	2.86099e-46
6.659415	2.8861e-46
6.658886	2.91142e-46
6.658358	2.93697e-46
6.657829	2.96275e-46
6.657300	2.98875e-46
6.656771	3.01497e-46
6.656243	3.04143e-46
6.655714	3.06812e-46
6.655185	3.09505e-46
6.654656	3.12221e-46
6.654128	3.1496e-46
6.653599	3.17724e-46
6.653070	3.20513e-46
6.652541	3.23325e-46
6.652013	3.26162e-46
6.651484	3.29025e-46
6.650955	3.31912e-46
6.650426	3.34824e-46
6.649898	3.37763e-46
6.649369	3.40727e-46
6.648840	3.43716e-46
6.648311	3.46733e-46
6.647783	3.49775e-46
6.647254	3.52845e-46
6.646725	3.55941e-46
6.646196	3.59064e-46
6.645668	3.62215e-46
6.645139	3.65393e-46
6.644610	3.686e-46
6.644081	3.71834e-46
6.643553	3.75097e-46
6.643024	3.78389e-46
6.642495	3.81709e-46
6.641966	3.85058e-46
6.641438	3.88437e-46
6.640909	3.91846e-46
6.640380	3.95284e-46
6.639851	3.98753e-46
6.639323	4.02252e-46
6.638794	4.05781e-46
6.638265	4.09342e-46
6.637736	4.12934e-46
6.637208	4.16557e-46
6.636679	4.20212e-46
6.636150	4.239e-46
6.635621	4.27619e-46
6.635093	4.31371e-46
6.634564	4.35157e-46
6.634035	4.38975e-46
6.633506	4.42827e-46
6.632978	4.46712e-46
6.632449	4.50632e-46
6.631920	4.54586e-46
6.631391	4.58575e-46
6.630863	4.62599e-46
6.630334	4.66658e-46
6.629805	4.70752e-46
6.629276	4.74883e-46
6.628748	4.7905e-46
6.628219	4.83253e-46
6.627690	4.87493e-46
6.627161	4.91771e-46
6.626633	4.96086e-46
6.626104	5.00439e-46
6.625575	5.0483e-46
6.625046	5.09259e-46
6.624518	5.13728e-46
6.623989	5.18235e-46
6.623460	5.22782e-46
6.622931	5.27369e-46
6.622402	5.31996e-46
6.621874	5.36664e-46
6.621345	5.41373e-46
6.620816	5.46123e-46
6.620287	5.50915e-46
6.619759	5.55749e-46
6.619230	5.60625e-46
6.618701	5.65544e-46
6.618172	5.70506e-46
6.617644	5.75512e-46
6.617115	5.80561e-46
6.616586	5.85655e-46
6.616057	5.90793e-46
6.615529	5.95977e-46
6.615000	6.01206e-46
6.614471	6.06481e-46
6.613942	6.11802e-46
6.613414	6.1717e-46
6.612885	6.22585e-46
6.612356	6.28047e-46
6.611827	6.33558e-46
6.611299	6.39116e-46
6.610770	6.44724e-46
6.610241	6.50381e-46
6.609712	6.56087e-46
6.609184	6.61843e-46
6.608655	6.6765e-46
6.608126	6.73508e-46
6.607597	6.79417e-46
6.607069	6.85378e-46
6.606540	6.91391e-46
6.606011	6.97457e-46
6.605482	7.03576e-46
6.604954	7.09749e-46
6.604425	7.15976e-46
6.603896	7.22257e-46
6.603367	7.28594e-46
6.602839	7.34986e-46
6.602310	7.41435e-46
6.601781	7.4794e-46
6.601252	7.54502e-46
6.600724	7.61121e-46
6.600195	7.67799e-46
6.599666	7.74535e-46
6.599137	7.8133e-46
6.598609	7.88185e-46
6.598080	7.951e-46
6.597551	8.02076e-46
6.597022	8.09112e-46
6.596494	8.16211e-46
6.595965	8.23372e-46
6.595436	8.30595e-46
6.594907	8.37882e-46
6.594379	8.45233e-46
6.593850	8.52648e-46
6.593321	8.60129e-46
6.592792	8.67675e-46
6.592264	8.75287e-46
6.591735	8.82966e-46
6.591206	8.90712e-46
6.590677	8.98526e-46
6.590149	9.06409e-46
6.589620	9.14361e-46
6.589091	9.22382e-46
6.588562	9.30474e-46
6.588034	9.38637e-46
6.587505	9.46872e-46
6.586976	9.55179e-46
6.586447	9.63558e-46
6.585919	9.72011e-46
6.585390	9.80539e-46
6.584861	9.89141e-46
6.584332	9.97818e-46
6.583804	1.00657e-45
6.583275	1.0154e-45
6.582746	1.02431e-45
6.582217	1.0333e-45
6.581689	1.04236e-45
6.581160	1.0515e-45
6.580631	1.06073e-45
6.580102	1.07003e-45
6.579574	1.07942e-45
6.579045	1.08889e-45
6.578516	1.09844e-45
6.577987	1.10808e-45
6.577459	1.1178e-45
6.576930	1.12761e-45
6.576401	1.1375e-45
6.575872	1.14748e-45
6.575343	1.15754e-45
6.574815	1.1677e-45
6.574286	1.17794e-45
6.573757	1.18827e-45
6.573228	1.1987e-45
6.572700	1.20921e-45
6.572171	1.21982e-45
6.571642	1.23052e-45
6.571113	1.24132e-45
6.570585	1.2522e-45
6.570056	1.26319e-45
6.569527	1.27427e-45
6.568998	1.28545e-45
6.568470	1.29672e-45
6.567941	1.3081e-45
6.567412	1.31957e-45
6.566883	1.33115e-45
6.566355	1.34283e-45
6.565826	1.35461e-45
6.565297	1.36649e-45
6.564768	1.37848e-45
6.564240	1.39057e-45
6.563711	1.40277e-45
6.563182	1.41507e-45
6.562653	1.42748e-45
6.562125	1.44001e-45
6.561596	1.45264e-45
6.561067	1.46538e-45
6.560538	1.47823e-45
6.560010	1.4912e-45
6.559481	1.50428e-45
6.558952	1.51748e-45
6.558423	1.53079e-45
6.557895	1.54421e-45
6.557366	1.55776e-45
6.556837	1.57142e-45
6.556308	1.58521e-45
6.555780	1.59911e-45
6.555251	1.61314e-45
6.554722	1.62729e-45
6.554193	1.64156e-45
6.553665	1.65596e-45
6.553136	1.67049e-45
6.552607	1.68514e-45
6.552078	1.69992e-45
6.551550	1.71483e-45
6.551021	1.72987e-45
6.550492	1.74505e-45
6.549963	1.76035e-45
6.549435	1.7758e-45
6.548906	1.79137e-45
6.548377	1.80708e-45
6.547848	1.82294e-45
6.547320	1.83892e-45
6.546791	1.85505e-45
6.546262	1.87133e-45
6.545733	1.88774e-45
6.545205	1.9043e-45
6.544676	1.921e-45
6.544147	1.93785e-45
6.543618	1.95485e-45
6.543090	1.97199e-45
6.542561	1.98929e-45
6.542032	2.00674e-45
6.541503	2.02434e-45
6.540975	2.0421e-45
6.540446	2.06001e-45
6.539917	2.07808e-45
6.539388	2.0963e-45
6.538860	2.11469e-45
6.538331	2.13324e-45
6.537802	2.15195e-45
6.537273	2.17082e-45
6.536745	2.18986e-45
6.536216	2.20907e-45
6.535687	2.22844e-45
6.535158	2.24799e-45
6.534630	2.26771e-45
6.534101	2.2876e-45
6.533572	2.30766e-45
6.533043	2.3279e-45
6.532515	2.34832e-45
6.531986	2.36891e-45
6.531457	2.38969e-45
6.530928	2.41065e-45
6.530400	2.43179e-45
6.529871	2.45312e-45
6.529342	2.47464e-45
6.528813	2.49634e-45
6.528284	2.51824e-45
6.527756	2.54032e-45
6.527227	2.5626e-45
6.526698	2.58508e-45
6.526169	2.60775e-45
6.525641	2.63062e-45
6.525112	2.65369e-45
6.524583	2.67697e-45
6.524054	2.70045e-45
6.523526	2.72413e-45
6.522997	2.74802e-45
6.522468	2.77212e-45
6.521939	2.79644e-45
6.521411	2.82096e-45
6.520882	2.8457e-45
6.520353	2.87066e-45
6.519824	2.89584e-45
6.519296	2.92123e-45
6.518767	2.94685e-45
6.518238	2.9727e-45
6.517709	2.99877e-45
6.517181	3.02507e-45
6.516652	3.0516e-45
6.516123	3.07836e-45
6.515594	3.10536e-45
6.515066	3.13259e-45
6.514537	3.16007e-45
6.514008	3.18778e-45
6.513479	3.21574e-45
6.512951	3.24394e-45
6.512422	3.27239e-45
6.511893	3.30109e-45
6.511364	3.33004e-45
6.510836	3.35924e-45
6.510307	3.3887e-45
6.509778	3.41842e-45
6.509249	3.4484e-45
6.508721	3.47864e-45
6.508192	3.50915e-45
6.507663	3.53993e-45
6.507134	3.57097e-45
6.506606	3.60229e-45
6.506077	3.63388e-45
6.505548	3.66575e-45
6.505019	3.69789e-45
6.504491	3.73032e-45
6.503962	3.76304e-45
6.503433	3.79604e-45
6.502904	3.82933e-45
6.502376	3.86291e-45
6.501847	3.89678e-45
6.501318	3.93096e-45
6.500789	3.96543e-45
6.500261	4.00021e-45
6.499732	4.03528e-45
6.499203	4.07067e-45
6.498674	4.10637e-45
6.498146	4.14238e-45
6.497617	4.17871e-45
6.497088	4.21535e-45
6.496559	4.25232e-45
6.496031	4.28961e-45
6.495502	4.32722e-45
6.494973	4.36517e-45
6.494444	4.40345e-45
6.493916	4.44207e-45
6.493387	4.48102e-45
6.492858	4.52031e-45
6.492329	4.55995e-45
6.491801	4.59994e-45
6.491272	4.64028e-45
6.490743	4.68097e-45
6.490214	4.72202e-45
6.489686	4.76343e-45
6.489157	4.8052e-45
6.488628	4.84733e-45
6.488099	4.88984e-45
6.487571	4.93272e-45
6.487042	4.97598e-45
6.486513	5.01961e-45
6.485984	5.06363e-45
6.485456	5.10803e-45
6.484927	5.15282e-45
6.484398	5.19801e-45
6.483869	5.24359e-45
6.483341	5.28957e-45
6.482812	5.33595e-45
6.482283	5.38274e-45
6.481754	5.42994e-45
6.481225	5.47755e-45
6.480697	5.52559e-45
6.480168	5.57404e-45
6.479639	5.62291e-45
6.479110	5.67222e-45
6.478582	5.72196e-45
6.478053	5.77213e-45
6.477524	5.82275e-45
6.476995	5.8738e-45
6.476467	5.92531e-45
6.475938	5.97726e-45
6.475409	6.02968e-45
6.474880	6.08255e-45
6.474352	6.13588e-45
6.473823	6.18969e-45
6.473294	6.24396e-45
6.472765	6.29871e-45
6.472237	6.35394e-45
6.471708	6.40965e-45
6.471179	6.46586e-45
6.470650	6.52255e-45
6.470122	6.57974e-45
6.469593	6.63744e-45
6.469064	6.69563e-45
6.468535	6.75434e-45
6.468007	6.81357e-45
6.467478	6.87331e-45
6.466949	6.93358e-45
6.466420	6.99437e-45
6.465892	7.0557e-45
6.465363	7.11757e-45
6.464834	7.17997e-45
6.464305	7.24293e-45
6.463777	7.30644e-45
6.463248	7.3705e-45
6.462719	7.43512e-45
6.462190	7.50031e-45
6.461662	7.56608e-45
6.461133	7.63242e-45
6.460604	7.69934e-45
6.460075	7.76685e-45
6.459547	7.83494e-45
6.459018	7.90364e-45
6.458489	7.97294e-45
6.457960	8.04284e-45
6.457432	8.11336e-45
6.456903	8.1845e-45
6.456374	8.25626e-45
6.455845	8.32865e-45
6.455317	8.40167e-45
6.454788	8.47534e-45
6.454259	8.54965e-45
6.453730	8.62461e-45
6.453202	8.70022e-45
6.452673	8.7765e-45
6.452144	8.85345e-45
6.451615	8.93108e-45
6.451087	9.00938e-45
6.450558	9.08837e-45
6.450029	9.16805e-45
6.449500	9.24844e-45
6.448972	9.32952e-45
6.448443	9.41132e-45
6.447914	9.49383e-45
6.447385	9.57707e-45
6.446857	9.66103e-45
6.446328	9.74574e-45
6.445799	9.83118e-45
6.445270	9.91737e-45
6.444742	1.00043e-44
6.444213	1.0092e-44
6.443684	1.01805e-44
6.443155	1.02698e-44
6.442627	1.03598e-44
6.442098	1.04506e-44
6.441569	1.05423e-44
6.441040	1.06347e-44
6.440512	1.07279e-44
6.439983	1.0822e-44
6.439454	1.09169e-44
6.438925	1.10126e-44
6.438397	1.11091e-44
6.437868	1.12065e-44
6.437339	1.13048e-44
6.436810	1.14039e-44
6.436282	1.15038e-44
6.435753	1.16047e-44
6.435224	1.17064e-44
6.434695	1.18091e-44
6.434166	1.19126e-44
6.433638	1.2017e-44
6.433109	1.21224e-44
6.432580	1.22287e-44
6.432051	1.23359e-44
6.431523	1.2444e-44
6.430994	1.25531e-44
6.430465	1.26631e-44
6.429936	1.27742e-44
6.429408	1.28862e-44
6.428879	1.29991e-44
6.428350	1.31131e-44
6.427821	1.3228e-44
6.427293	1.3344e-44
6.426764	1.3461e-44
6.426235	1.3579e-44
6.425706	1.3698e-44
6.425178	1.38181e-44
6.424649	1.39393e-44
6.424120	1.40615e-44
6.423591	1.41847e-44
6.423063	1.43091e-44
6.422534	1.44345e-44
6.422005	1.45611e-44
6.421476	1.46887e-44
6.420948	1.48175e-44
6.420419	1.49474e-44
6.419890	1.50784e-44
6.419361	1.52106e-44
6.418833	1.53439e-44
6.418304	1.54784e-44
6.417775	1.56141e-44
6.417246	1.5751e-44
6.416718	1.58891e-44
6.416189	1.60284e-44
6.415660	1.61689e-44
6.415131	1.63106e-44
6.414603	1.64536e-44
6.414074	1.65978e-44
6.413545	1.67433e-44
6.413016	1.68901e-44
6.412488	1.70382e-44
6.411959	1.71875e-44
6.411430	1.73382e-44
6.410901	1.74902e-44
6.410373	1.76435e-44
6.409844	1.77981e-44
6.409315	1.79542e-44
6.408786	1.81115e-44
6.408258	1.82703e-44
6.407729	1.84305e-44
6.407200	1.8592e-44
6.406671	1.8755e-44
6.406143	1.89194e-44
6.405614	1.90852e-44
6.405085	1.92525e-44
6.404556	1.94213e-44
6.404028	1.95915e-44
6.403499	1.97633e-44
6.402970	1.99365e-44
6.402441	2.01113e-44
6.401913	2.02876e-44
6.401384	2.04654e-44
6.400855	2.06448e-44
6.400326	2.08257e-44
6.399798	2.10083e-44
6.399269	2.11924e-44
6.398740	2.13782e-44
6.398211	2.15656e-44
6.397683	2.17546e-44
6.397154	2.19453e-44
6.396625	2.21377e-44
6.396096	2.23317e-44
6.395568	2.25275e-44
6.395039	2.27249e-44
6.394510	2.29241e-44
6.393981	2.31251e-44
6.393453	2.33278e-44
6.392924	2.35322e-44
6.392395	2.37385e-44
6.391866	2.39466e-44
6.391338	2.41565e-44
6.390809	2.43682e-44
6.390280	2.45818e-44
6.389751	2.47973e-44
6.389222	2.50146e-44
6.388694	2.52339e-44
6.388165	2.5455e-44
6.387636	2.56782e-44
6.387107	2.59032e-44
6.386579	2.61303e-44
6.386050	2.63593e-44
6.385521	2.65903e-44
6.384992	2.68234e-44
6.384464	2.70585e-44
6.383935	2.72957e-44
6.383406	2.75349e-44
6.382877	2.77763e-44
6.382349	2.80197e-44
6.381820	2.82653e-44
6.381291	2.8513e-44
6.380762	2.8763e-44
6.380234	2.90151e-44
6.379705	2.92694e-44
6.379176	2.95259e-44
6.378647	2.97847e-44
6.378119	3.00457e-44
6.377590	3.03091e-44
6.377061	3.05747e-44
6.376532	3.08427e-44
6.376004	3.1113e-44
6.375475	3.13857e-44
6.374946	3.16608e-44
6.374417	3.19383e-44
6.373889	3.22182e-44
6.373360	3.25006e-44
6.372831	3.27854e-44
6.372302	3.30728e-44
6.371774	3.33627e-44
6.371245	3.36551e-44
6.370716	3.395e-44
6.370187	3.42476e-44
6.369659	3.45477e-44
6.369130	3.48505e-44
6.368601	3.5156e-44
6.368072	3.54641e-44
6.367544	3.57749e-44
6.367015	3.60884e-44
6.366486	3.64047e-44
6.365957	3.67238e-44
6.365429	3.70456e-44
6.364900	3.73703e-44
6.364371	3.76978e-44
6.363842	3.80282e-44
6.363314	3.83615e-44
6.362785	3.86977e-44
6.362256	3.90368e-44
6.361727	3.9379e-44
6.361199	3.97241e-44
6.360670	4.00722e-44
6.360141	4.04234e-44
6.359612	4.07777e-44
6.359084	4.1135e-44
6.358555	4.14955e-44
6.358026	4.18592e-44
6.357497	4.22261e-44
6.356969	4.25961e-44
6.356440	4.29694e-44
6.355911	4.3346e-44
6.355382	4.37259e-44
6.354854	4.41091e-44
6.354325	4.44956e-44
6.353796	4.48856e-44
6.353267	4.52789e-44
6.352739	4.56757e-44
6.352210	4.6076e-44
6.351681	4.64798e-44
6.351152	4.68872e-44
6.350624	4.72981e-44
6.350095	4.77126e-44
6.349566	4.81307e-44
6.349037	4.85525e-44
6.348509	4.8978e-44
6.347980	4.94072e-44
6.347451	4.98402e-44
6.346922	5.02769e-44
6.346394	5.07175e-44
6.345865	5.1162e-44
6.345336	5.16103e-44
6.344807	5.20626e-44
6.344279	5.25188e-44
6.343750	5.29791e-44
6.343221	5.34434e-44
6.342692	5.39117e-44
6.342163	5.43841e-44
6.341635	5.48607e-44
6.341106	5.53415e-44
6.340577	5.58264e-44
6.340048	5.63156e-44
6.339520	5.68091e-44
6.338991	5.7307e-44
6.338462	5.78091e-44
6.337933	5.83157e-44
6.337405	5.88268e-44
6.336876	5.93423e-44
6.336347	5.98623e-44
6.335818	6.03868e-44
6.335290	6.0916e-44
6.334761	6.14498e-44
6.334232	6.19883e-44
6.333703	6.25315e-44
6.333175	6.30794e-44
6.332646	6.36322e-44
6.332117	6.41898e-44
6.331588	6.47523e-44
6.331060	6.53197e-44
6.330531	6.58921e-44
6.330002	6.64694e-44
6.329473	6.70519e-44
6.328945	6.76395e-44
6.328416	6.82322e-44
6.327887	6.883e-44
6.327358	6.94332e-44
6.326830	7.00416e-44
6.326301	7.06553e-44
6.325772	7.12745e-44
6.325243	7.1899e-44
6.324715	7.2529e-44
6.324186	7.31645e-44
6.323657	7.38056e-44
6.323128	7.44524e-44
6.322600	7.51047e-44
6.322071	7.57628e-44
6.321542	7.64267e-44
6.321013	7.70964e-44
6.320485	7.77719e-44
6.319956	7.84534e-44
6.319427	7.91408e-44
6.318898	7.98343e-44
6.318370	8.05338e-44
6.317841	8.12395e-44
6.317312	8.19513e-44
6.316783	8.26694e-44
6.316255	8.33937e-44
6.315726	8.41244e-44
6.315197	8.48615e-44
6.314668	8.56051e-44
6.314140	8.63552e-44
6.313611	8.71118e-44
6.313082	8.78751e-44
6.312553	8.86451e-44
6.312025	8.94218e-44
6.311496	9.02053e-44
6.310967	9.09956e-44
6.310438	9.17929e-44
6.309910	9.25972e-44
6.309381	9.34085e-44
6.308852	9.4227e-44
6.308323	9.50526e-44
6.307795	9.58854e-44
6.307266	9.67255e-44
6.306737	9.7573e-44
6.306208	9.84279e-44
6.305680	9.92903e-44
6.305151	1.0016e-43
6.304622	1.01038e-43
6.304093	1.01923e-43
6.303565	1.02816e-43
6.303036	1.03717e-43
6.302507	1.04626e-43
6.301978	1.05542e-43
6.301450	1.06467e-43
6.300921	1.074e-43
6.300392	1.08341e-43
6.299863	1.0929e-43
6.299335	1.10248e-43
6.298806	1.11214e-43
6.298277	1.12188e-43
6.297748	1.13171e-43
6.297220	1.14162e-43
6.296691	1.15163e-43
6.296162	1.16172e-43
6.295633	1.17189e-43
6.295104	1.18216e-43
6.294576	1.19252e-43
6.294047	1.20297e-43
6.293518	1.21351e-43
6.292989	1.22414e-43
6.292461	1.23486e-43
6.291932	1.24568e-43
6.291403	1.25659e-43
6.290874	1.2676e-43
6.290346	1.27871e-43
6.289817	1.28991e-43
6.289288	1.30121e-43
6.288759	1.31261e-43
6.288231	1.32411e-43
6.287702	1.33571e-43
6.287173	1.34742e-43
6.286644	1.35922e-43
6.286116	1.37113e-43
6.285587	1.38314e-43
6.285058	1.39526e-43
6.284529	1.40748e-43
6.284001	1.41981e-43
6.283472	1.43225e-43
6.282943	1.4448e-43
6.282414	1.45746e-43
6.281886	1.47022e-43
6.281357	1.4831e-43
6.280828	1.4961e-43
6.280299	1.5092e-43
6.279771	1.52243e-43
6.279242	1.53576e-43
6.278713	1.54922e-43
6.278184	1.56279e-43
6.277656	1.57648e-43
6.277127	1.59029e-43
6.276598	1.60422e-43
6.276069	1.61828e-43
6.275541	1.63245e-43
6.275012	1.64676e-43
6.274483	1.66118e-43
6.273954	1.67573e-43
6.273426	1.69041e-43
6.272897	1.70522e-43
6.272368	1.72016e-43
6.271839	1.73523e-43
6.271311	1.75043e-43
6.270782	1.76577e-43
6.270253	1.78123e-43
6.269724	1.79684e-43
6.269196	1.81258e-43
6.268667	1.82846e-43
6.268138	1.84447e-43
6.267609	1.86063e-43
6.267081	1.87693e-43
6.266552	1.89337e-43
6.266023	1.90996e-43
6.265494	1.92669e-43
6.264966	1.94357e-43
6.264437	1.96059e-43
6.263908	1.97777e-43
6.263379	1.99509e-43
6.262851	2.01257e-43
6.262322	2.0302e-43
6.261793	2.04799e-43
6.261264	2.06593e-43
6.260736	2.08402e-43
6.260207	2.10228e-43
6.259678	2.12069e-43
6.259149	2.13927e-43
6.258621	2.15801e-43
6.258092	2.17691e-43
6.257563	2.19598e-43
6.257034	2.21522e-43
6.256506	2.23462e-43
6.255977	2.2542e-43
6.255448	2.27394e-43
6.254919	2.29386e-43
6.254391	2.31396e-43
6.253862	2.33423e-43
6.253333	2.35467e-43
6.252804	2.3753e-43
6.252276	2.3961e-43
6.251747	2.41709e-43
6.251218	2.43827e-43
6.250689	2.45962e-43
6.250161	2.48117e-43
6.249632	2.5029e-43
6.249103	2.52483e-43
6.248574	2.54694e-43
6.248045	2.56925e-43
6.247517	2.59176e-43
6.246988	2.61446e-43
6.246459	2.63736e-43
6.245930	2.66046e-43
6.245402	2.68376e-43
6.244873	2.70727e-43
6.244344	2.73098e-43
6.243815	2.7549e-43
6.243287	2.77903e-43
6.242758	2.80338e-43
6.242229	2.82793e-43
6.241700	2.8527e-43
6.241172	2.87769e-43
6.240643	2.90289e-43
6.240114	2.92832e-43
6.239585	2.95397e-43
6.239057	2.97984e-43
6.238528	3.00594e-43
6.237999	3.03227e-43
6.237470	3.05883e-43
6.236942	3.08562e-43
6.236413	3.11265e-43
6.235884	3.13991e-43
6.235355	3.16741e-43
6.234827	3.19516e-43
6.234298	3.22314e-43
6.233769	3.25137e-43
6.233240	3.27985e-43
6.232712	3.30858e-43
6.232183	3.33756e-43
6.231654	3.36679e-43
6.231125	3.39628e-43
6.230597	3.42602e-43
6.230068	3.45603e-43
6.229539	3.4863e-43
6.229010	3.51683e-43
6.228482	3.54764e-43
6.227953	3.57871e-43
6.227424	3.61005e-43
6.226895	3.64167e-43
6.226367	3.67357e-43
6.225838	3.70574e-43
6.225309	3.7382e-43
6.224780	3.77094e-43
6.224252	3.80396e-43
6.223723	3.83728e-43
6.223194	3.87089e-43
6.222665	3.90479e-43
6.222137	3.93899e-43
6.221608	3.97349e-43
6.221079	4.00829e-43
6.220550	4.04339e-43
6.220022	4.07881e-43
6.219493	4.11453e-43
6.218964	4.15056e-43
6.218435	4.18691e-43
6.217907	4.22358e-43
6.217378	4.26057e-43
6.216849	4.29789e-43
6.216320	4.33553e-43
6.215792	4.3735e-43
6.215263	4.4118e-43
6.214734	4.45044e-43
6.214205	4.48942e-43
6.213677	4.52873e-43
6.213148	4.5684e-43
6.212619	4.6084e-43
6.212090	4.64876e-43
6.211562	4.68948e-43
6.211033	4.73055e-43
6.210504	4.77197e-43
6.209975	4.81377e-43
6.209447	4.85592e-43
6.208918	4.89845e-43
6.208389	4.94135e-43
6.207860	4.98462e-43
6.207332	5.02828e-43
6.206803	5.07231e-43
6.206274	5.11673e-43
6.205745	5.16154e-43
6.205217	5.20674e-43
6.204688	5.25234e-43
6.204159	5.29834e-43
6.203630	5.34474e-43
6.203102	5.39154e-43
6.202573	5.43876e-43
6.202044	5.48639e-43
6.201515	5.53444e-43
6.200986	5.5829e-43
6.200458	5.63179e-43
6.199929	5.68111e-43
6.199400	5.73086e-43
6.198871	5.78105e-43
6.198343	5.83168e-43
6.197814	5.88274e-43
6.197285	5.93426e-43
6.196756	5.98623e-43
6.196228	6.03865e-43
6.195699	6.09153e-43
6.195170	6.14487e-43
6.194641	6.19869e-43
6.194113	6.25297e-43
6.193584	6.30772e-43
6.193055	6.36296e-43
6.192526	6.41868e-43
6.191998	6.47489e-43
6.191469	6.53159e-43
6.190940	6.58879e-43
6.190411	6.64648e-43
6.189883	6.70468e-43
6.189354	6.7634e-43
6.188825	6.82262e-43
6.188296	6.88237e-43
6.187768	6.94263e-43
6.187239	7.00343e-43
6.186710	7.06475e-43
6.186181	7.12662e-43
6.185653	7.18902e-43
6.185124	7.25197e-43
6.184595	7.31548e-43
6.184066	7.37954e-43
6.183538	7.44416e-43
6.183009	7.50934e-43
6.182480	7.5751e-43
6.181951	7.64143e-43
6.181423	7.70834e-43
6.180894	7.77584e-43
6.180365	7.84392e-43
6.179836	7.91261e-43
6.179308	7.98189e-43
6.178779	8.05179e-43
6.178250	8.12229e-43
6.177721	8.19341e-43
6.177193	8.26516e-43
6.176664	8.33753e-43
6.176135	8.41053e-43
6.175606	8.48418e-43
6.175078	8.55847e-43
6.174549	8.63341e-43
6.174020	8.709e-43
6.173491	8.78526e-43
6.172963	8.86218e-43
6.172434	8.93978e-43
6.171905	9.01806e-43
6.171376	9.09702e-43
6.170848	9.17667e-43
6.170319	9.25703e-43
6.169790	9.33808e-43
6.169261	9.41984e-43
6.168733	9.50232e-43
6.168204	9.58552e-43
6.167675	9.66945e-43
6.167146	9.75412e-43
6.166618	9.83952e-43
6.166089	9.92568e-43
6.165560	1.00126e-42
6.165031	1.01003e-42
6.164503	1.01887e-42
6.163974	1.02779e-42
6.163445	1.03679e-42
6.162916	1.04587e-42
6.162388	1.05502e-42
6.161859	1.06426e-42
6.161330	1.07358e-42
6.160801	1.08298e-42
6.160273	1.09246e-42
6.159744	1.10203e-42
6.159215	1.11167e-42
6.158686	1.12141e-42
6.158158	1.13123e-42
6.157629	1.14113e-42
6.157100	1.15112e-42
6.156571	1.1612e-42
6.156043	1.17137e-42
6.155514	1.18162e-42
6.154985	1.19197e-42
6.154456	1.2024e-42
6.153927	1.21293e-42
6.153399	1.22355e-42
6.152870	1.23426e-42
6.152341	1.24507e-42
6.151812	1.25597e-42
6.151284	1.26697e-42
6.150755	1.27806e-42
6.150226	1.28925e-42
6.149697	1.30054e-42
6.149169	1.31192e-42
6.148640	1.32341e-42
6.148111	1.335e-42
6.147582	1.34668e-42
6.147054	1.35847e-42
6.146525	1.37037e-42
6.145996	1.38236e-42
6.145467	1.39447e-42
6.144939	1.40668e-42
6.144410	1.41899e-42
6.143881	1.43141e-42
6.143352	1.44395e-42
6.142824	1.45659e-42
6.142295	1.46934e-42
6.141766	1.4822e-42
6.141237	1.49518e-42
6.140709	1.50827e-42
6.140180	1.52147e-42
6.139651	1.53479e-42
6.139122	1.54823e-42
6.138594	1.56178e-42
6.138065	1.57546e-42
6.137536	1.58925e-42
6.137007	1.60316e-42
6.136479	1.6172e-42
6.135950	1.63135e-42
6.135421	1.64564e-42
6.134892	1.66004e-42
6.134364	1.67458e-42
6.133835	1.68924e-42
6.133306	1.70402e-42
6.132777	1.71894e-42
6.132249	1.73399e-42
6.131720	1.74917e-42
6.131191	1.76448e-42
6.130662	1.77993e-42
6.130134	1.79551e-42
6.129605	1.81123e-42
6.129076	1.82708e-42
6.128547	1.84308e-42
6.128019	1.85921e-42
6.127490	1.87549e-42
6.126961	1.89191e-42
6.126432	1.90847e-42
6.125904	1.92518e-42
6.125375	1.94203e-42
6.124846	1.95903e-42
6.124317	1.97618e-42
6.123789	1.99348e-42
6.123260	2.01093e-42
6.122731	2.02853e-42
6.122202	2.04629e-42
6.121674	2.0642e-42
6.121145	2.08227e-42
6.120616	2.1005e-42
6.120087	2.11889e-42
6.119559	2.13744e-42
6.119030	2.15615e-42
6.118501	2.17502e-42
6.117972	2.19406e-42
6.117444	2.21327e-42
6.116915	2.23264e-42
6.116386	2.25218e-42
6.115857	2.2719e-42
6.115329	2.29179e-42
6.114800	2.31185e-42
6.114271	2.33208e-42
6.113742	2.3525e-42
6.113214	2.37309e-42
6.112685	2.39386e-42
6.112156	2.41482e-42
6.111627	2.43596e-42
6.111099	2.45728e-42
6.110570	2.47879e-42
6.110041	2.50049e-42
6.109512	2.52237e-42
6.108984	2.54445e-42
6.108455	2.56673e-42
6.107926	2.58919e-42
6.107397	2.61186e-42
6.106868	2.63472e-42
6.106340	2.65778e-42
6.105811	2.68104e-42
6.105282	2.70451e-42
6.104753	2.72819e-42
6.104225	2.75207e-42
6.103696	2.77615e-42
6.103167	2.80045e-42
6.102638	2.82497e-42
6.102110	2.84969e-42
6.101581	2.87464e-42
6.101052	2.8998e-42
6.100523	2.92518e-42
6.099995	2.95078e-42
6.099466	2.97661e-42
6.098937	3.00267e-42
6.098408	3.02895e-42
6.097880	3.05546e-42
6.097351	3.0822e-42
6.096822	3.10918e-42
6.096293	3.13639e-42
6.095765	3.16385e-42
6.095236	3.19154e-42
6.094707	3.21947e-42
6.094178	3.24765e-42
6.093650	3.27608e-42
6.093121	3.30475e-42
6.092592	3.33368e-42
6.092063	3.36286e-42
6.091535	3.39229e-42
6.091006	3.42198e-42
6.090477	3.45193e-42
6.089948	3.48214e-42
6.089420	3.51262e-42
6.088891	3.54336e-42
6.088362	3.57438e-42
6.087833	3.60566e-42
6.087305	3.63722e-42
6.086776	3.66905e-42
6.086247	3.70117e-42
6.085718	3.73356e-42
6.085190	3.76624e-42
6.084661	3.7992e-42
6.084132	3.83245e-42
6.083603	3.86599e-42
6.083075	3.89983e-42
6.082546	3.93396e-42
6.082017	3.96839e-42
6.081488	4.00312e-42
6.080960	4.03816e-42
6.080431	4.0735e-42
6.079902	4.10915e-42
6.079373	4.14512e-42
6.078845	4.18139e-42
6.078316	4.21799e-42
6.077787	4.2549e-42
6.077258	4.29214e-42
6.076730	4.32971e-42
6.076201	4.3676e-42
6.075672	4.40582e-42
6.075143	4.44438e-42
6.074615	4.48328e-42
6.074086	4.52252e-42
6.073557	4.5621e-42
6.073028	4.60202e-42
6.072500	4.6423e-42
6.071971	4.68293e-42
6.071442	4.72391e-42
6.070913	4.76525e-42
6.070385	4.80695e-42
6.069856	4.84902e-42
6.069327	4.89146e-42
6.068798	4.93427e-42
6.068270	4.97745e-42
6.067741	5.02101e-42
6.067212	5.06495e-42
6.066683	5.10928e-42
6.066155	5.15399e-42
6.065626	5.19909e-42
6.065097	5.24459e-42
6.064568	5.29049e-42
6.064040	5.33679e-42
6.063511	5.38349e-42
6.062982	5.4306e-42
6.062453	5.47813e-42
6.061925	5.52607e-42
6.061396	5.57443e-42
6.060867	5.62321e-42
6.060338	5.67242e-42
6.059809	5.72206e-42
6.059281	5.77213e-42
6.058752	5.82265e-42
6.058223	5.8736e-42
6.057694	5.925e-42
6.057166	5.97685e-42
6.056637	6.02915e-42
6.056108	6.08191e-42
6.055579	6.13514e-42
6.055051	6.18883e-42
6.054522	6.24298e-42
6.053993	6.29761e-42
6.053464	6.35272e-42
6.052936	6.40832e-42
6.052407	6.46439e-42
6.051878	6.52096e-42
6.051349	6.57802e-42
6.050821	6.63559e-42
6.050292	6.69365e-42
6.049763	6.75223e-42
6.049234	6.81131e-42
6.048706	6.87092e-42
6.048177	6.93104e-42
6.047648	6.99169e-42
6.047119	7.05287e-42
6.046591	7.11459e-42
6.046062	7.17684e-42
6.045533	7.23965e-42
6.045004	7.303e-42
6.044476	7.3669e-42
6.043947	7.43136e-42
6.043418	7.49639e-42
6.042889	7.56199e-42
6.042361	7.62816e-42
6.041832	7.6949e-42
6.041303	7.76224e-42
6.040774	7.83016e-42
6.040246	7.89867e-42
6.039717	7.96779e-42
6.039188	8.03751e-42
6.038659	8.10784e-42
6.038131	8.17878e-42
6.037602	8.25035e-42
6.037073	8.32254e-42
6.036544	8.39536e-42
6.036016	8.46882e-42
6.035487	8.54292e-42
6.034958	8.61768e-42
6.034429	8.69308e-42
6.033901	8.76914e-42
6.033372	8.84587e-42
6.032843	8.92327e-42
6.032314	9.00135e-42
6.031786	9.08011e-42
6.031257	9.15956e-42
6.030728	9.2397e-42
6.030199	9.32055e-42
6.029671	9.4021e-42
6.029142	9.48437e-42
6.028613	9.56735e-42
6.028084	9.65107e-42
6.027556	9.73551e-42
6.027027	9.82069e-42
6.026498	9.90662e-42
6.025969	9.9933e-42
6.025441	1.00807e-41
6.024912	1.01689e-41
6.024383	1.02579e-41
6.023854	1.03477e-41
6.023326	1.04382e-41
6.022797	1.05295e-41
6.022268	1.06217e-41
6.021739	1.07146e-41
6.021211	1.08083e-41
6.020682	1.09029e-41
6.020153	1.09983e-41
6.019624	1.10945e-41
6.019096	1.11916e-41
6.018567	1.12895e-41
6.018038	1.13883e-41
6.017509	1.14879e-41
6.016981	1.15884e-41
6.016452	1.16898e-41
6.015923	1.17921e-41
6.015394	1.18953e-41
6.014866	1.19993e-41
6.014337	1.21043e-41
6.013808	1.22102e-41
6.013279	1.2317e-41
6.012750	1.24248e-41
6.012222	1.25335e-41
6.011693	1.26432e-41
6.011164	1.27538e-41
6.010635	1.28654e-41
6.010107	1.29779e-41
6.009578	1.30915e-41
6.009049	1.3206e-41
6.008520	1.33215e-41
6.007992	1.34381e-41
6.007463	1.35556e-41
6.006934	1.36742e-41
6.006405	1.37939e-41
6.005877	1.39145e-41
6.005348	1.40363e-41
6.004819	1.41591e-41
6.004290	1.4283e-41
6.003762	1.44079e-41
6.003233	1.4534e-41
6.002704	1.46611e-41
6.002175	1.47894e-41
6.001647	1.49188e-41
6.001118	1.50493e-41
6.000589	1.51809e-41
6.000060	1.53137e-41
5.999532	1.54477e-41
5.999003	1.55828e-41
5.998474	1.57192e-41
5.997945	1.58567e-41
5.997417	1.59954e-41
5.996888	1.61353e-41
5.996359	1.62765e-41
5.995830	1.64189e-41
5.995302	1.65625e-41
5.994773	1.67074e-41
5.994244	1.68536e-41
5.993715	1.7001e-41
5.993187	1.71497e-41
5.992658	1.72998e-41
5.992129	1.74511e-41
5.991600	1.76038e-41
5.991072	1.77578e-41
5.990543	1.79131e-41
5.990014	1.80698e-41
5.989485	1.82279e-41
5.988957	1.83873e-41
5.988428	1.85482e-41
5.987899	1.87104e-41
5.987370	1.88741e-41
5.986842	1.90392e-41
5.986313	1.92058e-41
5.985784	1.93738e-41
5.985255	1.95433e-41
5.984727	1.97142e-41
5.984198	1.98867e-41
5.983669	2.00606e-41
5.983140	2.02361e-41
5.982612	2.04131e-41
5.982083	2.05917e-41
5.981554	2.07718e-41
5.981025	2.09535e-41
5.980497	2.11368e-41
5.979968	2.13217e-41
5.979439	2.15082e-41
5.978910	2.16964e-41
5.978382	2.18862e-41
5.977853	2.20776e-41
5.977324	2.22707e-41
5.976795	2.24655e-41
5.976267	2.2662e-41
5.975738	2.28603e-41
5.975209	2.30602e-41
5.974680	2.32619e-41
5.974152	2.34654e-41
5.973623	2.36707e-41
5.973094	2.38777e-41
5.972565	2.40866e-41
5.972037	2.42973e-41
5.971508	2.45098e-41
5.970979	2.47242e-41
5.970450	2.49405e-41
5.969922	2.51586e-41
5.969393	2.53787e-41
5.968864	2.56007e-41
5.968335	2.58246e-41
5.967806	2.60505e-41
5.967278	2.62783e-41
5.966749	2.65082e-41
5.966220	2.67401e-41
5.965691	2.6974e-41
5.965163	2.72099e-41
5.964634	2.74479e-41
5.964105	2.7688e-41
5.963576	2.79301e-41
5.963048	2.81744e-41
5.962519	2.84209e-41
5.961990	2.86695e-41
5.961461	2.89202e-41
5.960933	2.91732e-41
5.960404	2.94283e-41
5.959875	2.96857e-41
5.959346	2.99454e-41
5.958818	3.02073e-41
5.958289	3.04715e-41
5.957760	3.0738e-41
5.957231	3.10069e-41
5.956703	3.12781e-41
5.956174	3.15516e-41
5.955645	3.18276e-41
5.955116	3.2106e-41
5.954588	3.23868e-41
5.954059	3.267e-41
5.953530	3.29558e-41
5.953001	3.3244e-41
5.952473	3.35348e-41
5.951944	3.38281e-41
5.951415	3.4124e-41
5.950886	3.44224e-41
5.950358	3.47235e-41
5.949829	3.50272e-41
5.949300	3.53335e-41
5.948771	3.56425e-41
5.948243	3.59543e-41
5.947714	3.62687e-41
5.947185	3.65859e-41
5.946656	3.69059e-41
5.946128	3.72287e-41
5.945599	3.75543e-41
5.945070	3.78827e-41
5.944541	3.8214e-41
5.944013	3.85483e-41
5.943484	3.88854e-41
5.942955	3.92255e-41
5.942426	3.95685e-41
5.941898	3.99146e-41
5.941369	4.02637e-41
5.940840	4.06158e-41
5.940311	4.0971e-41
5.939783	4.13293e-41
5.939254	4.16908e-41
5.938725	4.20554e-41
5.938196	4.24232e-41
5.937668	4.27942e-41
5.937139	4.31684e-41
5.936610	4.3546e-41
5.936081	4.39268e-41
5.935553	4.4311e-41
5.935024	4.46985e-41
5.934495	4.50894e-41
5.933966	4.54837e-41
5.933438	4.58815e-41
5.932909	4.62827e-41
5.932380	4.66875e-41
5.931851	4.70958e-41
5.931323	4.75076e-41
5.930794	4.79231e-41
5.930265	4.83422e-41
5.929736	4.8765e-41
5.929208	4.91914e-41
5.928679	4.96216e-41
5.928150	5.00555e-41
5.927621	5.04933e-41
5.927093	5.09348e-41
5.926564	5.13803e-41
5.926035	5.18296e-41
5.925506	5.22828e-41
5.924978	5.274e-41
5.924449	5.32012e-41
5.923920	5.36665e-41
5.923391	5.41358e-41
5.922863	5.46092e-41
5.922334	5.50867e-41
5.921805	5.55685e-41
5.921276	5.60544e-41
5.920747	5.65446e-41
5.920219	5.7039e-41
5.919690	5.75378e-41
5.919161	5.8041e-41
5.918632	5.85485e-41
5.918104	5.90605e-41
5.917575	5.9577e-41
5.917046	6.00979e-41
5.916517	6.06235e-41
5.915989	6.11536e-41
5.915460	6.16883e-41
5.914931	6.22278e-41
5.914402	6.27719e-41
5.913874	6.33208e-41
5.913345	6.38745e-41
5.912816	6.44331e-41
5.912287	6.49965e-41
5.911759	6.55648e-41
5.911230	6.61381e-41
5.910701	6.67165e-41
5.910172	6.72999e-41
5.909644	6.78883e-41
5.909115	6.8482e-41
5.908586	6.90808e-41
5.908057	6.96848e-41
5.907529	7.02942e-41
5.907000	7.09088e-41
5.906471	7.15288e-41
5.905942	7.21543e-41
5.905414	7.27852e-41
5.904885	7.34216e-41
5.904356	7.40636e-41
5.903827	7.47112e-41
5.903299	7.53645e-41
5.902770	7.60235e-41
5.902241	7.66882e-41
5.901712	7.73588e-41
5.901184	7.80352e-41
5.900655	7.87175e-41
5.900126	7.94058e-41
5.899597	8.01001e-41
5.899069	8.08005e-41
5.898540	8.1507e-41
5.898011	8.22196e-41
5.897482	8.29385e-41
5.896954	8.36637e-41
5.896425	8.43952e-41
5.895896	8.51331e-41
5.895367	8.58775e-41
5.894839	8.66284e-41
5.894310	8.73858e-41
5.893781	8.81499e-41
5.893252	8.89206e-41
5.892724	8.96981e-41
5.892195	9.04823e-41
5.891666	9.12734e-41
5.891137	9.20715e-41
5.890609	9.28765e-41
5.890080	9.36885e-41
5.889551	9.45077e-41
5.889022	9.5334e-41
5.888494	9.61675e-41
5.887965	9.70083e-41
5.887436	9.78564e-41
5.886907	9.8712e-41
5.886379	9.95751e-41
5.885850	1.00446e-40
5.885321	1.01324e-40
5.884792	1.0221e-40
5.884264	1.03103e-40
5.883735	1.04005e-40
5.883206	1.04914e-40
5.882677	1.05831e-40
5.882149	1.06757e-40
5.881620	1.0769e-40
5.881091	1.08631e-40
5.880562	1.09581e-40
5.880034	1.10539e-40
5.879505	1.11506e-40
5.878976	1.12481e-40
5.878447	1.13464e-40
5.877919	1.14456e-40
5.877390	1.15457e-40
5.876861	1.16466e-40
5.876332	1.17484e-40
5.875804	1.18511e-40
5.875275	1.19547e-40
5.874746	1.20593e-40
5.874217	1.21647e-40
5.873688	1.2271e-40
5.873160	1.23783e-40
5.872631	1.24865e-40
5.872102	1.25957e-40
5.871573	1.27058e-40
5.871045	1.28169e-40
5.870516	1.29289e-40
5.869987	1.3042e-40
5.869458	1.3156e-40
5.868930	1.3271e-40
5.868401	1.3387e-40
5.867872	1.3504e-40
5.867343	1.36221e-40
5.866815	1.37412e-40
5.866286	1.38613e-40
5.865757	1.39825e-40
5.865228	1.41047e-40
5.864700	1.4228e-40
5.864171	1.43524e-40
5.863642	1.44779e-40
5.863113	1.46044e-40
5.862585	1.47321e-40
5.862056	1.48609e-40
5.861527	1.49908e-40
5.860998	1.51219e-40
5.860470	1.52541e-40
5.859941	1.53874e-40
5.859412	1.55219e-40
5.858883	1.56576e-40
5.858355	1.57945e-40
5.857826	1.59326e-40
5.857297	1.60718e-40
5.856768	1.62123e-40
5.856240	1.6354e-40
5.855711	1.6497e-40
5.855182	1.66412e-40
5.854653	1.67867e-40
5.854125	1.69334e-40
5.853596	1.70815e-40
5.853067	1.72308e-40
5.852538	1.73814e-40
5.852010	1.75333e-40
5.851481	1.76866e-40
5.850952	1.78412e-40
5.850423	1.79972e-40
5.849895	1.81545e-40
5.849366	1.83132e-40
5.848837	1.84733e-40
5.848308	1.86347e-40
5.847780	1.87976e-40
5.847251	1.89619e-40
5.846722	1.91277e-40
5.846193	1.92949e-40
5.845665	1.94635e-40
5.845136	1.96337e-40
5.844607	1.98053e-40
5.844078	1.99784e-40
5.843550	2.01531e-40
5.843021	2.03292e-40
5.842492	2.05069e-40
5.841963	2.06862e-40
5.841435	2.0867e-40
5.840906	2.10494e-40
5.840377	2.12334e-40
5.839848	2.1419e-40
5.839320	2.16062e-40
5.838791	2.1795e-40
5.838262	2.19855e-40
5.837733	2.21777e-40
5.837205	2.23716e-40
5.836676	2.25671e-40
5.836147	2.27644e-40
5.835618	2.29633e-40
5.835090	2.3164e-40
5.834561	2.33665e-40
5.834032	2.35707e-40
5.833503	2.37768e-40
5.832975	2.39846e-40
5.832446	2.41942e-40
5.831917	2.44057e-40
5.831388	2.4619e-40
5.830860	2.48342e-40
5.830331	2.50513e-40
5.829802	2.52702e-40
5.829273	2.54911e-40
5.828745	2.57139e-40
5.828216	2.59386e-40
5.827687	2.61653e-40
5.827158	2.6394e-40
5.826629	2.66247e-40
5.826101	2.68574e-40
5.825572	2.70922e-40
5.825043	2.73289e-40
5.824514	2.75678e-40
5.823986	2.78088e-40
5.823457	2.80518e-40
5.822928	2.8297e-40
5.822399	2.85443e-40
5.821871	2.87938e-40
5.821342	2.90454e-40
5.820813	2.92993e-40
5.820284	2.95554e-40
5.819756	2.98137e-40
5.819227	3.00742e-40
5.818698	3.03371e-40
5.818169	3.06022e-40
5.817641	3.08697e-40
5.817112	3.11395e-40
5.816583	3.14116e-40
5.816054	3.16861e-40
5.815526	3.19631e-40
5.814997	3.22424e-40
5.814468	3.25242e-40
5.813939	3.28084e-40
5.813411	3.30952e-40
5.812882	3.33844e-40
5.812353	3.36762e-40
5.811824	3.39705e-40
5.811296	3.42674e-40
5.810767	3.45669e-40
5.810238	3.4869e-40
5.809709	3.51737e-40
5.809181	3.54811e-40
5.808652	3.57912e-40
5.808123	3.6104e-40
5.807594	3.64195e-40
5.807066	3.67378e-40
5.806537	3.70588e-40
5.806008	3.73827e-40
5.805479	3.77094e-40
5.804951	3.80389e-40
5.804422	3.83713e-40
5.803893	3.87067e-40
5.803364	3.90449e-40
5.802836	3.93862e-40
5.802307	3.97303e-40
5.801778	4.00776e-40
5.801249	4.04278e-40
5.800721	4.07811e-40
5.800192	4.11375e-40
5.799663	4.1497e-40
5.799134	4.18596e-40
5.798606	4.22254e-40
5.798077	4.25944e-40
5.797548	4.29666e-40
5.797019	4.33421e-40
5.796491	4.37209e-40
5.795962	4.41029e-40
5.795433	4.44883e-40
5.794904	4.48771e-40
5.794376	4.52693e-40
5.793847	4.56648e-40
5.793318	4.60639e-40
5.792789	4.64664e-40
5.792261	4.68725e-40
5.791732	4.72821e-40
5.791203	4.76952e-40
5.790674	4.8112e-40
5.790146	4.85325e-40
5.789617	4.89565e-40
5.789088	4.93843e-40
5.788559	4.98159e-40
5.788031	5.02512e-40
5.787502	5.06903e-40
5.786973	5.11332e-40
5.786444	5.15801e-40
5.785916	5.20308e-40
5.785387	5.24854e-40
5.784858	5.29441e-40
5.784329	5.34067e-40
5.783801	5.38734e-40
5.783272	5.43441e-40
5.782743	5.4819e-40
5.782214	5.5298e-40
5.781686	5.57812e-40
5.781157	5.62686e-40
5.780628	5.67603e-40
5.780099	5.72562e-40
5.779570	5.77565e-40
5.779042	5.82612e-40
5.778513	5.87703e-40
5.777984	5.92838e-40
5.777455	5.98018e-40
5.776927	6.03244e-40
5.776398	6.08515e-40
5.775869	6.13832e-40
5.775340	6.19195e-40
5.774812	6.24605e-40
5.774283	6.30063e-40
5.773754	6.35568e-40
5.773225	6.41122e-40
5.772697	6.46723e-40
5.772168	6.52374e-40
5.771639	6.58074e-40
5.771110	6.63824e-40
5.770582	6.69624e-40
5.770053	6.75475e-40
5.769524	6.81377e-40
5.768995	6.87331e-40
5.768467	6.93336e-40
5.767938	6.99394e-40
5.767409	7.05505e-40
5.766880	7.11669e-40
5.766352	7.17887e-40
5.765823	7.24159e-40
5.765294	7.30486e-40
5.764765	7.36869e-40
5.764237	7.43307e-40
5.763708	7.49801e-40
5.763179	7.56352e-40
5.762650	7.62961e-40
5.762122	7.69627e-40
5.761593	7.76351e-40
5.761064	7.83134e-40
5.760535	7.89976e-40
5.760007	7.96878e-40
5.759478	8.0384e-40
5.758949	8.10863e-40
5.758420	8.17948e-40
5.757892	8.25094e-40
5.757363	8.32303e-40
5.756834	8.39574e-40
5.756305	8.46909e-40
5.755777	8.54309e-40
5.755248	8.61773e-40
5.754719	8.69302e-40
5.754190	8.76896e-40
5.753662	8.84557e-40
5.753133	8.92285e-40
5.752604	9.00081e-40
5.752075	9.07945e-40
5.751547	9.15877e-40
5.751018	9.23878e-40
5.750489	9.3195e-40
5.749960	9.40092e-40
5.749432	9.48305e-40
5.748903	9.56589e-40
5.748374	9.64947e-40
5.747845	9.73377e-40
5.747317	9.8188e-40
5.746788	9.90458e-40
5.746259	9.99111e-40
5.745730	1.00784e-39
5.745202	1.01664e-39
5.744673	1.02553e-39
5.744144	1.03449e-39
5.743615	1.04352e-39
5.743087	1.05264e-39
5.742558	1.06183e-39
5.742029	1.07111e-39
5.741500	1.08047e-39
5.740972	1.08991e-39
5.740443	1.09943e-39
5.739914	1.10903e-39
5.739385	1.11872e-39
5.738857	1.12849e-39
5.738328	1.13835e-39
5.737799	1.1483e-39
5.737270	1.15833e-39
5.736742	1.16845e-39
5.736213	1.17865e-39
5.735684	1.18895e-39
5.735155	1.19934e-39
5.734627	1.20981e-39
5.734098	1.22038e-39
5.733569	1.23104e-39
5.733040	1.2418e-39
5.732511	1.25265e-39
5.731983	1.26359e-39
5.731454	1.27463e-39
5.730925	1.28576e-39
5.730396	1.29699e-39
5.729868	1.30832e-39
5.729339	1.31975e-39
5.728810	1.33128e-39
5.728281	1.34291e-39
5.727753	1.35464e-39
5.727224	1.36647e-39
5.726695	1.37841e-39
5.726166	1.39045e-39
5.725638	1.4026e-39
5.725109	1.41485e-39
5.724580	1.42721e-39
5.724051	1.43967e-39
5.723523	1.45225e-39
5.722994	1.46493e-39
5.722465	1.47773e-39
5.721936	1.49064e-39
5.721408	1.50366e-39
5.720879	1.51679e-39
5.720350	1.53004e-39
5.719821	1.54341e-39
5.719293	1.55689e-39
5.718764	1.57049e-39
5.718235	1.58421e-39
5.717706	1.59804e-39
5.717178	1.612e-39
5.716649	1.62608e-39
5.716120	1.64029e-39
5.715591	1.65461e-39
5.715063	1.66907e-39
5.714534	1.68365e-39
5.714005	1.69835e-39
5.713476	1.71319e-39
5.712948	1.72815e-39
5.712419	1.74324e-39
5.711890	1.75847e-39
5.711361	1.77383e-39
5.710833	1.78932e-39
5.710304	1.80495e-39
5.709775	1.82072e-39
5.709246	1.83662e-39
5.708718	1.85266e-39
5.708189	1.86884e-39
5.707660	1.88517e-39
5.707131	1.90163e-39
5.706603	1.91824e-39
5.706074	1.935e-39
5.705545	1.9519e-39
5.705016	1.96894e-39
5.704488	1.98614e-39
5.703959	2.00349e-39
5.703430	2.02099e-39
5.702901	2.03864e-39
5.702373	2.05644e-39
5.701844	2.07441e-39
5.701315	2.09252e-39
5.700786	2.1108e-39
5.700258	2.12923e-39
5.699729	2.14783e-39
5.699200	2.16659e-39
5.698671	2.18551e-39
5.698143	2.2046e-39
5.697614	2.22386e-39
5.697085	2.24328e-39
5.696556	2.26287e-39
5.696028	2.28263e-39
5.695499	2.30257e-39
5.694970	2.32268e-39
5.694441	2.34296e-39
5.693913	2.36343e-39
5.693384	2.38407e-39
5.692855	2.40489e-39
5.692326	2.42589e-39
5.691798	2.44708e-39
5.691269	2.46845e-39
5.690740	2.49001e-39
5.690211	2.51176e-39
5.689683	2.53369e-39
5.689154	2.55582e-39
5.688625	2.57814e-39
5.688096	2.60066e-39
5.687568	2.62337e-39
5.687039	2.64628e-39
5.686510	2.66939e-39
5.685981	2.6927e-39
5.685452	2.71622e-39
5.684924	2.73994e-39
5.684395	2.76387e-39
5.683866	2.788e-39
5.683337	2.81235e-39
5.682809	2.83691e-39
5.682280	2.86169e-39
5.681751	2.88668e-39
5.681222	2.91189e-39
5.680694	2.93732e-39
5.680165	2.96297e-39
5.679636	2.98884e-39
5.679107	3.01494e-39
5.678579	3.04127e-39
5.678050	3.06783e-39
5.677521	3.09462e-39
5.676992	3.12165e-39
5.676464	3.14891e-39
5.675935	3.17641e-39
5.675406	3.20414e-39
5.674877	3.23212e-39
5.674349	3.26035e-39
5.673820	3.28882e-39
5.673291	3.31754e-39
5.672762	3.34651e-39
5.672234	3.37573e-39
5.671705	3.40521e-39
5.671176	3.43495e-39
5.670647	3.46494e-39
5.670119	3.4952e-39
5.669590	3.52572e-39
5.669061	3.55651e-39
5.668532	3.58757e-39
5.668004	3.61889e-39
5.667475	3.6505e-39
5.666946	3.68237e-39
5.666417	3.71453e-39
5.665889	3.74696e-39
5.665360	3.77968e-39
5.664831	3.81269e-39
5.664302	3.84598e-39
5.663774	3.87956e-39
5.663245	3.91344e-39
5.662716	3.94761e-39
5.662187	3.98208e-39
5.661659	4.01685e-39
5.661130	4.05193e-39
5.660601	4.08731e-39
5.660072	4.123e-39
5.659544	4.159e-39
5.659015	4.19532e-39
5.658486	4.23195e-39
5.657957	4.2689e-39
5.657429	4.30618e-39
5.656900	4.34378e-39
5.656371	4.3817e-39
5.655842	4.41996e-39
5.655314	4.45856e-39
5.654785	4.49749e-39
5.654256	4.53676e-39
5.653727	4.57637e-39
5.653199	4.61633e-39
5.652670	4.65664e-39
5.652141	4.6973e-39
5.651612	4.73831e-39
5.651084	4.77968e-39
5.650555	4.82142e-39
5.650026	4.86351e-39
5.649497	4.90598e-39
5.648969	4.94881e-39
5.648440	4.99202e-39
5.647911	5.03561e-39
5.647382	5.07958e-39
5.646854	5.12393e-39
5.646325	5.16866e-39
5.645796	5.21379e-39
5.645267	5.25932e-39
5.644739	5.30523e-39
5.644210	5.35156e-39
5.643681	5.39828e-39
5.643152	5.44541e-39
5.642624	5.49296e-39
5.642095	5.54091e-39
5.641566	5.58929e-39
5.641037	5.63809e-39
5.640509	5.68732e-39
5.639980	5.73697e-39
5.639451	5.78706e-39
5.638922	5.83759e-39
5.638393	5.88855e-39
5.637865	5.93996e-39
5.637336	5.99182e-39
5.636807	6.04414e-39
5.636278	6.0969e-39
5.635750	6.15013e-39
5.635221	6.20383e-39
5.634692	6.25799e-39
5.634163	6.31263e-39
5.633635	6.36774e-39
5.633106	6.42333e-39
5.632577	6.47941e-39
5.632048	6.53598e-39
5.631520	6.59304e-39
5.630991	6.6506e-39
5.630462	6.70866e-39
5.629933	6.76723e-39
5.629405	6.82631e-39
5.628876	6.88591e-39
5.628347	6.94602e-39
5.627818	7.00666e-39
5.627290	7.06783e-39
5.626761	7.12953e-39
5.626232	7.19178e-39
5.625703	7.25456e-39
5.625175	7.31789e-39
5.624646	7.38178e-39
5.624117	7.44622e-39
5.623588	7.51123e-39
5.623060	7.5768e-39
5.622531	7.64294e-39
5.622002	7.70967e-39
5.621473	7.77697e-39
5.620945	7.84486e-39
5.620416	7.91335e-39
5.619887	7.98243e-39
5.619358	8.05211e-39
5.618830	8.12241e-39
5.618301	8.19331e-39
5.617772	8.26484e-39
5.617243	8.33699e-39
5.616715	8.40976e-39
5.616186	8.48318e-39
5.615657	8.55723e-39
5.615128	8.63193e-39
5.614600	8.70729e-39
5.614071	8.7833e-39
5.613542	8.85997e-39
5.613013	8.93731e-39
5.612485	9.01533e-39
5.611956	9.09403e-39
5.611427	9.17341e-39
5.610898	9.25349e-39
5.610370	9.33427e-39
5.609841	9.41575e-39
5.609312	9.49794e-39
5.608783	9.58085e-39
5.608255	9.66448e-39
5.607726	9.74884e-39
5.607197	9.83394e-39
5.606668	9.91978e-39
5.606140	1.00064e-38
5.605611	1.00937e-38
5.605082	1.01818e-38
5.604553	1.02707e-38
5.604025	1.03604e-38
5.603496	1.04508e-38
5.602967	1.0542e-38
5.602438	1.0634e-38
5.601910	1.07269e-38
5.601381	1.08205e-38
5.600852	1.09149e-38
5.600323	1.10102e-38
5.599795	1.11063e-38
5.599266	1.12033e-38
5.598737	1.13011e-38
5.598208	1.13997e-38
5.597680	1.14992e-38
5.597151	1.15996e-38
5.596622	1.17008e-38
5.596093	1.18029e-38
5.595565	1.1906e-38
5.595036	1.20099e-38
5.594507	1.21147e-38
5.593978	1.22205e-38
5.593450	1.23271e-38
5.592921	1.24347e-38
5.592392	1.25433e-38
5.591863	1.26527e-38
5.591334	1.27632e-38
5.590806	1.28746e-38
5.590277	1.29869e-38
5.589748	1.31003e-38
5.589219	1.32146e-38
5.588691	1.333e-38
5.588162	1.34463e-38
5.587633	1.35637e-38
5.587104	1.36821e-38
5.586576	1.38015e-38
5.586047	1.39219e-38
5.585518	1.40435e-38
5.584989	1.4166e-38
5.584461	1.42897e-38
5.583932	1.44144e-38
5.583403	1.45402e-38
5.582874	1.46671e-38
5.582346	1.47951e-38
5.581817	1.49242e-38
5.581288	1.50545e-38
5.580759	1.51859e-38
5.580231	1.53184e-38
5.579702	1.54521e-38
5.579173	1.5587e-38
5.578644	1.5723e-38
5.578116	1.58602e-38
5.577587	1.59987e-38
5.577058	1.61383e-38
5.576529	1.62791e-38
5.576001	1.64212e-38
5.575472	1.65645e-38
5.574943	1.67091e-38
5.574414	1.68549e-38
5.573886	1.7002e-38
5.573357	1.71504e-38
5.572828	1.73001e-38
5.572299	1.74511e-38
5.571771	1.76034e-38
5.571242	1.7757e-38
5.570713	1.7912e-38
5.570184	1.80683e-38
5.569656	1.8226e-38
5.569127	1.8385e-38
5.568598	1.85455e-38
5.568069	1.87073e-38
5.567541	1.88706e-38
5.567012	1.90353e-38
5.566483	1.92014e-38
5.565954	1.93689e-38
5.565426	1.9538e-38
5.564897	1.97085e-38
5.564368	1.98805e-38
5.563839	2.0054e-38
5.563311	2.0229e-38
5.562782	2.04055e-38
5.562253	2.05836e-38
5.561724	2.07632e-38
5.561196	2.09444e-38
5.560667	2.11272e-38
5.560138	2.13115e-38
5.559609	2.14975e-38
5.559081	2.16851e-38
5.558552	2.18743e-38
5.558023	2.20652e-38
5.557494	2.22578e-38
5.556966	2.2452e-38
5.556437	2.26479e-38
5.555908	2.28456e-38
5.555379	2.30449e-38
5.554851	2.3246e-38
5.554322	2.34489e-38
5.553793	2.36535e-38
5.553264	2.38599e-38
5.552736	2.40681e-38
5.552207	2.42781e-38
5.551678	2.449e-38
5.551149	2.47037e-38
5.550621	2.49193e-38
5.550092	2.51367e-38
5.549563	2.53561e-38
5.549034	2.55773e-38
5.548506	2.58005e-38
5.547977	2.60256e-38
5.547448	2.62527e-38
5.546919	2.64818e-38
5.546390	2.67129e-38
5.545862	2.6946e-38
5.545333	2.71811e-38
5.544804	2.74183e-38
5.544275	2.76575e-38
5.543747	2.78989e-38
5.543218	2.81423e-38
5.542689	2.83879e-38
5.542160	2.86356e-38
5.541632	2.88854e-38
5.541103	2.91375e-38
5.540574	2.93917e-38
5.540045	2.96482e-38
5.539517	2.99069e-38
5.538988	3.01678e-38
5.538459	3.0431e-38
5.537930	3.06966e-38
5.537402	3.09644e-38
5.536873	3.12346e-38
5.536344	3.15071e-38
5.535815	3.1782e-38
5.535287	3.20593e-38
5.534758	3.23391e-38
5.534229	3.26212e-38
5.533700	3.29059e-38
5.533172	3.3193e-38
5.532643	3.34826e-38
5.532114	3.37747e-38
5.531585	3.40694e-38
5.531057	3.43667e-38
5.530528	3.46665e-38
5.529999	3.4969e-38
5.529470	3.52741e-38
5.528942	3.55818e-38
5.528413	3.58923e-38
5.527884	3.62054e-38
5.527355	3.65213e-38
5.526827	3.684e-38
5.526298	3.71614e-38
5.525769	3.74856e-38
5.525240	3.78127e-38
5.524712	3.81426e-38
5.524183	3.84754e-38
5.523654	3.8811e-38
5.523125	3.91497e-38
5.522597	3.94912e-38
5.522068	3.98358e-38
5.521539	4.01833e-38
5.521010	4.05339e-38
5.520482	4.08875e-38
5.519953	4.12442e-38
5.519424	4.16041e-38
5.518895	4.19671e-38
5.518367	4.23332e-38
5.517838	4.27025e-38
5.517309	4.30751e-38
5.516780	4.34509e-38
5.516252	4.38299e-38
5.515723	4.42123e-38
5.515194	4.4598e-38
5.514665	4.49871e-38
5.514137	4.53796e-38
5.513608	4.57755e-38
5.513079	4.61748e-38
5.512550	4.65777e-38
5.512022	4.6984e-38
5.511493	4.73939e-38
5.510964	4.78074e-38
5.510435	4.82244e-38
5.509907	4.86451e-38
5.509378	4.90695e-38
5.508849	4.94976e-38
5.508320	4.99294e-38
5.507792	5.0365e-38
5.507263	5.08043e-38
5.506734	5.12475e-38
5.506205	5.16946e-38
5.505677	5.21456e-38
5.505148	5.26005e-38
5.504619	5.30593e-38
5.504090	5.35222e-38
5.503562	5.39891e-38
5.503033	5.44601e-38
5.502504	5.49352e-38
5.501975	5.54144e-38
5.501447	5.58978e-38
5.500918	5.63854e-38
5.500389	5.68773e-38
5.499860	5.73735e-38
5.499331	5.78739e-38
5.498803	5.83788e-38
5.498274	5.8888e-38
5.497745	5.94017e-38
5.497216	5.99199e-38
5.496688	6.04426e-38
5.496159	6.09699e-38
5.495630	6.15017e-38
5.495101	6.20382e-38
5.494573	6.25793e-38
5.494044	6.31252e-38
5.493515	6.36759e-38
5.492986	6.42313e-38
5.492458	6.47916e-38
5.491929	6.53568e-38
5.491400	6.59269e-38
5.490871	6.65019e-38
5.490343	6.7082e-38
5.489814	6.76672e-38
5.489285	6.82574e-38
5.488756	6.88528e-38
5.488228	6.94534e-38
5.487699	7.00592e-38
5.487170	7.06703e-38
5.486641	7.12867e-38
5.486113	7.19086e-38
5.485584	7.25358e-38
5.485055	7.31685e-38
5.484526	7.38067e-38
5.483998	7.44505e-38
5.483469	7.50999e-38
5.482940	7.57549e-38
5.482411	7.64157e-38
5.481883	7.70822e-38
5.481354	7.77545e-38
5.480825	7.84327e-38
5.480296	7.91168e-38
5.479768	7.98069e-38
5.479239	8.0503e-38
5.478710	8.12052e-38
5.478181	8.19135e-38
5.477653	8.26279e-38
5.477124	8.33486e-38
5.476595	8.40756e-38
5.476066	8.48089e-38
5.475538	8.55486e-38
5.475009	8.62948e-38
5.474480	8.70474e-38
5.473951	8.78066e-38
5.473423	8.85725e-38
5.472894	8.9345e-38
5.472365	9.01242e-38
5.471836	9.09103e-38
5.471308	9.17032e-38
5.470779	9.2503e-38
5.470250	9.33098e-38
5.469721	9.41236e-38
5.469193	9.49445e-38
5.468664	9.57726e-38
5.468135	9.66079e-38
5.467606	9.74505e-38
5.467078	9.83004e-38
5.466549	9.91577e-38
5.466020	1.00023e-37
5.465491	1.00895e-37
5.464963	1.01775e-37
5.464434	1.02662e-37
5.463905	1.03558e-37
5.463376	1.04461e-37
5.462848	1.05372e-37
5.462319	1.06291e-37
5.461790	1.07218e-37
5.461261	1.08153e-37
5.460733	1.09096e-37
5.460204	1.10048e-37
5.459675	1.11007e-37
5.459146	1.11976e-37
5.458618	1.12952e-37
5.458089	1.13937e-37
5.457560	1.14931e-37
5.457031	1.15933e-37
5.456503	1.16944e-37
5.455974	1.17964e-37
5.455445	1.18993e-37
5.454916	1.2003e-37
5.454388	1.21077e-37
5.453859	1.22133e-37
5.453330	1.23198e-37
5.452801	1.24273e-37
5.452272	1.25356e-37
5.451744	1.2645e-37
5.451215	1.27552e-37
5.450686	1.28665e-37
5.450157	1.29787e-37
5.449629	1.30918e-37
5.449100	1.3206e-37
5.448571	1.33212e-37
5.448042	1.34373e-37
5.447514	1.35545e-37
5.446985	1.36727e-37
5.446456	1.3792e-37
5.445927	1.39122e-37
5.445399	1.40335e-37
5.444870	1.41559e-37
5.444341	1.42794e-37
5.443812	1.44039e-37
5.443284	1.45295e-37
5.442755	1.46562e-37
5.442226	1.4784e-37
5.441697	1.49129e-37
5.441169	1.5043e-37
5.440640	1.51741e-37
5.440111	1.53065e-37
5.439582	1.54399e-37
5.439054	1.55746e-37
5.438525	1.57104e-37
5.437996	1.58474e-37
5.437467	1.59856e-37
5.436939	1.61249e-37
5.436410	1.62656e-37
5.435881	1.64074e-37
5.435352	1.65505e-37
5.434824	1.66948e-37
5.434295	1.68403e-37
5.433766	1.69872e-37
5.433237	1.71353e-37
5.432709	1.72847e-37
5.432180	1.74354e-37
5.431651	1.75875e-37
5.431122	1.77408e-37
5.430594	1.78955e-37
5.430065	1.80516e-37
5.429536	1.8209e-37
5.429007	1.83677e-37
5.428479	1.85279e-37
5.427950	1.86894e-37
5.427421	1.88524e-37
5.426892	1.90168e-37
5.426364	1.91826e-37
5.425835	1.93498e-37
5.425306	1.95186e-37
5.424777	1.96887e-37
5.424249	1.98604e-37
5.423720	2.00336e-37
5.423191	2.02082e-37
5.422662	2.03844e-37
5.422134	2.05622e-37
5.421605	2.07415e-37
5.421076	2.09223e-37
5.420547	2.11047e-37
5.420019	2.12887e-37
5.419490	2.14743e-37
5.418961	2.16616e-37
5.418432	2.18504e-37
5.417904	2.2041e-37
5.417375	2.22331e-37
5.416846	2.2427e-37
5.416317	2.26225e-37
5.415789	2.28197e-37
5.415260	2.30187e-37
5.414731	2.32194e-37
5.414202	2.34218e-37
5.413674	2.3626e-37
5.413145	2.3832e-37
5.412616	2.40398e-37
5.412087	2.42494e-37
5.411559	2.44608e-37
5.411030	2.46741e-37
5.410501	2.48892e-37
5.409972	2.51062e-37
5.409444	2.53251e-37
5.408915	2.55458e-37
5.408386	2.57686e-37
5.407857	2.59932e-37
5.407329	2.62198e-37
5.406800	2.64484e-37
5.406271	2.6679e-37
5.405742	2.69116e-37
5.405213	2.71462e-37
5.404685	2.73829e-37
5.404156	2.76216e-37
5.403627	2.78624e-37
5.403098	2.81053e-37
5.402570	2.83503e-37
5.402041	2.85975e-37
5.401512	2.88468e-37
5.400983	2.90983e-37
5.400455	2.93519e-37
5.399926	2.96078e-37
5.399397	2.98659e-37
5.398868	3.01263e-37
5.398340	3.03889e-37
5.397811	3.06539e-37
5.397282	3.09211e-37
5.396753	3.11906e-37
5.396225	3.14626e-37
5.395696	3.17368e-37
5.395167	3.20135e-37
5.394638	3.22926e-37
5.394110	3.25741e-37
5.393581	3.2858e-37
5.393052	3.31445e-37
5.392523	3.34334e-37
5.391995	3.37249e-37
5.391466	3.40188e-37
5.390937	3.43154e-37
5.390408	3.46145e-37
5.389880	3.49163e-37
5.389351	3.52206e-37
5.388822	3.55277e-37
5.388293	3.58374e-37
5.387765	3.61498e-37
5.387236	3.64649e-37
5.386707	3.67828e-37
5.386178	3.71034e-37
5.385650	3.74268e-37
5.385121	3.77531e-37
5.384592	3.80822e-37
5.384063	3.84141e-37
5.383535	3.8749e-37
5.383006	3.90867e-37
5.382477	3.94274e-37
5.381948	3.97711e-37
5.381420	4.01178e-37
5.380891	4.04675e-37
5.380362	4.08202e-37
5.379833	4.1176e-37
5.379305	4.1535e-37
5.378776	4.1897e-37
5.378247	4.22622e-37
5.377718	4.26306e-37
5.377190	4.30022e-37
5.376661	4.3377e-37
5.376132	4.37551e-37
5.375603	4.41365e-37
5.375075	4.45212e-37
5.374546	4.49092e-37
5.374017	4.53007e-37
5.373488	4.56955e-37
5.372960	4.60938e-37
5.372431	4.64956e-37
5.371902	4.69009e-37
5.371373	4.73097e-37
5.370845	4.7722e-37
5.370316	4.8138e-37
5.369787	4.85575e-37
5.369258	4.89808e-37
5.368730	4.94077e-37
5.368201	4.98383e-37
5.367672	5.02727e-37
5.367143	5.07109e-37
5.366615	5.11529e-37
5.366086	5.15987e-37
5.365557	5.20484e-37
5.365028	5.25021e-37
5.364500	5.29597e-37
5.363971	5.34212e-37
5.363442	5.38868e-37
5.362913	5.43565e-37
5.362385	5.48303e-37
5.361856	5.53081e-37
5.361327	5.57902e-37
5.360798	5.62764e-37
5.360270	5.67669e-37
5.359741	5.72616e-37
5.359212	5.77607e-37
5.358683	5.82641e-37
5.358154	5.87719e-37
5.357626	5.92841e-37
5.357097	5.98008e-37
5.356568	6.0322e-37
5.356039	6.08477e-37
5.355511	6.1378e-37
5.354982	6.19129e-37
5.354453	6.24525e-37
5.353924	6.29968e-37
5.353396	6.35458e-37
5.352867	6.40996e-37
5.352338	6.46583e-37
5.351809	6.52218e-37
5.351281	6.57902e-37
5.350752	6.63635e-37
5.350223	6.69419e-37
5.349694	6.75253e-37
5.349166	6.81137e-37
5.348637	6.87073e-37
5.348108	6.93061e-37
5.347579	6.99101e-37
5.347051	7.05194e-37
5.346522	7.11339e-37
5.345993	7.17538e-37
5.345464	7.23791e-37
5.344936	7.30099e-37
5.344407	7.36461e-37
5.343878	7.42879e-37
5.343349	7.49353e-37
5.342821	7.55883e-37
5.342292	7.62471e-37
5.341763	7.69115e-37
5.341234	7.75817e-37
5.340706	7.82578e-37
5.340177	7.89398e-37
5.339648	7.96277e-37
5.339119	8.03216e-37
5.338591	8.10215e-37
5.338062	8.17276e-37
5.337533	8.24398e-37
5.337004	8.31581e-37
5.336476	8.38828e-37
5.335947	8.46138e-37
5.335418	8.53511e-37
5.334889	8.60948e-37
5.334361	8.68451e-37
5.333832	8.76018e-37
5.333303	8.83652e-37
5.332774	8.91352e-37
5.332246	8.99119e-37
5.331717	9.06954e-37
5.331188	9.14857e-37
5.330659	9.22829e-37
5.330131	9.3087e-37
5.329602	9.38982e-37
5.329073	9.47164e-37
5.328544	9.55417e-37
5.328016	9.63742e-37
5.327487	9.7214e-37
5.326958	9.8061e-37
5.326429	9.89155e-37
5.325901	9.97774e-37
5.325372	1.00647e-36
5.324843	1.01524e-36
5.324314	1.02408e-36
5.323786	1.03301e-36
5.323257	1.04201e-36
5.322728	1.05109e-36
5.322199	1.06025e-36
5.321671	1.06948e-36
5.321142	1.0788e-36
5.320613	1.0882e-36
5.320084	1.09768e-36
5.319556	1.10725e-36
5.319027	1.1169e-36
5.318498	1.12663e-36
5.317969	1.13644e-36
5.317441	1.14635e-36
5.316912	1.15633e-36
5.316383	1.16641e-36
5.315854	1.17657e-36
5.315326	1.18682e-36
5.314797	1.19716e-36
5.314268	1.20759e-36
5.313739	1.21812e-36
5.313211	1.22873e-36
5.312682	1.23944e-36
5.312153	1.25023e-36
5.311624	1.26113e-36
5.311095	1.27211e-36
5.310567	1.2832e-36
5.310038	1.29438e-36
5.309509	1.30566e-36
5.308980	1.31703e-36
5.308452	1.32851e-36
5.307923	1.34008e-36
5.307394	1.35176e-36
5.306865	1.36353e-36
5.306337	1.37541e-36
5.305808	1.3874e-36
5.305279	1.39948e-36
5.304750	1.41168e-36
5.304222	1.42397e-36
5.303693	1.43638e-36
5.303164	1.44889e-36
5.302635	1.46152e-36
5.302107	1.47425e-36
5.301578	1.48709e-36
5.301049	1.50005e-36
5.300520	1.51312e-36
5.299992	1.5263e-36
5.299463	1.5396e-36
5.298934	1.55301e-36
5.298405	1.56654e-36
5.297877	1.58019e-36
5.297348	1.59395e-36
5.296819	1.60784e-36
5.296290	1.62185e-36
5.295762	1.63598e-36
5.295233	1.65023e-36
5.294704	1.6646e-36
5.294175	1.67911e-36
5.293647	1.69373e-36
5.293118	1.70849e-36
5.292589	1.72337e-36
5.292060	1.73839e-36
5.291532	1.75353e-36
5.291003	1.76881e-36
5.290474	1.78421e-36
5.289945	1.79976e-36
5.289417	1.81544e-36
5.288888	1.83125e-36
5.288359	1.8472e-36
5.287830	1.86329e-36
5.287302	1.87953e-36
5.286773	1.8959e-36
5.286244	1.91241e-36
5.285715	1.92907e-36
5.285187	1.94588e-36
5.284658	1.96283e-36
5.284129	1.97993e-36
5.283600	1.99717e-36
5.283072	2.01457e-36
5.282543	2.03212e-36
5.282014	2.04982e-36
5.281485	2.06768e-36
5.280957	2.08569e-36
5.280428	2.10386e-36
5.279899	2.12218e-36
5.279370	2.14067e-36
5.278842	2.15932e-36
5.278313	2.17813e-36
5.277784	2.1971e-36
5.277255	2.21624e-36
5.276727	2.23554e-36
5.276198	2.25501e-36
5.275669	2.27466e-36
5.275140	2.29447e-36
5.274612	2.31446e-36
5.274083	2.33462e-36
5.273554	2.35495e-36
5.273025	2.37546e-36
5.272497	2.39615e-36
5.271968	2.41703e-36
5.271439	2.43808e-36
5.270910	2.45932e-36
5.270382	2.48074e-36
5.269853	2.50234e-36
5.269324	2.52414e-36
5.268795	2.54613e-36
5.268267	2.5683e-36
5.267738	2.59067e-36
5.267209	2.61324e-36
5.266680	2.636e-36
5.266152	2.65896e-36
5.265623	2.68212e-36
5.265094	2.70548e-36
5.264565	2.72904e-36
5.264036	2.75281e-36
5.263508	2.77679e-36
5.262979	2.80097e-36
5.262450	2.82537e-36
5.261921	2.84998e-36
5.261393	2.8748e-36
5.260864	2.89984e-36
5.260335	2.9251e-36
5.259806	2.95057e-36
5.259278	2.97627e-36
5.258749	3.00219e-36
5.258220	3.02834e-36
5.257691	3.05472e-36
5.257163	3.08132e-36
5.256634	3.10816e-36
5.256105	3.13523e-36
5.255576	3.16253e-36
5.255048	3.19008e-36
5.254519	3.21786e-36
5.253990	3.24588e-36
5.253461	3.27415e-36
5.252933	3.30267e-36
5.252404	3.33143e-36
5.251875	3.36045e-36
5.251346	3.38971e-36
5.250818	3.41923e-36
5.250289	3.44901e-36
5.249760	3.47905e-36
5.249231	3.50935e-36
5.248703	3.53991e-36
5.248174	3.57074e-36
5.247645	3.60184e-36
5.247116	3.6332e-36
5.246588	3.66485e-36
5.246059	3.69676e-36
5.245530	3.72896e-36
5.245001	3.76143e-36
5.244473	3.79419e-36
5.243944	3.82723e-36
5.243415	3.86056e-36
5.242886	3.89418e-36
5.242358	3.92809e-36
5.241829	3.9623e-36
5.241300	3.99681e-36
5.240771	4.03161e-36
5.240243	4.06672e-36
5.239714	4.10214e-36
5.239185	4.13786e-36
5.238656	4.17389e-36
5.238128	4.21024e-36
5.237599	4.2469e-36
5.237070	4.28389e-36
5.236541	4.32119e-36
5.236013	4.35882e-36
5.235484	4.39678e-36
5.234955	4.43507e-36
5.234426	4.47369e-36
5.233898	4.51264e-36
5.233369	4.55194e-36
5.232840	4.59158e-36
5.232311	4.63156e-36
5.231783	4.67189e-36
5.231254	4.71257e-36
5.230725	4.75361e-36
5.230196	4.795e-36
5.229668	4.83676e-36
5.229139	4.87888e-36
5.228610	4.92136e-36
5.228081	4.96421e-36
5.227553	5.00744e-36
5.227024	5.05104e-36
5.226495	5.09502e-36
5.225966	5.13939e-36
5.225438	5.18414e-36
5.224909	5.22928e-36
5.224380	5.27482e-36
5.223851	5.32075e-36
5.223323	5.36708e-36
5.222794	5.41381e-36
5.222265	5.46095e-36
5.221736	5.5085e-36
5.221208	5.55646e-36
5.220679	5.60484e-36
5.220150	5.65365e-36
5.219621	5.70287e-36
5.219093	5.75253e-36
5.218564	5.80262e-36
5.218035	5.85314e-36
5.217506	5.90411e-36
5.216977	5.95551e-36
5.216449	6.00737e-36
5.215920	6.05967e-36
5.215391	6.11243e-36
5.214862	6.16565e-36
5.214334	6.21934e-36
5.213805	6.27349e-36
5.213276	6.32811e-36
5.212747	6.38321e-36
5.212219	6.43878e-36
5.211690	6.49484e-36
5.211161	6.55139e-36
5.210632	6.60843e-36
5.210104	6.66597e-36
5.209575	6.72401e-36
5.209046	6.78255e-36
5.208517	6.8416e-36
5.207989	6.90117e-36
5.207460	6.96125e-36
5.206931	7.02186e-36
5.206402	7.083e-36
5.205874	7.14466e-36
5.205345	7.20687e-36
5.204816	7.26961e-36
5.204287	7.3329e-36
5.203759	7.39674e-36
5.203230	7.46114e-36
5.202701	7.5261e-36
5.202172	7.59162e-36
5.201644	7.65771e-36
5.201115	7.72438e-36
5.200586	7.79163e-36
5.200057	7.85947e-36
5.199529	7.92789e-36
5.199000	7.99691e-36
5.198471	8.06653e-36
5.197942	8.13675e-36
5.197414	8.20759e-36
5.196885	8.27905e-36
5.196356	8.35112e-36
5.195827	8.42382e-36
5.195299	8.49716e-36
5.194770	8.57113e-36
5.194241	8.64575e-36
5.193712	8.72101e-36
5.193184	8.79694e-36
5.192655	8.87352e-36
5.192126	8.95077e-36
5.191597	9.02869e-36
5.191069	9.10729e-36
5.190540	9.18657e-36
5.190011	9.26654e-36
5.189482	9.34721e-36
5.188954	9.42858e-36
5.188425	9.51066e-36
5.187896	9.59345e-36
5.187367	9.67696e-36
5.186839	9.7612e-36
5.186310	9.84617e-36
5.185781	9.93189e-36
5.185252	1.00183e-35
5.184724	1.01056e-35
5.184195	1.01935e-35
5.183666	1.02823e-35
5.183137	1.03718e-35
5.182609	1.0462e-35
5.182080	1.05531e-35
5.181551	1.0645e-35
5.181022	1.07376e-35
5.180494	1.08311e-35
5.179965	1.09254e-35
5.179436	1.10205e-35
5.178907	1.11164e-35
5.178379	1.12132e-35
5.177850	1.13108e-35
5.177321	1.14093e-35
5.176792	1.15086e-35
5.176264	1.16087e-35
5.175735	1.17098e-35
5.175206	1.18117e-35
5.174677	1.19145e-35
5.174149	1.20182e-35
5.173620	1.21229e-35
5.173091	1.22284e-35
5.172562	1.23348e-35
5.172034	1.24422e-35
5.171505	1.25505e-35
5.170976	1.26597e-35
5.170447	1.27699e-35
5.169918	1.28811e-35
5.169390	1.29932e-35
5.168861	1.31063e-35
5.168332	1.32203e-35
5.167803	1.33354e-35
5.167275	1.34515e-35
5.166746	1.35686e-35
5.166217	1.36867e-35
5.165688	1.38058e-35
5.165160	1.3926e-35
5.164631	1.40472e-35
5.164102	1.41694e-35
5.163573	1.42928e-35
5.163045	1.44172e-35
5.162516	1.45426e-35
5.161987	1.46692e-35
5.161458	1.47969e-35
5.160930	1.49257e-35
5.160401	1.50556e-35
5.159872	1.51866e-35
5.159343	1.53188e-35
5.158815	1.54521e-35
5.158286	1.55866e-35
5.157757	1.57223e-35
5.157228	1.58591e-35
5.156700	1.59971e-35
5.156171	1.61363e-35
5.155642	1.62768e-35
5.155113	1.64184e-35
5.154585	1.65613e-35
5.154056	1.67055e-35
5.153527	1.68509e-35
5.152998	1.69975e-35
5.152470	1.71454e-35
5.151941	1.72947e-35
5.151412	1.74452e-35
5.150883	1.7597e-35
5.150355	1.77501e-35
5.149826	1.79046e-35
5.149297	1.80604e-35
5.148768	1.82176e-35
5.148240	1.83762e-35
5.147711	1.85361e-35
5.147182	1.86974e-35
5.146653	1.88601e-35
5.146125	1.90242e-35
5.145596	1.91898e-35
5.145067	1.93568e-35
5.144538	1.95253e-35
5.144010	1.96952e-35
5.143481	1.98666e-35
5.142952	2.00395e-35
5.142423	2.02139e-35
5.141895	2.03898e-35
5.141366	2.05672e-35
5.140837	2.07462e-35
5.140308	2.09267e-35
5.139780	2.11088e-35
5.139251	2.12925e-35
5.138722	2.14778e-35
5.138193	2.16647e-35
5.137665	2.18532e-35
5.137136	2.20434e-35
5.136607	2.22352e-35
5.136078	2.24287e-35
5.135550	2.26239e-35
5.135021	2.28208e-35
5.134492	2.30194e-35
5.133963	2.32197e-35
5.133435	2.34217e-35
5.132906	2.36255e-35
5.132377	2.38311e-35
5.131848	2.40385e-35
5.131320	2.42477e-35
5.130791	2.44587e-35
5.130262	2.46715e-35
5.129733	2.48862e-35
5.129205	2.51027e-35
5.128676	2.53212e-35
5.128147	2.55415e-35
5.127618	2.57637e-35
5.127090	2.59879e-35
5.126561	2.6214e-35
5.126032	2.64421e-35
5.125503	2.66722e-35
5.124974	2.69043e-35
5.124446	2.71384e-35
5.123917	2.73745e-35
5.123388	2.76127e-35
5.122859	2.7853e-35
5.122331	2.80954e-35
5.121802	2.83398e-35
5.121273	2.85864e-35
5.120744	2.88351e-35
5.120216	2.9086e-35
5.119687	2.93391e-35
5.119158	2.95944e-35
5.118629	2.98519e-35
5.118101	3.01116e-35
5.117572	3.03736e-35
5.117043	3.06379e-35
5.116514	3.09045e-35
5.115986	3.11733e-35
5.115457	3.14446e-35
5.114928	3.17182e-35
5.114399	3.19941e-35
5.113871	3.22725e-35
5.113342	3.25533e-35
5.112813	3.28365e-35
5.112284	3.31222e-35
5.111756	3.34104e-35
5.111227	3.37011e-35
5.110698	3.39943e-35
5.110169	3.42901e-35
5.109641	3.45884e-35
5.109112	3.48893e-35
5.108583	3.51929e-35
5.108054	3.5499e-35
5.107526	3.58079e-35
5.106997	3.61194e-35
5.106468	3.64337e-35
5.105939	3.67507e-35
5.105411	3.70704e-35
5.104882	3.73929e-35
5.104353	3.77182e-35
5.103824	3.80464e-35
5.103296	3.83774e-35
5.102767	3.87112e-35
5.102238	3.9048e-35
5.101709	3.93877e-35
5.101181	3.97304e-35
5.100652	4.0076e-35
5.100123	4.04247e-35
5.099594	4.07764e-35
5.099066	4.11311e-35
5.098537	4.14889e-35
5.098008	4.18499e-35
5.097479	4.22139e-35
5.096951	4.25812e-35
5.096422	4.29516e-35
5.095893	4.33253e-35
5.095364	4.37022e-35
5.094836	4.40824e-35
5.094307	4.44659e-35
5.093778	4.48527e-35
5.093249	4.52429e-35
5.092721	4.56364e-35
5.092192	4.60334e-35
5.091663	4.64339e-35
5.091134	4.68378e-35
5.090606	4.72453e-35
5.090077	4.76563e-35
5.089548	4.80708e-35
5.089019	4.8489e-35
5.088491	4.89108e-35
5.087962	4.93363e-35
5.087433	4.97654e-35
5.086904	5.01983e-35
5.086376	5.0635e-35
5.085847	5.10755e-35
5.085318	5.15198e-35
5.084789	5.19679e-35
5.084261	5.242e-35
5.083732	5.2876e-35
5.083203	5.33359e-35
5.082674	5.37999e-35
5.082146	5.42678e-35
5.081617	5.47399e-35
5.081088	5.5216e-35
5.080559	5.56963e-35
5.080031	5.61808e-35
5.079502	5.66695e-35
5.078973	5.71624e-35
5.078444	5.76596e-35
5.077915	5.81612e-35
5.077387	5.86671e-35
5.076858	5.91774e-35
5.076329	5.96921e-35
5.075800	6.02113e-35
5.075272	6.07351e-35
5.074743	6.12633e-35
5.074214	6.17962e-35
5.073685	6.23337e-35
5.073157	6.28759e-35
5.072628	6.34228e-35
5.072099	6.39744e-35
5.071570	6.45309e-35
5.071042	6.50922e-35
5.070513	6.56583e-35
5.069984	6.62294e-35
5.069455	6.68054e-35
5.068927	6.73865e-35
5.068398	6.79726e-35
5.067869	6.85638e-35
5.067340	6.91601e-35
5.066812	6.97617e-35
5.066283	7.03684e-35
5.065754	7.09804e-35
5.065225	7.15978e-35
5.064697	7.22205e-35
5.064168	7.28486e-35
5.063639	7.34822e-35
5.063110	7.41213e-35
5.062582	7.4766e-35
5.062053	7.54163e-35
5.061524	7.60722e-35
5.060995	7.67338e-35
5.060467	7.74011e-35
5.059938	7.80743e-35
5.059409	7.87533e-35
5.058880	7.94383e-35
5.058352	8.01291e-35
5.057823	8.0826e-35
5.057294	8.1529e-35
5.056765	8.2238e-35
5.056237	8.29532e-35
5.055708	8.36747e-35
5.055179	8.44024e-35
5.054650	8.51364e-35
5.054122	8.58768e-35
5.053593	8.66236e-35
5.053064	8.7377e-35
5.052535	8.81369e-35
5.052007	8.89034e-35
5.051478	8.96765e-35
5.050949	9.04564e-35
5.050420	9.1243e-35
5.049892	9.20365e-35
5.049363	9.28369e-35
5.048834	9.36443e-35
5.048305	9.44586e-35
5.047777	9.52801e-35
5.047248	9.61087e-35
5.046719	9.69445e-35
5.046190	9.77875e-35
5.045662	9.86379e-35
5.045133	9.94957e-35
5.044604	1.00361e-34
5.044075	1.01234e-34
5.043547	1.02114e-34
5.043018	1.03002e-34
5.042489	1.03898e-34
5.041960	1.04801e-34
5.041432	1.05712e-34
5.040903	1.06632e-34
5.040374	1.07559e-34
5.039845	1.08494e-34
5.039317	1.09438e-34
5.038788	1.10389e-34
5.038259	1.11349e-34
5.037730	1.12318e-34
5.037202	1.13294e-34
5.036673	1.14279e-34
5.036144	1.15273e-34
5.035615	1.16275e-34
5.035087	1.17287e-34
5.034558	1.18306e-34
5.034029	1.19335e-34
5.033500	1.20373e-34
5.032972	1.2142e-34
5.032443	1.22475e-34
5.031914	1.2354e-34
5.031385	1.24614e-34
5.030856	1.25698e-34
5.030328	1.26791e-34
5.029799	1.27893e-34
5.029270	1.29006e-34
5.028741	1.30127e-34
5.028213	1.31259e-34
5.027684	1.324e-34
5.027155	1.33551e-34
5.026626	1.34712e-34
5.026098	1.35884e-34
5.025569	1.37065e-34
5.025040	1.38257e-34
5.024511	1.39459e-34
5.023983	1.40672e-34
5.023454	1.41895e-34
5.022925	1.43129e-34
5.022396	1.44373e-34
5.021868	1.45628e-34
5.021339	1.46894e-34
5.020810	1.48172e-34
5.020281	1.4946e-34
5.019753	1.50759e-34
5.019224	1.5207e-34
5.018695	1.53392e-34
5.018166	1.54726e-34
5.017638	1.56071e-34
5.017109	1.57428e-34
5.016580	1.58797e-34
5.016051	1.60177e-34
5.015523	1.6157e-34
5.014994	1.62975e-34
5.014465	1.64392e-34
5.013936	1.65821e-34
5.013408	1.67263e-34
5.012879	1.68717e-34
5.012350	1.70184e-34
5.011821	1.71663e-34
5.011293	1.73156e-34
5.010764	1.74661e-34
5.010235	1.7618e-34
5.009706	1.77711e-34
5.009178	1.79256e-34
5.008649	1.80815e-34
5.008120	1.82387e-34
5.007591	1.83972e-34
5.007063	1.85572e-34
5.006534	1.87185e-34
5.006005	1.88812e-34
5.005476	1.90454e-34
5.004948	1.92109e-34
5.004419	1.93779e-34
5.003890	1.95464e-34
5.003361	1.97163e-34
5.002833	1.98877e-34
5.002304	2.00606e-34
5.001775	2.0235e-34
5.001246	2.04109e-34
5.000718	2.05884e-34
5.000189	2.07673e-34
4.999660	2.09479e-34
4.999131	2.113e-34
4.998603	2.13137e-34
4.998074	2.14989e-34
4.997545	2.16858e-34
4.997016	2.18743e-34
4.996488	2.20645e-34
4.995959	2.22563e-34
4.995430	2.24498e-34
4.994901	2.26449e-34
4.994373	2.28418e-34
4.993844	2.30403e-34
4.993315	2.32406e-34
4.992786	2.34426e-34
4.992258	2.36464e-34
4.991729	2.3852e-34
4.991200	2.40593e-34
4.990671	2.42684e-34
4.990143	2.44794e-34
4.989614	2.46922e-34
4.989085	2.49068e-34
4.988556	2.51233e-34
4.988028	2.53417e-34
4.987499	2.5562e-34
4.986970	2.57842e-34
4.986441	2.60083e-34
4.985913	2.62344e-34
4.985384	2.64624e-34
4.984855	2.66924e-34
4.984326	2.69244e-34
4.983797	2.71585e-34
4.983269	2.73945e-34
4.982740	2.76326e-34
4.982211	2.78728e-34
4.981682	2.81151e-34
4.981154	2.83595e-34
4.980625	2.8606e-34
4.980096	2.88546e-34
4.979567	2.91054e-34
4.979039	2.93584e-34
4.978510	2.96136e-34
4.977981	2.98709e-34
4.977452	3.01306e-34
4.976924	3.03925e-34
4.976395	3.06566e-34
4.975866	3.09231e-34
4.975337	3.11918e-34
4.974809	3.14629e-34
4.974280	3.17364e-34
4.973751	3.20122e-34
4.973222	3.22905e-34
4.972694	3.25711e-34
4.972165	3.28542e-34
4.971636	3.31398e-34
4.971107	3.34278e-34
4.970579	3.37183e-34
4.970050	3.40114e-34
4.969521	3.4307e-34
4.968992	3.46051e-34
4.968464	3.49059e-34
4.967935	3.52092e-34
4.967406	3.55152e-34
4.966877	3.58239e-34
4.966349	3.61353e-34
4.965820	3.64493e-34
4.965291	3.67661e-34
4.964762	3.70856e-34
4.964234	3.74079e-34
4.963705	3.7733e-34
4.963176	3.80609e-34
4.962647	3.83917e-34
4.962119	3.87254e-34
4.961590	3.90619e-34
4.961061	3.94014e-34
4.960532	3.97438e-34
4.960004	4.00892e-34
4.959475	4.04376e-34
4.958946	4.0789e-34
4.958417	4.11435e-34
4.957889	4.1501e-34
4.957360	4.18617e-34
4.956831	4.22255e-34
4.956302	4.25924e-34
4.955774	4.29626e-34
4.955245	4.33359e-34
4.954716	4.37125e-34
4.954187	4.40924e-34
4.953659	4.44755e-34
4.953130	4.4862e-34
4.952601	4.52519e-34
4.952072	4.56451e-34
4.951544	4.60418e-34
4.951015	4.64419e-34
4.950486	4.68455e-34
4.949957	4.72525e-34
4.949429	4.76632e-34
4.948900	4.80773e-34
4.948371	4.84951e-34
4.947842	4.89165e-34
4.947314	4.93416e-34
4.946785	4.97703e-34
4.946256	5.02028e-34
4.945727	5.06391e-34
4.945199	5.10791e-34
4.944670	5.15229e-34
4.944141	5.19706e-34
4.943612	5.24222e-34
4.943084	5.28778e-34
4.942555	5.33372e-34
4.942026	5.38007e-34
4.941497	5.42682e-34
4.940969	5.47397e-34
4.940440	5.52154e-34
4.939911	5.56951e-34
4.939382	5.61791e-34
4.938854	5.66672e-34
4.938325	5.71596e-34
4.937796	5.76563e-34
4.937267	5.81572e-34
4.936738	5.86626e-34
4.936210	5.91723e-34
4.935681	5.96864e-34
4.935152	6.0205e-34
4.934623	6.07281e-34
4.934095	6.12558e-34
4.933566	6.1788e-34
4.933037	6.23249e-34
4.932508	6.28664e-34
4.931980	6.34126e-34
4.931451	6.39636e-34
4.930922	6.45193e-34
4.930393	6.50799e-34
4.929865	6.56453e-34
4.929336	6.62157e-34
4.928807	6.6791e-34
4.928278	6.73713e-34
4.927750	6.79567e-34
4.927221	6.85471e-34
4.926692	6.91426e-34
4.926163	6.97434e-34
4.925635	7.03493e-34
4.925106	7.09605e-34
4.924577	7.1577e-34
4.924048	7.21989e-34
4.923520	7.28261e-34
4.922991	7.34589e-34
4.922462	7.40971e-34
4.921933	7.47408e-34
4.921405	7.53902e-34
4.920876	7.60451e-34
4.920347	7.67058e-34
4.919818	7.73722e-34
4.919290	7.80444e-34
4.918761	7.87224e-34
4.918232	7.94063e-34
4.917703	8.00962e-34
4.917175	8.0792e-34
4.916646	8.14939e-34
4.916117	8.22019e-34
4.915588	8.2916e-34
4.915060	8.36363e-34
4.914531	8.43629e-34
4.914002	8.50958e-34
4.913473	8.58351e-34
4.912945	8.65807e-34
4.912416	8.73329e-34
4.911887	8.80916e-34
4.911358	8.88568e-34
4.910830	8.96287e-34
4.910301	9.04074e-34
4.909772	9.11927e-34
4.909243	9.19849e-34
4.908715	9.2784e-34
4.908186	9.359e-34
4.907657	9.4403e-34
4.907128	9.52231e-34
4.906600	9.60503e-34
4.906071	9.68847e-34
4.905542	9.77263e-34
4.905013	9.85752e-34
4.904485	9.94315e-34
4.903956	1.00295e-33
4.903427	1.01166e-33
4.902898	1.02045e-33
4.902370	1.02932e-33
4.901841	1.03826e-33
4.901312	1.04728e-33
4.900783	1.05637e-33
4.900255	1.06555e-33
4.899726	1.07481e-33
4.899197	1.08414e-33
4.898668	1.09356e-33
4.898140	1.10306e-33
4.897611	1.11264e-33
4.897082	1.1223e-33
4.896553	1.13205e-33
4.896025	1.14189e-33
4.895496	1.1518e-33
4.894967	1.16181e-33
4.894438	1.1719e-33
4.893910	1.18208e-33
4.893381	1.19235e-33
4.892852	1.2027e-33
4.892323	1.21315e-33
4.891795	1.22369e-33
4.891266	1.23432e-33
4.890737	1.24504e-33
4.890208	1.25585e-33
4.889679	1.26676e-33
4.889151	1.27776e-33
4.888622	1.28886e-33
4.888093	1.30005e-33
4.887564	1.31135e-33
4.887036	1.32274e-33
4.886507	1.33422e-33
4.885978	1.34581e-33
4.885449	1.3575e-33
4.884921	1.36929e-33
4.884392	1.38118e-33
4.883863	1.39318e-33
4.883334	1.40528e-33
4.882806	1.41749e-33
4.882277	1.4298e-33
4.881748	1.44221e-33
4.881219	1.45474e-33
4.880691	1.46737e-33
4.880162	1.48012e-33
4.879633	1.49297e-33
4.879104	1.50594e-33
4.878576	1.51902e-33
4.878047	1.53221e-33
4.877518	1.54552e-33
4.876989	1.55894e-33
4.876461	1.57248e-33
4.875932	1.58614e-33
4.875403	1.59991e-33
4.874874	1.61381e-33
4.874346	1.62782e-33
4.873817	1.64196e-33
4.873288	1.65622e-33
4.872759	1.6706e-33
4.872231	1.68511e-33
4.871702	1.69974e-33
4.871173	1.71451e-33
4.870644	1.72939e-33
4.870116	1.74441e-33
4.869587	1.75956e-33
4.869058	1.77484e-33
4.868529	1.79026e-33
4.868001	1.8058e-33
4.867472	1.82148e-33
4.866943	1.8373e-33
4.866414	1.85326e-33
4.865886	1.86935e-33
4.865357	1.88558e-33
4.864828	1.90196e-33
4.864299	1.91848e-33
4.863771	1.93513e-33
4.863242	1.95194e-33
4.862713	1.96889e-33
4.862184	1.98599e-33
4.861656	2.00323e-33
4.861127	2.02063e-33
4.860598	2.03817e-33
4.860069	2.05587e-33
4.859541	2.07373e-33
4.859012	2.09173e-33
4.858483	2.1099e-33
4.857954	2.12822e-33
4.857426	2.1467e-33
4.856897	2.16534e-33
4.856368	2.18414e-33
4.855839	2.20311e-33
4.855311	2.22224e-33
4.854782	2.24153e-33
4.854253	2.261e-33
4.853724	2.28063e-33
4.853196	2.30043e-33
4.852667	2.32041e-33
4.852138	2.34055e-33
4.851609	2.36088e-33
4.851081	2.38138e-33
4.850552	2.40205e-33
4.850023	2.42291e-33
4.849494	2.44395e-33
4.848966	2.46517e-33
4.848437	2.48657e-33
4.847908	2.50816e-33
4.847379	2.52994e-33
4.846851	2.55191e-33
4.846322	2.57407e-33
4.845793	2.59642e-33
4.845264	2.61896e-33
4.844736	2.6417e-33
4.844207	2.66463e-33
4.843678	2.68777e-33
4.843149	2.71111e-33
4.842620	2.73465e-33
4.842092	2.75839e-33
4.841563	2.78234e-33
4.841034	2.80649e-33
4.840505	2.83086e-33
4.839977	2.85544e-33
4.839448	2.88023e-33
4.838919	2.90524e-33
4.838390	2.93046e-33
4.837862	2.9559e-33
4.837333	2.98157e-33
4.836804	3.00745e-33
4.836275	3.03356e-33
4.835747	3.0599e-33
4.835218	3.08646e-33
4.834689	3.11326e-33
4.834160	3.14029e-33
4.833632	3.16755e-33
4.833103	3.19505e-33
4.832574	3.22279e-33
4.832045	3.25077e-33
4.831517	3.27899e-33
4.830988	3.30746e-33
4.830459	3.33617e-33
4.829930	3.36513e-33
4.829402	3.39435e-33
4.828873	3.42382e-33
4.828344	3.45354e-33
4.827815	3.48352e-33
4.827287	3.51376e-33
4.826758	3.54427e-33
4.826229	3.57504e-33
4.825700	3.60607e-33
4.825172	3.63738e-33
4.824643	3.66895e-33
4.824114	3.7008e-33
4.823585	3.73293e-33
4.823057	3.76533e-33
4.822528	3.79802e-33
4.821999	3.83099e-33
4.821470	3.86425e-33
4.820942	3.89779e-33
4.820413	3.93163e-33
4.819884	3.96576e-33
4.819355	4.00018e-33
4.818827	4.03491e-33
4.818298	4.06993e-33
4.817769	4.10526e-33
4.817240	4.1409e-33
4.816712	4.17684e-33
4.816183	4.2131e-33
4.815654	4.24967e-33
4.815125	4.28656e-33
4.814597	4.32377e-33
4.814068	4.3613e-33
4.813539	4.39916e-33
4.813010	4.43734e-33
4.812482	4.47586e-33
4.811953	4.51471e-33
4.811424	4.5539e-33
4.810895	4.59343e-33
4.810367	4.6333e-33
4.809838	4.67352e-33
4.809309	4.71408e-33
4.808780	4.755e-33
4.808252	4.79628e-33
4.807723	4.83791e-33
4.807194	4.8799e-33
4.806665	4.92226e-33
4.806137	4.96498e-33
4.805608	5.00807e-33
4.805079	5.05154e-33
4.804550	5.09539e-33
4.804022	5.13961e-33
4.803493	5.18422e-33
4.802964	5.22922e-33
4.802435	5.27461e-33
4.801907	5.32039e-33
4.801378	5.36657e-33
4.800849	5.41314e-33
4.800320	5.46013e-33
4.799792	5.50752e-33
4.799263	5.55532e-33
4.798734	5.60353e-33
4.798205	5.65217e-33
4.797677	5.70122e-33
4.797148	5.75071e-33
4.796619	5.80062e-33
4.796090	5.85096e-33
4.795561	5.90174e-33
4.795033	5.95296e-33
4.794504	6.00463e-33
4.793975	6.05674e-33
4.793446	6.10931e-33
4.792918	6.16233e-33
4.792389	6.21581e-33
4.791860	6.26975e-33
4.791331	6.32417e-33
4.790803	6.37905e-33
4.790274	6.43441e-33
4.789745	6.49025e-33
4.789216	6.54658e-33
4.788688	6.60339e-33
4.788159	6.6607e-33
4.787630	6.71851e-33
4.787101	6.77681e-33
4.786573	6.83562e-33
4.786044	6.89495e-33
4.785515	6.95478e-33
4.784986	7.01514e-33
4.784458	7.07602e-33
4.783929	7.13742e-33
4.783400	7.19936e-33
4.782871	7.26184e-33
4.782343	7.32486e-33
4.781814	7.38842e-33
4.781285	7.45254e-33
4.780756	7.51721e-33
4.780228	7.58244e-33
4.779699	7.64824e-33
4.779170	7.71461e-33
4.778641	7.78156e-33
4.778113	7.84908e-33
4.777584	7.9172e-33
4.777055	7.9859e-33
4.776526	8.0552e-33
4.775998	8.1251e-33
4.775469	8.1956e-33
4.774940	8.26672e-33
4.774411	8.33845e-33
4.773883	8.41081e-33
4.773354	8.48379e-33
4.772825	8.55741e-33
4.772296	8.63167e-33
4.771768	8.70657e-33
4.771239	8.78211e-33
4.770710	8.85832e-33
4.770181	8.93518e-33
4.769653	9.01271e-33
4.769124	9.09092e-33
4.768595	9.1698e-33
4.768066	9.24937e-33
4.767538	9.32962e-33
4.767009	9.41058e-33
4.766480	9.49223e-33
4.765951	9.57459e-33
4.765423	9.65767e-33
4.764894	9.74147e-33
4.764365	9.82599e-33
4.763836	9.91125e-33
4.763308	9.99724e-33
4.762779	1.0084e-32
4.762250	1.01715e-32
4.761721	1.02597e-32
4.761193	1.03488e-32
4.760664	1.04385e-32
4.760135	1.05291e-32
4.759606	1.06205e-32
4.759078	1.07126e-32
4.758549	1.08056e-32
4.758020	1.08993e-32
4.757491	1.09939e-32
4.756963	1.10893e-32
4.756434	1.11855e-32
4.755905	1.12825e-32
4.755376	1.13804e-32
4.754848	1.14791e-32
4.754319	1.15787e-32
4.753790	1.16792e-32
4.753261	1.17805e-32
4.752733	1.18827e-32
4.752204	1.19858e-32
4.751675	1.20898e-32
4.751146	1.21947e-32
4.750618	1.23005e-32
4.750089	1.24072e-32
4.749560	1.25148e-32
4.749031	1.26234e-32
4.748502	1.27329e-32
4.747974	1.28434e-32
4.747445	1.29548e-32
4.746916	1.30672e-32
4.746387	1.31806e-32
4.745859	1.32949e-32
4.745330	1.34103e-32
4.744801	1.35266e-32
4.744272	1.36439e-32
4.743744	1.37623e-32
4.743215	1.38817e-32
4.742686	1.40021e-32
4.742157	1.41236e-32
4.741629	1.42461e-32
4.741100	1.43697e-32
4.740571	1.44944e-32
4.740042	1.46201e-32
4.739514	1.47469e-32
4.738985	1.48748e-32
4.738456	1.50039e-32
4.737927	1.5134e-32
4.737399	1.52653e-32
4.736870	1.53977e-32
4.736341	1.55313e-32
4.735812	1.5666e-32
4.735284	1.58019e-32
4.734755	1.5939e-32
4.734226	1.60773e-32
4.733697	1.62167e-32
4.733169	1.63574e-32
4.732640	1.64993e-32
4.732111	1.66424e-32
4.731582	1.67868e-32
4.731054	1.69324e-32
4.730525	1.70793e-32
4.729996	1.72274e-32
4.729467	1.73768e-32
4.728939	1.75276e-32
4.728410	1.76796e-32
4.727881	1.7833e-32
4.727352	1.79876e-32
4.726824	1.81437e-32
4.726295	1.8301e-32
4.725766	1.84598e-32
4.725237	1.86199e-32
4.724709	1.87814e-32
4.724180	1.89443e-32
4.723651	1.91086e-32
4.723122	1.92744e-32
4.722594	1.94415e-32
4.722065	1.96102e-32
4.721536	1.97803e-32
4.721007	1.99518e-32
4.720479	2.01249e-32
4.719950	2.02994e-32
4.719421	2.04755e-32
4.718892	2.06531e-32
4.718364	2.08322e-32
4.717835	2.10129e-32
4.717306	2.11952e-32
4.716777	2.1379e-32
4.716249	2.15644e-32
4.715720	2.17514e-32
4.715191	2.19401e-32
4.714662	2.21304e-32
4.714134	2.23223e-32
4.713605	2.25159e-32
4.713076	2.27112e-32
4.712547	2.29082e-32
4.712019	2.31068e-32
4.711490	2.33072e-32
4.710961	2.35094e-32
4.710432	2.37133e-32
4.709904	2.39189e-32
4.709375	2.41264e-32
4.708846	2.43356e-32
4.708317	2.45467e-32
4.707789	2.47595e-32
4.707260	2.49743e-32
4.706731	2.51908e-32
4.706202	2.54093e-32
4.705674	2.56297e-32
4.705145	2.58519e-32
4.704616	2.60761e-32
4.704087	2.63023e-32
4.703558	2.65304e-32
4.703030	2.67604e-32
4.702501	2.69925e-32
4.701972	2.72266e-32
4.701443	2.74627e-32
4.700915	2.77009e-32
4.700386	2.79411e-32
4.699857	2.81834e-32
4.699328	2.84278e-32
4.698800	2.86743e-32
4.698271	2.8923e-32
4.697742	2.91738e-32
4.697213	2.94268e-32
4.696685	2.96819e-32
4.696156	2.99393e-32
4.695627	3.0199e-32
4.695098	3.04608e-32
4.694570	3.0725e-32
4.694041	3.09914e-32
4.693512	3.12601e-32
4.692983	3.15312e-32
4.692455	3.18046e-32
4.691926	3.20804e-32
4.691397	3.23586e-32
4.690868	3.26392e-32
4.690340	3.29222e-32
4.689811	3.32077e-32
4.689282	3.34956e-32
4.688753	3.37861e-32
4.688225	3.4079e-32
4.687696	3.43745e-32
4.687167	3.46726e-32
4.686638	3.49732e-32
4.686110	3.52765e-32
4.685581	3.55824e-32
4.685052	3.58909e-32
4.684523	3.62021e-32
4.683995	3.6516e-32
4.683466	3.68326e-32
4.682937	3.7152e-32
4.682408	3.74741e-32
4.681880	3.7799e-32
4.681351	3.81268e-32
4.680822	3.84573e-32
4.680293	3.87908e-32
4.679765	3.91271e-32
4.679236	3.94663e-32
4.678707	3.98085e-32
4.678178	4.01537e-32
4.677650	4.05018e-32
4.677121	4.0853e-32
4.676592	4.12072e-32
4.676063	4.15645e-32
4.675535	4.19248e-32
4.675006	4.22883e-32
4.674477	4.26549e-32
4.673948	4.30248e-32
4.673420	4.33978e-32
4.672891	4.3774e-32
4.672362	4.41536e-32
4.671833	4.45364e-32
4.671305	4.49225e-32
4.670776	4.53119e-32
4.670247	4.57048e-32
4.669718	4.6101e-32
4.669190	4.65007e-32
4.668661	4.69038e-32
4.668132	4.73105e-32
4.667603	4.77206e-32
4.667075	4.81343e-32
4.666546	4.85516e-32
4.666017	4.89725e-32
4.665488	4.93971e-32
4.664960	4.98253e-32
4.664431	5.02573e-32
4.663902	5.0693e-32
4.663373	5.11324e-32
4.662845	5.15757e-32
4.662316	5.20228e-32
4.661787	5.24738e-32
4.661258	5.29287e-32
4.660730	5.33875e-32
4.660201	5.38503e-32
4.659672	5.43172e-32
4.659143	5.4788e-32
4.658615	5.5263e-32
4.658086	5.5742e-32
4.657557	5.62252e-32
4.657028	5.67126e-32
4.656499	5.72043e-32
4.655971	5.77001e-32
4.655442	5.82003e-32
4.654913	5.87048e-32
4.654384	5.92137e-32
4.653856	5.9727e-32
4.653327	6.02447e-32
4.652798	6.07669e-32
4.652269	6.12937e-32
4.651741	6.1825e-32
4.651212	6.23609e-32
4.650683	6.29015e-32
4.650154	6.34467e-32
4.649626	6.39967e-32
4.649097	6.45514e-32
4.648568	6.51109e-32
4.648039	6.56753e-32
4.647511	6.62446e-32
4.646982	6.68188e-32
4.646453	6.73979e-32
4.645924	6.79821e-32
4.645396	6.85714e-32
4.644867	6.91657e-32
4.644338	6.97652e-32
4.643809	7.03699e-32
4.643281	7.09799e-32
4.642752	7.15951e-32
4.642223	7.22157e-32
4.641694	7.28416e-32
4.641166	7.34729e-32
4.640637	7.41097e-32
4.640108	7.47521e-32
4.639579	7.54e-32
4.639051	7.60535e-32
4.638522	7.67127e-32
4.637993	7.73775e-32
4.637464	7.80482e-32
4.636936	7.87246e-32
4.636407	7.94069e-32
4.635878	8.00952e-32
4.635349	8.07893e-32
4.634821	8.14895e-32
4.634292	8.21958e-32
4.633763	8.29082e-32
4.633234	8.36267e-32
4.632706	8.43515e-32
4.632177	8.50826e-32
4.631648	8.58199e-32
4.631119	8.65637e-32
4.630591	8.73139e-32
4.630062	8.80706e-32
4.629533	8.88339e-32
4.629004	8.96038e-32
4.628476	9.03803e-32
4.627947	9.11636e-32
4.627418	9.19536e-32
4.626889	9.27505e-32
4.626361	9.35543e-32
4.625832	9.43651e-32
4.625303	9.51829e-32
4.624774	9.60078e-32
4.624246	9.68398e-32
4.623717	9.7679e-32
4.623188	9.85255e-32
4.622659	9.93793e-32
4.622131	1.00241e-31
4.621602	1.01109e-31
4.621073	1.01985e-31
4.620544	1.02869e-31
4.620016	1.03761e-31
4.619487	1.0466e-31
4.618958	1.05567e-31
4.618429	1.06482e-31
4.617901	1.07404e-31
4.617372	1.08335e-31
4.616843	1.09274e-31
4.616314	1.10221e-31
4.615786	1.11176e-31
4.615257	1.12139e-31
4.614728	1.13111e-31
4.614199	1.14091e-31
4.613671	1.1508e-31
4.613142	1.16077e-31
4.612613	1.17083e-31
4.612084	1.18097e-31
4.611556	1.19121e-31
4.611027	1.20153e-31
4.610498	1.21194e-31
4.609969	1.22244e-31
4.609440	1.23303e-31
4.608912	1.24372e-31
4.608383	1.25449e-31
4.607854	1.26536e-31
4.607325	1.27633e-31
4.606797	1.28739e-31
4.606268	1.29854e-31
4.605739	1.30979e-31
4.605210	1.32114e-31
4.604682	1.33259e-31
4.604153	1.34413e-31
4.603624	1.35578e-31
4.603095	1.36753e-31
4.602567	1.37938e-31
4.602038	1.39133e-31
4.601509	1.40338e-31
4.600980	1.41554e-31
4.600452	1.42781e-31
4.599923	1.44018e-31
4.599394	1.45266e-31
4.598865	1.46524e-31
4.598337	1.47794e-31
4.597808	1.49074e-31
4.597279	1.50366e-31
4.596750	1.51669e-31
4.596222	1.52983e-31
4.595693	1.54308e-31
4.595164	1.55645e-31
4.594635	1.56993e-31
4.594107	1.58353e-31
4.593578	1.59725e-31
4.593049	1.61109e-31
4.592520	1.62505e-31
4.591992	1.63913e-31
4.591463	1.65333e-31
4.590934	1.66765e-31
4.590405	1.6821e-31
4.589877	1.69667e-31
4.589348	1.71137e-31
4.588819	1.7262e-31
4.588290	1.74115e-31
4.587762	1.75624e-31
4.587233	1.77145e-31
4.586704	1.7868e-31
4.586175	1.80228e-31
4.585647	1.81789e-31
4.585118	1.83364e-31
4.584589	1.84952e-31
4.584060	1.86555e-31
4.583532	1.88171e-31
4.583003	1.89801e-31
4.582474	1.91445e-31
4.581945	1.93103e-31
4.581417	1.94776e-31
4.580888	1.96464e-31
4.580359	1.98165e-31
4.579830	1.99882e-31
4.579302	2.01614e-31
4.578773	2.0336e-31
4.578244	2.05122e-31
4.577715	2.06898e-31
4.577187	2.08691e-31
4.576658	2.10498e-31
4.576129	2.12322e-31
4.575600	2.14161e-31
4.575072	2.16016e-31
4.574543	2.17887e-31
4.574014	2.19775e-31
4.573485	2.21678e-31
4.572957	2.23599e-31
4.572428	2.25535e-31
4.571899	2.27489e-31
4.571370	2.29459e-31
4.570842	2.31447e-31
4.570313	2.33452e-31
4.569784	2.35474e-31
4.569255	2.37514e-31
4.568727	2.39571e-31
4.568198	2.41646e-31
4.567669	2.43739e-31
4.567140	2.4585e-31
4.566612	2.4798e-31
4.566083	2.50127e-31
4.565554	2.52294e-31
4.565025	2.54479e-31
4.564497	2.56683e-31
4.563968	2.58906e-31
4.563439	2.61149e-31
4.562910	2.63411e-31
4.562381	2.65692e-31
4.561853	2.67993e-31
4.561324	2.70315e-31
4.560795	2.72656e-31
4.560266	2.75017e-31
4.559738	2.77399e-31
4.559209	2.79802e-31
4.558680	2.82225e-31
4.558151	2.84669e-31
4.557623	2.87135e-31
4.557094	2.89622e-31
4.556565	2.9213e-31
4.556036	2.9466e-31
4.555508	2.97212e-31
4.554979	2.99786e-31
4.554450	3.02382e-31
4.553921	3.05001e-31
4.553393	3.07643e-31
4.552864	3.10307e-31
4.552335	3.12994e-31
4.551806	3.15705e-31
4.551278	3.18439e-31
4.550749	3.21197e-31
4.550220	3.23978e-31
4.549691	3.26784e-31
4.549163	3.29614e-31
4.548634	3.32469e-31
4.548105	3.35348e-31
4.547576	3.38252e-31
4.547048	3.41181e-31
4.546519	3.44136e-31
4.545990	3.47116e-31
4.545461	3.50122e-31
4.544933	3.53154e-31
4.544404	3.56212e-31
4.543875	3.59297e-31
4.543346	3.62408e-31
4.542818	3.65547e-31
4.542289	3.68712e-31
4.541760	3.71905e-31
4.541231	3.75126e-31
4.540703	3.78374e-31
4.540174	3.8165e-31
4.539645	3.84955e-31
4.539116	3.88289e-31
4.538588	3.91651e-31
4.538059	3.95042e-31
4.537530	3.98463e-31
4.537001	4.01913e-31
4.536473	4.05394e-31
4.535944	4.08904e-31
4.535415	4.12445e-31
4.534886	4.16016e-31
4.534358	4.19618e-31
4.533829	4.23252e-31
4.533300	4.26917e-31
4.532771	4.30613e-31
4.532243	4.34342e-31
4.531714	4.38103e-31
4.531185	4.41896e-31
4.530656	4.45722e-31
4.530128	4.49582e-31
4.529599	4.53474e-31
4.529070	4.57401e-31
4.528541	4.61361e-31
4.528013	4.65356e-31
4.527484	4.69385e-31
4.526955	4.73449e-31
4.526426	4.77548e-31
4.525898	4.81683e-31
4.525369	4.85854e-31
4.524840	4.9006e-31
4.524311	4.94303e-31
4.523783	4.98583e-31
4.523254	5.029e-31
4.522725	5.07254e-31
4.522196	5.11646e-31
4.521668	5.16075e-31
4.521139	5.20544e-31
4.520610	5.2505e-31
4.520081	5.29596e-31
4.519553	5.34181e-31
4.519024	5.38806e-31
4.518495	5.43471e-31
4.517966	5.48176e-31
4.517438	5.52922e-31
4.516909	5.57709e-31
4.516380	5.62537e-31
4.515851	5.67407e-31
4.515322	5.72319e-31
4.514794	5.77274e-31
4.514265	5.82272e-31
4.513736	5.87313e-31
4.513207	5.92397e-31
4.512679	5.97526e-31
4.512150	6.02699e-31
4.511621	6.07916e-31
4.511092	6.13179e-31
4.510564	6.18487e-31
4.510035	6.23841e-31
4.509506	6.29242e-31
4.508977	6.34689e-31
4.508449	6.40184e-31
4.507920	6.45726e-31
4.507391	6.51315e-31
4.506862	6.56954e-31
4.506334	6.62641e-31
4.505805	6.68377e-31
4.505276	6.74163e-31
4.504747	6.79999e-31
4.504219	6.85885e-31
4.503690	6.91822e-31
4.503161	6.97811e-31
4.502632	7.03852e-31
4.502104	7.09944e-31
4.501575	7.1609e-31
4.501046	7.22288e-31
4.500517	7.28541e-31
4.499989	7.34847e-31
4.499460	7.41208e-31
4.498931	7.47624e-31
4.498402	7.54095e-31
4.497874	7.60623e-31
4.497345	7.67206e-31
4.496816	7.73847e-31
4.496287	7.80546e-31
4.495759	7.87302e-31
4.495230	7.94117e-31
4.494701	8.0099e-31
4.494172	8.07923e-31
4.493644	8.14916e-31
4.493115	8.2197e-31
4.492586	8.29084e-31
4.492057	8.36261e-31
4.491529	8.43499e-31
4.491000	8.508e-31
4.490471	8.58163e-31
4.489942	8.65591e-31
4.489414	8.73083e-31
4.488885	8.8064e-31
4.488356	8.88262e-31
4.487827	8.9595e-31
4.487299	9.03704e-31
4.486770	9.11526e-31
4.486241	9.19415e-31
4.485712	9.27373e-31
4.485184	9.35399e-31
4.484655	9.43495e-31
4.484126	9.51661e-31
4.483597	9.59897e-31
4.483069	9.68205e-31
4.482540	9.76584e-31
4.482011	9.85036e-31
4.481482	9.93561e-31
4.480954	1.00216e-30
4.480425	1.01083e-30
4.479896	1.01958e-30
4.479367	1.02841e-30
4.478839	1.03731e-30
4.478310	1.04628e-30
4.477781	1.05534e-30
4.477252	1.06447e-30
4.476724	1.07368e-30
4.476195	1.08297e-30
4.475666	1.09235e-30
4.475137	1.1018e-30
4.474609	1.11133e-30
4.474080	1.12095e-30
4.473551	1.13065e-30
4.473022	1.14044e-30
4.472494	1.15031e-30
4.471965	1.16026e-30
4.471436	1.1703e-30
4.470907	1.18043e-30
4.470379	1.19064e-30
4.469850	1.20095e-30
4.469321	1.21134e-30
4.468792	1.22182e-30
4.468263	1.2324e-30
4.467735	1.24306e-30
4.467206	1.25382e-30
4.466677	1.26467e-30
4.466148	1.27561e-30
4.465620	1.28665e-30
4.465091	1.29778e-30
4.464562	1.30901e-30
4.464033	1.32034e-30
4.463505	1.33176e-30
4.462976	1.34329e-30
4.462447	1.35491e-30
4.461918	1.36664e-30
4.461390	1.37846e-30
4.460861	1.39039e-30
4.460332	1.40242e-30
4.459803	1.41455e-30
4.459275	1.42679e-30
4.458746	1.43914e-30
4.458217	1.45159e-30
4.457688	1.46415e-30
4.457160	1.47682e-30
4.456631	1.4896e-30
4.456102	1.50249e-30
4.455573	1.51549e-30
4.455045	1.5286e-30
4.454516	1.54183e-30
4.453987	1.55517e-30
4.453458	1.56862e-30
4.452930	1.58219e-30
4.452401	1.59588e-30
4.451872	1.60969e-30
4.451343	1.62362e-30
4.450815	1.63767e-30
4.450286	1.65183e-30
4.449757	1.66613e-30
4.449228	1.68054e-30
4.448700	1.69508e-30
4.448171	1.70975e-30
4.447642	1.72454e-30
4.447113	1.73946e-30
4.446585	1.75451e-30
4.446056	1.76969e-30
4.445527	1.785e-30
4.444998	1.80044e-30
4.444470	1.81602e-30
4.443941	1.83173e-30
4.443412	1.84758e-30
4.442883	1.86356e-30
4.442355	1.87968e-30
4.441826	1.89594e-30
4.441297	1.91235e-30
4.440768	1.92889e-30
4.440240	1.94558e-30
4.439711	1.96241e-30
4.439182	1.97939e-30
4.438653	1.99651e-30
4.438125	2.01378e-30
4.437596	2.0312e-30
4.437067	2.04877e-30
4.436538	2.0665e-30
4.436010	2.08437e-30
4.435481	2.1024e-30
4.434952	2.12059e-30
4.434423	2.13894e-30
4.433895	2.15744e-30
4.433366	2.1761e-30
4.432837	2.19493e-30
4.432308	2.21391e-30
4.431780	2.23307e-30
4.431251	2.25238e-30
4.430722	2.27187e-30
4.430193	2.29152e-30
4.429665	2.31134e-30
4.429136	2.33133e-30
4.428607	2.3515e-30
4.428078	2.37184e-30
4.427550	2.39236e-30
4.427021	2.41305e-30
4.426492	2.43392e-30
4.425963	2.45498e-30
4.425435	2.47621e-30
4.424906	2.49763e-30
4.424377	2.51924e-30
4.423848	2.54103e-30
4.423320	2.56301e-30
4.422791	2.58517e-30
4.422262	2.60753e-30
4.421733	2.63009e-30
4.421204	2.65284e-30
4.420676	2.67578e-30
4.420147	2.69893e-30
4.419618	2.72227e-30
4.419089	2.74582e-30
4.418561	2.76957e-30
4.418032	2.79352e-30
4.417503	2.81768e-30
4.416974	2.84205e-30
4.416446	2.86663e-30
4.415917	2.89143e-30
4.415388	2.91644e-30
4.414859	2.94166e-30
4.414331	2.9671e-30
4.413802	2.99276e-30
4.413273	3.01865e-30
4.412744	3.04476e-30
4.412216	3.07109e-30
4.411687	3.09765e-30
4.411158	3.12444e-30
4.410629	3.15146e-30
4.410101	3.17872e-30
4.409572	3.20621e-30
4.409043	3.23394e-30
4.408514	3.26191e-30
4.407986	3.29012e-30
4.407457	3.31857e-30
4.406928	3.34727e-30
4.406399	3.37622e-30
4.405871	3.40542e-30
4.405342	3.43487e-30
4.404813	3.46457e-30
4.404284	3.49453e-30
4.403756	3.52475e-30
4.403227	3.55524e-30
4.402698	3.58598e-30
4.402169	3.61699e-30
4.401641	3.64827e-30
4.401112	3.67982e-30
4.400583	3.71164e-30
4.400054	3.74374e-30
4.399526	3.77612e-30
4.398997	3.80877e-30
4.398468	3.84171e-30
4.397939	3.87493e-30
4.397411	3.90844e-30
4.396882	3.94223e-30
4.396353	3.97632e-30
4.395824	4.01071e-30
4.395296	4.04539e-30
4.394767	4.08037e-30
4.394238	4.11565e-30
4.393709	4.15124e-30
4.393181	4.18714e-30
4.392652	4.22335e-30
4.392123	4.25986e-30
4.391594	4.2967e-30
4.391066	4.33385e-30
4.390537	4.37133e-30
4.390008	4.40912e-30
4.389479	4.44725e-30
4.388951	4.4857e-30
4.388422	4.52449e-30
4.387893	4.56361e-30
4.387364	4.60307e-30
4.386836	4.64287e-30
4.386307	4.68302e-30
4.385778	4.72351e-30
4.385249	4.76435e-30
4.384721	4.80554e-30
4.384192	4.84709e-30
4.383663	4.889e-30
4.383134	4.93127e-30
4.382606	4.97391e-30
4.382077	5.01692e-30
4.381548	5.06029e-30
4.381019	5.10404e-30
4.380491	5.14817e-30
4.379962	5.19268e-30
4.379433	5.23758e-30
4.378904	5.28286e-30
4.378376	5.32854e-30
4.377847	5.37461e-30
4.377318	5.42107e-30
4.376789	5.46794e-30
4.376261	5.51522e-30
4.375732	5.5629e-30
4.375203	5.61099e-30
4.374674	5.6595e-30
4.374145	5.70843e-30
4.373617	5.75778e-30
4.373088	5.80756e-30
4.372559	5.85777e-30
4.372030	5.90841e-30
4.371502	5.95949e-30
4.370973	6.01101e-30
4.370444	6.06298e-30
4.369915	6.11539e-30
4.369387	6.16826e-30
4.368858	6.22158e-30
4.368329	6.27537e-30
4.367800	6.32962e-30
4.367272	6.38434e-30
4.366743	6.43953e-30
4.366214	6.4952e-30
4.365685	6.55134e-30
4.365157	6.60798e-30
4.364628	6.6651e-30
4.364099	6.72272e-30
4.363570	6.78083e-30
4.363042	6.83945e-30
4.362513	6.89857e-30
4.361984	6.95821e-30
4.361455	7.01836e-30
4.360927	7.07902e-30
4.360398	7.14022e-30
4.359869	7.20194e-30
4.359340	7.26419e-30
4.358812	7.32698e-30
4.358283	7.39032e-30
4.357754	7.4542e-30
4.357225	7.51863e-30
4.356697	7.58362e-30
4.356168	7.64918e-30
4.355639	7.71529e-30
4.355110	7.78198e-30
4.354582	7.84925e-30
4.354053	7.91709e-30
4.353524	7.98553e-30
4.352995	8.05455e-30
4.352467	8.12417e-30
4.351938	8.19439e-30
4.351409	8.26522e-30
4.350880	8.33666e-30
4.350352	8.40871e-30
4.349823	8.48139e-30
4.349294	8.5547e-30
4.348765	8.62864e-30
4.348237	8.70322e-30
4.347708	8.77844e-30
4.347179	8.85431e-30
4.346650	8.93084e-30
4.346122	9.00803e-30
4.345593	9.08589e-30
4.345064	9.16441e-30
4.344535	9.24362e-30
4.344007	9.32351e-30
4.343478	9.40409e-30
4.342949	9.48537e-30
4.342420	9.56735e-30
4.341892	9.65003e-30
4.341363	9.73343e-30
4.340834	9.81756e-30
4.340305	9.9024e-30
4.339777	9.98798e-30
4.339248	1.00743e-29
4.338719	1.01614e-29
4.338190	1.02492e-29
4.337662	1.03378e-29
4.337133	1.04271e-29
4.336604	1.05172e-29
4.336075	1.06081e-29
4.335547	1.06998e-29
4.335018	1.07922e-29
4.334489	1.08855e-29
4.333960	1.09796e-29
4.333432	1.10745e-29
4.332903	1.11702e-29
4.332374	1.12667e-29
4.331845	1.13641e-29
4.331317	1.14623e-29
4.330788	1.15613e-29
4.330259	1.16612e-29
4.329730	1.1762e-29
4.329202	1.18636e-29
4.328673	1.19662e-29
4.328144	1.20696e-29
4.327615	1.21739e-29
4.327086	1.22791e-29
4.326558	1.23852e-29
4.326029	1.24922e-29
4.325500	1.26001e-29
4.324971	1.2709e-29
4.324443	1.28188e-29
4.323914	1.29296e-29
4.323385	1.30413e-29
4.322856	1.3154e-29
4.322328	1.32677e-29
4.321799	1.33823e-29
4.321270	1.34979e-29
4.320741	1.36146e-29
4.320213	1.37322e-29
4.319684	1.38509e-29
4.319155	1.39705e-29
4.318626	1.40913e-29
4.318098	1.4213e-29
4.317569	1.43358e-29
4.317040	1.44597e-29
4.316511	1.45846e-29
4.315983	1.47106e-29
4.315454	1.48377e-29
4.314925	1.49659e-29
4.314396	1.50953e-29
4.313868	1.52257e-29
4.313339	1.53572e-29
4.312810	1.54899e-29
4.312281	1.56237e-29
4.311753	1.57587e-29
4.311224	1.58949e-29
4.310695	1.60322e-29
4.310166	1.61707e-29
4.309638	1.63104e-29
4.309109	1.64514e-29
4.308580	1.65935e-29
4.308051	1.67368e-29
4.307523	1.68814e-29
4.306994	1.70273e-29
4.306465	1.71744e-29
4.305936	1.73228e-29
4.305408	1.74724e-29
4.304879	1.76234e-29
4.304350	1.77756e-29
4.303821	1.79292e-29
4.303293	1.80841e-29
4.302764	1.82403e-29
4.302235	1.83979e-29
4.301706	1.85568e-29
4.301178	1.87171e-29
4.300649	1.88788e-29
4.300120	1.90419e-29
4.299591	1.92064e-29
4.299063	1.93724e-29
4.298534	1.95397e-29
4.298005	1.97085e-29
4.297476	1.98788e-29
4.296948	2.00505e-29
4.296419	2.02237e-29
4.295890	2.03984e-29
4.295361	2.05746e-29
4.294833	2.07523e-29
4.294304	2.09316e-29
4.293775	2.11124e-29
4.293246	2.12948e-29
4.292718	2.14787e-29
4.292189	2.16643e-29
4.291660	2.18514e-29
4.291131	2.20401e-29
4.290603	2.22305e-29
4.290074	2.24226e-29
4.289545	2.26162e-29
4.289016	2.28116e-29
4.288488	2.30086e-29
4.287959	2.32074e-29
4.287430	2.34078e-29
4.286901	2.361e-29
4.286373	2.3814e-29
4.285844	2.40196e-29
4.285315	2.42271e-29
4.284786	2.44364e-29
4.284258	2.46474e-29
4.283729	2.48603e-29
4.283200	2.50751e-29
4.282671	2.52916e-29
4.282142	2.55101e-29
4.281614	2.57304e-29
4.281085	2.59527e-29
4.280556	2.61768e-29
4.280027	2.64029e-29
4.279499	2.66309e-29
4.278970	2.6861e-29
4.278441	2.70929e-29
4.277912	2.73269e-29
4.277384	2.7563e-29
4.276855	2.7801e-29
4.276326	2.80411e-29
4.275797	2.82833e-29
4.275269	2.85276e-29
4.274740	2.87739e-29
4.274211	2.90225e-29
4.273682	2.92731e-29
4.273154	2.95259e-29
4.272625	2.97809e-29
4.272096	3.00381e-29
4.271567	3.02975e-29
4.271039	3.05592e-29
4.270510	3.08231e-29
4.269981	3.10893e-29
4.269452	3.13578e-29
4.268924	3.16286e-29
4.268395	3.19017e-29
4.267866	3.21772e-29
4.267337	3.24551e-29
4.266809	3.27354e-29
4.266280	3.30181e-29
4.265751	3.33032e-29
4.265222	3.35908e-29
4.264694	3.38809e-29
4.264165	3.41734e-29
4.263636	3.44686e-29
4.263107	3.47662e-29
4.262579	3.50664e-29
4.262050	3.53692e-29
4.261521	3.56747e-29
4.260992	3.59827e-29
4.260464	3.62934e-29
4.259935	3.66068e-29
4.259406	3.69229e-29
4.258877	3.72418e-29
4.258349	3.75634e-29
4.257820	3.78877e-29
4.257291	3.82149e-29
4.256762	3.85448e-29
4.256234	3.88777e-29
4.255705	3.92134e-29
4.255176	3.9552e-29
4.254647	3.98935e-29
4.254119	4.0238e-29
4.253590	4.05854e-29
4.253061	4.09358e-29
4.252532	4.12893e-29
4.252004	4.16458e-29
4.251475	4.20054e-29
4.250946	4.23681e-29
4.250417	4.27339e-29
4.249889	4.31029e-29
4.249360	4.3475e-29
4.248831	4.38504e-29
4.248302	4.4229e-29
4.247774	4.46109e-29
4.247245	4.4996e-29
4.246716	4.53845e-29
4.246187	4.57764e-29
4.245659	4.61716e-29
4.245130	4.65702e-29
4.244601	4.69723e-29
4.244072	4.73779e-29
4.243544	4.77869e-29
4.243015	4.81995e-29
4.242486	4.86156e-29
4.241957	4.90353e-29
4.241429	4.94587e-29
4.240900	4.98857e-29
4.240371	5.03163e-29
4.239842	5.07507e-29
4.239314	5.11889e-29
4.238785	5.16308e-29
4.238256	5.20765e-29
4.237727	5.25261e-29
4.237199	5.29796e-29
4.236670	5.3437e-29
4.236141	5.38983e-29
4.235612	5.43636e-29
4.235083	5.48329e-29
4.234555	5.53062e-29
4.234026	5.57837e-29
4.233497	5.62652e-29
4.232968	5.6751e-29
4.232440	5.72409e-29
4.231911	5.7735e-29
4.231382	5.82334e-29
4.230853	5.87361e-29
4.230325	5.92431e-29
4.229796	5.97545e-29
4.229267	6.02704e-29
4.228738	6.07906e-29
4.228210	6.13154e-29
4.227681	6.18447e-29
4.227152	6.23785e-29
4.226623	6.2917e-29
4.226095	6.34601e-29
4.225566	6.40079e-29
4.225037	6.45604e-29
4.224508	6.51176e-29
4.223980	6.56797e-29
4.223451	6.62467e-29
4.222922	6.68185e-29
4.222393	6.73952e-29
4.221865	6.7977e-29
4.221336	6.85637e-29
4.220807	6.91555e-29
4.220278	6.97524e-29
4.219750	7.03545e-29
4.219221	7.09617e-29
4.218692	7.15742e-29
4.218163	7.2192e-29
4.217635	7.28151e-29
4.217106	7.34436e-29
4.216577	7.40775e-29
4.216048	7.47169e-29
4.215520	7.53617e-29
4.214991	7.60122e-29
4.214462	7.66682e-29
4.213933	7.73299e-29
4.213405	7.79974e-29
4.212876	7.86705e-29
4.212347	7.93495e-29
4.211818	8.00344e-29
4.211290	8.07251e-29
4.210761	8.14218e-29
4.210232	8.21245e-29
4.209703	8.28333e-29
4.209175	8.35482e-29
4.208646	8.42692e-29
4.208117	8.49965e-29
4.207588	8.573e-29
4.207060	8.64699e-29
4.206531	8.72162e-29
4.206002	8.79688e-29
4.205473	8.8728e-29
4.204945	8.94937e-29
4.204416	9.02661e-29
4.203887	9.1045e-29
4.203358	9.18308e-29
4.202830	9.26232e-29
4.202301	9.34226e-29
4.201772	9.42288e-29
4.201243	9.50419e-29
4.200715	9.58621e-29
4.200186	9.66893e-29
4.199657	9.75237e-29
4.199128	9.83653e-29
4.198600	9.92141e-29
4.198071	1.0007e-28
4.197542	1.00934e-28
4.197013	1.01805e-28
4.196485	1.02683e-28
4.195956	1.03569e-28
4.195427	1.04463e-28
4.194898	1.05364e-28
4.194370	1.06274e-28
4.193841	1.07191e-28
4.193312	1.08116e-28
4.192783	1.09049e-28
4.192255	1.0999e-28
4.191726	1.10939e-28
4.191197	1.11896e-28
4.190668	1.12861e-28
4.190140	1.13835e-28
4.189611	1.14817e-28
4.189082	1.15808e-28
4.188553	1.16807e-28
4.188024	1.17815e-28
4.187496	1.18832e-28
4.186967	1.19857e-28
4.186438	1.20891e-28
4.185909	1.21934e-28
4.185381	1.22986e-28
4.184852	1.24048e-28
4.184323	1.25118e-28
4.183794	1.26197e-28
4.183266	1.27286e-28
4.182737	1.28384e-28
4.182208	1.29492e-28
4.181679	1.30609e-28
4.181151	1.31736e-28
4.180622	1.32873e-28
4.180093	1.34019e-28
4.179564	1.35175e-28
4.179036	1.36342e-28
4.178507	1.37518e-28
4.177978	1.38704e-28
4.177449	1.39901e-28
4.176921	1.41108e-28
4.176392	1.42325e-28
4.175863	1.43553e-28
4.175334	1.44792e-28
4.174806	1.46041e-28
4.174277	1.47301e-28
4.173748	1.48571e-28
4.173219	1.49853e-28
4.172691	1.51146e-28
4.172162	1.5245e-28
4.171633	1.53765e-28
4.171104	1.55091e-28
4.170576	1.56429e-28
4.170047	1.57779e-28
4.169518	1.5914e-28
4.168989	1.60513e-28
4.168461	1.61897e-28
4.167932	1.63294e-28
4.167403	1.64703e-28
4.166874	1.66123e-28
4.166346	1.67556e-28
4.165817	1.69002e-28
4.165288	1.7046e-28
4.164759	1.7193e-28
4.164231	1.73413e-28
4.163702	1.74909e-28
4.163173	1.76418e-28
4.162644	1.7794e-28
4.162116	1.79474e-28
4.161587	1.81023e-28
4.161058	1.82584e-28
4.160529	1.84159e-28
4.160001	1.85747e-28
4.159472	1.8735e-28
4.158943	1.88966e-28
4.158414	1.90596e-28
4.157886	1.9224e-28
4.157357	1.93898e-28
4.156828	1.9557e-28
4.156299	1.97257e-28
4.155771	1.98958e-28
4.155242	2.00675e-28
4.154713	2.02405e-28
4.154184	2.04151e-28
4.153656	2.05912e-28
4.153127	2.07688e-28
4.152598	2.09479e-28
4.152069	2.11286e-28
4.151541	2.13108e-28
4.151012	2.14946e-28
4.150483	2.168e-28
4.149954	2.1867e-28
4.149426	2.20556e-28
4.148897	2.22458e-28
4.148368	2.24377e-28
4.147839	2.26312e-28
4.147311	2.28264e-28
4.146782	2.30232e-28
4.146253	2.32218e-28
4.145724	2.34221e-28
4.145196	2.36241e-28
4.144667	2.38278e-28
4.144138	2.40333e-28
4.143609	2.42406e-28
4.143081	2.44496e-28
4.142552	2.46605e-28
4.142023	2.48731e-28
4.141494	2.50876e-28
4.140965	2.5304e-28
4.140437	2.55222e-28
4.139908	2.57423e-28
4.139379	2.59643e-28
4.138850	2.61882e-28
4.138322	2.6414e-28
4.137793	2.66418e-28
4.137264	2.68716e-28
4.136735	2.71033e-28
4.136207	2.7337e-28
4.135678	2.75728e-28
4.135149	2.78105e-28
4.134620	2.80503e-28
4.134092	2.82922e-28
4.133563	2.85362e-28
4.133034	2.87823e-28
4.132505	2.90304e-28
4.131977	2.92808e-28
4.131448	2.95333e-28
4.130919	2.97879e-28
4.130390	3.00448e-28
4.129862	3.03038e-28
4.129333	3.05651e-28
4.128804	3.08287e-28
4.128275	3.10945e-28
4.127747	3.13626e-28
4.127218	3.1633e-28
4.126689	3.19058e-28
4.126160	3.21809e-28
4.125632	3.24584e-28
4.125103	3.27382e-28
4.124574	3.30205e-28
4.124045	3.33052e-28
4.123517	3.35924e-28
4.122988	3.3882e-28
4.122459	3.41742e-28
4.121930	3.44688e-28
4.121402	3.4766e-28
4.120873	3.50657e-28
4.120344	3.53681e-28
4.119815	3.5673e-28
4.119287	3.59806e-28
4.118758	3.62908e-28
4.118229	3.66037e-28
4.117700	3.69192e-28
4.117172	3.72375e-28
4.116643	3.75586e-28
4.116114	3.78824e-28
4.115585	3.8209e-28
4.115057	3.85384e-28
4.114528	3.88706e-28
4.113999	3.92058e-28
4.113470	3.95438e-28
4.112942	3.98847e-28
4.112413	4.02285e-28
4.111884	4.05753e-28
4.111355	4.09251e-28
4.110827	4.12779e-28
4.110298	4.16338e-28
4.109769	4.19927e-28
4.109240	4.23547e-28
4.108712	4.27198e-28
4.108183	4.30881e-28
4.107654	4.34595e-28
4.107125	4.38342e-28
4.106597	4.4212e-28
4.106068	4.45932e-28
4.105539	4.49776e-28
4.105010	4.53653e-28
4.104482	4.57563e-28
4.103953	4.61508e-28
4.103424	4.65486e-28
4.102895	4.69499e-28
4.102367	4.73546e-28
4.101838	4.77628e-28
4.101309	4.81745e-28
4.100780	4.85897e-28
4.100252	4.90086e-28
4.099723	4.9431e-28
4.099194	4.98571e-28
4.098665	5.02868e-28
4.098137	5.07203e-28
4.097608	5.11575e-28
4.097079	5.15984e-28
4.096550	5.20432e-28
4.096022	5.24917e-28
4.095493	5.29442e-28
4.094964	5.34005e-28
4.094435	5.38608e-28
4.093906	5.4325e-28
4.093378	5.47933e-28
4.092849	5.52655e-28
4.092320	5.57419e-28
4.091791	5.62223e-28
4.091263	5.67069e-28
4.090734	5.71956e-28
4.090205	5.76886e-28
4.089676	5.81858e-28
4.089148	5.86873e-28
4.088619	5.91931e-28
4.088090	5.97032e-28
4.087561	6.02178e-28
4.087033	6.07368e-28
4.086504	6.12602e-28
4.085975	6.17882e-28
4.085446	6.23207e-28
4.084918	6.28578e-28
4.084389	6.33995e-28
4.083860	6.39459e-28
4.083331	6.4497e-28
4.082803	6.50528e-28
4.082274	6.56135e-28
4.081745	6.61789e-28
4.081216	6.67492e-28
4.080688	6.73245e-28
4.080159	6.79047e-28
4.079630	6.84898e-28
4.079101	6.90801e-28
4.078573	6.96754e-28
4.078044	7.02758e-28
4.077515	7.08814e-28
4.076986	7.14922e-28
4.076458	7.21083e-28
4.075929	7.27297e-28
4.075400	7.33564e-28
4.074871	7.39885e-28
4.074343	7.46261e-28
4.073814	7.52692e-28
4.073285	7.59178e-28
4.072756	7.6572e-28
4.072228	7.72318e-28
4.071699	7.78973e-28
4.071170	7.85685e-28
4.070641	7.92455e-28
4.070113	7.99284e-28
4.069584	8.06171e-28
4.069055	8.13117e-28
4.068526	8.20124e-28
4.067998	8.2719e-28
4.067469	8.34318e-28
4.066940	8.41507e-28
4.066411	8.48757e-28
4.065883	8.56071e-28
4.065354	8.63447e-28
4.064825	8.70886e-28
4.064296	8.7839e-28
4.063768	8.85958e-28
4.063239	8.93592e-28
4.062710	9.01291e-28
4.062181	9.09057e-28
4.061653	9.16889e-28
4.061124	9.24789e-28
4.060595	9.32756e-28
4.060066	9.40793e-28
4.059538	9.48898e-28
4.059009	9.57074e-28
4.058480	9.65319e-28
4.057951	9.73636e-28
4.057423	9.82025e-28
4.056894	9.90485e-28
4.056365	9.99018e-28
4.055836	1.00763e-27
4.055308	1.01631e-27
4.054779	1.02506e-27
4.054250	1.03389e-27
4.053721	1.0428e-27
4.053193	1.05178e-27
4.052664	1.06084e-27
4.052135	1.06998e-27
4.051606	1.0792e-27
4.051078	1.0885e-27
4.050549	1.09788e-27
4.050020	1.10733e-27
4.049491	1.11687e-27
4.048963	1.12649e-27
4.048434	1.1362e-27
4.047905	1.14599e-27
4.047376	1.15586e-27
4.046847	1.16582e-27
4.046319	1.17586e-27
4.045790	1.18599e-27
4.045261	1.1962e-27
4.044732	1.20651e-27
4.044204	1.2169e-27
4.043675	1.22738e-27
4.043146	1.23796e-27
4.042617	1.24862e-27
4.042089	1.25938e-27
4.041560	1.27022e-27
4.041031	1.28117e-27
4.040502	1.2922e-27
4.039974	1.30333e-27
4.039445	1.31456e-27
4.038916	1.32588e-27
4.038387	1.3373e-27
4.037859	1.34882e-27
4.037330	1.36044e-27
4.036801	1.37216e-27
4.036272	1.38397e-27
4.035744	1.3959e-27
4.035215	1.40792e-27
4.034686	1.42005e-27
4.034157	1.43228e-27
4.033629	1.44461e-27
4.033100	1.45705e-27
4.032571	1.4696e-27
4.032042	1.48226e-27
4.031514	1.49503e-27
4.030985	1.5079e-27
4.030456	1.52089e-27
4.029927	1.53399e-27
4.029399	1.5472e-27
4.028870	1.56053e-27
4.028341	1.57397e-27
4.027812	1.58752e-27
4.027284	1.6012e-27
4.026755	1.61499e-27
4.026226	1.62889e-27
4.025697	1.64292e-27
4.025169	1.65707e-27
4.024640	1.67134e-27
4.024111	1.68574e-27
4.023582	1.70025e-27
4.023054	1.7149e-27
4.022525	1.72966e-27
4.021996	1.74456e-27
4.021467	1.75958e-27
4.020939	1.77474e-27
4.020410	1.79002e-27
4.019881	1.80543e-27
4.019352	1.82098e-27
4.018824	1.83666e-27
4.018295	1.85248e-27
4.017766	1.86843e-27
4.017237	1.88452e-27
4.016709	1.90075e-27
4.016180	1.91712e-27
4.015651	1.93363e-27
4.015122	1.95028e-27
4.014594	1.96707e-27
4.014065	1.98401e-27
4.013536	2.00109e-27
4.013007	2.01833e-27
4.012479	2.0357e-27
4.011950	2.05323e-27
4.011421	2.07091e-27
4.010892	2.08875e-27
4.010364	2.10673e-27
4.009835	2.12487e-27
4.009306	2.14317e-27
4.008777	2.16162e-27
4.008249	2.18023e-27
4.007720	2.19901e-27
4.007191	2.21794e-27
4.006662	2.23704e-27
4.006134	2.2563e-27
4.005605	2.27572e-27
4.005076	2.29532e-27
4.004547	2.31508e-27
4.004019	2.33501e-27
4.003490	2.35512e-27
4.002961	2.3754e-27
4.002432	2.39585e-27
4.001904	2.41647e-27
4.001375	2.43728e-27
4.000846	2.45826e-27
4.000317	2.47943e-27
3.999788	2.50077e-27
3.999260	2.52231e-27
3.998731	2.54402e-27
3.998202	2.56592e-27
3.997673	2.58801e-27
3.997145	2.61029e-27
3.996616	2.63277e-27
3.996087	2.65543e-27
3.995558	2.67829e-27
3.995030	2.70135e-27
3.994501	2.72461e-27
3.993972	2.74806e-27
3.993443	2.77172e-27
3.992915	2.79558e-27
3.992386	2.81965e-27
3.991857	2.84392e-27
3.991328	2.8684e-27
3.990800	2.8931e-27
3.990271	2.918e-27
3.989742	2.94312e-27
3.989213	2.96846e-27
3.988685	2.99401e-27
3.988156	3.01978e-27
3.987627	3.04578e-27
3.987098	3.072e-27
3.986570	3.09844e-27
3.986041	3.12511e-27
3.985512	3.15201e-27
3.984983	3.17914e-27
3.984455	3.20651e-27
3.983926	3.23411e-27
3.983397	3.26195e-27
3.982868	3.29003e-27
3.982340	3.31835e-27
3.981811	3.34691e-27
3.981282	3.37572e-27
3.980753	3.40477e-27
3.980225	3.43408e-27
3.979696	3.46364e-27
3.979167	3.49345e-27
3.978638	3.52352e-27
3.978110	3.55385e-27
3.977581	3.58444e-27
3.977052	3.61529e-27
3.976523	3.64641e-27
3.975995	3.67779e-27
3.975466	3.70944e-27
3.974937	3.74137e-27
3.974408	3.77357e-27
3.973880	3.80605e-27
3.973351	3.83881e-27
3.972822	3.87185e-27
3.972293	3.90517e-27
3.971765	3.93878e-27
3.971236	3.97268e-27
3.970707	4.00687e-27
3.970178	4.04135e-27
3.969650	4.07614e-27
3.969121	4.11122e-27
3.968592	4.1466e-27
3.968063	4.18228e-27
3.967535	4.21828e-27
3.967006	4.25458e-27
3.966477	4.29119e-27
3.965948	4.32812e-27
3.965420	4.36537e-27
3.964891	4.40294e-27
3.964362	4.44083e-27
3.963833	4.47905e-27
3.963305	4.51759e-27
3.962776	4.55647e-27
3.962247	4.59568e-27
3.961718	4.63523e-27
3.961190	4.67511e-27
3.960661	4.71534e-27
3.960132	4.75592e-27
3.959603	4.79685e-27
3.959075	4.83812e-27
3.958546	4.87976e-27
3.958017	4.92175e-27
3.957488	4.9641e-27
3.956960	5.00681e-27
3.956431	5.0499e-27
3.955902	5.09335e-27
3.955373	5.13718e-27
3.954845	5.18138e-27
3.954316	5.22597e-27
3.953787	5.27093e-27
3.953258	5.31629e-27
3.952729	5.36203e-27
3.952201	5.40817e-27
3.951672	5.4547e-27
3.951143	5.50164e-27
3.950614	5.54897e-27
3.950086	5.59672e-27
3.949557	5.64487e-27
3.949028	5.69344e-27
3.948499	5.74243e-27
3.947971	5.79184e-27
3.947442	5.84167e-27
3.946913	5.89193e-27
3.946384	5.94262e-27
3.945856	5.99375e-27
3.945327	6.04532e-27
3.944798	6.09733e-27
3.944269	6.14979e-27
3.943741	6.2027e-27
3.943212	6.25606e-27
3.942683	6.30989e-27
3.942154	6.36417e-27
3.941626	6.41893e-27
3.941097	6.47415e-27
3.940568	6.52985e-27
3.940039	6.58603e-27
3.939511	6.64269e-27
3.938982	6.69983e-27
3.938453	6.75747e-27
3.937924	6.8156e-27
3.937396	6.87424e-27
3.936867	6.93337e-27
3.936338	6.99302e-27
3.935809	7.05318e-27
3.935281	7.11385e-27
3.934752	7.17505e-27
3.934223	7.23678e-27
3.933694	7.29903e-27
3.933166	7.36182e-27
3.932637	7.42515e-27
3.932108	7.48902e-27
3.931579	7.55344e-27
3.931051	7.61842e-27
3.930522	7.68395e-27
3.929993	7.75005e-27
3.929464	7.81671e-27
3.928936	7.88395e-27
3.928407	7.95177e-27
3.927878	8.02017e-27
3.927349	8.08916e-27
3.926821	8.15874e-27
3.926292	8.22891e-27
3.925763	8.2997e-27
3.925234	8.37109e-27
3.924706	8.44309e-27
3.924177	8.51571e-27
3.923648	8.58896e-27
3.923119	8.66283e-27
3.922591	8.73734e-27
3.922062	8.81249e-27
3.921533	8.88829e-27
3.921004	8.96474e-27
3.920476	9.04185e-27
3.919947	9.11961e-27
3.919418	9.19805e-27
3.918889	9.27716e-27
3.918361	9.35695e-27
3.917832	9.43743e-27
3.917303	9.5186e-27
3.916774	9.60046e-27
3.916246	9.68303e-27
3.915717	9.76631e-27
3.915188	9.8503e-27
3.914659	9.93502e-27
3.914131	1.00205e-26
3.913602	1.01066e-26
3.913073	1.01936e-26
3.912544	1.02812e-26
3.912016	1.03696e-26
3.911487	1.04588e-26
3.910958	1.05488e-26
3.910429	1.06395e-26
3.909901	1.0731e-26
3.909372	1.08233e-26
3.908843	1.09163e-26
3.908314	1.10102e-26
3.907786	1.11049e-26
3.907257	1.12004e-26
3.906728	1.12967e-26
3.906199	1.13939e-26
3.905670	1.14918e-26
3.905142	1.15907e-26
3.904613	1.16903e-26
3.904084	1.17909e-26
3.903555	1.18923e-26
3.903027	1.19945e-26
3.902498	1.20977e-26
3.901969	1.22017e-26
3.901440	1.23066e-26
3.900912	1.24124e-26
3.900383	1.25192e-26
3.899854	1.26268e-26
3.899325	1.27354e-26
3.898797	1.28449e-26
3.898268	1.29553e-26
3.897739	1.30667e-26
3.897210	1.31791e-26
3.896682	1.32924e-26
3.896153	1.34067e-26
3.895624	1.3522e-26
3.895095	1.36382e-26
3.894567	1.37555e-26
3.894038	1.38738e-26
3.893509	1.3993e-26
3.892980	1.41134e-26
3.892452	1.42347e-26
3.891923	1.43571e-26
3.891394	1.44805e-26
3.890865	1.4605e-26
3.890337	1.47306e-26
3.889808	1.48572e-26
3.889279	1.4985e-26
3.888750	1.51138e-26
3.888222	1.52438e-26
3.887693	1.53748e-26
3.887164	1.5507e-26
3.886635	1.56403e-26
3.886107	1.57748e-26
3.885578	1.59104e-26
3.885049	1.60472e-26
3.884520	1.61851e-26
3.883992	1.63243e-26
3.883463	1.64646e-26
3.882934	1.66061e-26
3.882405	1.67489e-26
3.881877	1.68929e-26
3.881348	1.70381e-26
3.880819	1.71846e-26
3.880290	1.73323e-26
3.879762	1.74813e-26
3.879233	1.76316e-26
3.878704	1.77832e-26
3.878175	1.7936e-26
3.877647	1.80902e-26
3.877118	1.82457e-26
3.876589	1.84026e-26
3.876060	1.85607e-26
3.875532	1.87203e-26
3.875003	1.88812e-26
3.874474	1.90435e-26
3.873945	1.92072e-26
3.873417	1.93723e-26
3.872888	1.95388e-26
3.872359	1.97068e-26
3.871830	1.98762e-26
3.871302	2.0047e-26
3.870773	2.02193e-26
3.870244	2.03931e-26
3.869715	2.05684e-26
3.869187	2.07452e-26
3.868658	2.09235e-26
3.868129	2.11033e-26
3.867600	2.12847e-26
3.867072	2.14677e-26
3.866543	2.16522e-26
3.866014	2.18383e-26
3.865485	2.2026e-26
3.864957	2.22153e-26
3.864428	2.24062e-26
3.863899	2.25988e-26
3.863370	2.2793e-26
3.862842	2.29889e-26
3.862313	2.31865e-26
3.861784	2.33858e-26
3.861255	2.35868e-26
3.860727	2.37895e-26
3.860198	2.39939e-26
3.859669	2.42001e-26
3.859140	2.44081e-26
3.858611	2.46179e-26
3.858083	2.48294e-26
3.857554	2.50428e-26
3.857025	2.5258e-26
3.856496	2.54751e-26
3.855968	2.5694e-26
3.855439	2.59148e-26
3.854910	2.61375e-26
3.854381	2.63621e-26
3.853853	2.65887e-26
3.853324	2.68172e-26
3.852795	2.70476e-26
3.852266	2.72801e-26
3.851738	2.75145e-26
3.851209	2.77509e-26
3.850680	2.79894e-26
3.850151	2.82299e-26
3.849623	2.84725e-26
3.849094	2.87172e-26
3.848565	2.89639e-26
3.848036	2.92128e-26
3.847508	2.94638e-26
3.846979	2.9717e-26
3.846450	2.99723e-26
3.845921	3.02299e-26
3.845393	3.04896e-26
3.844864	3.07516e-26
3.844335	3.10159e-26
3.843806	3.12824e-26
3.843278	3.15511e-26
3.842749	3.18222e-26
3.842220	3.20957e-26
3.841691	3.23714e-26
3.841163	3.26496e-26
3.840634	3.29301e-26
3.840105	3.3213e-26
3.839576	3.34984e-26
3.839048	3.37862e-26
3.838519	3.40765e-26
3.837990	3.43693e-26
3.837461	3.46646e-26
3.836933	3.49624e-26
3.836404	3.52628e-26
3.835875	3.55657e-26
3.835346	3.58713e-26
3.834818	3.61795e-26
3.834289	3.64903e-26
3.833760	3.68038e-26
3.833231	3.712e-26
3.832703	3.74389e-26
3.832174	3.77605e-26
3.831645	3.80849e-26
3.831116	3.84121e-26
3.830588	3.87421e-26
3.830059	3.90749e-26
3.829530	3.94106e-26
3.829001	3.97492e-26
3.828473	4.00906e-26
3.827944	4.0435e-26
3.827415	4.07824e-26
3.826886	4.11327e-26
3.826358	4.14861e-26
3.825829	4.18425e-26
3.825300	4.22019e-26
3.824771	4.25644e-26
3.824243	4.29301e-26
3.823714	4.32988e-26
3.823185	4.36708e-26
3.822656	4.40459e-26
3.822128	4.44243e-26
3.821599	4.48058e-26
3.821070	4.51907e-26
3.820541	4.55789e-26
3.820013	4.59704e-26
3.819484	4.63653e-26
3.818955	4.67635e-26
3.818426	4.71652e-26
3.817898	4.75703e-26
3.817369	4.79789e-26
3.816840	4.8391e-26
3.816311	4.88067e-26
3.815783	4.92259e-26
3.815254	4.96487e-26
3.814725	5.00751e-26
3.814196	5.05052e-26
3.813667	5.0939e-26
3.813139	5.13765e-26
3.812610	5.18178e-26
3.812081	5.22628e-26
3.811552	5.27117e-26
3.811024	5.31644e-26
3.810495	5.3621e-26
3.809966	5.40815e-26
3.809437	5.4546e-26
3.808909	5.50145e-26
3.808380	5.54869e-26
3.807851	5.59635e-26
3.807322	5.64441e-26
3.806794	5.69289e-26
3.806265	5.74178e-26
3.805736	5.79109e-26
3.805207	5.84082e-26
3.804679	5.89098e-26
3.804150	5.94157e-26
3.803621	5.9926e-26
3.803092	6.04406e-26
3.802564	6.09596e-26
3.802035	6.14831e-26
3.801506	6.20111e-26
3.800977	6.25436e-26
3.800449	6.30807e-26
3.799920	6.36224e-26
3.799391	6.41687e-26
3.798862	6.47198e-26
3.798334	6.52755e-26
3.797805	6.5836e-26
3.797276	6.64014e-26
3.796747	6.69716e-26
3.796219	6.75466e-26
3.795690	6.81267e-26
3.795161	6.87116e-26
3.794632	6.93016e-26
3.794104	6.98967e-26
3.793575	7.04969e-26
3.793046	7.11022e-26
3.792517	7.17127e-26
3.791989	7.23285e-26
3.791460	7.29495e-26
3.790931	7.35759e-26
3.790402	7.42076e-26
3.789874	7.48448e-26
3.789345	7.54874e-26
3.788816	7.61355e-26
3.788287	7.67892e-26
3.787759	7.74485e-26
3.787230	7.81135e-26
3.786701	7.87842e-26
3.786172	7.94606e-26
3.785644	8.01428e-26
3.785115	8.08309e-26
3.784586	8.15248e-26
3.784057	8.22248e-26
3.783529	8.29307e-26
3.783000	8.36427e-26
3.782471	8.43608e-26
3.781942	8.5085e-26
3.781414	8.58155e-26
3.780885	8.65522e-26
3.780356	8.72953e-26
3.779827	8.80447e-26
3.779299	8.88006e-26
3.778770	8.95629e-26
3.778241	9.03318e-26
3.777712	9.11072e-26
3.777184	9.18894e-26
3.776655	9.26782e-26
3.776126	9.34738e-26
3.775597	9.42762e-26
3.775069	9.50855e-26
3.774540	9.59018e-26
3.774011	9.6725e-26
3.773482	9.75553e-26
3.772954	9.83927e-26
3.772425	9.92374e-26
3.771896	1.00089e-25
3.771367	1.00948e-25
3.770839	1.01815e-25
3.770310	1.02689e-25
3.769781	1.0357e-25
3.769252	1.04459e-25
3.768724	1.05356e-25
3.768195	1.0626e-25
3.767666	1.07172e-25
3.767137	1.08092e-25
3.766608	1.0902e-25
3.766080	1.09956e-25
3.765551	1.109e-25
3.765022	1.11852e-25
3.764493	1.12812e-25
3.763965	1.1378e-25
3.763436	1.14756e-25
3.762907	1.15741e-25
3.762378	1.16735e-25
3.761850	1.17737e-25
3.761321	1.18747e-25
3.760792	1.19766e-25
3.760263	1.20794e-25
3.759735	1.21831e-25
3.759206	1.22877e-25
3.758677	1.23931e-25
3.758148	1.24995e-25
3.757620	1.26067e-25
3.757091	1.27149e-25
3.756562	1.28241e-25
3.756033	1.29341e-25
3.755505	1.30451e-25
3.754976	1.31571e-25
3.754447	1.327e-25
3.753918	1.33839e-25
3.753390	1.34987e-25
3.752861	1.36146e-25
3.752332	1.37314e-25
3.751803	1.38492e-25
3.751275	1.39681e-25
3.750746	1.4088e-25
3.750217	1.42089e-25
3.749688	1.43308e-25
3.749160	1.44538e-25
3.748631	1.45778e-25
3.748102	1.47029e-25
3.747573	1.48291e-25
3.747045	1.49563e-25
3.746516	1.50846e-25
3.745987	1.52141e-25
3.745458	1.53446e-25
3.744930	1.54763e-25
3.744401	1.56091e-25
3.743872	1.5743e-25
3.743343	1.58781e-25
3.742815	1.60144e-25
3.742286	1.61518e-25
3.741757	1.62904e-25
3.741228	1.64301e-25
3.740700	1.65711e-25
3.740171	1.67133e-25
3.739642	1.68567e-25
3.739113	1.70013e-25
3.738585	1.71472e-25
3.738056	1.72943e-25
3.737527	1.74427e-25
3.736998	1.75924e-25
3.736470	1.77433e-25
3.735941	1.78955e-25
3.735412	1.80491e-25
3.734883	1.82039e-25
3.734355	1.83601e-25
3.733826	1.85176e-25
3.733297	1.86765e-25
3.732768	1.88367e-25
3.732240	1.89983e-25
3.731711	1.91613e-25
3.731182	1.93257e-25
3.730653	1.94915e-25
3.730125	1.96587e-25
3.729596	1.98274e-25
3.729067	1.99975e-25
3.728538	2.0169e-25
3.728010	2.03421e-25
3.727481	2.05166e-25
3.726952	2.06926e-25
3.726423	2.08701e-25
3.725895	2.10491e-25
3.725366	2.12297e-25
3.724837	2.14118e-25
3.724308	2.15955e-25
3.723780	2.17807e-25
3.723251	2.19676e-25
3.722722	2.2156e-25
3.722193	2.23461e-25
3.721665	2.25377e-25
3.721136	2.27311e-25
3.720607	2.2926e-25
3.720078	2.31227e-25
3.719549	2.3321e-25
3.719021	2.35211e-25
3.718492	2.37228e-25
3.717963	2.39263e-25
3.717434	2.41315e-25
3.716906	2.43385e-25
3.716377	2.45473e-25
3.715848	2.47578e-25
3.715319	2.49702e-25
3.714791	2.51844e-25
3.714262	2.54004e-25
3.713733	2.56182e-25
3.713204	2.58379e-25
3.712676	2.60596e-25
3.712147	2.62831e-25
3.711618	2.65085e-25
3.711089	2.67358e-25
3.710561	2.69651e-25
3.710032	2.71964e-25
3.709503	2.74297e-25
3.708974	2.76649e-25
3.708446	2.79022e-25
3.707917	2.81415e-25
3.707388	2.83828e-25
3.706859	2.86262e-25
3.706331	2.88717e-25
3.705802	2.91193e-25
3.705273	2.93691e-25
3.704744	2.96209e-25
3.704216	2.9875e-25
3.703687	3.01312e-25
3.703158	3.03895e-25
3.702629	3.06502e-25
3.702101	3.0913e-25
3.701572	3.11781e-25
3.701043	3.14455e-25
3.700514	3.17151e-25
3.699986	3.19871e-25
3.699457	3.22614e-25
3.698928	3.2538e-25
3.698399	3.2817e-25
3.697871	3.30984e-25
3.697342	3.33823e-25
3.696813	3.36685e-25
3.696284	3.39572e-25
3.695756	3.42484e-25
3.695227	3.45421e-25
3.694698	3.48383e-25
3.694169	3.5137e-25
3.693641	3.54383e-25
3.693112	3.57421e-25
3.692583	3.60486e-25
3.692054	3.63577e-25
3.691526	3.66694e-25
3.690997	3.69838e-25
3.690468	3.73009e-25
3.689939	3.76208e-25
3.689411	3.79433e-25
3.688882	3.82686e-25
3.688353	3.85967e-25
3.687824	3.89277e-25
3.687296	3.92614e-25
3.686767	3.9598e-25
3.686238	3.99375e-25
3.685709	4.02799e-25
3.685181	4.06253e-25
3.684652	4.09736e-25
3.684123	4.13249e-25
3.683594	4.16791e-25
3.683066	4.20365e-25
3.682537	4.23968e-25
3.682008	4.27603e-25
3.681479	4.31269e-25
3.680951	4.34966e-25
3.680422	4.38695e-25
3.679893	4.42456e-25
3.679364	4.46249e-25
3.678836	4.50075e-25
3.678307	4.53933e-25
3.677778	4.57824e-25
3.677249	4.61749e-25
3.676721	4.65707e-25
3.676192	4.69699e-25
3.675663	4.73726e-25
3.675134	4.77787e-25
3.674606	4.81882e-25
3.674077	4.86013e-25
3.673548	4.90179e-25
3.673019	4.94381e-25
3.672490	4.98619e-25
3.671962	5.02893e-25
3.671433	5.07203e-25
3.670904	5.11551e-25
3.670375	5.15936e-25
3.669847	5.20358e-25
3.669318	5.24818e-25
3.668789	5.29317e-25
3.668260	5.33854e-25
3.667732	5.3843e-25
3.667203	5.43045e-25
3.666674	5.47699e-25
3.666145	5.52394e-25
3.665617	5.57128e-25
3.665088	5.61903e-25
3.664559	5.66719e-25
3.664030	5.71576e-25
3.663502	5.76475e-25
3.662973	5.81416e-25
3.662444	5.86399e-25
3.661915	5.91425e-25
3.661387	5.96494e-25
3.660858	6.01606e-25
3.660329	6.06762e-25
3.659800	6.11962e-25
3.659272	6.17207e-25
3.658743	6.22496e-25
3.658214	6.27831e-25
3.657685	6.33212e-25
3.657157	6.38638e-25
3.656628	6.44111e-25
3.656099	6.49631e-25
3.655570	6.55198e-25
3.655042	6.60813e-25
3.654513	6.66476e-25
3.653984	6.72187e-25
3.653455	6.77948e-25
3.652927	6.83757e-25
3.652398	6.89617e-25
3.651869	6.95526e-25
3.651340	7.01486e-25
3.650812	7.07497e-25
3.650283	7.1356e-25
3.649754	7.19674e-25
3.649225	7.25841e-25
3.648697	7.32061e-25
3.648168	7.38334e-25
3.647639	7.4466e-25
3.647110	7.51041e-25
3.646582	7.57476e-25
3.646053	7.63967e-25
3.645524	7.70513e-25
3.644995	7.77115e-25
3.644467	7.83774e-25
3.643938	7.90489e-25
3.643409	7.97262e-25
3.642880	8.04093e-25
3.642352	8.10983e-25
3.641823	8.17931e-25
3.641294	8.24939e-25
3.640765	8.32007e-25
3.640237	8.39136e-25
3.639708	8.46325e-25
3.639179	8.53576e-25
3.638650	8.60889e-25
3.638122	8.68265e-25
3.637593	8.75704e-25
3.637064	8.83206e-25
3.636535	8.90773e-25
3.636007	8.98404e-25
3.635478	9.06101e-25
3.634949	9.13864e-25
3.634420	9.21693e-25
3.633892	9.29589e-25
3.633363	9.37553e-25
3.632834	9.45585e-25
3.632305	9.53685e-25
3.631777	9.61855e-25
3.631248	9.70095e-25
3.630719	9.78405e-25
3.630190	9.86787e-25
3.629662	9.9524e-25
3.629133	1.00377e-24
3.628604	1.01236e-24
3.628075	1.02104e-24
3.627547	1.02978e-24
3.627018	1.0386e-24
3.626489	1.0475e-24
3.625960	1.05647e-24
3.625431	1.06552e-24
3.624903	1.07465e-24
3.624374	1.08386e-24
3.623845	1.09314e-24
3.623316	1.1025e-24
3.622788	1.11195e-24
3.622259	1.12147e-24
3.621730	1.13108e-24
3.621201	1.14076e-24
3.620673	1.15054e-24
3.620144	1.16039e-24
3.619615	1.17033e-24
3.619086	1.18035e-24
3.618558	1.19046e-24
3.618029	1.20066e-24
3.617500	1.21094e-24
3.616971	1.22131e-24
3.616443	1.23177e-24
3.615914	1.24232e-24
3.615385	1.25296e-24
3.614856	1.26369e-24
3.614328	1.27452e-24
3.613799	1.28543e-24
3.613270	1.29644e-24
3.612741	1.30755e-24
3.612213	1.31874e-24
3.611684	1.33004e-24
3.611155	1.34143e-24
3.610626	1.35292e-24
3.610098	1.3645e-24
3.609569	1.37619e-24
3.609040	1.38797e-24
3.608511	1.39986e-24
3.607983	1.41185e-24
3.607454	1.42394e-24
3.606925	1.43613e-24
3.606396	1.44843e-24
3.605868	1.46083e-24
3.605339	1.47334e-24
3.604810	1.48596e-24
3.604281	1.49868e-24
3.603753	1.51152e-24
3.603224	1.52446e-24
3.602695	1.53751e-24
3.602166	1.55068e-24
3.601638	1.56396e-24
3.601109	1.57735e-24
3.600580	1.59085e-24
3.600051	1.60448e-24
3.599523	1.61821e-24
3.598994	1.63207e-24
3.598465	1.64605e-24
3.597936	1.66014e-24
3.597408	1.67435e-24
3.596879	1.68869e-24
3.596350	1.70315e-24
3.595821	1.71773e-24
3.595293	1.73244e-24
3.594764	1.74727e-24
3.594235	1.76223e-24
3.593706	1.77732e-24
3.593178	1.79254e-24
3.592649	1.80788e-24
3.592120	1.82336e-24
3.591591	1.83897e-24
3.591063	1.85472e-24
3.590534	1.87059e-24
3.590005	1.88661e-24
3.589476	1.90276e-24
3.588948	1.91905e-24
3.588419	1.93548e-24
3.587890	1.95205e-24
3.587361	1.96876e-24
3.586833	1.98561e-24
3.586304	2.00261e-24
3.585775	2.01976e-24
3.585246	2.03705e-24
3.584718	2.05449e-24
3.584189	2.07207e-24
3.583660	2.08981e-24
3.583131	2.1077e-24
3.582603	2.12574e-24
3.582074	2.14394e-24
3.581545	2.16229e-24
3.581016	2.1808e-24
3.580488	2.19947e-24
3.579959	2.2183e-24
3.579430	2.23729e-24
3.578901	2.25644e-24
3.578372	2.27575e-24
3.577844	2.29523e-24
3.577315	2.31488e-24
3.576786	2.33469e-24
3.576257	2.35467e-24
3.575729	2.37483e-24
3.575200	2.39516e-24
3.574671	2.41566e-24
3.574142	2.43633e-24
3.573614	2.45719e-24
3.573085	2.47822e-24
3.572556	2.49943e-24
3.572027	2.52082e-24
3.571499	2.54239e-24
3.570970	2.56415e-24
3.570441	2.5861e-24
3.569912	2.60823e-24
3.569384	2.63056e-24
3.568855	2.65307e-24
3.568326	2.67578e-24
3.567797	2.69868e-24
3.567269	2.72177e-24
3.566740	2.74507e-24
3.566211	2.76856e-24
3.565682	2.79225e-24
3.565154	2.81615e-24
3.564625	2.84025e-24
3.564096	2.86455e-24
3.563567	2.88907e-24
3.563039	2.91379e-24
3.562510	2.93873e-24
3.561981	2.96388e-24
3.561452	2.98924e-24
3.560924	3.01482e-24
3.560395	3.04062e-24
3.559866	3.06664e-24
3.559337	3.09288e-24
3.558809	3.11935e-24
3.558280	3.14604e-24
3.557751	3.17296e-24
3.557222	3.20011e-24
3.556694	3.22749e-24
3.556165	3.25511e-24
3.555636	3.28296e-24
3.555107	3.31105e-24
3.554579	3.33938e-24
3.554050	3.36796e-24
3.553521	3.39678e-24
3.552992	3.42584e-24
3.552464	3.45515e-24
3.551935	3.48472e-24
3.551406	3.51453e-24
3.550877	3.5446e-24
3.550349	3.57493e-24
3.549820	3.60552e-24
3.549291	3.63636e-24
3.548762	3.66748e-24
3.548234	3.69885e-24
3.547705	3.7305e-24
3.547176	3.76242e-24
3.546647	3.79461e-24
3.546119	3.82707e-24
3.545590	3.85981e-24
3.545061	3.89283e-24
3.544532	3.92614e-24
3.544004	3.95973e-24
3.543475	3.9936e-24
3.542946	4.02777e-24
3.542417	4.06222e-24
3.541889	4.09698e-24
3.541360	4.13203e-24
3.540831	4.16737e-24
3.540302	4.20302e-24
3.539774	4.23898e-24
3.539245	4.27524e-24
3.538716	4.31181e-24
3.538187	4.3487e-24
3.537659	4.3859e-24
3.537130	4.42342e-24
3.536601	4.46125e-24
3.536072	4.49942e-24
3.535544	4.5379e-24
3.535015	4.57672e-24
3.534486	4.61587e-24
3.533957	4.65535e-24
3.533429	4.69517e-24
3.532900	4.73533e-24
3.532371	4.77584e-24
3.531842	4.81669e-24
3.531313	4.85789e-24
3.530785	4.89944e-24
3.530256	4.94134e-24
3.529727	4.98361e-24
3.529198	5.02623e-24
3.528670	5.06922e-24
3.528141	5.11258e-24
3.527612	5.15631e-24
3.527083	5.20041e-24
3.526555	5.24489e-24
3.526026	5.28975e-24
3.525497	5.33499e-24
3.524968	5.38061e-24
3.524440	5.42663e-24
3.523911	5.47304e-24
3.523382	5.51985e-24
3.522853	5.56706e-24
3.522325	5.61467e-24
3.521796	5.66268e-24
3.521267	5.71111e-24
3.520738	5.75995e-24
3.520210	5.80921e-24
3.519681	5.85889e-24
3.519152	5.909e-24
3.518623	5.95953e-24
3.518095	6.01049e-24
3.517566	6.06189e-24
3.517037	6.11373e-24
3.516508	6.16601e-24
3.515980	6.21874e-24
3.515451	6.27191e-24
3.514922	6.32555e-24
3.514393	6.37964e-24
3.513865	6.43419e-24
3.513336	6.48921e-24
3.512807	6.5447e-24
3.512278	6.60066e-24
3.511750	6.6571e-24
3.511221	6.71402e-24
3.510692	6.77143e-24
3.510163	6.82933e-24
3.509635	6.88772e-24
3.509106	6.94662e-24
3.508577	7.00601e-24
3.508048	7.06591e-24
3.507520	7.12633e-24
3.506991	7.18726e-24
3.506462	7.24871e-24
3.505933	7.31069e-24
3.505405	7.37319e-24
3.504876	7.43623e-24
3.504347	7.49981e-24
3.503818	7.56393e-24
3.503290	7.6286e-24
3.502761	7.69382e-24
3.502232	7.7596e-24
3.501703	7.82594e-24
3.501175	7.89284e-24
3.500646	7.96032e-24
3.500117	8.02837e-24
3.499588	8.09701e-24
3.499060	8.16623e-24
3.498531	8.23604e-24
3.498002	8.30645e-24
3.497473	8.37746e-24
3.496945	8.44908e-24
3.496416	8.52131e-24
3.495887	8.59415e-24
3.495358	8.66762e-24
3.494830	8.74171e-24
3.494301	8.81644e-24
3.493772	8.8918e-24
3.493243	8.96781e-24
3.492715	9.04447e-24
3.492186	9.12178e-24
3.491657	9.19975e-24
3.491128	9.27839e-24
3.490600	9.3577e-24
3.490071	9.43769e-24
3.489542	9.51836e-24
3.489013	9.59972e-24
3.488485	9.68177e-24
3.487956	9.76453e-24
3.487427	9.84799e-24
3.486898	9.93216e-24
3.486370	1.00171e-23
3.485841	1.01027e-23
3.485312	1.0189e-23
3.484783	1.02761e-23
3.484254	1.03639e-23
3.483726	1.04525e-23
3.483197	1.05418e-23
3.482668	1.06319e-23
3.482139	1.07228e-23
3.481611	1.08145e-23
3.481082	1.09069e-23
3.480553	1.10001e-23
3.480024	1.10941e-23
3.479496	1.11889e-23
3.478967	1.12845e-23
3.478438	1.1381e-23
3.477909	1.14782e-23
3.477381	1.15763e-23
3.476852	1.16753e-23
3.476323	1.1775e-23
3.475794	1.18757e-23
3.475266	1.19772e-23
3.474737	1.20795e-23
3.474208	1.21827e-23
3.473679	1.22868e-23
3.473151	1.23918e-23
3.472622	1.24977e-23
3.472093	1.26045e-23
3.471564	1.27122e-23
3.471036	1.28209e-23
3.470507	1.29304e-23
3.469978	1.30409e-23
3.469449	1.31523e-23
3.468921	1.32647e-23
3.468392	1.33781e-23
3.467863	1.34924e-23
3.467334	1.36077e-23
3.466806	1.37239e-23
3.466277	1.38412e-23
3.465748	1.39594e-23
3.465219	1.40787e-23
3.464691	1.4199e-23
3.464162	1.43203e-23
3.463633	1.44427e-23
3.463104	1.45661e-23
3.462576	1.46905e-23
3.462047	1.4816e-23
3.461518	1.49426e-23
3.460989	1.50703e-23
3.460461	1.5199e-23
3.459932	1.53289e-23
3.459403	1.54599e-23
3.458874	1.55919e-23
3.458346	1.57251e-23
3.457817	1.58595e-23
3.457288	1.5995e-23
3.456759	1.61316e-23
3.456231	1.62694e-23
3.455702	1.64084e-23
3.455173	1.65486e-23
3.454644	1.669e-23
3.454116	1.68325e-23
3.453587	1.69763e-23
3.453058	1.71214e-23
3.452529	1.72676e-23
3.452001	1.74151e-23
3.451472	1.75639e-23
3.450943	1.77139e-23
3.450414	1.78652e-23
3.449886	1.80178e-23
3.449357	1.81718e-23
3.448828	1.8327e-23
3.448299	1.84835e-23
3.447771	1.86414e-23
3.447242	1.88006e-23
3.446713	1.89612e-23
3.446184	1.91232e-23
3.445656	1.92865e-23
3.445127	1.94512e-23
3.444598	1.96174e-23
3.444069	1.97849e-23
3.443541	1.99539e-23
3.443012	2.01244e-23
3.442483	2.02962e-23
3.441954	2.04696e-23
3.441426	2.06444e-23
3.440897	2.08207e-23
3.440368	2.09986e-23
3.439839	2.11779e-23
3.439311	2.13588e-23
3.438782	2.15412e-23
3.438253	2.17252e-23
3.437724	2.19107e-23
3.437195	2.20978e-23
3.436667	2.22865e-23
3.436138	2.24769e-23
3.435609	2.26688e-23
3.435080	2.28624e-23
3.434552	2.30576e-23
3.434023	2.32546e-23
3.433494	2.34531e-23
3.432965	2.36534e-23
3.432437	2.38554e-23
3.431908	2.40591e-23
3.431379	2.42646e-23
3.430850	2.44718e-23
3.430322	2.46808e-23
3.429793	2.48915e-23
3.429264	2.51041e-23
3.428735	2.53184e-23
3.428207	2.55346e-23
3.427678	2.57526e-23
3.427149	2.59725e-23
3.426620	2.61943e-23
3.426092	2.6418e-23
3.425563	2.66436e-23
3.425034	2.6871e-23
3.424505	2.71005e-23
3.423977	2.73319e-23
3.423448	2.75652e-23
3.422919	2.78006e-23
3.422390	2.8038e-23
3.421862	2.82774e-23
3.421333	2.85188e-23
3.420804	2.87623e-23
3.420275	2.90078e-23
3.419747	2.92555e-23
3.419218	2.95053e-23
3.418689	2.97572e-23
3.418160	3.00112e-23
3.417632	3.02674e-23
3.417103	3.05258e-23
3.416574	3.07865e-23
3.416045	3.10493e-23
3.415517	3.13144e-23
3.414988	3.15817e-23
3.414459	3.18513e-23
3.413930	3.21232e-23
3.413402	3.23974e-23
3.412873	3.2674e-23
3.412344	3.29529e-23
3.411815	3.32342e-23
3.411287	3.35179e-23
3.410758	3.38041e-23
3.410229	3.40926e-23
3.409700	3.43836e-23
3.409172	3.46772e-23
3.408643	3.49732e-23
3.408114	3.52717e-23
3.407585	3.55728e-23
3.407057	3.58764e-23
3.406528	3.61826e-23
3.405999	3.64915e-23
3.405470	3.6803e-23
3.404942	3.71171e-23
3.404413	3.74339e-23
3.403884	3.77534e-23
3.403355	3.80757e-23
3.402827	3.84006e-23
3.402298	3.87284e-23
3.401769	3.9059e-23
3.401240	3.93923e-23
3.400712	3.97285e-23
3.400183	4.00676e-23
3.399654	4.04096e-23
3.399125	4.07545e-23
3.398597	4.11023e-23
3.398068	4.14531e-23
3.397539	4.18069e-23
3.397010	4.21636e-23
3.396482	4.25235e-23
3.395953	4.28864e-23
3.395424	4.32524e-23
3.394895	4.36215e-23
3.394367	4.39938e-23
3.393838	4.43692e-23
3.393309	4.47479e-23
3.392780	4.51297e-23
3.392251	4.55148e-23
3.391723	4.59033e-23
3.391194	4.6295e-23
3.390665	4.669e-23
3.390136	4.70884e-23
3.389608	4.74903e-23
3.389079	4.78955e-23
3.388550	4.83042e-23
3.388021	4.87164e-23
3.387493	4.91321e-23
3.386964	4.95513e-23
3.386435	4.99741e-23
3.385906	5.04006e-23
3.385378	5.08306e-23
3.384849	5.12643e-23
3.384320	5.17017e-23
3.383791	5.21429e-23
3.383263	5.25878e-23
3.382734	5.30365e-23
3.382205	5.3489e-23
3.381676	5.39454e-23
3.381148	5.44056e-23
3.380619	5.48698e-23
3.380090	5.5338e-23
3.379561	5.58101e-23
3.379033	5.62862e-23
3.378504	5.67665e-23
3.377975	5.72508e-23
3.377446	5.77392e-23
3.376918	5.82318e-23
3.376389	5.87286e-23
3.375860	5.92296e-23
3.375331	5.97349e-23
3.374803	6.02445e-23
3.374274	6.07585e-23
3.373745	6.12768e-23
3.373216	6.17995e-23
3.372688	6.23267e-23
3.372159	6.28584e-23
3.371630	6.33946e-23
3.371101	6.39354e-23
3.370573	6.44808e-23
3.370044	6.50309e-23
3.369515	6.55856e-23
3.368986	6.61451e-23
3.368458	6.67093e-23
3.367929	6.72783e-23
3.367400	6.78522e-23
3.366871	6.8431e-23
3.366343	6.90147e-23
3.365814	6.96034e-23
3.365285	7.01971e-23
3.364756	7.07958e-23
3.364228	7.13997e-23
3.363699	7.20087e-23
3.363170	7.26228e-23
3.362641	7.32423e-23
3.362113	7.3867e-23
3.361584	7.4497e-23
3.361055	7.51324e-23
3.360526	7.57732e-23
3.359998	7.64194e-23
3.359469	7.70712e-23
3.358940	7.77285e-23
3.358411	7.83914e-23
3.357883	7.906e-23
3.357354	7.97342e-23
3.356825	8.04142e-23
3.356296	8.11e-23
3.355768	8.17917e-23
3.355239	8.24892e-23
3.354710	8.31927e-23
3.354181	8.39022e-23
3.353653	8.46177e-23
3.353124	8.53393e-23
3.352595	8.6067e-23
3.352066	8.6801e-23
3.351538	8.75412e-23
3.351009	8.82877e-23
3.350480	8.90405e-23
3.349951	8.97998e-23
3.349423	9.05656e-23
3.348894	9.13378e-23
3.348365	9.21167e-23
3.347836	9.29022e-23
3.347308	9.36943e-23
3.346779	9.44933e-23
3.346250	9.5299e-23
3.345721	9.61116e-23
3.345192	9.69311e-23
3.344664	9.77576e-23
3.344135	9.85911e-23
3.343606	9.94317e-23
3.343077	1.00279e-22
3.342549	1.01134e-22
3.342020	1.01997e-22
3.341491	1.02866e-22
3.340962	1.03743e-22
3.340434	1.04628e-22
3.339905	1.0552e-22
3.339376	1.0642e-22
3.338847	1.07327e-22
3.338319	1.08242e-22
3.337790	1.09165e-22
3.337261	1.10095e-22
3.336732	1.11034e-22
3.336204	1.11981e-22
3.335675	1.12935e-22
3.335146	1.13898e-22
3.334617	1.14869e-22
3.334089	1.15848e-22
3.333560	1.16836e-22
3.333031	1.17832e-22
3.332502	1.18836e-22
3.331974	1.19849e-22
3.331445	1.20871e-22
3.330916	1.21901e-22
3.330387	1.22941e-22
3.329859	1.23989e-22
3.329330	1.25045e-22
3.328801	1.26111e-22
3.328272	1.27186e-22
3.327744	1.2827e-22
3.327215	1.29364e-22
3.326686	1.30466e-22
3.326157	1.31579e-22
3.325629	1.327e-22
3.325100	1.33831e-22
3.324571	1.34972e-22
3.324042	1.36122e-22
3.323514	1.37282e-22
3.322985	1.38453e-22
3.322456	1.39633e-22
3.321927	1.40823e-22
3.321399	1.42023e-22
3.320870	1.43233e-22
3.320341	1.44454e-22
3.319812	1.45685e-22
3.319284	1.46927e-22
3.318755	1.48179e-22
3.318226	1.49442e-22
3.317697	1.50715e-22
3.317169	1.52e-22
3.316640	1.53295e-22
3.316111	1.54602e-22
3.315582	1.55919e-22
3.315054	1.57248e-22
3.314525	1.58588e-22
3.313996	1.5994e-22
3.313467	1.61302e-22
3.312939	1.62677e-22
3.312410	1.64063e-22
3.311881	1.65461e-22
3.311352	1.66871e-22
3.310824	1.68293e-22
3.310295	1.69727e-22
3.309766	1.71174e-22
3.309237	1.72632e-22
3.308709	1.74103e-22
3.308180	1.75587e-22
3.307651	1.77083e-22
3.307122	1.78592e-22
3.306594	1.80113e-22
3.306065	1.81648e-22
3.305536	1.83196e-22
3.305007	1.84757e-22
3.304479	1.86331e-22
3.303950	1.87919e-22
3.303421	1.8952e-22
3.302892	1.91134e-22
3.302364	1.92763e-22
3.301835	1.94405e-22
3.301306	1.96061e-22
3.300777	1.97732e-22
3.300249	1.99416e-22
3.299720	2.01115e-22
3.299191	2.02829e-22
3.298662	2.04557e-22
3.298133	2.063e-22
3.297605	2.08057e-22
3.297076	2.0983e-22
3.296547	2.11617e-22
3.296018	2.1342e-22
3.295490	2.15238e-22
3.294961	2.17072e-22
3.294432	2.18921e-22
3.293903	2.20786e-22
3.293375	2.22666e-22
3.292846	2.24563e-22
3.292317	2.26476e-22
3.291788	2.28405e-22
3.291260	2.30351e-22
3.290731	2.32313e-22
3.290202	2.34292e-22
3.289673	2.36288e-22
3.289145	2.383e-22
3.288616	2.4033e-22
3.288087	2.42377e-22
3.287558	2.44442e-22
3.287030	2.46524e-22
3.286501	2.48624e-22
3.285972	2.50741e-22
3.285443	2.52877e-22
3.284915	2.55031e-22
3.284386	2.57203e-22
3.283857	2.59393e-22
3.283328	2.61603e-22
3.282800	2.63831e-22
3.282271	2.66078e-22
3.281742	2.68344e-22
3.281213	2.70629e-22
3.280685	2.72934e-22
3.280156	2.75259e-22
3.279627	2.77603e-22
3.279098	2.79967e-22
3.278570	2.82351e-22
3.278041	2.84756e-22
3.277512	2.87181e-22
3.276983	2.89626e-22
3.276455	2.92093e-22
3.275926	2.9458e-22
3.275397	2.97089e-22
3.274868	2.99619e-22
3.274340	3.0217e-22
3.273811	3.04743e-22
3.273282	3.07338e-22
3.272753	3.09955e-22
3.272225	3.12595e-22
3.271696	3.15257e-22
3.271167	3.17941e-22
3.270638	3.20648e-22
3.270110	3.23378e-22
3.269581	3.26132e-22
3.269052	3.28909e-22
3.268523	3.31709e-22
3.267995	3.34534e-22
3.267466	3.37382e-22
3.266937	3.40255e-22
3.266408	3.43152e-22
3.265880	3.46074e-22
3.265351	3.4902e-22
3.264822	3.51992e-22
3.264293	3.54989e-22
3.263765	3.58011e-22
3.263236	3.61059e-22
3.262707	3.64133e-22
3.262178	3.67233e-22
3.261650	3.70359e-22
3.261121	3.73512e-22
3.260592	3.76692e-22
3.260063	3.79899e-22
3.259535	3.83133e-22
3.259006	3.86395e-22
3.258477	3.89684e-22
3.257948	3.93002e-22
3.257420	3.96347e-22
3.256891	3.99721e-22
3.256362	4.03124e-22
3.255833	4.06556e-22
3.255305	4.10017e-22
3.254776	4.13507e-22
3.254247	4.17027e-22
3.253718	4.20577e-22
3.253190	4.24157e-22
3.252661	4.27767e-22
3.252132	4.31408e-22
3.251603	4.3508e-22
3.251074	4.38784e-22
3.250546	4.42519e-22
3.250017	4.46285e-22
3.249488	4.50084e-22
3.248959	4.53915e-22
3.248431	4.57778e-22
3.247902	4.61674e-22
3.247373	4.65604e-22
3.246844	4.69567e-22
3.246316	4.73563e-22
3.245787	4.77594e-22
3.245258	4.81658e-22
3.244729	4.85758e-22
3.244201	4.89892e-22
3.243672	4.94061e-22
3.243143	4.98266e-22
3.242614	5.02506e-22
3.242086	5.06783e-22
3.241557	5.11096e-22
3.241028	5.15445e-22
3.240499	5.19832e-22
3.239971	5.24256e-22
3.239442	5.28717e-22
3.238913	5.33216e-22
3.238384	5.37754e-22
3.237856	5.4233e-22
3.237327	5.46945e-22
3.236798	5.51599e-22
3.236269	5.56293e-22
3.235741	5.61027e-22
3.235212	5.65801e-22
3.234683	5.70615e-22
3.234154	5.75471e-22
3.233626	5.80367e-22
3.233097	5.85306e-22
3.232568	5.90286e-22
3.232039	5.95309e-22
3.231511	6.00374e-22
3.230982	6.05482e-22
3.230453	6.10634e-22
3.229924	6.15829e-22
3.229396	6.21069e-22
3.228867	6.26353e-22
3.228338	6.31682e-22
3.227809	6.37057e-22
3.227281	6.42477e-22
3.226752	6.47943e-22
3.226223	6.53456e-22
3.225694	6.59015e-22
3.225166	6.64622e-22
3.224637	6.70276e-22
3.224108	6.75978e-22
3.223579	6.81729e-22
3.223051	6.87529e-22
3.222522	6.93378e-22
3.221993	6.99276e-22
3.221464	7.05225e-22
3.220936	7.11224e-22
3.220407	7.17275e-22
3.219878	7.23376e-22
3.219349	7.2953e-22
3.218821	7.35736e-22
3.218292	7.41994e-22
3.217763	7.48306e-22
3.217234	7.54671e-22
3.216706	7.61091e-22
3.216177	7.67565e-22
3.215648	7.74094e-22
3.215119	7.80678e-22
3.214591	7.87318e-22
3.214062	7.94015e-22
3.213533	8.00769e-22
3.213004	8.0758e-22
3.212476	8.14449e-22
3.211947	8.21376e-22
3.211418	8.28362e-22
3.210889	8.35408e-22
3.210361	8.42513e-22
3.209832	8.49679e-22
3.209303	8.56905e-22
3.208774	8.64193e-22
3.208246	8.71543e-22
3.207717	8.78955e-22
3.207188	8.8643e-22
3.206659	8.93969e-22
3.206131	9.01572e-22
3.205602	9.09239e-22
3.205073	9.16971e-22
3.204544	9.2477e-22
3.204015	9.32634e-22
3.203487	9.40565e-22
3.202958	9.48564e-22
3.202429	9.5663e-22
3.201900	9.64765e-22
3.201372	9.72969e-22
3.200843	9.81243e-22
3.200314	9.89587e-22
3.199785	9.98002e-22
3.199257	1.00649e-21
3.198728	1.01505e-21
3.198199	1.02368e-21
3.197670	1.03238e-21
3.197142	1.04116e-21
3.196613	1.05001e-21
3.196084	1.05894e-21
3.195555	1.06795e-21
3.195027	1.07703e-21
3.194498	1.08618e-21
3.193969	1.09542e-21
3.193440	1.10473e-21
3.192912	1.11412e-21
3.192383	1.1236e-21
3.191854	1.13315e-21
3.191325	1.14278e-21
3.190797	1.1525e-21
3.190268	1.1623e-21
3.189739	1.17218e-21
3.189210	1.18215e-21
3.188682	1.1922e-21
3.188153	1.20233e-21
3.187624	1.21255e-21
3.187095	1.22286e-21
3.186567	1.23326e-21
3.186038	1.24374e-21
3.185509	1.25431e-21
3.184980	1.26498e-21
3.184452	1.27573e-21
3.183923	1.28657e-21
3.183394	1.29751e-21
3.182865	1.30854e-21
3.182337	1.31966e-21
3.181808	1.33088e-21
3.181279	1.34219e-21
3.180750	1.3536e-21
3.180222	1.36511e-21
3.179693	1.37671e-21
3.179164	1.38841e-21
3.178635	1.40022e-21
3.178107	1.41212e-21
3.177578	1.42412e-21
3.177049	1.43622e-21
3.176520	1.44843e-21
3.175992	1.46074e-21
3.175463	1.47316e-21
3.174934	1.48568e-21
3.174405	1.49831e-21
3.173877	1.51104e-21
3.173348	1.52388e-21
3.172819	1.53683e-21
3.172290	1.5499e-21
3.171762	1.56307e-21
3.171233	1.57635e-21
3.170704	1.58975e-21
3.170175	1.60326e-21
3.169647	1.61688e-21
3.169118	1.63062e-21
3.168589	1.64448e-21
3.168060	1.65846e-21
3.167532	1.67255e-21
3.167003	1.68676e-21
3.166474	1.7011e-21
3.165945	1.71555e-21
3.165417	1.73013e-21
3.164888	1.74483e-21
3.164359	1.75966e-21
3.163830	1.77461e-21
3.163302	1.78969e-21
3.162773	1.8049e-21
3.162244	1.82023e-21
3.161715	1.8357e-21
3.161187	1.8513e-21
3.160658	1.86703e-21
3.160129	1.88289e-21
3.159600	1.89889e-21
3.159072	1.91502e-21
3.158543	1.9313e-21
3.158014	1.9477e-21
3.157485	1.96425e-21
3.156956	1.98094e-21
3.156428	1.99777e-21
3.155899	2.01474e-21
3.155370	2.03186e-21
3.154841	2.04912e-21
3.154313	2.06653e-21
3.153784	2.08409e-21
3.153255	2.10179e-21
3.152726	2.11965e-21
3.152198	2.13766e-21
3.151669	2.15582e-21
3.151140	2.17413e-21
3.150611	2.1926e-21
3.150083	2.21123e-21
3.149554	2.23001e-21
3.149025	2.24895e-21
3.148496	2.26806e-21
3.147968	2.28732e-21
3.147439	2.30675e-21
3.146910	2.32635e-21
3.146381	2.34611e-21
3.145853	2.36604e-21
3.145324	2.38614e-21
3.144795	2.4064e-21
3.144266	2.42684e-21
3.143738	2.44746e-21
3.143209	2.46825e-21
3.142680	2.48921e-21
3.142151	2.51035e-21
3.141623	2.53167e-21
3.141094	2.55318e-21
3.140565	2.57486e-21
3.140036	2.59673e-21
3.139508	2.61879e-21
3.138979	2.64103e-21
3.138450	2.66346e-21
3.137921	2.68608e-21
3.137393	2.70889e-21
3.136864	2.7319e-21
3.136335	2.7551e-21
3.135806	2.77849e-21
3.135278	2.80209e-21
3.134749	2.82589e-21
3.134220	2.84988e-21
3.133691	2.87409e-21
3.133163	2.89849e-21
3.132634	2.92311e-21
3.132105	2.94793e-21
3.131576	2.97296e-21
3.131048	2.99821e-21
3.130519	3.02367e-21
3.129990	3.04934e-21
3.129461	3.07524e-21
3.128933	3.10135e-21
3.128404	3.12768e-21
3.127875	3.15424e-21
3.127346	3.18102e-21
3.126818	3.20803e-21
3.126289	3.23527e-21
3.125760	3.26274e-21
3.125231	3.29045e-21
3.124703	3.31838e-21
3.124174	3.34656e-21
3.123645	3.37497e-21
3.123116	3.40363e-21
3.122588	3.43252e-21
3.122059	3.46167e-21
3.121530	3.49106e-21
3.121001	3.52069e-21
3.120473	3.55059e-21
3.119944	3.58073e-21
3.119415	3.61113e-21
3.118886	3.64178e-21
3.118358	3.6727e-21
3.117829	3.70388e-21
3.117300	3.73532e-21
3.116771	3.76703e-21
3.116243	3.79901e-21
3.115714	3.83126e-21
3.115185	3.86379e-21
3.114656	3.89658e-21
3.114128	3.92966e-21
3.113599	3.96302e-21
3.113070	3.99666e-21
3.112541	4.03058e-21
3.112013	4.0648e-21
3.111484	4.0993e-21
3.110955	4.1341e-21
3.110426	4.16919e-21
3.109897	4.20457e-21
3.109369	4.24026e-21
3.108840	4.27625e-21
3.108311	4.31255e-21
3.107782	4.34915e-21
3.107254	4.38606e-21
3.106725	4.42329e-21
3.106196	4.46083e-21
3.105667	4.49869e-21
3.105139	4.53687e-21
3.104610	4.57538e-21
3.104081	4.61421e-21
3.103552	4.65337e-21
3.103024	4.69286e-21
3.102495	4.73269e-21
3.101966	4.77285e-21
3.101437	4.81336e-21
3.100909	4.8542e-21
3.100380	4.8954e-21
3.099851	4.93694e-21
3.099322	4.97884e-21
3.098794	5.02109e-21
3.098265	5.0637e-21
3.097736	5.10666e-21
3.097207	5.15e-21
3.096679	5.1937e-21
3.096150	5.23777e-21
3.095621	5.28222e-21
3.095092	5.32704e-21
3.094564	5.37224e-21
3.094035	5.41782e-21
3.093506	5.46379e-21
3.092977	5.51015e-21
3.092449	5.55691e-21
3.091920	5.60405e-21
3.091391	5.6516e-21
3.090862	5.69955e-21
3.090334	5.74791e-21
3.089805	5.79668e-21
3.089276	5.84586e-21
3.088747	5.89546e-21
3.088219	5.94548e-21
3.087690	5.99592e-21
3.087161	6.04679e-21
3.086632	6.09809e-21
3.086104	6.14982e-21
3.085575	6.20199e-21
3.085046	6.25461e-21
3.084517	6.30767e-21
3.083989	6.36118e-21
3.083460	6.41514e-21
3.082931	6.46956e-21
3.082402	6.52444e-21
3.081874	6.57979e-21
3.081345	6.63561e-21
3.080816	6.69189e-21
3.080287	6.74866e-21
3.079759	6.8059e-21
3.079230	6.86364e-21
3.078701	6.92186e-21
3.078172	6.98057e-21
3.077644	7.03978e-21
3.077115	7.09949e-21
3.076586	7.15971e-21
3.076057	7.22044e-21
3.075529	7.28168e-21
3.075000	7.34344e-21
3.074471	7.40572e-21
3.073942	7.46854e-21
3.073414	7.53188e-21
3.072885	7.59576e-21
3.072356	7.66018e-21
3.071827	7.72515e-21
3.071299	7.79067e-21
3.070770	7.85674e-21
3.070241	7.92337e-21
3.069712	7.99057e-21
3.069184	8.05833e-21
3.068655	8.12667e-21
3.068126	8.19559e-21
3.067597	8.26509e-21
3.067069	8.33518e-21
3.066540	8.40586e-21
3.066011	8.47715e-21
3.065482	8.54903e-21
3.064954	8.62153e-21
3.064425	8.69464e-21
3.063896	8.76836e-21
3.063367	8.84272e-21
3.062838	8.9177e-21
3.062310	8.99331e-21
3.061781	9.06957e-21
3.061252	9.14647e-21
3.060723	9.22403e-21
3.060195	9.30224e-21
3.059666	9.38111e-21
3.059137	9.46065e-21
3.058608	9.54087e-21
3.058080	9.62176e-21
3.057551	9.70334e-21
3.057022	9.78561e-21
3.056493	9.86857e-21
3.055965	9.95224e-21
3.055436	1.00366e-20
3.054907	1.01217e-20
3.054378	1.02075e-20
3.053850	1.02941e-20
3.053321	1.03813e-20
3.052792	1.04693e-20
3.052263	1.05581e-20
3.051735	1.06476e-20
3.051206	1.07379e-20
3.050677	1.08289e-20
3.050148	1.09207e-20
3.049620	1.10133e-20
3.049091	1.11066e-20
3.048562	1.12008e-20
3.048033	1.12957e-20
3.047505	1.13915e-20
3.046976	1.1488e-20
3.046447	1.15854e-20
3.045918	1.16836e-20
3.045390	1.17826e-20
3.044861	1.18825e-20
3.044332	1.19832e-20
3.043803	1.20848e-20
3.043275	1.21872e-20
3.042746	1.22905e-20
3.042217	1.23947e-20
3.041688	1.24997e-20
3.041160	1.26057e-20
3.040631	1.27125e-20
3.040102	1.28203e-20
3.039573	1.29289e-20
3.039045	1.30385e-20
3.038516	1.3149e-20
3.037987	1.32604e-20
3.037458	1.33728e-20
3.036930	1.34861e-20
3.036401	1.36004e-20
3.035872	1.37157e-20
3.035343	1.38319e-20
3.034815	1.39491e-20
3.034286	1.40674e-20
3.033757	1.41866e-20
3.033228	1.43068e-20
3.032700	1.4428e-20
3.032171	1.45503e-20
3.031642	1.46736e-20
3.031113	1.47979e-20
3.030585	1.49233e-20
3.030056	1.50497e-20
3.029527	1.51773e-20
3.028998	1.53059e-20
3.028470	1.54356e-20
3.027941	1.55663e-20
3.027412	1.56982e-20
3.026883	1.58312e-20
3.026355	1.59654e-20
3.025826	1.61007e-20
3.025297	1.62371e-20
3.024768	1.63746e-20
3.024240	1.65134e-20
3.023711	1.66533e-20
3.023182	1.67944e-20
3.022653	1.69366e-20
3.022125	1.70801e-20
3.021596	1.72248e-20
3.021067	1.73707e-20
3.020538	1.75179e-20
3.020010	1.76663e-20
3.019481	1.7816e-20
3.018952	1.79669e-20
3.018423	1.81191e-20
3.017895	1.82726e-20
3.017366	1.84274e-20
3.016837	1.85835e-20
3.016308	1.87409e-20
3.015779	1.88996e-20
3.015251	1.90597e-20
3.014722	1.92212e-20
3.014193	1.9384e-20
3.013664	1.95482e-20
3.013136	1.97138e-20
3.012607	1.98807e-20
3.012078	2.00491e-20
3.011549	2.02189e-20
3.011021	2.03902e-20
3.010492	2.05629e-20
3.009963	2.07371e-20
3.009434	2.09127e-20
3.008906	2.10898e-20
3.008377	2.12684e-20
3.007848	2.14486e-20
3.007319	2.16302e-20
3.006791	2.18134e-20
3.006262	2.19981e-20
3.005733	2.21844e-20
3.005204	2.23723e-20
3.004676	2.25618e-20
3.004147	2.27528e-20
3.003618	2.29455e-20
3.003089	2.31398e-20
3.002561	2.33358e-20
3.002032	2.35334e-20
3.001503	2.37327e-20
3.000974	2.39336e-20
3.000446	2.41363e-20
2.999917	2.43407e-20
2.999388	2.45468e-20
2.998859	2.47546e-20
2.998331	2.49642e-20
2.997802	2.51756e-20
2.997273	2.53888e-20
2.996744	2.56038e-20
2.996216	2.58205e-20
2.995687	2.60392e-20
2.995158	2.62596e-20
2.994629	2.6482e-20
2.994101	2.67062e-20
2.993572	2.69323e-20
2.993043	2.71603e-20
2.992514	2.73903e-20
2.991986	2.76222e-20
2.991457	2.7856e-20
2.990928	2.80918e-20
2.990399	2.83297e-20
2.989871	2.85695e-20
2.989342	2.88114e-20
2.988813	2.90553e-20
2.988284	2.93012e-20
2.987756	2.95493e-20
2.987227	2.97994e-20
2.986698	3.00517e-20
2.986169	3.03061e-20
2.985641	3.05626e-20
2.985112	3.08213e-20
2.984583	3.10822e-20
2.984054	3.13453e-20
2.983526	3.16106e-20
2.982997	3.18782e-20
2.982468	3.2148e-20
2.981939	3.24201e-20
2.981411	3.26946e-20
2.980882	3.29713e-20
2.980353	3.32503e-20
2.979824	3.35318e-20
2.979296	3.38156e-20
2.978767	3.41018e-20
2.978238	3.43904e-20
2.977709	3.46815e-20
2.977181	3.4975e-20
2.976652	3.5271e-20
2.976123	3.55695e-20
2.975594	3.58705e-20
2.975066	3.61741e-20
2.974537	3.64802e-20
2.974008	3.6789e-20
2.973479	3.71003e-20
2.972951	3.74142e-20
2.972422	3.77309e-20
2.971893	3.80502e-20
2.971364	3.83721e-20
2.970835	3.86969e-20
2.970307	3.90243e-20
2.969778	3.93545e-20
2.969249	3.96875e-20
2.968720	4.00234e-20
2.968192	4.0362e-20
2.967663	4.07035e-20
2.967134	4.1048e-20
2.966605	4.13953e-20
2.966077	4.17455e-20
2.965548	4.20987e-20
2.965019	4.24549e-20
2.964490	4.28141e-20
2.963962	4.31764e-20
2.963433	4.35417e-20
2.962904	4.39101e-20
2.962375	4.42816e-20
2.961847	4.46562e-20
2.961318	4.5034e-20
2.960789	4.5415e-20
2.960260	4.57992e-20
2.959732	4.61867e-20
2.959203	4.65774e-20
2.958674	4.69714e-20
2.958145	4.73688e-20
2.957617	4.77695e-20
2.957088	4.81736e-20
2.956559	4.85811e-20
2.956030	4.89921e-20
2.955502	4.94065e-20
2.954973	4.98245e-20
2.954444	5.02459e-20
2.953915	5.0671e-20
2.953387	5.10996e-20
2.952858	5.15318e-20
2.952329	5.19677e-20
2.951800	5.24072e-20
2.951272	5.28505e-20
2.950743	5.32975e-20
2.950214	5.37483e-20
2.949685	5.42029e-20
2.949157	5.46614e-20
2.948628	5.51237e-20
2.948099	5.55899e-20
2.947570	5.60601e-20
2.947042	5.65342e-20
2.946513	5.70123e-20
2.945984	5.74945e-20
2.945455	5.79807e-20
2.944927	5.84711e-20
2.944398	5.89655e-20
2.943869	5.94642e-20
2.943340	5.99671e-20
2.942812	6.04742e-20
2.942283	6.09856e-20
2.941754	6.15013e-20
2.941225	6.20214e-20
2.940697	6.25458e-20
2.940168	6.30747e-20
2.939639	6.36081e-20
2.939110	6.4146e-20
2.938582	6.46884e-20
2.938053	6.52353e-20
2.937524	6.5787e-20
2.936995	6.63432e-20
2.936467	6.69042e-20
2.935938	6.74699e-20
2.935409	6.80403e-20
2.934880	6.86156e-20
2.934352	6.91957e-20
2.933823	6.97808e-20
2.933294	7.03708e-20
2.932765	7.09657e-20
2.932237	7.15657e-20
2.931708	7.21707e-20
2.931179	7.27809e-20
2.930650	7.33962e-20
2.930122	7.40167e-20
2.929593	7.46424e-20
2.929064	7.52734e-20
2.928535	7.59098e-20
2.928007	7.65515e-20
2.927478	7.71986e-20
2.926949	7.78512e-20
2.926420	7.85093e-20
2.925892	7.9173e-20
2.925363	7.98422e-20
2.924834	8.05172e-20
2.924305	8.11978e-20
2.923776	8.18841e-20
2.923248	8.25762e-20
2.922719	8.32742e-20
2.922190	8.39781e-20
2.921661	8.46879e-20
2.921133	8.54037e-20
2.920604	8.61256e-20
2.920075	8.68535e-20
2.919546	8.75876e-20
2.919018	8.83279e-20
2.918489	8.90744e-20
2.917960	8.98272e-20
2.917431	9.05864e-20
2.916903	9.1352e-20
2.916374	9.2124e-20
2.915845	9.29026e-20
2.915316	9.36877e-20
2.914788	9.44795e-20
2.914259	9.52779e-20
2.913730	9.60831e-20
2.913201	9.6895e-20
2.912673	9.77138e-20
2.912144	9.85396e-20
2.911615	9.93723e-20
2.911086	1.00212e-19
2.910558	1.01059e-19
2.910029	1.01913e-19
2.909500	1.02774e-19
2.908971	1.03642e-19
2.908443	1.04518e-19
2.907914	1.05401e-19
2.907385	1.06292e-19
2.906856	1.0719e-19
2.906328	1.08096e-19
2.905799	1.09009e-19
2.905270	1.0993e-19
2.904741	1.10859e-19
2.904213	1.11795e-19
2.903684	1.1274e-19
2.903155	1.13692e-19
2.902626	1.14653e-19
2.902098	1.15621e-19
2.901569	1.16598e-19
2.901040	1.17583e-19
2.900511	1.18577e-19
2.899983	1.19578e-19
2.899454	1.20589e-19
2.898925	1.21607e-19
2.898396	1.22635e-19
2.897868	1.23671e-19
2.897339	1.24715e-19
2.896810	1.25769e-19
2.896281	1.26831e-19
2.895753	1.27903e-19
2.895224	1.28983e-19
2.894695	1.30072e-19
2.894166	1.31171e-19
2.893638	1.32279e-19
2.893109	1.33396e-19
2.892580	1.34523e-19
2.892051	1.35659e-19
2.891523	1.36805e-19
2.890994	1.37961e-19
2.890465	1.39126e-19
2.889936	1.40301e-19
2.889408	1.41486e-19
2.888879	1.42681e-19
2.888350	1.43886e-19
2.887821	1.45101e-19
2.887293	1.46326e-19
2.886764	1.47562e-19
2.886235	1.48808e-19
2.885706	1.50065e-19
2.885178	1.51332e-19
2.884649	1.5261e-19
2.884120	1.53899e-19
2.883591	1.55199e-19
2.883063	1.56509e-19
2.882534	1.57831e-19
2.882005	1.59164e-19
2.881476	1.60508e-19
2.880948	1.61863e-19
2.880419	1.6323e-19
2.879890	1.64608e-19
2.879361	1.65998e-19
2.878833	1.67399e-19
2.878304	1.68813e-19
2.877775	1.70238e-19
2.877246	1.71676e-19
2.876717	1.73125e-19
2.876189	1.74587e-19
2.875660	1.76061e-19
2.875131	1.77547e-19
2.874602	1.79046e-19
2.874074	1.80558e-19
2.873545	1.82082e-19
2.873016	1.83619e-19
2.872487	1.8517e-19
2.871959	1.86733e-19
2.871430	1.88309e-19
2.870901	1.89899e-19
2.870372	1.91502e-19
2.869844	1.93119e-19
2.869315	1.94749e-19
2.868786	1.96393e-19
2.868257	1.98051e-19
2.867729	1.99722e-19
2.867200	2.01408e-19
2.866671	2.03108e-19
2.866142	2.04823e-19
2.865614	2.06552e-19
2.865085	2.08295e-19
2.864556	2.10053e-19
2.864027	2.11826e-19
2.863499	2.13614e-19
2.862970	2.15417e-19
2.862441	2.17235e-19
2.861912	2.19069e-19
2.861384	2.20918e-19
2.860855	2.22782e-19
2.860326	2.24662e-19
2.859797	2.26559e-19
2.859269	2.28471e-19
2.858740	2.30399e-19
2.858211	2.32343e-19
2.857682	2.34304e-19
2.857154	2.36281e-19
2.856625	2.38275e-19
2.856096	2.40286e-19
2.855567	2.42314e-19
2.855039	2.44358e-19
2.854510	2.4642e-19
2.853981	2.485e-19
2.853452	2.50597e-19
2.852924	2.52711e-19
2.852395	2.54844e-19
2.851866	2.56994e-19
2.851337	2.59163e-19
2.850809	2.61349e-19
2.850280	2.63554e-19
2.849751	2.65778e-19
2.849222	2.68021e-19
2.848694	2.70282e-19
2.848165	2.72562e-19
2.847636	2.74862e-19
2.847107	2.77181e-19
2.846579	2.7952e-19
2.846050	2.81878e-19
2.845521	2.84256e-19
2.844992	2.86654e-19
2.844464	2.89072e-19
2.843935	2.91511e-19
2.843406	2.9397e-19
2.842877	2.9645e-19
2.842349	2.98951e-19
2.841820	3.01473e-19
2.841291	3.04016e-19
2.840762	3.06581e-19
2.840234	3.09167e-19
2.839705	3.11775e-19
2.839176	3.14404e-19
2.838647	3.17057e-19
2.838119	3.19731e-19
2.837590	3.22428e-19
2.837061	3.25147e-19
2.836532	3.2789e-19
2.836004	3.30655e-19
2.835475	3.33444e-19
2.834946	3.36257e-19
2.834417	3.39093e-19
2.833889	3.41953e-19
2.833360	3.44837e-19
2.832831	3.47745e-19
2.832302	3.50678e-19
2.831774	3.53635e-19
2.831245	3.56618e-19
2.830716	3.59625e-19
2.830187	3.62658e-19
2.829658	3.65716e-19
2.829130	3.68801e-19
2.828601	3.71911e-19
2.828072	3.75047e-19
2.827543	3.7821e-19
2.827015	3.81399e-19
2.826486	3.84615e-19
2.825957	3.87858e-19
2.825428	3.91129e-19
2.824900	3.94427e-19
2.824371	3.97753e-19
2.823842	4.01106e-19
2.823313	4.04488e-19
2.822785	4.07899e-19
2.822256	4.11338e-19
2.821727	4.14806e-19
2.821198	4.18304e-19
2.820670	4.21831e-19
2.820141	4.25387e-19
2.819612	4.28974e-19
2.819083	4.3259e-19
2.818555	4.36237e-19
2.818026	4.39915e-19
2.817497	4.43624e-19
2.816968	4.47364e-19
2.816440	4.51135e-19
2.815911	4.54938e-19
2.815382	4.58773e-19
2.814853	4.62641e-19
2.814325	4.66541e-19
2.813796	4.70474e-19
2.813267	4.7444e-19
2.812738	4.78439e-19
2.812210	4.82472e-19
2.811681	4.86539e-19
2.811152	4.9064e-19
2.810623	4.94775e-19
2.810095	4.98946e-19
2.809566	5.03151e-19
2.809037	5.07392e-19
2.808508	5.11669e-19
2.807980	5.15982e-19
2.807451	5.2033e-19
2.806922	5.24716e-19
2.806393	5.29138e-19
2.805865	5.33598e-19
2.805336	5.38095e-19
2.804807	5.4263e-19
2.804278	5.47203e-19
2.803750	5.51815e-19
2.803221	5.56465e-19
2.802692	5.61154e-19
2.802163	5.65883e-19
2.801635	5.70652e-19
2.801106	5.75461e-19
2.800577	5.8031e-19
2.800048	5.852e-19
2.799520	5.90132e-19
2.798991	5.95104e-19
2.798462	6.00119e-19
2.797933	6.05176e-19
2.797405	6.10275e-19
2.796876	6.15417e-19
2.796347	6.20603e-19
2.795818	6.25832e-19
2.795290	6.31105e-19
2.794761	6.36422e-19
2.794232	6.41784e-19
2.793703	6.47192e-19
2.793175	6.52644e-19
2.792646	6.58143e-19
2.792117	6.63688e-19
2.791588	6.69279e-19
2.791060	6.74918e-19
2.790531	6.80604e-19
2.790002	6.86337e-19
2.789473	6.92119e-19
2.788945	6.9795e-19
2.788416	7.0383e-19
2.787887	7.09759e-19
2.787358	7.15738e-19
2.786830	7.21767e-19
2.786301	7.27847e-19
2.785772	7.33978e-19
2.785243	7.4016e-19
2.784715	7.46395e-19
2.784186	7.52682e-19
2.783657	7.59022e-19
2.783128	7.65415e-19
2.782599	7.71862e-19
2.782071	7.78363e-19
2.781542	7.84919e-19
2.781013	7.9153e-19
2.780484	7.98197e-19
2.779956	8.04919e-19
2.779427	8.11698e-19
2.778898	8.18535e-19
2.778369	8.25428e-19
2.777841	8.3238e-19
2.777312	8.3939e-19
2.776783	8.46459e-19
2.776254	8.53587e-19
2.775726	8.60776e-19
2.775197	8.68024e-19
2.774668	8.75334e-19
2.774139	8.82705e-19
2.773611	8.90138e-19
2.773082	8.97634e-19
2.772553	9.05192e-19
2.772024	9.12815e-19
2.771496	9.20501e-19
2.770967	9.28252e-19
2.770438	9.36068e-19
2.769909	9.43949e-19
2.769381	9.51897e-19
2.768852	9.59912e-19
2.768323	9.67994e-19
2.767794	9.76144e-19
2.767266	9.84363e-19
2.766737	9.9265e-19
2.766208	1.00101e-18
2.765679	1.00944e-18
2.765151	1.01793e-18
2.764622	1.0265e-18
2.764093	1.03515e-18
2.763564	1.04386e-18
2.763036	1.05265e-18
2.762507	1.06151e-18
2.761978	1.07044e-18
2.761449	1.07946e-18
2.760921	1.08854e-18
2.760392	1.09771e-18
2.759863	1.10695e-18
2.759334	1.11626e-18
2.758806	1.12566e-18
2.758277	1.13514e-18
2.757748	1.14469e-18
2.757219	1.15432e-18
2.756691	1.16404e-18
2.756162	1.17384e-18
2.755633	1.18372e-18
2.755104	1.19368e-18
2.754576	1.20373e-18
2.754047	1.21386e-18
2.753518	1.22408e-18
2.752989	1.23438e-18
2.752461	1.24477e-18
2.751932	1.25524e-18
2.751403	1.26581e-18
2.750874	1.27646e-18
2.750346	1.2872e-18
2.749817	1.29803e-18
2.749288	1.30896e-18
2.748759	1.31997e-18
2.748231	1.33108e-18
2.747702	1.34228e-18
2.747173	1.35357e-18
2.746644	1.36496e-18
2.746116	1.37645e-18
2.745587	1.38803e-18
2.745058	1.39971e-18
2.744529	1.41149e-18
2.744001	1.42337e-18
2.743472	1.43534e-18
2.742943	1.44742e-18
2.742414	1.4596e-18
2.741886	1.47188e-18
2.741357	1.48426e-18
2.740828	1.49675e-18
2.740299	1.50934e-18
2.739771	1.52204e-18
2.739242	1.53484e-18
2.738713	1.54776e-18
2.738184	1.56078e-18
2.737656	1.57391e-18
2.737127	1.58715e-18
2.736598	1.6005e-18
2.736069	1.61396e-18
2.735540	1.62754e-18
2.735012	1.64123e-18
2.734483	1.65504e-18
2.733954	1.66896e-18
2.733425	1.683e-18
2.732897	1.69715e-18
2.732368	1.71143e-18
2.731839	1.72583e-18
2.731310	1.74034e-18
2.730782	1.75498e-18
2.730253	1.76974e-18
2.729724	1.78463e-18
2.729195	1.79964e-18
2.728667	1.81477e-18
2.728138	1.83003e-18
2.727609	1.84543e-18
2.727080	1.86095e-18
2.726552	1.8766e-18
2.726023	1.89238e-18
2.725494	1.90829e-18
2.724965	1.92434e-18
2.724437	1.94052e-18
2.723908	1.95684e-18
2.723379	1.9733e-18
2.722850	1.98989e-18
2.722322	2.00663e-18
2.721793	2.0235e-18
2.721264	2.04052e-18
2.720735	2.05767e-18
2.720207	2.07498e-18
2.719678	2.09242e-18
2.719149	2.11002e-18
2.718620	2.12776e-18
2.718092	2.14565e-18
2.717563	2.16369e-18
2.717034	2.18188e-18
2.716505	2.20023e-18
2.715977	2.21872e-18
2.715448	2.23738e-18
2.714919	2.25619e-18
2.714390	2.27516e-18
2.713862	2.29428e-18
2.713333	2.31357e-18
2.712804	2.33302e-18
2.712275	2.35263e-18
2.711747	2.37241e-18
2.711218	2.39236e-18
2.710689	2.41247e-18
2.710160	2.43275e-18
2.709632	2.4532e-18
2.709103	2.47382e-18
2.708574	2.49461e-18
2.708045	2.51558e-18
2.707517	2.53673e-18
2.706988	2.55805e-18
2.706459	2.57955e-18
2.705930	2.60123e-18
2.705402	2.6231e-18
2.704873	2.64514e-18
2.704344	2.66737e-18
2.703815	2.68979e-18
2.703287	2.7124e-18
2.702758	2.7352e-18
2.702229	2.75818e-18
2.701700	2.78136e-18
2.701172	2.80474e-18
2.700643	2.82831e-18
2.700114	2.85208e-18
2.699585	2.87605e-18
2.699057	2.90022e-18
2.698528	2.92459e-18
2.697999	2.94916e-18
2.697470	2.97395e-18
2.696942	2.99894e-18
2.696413	3.02414e-18
2.695884	3.04955e-18
2.695355	3.07517e-18
2.694827	3.10101e-18
2.694298	3.12707e-18
2.693769	3.15334e-18
2.693240	3.17984e-18
2.692712	3.20655e-18
2.692183	3.2335e-18
2.691654	3.26066e-18
2.691125	3.28806e-18
2.690597	3.31568e-18
2.690068	3.34354e-18
2.689539	3.37163e-18
2.689010	3.39995e-18
2.688481	3.42852e-18
2.687953	3.45732e-18
2.687424	3.48637e-18
2.686895	3.51565e-18
2.686366	3.54519e-18
2.685838	3.57497e-18
2.685309	3.605e-18
2.684780	3.63528e-18
2.684251	3.66582e-18
2.683723	3.69661e-18
2.683194	3.72766e-18
2.682665	3.75897e-18
2.682136	3.79055e-18
2.681608	3.82238e-18
2.681079	3.85449e-18
2.680550	3.88686e-18
2.680021	3.91951e-18
2.679493	3.95243e-18
2.678964	3.98562e-18
2.678435	4.0191e-18
2.677906	4.05285e-18
2.677378	4.08689e-18
2.676849	4.12121e-18
2.676320	4.15582e-18
2.675791	4.19072e-18
2.675263	4.22592e-18
2.674734	4.2614e-18
2.674205	4.29719e-18
2.673676	4.33328e-18
2.673148	4.36966e-18
2.672619	4.40636e-18
2.672090	4.44336e-18
2.671561	4.48067e-18
2.671033	4.51829e-18
2.670504	4.55623e-18
2.669975	4.59449e-18
2.669446	4.63306e-18
2.668918	4.67197e-18
2.668389	4.71119e-18
2.667860	4.75075e-18
2.667331	4.79063e-18
2.666803	4.83086e-18
2.666274	4.87141e-18
2.665745	4.91231e-18
2.665216	4.95355e-18
2.664688	4.99514e-18
2.664159	5.03708e-18
2.663630	5.07936e-18
2.663101	5.122e-18
2.662573	5.165e-18
2.662044	5.20836e-18
2.661515	5.25208e-18
2.660986	5.29617e-18
2.660458	5.34063e-18
2.659929	5.38546e-18
2.659400	5.43066e-18
2.658871	5.47625e-18
2.658343	5.52221e-18
2.657814	5.56856e-18
2.657285	5.6153e-18
2.656756	5.66243e-18
2.656228	5.70996e-18
2.655699	5.75788e-18
2.655170	5.80621e-18
2.654641	5.85494e-18
2.654113	5.90408e-18
2.653584	5.95363e-18
2.653055	6.00359e-18
2.652526	6.05398e-18
2.651998	6.10478e-18
2.651469	6.15602e-18
2.650940	6.20768e-18
2.650411	6.25977e-18
2.649883	6.3123e-18
2.649354	6.36527e-18
2.648825	6.41868e-18
2.648296	6.47254e-18
2.647768	6.52686e-18
2.647239	6.58162e-18
2.646710	6.63685e-18
2.646181	6.69254e-18
2.645653	6.74869e-18
2.645124	6.80532e-18
2.644595	6.86241e-18
2.644066	6.91999e-18
2.643538	6.97805e-18
2.643009	7.0366e-18
2.642480	7.09563e-18
2.641951	7.15516e-18
2.641422	7.21519e-18
2.640894	7.27572e-18
2.640365	7.33676e-18
2.639836	7.39831e-18
2.639307	7.46037e-18
2.638779	7.52296e-18
2.638250	7.58607e-18
2.637721	7.6497e-18
2.637192	7.71387e-18
2.636664	7.77858e-18
2.636135	7.84383e-18
2.635606	7.90962e-18
2.635077	7.97597e-18
2.634549	8.04287e-18
2.634020	8.11033e-18
2.633491	8.17836e-18
2.632962	8.24695e-18
2.632434	8.31612e-18
2.631905	8.38587e-18
2.631376	8.4562e-18
2.630847	8.52713e-18
2.630319	8.59864e-18
2.629790	8.67075e-18
2.629261	8.74347e-18
2.628732	8.8168e-18
2.628204	8.89074e-18
2.627675	8.9653e-18
2.627146	9.04048e-18
2.626617	9.11629e-18
2.626089	9.19274e-18
2.625560	9.26982e-18
2.625031	9.34756e-18
2.624502	9.42594e-18
2.623974	9.50498e-18
2.623445	9.58468e-18
2.622916	9.66504e-18
2.622387	9.74608e-18
2.621859	9.8278e-18
2.621330	9.9102e-18
2.620801	9.99329e-18
2.620272	1.00771e-17
2.619744	1.01616e-17
2.619215	1.02468e-17
2.618686	1.03327e-17
2.618157	1.04193e-17
2.617629	1.05066e-17
2.617100	1.05947e-17
2.616571	1.06835e-17
2.616042	1.07731e-17
2.615514	1.08634e-17
2.614985	1.09545e-17
2.614456	1.10463e-17
2.613927	1.11389e-17
2.613399	1.12323e-17
2.612870	1.13264e-17
2.612341	1.14214e-17
2.611812	1.15171e-17
2.611284	1.16136e-17
2.610755	1.1711e-17
2.610226	1.18091e-17
2.609697	1.19081e-17
2.609169	1.20079e-17
2.608640	1.21086e-17
2.608111	1.22101e-17
2.607582	1.23124e-17
2.607054	1.24156e-17
2.606525	1.25196e-17
2.605996	1.26246e-17
2.605467	1.27304e-17
2.604939	1.2837e-17
2.604410	1.29446e-17
2.603881	1.30531e-17
2.603352	1.31625e-17
2.602824	1.32728e-17
2.602295	1.3384e-17
2.601766	1.34961e-17
2.601237	1.36092e-17
2.600709	1.37233e-17
2.600180	1.38383e-17
2.599651	1.39542e-17
2.599122	1.40711e-17
2.598594	1.4189e-17
2.598065	1.43079e-17
2.597536	1.44278e-17
2.597007	1.45487e-17
2.596479	1.46706e-17
2.595950	1.47935e-17
2.595421	1.49174e-17
2.594892	1.50424e-17
2.594363	1.51684e-17
2.593835	1.52955e-17
2.593306	1.54236e-17
2.592777	1.55528e-17
2.592248	1.56831e-17
2.591720	1.58145e-17
2.591191	1.5947e-17
2.590662	1.60805e-17
2.590133	1.62152e-17
2.589605	1.63511e-17
2.589076	1.6488e-17
2.588547	1.66261e-17
2.588018	1.67654e-17
2.587490	1.69058e-17
2.586961	1.70474e-17
2.586432	1.71902e-17
2.585903	1.73342e-17
2.585375	1.74793e-17
2.584846	1.76257e-17
2.584317	1.77733e-17
2.583788	1.79222e-17
2.583260	1.80723e-17
2.582731	1.82236e-17
2.582202	1.83763e-17
2.581673	1.85301e-17
2.581145	1.86853e-17
2.580616	1.88418e-17
2.580087	1.89996e-17
2.579558	1.91587e-17
2.579030	1.93191e-17
2.578501	1.94809e-17
2.577972	1.9644e-17
2.577443	1.98085e-17
2.576915	1.99743e-17
2.576386	2.01416e-17
2.575857	2.03102e-17
2.575328	2.04803e-17
2.574800	2.06517e-17
2.574271	2.08246e-17
2.573742	2.0999e-17
2.573213	2.11748e-17
2.572685	2.13521e-17
2.572156	2.15308e-17
2.571627	2.17111e-17
2.571098	2.18928e-17
2.570570	2.20761e-17
2.570041	2.22609e-17
2.569512	2.24472e-17
2.568983	2.26352e-17
2.568455	2.28246e-17
2.567926	2.30157e-17
2.567397	2.32083e-17
2.566868	2.34026e-17
2.566340	2.35985e-17
2.565811	2.3796e-17
2.565282	2.39952e-17
2.564753	2.4196e-17
2.564225	2.43985e-17
2.563696	2.46027e-17
2.563167	2.48086e-17
2.562638	2.50163e-17
2.562110	2.52256e-17
2.561581	2.54368e-17
2.561052	2.56496e-17
2.560523	2.58643e-17
2.559995	2.60807e-17
2.559466	2.6299e-17
2.558937	2.65191e-17
2.558408	2.6741e-17
2.557880	2.69648e-17
2.557351	2.71904e-17
2.556822	2.74179e-17
2.556293	2.76473e-17
2.555765	2.78787e-17
2.555236	2.8112e-17
2.554707	2.83472e-17
2.554178	2.85844e-17
2.553650	2.88235e-17
2.553121	2.90647e-17
2.552592	2.93078e-17
2.552063	2.9553e-17
2.551535	2.98003e-17
2.551006	3.00496e-17
2.550477	3.0301e-17
2.549948	3.05545e-17
2.549419	3.08101e-17
2.548891	3.10679e-17
2.548362	3.13278e-17
2.547833	3.15898e-17
2.547304	3.18541e-17
2.546776	3.21205e-17
2.546247	3.23892e-17
2.545718	3.26602e-17
2.545189	3.29334e-17
2.544661	3.32088e-17
2.544132	3.34866e-17
2.543603	3.37667e-17
2.543074	3.40491e-17
2.542546	3.43339e-17
2.542017	3.46211e-17
2.541488	3.49106e-17
2.540959	3.52026e-17
2.540431	3.5497e-17
2.539902	3.57939e-17
2.539373	3.60932e-17
2.538844	3.63951e-17
2.538316	3.66994e-17
2.537787	3.70063e-17
2.537258	3.73158e-17
2.536729	3.76278e-17
2.536201	3.79425e-17
2.535672	3.82598e-17
2.535143	3.85797e-17
2.534614	3.89023e-17
2.534086	3.92276e-17
2.533557	3.95556e-17
2.533028	3.98863e-17
2.532499	4.02198e-17
2.531971	4.05561e-17
2.531442	4.08952e-17
2.530913	4.12371e-17
2.530384	4.15819e-17
2.529856	4.19295e-17
2.529327	4.22801e-17
2.528798	4.26335e-17
2.528269	4.29899e-17
2.527741	4.33493e-17
2.527212	4.37117e-17
2.526683	4.40771e-17
2.526154	4.44456e-17
2.525626	4.48171e-17
2.525097	4.51918e-17
2.524568	4.55695e-17
2.524039	4.59504e-17
2.523511	4.63345e-17
2.522982	4.67218e-17
2.522453	4.71123e-17
2.521924	4.75061e-17
2.521396	4.79032e-17
2.520867	4.83036e-17
2.520338	4.87073e-17
2.519809	4.91144e-17
2.519281	4.95248e-17
2.518752	4.99387e-17
2.518223	5.03561e-17
2.517694	5.07769e-17
2.517166	5.12013e-17
2.516637	5.16291e-17
2.516108	5.20606e-17
2.515579	5.24956e-17
2.515051	5.29343e-17
2.514522	5.33766e-17
2.513993	5.38227e-17
2.513464	5.42724e-17
2.512936	5.47259e-17
2.512407	5.51832e-17
2.511878	5.56443e-17
2.511349	5.61092e-17
2.510821	5.6578e-17
2.510292	5.70507e-17
2.509763	5.75274e-17
2.509234	5.8008e-17
2.508706	5.84926e-17
2.508177	5.89813e-17
2.507648	5.94741e-17
2.507119	5.99709e-17
2.506591	6.04719e-17
2.506062	6.09771e-17
2.505533	6.14865e-17
2.505004	6.20001e-17
2.504476	6.2518e-17
2.503947	6.30403e-17
2.503418	6.35669e-17
2.502889	6.40978e-17
2.502360	6.46333e-17
2.501832	6.51731e-17
2.501303	6.57175e-17
2.500774	6.62664e-17
2.500245	6.68199e-17
2.499717	6.7378e-17
2.499188	6.79407e-17
2.498659	6.85081e-17
2.498130	6.90803e-17
2.497602	6.96572e-17
2.497073	7.0239e-17
2.496544	7.08255e-17
2.496015	7.1417e-17
2.495487	7.20134e-17
2.494958	7.26148e-17
2.494429	7.32212e-17
2.493900	7.38326e-17
2.493372	7.44491e-17
2.492843	7.50708e-17
2.492314	7.56976e-17
2.491785	7.63297e-17
2.491257	7.69671e-17
2.490728	7.76097e-17
2.490199	7.82577e-17
2.489670	7.89111e-17
2.489142	7.95699e-17
2.488613	8.02343e-17
2.488084	8.09041e-17
2.487555	8.15796e-17
2.487027	8.22607e-17
2.486498	8.29474e-17
2.485969	8.36399e-17
2.485440	8.43381e-17
2.484912	8.50422e-17
2.484383	8.57521e-17
2.483854	8.64679e-17
2.483325	8.71897e-17
2.482797	8.79175e-17
2.482268	8.86514e-17
2.481739	8.93914e-17
2.481210	9.01375e-17
2.480682	9.08899e-17
2.480153	9.16485e-17
2.479624	9.24135e-17
2.479095	9.31848e-17
2.478567	9.39625e-17
2.478038	9.47467e-17
2.477509	9.55375e-17
2.476980	9.63348e-17
2.476452	9.71388e-17
2.475923	9.79494e-17
2.475394	9.87669e-17
2.474865	9.95911e-17
2.474337	1.00422e-16
2.473808	1.0126e-16
2.473279	1.02105e-16
2.472750	1.02957e-16
2.472222	1.03816e-16
2.471693	1.04683e-16
2.471164	1.05556e-16
2.470635	1.06437e-16
2.470107	1.07325e-16
2.469578	1.0822e-16
2.469049	1.09123e-16
2.468520	1.10034e-16
2.467992	1.10952e-16
2.467463	1.11877e-16
2.466934	1.12811e-16
2.466405	1.13752e-16
2.465877	1.14701e-16
2.465348	1.15658e-16
2.464819	1.16623e-16
2.464290	1.17596e-16
2.463762	1.18577e-16
2.463233	1.19566e-16
2.462704	1.20563e-16
2.462175	1.21569e-16
2.461647	1.22583e-16
2.461118	1.23605e-16
2.460589	1.24636e-16
2.460060	1.25676e-16
2.459532	1.26724e-16
2.459003	1.27781e-16
2.458474	1.28847e-16
2.457945	1.29921e-16
2.457417	1.31005e-16
2.456888	1.32098e-16
2.456359	1.33199e-16
2.455830	1.3431e-16
2.455301	1.3543e-16
2.454773	1.3656e-16
2.454244	1.37698e-16
2.453715	1.38847e-16
2.453186	1.40004e-16
2.452658	1.41172e-16
2.452129	1.42349e-16
2.451600	1.43536e-16
2.451071	1.44733e-16
2.450543	1.4594e-16
2.450014	1.47157e-16
2.449485	1.48383e-16
2.448956	1.49621e-16
2.448428	1.50868e-16
2.447899	1.52126e-16
2.447370	1.53394e-16
2.446841	1.54673e-16
2.446313	1.55963e-16
2.445784	1.57263e-16
2.445255	1.58574e-16
2.444726	1.59896e-16
2.444198	1.61229e-16
2.443669	1.62573e-16
2.443140	1.63928e-16
2.442611	1.65294e-16
2.442083	1.66672e-16
2.441554	1.68062e-16
2.441025	1.69462e-16
2.440496	1.70875e-16
2.439968	1.72299e-16
2.439439	1.73735e-16
2.438910	1.75183e-16
2.438381	1.76643e-16
2.437853	1.78116e-16
2.437324	1.796e-16
2.436795	1.81097e-16
2.436266	1.82606e-16
2.435738	1.84128e-16
2.435209	1.85662e-16
2.434680	1.8721e-16
2.434151	1.8877e-16
2.433623	1.90343e-16
2.433094	1.91929e-16
2.432565	1.93528e-16
2.432036	1.95141e-16
2.431508	1.96767e-16
2.430979	1.98406e-16
2.430450	2.00059e-16
2.429921	2.01726e-16
2.429393	2.03407e-16
2.428864	2.05102e-16
2.428335	2.06811e-16
2.427806	2.08534e-16
2.427278	2.10271e-16
2.426749	2.12023e-16
2.426220	2.13789e-16
2.425691	2.1557e-16
2.425163	2.17366e-16
2.424634	2.19177e-16
2.424105	2.21003e-16
2.423576	2.22844e-16
2.423048	2.247e-16
2.422519	2.26572e-16
2.421990	2.28459e-16
2.421461	2.30362e-16
2.420933	2.32281e-16
2.420404	2.34215e-16
2.419875	2.36166e-16
2.419346	2.38133e-16
2.418818	2.40117e-16
2.418289	2.42116e-16
2.417760	2.44133e-16
2.417231	2.46166e-16
2.416703	2.48216e-16
2.416174	2.50283e-16
2.415645	2.52368e-16
2.415116	2.54469e-16
2.414588	2.56588e-16
2.414059	2.58725e-16
2.413530	2.60879e-16
2.413001	2.63052e-16
2.412473	2.65242e-16
2.411944	2.67451e-16
2.411415	2.69678e-16
2.410886	2.71923e-16
2.410358	2.74187e-16
2.409829	2.7647e-16
2.409300	2.78772e-16
2.408771	2.81093e-16
2.408242	2.83433e-16
2.407714	2.85793e-16
2.407185	2.88172e-16
2.406656	2.90571e-16
2.406127	2.9299e-16
2.405599	2.95429e-16
2.405070	2.97889e-16
2.404541	3.00368e-16
2.404012	3.02869e-16
2.403484	3.0539e-16
2.402955	3.07932e-16
2.402426	3.10495e-16
2.401897	3.1308e-16
2.401369	3.15685e-16
2.400840	3.18313e-16
2.400311	3.20962e-16
2.399782	3.23634e-16
2.399254	3.26327e-16
2.398725	3.29043e-16
2.398196	3.31782e-16
2.397667	3.34543e-16
2.397139	3.37327e-16
2.396610	3.40134e-16
2.396081	3.42965e-16
2.395552	3.45819e-16
2.395024	3.48697e-16
2.394495	3.51598e-16
2.393966	3.54524e-16
2.393437	3.57474e-16
2.392909	3.60449e-16
2.392380	3.63448e-16
2.391851	3.66472e-16
2.391322	3.69521e-16
2.390794	3.72596e-16
2.390265	3.75696e-16
2.389736	3.78821e-16
2.389207	3.81973e-16
2.388679	3.85151e-16
2.388150	3.88355e-16
2.387621	3.91586e-16
2.387092	3.94844e-16
2.386564	3.98128e-16
2.386035	4.0144e-16
2.385506	4.0478e-16
2.384977	4.08147e-16
2.384449	4.11542e-16
2.383920	4.14965e-16
2.383391	4.18417e-16
2.382862	4.21897e-16
2.382334	4.25406e-16
2.381805	4.28945e-16
2.381276	4.32512e-16
2.380747	4.3611e-16
2.380219	4.39737e-16
2.379690	4.43394e-16
2.379161	4.47081e-16
2.378632	4.508e-16
2.378104	4.54549e-16
2.377575	4.58329e-16
2.377046	4.6214e-16
2.376517	4.65983e-16
2.375989	4.69858e-16
2.375460	4.73765e-16
2.374931	4.77705e-16
2.374402	4.81677e-16
2.373874	4.85682e-16
2.373345	4.89721e-16
2.372816	4.93793e-16
2.372287	4.97898e-16
2.371759	5.02038e-16
2.371230	5.06212e-16
2.370701	5.10421e-16
2.370172	5.14664e-16
2.369644	5.18943e-16
2.369115	5.23257e-16
2.368586	5.27607e-16
2.368057	5.31993e-16
2.367529	5.36416e-16
2.367000	5.40875e-16
2.366471	5.45371e-16
2.365942	5.49904e-16
2.365414	5.54475e-16
2.364885	5.59084e-16
2.364356	5.63732e-16
2.363827	5.68417e-16
2.363299	5.73142e-16
2.362770	5.77905e-16
2.362241	5.82709e-16
2.361712	5.87552e-16
2.361183	5.92435e-16
2.360655	5.97358e-16
2.360126	6.02323e-16
2.359597	6.07329e-16
2.359068	6.12376e-16
2.358540	6.17465e-16
2.358011	6.22596e-16
2.357482	6.2777e-16
2.356953	6.32986e-16
2.356425	6.38246e-16
2.355896	6.43549e-16
2.355367	6.48897e-16
2.354838	6.54288e-16
2.354310	6.59725e-16
2.353781	6.65206e-16
2.353252	6.70733e-16
2.352723	6.76306e-16
2.352195	6.81925e-16
2.351666	6.8759e-16
2.351137	6.93303e-16
2.350608	6.99062e-16
2.350080	7.0487e-16
2.349551	7.10725e-16
2.349022	7.1663e-16
2.348493	7.22583e-16
2.347965	7.28585e-16
2.347436	7.34637e-16
2.346907	7.40739e-16
2.346378	7.46892e-16
2.345850	7.53096e-16
2.345321	7.59351e-16
2.344792	7.65658e-16
2.344263	7.72018e-16
2.343735	7.7843e-16
2.343206	7.84895e-16
2.342677	7.91414e-16
2.342148	7.97986e-16
2.341620	8.04613e-16
2.341091	8.11295e-16
2.340562	8.18033e-16
2.340033	8.24826e-16
2.339505	8.31675e-16
2.338976	8.38582e-16
2.338447	8.45545e-16
2.337918	8.52566e-16
2.337390	8.59645e-16
2.336861	8.66783e-16
2.336332	8.7398e-16
2.335803	8.81237e-16
2.335275	8.88554e-16
2.334746	8.95931e-16
2.334217	9.03369e-16
2.333688	9.10869e-16
2.333160	9.18432e-16
2.332631	9.26056e-16
2.332102	9.33744e-16
2.331573	9.41496e-16
2.331045	9.49312e-16
2.330516	9.57192e-16
2.329987	9.65138e-16
2.329458	9.73149e-16
2.328930	9.81227e-16
2.328401	9.89372e-16
2.327872	9.97584e-16
2.327343	1.00586e-15
2.326815	1.01421e-15
2.326286	1.02263e-15
2.325757	1.03112e-15
2.325228	1.03968e-15
2.324700	1.0483e-15
2.324171	1.057e-15
2.323642	1.06578e-15
2.323113	1.07462e-15
2.322585	1.08354e-15
2.322056	1.09253e-15
2.321527	1.1016e-15
2.320998	1.11074e-15
2.320470	1.11996e-15
2.319941	1.12925e-15
2.319412	1.13862e-15
2.318883	1.14807e-15
2.318355	1.15759e-15
2.317826	1.1672e-15
2.317297	1.17688e-15
2.316768	1.18665e-15
2.316240	1.19649e-15
2.315711	1.20642e-15
2.315182	1.21643e-15
2.314653	1.22652e-15
2.314124	1.23669e-15
2.313596	1.24695e-15
2.313067	1.2573e-15
2.312538	1.26773e-15
2.312009	1.27824e-15
2.311481	1.28884e-15
2.310952	1.29954e-15
2.310423	1.31031e-15
2.309894	1.32118e-15
2.309366	1.33214e-15
2.308837	1.34319e-15
2.308308	1.35433e-15
2.307779	1.36556e-15
2.307251	1.37689e-15
2.306722	1.38831e-15
2.306193	1.39982e-15
2.305664	1.41143e-15
2.305136	1.42314e-15
2.304607	1.43494e-15
2.304078	1.44684e-15
2.303549	1.45883e-15
2.303021	1.47093e-15
2.302492	1.48313e-15
2.301963	1.49543e-15
2.301434	1.50783e-15
2.300906	1.52033e-15
2.300377	1.53293e-15
2.299848	1.54564e-15
2.299319	1.55846e-15
2.298791	1.57138e-15
2.298262	1.58441e-15
2.297733	1.59754e-15
2.297204	1.61079e-15
2.296676	1.62414e-15
2.296147	1.6376e-15
2.295618	1.65118e-15
2.295089	1.66487e-15
2.294561	1.67867e-15
2.294032	1.69258e-15
2.293503	1.70661e-15
2.292974	1.72076e-15
2.292446	1.73502e-15
2.291917	1.7494e-15
2.291388	1.7639e-15
2.290859	1.77852e-15
2.290331	1.79326e-15
2.289802	1.80812e-15
2.289273	1.82311e-15
2.288744	1.83822e-15
2.288216	1.85345e-15
2.287687	1.86881e-15
2.287158	1.8843e-15
2.286629	1.89991e-15
2.286101	1.91566e-15
2.285572	1.93153e-15
2.285043	1.94754e-15
2.284514	1.96367e-15
2.283986	1.97994e-15
2.283457	1.99635e-15
2.282928	2.01289e-15
2.282399	2.02957e-15
2.281871	2.04638e-15
2.281342	2.06334e-15
2.280813	2.08043e-15
2.280284	2.09767e-15
2.279756	2.11504e-15
2.279227	2.13257e-15
2.278698	2.15023e-15
2.278169	2.16804e-15
2.277641	2.186e-15
2.277112	2.20411e-15
2.276583	2.22237e-15
2.276054	2.24078e-15
2.275526	2.25934e-15
2.274997	2.27805e-15
2.274468	2.29692e-15
2.273939	2.31594e-15
2.273411	2.33513e-15
2.272882	2.35446e-15
2.272353	2.37396e-15
2.271824	2.39362e-15
2.271296	2.41345e-15
2.270767	2.43343e-15
2.270238	2.45359e-15
2.269709	2.4739e-15
2.269181	2.49439e-15
2.268652	2.51505e-15
2.268123	2.53587e-15
2.267594	2.55687e-15
2.267065	2.57804e-15
2.266537	2.59939e-15
2.266008	2.62091e-15
2.265479	2.64261e-15
2.264950	2.66449e-15
2.264422	2.68655e-15
2.263893	2.70879e-15
2.263364	2.73121e-15
2.262835	2.75383e-15
2.262307	2.77662e-15
2.261778	2.79961e-15
2.261249	2.82278e-15
2.260720	2.84615e-15
2.260192	2.86971e-15
2.259663	2.89346e-15
2.259134	2.91741e-15
2.258605	2.94156e-15
2.258077	2.96591e-15
2.257548	2.99046e-15
2.257019	3.01521e-15
2.256490	3.04016e-15
2.255962	3.06533e-15
2.255433	3.09069e-15
2.254904	3.11627e-15
2.254375	3.14206e-15
2.253847	3.16806e-15
2.253318	3.19428e-15
2.252789	3.22071e-15
2.252260	3.24737e-15
2.251732	3.27424e-15
2.251203	3.30133e-15
2.250674	3.32865e-15
2.250145	3.35619e-15
2.249617	3.38396e-15
2.249088	3.41196e-15
2.248559	3.44019e-15
2.248030	3.46865e-15
2.247502	3.49734e-15
2.246973	3.52628e-15
2.246444	3.55545e-15
2.245915	3.58486e-15
2.245387	3.61452e-15
2.244858	3.64442e-15
2.244329	3.67457e-15
2.243800	3.70497e-15
2.243272	3.73561e-15
2.242743	3.76651e-15
2.242214	3.79767e-15
2.241685	3.82908e-15
2.241157	3.86075e-15
2.240628	3.89268e-15
2.240099	3.92488e-15
2.239570	3.95734e-15
2.239042	3.99006e-15
2.238513	4.02306e-15
2.237984	4.05633e-15
2.237455	4.08988e-15
2.236927	4.1237e-15
2.236398	4.1578e-15
2.235869	4.19218e-15
2.235340	4.22685e-15
2.234812	4.2618e-15
2.234283	4.29704e-15
2.233754	4.33257e-15
2.233225	4.36839e-15
2.232697	4.40451e-15
2.232168	4.44093e-15
2.231639	4.47764e-15
2.231110	4.51466e-15
2.230582	4.55199e-15
2.230053	4.58962e-15
2.229524	4.62756e-15
2.228995	4.66582e-15
2.228467	4.70439e-15
2.227938	4.74327e-15
2.227409	4.78248e-15
2.226880	4.82202e-15
2.226352	4.86187e-15
2.225823	4.90206e-15
2.225294	4.94258e-15
2.224765	4.98343e-15
2.224237	5.02462e-15
2.223708	5.06615e-15
2.223179	5.10802e-15
2.222650	5.15023e-15
2.222122	5.19279e-15
2.221593	5.23571e-15
2.221064	5.27898e-15
2.220535	5.3226e-15
2.220006	5.36658e-15
2.219478	5.41093e-15
2.218949	5.45564e-15
2.218420	5.50072e-15
2.217891	5.54617e-15
2.217363	5.592e-15
2.216834	5.6382e-15
2.216305	5.68479e-15
2.215776	5.73176e-15
2.215248	5.77911e-15
2.214719	5.82686e-15
2.214190	5.87499e-15
2.213661	5.92353e-15
2.213133	5.97246e-15
2.212604	6.0218e-15
2.212075	6.07155e-15
2.211546	6.1217e-15
2.211018	6.17227e-15
2.210489	6.22325e-15
2.209960	6.27466e-15
2.209431	6.32648e-15
2.208903	6.37874e-15
2.208374	6.43142e-15
2.207845	6.48454e-15
2.207316	6.5381e-15
2.206788	6.59209e-15
2.206259	6.64653e-15
2.205730	6.70142e-15
2.205201	6.75677e-15
2.204673	6.81256e-15
2.204144	6.86882e-15
2.203615	6.92554e-15
2.203086	6.98273e-15
2.202558	7.04039e-15
2.202029	7.09852e-15
2.201500	7.15713e-15
2.200971	7.21622e-15
2.200443	7.27581e-15
2.199914	7.33588e-15
2.199385	7.39644e-15
2.198856	7.45751e-15
2.198328	7.51907e-15
2.197799	7.58115e-15
2.197270	7.64373e-15
2.196741	7.70683e-15
2.196213	7.77045e-15
2.195684	7.8346e-15
2.195155	7.89927e-15
2.194626	7.96447e-15
2.194098	8.03021e-15
2.193569	8.09649e-15
2.193040	8.16332e-15
2.192511	8.23069e-15
2.191983	8.29863e-15
2.191454	8.36712e-15
2.190925	8.43617e-15
2.190396	8.50579e-15
2.189868	8.57599e-15
2.189339	8.64676e-15
2.188810	8.71811e-15
2.188281	8.79006e-15
2.187753	8.86259e-15
2.187224	8.93572e-15
2.186695	9.00945e-15
2.186166	9.08379e-15
2.185638	9.15874e-15
2.185109	9.23431e-15
2.184580	9.3105e-15
2.184051	9.38731e-15
2.183523	9.46476e-15
2.182994	9.54285e-15
2.182465	9.62157e-15
2.181936	9.70095e-15
2.181408	9.78098e-15
2.180879	9.86166e-15
2.180350	9.94301e-15
2.179821	1.0025e-14
2.179293	1.01077e-14
2.178764	1.01911e-14
2.178235	1.02752e-14
2.177706	1.03599e-14
2.177178	1.04454e-14
2.176649	1.05315e-14
2.176120	1.06184e-14
2.175591	1.07059e-14
2.175063	1.07942e-14
2.174534	1.08832e-14
2.174005	1.0973e-14
2.173476	1.10635e-14
2.172947	1.11547e-14
2.172419	1.12467e-14
2.171890	1.13394e-14
2.171361	1.14329e-14
2.170832	1.15272e-14
2.170304	1.16223e-14
2.169775	1.17181e-14
2.169246	1.18147e-14
2.168717	1.19121e-14
2.168189	1.20103e-14
2.167660	1.21093e-14
2.167131	1.22092e-14
2.166602	1.23098e-14
2.166074	1.24113e-14
2.165545	1.25136e-14
2.165016	1.26168e-14
2.164487	1.27208e-14
2.163959	1.28256e-14
2.163430	1.29313e-14
2.162901	1.30379e-14
2.162372	1.31454e-14
2.161844	1.32537e-14
2.161315	1.3363e-14
2.160786	1.34731e-14
2.160257	1.35841e-14
2.159729	1.36961e-14
2.159200	1.3809e-14
2.158671	1.39228e-14
2.158142	1.40375e-14
2.157614	1.41532e-14
2.157085	1.42698e-14
2.156556	1.43874e-14
2.156027	1.45059e-14
2.155499	1.46255e-14
2.154970	1.4746e-14
2.154441	1.48675e-14
2.153912	1.499e-14
2.153384	1.51135e-14
2.152855	1.5238e-14
2.152326	1.53635e-14
2.151797	1.54901e-14
2.151269	1.56177e-14
2.150740	1.57463e-14
2.150211	1.58761e-14
2.149682	1.60068e-14
2.149154	1.61387e-14
2.148625	1.62716e-14
2.148096	1.64057e-14
2.147567	1.65408e-14
2.147039	1.6677e-14
2.146510	1.68144e-14
2.145981	1.69529e-14
2.145452	1.70925e-14
2.144924	1.72332e-14
2.144395	1.73752e-14
2.143866	1.75183e-14
2.143337	1.76625e-14
2.142809	1.7808e-14
2.142280	1.79546e-14
2.141751	1.81025e-14
2.141222	1.82515e-14
2.140694	1.84018e-14
2.140165	1.85533e-14
2.139636	1.87061e-14
2.139107	1.88601e-14
2.138579	1.90154e-14
2.138050	1.91719e-14
2.137521	1.93298e-14
2.136992	1.94889e-14
2.136464	1.96493e-14
2.135935	1.98111e-14
2.135406	1.99742e-14
2.134877	2.01386e-14
2.134349	2.03044e-14
2.133820	2.04715e-14
2.133291	2.064e-14
2.132762	2.08099e-14
2.132234	2.09812e-14
2.131705	2.11539e-14
2.131176	2.1328e-14
2.130647	2.15035e-14
2.130119	2.16805e-14
2.129590	2.18589e-14
2.129061	2.20388e-14
2.128532	2.22201e-14
2.128003	2.2403e-14
2.127475	2.25873e-14
2.126946	2.27732e-14
2.126417	2.29606e-14
2.125888	2.31495e-14
2.125360	2.334e-14
2.124831	2.3532e-14
2.124302	2.37256e-14
2.123773	2.39208e-14
2.123245	2.41176e-14
2.122716	2.43161e-14
2.122187	2.45161e-14
2.121658	2.47178e-14
2.121130	2.49211e-14
2.120601	2.51261e-14
2.120072	2.53328e-14
2.119543	2.55412e-14
2.119015	2.57513e-14
2.118486	2.59631e-14
2.117957	2.61766e-14
2.117428	2.63919e-14
2.116900	2.6609e-14
2.116371	2.68279e-14
2.115842	2.70485e-14
2.115313	2.72709e-14
2.114785	2.74952e-14
2.114256	2.77213e-14
2.113727	2.79493e-14
2.113198	2.81791e-14
2.112670	2.84108e-14
2.112141	2.86445e-14
2.111612	2.888e-14
2.111083	2.91174e-14
2.110555	2.93569e-14
2.110026	2.95982e-14
2.109497	2.98416e-14
2.108968	3.00869e-14
2.108440	3.03343e-14
2.107911	3.05837e-14
2.107382	3.08351e-14
2.106853	3.10886e-14
2.106325	3.13441e-14
2.105796	3.16018e-14
2.105267	3.18615e-14
2.104738	3.21234e-14
2.104210	3.23875e-14
2.103681	3.26537e-14
2.103152	3.29221e-14
2.102623	3.31927e-14
2.102095	3.34655e-14
2.101566	3.37405e-14
2.101037	3.40178e-14
2.100508	3.42974e-14
2.099980	3.45792e-14
2.099451	3.48634e-14
2.098922	3.51499e-14
2.098393	3.54387e-14
2.097865	3.57299e-14
2.097336	3.60235e-14
2.096807	3.63195e-14
2.096278	3.66179e-14
2.095750	3.69188e-14
2.095221	3.72221e-14
2.094692	3.75279e-14
2.094163	3.78362e-14
2.093635	3.8147e-14
2.093106	3.84604e-14
2.092577	3.87764e-14
2.092048	3.90949e-14
2.091520	3.9416e-14
2.090991	3.97398e-14
2.090462	4.00662e-14
2.089933	4.03953e-14
2.089405	4.07271e-14
2.088876	4.10616e-14
2.088347	4.13989e-14
2.087818	4.17389e-14
2.087290	4.20817e-14
2.086761	4.24273e-14
2.086232	4.27757e-14
2.085703	4.3127e-14
2.085175	4.34811e-14
2.084646	4.38382e-14
2.084117	4.41982e-14
2.083588	4.45611e-14
2.083060	4.4927e-14
2.082531	4.52959e-14
2.082002	4.56678e-14
2.081473	4.60427e-14
2.080944	4.64207e-14
2.080416	4.68019e-14
2.079887	4.71861e-14
2.079358	4.75735e-14
2.078829	4.7964e-14
2.078301	4.83577e-14
2.077772	4.87547e-14
2.077243	4.91549e-14
2.076714	4.95584e-14
2.076186	4.99652e-14
2.075657	5.03753e-14
2.075128	5.07888e-14
2.074599	5.12056e-14
2.074071	5.16259e-14
2.073542	5.20496e-14
2.073013	5.24767e-14
2.072484	5.29074e-14
2.071956	5.33416e-14
2.071427	5.37793e-14
2.070898	5.42206e-14
2.070369	5.46656e-14
2.069841	5.51141e-14
2.069312	5.55663e-14
2.068783	5.60223e-14
2.068254	5.64819e-14
2.067726	5.69453e-14
2.067197	5.74126e-14
2.066668	5.78836e-14
2.066139	5.83585e-14
2.065611	5.88372e-14
2.065082	5.93199e-14
2.064553	5.98065e-14
2.064024	6.02971e-14
2.063496	6.07917e-14
2.062967	6.12904e-14
2.062438	6.17931e-14
2.061909	6.23e-14
2.061381	6.28109e-14
2.060852	6.33261e-14
2.060323	6.38455e-14
2.059794	6.43691e-14
2.059266	6.4897e-14
2.058737	6.54292e-14
2.058208	6.59658e-14
2.057679	6.65067e-14
2.057151	6.70521e-14
2.056622	6.76019e-14
2.056093	6.81563e-14
2.055564	6.87151e-14
2.055036	6.92785e-14
2.054507	6.98466e-14
2.053978	7.04192e-14
2.053449	7.09966e-14
2.052921	7.15786e-14
2.052392	7.21654e-14
2.051863	7.27571e-14
2.051334	7.33535e-14
2.050806	7.39548e-14
2.050277	7.45611e-14
2.049748	7.51722e-14
2.049219	7.57884e-14
2.048691	7.64096e-14
2.048162	7.70359e-14
2.047633	7.76673e-14
2.047104	7.83039e-14
2.046576	7.89457e-14
2.046047	7.95927e-14
2.045518	8.02449e-14
2.044989	8.09026e-14
2.044461	8.15655e-14
2.043932	8.22339e-14
2.043403	8.29078e-14
2.042874	8.35872e-14
2.042346	8.42721e-14
2.041817	8.49626e-14
2.041288	8.56587e-14
2.040759	8.63605e-14
2.040231	8.70681e-14
2.039702	8.77814e-14
2.039173	8.85006e-14
2.038644	8.92256e-14
2.038116	8.99566e-14
2.037587	9.06935e-14
2.037058	9.14364e-14
2.036529	9.21854e-14
2.036001	9.29405e-14
2.035472	9.37018e-14
2.034943	9.44693e-14
2.034414	9.52431e-14
2.033885	9.60231e-14
2.033357	9.68096e-14
2.032828	9.76024e-14
2.032299	9.84018e-14
2.031770	9.92076e-14
2.031242	1.0002e-13
2.030713	1.00839e-13
2.030184	1.01665e-13
2.029655	1.02497e-13
2.029127	1.03337e-13
2.028598	1.04183e-13
2.028069	1.05036e-13
2.027540	1.05896e-13
2.027012	1.06763e-13
2.026483	1.07637e-13
2.025954	1.08518e-13
2.025425	1.09406e-13
2.024897	1.10302e-13
2.024368	1.11205e-13
2.023839	1.12115e-13
2.023310	1.13033e-13
2.022782	1.13958e-13
2.022253	1.14891e-13
2.021724	1.15832e-13
2.021195	1.1678e-13
2.020667	1.17735e-13
2.020138	1.18699e-13
2.019609	1.1967e-13
2.019080	1.2065e-13
2.018552	1.21637e-13
2.018023	1.22633e-13
2.017494	1.23636e-13
2.016965	1.24648e-13
2.016437	1.25668e-13
2.015908	1.26696e-13
2.015379	1.27733e-13
2.014850	1.28778e-13
2.014322	1.29831e-13
2.013793	1.30894e-13
2.013264	1.31964e-13
2.012735	1.33044e-13
2.012207	1.34133e-13
2.011678	1.3523e-13
2.011149	1.36336e-13
2.010620	1.37451e-13
2.010092	1.38576e-13
2.009563	1.39709e-13
2.009034	1.40852e-13
2.008505	1.42004e-13
2.007977	1.43165e-13
2.007448	1.44336e-13
2.006919	1.45517e-13
2.006390	1.46707e-13
2.005862	1.47907e-13
2.005333	1.49116e-13
2.004804	1.50336e-13
2.004275	1.51565e-13
2.003747	1.52804e-13
2.003218	1.54054e-13
2.002689	1.55313e-13
2.002160	1.56583e-13
2.001632	1.57864e-13
2.001103	1.59154e-13
2.000574	1.60455e-13
2.000045	1.61767e-13
1.999517	1.6309e-13
1.998988	1.64423e-13
1.998459	1.65767e-13
1.997930	1.67122e-13
1.997402	1.68488e-13
1.996873	1.69865e-13
1.996344	1.71254e-13
1.995815	1.72654e-13
1.995287	1.74065e-13
1.994758	1.75487e-13
1.994229	1.76922e-13
1.993700	1.78368e-13
1.993172	1.79825e-13
1.992643	1.81295e-13
1.992114	1.82776e-13
1.991585	1.8427e-13
1.991057	1.85776e-13
1.990528	1.87294e-13
1.989999	1.88824e-13
1.989470	1.90367e-13
1.988942	1.91922e-13
1.988413	1.9349e-13
1.987884	1.95071e-13
1.987355	1.96665e-13
1.986826	1.98271e-13
1.986298	1.99891e-13
1.985769	2.01524e-13
1.985240	2.0317e-13
1.984711	2.0483e-13
1.984183	2.06503e-13
1.983654	2.0819e-13
1.983125	2.0989e-13
1.982596	2.11605e-13
1.982068	2.13333e-13
1.981539	2.15075e-13
1.981010	2.16832e-13
1.980481	2.18602e-13
1.979953	2.20388e-13
1.979424	2.22187e-13
1.978895	2.24002e-13
1.978366	2.25831e-13
1.977838	2.27675e-13
1.977309	2.29534e-13
1.976780	2.31408e-13
1.976251	2.33297e-13
1.975723	2.35202e-13
1.975194	2.37122e-13
1.974665	2.39058e-13
1.974136	2.4101e-13
1.973608	2.42977e-13
1.973079	2.44961e-13
1.972550	2.4696e-13
1.972021	2.48976e-13
1.971493	2.51008e-13
1.970964	2.53057e-13
1.970435	2.55123e-13
1.969906	2.57205e-13
1.969378	2.59304e-13
1.968849	2.6142e-13
1.968320	2.63554e-13
1.967791	2.65704e-13
1.967263	2.67873e-13
1.966734	2.70059e-13
1.966205	2.72262e-13
1.965676	2.74484e-13
1.965148	2.76724e-13
1.964619	2.78982e-13
1.964090	2.81258e-13
1.963561	2.83552e-13
1.963033	2.85866e-13
1.962504	2.88198e-13
1.961975	2.90549e-13
1.961446	2.92919e-13
1.960918	2.95309e-13
1.960389	2.97718e-13
1.959860	3.00146e-13
1.959331	3.02595e-13
1.958803	3.05063e-13
1.958274	3.07551e-13
1.957745	3.10059e-13
1.957216	3.12588e-13
1.956688	3.15138e-13
1.956159	3.17708e-13
1.955630	3.20299e-13
1.955101	3.22911e-13
1.954573	3.25544e-13
1.954044	3.28198e-13
1.953515	3.30874e-13
1.952986	3.33572e-13
1.952458	3.36292e-13
1.951929	3.39034e-13
1.951400	3.41798e-13
1.950871	3.44585e-13
1.950343	3.47394e-13
1.949814	3.50226e-13
1.949285	3.53081e-13
1.948756	3.5596e-13
1.948228	3.58861e-13
1.947699	3.61787e-13
1.947170	3.64735e-13
1.946641	3.67708e-13
1.946113	3.70705e-13
1.945584	3.73727e-13
1.945055	3.76773e-13
1.944526	3.79843e-13
1.943998	3.82939e-13
1.943469	3.8606e-13
1.942940	3.89206e-13
1.942411	3.92377e-13
1.941883	3.95575e-13
1.941354	3.98798e-13
1.940825	4.02047e-13
1.940296	4.05323e-13
1.939767	4.08626e-13
1.939239	4.11955e-13
1.938710	4.15311e-13
1.938181	4.18695e-13
1.937652	4.22105e-13
1.937124	4.25544e-13
1.936595	4.29011e-13
1.936066	4.32505e-13
1.935537	4.36028e-13
1.935009	4.3958e-13
1.934480	4.4316e-13
1.933951	4.4677e-13
1.933422	4.50408e-13
1.932894	4.54077e-13
1.932365	4.57775e-13
1.931836	4.61503e-13
1.931307	4.65261e-13
1.930779	4.6905e-13
1.930250	4.72869e-13
1.929721	4.7672e-13
1.929192	4.80601e-13
1.928664	4.84515e-13
1.928135	4.8846e-13
1.927606	4.92436e-13
1.927077	4.96446e-13
1.926549	5.00487e-13
1.926020	5.04562e-13
1.925491	5.08669e-13
1.924962	5.1281e-13
1.924434	5.16984e-13
1.923905	5.21193e-13
1.923376	5.25435e-13
1.922847	5.29712e-13
1.922319	5.34023e-13
1.921790	5.3837e-13
1.921261	5.42751e-13
1.920732	5.47168e-13
1.920204	5.51621e-13
1.919675	5.5611e-13
1.919146	5.60636e-13
1.918617	5.65198e-13
1.918089	5.69797e-13
1.917560	5.74433e-13
1.917031	5.79107e-13
1.916502	5.83819e-13
1.915974	5.88569e-13
1.915445	5.93358e-13
1.914916	5.98185e-13
1.914387	6.03051e-13
1.913859	6.07957e-13
1.913330	6.12903e-13
1.912801	6.17888e-13
1.912272	6.22915e-13
1.911744	6.27981e-13
1.911215	6.33089e-13
1.910686	6.38238e-13
1.910157	6.43429e-13
1.909629	6.48662e-13
1.909100	6.53938e-13
1.908571	6.59256e-13
1.908042	6.64617e-13
1.907514	6.70022e-13
1.906985	6.7547e-13
1.906456	6.80963e-13
1.905927	6.865e-13
1.905399	6.92081e-13
1.904870	6.97708e-13
1.904341	7.03381e-13
1.903812	7.091e-13
1.903284	7.14864e-13
1.902755	7.20676e-13
1.902226	7.26535e-13
1.901697	7.32441e-13
1.901169	7.38394e-13
1.900640	7.44396e-13
1.900111	7.50447e-13
1.899582	7.56547e-13
1.899054	7.62696e-13
1.898525	7.68895e-13
1.897996	7.75143e-13
1.897467	7.81443e-13
1.896939	7.87794e-13
1.896410	7.94195e-13
1.895881	8.00649e-13
1.895352	8.07155e-13
1.894824	8.13714e-13
1.894295	8.20326e-13
1.893766	8.26991e-13
1.893237	8.3371e-13
1.892708	8.40483e-13
1.892180	8.47312e-13
1.891651	8.54195e-13
1.891122	8.61135e-13
1.890593	8.6813e-13
1.890065	8.75182e-13
1.889536	8.82291e-13
1.889007	8.89458e-13
1.888478	8.96682e-13
1.887950	9.03965e-13
1.887421	9.11307e-13
1.886892	9.18708e-13
1.886363	9.26169e-13
1.885835	9.33691e-13
1.885306	9.41273e-13
1.884777	9.48917e-13
1.884248	9.56622e-13
1.883720	9.6439e-13
1.883191	9.72221e-13
1.882662	9.80115e-13
1.882133	9.88072e-13
1.881605	9.96094e-13
1.881076	1.00418e-12
1.880547	1.01233e-12
1.880018	1.02055e-12
1.879490	1.02884e-12
1.878961	1.03719e-12
1.878432	1.04561e-12
1.877903	1.05409e-12
1.877375	1.06265e-12
1.876846	1.07128e-12
1.876317	1.07997e-12
1.875788	1.08874e-12
1.875260	1.09757e-12
1.874731	1.10648e-12
1.874202	1.11546e-12
1.873673	1.12451e-12
1.873145	1.13363e-12
1.872616	1.14283e-12
1.872087	1.15211e-12
1.871558	1.16145e-12
1.871030	1.17088e-12
1.870501	1.18038e-12
1.869972	1.18995e-12
1.869443	1.19961e-12
1.868915	1.20934e-12
1.868386	1.21915e-12
1.867857	1.22904e-12
1.867328	1.23901e-12
1.866800	1.24906e-12
1.866271	1.25919e-12
1.865742	1.2694e-12
1.865213	1.2797e-12
1.864685	1.29008e-12
1.864156	1.30054e-12
1.863627	1.31109e-12
1.863098	1.32172e-12
1.862570	1.33244e-12
1.862041	1.34324e-12
1.861512	1.35413e-12
1.860983	1.36511e-12
1.860455	1.37618e-12
1.859926	1.38734e-12
1.859397	1.39859e-12
1.858868	1.40992e-12
1.858340	1.42135e-12
1.857811	1.43288e-12
1.857282	1.44449e-12
1.856753	1.4562e-12
1.856225	1.468e-12
1.855696	1.4799e-12
1.855167	1.4919e-12
1.854638	1.50399e-12
1.854110	1.51618e-12
1.853581	1.52847e-12
1.853052	1.54085e-12
1.852523	1.55334e-12
1.851995	1.56593e-12
1.851466	1.57862e-12
1.850937	1.59141e-12
1.850408	1.6043e-12
1.849880	1.6173e-12
1.849351	1.63041e-12
1.848822	1.64362e-12
1.848293	1.65693e-12
1.847765	1.67036e-12
1.847236	1.68389e-12
1.846707	1.69753e-12
1.846178	1.71128e-12
1.845649	1.72514e-12
1.845121	1.73911e-12
1.844592	1.7532e-12
1.844063	1.7674e-12
1.843534	1.78172e-12
1.843006	1.79615e-12
1.842477	1.81069e-12
1.841948	1.82535e-12
1.841419	1.84014e-12
1.840891	1.85504e-12
1.840362	1.87006e-12
1.839833	1.8852e-12
1.839304	1.90046e-12
1.838776	1.91585e-12
1.838247	1.93136e-12
1.837718	1.947e-12
1.837189	1.96276e-12
1.836661	1.97865e-12
1.836132	1.99467e-12
1.835603	2.01082e-12
1.835074	2.02709e-12
1.834546	2.0435e-12
1.834017	2.06004e-12
1.833488	2.07671e-12
1.832959	2.09352e-12
1.832431	2.11046e-12
1.831902	2.12754e-12
1.831373	2.14476e-12
1.830844	2.16212e-12
1.830316	2.17961e-12
1.829787	2.19725e-12
1.829258	2.21503e-12
1.828729	2.23295e-12
1.828201	2.25102e-12
1.827672	2.26923e-12
1.827143	2.28759e-12
1.826614	2.3061e-12
1.826086	2.32475e-12
1.825557	2.34356e-12
1.825028	2.36251e-12
1.824499	2.38162e-12
1.823971	2.40089e-12
1.823442	2.42031e-12
1.822913	2.43988e-12
1.822384	2.45962e-12
1.821856	2.47951e-12
1.821327	2.49956e-12
1.820798	2.51977e-12
1.820269	2.54015e-12
1.819741	2.56069e-12
1.819212	2.5814e-12
1.818683	2.60227e-12
1.818154	2.62331e-12
1.817626	2.64452e-12
1.817097	2.6659e-12
1.816568	2.68745e-12
1.816039	2.70918e-12
1.815511	2.73108e-12
1.814982	2.75316e-12
1.814453	2.77541e-12
1.813924	2.79784e-12
1.813396	2.82046e-12
1.812867	2.84326e-12
1.812338	2.86624e-12
1.811809	2.8894e-12
1.811281	2.91275e-12
1.810752	2.93629e-12
1.810223	2.96002e-12
1.809694	2.98394e-12
1.809166	3.00805e-12
1.808637	3.03235e-12
1.808108	3.05686e-12
1.807579	3.08155e-12
1.807051	3.10645e-12
1.806522	3.13155e-12
1.805993	3.15685e-12
1.805464	3.18235e-12
1.804936	3.20806e-12
1.804407	3.23397e-12
1.803878	3.26009e-12
1.803349	3.28642e-12
1.802821	3.31297e-12
1.802292	3.33973e-12
1.801763	3.3667e-12
1.801234	3.39389e-12
1.800706	3.4213e-12
1.800177	3.44893e-12
1.799648	3.47678e-12
1.799119	3.50485e-12
1.798590	3.53315e-12
1.798062	3.56168e-12
1.797533	3.59044e-12
1.797004	3.61942e-12
1.796475	3.64864e-12
1.795947	3.6781e-12
1.795418	3.70779e-12
1.794889	3.73772e-12
1.794360	3.7679e-12
1.793832	3.79831e-12
1.793303	3.82897e-12
1.792774	3.85987e-12
1.792245	3.89103e-12
1.791717	3.92243e-12
1.791188	3.95408e-12
1.790659	3.98599e-12
1.790130	4.01816e-12
1.789602	4.05058e-12
1.789073	4.08327e-12
1.788544	4.11622e-12
1.788015	4.14943e-12
1.787487	4.18291e-12
1.786958	4.21666e-12
1.786429	4.25067e-12
1.785900	4.28497e-12
1.785372	4.31953e-12
1.784843	4.35438e-12
1.784314	4.3895e-12
1.783785	4.42491e-12
1.783257	4.4606e-12
1.782728	4.49658e-12
1.782199	4.53284e-12
1.781670	4.5694e-12
1.781142	4.60625e-12
1.780613	4.6434e-12
1.780084	4.68084e-12
1.779555	4.71859e-12
1.779027	4.75664e-12
1.778498	4.79499e-12
1.777969	4.83365e-12
1.777440	4.87262e-12
1.776912	4.91191e-12
1.776383	4.95151e-12
1.775854	4.99142e-12
1.775325	5.03166e-12
1.774797	5.07222e-12
1.774268	5.11311e-12
1.773739	5.15432e-12
1.773210	5.19587e-12
1.772682	5.23774e-12
1.772153	5.27996e-12
1.771624	5.32251e-12
1.771095	5.3654e-12
1.770567	5.40864e-12
1.770038	5.45223e-12
1.769509	5.49616e-12
1.768980	5.54045e-12
1.768452	5.58509e-12
1.767923	5.63009e-12
1.767394	5.67545e-12
1.766865	5.72117e-12
1.766337	5.76726e-12
1.765808	5.81372e-12
1.765279	5.86055e-12
1.764750	5.90776e-12
1.764222	5.95535e-12
1.763693	6.00332e-12
1.763164	6.05167e-12
1.762635	6.10041e-12
1.762107	6.14954e-12
1.761578	6.19906e-12
1.761049	6.24898e-12
1.760520	6.29931e-12
1.759992	6.35003e-12
1.759463	6.40116e-12
1.758934	6.4527e-12
1.758405	6.50466e-12
1.757877	6.55703e-12
1.757348	6.60982e-12
1.756819	6.66303e-12
1.756290	6.71667e-12
1.755762	6.77074e-12
1.755233	6.82524e-12
1.754704	6.88018e-12
1.754175	6.93555e-12
1.753647	6.99138e-12
1.753118	7.04765e-12
1.752589	7.10437e-12
1.752060	7.16154e-12
1.751531	7.21917e-12
1.751003	7.27727e-12
1.750474	7.33582e-12
1.749945	7.39485e-12
1.749416	7.45435e-12
1.748888	7.51433e-12
1.748359	7.57479e-12
1.747830	7.63573e-12
1.747301	7.69715e-12
1.746773	7.75908e-12
1.746244	7.82149e-12
1.745715	7.88441e-12
1.745186	7.94783e-12
1.744658	8.01175e-12
1.744129	8.07619e-12
1.743600	8.14115e-12
1.743071	8.20662e-12
1.742543	8.27262e-12
1.742014	8.33915e-12
1.741485	8.4062e-12
1.740956	8.4738e-12
1.740428	8.54193e-12
1.739899	8.61062e-12
1.739370	8.67985e-12
1.738841	8.74963e-12
1.738313	8.81997e-12
1.737784	8.89088e-12
1.737255	8.96235e-12
1.736726	9.0344e-12
1.736198	9.10702e-12
1.735669	9.18022e-12
1.735140	9.25401e-12
1.734611	9.32838e-12
1.734083	9.40335e-12
1.733554	9.47893e-12
1.733025	9.5551e-12
1.732496	9.63189e-12
1.731968	9.70929e-12
1.731439	9.7873e-12
1.730910	9.86594e-12
1.730381	9.94521e-12
1.729853	1.00251e-11
1.729324	1.01057e-11
1.728795	1.01868e-11
1.728266	1.02687e-11
1.727738	1.03512e-11
1.727209	1.04343e-11
1.726680	1.05181e-11
1.726151	1.06026e-11
1.725623	1.06878e-11
1.725094	1.07736e-11
1.724565	1.08601e-11
1.724036	1.09474e-11
1.723508	1.10353e-11
1.722979	1.11239e-11
1.722450	1.12132e-11
1.721921	1.13032e-11
1.721393	1.1394e-11
1.720864	1.14855e-11
1.720335	1.15777e-11
1.719806	1.16706e-11
1.719278	1.17643e-11
1.718749	1.18588e-11
1.718220	1.1954e-11
1.717691	1.20499e-11
1.717163	1.21466e-11
1.716634	1.22441e-11
1.716105	1.23424e-11
1.715576	1.24415e-11
1.715048	1.25413e-11
1.714519	1.26419e-11
1.713990	1.27434e-11
1.713461	1.28456e-11
1.712933	1.29487e-11
1.712404	1.30526e-11
1.711875	1.31573e-11
1.711346	1.32629e-11
1.710818	1.33693e-11
1.710289	1.34766e-11
1.709760	1.35847e-11
1.709231	1.36936e-11
1.708703	1.38035e-11
1.708174	1.39142e-11
1.707645	1.40258e-11
1.707116	1.41383e-11
1.706587	1.42517e-11
1.706059	1.4366e-11
1.705530	1.44812e-11
1.705001	1.45973e-11
1.704472	1.47144e-11
1.703944	1.48323e-11
1.703415	1.49513e-11
1.702886	1.50711e-11
1.702357	1.5192e-11
1.701829	1.53138e-11
1.701300	1.54365e-11
1.700771	1.55603e-11
1.700242	1.5685e-11
1.699714	1.58107e-11
1.699185	1.59375e-11
1.698656	1.60652e-11
1.698127	1.6194e-11
1.697599	1.63237e-11
1.697070	1.64546e-11
1.696541	1.65864e-11
1.696012	1.67193e-11
1.695484	1.68533e-11
1.694955	1.69883e-11
1.694426	1.71245e-11
1.693897	1.72617e-11
1.693369	1.74e-11
1.692840	1.75394e-11
1.692311	1.76799e-11
1.691782	1.78215e-11
1.691254	1.79642e-11
1.690725	1.81081e-11
1.690196	1.82532e-11
1.689667	1.83994e-11
1.689139	1.85467e-11
1.688610	1.86953e-11
1.688081	1.8845e-11
1.687552	1.89959e-11
1.687024	1.9148e-11
1.686495	1.93013e-11
1.685966	1.94559e-11
1.685437	1.96116e-11
1.684909	1.97687e-11
1.684380	1.99269e-11
1.683851	2.00865e-11
1.683322	2.02472e-11
1.682794	2.04093e-11
1.682265	2.05727e-11
1.681736	2.07374e-11
1.681207	2.09033e-11
1.680679	2.10706e-11
1.680150	2.12393e-11
1.679621	2.14092e-11
1.679092	2.15806e-11
1.678564	2.17533e-11
1.678035	2.19273e-11
1.677506	2.21028e-11
1.676977	2.22796e-11
1.676449	2.24579e-11
1.675920	2.26375e-11
1.675391	2.28186e-11
1.674862	2.30012e-11
1.674334	2.31852e-11
1.673805	2.33706e-11
1.673276	2.35576e-11
1.672747	2.3746e-11
1.672219	2.39359e-11
1.671690	2.41273e-11
1.671161	2.43203e-11
1.670632	2.45148e-11
1.670104	2.47108e-11
1.669575	2.49084e-11
1.669046	2.51076e-11
1.668517	2.53083e-11
1.667989	2.55107e-11
1.667460	2.57146e-11
1.666931	2.59202e-11
1.666402	2.61274e-11
1.665874	2.63363e-11
1.665345	2.65468e-11
1.664816	2.6759e-11
1.664287	2.69729e-11
1.663759	2.71884e-11
1.663230	2.74057e-11
1.662701	2.76248e-11
1.662172	2.78455e-11
1.661644	2.8068e-11
1.661115	2.82923e-11
1.660586	2.85184e-11
1.660057	2.87462e-11
1.659528	2.89759e-11
1.659000	2.92074e-11
1.658471	2.94407e-11
1.657942	2.96759e-11
1.657413	2.9913e-11
1.656885	3.01519e-11
1.656356	3.03928e-11
1.655827	3.06355e-11
1.655298	3.08802e-11
1.654770	3.11268e-11
1.654241	3.13754e-11
1.653712	3.16259e-11
1.653183	3.18785e-11
1.652655	3.2133e-11
1.652126	3.23896e-11
1.651597	3.26482e-11
1.651068	3.29089e-11
1.650540	3.31716e-11
1.650011	3.34364e-11
1.649482	3.37033e-11
1.648953	3.39724e-11
1.648425	3.42436e-11
1.647896	3.45169e-11
1.647367	3.47924e-11
1.646838	3.50701e-11
1.646310	3.53499e-11
1.645781	3.5632e-11
1.645252	3.59164e-11
1.644723	3.6203e-11
1.644195	3.64919e-11
1.643666	3.6783e-11
1.643137	3.70765e-11
1.642608	3.73723e-11
1.642080	3.76705e-11
1.641551	3.7971e-11
1.641022	3.82739e-11
1.640493	3.85792e-11
1.639965	3.88869e-11
1.639436	3.91971e-11
1.638907	3.95097e-11
1.638378	3.98248e-11
1.637850	4.01424e-11
1.637321	4.04625e-11
1.636792	4.07852e-11
1.636263	4.11104e-11
1.635735	4.14382e-11
1.635206	4.17686e-11
1.634677	4.21016e-11
1.634148	4.24372e-11
1.633620	4.27755e-11
1.633091	4.31165e-11
1.632562	4.34602e-11
1.632033	4.38066e-11
1.631505	4.41558e-11
1.630976	4.45077e-11
1.630447	4.48625e-11
1.629918	4.522e-11
1.629390	4.55804e-11
1.628861	4.59436e-11
1.628332	4.63097e-11
1.627803	4.66787e-11
1.627275	4.70506e-11
1.626746	4.74255e-11
1.626217	4.78033e-11
1.625688	4.81841e-11
1.625160	4.8568e-11
1.624631	4.89549e-11
1.624102	4.93448e-11
1.623573	4.97378e-11
1.623045	5.0134e-11
1.622516	5.05333e-11
1.621987	5.09357e-11
1.621458	5.13413e-11
1.620930	5.17502e-11
1.620401	5.21623e-11
1.619872	5.25776e-11
1.619343	5.29962e-11
1.618815	5.34182e-11
1.618286	5.38435e-11
1.617757	5.42721e-11
1.617228	5.47042e-11
1.616700	5.51396e-11
1.616171	5.55785e-11
1.615642	5.60209e-11
1.615113	5.64668e-11
1.614585	5.69162e-11
1.614056	5.73692e-11
1.613527	5.78257e-11
1.612998	5.82859e-11
1.612469	5.87497e-11
1.611941	5.92171e-11
1.611412	5.96883e-11
1.610883	6.01632e-11
1.610354	6.06418e-11
1.609826	6.11242e-11
1.609297	6.16105e-11
1.608768	6.21006e-11
1.608239	6.25945e-11
1.607711	6.30924e-11
1.607182	6.35942e-11
1.606653	6.41e-11
1.606124	6.46098e-11
1.605596	6.51236e-11
1.605067	6.56414e-11
1.604538	6.61634e-11
1.604009	6.66895e-11
1.603481	6.72197e-11
1.602952	6.77541e-11
1.602423	6.82928e-11
1.601894	6.88357e-11
1.601366	6.93829e-11
1.600837	6.99344e-11
1.600308	7.04903e-11
1.599779	7.10506e-11
1.599251	7.16153e-11
1.598722	7.21844e-11
1.598193	7.27581e-11
1.597664	7.33363e-11
1.597136	7.3919e-11
1.596607	7.45064e-11
1.596078	7.50984e-11
1.595549	7.56951e-11
1.595021	7.62964e-11
1.594492	7.69026e-11
1.593963	7.75135e-11
1.593434	7.81292e-11
1.592906	7.87498e-11
1.592377	7.93753e-11
1.591848	8.00058e-11
1.591319	8.06412e-11
1.590791	8.12816e-11
1.590262	8.19271e-11
1.589733	8.25777e-11
1.589204	8.32334e-11
1.588676	8.38943e-11
1.588147	8.45604e-11
1.587618	8.52317e-11
1.587089	8.59084e-11
1.586561	8.65904e-11
1.586032	8.72777e-11
1.585503	8.79705e-11
1.584974	8.86688e-11
1.584446	8.93726e-11
1.583917	9.00819e-11
1.583388	9.07968e-11
1.582859	9.15173e-11
1.582331	9.22436e-11
1.581802	9.29755e-11
1.581273	9.37133e-11
1.580744	9.44568e-11
1.580216	9.52062e-11
1.579687	9.59616e-11
1.579158	9.67229e-11
1.578629	9.74901e-11
1.578101	9.82635e-11
1.577572	9.90429e-11
1.577043	9.98284e-11
1.576514	1.0062e-10
1.575986	1.01418e-10
1.575457	1.02222e-10
1.574928	1.03033e-10
1.574399	1.0385e-10
1.573871	1.04674e-10
1.573342	1.05504e-10
1.572813	1.0634e-10
1.572284	1.07183e-10
1.571756	1.08033e-10
1.571227	1.08889e-10
1.570698	1.09752e-10
1.570169	1.10622e-10
1.569641	1.11499e-10
1.569112	1.12383e-10
1.568583	1.13273e-10
1.568054	1.14171e-10
1.567526	1.15076e-10
1.566997	1.15988e-10
1.566468	1.16907e-10
1.565939	1.17833e-10
1.565410	1.18767e-10
1.564882	1.19708e-10
1.564353	1.20656e-10
1.563824	1.21612e-10
1.563295	1.22575e-10
1.562767	1.23546e-10
1.562238	1.24524e-10
1.561709	1.25511e-10
1.561180	1.26505e-10
1.560652	1.27507e-10
1.560123	1.28516e-10
1.559594	1.29534e-10
1.559065	1.3056e-10
1.558537	1.31593e-10
1.558008	1.32635e-10
1.557479	1.33685e-10
1.556950	1.34744e-10
1.556422	1.3581e-10
1.555893	1.36885e-10
1.555364	1.37969e-10
1.554835	1.39061e-10
1.554307	1.40161e-10
1.553778	1.4127e-10
1.553249	1.42388e-10
1.552720	1.43515e-10
1.552192	1.44651e-10
1.551663	1.45795e-10
1.551134	1.46949e-10
1.550605	1.48111e-10
1.550077	1.49283e-10
1.549548	1.50464e-10
1.549019	1.51654e-10
1.548490	1.52854e-10
1.547962	1.54063e-10
1.547433	1.55281e-10
1.546904	1.5651e-10
1.546375	1.57747e-10
1.545847	1.58995e-10
1.545318	1.60252e-10
1.544789	1.61519e-10
1.544260	1.62796e-10
1.543732	1.64083e-10
1.543203	1.65381e-10
1.542674	1.66688e-10
1.542145	1.68006e-10
1.541617	1.69334e-10
1.541088	1.70672e-10
1.540559	1.72021e-10
1.540030	1.73381e-10
1.539502	1.74751e-10
1.538973	1.76132e-10
1.538444	1.77524e-10
1.537915	1.78926e-10
1.537387	1.8034e-10
1.536858	1.81765e-10
1.536329	1.83201e-10
1.535800	1.84648e-10
1.535272	1.86107e-10
1.534743	1.87577e-10
1.534214	1.89059e-10
1.533685	1.90552e-10
1.533157	1.92057e-10
1.532628	1.93574e-10
1.532099	1.95102e-10
1.531570	1.96643e-10
1.531042	1.98196e-10
1.530513	1.99761e-10
1.529984	2.01338e-10
1.529455	2.02927e-10
1.528927	2.0453e-10
1.528398	2.06144e-10
1.527869	2.07771e-10
1.527340	2.09411e-10
1.526812	2.11064e-10
1.526283	2.1273e-10
1.525754	2.14409e-10
1.525225	2.16101e-10
1.524697	2.17806e-10
1.524168	2.19525e-10
1.523639	2.21257e-10
1.523110	2.23003e-10
1.522582	2.24762e-10
1.522053	2.26535e-10
1.521524	2.28323e-10
1.520995	2.30124e-10
1.520467	2.31939e-10
1.519938	2.33768e-10
1.519409	2.35612e-10
1.518880	2.3747e-10
1.518351	2.39343e-10
1.517823	2.4123e-10
1.517294	2.43132e-10
1.516765	2.45049e-10
1.516236	2.46982e-10
1.515708	2.48929e-10
1.515179	2.50891e-10
1.514650	2.52869e-10
1.514121	2.54862e-10
1.513593	2.56871e-10
1.513064	2.58896e-10
1.512535	2.60936e-10
1.512006	2.62993e-10
1.511478	2.65065e-10
1.510949	2.67154e-10
1.510420	2.69259e-10
1.509891	2.71381e-10
1.509363	2.73519e-10
1.508834	2.75674e-10
1.508305	2.77846e-10
1.507776	2.80034e-10
1.507248	2.8224e-10
1.506719	2.84463e-10
1.506190	2.86704e-10
1.505661	2.88962e-10
1.505133	2.91238e-10
1.504604	2.93531e-10
1.504075	2.95843e-10
1.503546	2.98172e-10
1.503018	3.0052e-10
1.502489	3.02886e-10
1.501960	3.0527e-10
1.501431	3.07674e-10
1.500903	3.10096e-10
1.500374	3.12537e-10
1.499845	3.14997e-10
1.499316	3.17476e-10
1.498788	3.19974e-10
1.498259	3.22492e-10
1.497730	3.2503e-10
1.497201	3.27588e-10
1.496673	3.30165e-10
1.496144	3.32763e-10
1.495615	3.35381e-10
1.495086	3.3802e-10
1.494558	3.40679e-10
1.494029	3.43359e-10
1.493500	3.46059e-10
1.492971	3.48781e-10
1.492443	3.51524e-10
1.491914	3.54289e-10
1.491385	3.57075e-10
1.490856	3.59883e-10
1.490328	3.62713e-10
1.489799	3.65565e-10
1.489270	3.68439e-10
1.488741	3.71335e-10
1.488213	3.74255e-10
1.487684	3.77197e-10
1.487155	3.80162e-10
1.486626	3.8315e-10
1.486098	3.86161e-10
1.485569	3.89196e-10
1.485040	3.92254e-10
1.484511	3.95337e-10
1.483983	3.98443e-10
1.483454	4.01574e-10
1.482925	4.04729e-10
1.482396	4.07909e-10
1.481868	4.11113e-10
1.481339	4.14343e-10
1.480810	4.17598e-10
1.480281	4.20878e-10
1.479753	4.24183e-10
1.479224	4.27515e-10
1.478695	4.30872e-10
1.478166	4.34256e-10
1.477638	4.37666e-10
1.477109	4.41102e-10
1.476580	4.44566e-10
1.476051	4.48056e-10
1.475523	4.51573e-10
1.474994	4.55118e-10
1.474465	4.58691e-10
1.473936	4.62291e-10
1.473408	4.6592e-10
1.472879	4.69576e-10
1.472350	4.73261e-10
1.471821	4.76975e-10
1.471292	4.80718e-10
1.470764	4.8449e-10
1.470235	4.88291e-10
1.469706	4.92122e-10
1.469177	4.95983e-10
1.468649	4.99874e-10
1.468120	5.03795e-10
1.467591	5.07746e-10
1.467062	5.11729e-10
1.466534	5.15742e-10
1.466005	5.19787e-10
1.465476	5.23863e-10
1.464947	5.27971e-10
1.464419	5.32111e-10
1.463890	5.36283e-10
1.463361	5.40487e-10
1.462832	5.44724e-10
1.462304	5.48995e-10
1.461775	5.53298e-10
1.461246	5.57635e-10
1.460717	5.62005e-10
1.460189	5.6641e-10
1.459660	5.70849e-10
1.459131	5.75322e-10
1.458602	5.7983e-10
1.458074	5.84374e-10
1.457545	5.88952e-10
1.457016	5.93566e-10
1.456487	5.98216e-10
1.455959	6.02902e-10
1.455430	6.07625e-10
1.454901	6.12384e-10
1.454372	6.17181e-10
1.453844	6.22014e-10
1.453315	6.26885e-10
1.452786	6.31794e-10
1.452257	6.36741e-10
1.451729	6.41727e-10
1.451200	6.46751e-10
1.450671	6.51815e-10
1.450142	6.56917e-10
1.449614	6.6206e-10
1.449085	6.67242e-10
1.448556	6.72464e-10
1.448027	6.77727e-10
1.447499	6.83031e-10
1.446970	6.88376e-10
1.446441	6.93763e-10
1.445912	6.99191e-10
1.445384	7.04662e-10
1.444855	7.10175e-10
1.444326	7.15731e-10
1.443797	7.2133e-10
1.443269	7.26972e-10
1.442740	7.32658e-10
1.442211	7.38389e-10
1.441682	7.44164e-10
1.441154	7.49983e-10
1.440625	7.55848e-10
1.440096	7.61758e-10
1.439567	7.67714e-10
1.439039	7.73717e-10
1.438510	7.79766e-10
1.437981	7.85861e-10
1.437452	7.92004e-10
1.436924	7.98195e-10
1.436395	8.04434e-10
1.435866	8.10721e-10
1.435337	8.17057e-10
1.434809	8.23442e-10
1.434280	8.29876e-10
1.433751	8.36361e-10
1.433222	8.42895e-10
1.432694	8.4948e-10
1.432165	8.56117e-10
1.431636	8.62805e-10
1.431107	8.69544e-10
1.430579	8.76336e-10
1.430050	8.8318e-10
1.429521	8.90078e-10
1.428992	8.97029e-10
1.428464	9.04033e-10
1.427935	9.11092e-10
1.427406	9.18206e-10
1.426877	9.25375e-10
1.426349	9.32599e-10
1.425820	9.39879e-10
1.425291	9.47216e-10
1.424762	9.54609e-10
1.424233	9.6206e-10
1.423705	9.69568e-10
1.423176	9.77134e-10
1.422647	9.84759e-10
1.422118	9.92443e-10
1.421590	1.00019e-09
1.421061	1.00799e-09
1.420532	1.01585e-09
1.420003	1.02378e-09
1.419475	1.03176e-09
1.418946	1.03981e-09
1.418417	1.04792e-09
1.417888	1.05609e-09
1.417360	1.06433e-09
1.416831	1.07263e-09
1.416302	1.08099e-09
1.415773	1.08942e-09
1.415245	1.09792e-09
1.414716	1.10648e-09
1.414187	1.1151e-09
1.413658	1.12379e-09
1.413130	1.13255e-09
1.412601	1.14138e-09
1.412072	1.15028e-09
1.411543	1.15924e-09
1.411015	1.16827e-09
1.410486	1.17738e-09
1.409957	1.18655e-09
1.409428	1.19579e-09
1.408900	1.20511e-09
1.408371	1.2145e-09
1.407842	1.22396e-09
1.407313	1.23349e-09
1.406785	1.2431e-09
1.406256	1.25278e-09
1.405727	1.26254e-09
1.405198	1.27237e-09
1.404670	1.28228e-09
1.404141	1.29226e-09
1.403612	1.30232e-09
1.403083	1.31246e-09
1.402555	1.32268e-09
1.402026	1.33297e-09
1.401497	1.34335e-09
1.400968	1.3538e-09
1.400440	1.36434e-09
1.399911	1.37495e-09
1.399382	1.38565e-09
1.398853	1.39644e-09
1.398325	1.4073e-09
1.397796	1.41825e-09
1.397267	1.42928e-09
1.396738	1.4404e-09
1.396210	1.4516e-09
1.395681	1.46289e-09
1.395152	1.47427e-09
1.394623	1.48574e-09
1.394095	1.49729e-09
1.393566	1.50893e-09
1.393037	1.52067e-09
1.392508	1.53249e-09
1.391980	1.5444e-09
1.391451	1.55641e-09
1.390922	1.56851e-09
1.390393	1.5807e-09
1.389865	1.59298e-09
1.389336	1.60536e-09
1.388807	1.61784e-09
1.388278	1.63041e-09
1.387750	1.64308e-09
1.387221	1.65585e-09
1.386692	1.66871e-09
1.386163	1.68167e-09
1.385635	1.69474e-09
1.385106	1.7079e-09
1.384577	1.72117e-09
1.384048	1.73453e-09
1.383520	1.748e-09
1.382991	1.76158e-09
1.382462	1.77526e-09
1.381933	1.78904e-09
1.381405	1.80293e-09
1.380876	1.81693e-09
1.380347	1.83103e-09
1.379818	1.84525e-09
1.379290	1.85957e-09
1.378761	1.874e-09
1.378232	1.88854e-09
1.377703	1.9032e-09
1.377174	1.91797e-09
1.376646	1.93285e-09
1.376117	1.94785e-09
1.375588	1.96296e-09
1.375059	1.97819e-09
1.374531	1.99353e-09
1.374002	2.00899e-09
1.373473	2.02458e-09
1.372944	2.04028e-09
1.372416	2.0561e-09
1.371887	2.07204e-09
1.371358	2.08811e-09
1.370829	2.1043e-09
1.370301	2.12061e-09
1.369772	2.13705e-09
1.369243	2.15362e-09
1.368714	2.17031e-09
1.368186	2.18714e-09
1.367657	2.20409e-09
1.367128	2.22117e-09
1.366599	2.23838e-09
1.366071	2.25572e-09
1.365542	2.2732e-09
1.365013	2.29081e-09
1.364484	2.30856e-09
1.363956	2.32644e-09
1.363427	2.34446e-09
1.362898	2.36262e-09
1.362369	2.38092e-09
1.361841	2.39936e-09
1.361312	2.41794e-09
1.360783	2.43666e-09
1.360254	2.45553e-09
1.359726	2.47454e-09
1.359197	2.49369e-09
1.358668	2.513e-09
1.358139	2.53245e-09
1.357611	2.55205e-09
1.357082	2.5718e-09
1.356553	2.5917e-09
1.356024	2.61176e-09
1.355496	2.63197e-09
1.354967	2.65233e-09
1.354438	2.67285e-09
1.353909	2.69353e-09
1.353381	2.71437e-09
1.352852	2.73536e-09
1.352323	2.75652e-09
1.351794	2.77784e-09
1.351266	2.79932e-09
1.350737	2.82097e-09
1.350208	2.84278e-09
1.349679	2.86476e-09
1.349151	2.88691e-09
1.348622	2.90923e-09
1.348093	2.93171e-09
1.347564	2.95437e-09
1.347036	2.97721e-09
1.346507	3.00022e-09
1.345978	3.0234e-09
1.345449	3.04677e-09
1.344921	3.07031e-09
1.344392	3.09403e-09
1.343863	3.11793e-09
1.343334	3.14202e-09
1.342806	3.16629e-09
1.342277	3.19075e-09
1.341748	3.21539e-09
1.341219	3.24022e-09
1.340691	3.26525e-09
1.340162	3.29046e-09
1.339633	3.31587e-09
1.339104	3.34147e-09
1.338576	3.36726e-09
1.338047	3.39326e-09
1.337518	3.41945e-09
1.336989	3.44584e-09
1.336461	3.47244e-09
1.335932	3.49923e-09
1.335403	3.52624e-09
1.334874	3.55345e-09
1.334346	3.58086e-09
1.333817	3.60849e-09
1.333288	3.63633e-09
1.332759	3.66438e-09
1.332231	3.69264e-09
1.331702	3.72112e-09
1.331173	3.74982e-09
1.330644	3.77874e-09
1.330115	3.80788e-09
1.329587	3.83724e-09
1.329058	3.86682e-09
1.328529	3.89663e-09
1.328000	3.92667e-09
1.327472	3.95694e-09
1.326943	3.98744e-09
1.326414	4.01817e-09
1.325885	4.04913e-09
1.325357	4.08034e-09
1.324828	4.11178e-09
1.324299	4.14346e-09
1.323770	4.17538e-09
1.323242	4.20755e-09
1.322713	4.23996e-09
1.322184	4.27261e-09
1.321655	4.30552e-09
1.321127	4.33868e-09
1.320598	4.37209e-09
1.320069	4.40576e-09
1.319540	4.43968e-09
1.319012	4.47386e-09
1.318483	4.5083e-09
1.317954	4.54301e-09
1.317425	4.57798e-09
1.316897	4.61321e-09
1.316368	4.64872e-09
1.315839	4.68449e-09
1.315310	4.72054e-09
1.314782	4.75686e-09
1.314253	4.79346e-09
1.313724	4.83034e-09
1.313195	4.86749e-09
1.312667	4.90494e-09
1.312138	4.94266e-09
1.311609	4.98068e-09
1.311080	5.01898e-09
1.310552	5.05757e-09
1.310023	5.09646e-09
1.309494	5.13565e-09
1.308965	5.17513e-09
1.308437	5.21491e-09
1.307908	5.255e-09
1.307379	5.29539e-09
1.306850	5.33609e-09
1.306322	5.3771e-09
1.305793	5.41842e-09
1.305264	5.46005e-09
1.304735	5.502e-09
1.304207	5.54427e-09
1.303678	5.58686e-09
1.303149	5.62978e-09
1.302620	5.67302e-09
1.302092	5.71659e-09
1.301563	5.76049e-09
1.301034	5.80473e-09
1.300505	5.8493e-09
1.299977	5.89421e-09
1.299448	5.93946e-09
1.298919	5.98506e-09
1.298390	6.031e-09
1.297862	6.07729e-09
1.297333	6.12393e-09
1.296804	6.17093e-09
1.296275	6.21828e-09
1.295747	6.266e-09
1.295218	6.31407e-09
1.294689	6.36252e-09
1.294160	6.41132e-09
1.293632	6.4605e-09
1.293103	6.51006e-09
1.292574	6.55999e-09
1.292045	6.61029e-09
1.291517	6.66098e-09
1.290988	6.71206e-09
1.290459	6.76352e-09
1.289930	6.81537e-09
1.289402	6.86762e-09
1.288873	6.92026e-09
1.288344	6.9733e-09
1.287815	7.02675e-09
1.287287	7.08059e-09
1.286758	7.13485e-09
1.286229	7.18952e-09
1.285700	7.2446e-09
1.285171	7.3001e-09
1.284643	7.35603e-09
1.284114	7.41237e-09
1.283585	7.46914e-09
1.283056	7.52635e-09
1.282528	7.58398e-09
1.281999	7.64206e-09
1.281470	7.70057e-09
1.280941	7.75953e-09
1.280413	7.81893e-09
1.279884	7.87878e-09
1.279355	7.93909e-09
1.278826	7.99985e-09
1.278298	8.06107e-09
1.277769	8.12276e-09
1.277240	8.18491e-09
1.276711	8.24754e-09
1.276183	8.31064e-09
1.275654	8.37421e-09
1.275125	8.43827e-09
1.274596	8.50281e-09
1.274068	8.56784e-09
1.273539	8.63336e-09
1.273010	8.69938e-09
1.272481	8.7659e-09
1.271953	8.83292e-09
1.271424	8.90044e-09
1.270895	8.96848e-09
1.270366	9.03703e-09
1.269838	9.1061e-09
1.269309	9.1757e-09
1.268780	9.24581e-09
1.268251	9.31646e-09
1.267723	9.38764e-09
1.267194	9.45937e-09
1.266665	9.53163e-09
1.266136	9.60444e-09
1.265608	9.6778e-09
1.265079	9.75171e-09
1.264550	9.82618e-09
1.264021	9.90121e-09
1.263493	9.97681e-09
1.262964	1.0053e-08
1.262435	1.01297e-08
1.261906	1.02071e-08
1.261378	1.0285e-08
1.260849	1.03635e-08
1.260320	1.04426e-08
1.259791	1.05222e-08
1.259263	1.06025e-08
1.258734	1.06834e-08
1.258205	1.07649e-08
1.257676	1.0847e-08
1.257148	1.09298e-08
1.256619	1.10132e-08
1.256090	1.10971e-08
1.255561	1.11818e-08
1.255033	1.1267e-08
1.254504	1.13529e-08
1.253975	1.14395e-08
1.253446	1.15267e-08
1.252918	1.16146e-08
1.252389	1.17031e-08
1.251860	1.17923e-08
1.251331	1.18821e-08
1.250803	1.19727e-08
1.250274	1.20639e-08
1.249745	1.21558e-08
1.249216	1.22484e-08
1.248688	1.23417e-08
1.248159	1.24357e-08
1.247630	1.25305e-08
1.247101	1.26259e-08
1.246573	1.2722e-08
1.246044	1.28189e-08
1.245515	1.29165e-08
1.244986	1.30148e-08
1.244458	1.31139e-08
1.243929	1.32137e-08
1.243400	1.33143e-08
1.242871	1.34156e-08
1.242343	1.35177e-08
1.241814	1.36205e-08
1.241285	1.37242e-08
1.240756	1.38286e-08
1.240228	1.39338e-08
1.239699	1.40398e-08
1.239170	1.41465e-08
1.238641	1.42541e-08
1.238112	1.43625e-08
1.237584	1.44717e-08
1.237055	1.45818e-08
1.236526	1.46926e-08
1.235997	1.48043e-08
1.235469	1.49168e-08
1.234940	1.50302e-08
1.234411	1.51444e-08
1.233882	1.52595e-08
1.233354	1.53754e-08
1.232825	1.54923e-08
1.232296	1.561e-08
1.231767	1.57285e-08
1.231239	1.5848e-08
1.230710	1.59684e-08
1.230181	1.60896e-08
1.229652	1.62118e-08
1.229124	1.63349e-08
1.228595	1.64589e-08
1.228066	1.65839e-08
1.227537	1.67098e-08
1.227009	1.68366e-08
1.226480	1.69644e-08
1.225951	1.70931e-08
1.225422	1.72228e-08
1.224894	1.73535e-08
1.224365	1.74852e-08
1.223836	1.76178e-08
1.223307	1.77515e-08
1.222779	1.78861e-08
1.222250	1.80217e-08
1.221721	1.81584e-08
1.221192	1.82961e-08
1.220664	1.84348e-08
1.220135	1.85746e-08
1.219606	1.87154e-08
1.219077	1.88573e-08
1.218549	1.90002e-08
1.218020	1.91442e-08
1.217491	1.92893e-08
1.216962	1.94354e-08
1.216434	1.95827e-08
1.215905	1.9731e-08
1.215376	1.98805e-08
1.214847	2.00311e-08
1.214319	2.01828e-08
1.213790	2.03356e-08
1.213261	2.04896e-08
1.212732	2.06448e-08
1.212204	2.08011e-08
1.211675	2.09585e-08
1.211146	2.11172e-08
1.210617	2.1277e-08
1.210089	2.14381e-08
1.209560	2.16003e-08
1.209031	2.17637e-08
1.208502	2.19284e-08
1.207974	2.20943e-08
1.207445	2.22614e-08
1.206916	2.24298e-08
1.206387	2.25995e-08
1.205859	2.27704e-08
1.205330	2.29426e-08
1.204801	2.3116e-08
1.204272	2.32908e-08
1.203744	2.34669e-08
1.203215	2.36443e-08
1.202686	2.3823e-08
1.202157	2.4003e-08
1.201629	2.41844e-08
1.201100	2.43672e-08
1.200571	2.45513e-08
1.200042	2.47368e-08
1.199514	2.49236e-08
1.198985	2.51119e-08
1.198456	2.53016e-08
1.197927	2.54926e-08
1.197399	2.56851e-08
1.196870	2.58791e-08
1.196341	2.60745e-08
1.195812	2.62713e-08
1.195284	2.64696e-08
1.194755	2.66694e-08
1.194226	2.68707e-08
1.193697	2.70734e-08
1.193169	2.72777e-08
1.192640	2.74835e-08
1.192111	2.76909e-08
1.191582	2.78998e-08
1.191053	2.81102e-08
1.190525	2.83222e-08
1.189996	2.85358e-08
1.189467	2.8751e-08
1.188938	2.89677e-08
1.188410	2.91861e-08
1.187881	2.94062e-08
1.187352	2.96278e-08
1.186823	2.98511e-08
1.186295	3.00761e-08
1.185766	3.03027e-08
1.185237	3.0531e-08
1.184708	3.07611e-08
1.184180	3.09928e-08
1.183651	3.12262e-08
1.183122	3.14614e-08
1.182593	3.16984e-08
1.182065	3.19371e-08
1.181536	3.21775e-08
1.181007	3.24198e-08
1.180478	3.26639e-08
1.179950	3.29097e-08
1.179421	3.31574e-08
1.178892	3.3407e-08
1.178363	3.36584e-08
1.177835	3.39116e-08
1.177306	3.41668e-08
1.176777	3.44238e-08
1.176248	3.46827e-08
1.175720	3.49436e-08
1.175191	3.52064e-08
1.174662	3.54712e-08
1.174133	3.57379e-08
1.173605	3.60066e-08
1.173076	3.62773e-08
1.172547	3.655e-08
1.172018	3.68247e-08
1.171490	3.71014e-08
1.170961	3.73802e-08
1.170432	3.76611e-08
1.169903	3.79441e-08
1.169375	3.82291e-08
1.168846	3.85163e-08
1.168317	3.88056e-08
1.167788	3.9097e-08
1.167260	3.93906e-08
1.166731	3.96864e-08
1.166202	3.99844e-08
1.165673	4.02845e-08
1.165145	4.05869e-08
1.164616	4.08916e-08
1.164087	4.11985e-08
1.163558	4.15076e-08
1.163030	4.18191e-08
1.162501	4.21328e-08
1.161972	4.24489e-08
1.161443	4.27673e-08
1.160915	4.30881e-08
1.160386	4.34112e-08
1.159857	4.37368e-08
1.159328	4.40647e-08
1.158800	4.43951e-08
1.158271	4.47279e-08
1.157742	4.50631e-08
1.157213	4.54009e-08
1.156685	4.57411e-08
1.156156	4.60839e-08
1.155627	4.64292e-08
1.155098	4.6777e-08
1.154570	4.71274e-08
1.154041	4.74805e-08
1.153512	4.78361e-08
1.152983	4.81943e-08
1.152455	4.85552e-08
1.151926	4.89187e-08
1.151397	4.9285e-08
1.150868	4.96539e-08
1.150340	5.00255e-08
1.149811	5.03999e-08
1.149282	5.07771e-08
1.148753	5.11571e-08
1.148225	5.15398e-08
1.147696	5.19254e-08
1.147167	5.23138e-08
1.146638	5.27051e-08
1.146110	5.30992e-08
1.145581	5.34963e-08
1.145052	5.38963e-08
1.144523	5.42992e-08
1.143994	5.47052e-08
1.143466	5.51141e-08
1.142937	5.5526e-08
1.142408	5.59409e-08
1.141879	5.6359e-08
1.141351	5.678e-08
1.140822	5.72042e-08
1.140293	5.76316e-08
1.139764	5.8062e-08
1.139236	5.84956e-08
1.138707	5.89325e-08
1.138178	5.93725e-08
1.137649	5.98158e-08
1.137121	6.02623e-08
1.136592	6.07121e-08
1.136063	6.11653e-08
1.135534	6.16217e-08
1.135006	6.20816e-08
1.134477	6.25448e-08
1.133948	6.30114e-08
1.133419	6.34814e-08
1.132891	6.39549e-08
1.132362	6.44319e-08
1.131833	6.49124e-08
1.131304	6.53964e-08
1.130776	6.58839e-08
1.130247	6.63751e-08
1.129718	6.68698e-08
1.129189	6.73682e-08
1.128661	6.78703e-08
1.128132	6.8376e-08
1.127603	6.88855e-08
1.127074	6.93986e-08
1.126546	6.99156e-08
1.126017	7.04364e-08
1.125488	7.09609e-08
1.124959	7.14893e-08
1.124431	7.20216e-08
1.123902	7.25578e-08
1.123373	7.3098e-08
1.122844	7.36421e-08
1.122316	7.41901e-08
1.121787	7.47422e-08
1.121258	7.52984e-08
1.120729	7.58586e-08
1.120201	7.64229e-08
1.119672	7.69914e-08
1.119143	7.7564e-08
1.118614	7.81408e-08
1.118086	7.87219e-08
1.117557	7.93072e-08
1.117028	7.98968e-08
1.116499	8.04907e-08
1.115971	8.10889e-08
1.115442	8.16916e-08
1.114913	8.22986e-08
1.114384	8.29101e-08
1.113856	8.35261e-08
1.113327	8.41465e-08
1.112798	8.47715e-08
1.112269	8.54011e-08
1.111741	8.60353e-08
1.111212	8.66741e-08
1.110683	8.73176e-08
1.110154	8.79658e-08
1.109626	8.86187e-08
1.109097	8.92764e-08
1.108568	8.99389e-08
1.108039	9.06062e-08
1.107511	9.12785e-08
1.106982	9.19556e-08
1.106453	9.26377e-08
1.105924	9.33247e-08
1.105396	9.40168e-08
1.104867	9.47139e-08
1.104338	9.54161e-08
1.103809	9.61235e-08
1.103281	9.68359e-08
1.102752	9.75536e-08
1.102223	9.82766e-08
1.101694	9.90048e-08
1.101166	9.97383e-08
1.100637	1.00477e-07
1.100108	1.01221e-07
1.099579	1.01971e-07
1.099051	1.02726e-07
1.098522	1.03487e-07
1.097993	1.04253e-07
1.097464	1.05025e-07
1.096935	1.05802e-07
1.096407	1.06585e-07
1.095878	1.07374e-07
1.095349	1.08169e-07
1.094820	1.08969e-07
1.094292	1.09775e-07
1.093763	1.10587e-07
1.093234	1.11405e-07
1.092705	1.12229e-07
1.092177	1.13059e-07
1.091648	1.13894e-07
1.091119	1.14736e-07
1.090590	1.15584e-07
1.090062	1.16439e-07
1.089533	1.17299e-07
1.089004	1.18166e-07
1.088475	1.19039e-07
1.087947	1.19918e-07
1.087418	1.20804e-07
1.086889	1.21696e-07
1.086360	1.22595e-07
1.085832	1.235e-07
1.085303	1.24412e-07
1.084774	1.2533e-07
1.084245	1.26255e-07
1.083717	1.27187e-07
1.083188	1.28126e-07
1.082659	1.29071e-07
1.082130	1.30023e-07
1.081602	1.30982e-07
1.081073	1.31948e-07
1.080544	1.32921e-07
1.080015	1.33902e-07
1.079487	1.34889e-07
1.078958	1.35883e-07
1.078429	1.36885e-07
1.077900	1.37894e-07
1.077372	1.3891e-07
1.076843	1.39933e-07
1.076314	1.40964e-07
1.075785	1.42003e-07
1.075257	1.43049e-07
1.074728	1.44102e-07
1.074199	1.45163e-07
1.073670	1.46232e-07
1.073142	1.47309e-07
1.072613	1.48393e-07
1.072084	1.49485e-07
1.071555	1.50586e-07
1.071027	1.51694e-07
1.070498	1.5281e-07
1.069969	1.53934e-07
1.069440	1.55066e-07
1.068912	1.56207e-07
1.068383	1.57355e-07
1.067854	1.58512e-07
1.067325	1.59678e-07
1.066797	1.60852e-07
1.066268	1.62034e-07
1.065739	1.63225e-07
1.065210	1.64424e-07
1.064682	1.65632e-07
1.064153	1.66849e-07
1.063624	1.68075e-07
1.063095	1.69309e-07
1.062567	1.70553e-07
1.062038	1.71805e-07
1.061509	1.73066e-07
1.060980	1.74337e-07
1.060452	1.75616e-07
1.059923	1.76905e-07
1.059394	1.78203e-07
1.058865	1.79511e-07
1.058337	1.80828e-07
1.057808	1.82154e-07
1.057279	1.8349e-07
1.056750	1.84836e-07
1.056222	1.86191e-07
1.055693	1.87556e-07
1.055164	1.88931e-07
1.054635	1.90316e-07
1.054107	1.91711e-07
1.053578	1.93116e-07
1.053049	1.94531e-07
1.052520	1.95956e-07
1.051992	1.97391e-07
1.051463	1.98837e-07
1.050934	2.00293e-07
1.050405	2.01759e-07
1.049876	2.03237e-07
1.049348	2.04724e-07
1.048819	2.06223e-07
1.048290	2.07732e-07
1.047761	2.09252e-07
1.047233	2.10783e-07
1.046704	2.12325e-07
1.046175	2.13878e-07
1.045646	2.15442e-07
1.045118	2.17018e-07
1.044589	2.18604e-07
1.044060	2.20203e-07
1.043531	2.21812e-07
1.043003	2.23433e-07
1.042474	2.25066e-07
1.041945	2.26711e-07
1.041416	2.28367e-07
1.040888	2.30035e-07
1.040359	2.31715e-07
1.039830	2.33407e-07
1.039301	2.35112e-07
1.038773	2.36828e-07
1.038244	2.38557e-07
1.037715	2.40298e-07
1.037186	2.42052e-07
1.036658	2.43818e-07
1.036129	2.45597e-07
1.035600	2.47389e-07
1.035071	2.49193e-07
1.034543	2.51011e-07
1.034014	2.52841e-07
1.033485	2.54685e-07
1.032956	2.56541e-07
1.032428	2.58411e-07
1.031899	2.60295e-07
1.031370	2.62191e-07
1.030841	2.64102e-07
1.030313	2.66026e-07
1.029784	2.67963e-07
1.029255	2.69915e-07
1.028726	2.71881e-07
1.028198	2.7386e-07
1.027669	2.75854e-07
1.027140	2.77862e-07
1.026611	2.79884e-07
1.026083	2.81921e-07
1.025554	2.83972e-07
1.025025	2.86038e-07
1.024496	2.88119e-07
1.023968	2.90215e-07
1.023439	2.92325e-07
1.022910	2.94451e-07
1.022381	2.96591e-07
1.021853	2.98747e-07
1.021324	3.00919e-07
1.020795	3.03105e-07
1.020266	3.05308e-07
1.019738	3.07526e-07
1.019209	3.0976e-07
1.018680	3.1201e-07
1.018151	3.14275e-07
1.017623	3.16557e-07
1.017094	3.18856e-07
1.016565	3.2117e-07
1.016036	3.23501e-07
1.015508	3.25849e-07
1.014979	3.28213e-07
1.014450	3.30594e-07
1.013921	3.32992e-07
1.013393	3.35407e-07
1.012864	3.3784e-07
1.012335	3.40289e-07
1.011806	3.42756e-07
1.011278	3.45241e-07
1.010749	3.47743e-07
1.010220	3.50263e-07
1.009691	3.52801e-07
1.009163	3.55357e-07
1.008634	3.57931e-07
1.008105	3.60523e-07
1.007576	3.63134e-07
1.007048	3.65763e-07
1.006519	3.68411e-07
1.005990	3.71077e-07
1.005461	3.73763e-07
1.004933	3.76467e-07
1.004404	3.79191e-07
1.003875	3.81934e-07
1.003346	3.84697e-07
1.002817	3.87479e-07
1.002289	3.90281e-07
1.001760	3.93102e-07
1.001231	3.95944e-07
1.000702	3.98806e-07
1.000174	4.01688e-07
0.999645	4.0459e-07
0.999116	4.07513e-07
0.998587	4.10457e-07
0.998059	4.13421e-07
0.997530	4.16407e-07
0.997001	4.19413e-07
0.996472	4.22441e-07
0.995944	4.2549e-07
0.995415	4.28561e-07
0.994886	4.31654e-07
0.994357	4.34768e-07
0.993829	4.37904e-07
0.993300	4.41063e-07
0.992771	4.44244e-07
0.992242	4.47447e-07
0.991714	4.50673e-07
0.991185	4.53921e-07
0.990656	4.57193e-07
0.990127	4.60488e-07
0.989599	4.63806e-07
0.989070	4.67147e-07
0.988541	4.70512e-07
0.988012	4.739e-07
0.987484	4.77313e-07
0.986955	4.80749e-07
0.986426	4.8421e-07
0.985897	4.87695e-07
0.985369	4.91205e-07
0.984840	4.94739e-07
0.984311	4.98298e-07
0.983782	5.01883e-07
0.983254	5.05492e-07
0.982725	5.09127e-07
0.982196	5.12788e-07
0.981667	5.16474e-07
0.981139	5.20186e-07
0.980610	5.23925e-07
0.980081	5.27689e-07
0.979552	5.3148e-07
0.979024	5.35298e-07
0.978495	5.39143e-07
0.977966	5.43014e-07
0.977437	5.46913e-07
0.976909	5.50839e-07
0.976380	5.54793e-07
0.975851	5.58774e-07
0.975322	5.62784e-07
0.974794	5.66821e-07
0.974265	5.70887e-07
0.973736	5.74981e-07
0.973207	5.79104e-07
0.972679	5.83256e-07
0.972150	5.87438e-07
0.971621	5.91648e-07
0.971092	5.95888e-07
0.970564	6.00158e-07
0.970035	6.04457e-07
0.969506	6.08787e-07
0.968977	6.13147e-07
0.968449	6.17537e-07
0.967920	6.21959e-07
0.967391	6.26411e-07
0.966862	6.30894e-07
0.966334	6.35409e-07
0.965805	6.39955e-07
0.965276	6.44533e-07
0.964747	6.49143e-07
0.964219	6.53786e-07
0.963690	6.58461e-07
0.963161	6.63168e-07
0.962632	6.67908e-07
0.962104	6.72682e-07
0.961575	6.77489e-07
0.961046	6.82329e-07
0.960517	6.87203e-07
0.959989	6.92111e-07
0.959460	6.97054e-07
0.958931	7.02031e-07
0.958402	7.07042e-07
0.957874	7.12089e-07
0.957345	7.17171e-07
0.956816	7.22288e-07
0.956287	7.27441e-07
0.955758	7.32629e-07
0.955230	7.37854e-07
0.954701	7.43115e-07
0.954172	7.48413e-07
0.953643	7.53748e-07
0.953115	7.5912e-07
0.952586	7.6453e-07
0.952057	7.69977e-07
0.951528	7.75461e-07
0.951000	7.80985e-07
0.950471	7.86546e-07
0.949942	7.92146e-07
0.949413	7.97785e-07
0.948885	8.03463e-07
0.948356	8.09181e-07
0.947827	8.14938e-07
0.947298	8.20736e-07
0.946770	8.26574e-07
0.946241	8.32452e-07
0.945712	8.38371e-07
0.945183	8.44331e-07
0.944655	8.50332e-07
0.944126	8.56375e-07
0.943597	8.6246e-07
0.943068	8.68587e-07
0.942540	8.74757e-07
0.942011	8.8097e-07
0.941482	8.87225e-07
0.940953	8.93524e-07
0.940425	8.99866e-07
0.939896	9.06253e-07
0.939367	9.12683e-07
0.938838	9.19158e-07
0.938310	9.25678e-07
0.937781	9.32243e-07
0.937252	9.38854e-07
0.936723	9.4551e-07
0.936195	9.52212e-07
0.935666	9.58961e-07
0.935137	9.65756e-07
0.934608	9.72598e-07
0.934080	9.79487e-07
0.933551	9.86424e-07
0.933022	9.93409e-07
0.932493	1.00044e-06
0.931965	1.00752e-06
0.931436	1.01465e-06
0.930907	1.02183e-06
0.930378	1.02906e-06
0.929850	1.03634e-06
0.929321	1.04367e-06
0.928792	1.05105e-06
0.928263	1.05848e-06
0.927735	1.06596e-06
0.927206	1.0735e-06
0.926677	1.08108e-06
0.926148	1.08872e-06
0.925620	1.09641e-06
0.925091	1.10415e-06
0.924562	1.11195e-06
0.924033	1.1198e-06
0.923505	1.12771e-06
0.922976	1.13566e-06
0.922447	1.14368e-06
0.921918	1.15175e-06
0.921390	1.15987e-06
0.920861	1.16805e-06
0.920332	1.17628e-06
0.919803	1.18458e-06
0.919275	1.19293e-06
0.918746	1.20133e-06
0.918217	1.2098e-06
0.917688	1.21832e-06
0.917160	1.2269e-06
0.916631	1.23554e-06
0.916102	1.24424e-06
0.915573	1.253e-06
0.915045	1.26182e-06
0.914516	1.27069e-06
0.913987	1.27963e-06
0.913458	1.28864e-06
0.912930	1.2977e-06
0.912401	1.30682e-06
0.911872	1.31601e-06
0.911343	1.32526e-06
0.910815	1.33457e-06
0.910286	1.34395e-06
0.909757	1.35339e-06
0.909228	1.3629e-06
0.908699	1.37247e-06
0.908171	1.38211e-06
0.907642	1.39181e-06
0.907113	1.40158e-06
0.906584	1.41141e-06
0.906056	1.42131e-06
0.905527	1.43128e-06
0.904998	1.44132e-06
0.904469	1.45143e-06
0.903941	1.4616e-06
0.903412	1.47185e-06
0.902883	1.48216e-06
0.902354	1.49255e-06
0.901826	1.503e-06
0.901297	1.51353e-06
0.900768	1.52413e-06
0.900239	1.5348e-06
0.899711	1.54554e-06
0.899182	1.55636e-06
0.898653	1.56725e-06
0.898124	1.57821e-06
0.897596	1.58925e-06
0.897067	1.60036e-06
0.896538	1.61155e-06
0.896009	1.62282e-06
0.895481	1.63416e-06
0.894952	1.64558e-06
0.894423	1.65707e-06
0.893894	1.66865e-06
0.893366	1.6803e-06
0.892837	1.69203e-06
0.892308	1.70385e-06
0.891779	1.71574e-06
0.891251	1.72771e-06
0.890722	1.73976e-06
0.890193	1.7519e-06
0.889664	1.76412e-06
0.889136	1.77642e-06
0.888607	1.7888e-06
0.888078	1.80127e-06
0.887549	1.81382e-06
0.887021	1.82646e-06
0.886492	1.83918e-06
0.885963	1.85199e-06
0.885434	1.86488e-06
0.884906	1.87787e-06
0.884377	1.89094e-06
0.883848	1.9041e-06
0.883319	1.91734e-06
0.882791	1.93068e-06
0.882262	1.94411e-06
0.881733	1.95762e-06
0.881204	1.97123e-06
0.880676	1.98493e-06
0.880147	1.99873e-06
0.879618	2.01261e-06
0.879089	2.02659e-06
0.878561	2.04067e-06
0.878032	2.05483e-06
0.877503	2.0691e-06
0.876974	2.08346e-06
0.876446	2.09792e-06
0.875917	2.11247e-06
0.875388	2.12712e-06
0.874859	2.14187e-06
0.874331	2.15672e-06
0.873802	2.17167e-06
0.873273	2.18672e-06
0.872744	2.20188e-06
0.872216	2.21713e-06
0.871687	2.23249e-06
0.871158	2.24794e-06
0.870629	2.26351e-06
0.870101	2.27917e-06
0.869572	2.29495e-06
0.869043	2.31083e-06
0.868514	2.32681e-06
0.867986	2.3429e-06
0.867457	2.3591e-06
0.866928	2.37541e-06
0.866399	2.39183e-06
0.865871	2.40836e-06
0.865342	2.42499e-06
0.864813	2.44174e-06
0.864284	2.45861e-06
0.863755	2.47558e-06
0.863227	2.49267e-06
0.862698	2.50987e-06
0.862169	2.52719e-06
0.861640	2.54462e-06
0.861112	2.56217e-06
0.860583	2.57984e-06
0.860054	2.59762e-06
0.859525	2.61553e-06
0.858997	2.63355e-06
0.858468	2.65169e-06
0.857939	2.66996e-06
0.857410	2.68835e-06
0.856882	2.70685e-06
0.856353	2.72549e-06
0.855824	2.74424e-06
0.855295	2.76313e-06
0.854767	2.78213e-06
0.854238	2.80127e-06
0.853709	2.82053e-06
0.853180	2.83992e-06
0.852652	2.85943e-06
0.852123	2.87908e-06
0.851594	2.89886e-06
0.851065	2.91877e-06
0.850537	2.93881e-06
0.850008	2.95899e-06
0.849479	2.9793e-06
0.848950	2.99974e-06
0.848422	3.02032e-06
0.847893	3.04104e-06
0.847364	3.0619e-06
0.846835	3.08289e-06
0.846307	3.10402e-06
0.845778	3.12529e-06
0.845249	3.1467e-06
0.844720	3.16826e-06
0.844192	3.18996e-06
0.843663	3.2118e-06
0.843134	3.23378e-06
0.842605	3.25591e-06
0.842077	3.27819e-06
0.841548	3.30062e-06
0.841019	3.32319e-06
0.840490	3.34591e-06
0.839962	3.36878e-06
0.839433	3.39181e-06
0.838904	3.41498e-06
0.838375	3.43831e-06
0.837847	3.46179e-06
0.837318	3.48543e-06
0.836789	3.50922e-06
0.836260	3.53317e-06
0.835732	3.55728e-06
0.835203	3.58155e-06
0.834674	3.60597e-06
0.834145	3.63056e-06
0.833617	3.65531e-06
0.833088	3.68022e-06
0.832559	3.7053e-06
0.832030	3.73054e-06
0.831502	3.75595e-06
0.830973	3.78152e-06
0.830444	3.80726e-06
0.829915	3.83317e-06
0.829387	3.85926e-06
0.828858	3.88551e-06
0.828329	3.91193e-06
0.827800	3.93853e-06
0.827272	3.9653e-06
0.826743	3.99225e-06
0.826214	4.01938e-06
0.825685	4.04668e-06
0.825157	4.07416e-06
0.824628	4.10182e-06
0.824099	4.12967e-06
0.823570	4.15769e-06
0.823042	4.1859e-06
0.822513	4.21429e-06
0.821984	4.24287e-06
0.821455	4.27164e-06
0.820927	4.30059e-06
0.820398	4.32973e-06
0.819869	4.35906e-06
0.819340	4.38859e-06
0.818812	4.4183e-06
0.818283	4.44822e-06
0.817754	4.47832e-06
0.817225	4.50862e-06
0.816696	4.53912e-06
0.816168	4.56982e-06
0.815639	4.60072e-06
0.815110	4.63182e-06
0.814581	4.66312e-06
0.814053	4.69463e-06
0.813524	4.72634e-06
0.812995	4.75826e-06
0.812466	4.79038e-06
0.811938	4.82271e-06
0.811409	4.85526e-06
0.810880	4.88801e-06
0.810351	4.92098e-06
0.809823	4.95416e-06
0.809294	4.98756e-06
0.808765	5.02117e-06
0.808236	5.055e-06
0.807708	5.08905e-06
0.807179	5.12332e-06
0.806650	5.15782e-06
0.806121	5.19254e-06
0.805593	5.22748e-06
0.805064	5.26264e-06
0.804535	5.29804e-06
0.804006	5.33366e-06
0.803478	5.36952e-06
0.802949	5.4056e-06
0.802420	5.44192e-06
0.801891	5.47848e-06
0.801363	5.51527e-06
0.800834	5.55229e-06
0.800305	5.58956e-06
0.799776	5.62707e-06
0.799248	5.66481e-06
0.798719	5.70281e-06
0.798190	5.74104e-06
0.797661	5.77953e-06
0.797133	5.81826e-06
0.796604	5.85724e-06
0.796075	5.89647e-06
0.795546	5.93595e-06
0.795018	5.97569e-06
0.794489	6.01568e-06
0.793960	6.05593e-06
0.793431	6.09643e-06
0.792903	6.1372e-06
0.792374	6.17823e-06
0.791845	6.21952e-06
0.791316	6.26108e-06
0.790788	6.30291e-06
0.790259	6.345e-06
0.789730	6.38736e-06
0.789201	6.42999e-06
0.788673	6.4729e-06
0.788144	6.51608e-06
0.787615	6.55954e-06
0.787086	6.60327e-06
0.786558	6.64729e-06
0.786029	6.69158e-06
0.785500	6.73616e-06
0.784971	6.78102e-06
0.784443	6.82617e-06
0.783914	6.87161e-06
0.783385	6.91734e-06
0.782856	6.96336e-06
0.782328	7.00967e-06
0.781799	7.05628e-06
0.781270	7.10319e-06
0.780741	7.15039e-06
0.780213	7.19789e-06
0.779684	7.2457e-06
0.779155	7.29381e-06
0.778626	7.34223e-06
0.778098	7.39095e-06
0.777569	7.43998e-06
0.777040	7.48933e-06
0.776511	7.53899e-06
0.775983	7.58896e-06
0.775454	7.63925e-06
0.774925	7.68986e-06
0.774396	7.74079e-06
0.773868	7.79205e-06
0.773339	7.84362e-06
0.772810	7.89553e-06
0.772281	7.94776e-06
0.771753	8.00032e-06
0.771224	8.05322e-06
0.770695	8.10645e-06
0.770166	8.16002e-06
0.769637	8.21392e-06
0.769109	8.26817e-06
0.768580	8.32276e-06
0.768051	8.37769e-06
0.767522	8.43297e-06
0.766994	8.4886e-06
0.766465	8.54457e-06
0.765936	8.6009e-06
0.765407	8.65759e-06
0.764879	8.71463e-06
0.764350	8.77203e-06
0.763821	8.8298e-06
0.763292	8.88792e-06
0.762764	8.94641e-06
0.762235	9.00527e-06
0.761706	9.0645e-06
0.761177	9.1241e-06
0.760649	9.18408e-06
0.760120	9.24443e-06
0.759591	9.30516e-06
0.759062	9.36627e-06
0.758534	9.42776e-06
0.758005	9.48964e-06
0.757476	9.5519e-06
0.756947	9.61456e-06
0.756419	9.6776e-06
0.755890	9.74104e-06
0.755361	9.80488e-06
0.754832	9.86912e-06
0.754304	9.93375e-06
0.753775	9.99879e-06
0.753246	1.00642e-05
0.752717	1.01301e-05
0.752189	1.01964e-05
0.751660	1.0263e-05
0.751131	1.03301e-05
0.750602	1.03976e-05
0.750074	1.04656e-05
0.749545	1.05339e-05
0.749016	1.06027e-05
0.748487	1.06719e-05
0.747959	1.07416e-05
0.747430	1.08116e-05
0.746901	1.08821e-05
0.746372	1.09531e-05
0.745844	1.10245e-05
0.745315	1.10963e-05
0.744786	1.11686e-05
0.744257	1.12413e-05
0.743729	1.13144e-05
0.743200	1.13881e-05
0.742671	1.14621e-05
0.742142	1.15367e-05
0.741614	1.16117e-05
0.741085	1.16871e-05
0.740556	1.17631e-05
0.740027	1.18394e-05
0.739499	1.19163e-05
0.738970	1.19937e-05
0.738441	1.20715e-05
0.737912	1.21498e-05
0.737384	1.22285e-05
0.736855	1.23078e-05
0.736326	1.23876e-05
0.735797	1.24678e-05
0.735269	1.25485e-05
0.734740	1.26298e-05
0.734211	1.27115e-05
0.733682	1.27937e-05
0.733154	1.28765e-05
0.732625	1.29597e-05
0.732096	1.30435e-05
0.731567	1.31277e-05
0.731039	1.32125e-05
0.730510	1.32978e-05
0.729981	1.33837e-05
0.729452	1.347e-05
0.728924	1.35569e-05
0.728395	1.36443e-05
0.727866	1.37323e-05
0.727337	1.38207e-05
0.726809	1.39098e-05
0.726280	1.39993e-05
0.725751	1.40894e-05
0.725222	1.41801e-05
0.724694	1.42713e-05
0.724165	1.43631e-05
0.723636	1.44554e-05
0.723107	1.45483e-05
0.722578	1.46418e-05
0.722050	1.47358e-05
0.721521	1.48304e-05
0.720992	1.49255e-05
0.720463	1.50213e-05
0.719935	1.51176e-05
0.719406	1.52145e-05
0.718877	1.5312e-05
0.718348	1.54101e-05
0.717820	1.55088e-05
0.717291	1.56081e-05
0.716762	1.5708e-05
0.716233	1.58085e-05
0.715705	1.59096e-05
0.715176	1.60113e-05
0.714647	1.61136e-05
0.714118	1.62165e-05
0.713590	1.63201e-05
0.713061	1.64242e-05
0.712532	1.65291e-05
0.712003	1.66345e-05
0.711475	1.67406e-05
0.710946	1.68473e-05
0.710417	1.69546e-05
0.709888	1.70626e-05
0.709360	1.71713e-05
0.708831	1.72806e-05
0.708302	1.73906e-05
0.707773	1.75012e-05
0.707245	1.76125e-05
0.706716	1.77244e-05
0.706187	1.7837e-05
0.705658	1.79503e-05
0.705130	1.80643e-05
0.704601	1.81789e-05
0.704072	1.82943e-05
0.703543	1.84103e-05
0.703015	1.8527e-05
0.702486	1.86444e-05
0.701957	1.87626e-05
0.701428	1.88814e-05
0.700900	1.90009e-05
0.700371	1.91211e-05
0.699842	1.92421e-05
0.699313	1.93638e-05
0.698785	1.94862e-05
0.698256	1.96093e-05
0.697727	1.97332e-05
0.697198	1.98578e-05
0.696670	1.99831e-05
0.696141	2.01092e-05
0.695612	2.0236e-05
0.695083	2.03636e-05
0.694555	2.04919e-05
0.694026	2.0621e-05
0.693497	2.07508e-05
0.692968	2.08815e-05
0.692440	2.10128e-05
0.691911	2.1145e-05
0.691382	2.1278e-05
0.690853	2.14117e-05
0.690325	2.15462e-05
0.689796	2.16815e-05
0.689267	2.18176e-05
0.688738	2.19546e-05
0.688210	2.20923e-05
0.687681	2.22308e-05
0.687152	2.23701e-05
0.686623	2.25103e-05
0.686095	2.26513e-05
0.685566	2.27931e-05
0.685037	2.29357e-05
0.684508	2.30792e-05
0.683980	2.32235e-05
0.683451	2.33687e-05
0.682922	2.35147e-05
0.682393	2.36616e-05
0.681865	2.38093e-05
0.681336	2.39579e-05
0.680807	2.41073e-05
0.680278	2.42576e-05
0.679750	2.44088e-05
0.679221	2.45609e-05
0.678692	2.47139e-05
0.678163	2.48677e-05
0.677635	2.50225e-05
0.677106	2.51781e-05
0.676577	2.53347e-05
0.676048	2.54921e-05
0.675519	2.56505e-05
0.674991	2.58098e-05
0.674462	2.597e-05
0.673933	2.61312e-05
0.673404	2.62932e-05
0.672876	2.64562e-05
0.672347	2.66202e-05
0.671818	2.67851e-05
0.671289	2.6951e-05
0.670761	2.71178e-05
0.670232	2.72855e-05
0.669703	2.74543e-05
0.669174	2.7624e-05
0.668646	2.77947e-05
0.668117	2.79664e-05
0.667588	2.8139e-05
0.667059	2.83127e-05
0.666531	2.84873e-05
0.666002	2.8663e-05
0.665473	2.88396e-05
0.664944	2.90173e-05
0.664416	2.9196e-05
0.663887	2.93757e-05
0.663358	2.95564e-05
0.662829	2.97382e-05
0.662301	2.9921e-05
0.661772	3.01048e-05
0.661243	3.02897e-05
0.660714	3.04757e-05
0.660186	3.06627e-05
0.659657	3.08508e-05
0.659128	3.10399e-05
0.658599	3.12302e-05
0.658071	3.14215e-05
0.657542	3.16139e-05
0.657013	3.18073e-05
0.656484	3.20019e-05
0.655956	3.21976e-05
0.655427	3.23944e-05
0.654898	3.25923e-05
0.654369	3.27913e-05
0.653841	3.29915e-05
0.653312	3.31928e-05
0.652783	3.33952e-05
0.652254	3.35987e-05
0.651726	3.38035e-05
0.651197	3.40093e-05
0.650668	3.42163e-05
0.650139	3.44245e-05
0.649611	3.46339e-05
0.649082	3.48444e-05
0.648553	3.50561e-05
0.648024	3.5269e-05
0.647496	3.54831e-05
0.646967	3.56984e-05
0.646438	3.59149e-05
0.645909	3.61326e-05
0.645381	3.63516e-05
0.644852	3.65717e-05
0.644323	3.67931e-05
0.643794	3.70157e-05
0.643266	3.72396e-05
0.642737	3.74647e-05
0.642208	3.7691e-05
0.641679	3.79186e-05
0.641151	3.81475e-05
0.640622	3.83777e-05
0.640093	3.86091e-05
0.639564	3.88418e-05
0.639036	3.90758e-05
0.638507	3.93111e-05
0.637978	3.95477e-05
0.637449	3.97857e-05
0.636921	4.00249e-05
0.636392	4.02654e-05
0.635863	4.05073e-05
0.635334	4.07505e-05
0.634806	4.09951e-05
0.634277	4.1241e-05
0.633748	4.14882e-05
0.633219	4.17368e-05
0.632691	4.19868e-05
0.632162	4.22382e-05
0.631633	4.24909e-05
0.631104	4.2745e-05
0.630576	4.30005e-05
0.630047	4.32574e-05
0.629518	4.35157e-05
0.628989	4.37755e-05
0.628460	4.40366e-05
0.627932	4.42992e-05
0.627403	4.45632e-05
0.626874	4.48286e-05
0.626345	4.50955e-05
0.625817	4.53638e-05
0.625288	4.56336e-05
0.624759	4.59049e-05
0.624230	4.61776e-05
0.623702	4.64518e-05
0.623173	4.67275e-05
0.622644	4.70047e-05
0.622115	4.72834e-05
0.621587	4.75635e-05
0.621058	4.78452e-05
0.620529	4.81285e-05
0.620000	4.84132e-05
0.619472	4.86995e-05
0.618943	4.89873e-05
0.618414	4.92767e-05
0.617885	4.95676e-05
0.617357	4.98601e-05
0.616828	5.01542e-05
0.616299	5.04498e-05
0.615770	5.07471e-05
0.615242	5.10459e-05
0.614713	5.13463e-05
0.614184	5.16483e-05
0.613655	5.19519e-05
0.613127	5.22572e-05
0.612598	5.2564e-05
0.612069	5.28726e-05
0.611540	5.31827e-05
0.611012	5.34945e-05
0.610483	5.3808e-05
0.609954	5.41231e-05
0.609425	5.44399e-05
0.608897	5.47583e-05
0.608368	5.50785e-05
0.607839	5.54003e-05
0.607310	5.57239e-05
0.606782	5.60491e-05
0.606253	5.63761e-05
0.605724	5.67048e-05
0.605195	5.70352e-05
0.604667	5.73674e-05
0.604138	5.77013e-05
0.603609	5.8037e-05
0.603080	5.83744e-05
0.602552	5.87136e-05
0.602023	5.90545e-05
0.601494	5.93973e-05
0.600965	5.97418e-05
0.600437	6.00882e-05
0.599908	6.04363e-05
0.599379	6.07863e-05
0.598850	6.1138e-05
0.598322	6.14917e-05
0.597793	6.18471e-05
0.597264	6.22044e-05
0.596735	6.25636e-05
0.596207	6.29246e-05
0.595678	6.32875e-05
0.595149	6.36522e-05
0.594620	6.40189e-05
0.594092	6.43874e-05
0.593563	6.47578e-05
0.593034	6.51302e-05
0.592505	6.55045e-05
0.591977	6.58806e-05
0.591448	6.62588e-05
0.590919	6.66388e-05
0.590390	6.70208e-05
0.589862	6.74048e-05
0.589333	6.77907e-05
0.588804	6.81787e-05
0.588275	6.85685e-05
0.587747	6.89604e-05
0.587218	6.93543e-05
0.586689	6.97502e-05
0.586160	7.01481e-05
0.585632	7.0548e-05
0.585103	7.09499e-05
0.584574	7.13539e-05
0.584045	7.176e-05
0.583517	7.21681e-05
0.582988	7.25782e-05
0.582459	7.29904e-05
0.581930	7.34047e-05
0.581401	7.38211e-05
0.580873	7.42396e-05
0.580344	7.46602e-05
0.579815	7.50829e-05
0.579286	7.55078e-05
0.578758	7.59347e-05
0.578229	7.63638e-05
0.577700	7.67951e-05
0.577171	7.72285e-05
0.576643	7.7664e-05
0.576114	7.81018e-05
0.575585	7.85417e-05
0.575056	7.89838e-05
0.574528	7.94281e-05
0.573999	7.98746e-05
0.573470	8.03233e-05
0.572941	8.07743e-05
0.572413	8.12274e-05
0.571884	8.16829e-05
0.571355	8.21405e-05
0.570826	8.26004e-05
0.570298	8.30626e-05
0.569769	8.35271e-05
0.569240	8.39938e-05
0.568711	8.44629e-05
0.568183	8.49342e-05
0.567654	8.54079e-05
0.567125	8.58838e-05
0.566596	8.63621e-05
0.566068	8.68427e-05
0.565539	8.73257e-05
0.565010	8.7811e-05
0.564481	8.82987e-05
0.563953	8.87887e-05
0.563424	8.92812e-05
0.562895	8.9776e-05
0.562366	9.02732e-05
0.561838	9.07728e-05
0.561309	9.12748e-05
0.560780	9.17793e-05
0.560251	9.22861e-05
0.559723	9.27955e-05
0.559194	9.33072e-05
0.558665	9.38214e-05
0.558136	9.43381e-05
0.557608	9.48573e-05
0.557079	9.53789e-05
0.556550	9.5903e-05
0.556021	9.64297e-05
0.555493	9.69588e-05
0.554964	9.74904e-05
0.554435	9.80246e-05
0.553906	9.85613e-05
0.553378	9.91006e-05
0.552849	9.96424e-05
0.552320	0.000100187
0.551791	0.000100734
0.551263	0.000101283
0.550734	0.000101835
0.550205	0.00010239
0.549676	0.000102947
0.549148	0.000103507
0.548619	0.00010407
0.548090	0.000104635
0.547561	0.000105203
0.547033	0.000105773
0.546504	0.000106346
0.545975	0.000106922
0.545446	0.000107501
0.544918	0.000108082
0.544389	0.000108666
0.543860	0.000109252
0.543331	0.000109841
0.542803	0.000110433
0.542274	0.000111028
0.541745	0.000111625
0.541216	0.000112226
0.540688	0.000112829
0.540159	0.000113434
0.539630	0.000114043
0.539101	0.000114654
0.538573	0.000115268
0.538044	0.000115885
0.537515	0.000116504
0.536986	0.000117127
0.536458	0.000117752
0.535929	0.00011838
0.535400	0.000119011
0.534871	0.000119645
0.534342	0.000120282
0.533814	0.000120921
0.533285	0.000121563
0.532756	0.000122209
0.532227	0.000122857
0.531699	0.000123508
0.531170	0.000124162
0.530641	0.000124819
0.530112	0.000125478
0.529584	0.000126141
0.529055	0.000126807
0.528526	0.000127475
0.527997	0.000128147
0.527469	0.000128822
0.526940	0.000129499
0.526411	0.00013018
0.525882	0.000130863
0.525354	0.00013155
0.524825	0.000132239
0.524296	0.000132931
0.523767	0.000133627
0.523239	0.000134326
0.522710	0.000135027
0.522181	0.000135732
0.521652	0.00013644
0.521124	0.00013715
0.520595	0.000137864
0.520066	0.000138581
0.519537	0.000139301
0.519009	0.000140024
0.518480	0.00014075
0.517951	0.00014148
0.517422	0.000142212
0.516894	0.000142948
0.516365	0.000143686
0.515836	0.000144428
0.515307	0.000145173
0.514779	0.000145922
0.514250	0.000146673
0.513721	0.000147427
0.513192	0.000148185
0.512664	0.000148946
0.512135	0.00014971
0.511606	0.000150477
0.511077	0.000151248
0.510549	0.000152021
0.510020	0.000152798
0.509491	0.000153579
0.508962	0.000154362
0.508434	0.000155149
0.507905	0.000155939
0.507376	0.000156732
0.506847	0.000157528
0.506319	0.000158328
0.505790	0.000159131
0.505261	0.000159937
0.504732	0.000160747
0.504204	0.00016156
0.503675	0.000162376
0.503146	0.000163196
0.502617	0.000164018
0.502089	0.000164845
0.501560	0.000165674
0.501031	0.000166507
0.500502	0.000167343
0.499974	0.000168183
0.499445	0.000169026
0.498916	0.000169872
0.498387	0.000170722
0.497859	0.000171575
0.497330	0.000172432
0.496801	0.000173291
0.496272	0.000174155
0.495744	0.000175021
0.495215	0.000175892
0.494686	0.000176765
0.494157	0.000177642
0.493629	0.000178522
0.493100	0.000179406
0.492571	0.000180294
0.492042	0.000181184
0.491514	0.000182078
0.490985	0.000182976
0.490456	0.000183877
0.489927	0.000184782
0.489399	0.00018569
0.488870	0.000186601
0.488341	0.000187516
0.487812	0.000188435
0.487283	0.000189357
0.486755	0.000190282
0.486226	0.000191212
0.485697	0.000192144
0.485168	0.00019308
0.484640	0.00019402
0.484111	0.000194963
0.483582	0.000195909
0.483053	0.00019686
0.482525	0.000197813
0.481996	0.000198771
0.481467	0.000199731
0.480938	0.000200696
0.480410	0.000201664
0.479881	0.000202635
0.479352	0.00020361
0.478823	0.000204589
0.478295	0.000205571
0.477766	0.000206557
0.477237	0.000207546
0.476708	0.000208539
0.476180	0.000209536
0.475651	0.000210536
0.475122	0.000211539
0.474593	0.000212547
0.474065	0.000213557
0.473536	0.000214572
0.473007	0.00021559
0.472478	0.000216612
0.471950	0.000217637
0.471421	0.000218666
0.470892	0.000219698
0.470363	0.000220734
0.469835	0.000221774
0.469306	0.000222817
0.468777	0.000223864
0.468248	0.000224915
0.467720	0.000225969
0.467191	0.000227027
0.466662	0.000228089
0.466133	0.000229154
0.465605	0.000230222
0.465076	0.000231295
0.464547	0.000232371
0.464018	0.00023345
0.463490	0.000234534
0.462961	0.000235621
0.462432	0.000236711
0.461903	0.000237805
0.461375	0.000238903
0.460846	0.000240004
0.460317	0.00024111
0.459788	0.000242218
0.459260	0.000243331
0.458731	0.000244447
0.458202	0.000245566
0.457673	0.000246689
0.457145	0.000247816
0.456616	0.000248947
0.456087	0.000250081
0.455558	0.000251219
0.455030	0.00025236
0.454501	0.000253505
0.453972	0.000254654
0.453443	0.000255806
0.452915	0.000256962
0.452386	0.000258121
0.451857	0.000259284
0.451328	0.000260451
0.450800	0.000261622
0.450271	0.000262796
0.449742	0.000263973
0.449213	0.000265154
0.448685	0.000266339
0.448156	0.000267527
0.447627	0.000268719
0.447098	0.000269915
0.446570	0.000271114
0.446041	0.000272317
0.445512	0.000273523
0.444983	0.000274733
0.444455	0.000275947
0.443926	0.000277164
0.443397	0.000278384
0.442868	0.000279608
0.442339	0.000280836
0.441811	0.000282067
0.441282	0.000283302
0.440753	0.000284541
0.440224	0.000285782
0.439696	0.000287028
0.439167	0.000288277
0.438638	0.000289529
0.438109	0.000290785
0.437581	0.000292045
0.437052	0.000293308
0.436523	0.000294574
0.435994	0.000295844
0.435466	0.000297117
0.434937	0.000298394
0.434408	0.000299675
0.433879	0.000300958
0.433351	0.000302246
0.432822	0.000303536
0.432293	0.00030483
0.431764	0.000306128
0.431236	0.000307429
0.430707	0.000308733
0.430178	0.000310041
0.429649	0.000311352
0.429121	0.000312666
0.428592	0.000313984
0.428063	0.000315305
0.427534	0.00031663
0.427006	0.000317958
0.426477	0.000319289
0.425948	0.000320624
0.425419	0.000321961
0.424891	0.000323302
0.424362	0.000324647
0.423833	0.000325995
0.423304	0.000327345
0.422776	0.0003287
0.422247	0.000330057
0.421718	0.000331418
0.421189	0.000332782
0.420661	0.000334149
0.420132	0.000335519
0.419603	0.000336892
0.419074	0.000338269
0.418546	0.000339648
0.418017	0.000341031
0.417488	0.000342417
0.416959	0.000343806
0.416431	0.000345198
0.415902	0.000346594
0.415373	0.000347992
0.414844	0.000349393
0.414316	0.000350798
0.413787	0.000352205
0.413258	0.000353615
0.412729	0.000355029
0.412201	0.000356445
0.411672	0.000357864
0.411143	0.000359286
0.410614	0.000360711
0.410086	0.000362139
0.409557	0.00036357
0.409028	0.000365004
0.408499	0.00036644
0.407971	0.00036788
0.407442	0.000369322
0.406913	0.000370767
0.406384	0.000372215
0.405856	0.000373665
0.405327	0.000375119
0.404798	0.000376575
0.404269	0.000378033
0.403741	0.000379494
0.403212	0.000380958
0.402683	0.000382425
0.402154	0.000383894
0.401626	0.000385366
0.401097	0.00038684
0.400568	0.000388317
0.400039	0.000389797
0.399511	0.000391279
0.398982	0.000392763
0.398453	0.00039425
0.397924	0.000395739
0.397396	0.000397231
0.396867	0.000398725
0.396338	0.000400222
0.395809	0.00040172
0.395280	0.000403221
0.394752	0.000404725
0.394223	0.000406231
0.393694	0.000407738
0.393165	0.000409249
0.392637	0.000410761
0.392108	0.000412275
0.391579	0.000413792
0.391050	0.000415311
0.390522	0.000416832
0.389993	0.000418354
0.389464	0.000419879
0.388935	0.000421406
0.388407	0.000422935
0.387878	0.000424466
0.387349	0.000425999
0.386820	0.000427533
0.386292	0.00042907
0.385763	0.000430608
0.385234	0.000432148
0.384705	0.00043369
0.384177	0.000435234
0.383648	0.000436779
0.383119	0.000438326
0.382590	0.000439875
0.382062	0.000441425
0.381533	0.000442977
0.381004	0.000444531
0.380475	0.000446086
0.379947	0.000447642
0.379418	0.0004492
0.378889	0.00045076
0.378360	0.00045232
0.377832	0.000453883
0.377303	0.000455446
0.376774	0.000457011
0.376245	0.000458577
0.375717	0.000460144
0.375188	0.000461713
0.374659	0.000463282
0.374130	0.000464853
0.373602	0.000466425
0.373073	0.000467998
0.372544	0.000469572
0.372015	0.000471146
0.371487	0.000472722
0.370958	0.000474299
0.370429	0.000475877
0.369900	0.000477455
0.369372	0.000479034
0.368843	0.000480614
0.368314	0.000482195
0.367785	0.000483776
0.367257	0.000485358
0.366728	0.000486941
0.366199	0.000488524
0.365670	0.000490108
0.365142	0.000491692
0.364613	0.000493276
0.364084	0.000494861
0.363555	0.000496447
0.363027	0.000498033
0.362498	0.000499619
0.361969	0.000501205
0.361440	0.000502791
0.360912	0.000504378
0.360383	0.000505964
0.359854	0.000507551
0.359325	0.000509138
0.358797	0.000510725
0.358268	0.000512311
0.357739	0.000513898
0.357210	0.000515484
0.356682	0.000517071
0.356153	0.000518657
0.355624	0.000520242
0.355095	0.000521828
0.354567	0.000523413
0.354038	0.000524997
0.353509	0.000526581
0.352980	0.000528165
0.352452	0.000529748
0.351923	0.000531331
0.351394	0.000532912
0.350865	0.000534494
0.350337	0.000536074
0.349808	0.000537654
0.349279	0.000539232
0.348750	0.00054081
0.348221	0.000542387
0.347693	0.000543963
0.347164	0.000545538
0.346635	0.000547112
0.346106	0.000548685
0.345578	0.000550256
0.345049	0.000551827
0.344520	0.000553396
0.343991	0.000554963
0.343463	0.00055653
0.342934	0.000558095
0.342405	0.000559658
0.341876	0.00056122
0.341348	0.000562781
0.340819	0.000564339
0.340290	0.000565896
0.339761	0.000567452
0.339233	0.000569005
0.338704	0.000570557
0.338175	0.000572107
0.337646	0.000573655
0.337118	0.000575201
0.336589	0.000576744
0.336060	0.000578286
0.335531	0.000579826
0.335003	0.000581363
0.334474	0.000582898
0.333945	0.000584431
0.333416	0.000585962
0.332888	0.00058749
0.332359	0.000589015
0.331830	0.000590539
0.331301	0.000592059
0.330773	0.000593577
0.330244	0.000595092
0.329715	0.000596605
0.329186	0.000598114
0.328658	0.000599621
0.328129	0.000601125
0.327600	0.000602626
0.327071	0.000604124
0.326543	0.000605619
0.326014	0.000607111
0.325485	0.000608599
0.324956	0.000610085
0.324428	0.000611567
0.323899	0.000613045
0.323370	0.000614521
0.322841	0.000615993
0.322313	0.000617461
0.321784	0.000618926
0.321255	0.000620387
0.320726	0.000621845
0.320198	0.000623298
0.319669	0.000624748
0.319140	0.000626194
0.318611	0.000627637
0.318083	0.000629075
0.317554	0.000630509
0.317025	0.000631939
0.316496	0.000633365
0.315968	0.000634787
0.315439	0.000636205
0.314910	0.000637618
0.314381	0.000639027
0.313853	0.000640432
0.313324	0.000641832
0.312795	0.000643228
0.312266	0.000644619
0.311738	0.000646005
0.311209	0.000647387
0.310680	0.000648764
0.310151	0.000650137
0.309623	0.000651504
0.309094	0.000652866
0.308565	0.000654224
0.308036	0.000655577
0.307508	0.000656924
0.306979	0.000658266
0.306450	0.000659604
0.305921	0.000660935
0.305393	0.000662262
0.304864	0.000663583
0.304335	0.000664899
0.303806	0.00066621
0.303278	0.000667515
0.302749	0.000668814
0.302220	0.000670108
0.301691	0.000671396
0.301162	0.000672679
0.300634	0.000673955
0.300105	0.000675226
0.299576	0.000676491
0.299047	0.00067775
0.298519	0.000679003
0.297990	0.00068025
0.297461	0.000681491
0.296932	0.000682726
0.296404	0.000683955
0.295875	0.000685178
0.295346	0.000686394
0.294817	0.000687604
0.294289	0.000688807
0.293760	0.000690004
0.293231	0.000691195
0.292702	0.000692379
0.292174	0.000693556
0.291645	0.000694727
0.291116	0.000695892
0.290587	0.000697049
0.290059	0.0006982
0.289530	0.000699344
0.289001	0.000700481
0.288472	0.000701611
0.287944	0.000702734
0.287415	0.000703851
0.286886	0.00070496
0.286357	0.000706062
0.285829	0.000707157
0.285300	0.000708245
0.284771	0.000709326
0.284242	0.0007104
0.283714	0.000711466
0.283185	0.000712525
0.282656	0.000713576
0.282127	0.000714621
0.281599	0.000715657
0.281070	0.000716687
0.280541	0.000717708
0.280012	0.000718723
0.279484	0.000719729
0.278955	0.000720728
0.278426	0.00072172
0.277897	0.000722703
0.277369	0.000723679
0.276840	0.000724648
0.276311	0.000725608
0.275782	0.000726561
0.275254	0.000727506
0.274725	0.000728443
0.274196	0.000729372
0.273667	0.000730293
0.273139	0.000731206
0.272610	0.000732111
0.272081	0.000733008
0.271552	0.000733897
0.271024	0.000734778
0.270495	0.000735651
0.269966	0.000736516
0.269437	0.000737373
0.268909	0.000738221
0.268380	0.000739062
0.267851	0.000739894
0.267322	0.000740718
0.266794	0.000741534
0.266265	0.000742341
0.265736	0.00074314
0.265207	0.000743931
0.264679	0.000744714
0.264150	0.000745488
0.263621	0.000746254
0.263092	0.000747012
0.262564	0.000747762
0.262035	0.000748503
0.261506	0.000749235
0.260977	0.00074996
0.260449	0.000750676
0.259920	0.000751383
0.259391	0.000752082
0.258862	0.000752773
0.258334	0.000753456
0.257805	0.00075413
0.257276	0.000754796
0.256747	0.000755453
0.256219	0.000756102
0.255690	0.000756742
0.255161	0.000757374
0.254632	0.000757998
0.254103	0.000758614
0.253575	0.000759221
0.253046	0.000759819
0.252517	0.00076041
0.251988	0.000760992
0.251460	0.000761566
0.250931	0.000762131
0.250402	0.000762688
0.249873	0.000763237
0.249345	0.000763778
0.248816	0.00076431
0.248287	0.000764835
0.247758	0.000765351
0.247230	0.000765859
0.246701	0.000766358
0.246172	0.00076685
0.245643	0.000767334
0.245115	0.000767809
0.244586	0.000768277
0.244057	0.000768736
0.243528	0.000769188
0.243000	0.000769631
0.242471	0.000770067
0.241942	0.000770494
0.241413	0.000770914
0.240885	0.000771326
0.240356	0.000771731
0.239827	0.000772127
0.239298	0.000772516
0.238770	0.000772898
0.238241	0.000773272
0.237712	0.000773638
0.237183	0.000773996
0.236655	0.000774348
0.236126	0.000774692
0.235597	0.000775028
0.235068	0.000775357
0.234540	0.000775679
0.234011	0.000775994
0.233482	0.000776302
0.232953	0.000776602
0.232425	0.000776896
0.231896	0.000777182
0.231367	0.000777462
0.230838	0.000777735
0.230310	0.000778001
0.229781	0.000778261
0.229252	0.000778513
0.228723	0.00077876
0.228195	0.000778999
0.227666	0.000779232
0.227137	0.000779459
0.226608	0.00077968
0.226080	0.000779894
0.225551	0.000780103
0.225022	0.000780305
0.224493	0.000780501
0.223965	0.000780691
0.223436	0.000780876
0.222907	0.000781055
0.222378	0.000781228
0.221850	0.000781395
0.221321	0.000781557
0.220792	0.000781714
0.220263	0.000781865
0.219735	0.000782011
0.219206	0.000782152
0.218677	0.000782288
0.218148	0.000782418
0.217620	0.000782544
0.217091	0.000782665
0.216562	0.000782782
0.216033	0.000782894
0.215505	0.000783001
0.214976	0.000783104
0.214447	0.000783202
0.213918	0.000783296
0.213390	0.000783386
0.212861	0.000783473
0.212332	0.000783555
0.211803	0.000783633
0.211275	0.000783707
0.210746	0.000783778
0.210217	0.000783846
0.209688	0.000783909
0.209160	0.00078397
0.208631	0.000784027
0.208102	0.000784081
0.207573	0.000784132
0.207044	0.00078418
0.206516	0.000784225
0.205987	0.000784267
0.205458	0.000784307
0.204929	0.000784344
0.204401	0.000784379
0.203872	0.000784411
0.203343	0.000784441
0.202814	0.000784469
0.202286	0.000784495
0.201757	0.000784518
0.201228	0.00078454
0.200699	0.00078456
0.200171	0.000784578
0.199642	0.000784595
0.199113	0.00078461
0.198584	0.000784624
0.198056	0.000784636
0.197527	0.000784647
0.196998	0.000784657
0.196469	0.000784666
0.195941	0.000784673
0.195412	0.00078468
0.194883	0.000784686
0.194354	0.000784691
0.193826	0.000784695
0.193297	0.000784699
0.192768	0.000784702
0.192239	0.000784704
0.191711	0.000784707
0.191182	0.000784708
0.190653	0.00078471
0.190124	0.000784711
0.189596	0.000784711
0.189067	0.000784712
0.188538	0.000784712
0.188009	0.000784712
0.187481	0.000784713
0.186952	0.000784713
0.186423	0.000784713
0.185894	0.000784713
0.185366	0.000784713
&
```
