## Supplementary material for "All-at-once RNA folding with 3D motif prediction framed by evolutionary information": RF03999_mir-7883.cacofold.helixcov

```
# RMs = 1 L = 57

# RM_HELIX NESTED 1-23 35-57, nbp = 21 nbp_cov = 0
# pvals: -1,-1,-1,-1,-1,-1,-1,-1,-1,-1,-1,-1,-1,-1,-1,-1,-1,-1,-1,-1,-1
# aggregated NONE
NESTED  <<<<<<<<-<<<<-<<<<<<<<<___________>>>>>>>>>->>>>->>>>>>>>
        :::::::::::::::::::::::::::::::::::::::::::::::::::::::::
```
