## Supplementary material for "All-at-once RNA folding with 3D motif prediction framed by evolutionary information": RF03999_mir-7883.cacofold.power

```
# Power analysis of CaCoFold structure 
#
# Powertype = SINGLE SUBSTITUTIONS
# covary  left_pos      right_pos    substitutions      power
#----------------------------------------------------------------
          1		57		0		0.00
          2		56		0		0.00
          3		55		0		0.00
          4		54		0		0.00
          5		53		0		0.00
          6		52		0		0.00
          7		51		0		0.00
          8		50		0		0.00
          10		48		0		0.00
          11		47		0		0.00
          12		46		0		0.00
          13		45		0		0.00
          15		43		0		0.00
          16		42		0		0.00
          17		41		1		0.00
          18		40		0		0.00
          19		39		0		0.00
          20		38		0		0.00
          21		37		0		0.00
          22		36		0		0.00
          23		35		0		0.00
#
# BPAIRS 21
# avg substitutions per BP  0.0
# BPAIRS expected to covary 0.0 +/- 0.0
# BPAIRS observed to covary 0
#
```
