## Supplementary material for "All-at-once RNA folding with 3D motif prediction framed by evolutionary information": RF04000_MIR8139.cacofold.helixcov

```
# RMs = 2 L = 58

# RM_HELIX NESTED 2-5 14-17, nbp = 4 nbp_cov = 0
# pvals: 0.999437,0.999437,0.999437,0.999437
# aggregated NONE
NESTED  :<<<<________>>>>:::::::::::::::::::::::::::::::::::::::::
        ::::::::::::::::::::::::::::::::::::::::::::::::::::::::::

# RM_HELIX NESTED 26-30 50-54, nbp = 5 nbp_cov = 1
# pvals: 0.999437,0.999437,0.999437,3.0248e-06,0.999437
# aggregated NONE
NESTED  :::::::::::::::::::::::::<<<<<___________________>>>>>::::
        ::::::::::::::::::::::::::::<_____________________>:::::::
```
