## Supplementary material for "All-at-once RNA folding with 3D motif prediction framed by evolutionary information": RF04000_MIR8139.helixcov

```
# RMs = 1 L = 58

# RM_HELIX NESTED 1-25 30-56, nbp = 23 nbp_cov = 0
# pvals: 0.999437,0.999437,0.999437,0.999437,0.999437,0.999437,0.999437,0.999437,0.999437,0.999437,0.999437,0.999437,0.999437,0.999437,0.999437,0.999437,0.999437,0.999437,0.999437,0.999437,0.999437,0.999437,0.999437
# aggregated NONE
NESTED  <<<<<<<-<<<<<<<<<<<<-<<<<____>>>>->>->>>>>>->>>>->>>>>>>::
        ::::::::::::::::::::::::::::::::::::::::::::::::::::::::::
```
