## Supplementary material for "All-at-once RNA folding with 3D motif prediction framed by evolutionary information": RF04000_MIR8139.surv

```
0.000000	0.0434783
-0.000377	1
&
0.253005	0.000613497
0.046630	0.00122699
-0.000377	0.999387
-0.023308	1
&
0.253340	3.0248e-06
0.253005	0.000562613
0.152493	0.000604961
0.046630	0.00116757
-0.000377	0.999437
-0.023308	1
&
```
