## Supplementary material for "All-at-once RNA folding with 3D motif prediction framed by evolutionary information": RF04001_mir-7918.cacofold.power

```
# Power analysis of CaCoFold structure 
#
# Powertype = SINGLE SUBSTITUTIONS
# covary  left_pos      right_pos    substitutions      power
#----------------------------------------------------------------
          5		53		2		0.00
          6		52		0		0.00
          7		51		0		0.00
          8		50		0		0.00
          9		49		0		0.00
          10		48		0		0.00
          11		47		1		0.00
          12		46		1		0.00
          13		45		0		0.00
          14		44		1		0.00
          16		43		0		0.00
          17		42		0		0.00
          18		41		0		0.00
          19		40		0		0.00
          20		39		1		0.00
          21		38		1		0.00
          22		37		0		0.00
#
# BPAIRS 17
# avg substitutions per BP  0.4
# BPAIRS expected to covary 0.0 +/- 0.0
# BPAIRS observed to covary 0
#
```
