## Supplementary material for "All-at-once RNA folding with 3D motif prediction framed by evolutionary information": RF04001_mir-7918.helixcov

```
# RMs = 1 L = 58

# RM_HELIX NESTED 5-24 36-53, nbp = 18 nbp_cov = 0
# pvals: 0.00595886,0.94229,0.94229,0.94229,0.94229,0.94229,0.94229,0.94229,0.94229,0.94229,0.94229,0.94229,0.94229,0.94229,0.94229,0.94229,0.94229,0.94229
# aggregated NONE
NESTED  ::::<<<<<<<<<<-<<<<<<<-<___________>>>>>>>>>>>>>>>>>>:::::
        ::::::::::::::::::::::::::::::::::::::::::::::::::::::::::
```
