## Supplementary material for "All-at-once RNA folding with 3D motif prediction framed by evolutionary information": RF04001_mir-7918.surv

```
1.045766	0.0555556
-0.008394	1
&
2.067395	0.000611621
2.054094	0.00122324
1.947150	0.00183486
1.672152	0.00244648
1.366598	0.0030581
0.847157	0.00366972
0.816601	0.00428135
0.770768	0.00489297
0.755490	0.00550459
0.648547	0.00611621
0.617991	0.00672783
0.602714	0.00733945
0.511047	0.00795107
0.480492	0.00856269
0.465214	0.00978593
0.449937	0.0103976
0.434659	0.0110092
0.327715	0.0122324
0.312438	0.012844
0.297160	0.0134557
0.266605	0.0146789
0.251327	0.0152905
0.190216	0.0159021
0.174938	0.0165138
0.113828	0.0171254
0.083272	0.017737
0.067995	0.0183486
0.037439	0.0195719
0.022162	0.0201835
-0.008394	0.949235
-0.023672	0.954128
-0.038949	0.959021
-0.054227	0.960856
-0.069505	0.962691
-0.084782	0.964526
-0.100060	0.965749
-0.115338	0.967584
-0.130615	0.971254
-0.145893	0.971865
-0.161171	0.974924
-0.176448	0.976758
-0.191726	0.979817
-0.207004	0.981651
-0.222281	0.982875
-0.237559	0.983486
-0.268114	0.984098
-0.283392	0.985321
-0.298670	0.985933
-0.313948	0.987156
-0.344503	0.988379
-0.359781	0.988991
-0.390336	0.989602
-0.405614	0.990826
-0.436169	0.991437
-0.466724	0.992049
-0.482002	0.992661
-0.497280	0.993272
-0.512557	0.993884
-0.527835	0.994495
-0.543113	0.995107
-0.558390	0.995719
-0.619501	0.99633
-0.650057	0.996942
-0.680612	0.997554
-0.741723	0.998165
-0.772278	0.998777
-0.787556	0.999388
-0.833389	1
&
6.041570	3.0248e-06
5.583239	6.04961e-06
5.552684	1.20992e-05
5.537406	1.5124e-05
5.476295	1.81488e-05
5.415184	2.41984e-05
5.399907	2.72232e-05
5.338796	3.0248e-05
5.323518	3.32728e-05
5.277685	3.62976e-05
5.262408	4.23472e-05
5.247130	4.53721e-05
5.231852	5.44465e-05
5.216575	5.74713e-05
5.186019	6.35209e-05
5.170741	6.95705e-05
5.155464	7.25953e-05
5.140186	8.16697e-05
5.094353	9.37689e-05
5.079075	0.000102843
5.063798	0.000111918
5.048520	0.000114943
5.033242	0.000120992
5.017965	0.000124017
5.002687	0.000130067
4.987409	0.000136116
4.972132	0.00015124
4.956854	0.000163339
4.941576	0.000175439
4.926299	0.000181488
4.911021	0.000193587
4.895743	0.000211736
4.880465	0.000220811
4.865188	0.000238959
4.849910	0.000248034
4.834632	0.000260133
4.819355	0.000266183
4.804077	0.000272232
4.788799	0.000284332
4.758244	0.000290381
4.742966	0.000293406
4.727689	0.00030248
4.712411	0.00031458
4.697133	0.000317604
4.681856	0.000326679
4.666578	0.000335753
4.651300	0.000353902
4.636022	0.000356927
4.620745	0.000366001
4.605467	0.000387175
4.590189	0.0003902
4.574912	0.000402299
4.559634	0.000405324
4.544356	0.000417423
4.529079	0.000420448
4.513801	0.000423472
4.498523	0.000426497
4.483246	0.000438596
4.467968	0.000444646
4.452690	0.000447671
4.437413	0.000450696
4.422135	0.00045977
4.406857	0.000462795
4.391580	0.00046582
4.361024	0.000468845
4.345746	0.000474894
4.315191	0.000480944
4.299913	0.000486993
4.284636	0.000490018
4.254080	0.000496068
4.238803	0.000502117
4.223525	0.000505142
4.208247	0.000511192
4.162414	0.000517241
4.116581	0.000523291
4.086026	0.000526316
4.070748	0.000529341
4.024915	0.000532365
4.009637	0.00053539
3.994360	0.000538415
3.979082	0.000544465
3.948527	0.000547489
3.933249	0.000553539
3.917971	0.000556564
3.902694	0.000559589
3.887416	0.000562613
3.872138	0.000568663
3.841583	0.000577737
3.826305	0.000583787
3.811027	0.000586812
3.795750	0.00061101
3.780472	0.00061706
3.765194	0.000623109
3.749917	0.000629159
3.734639	0.000635209
3.719361	0.000653358
3.704084	0.000665457
3.688806	0.000677556
3.673528	0.000683606
3.658251	0.00068663
3.627695	0.000695705
3.612418	0.000701754
3.597140	0.000704779
3.566585	0.000713854
3.520751	0.000716878
3.505474	0.000722928
3.490196	0.000725953
3.474918	0.000735027
3.429085	0.000738052
3.413808	0.000744102
3.398530	0.000747126
3.383252	0.000750151
3.337419	0.00076225
3.322142	0.000771325
3.276309	0.00077435
3.261031	0.000777374
3.230475	0.000780399
3.199920	0.000783424
3.184642	0.000786449
3.138809	0.000789474
3.123532	0.000792498
3.108254	0.000795523
3.092976	0.000798548
3.062421	0.000804598
3.016588	0.000807623
2.970755	0.000810647
2.894366	0.000816697
2.848533	0.000819722
2.787423	0.000822747
2.756867	0.000828796
2.726312	0.000831821
2.634646	0.000834846
2.573535	0.00084392
2.542980	0.000852995
2.527702	0.000862069
2.512424	0.000868119
2.497147	0.000886267
2.481869	0.000898367
2.466591	0.000910466
2.451314	0.000922565
2.436036	0.000934664
2.420758	0.000952813
2.405480	0.000958863
2.390203	0.000967937
2.374925	0.00099516
2.359647	0.00101028
2.344370	0.00103146
2.329092	0.00106473
2.313814	0.00108288
2.298537	0.00111615
2.283259	0.00115547
2.267981	0.00119782
2.252704	0.00123412
2.237426	0.00126134
2.222148	0.00129159
2.206871	0.00132789
2.191593	0.00134906
2.176315	0.00139443
2.161037	0.00143981
2.145760	0.00147913
2.130482	0.00151543
2.115204	0.0015608
2.099927	0.0015971
2.084649	0.00163944
2.069371	0.00167877
2.054094	0.00170901
2.038816	0.00174229
2.023538	0.00178161
2.008261	0.00180883
1.992983	0.00182698
1.977705	0.00184211
1.962428	0.00188748
1.947150	0.0019389
1.931872	0.00197217
1.916595	0.00202662
1.901317	0.00207199
1.886039	0.00212644
1.870761	0.00215971
1.855484	0.00220206
1.840206	0.00228373
1.824928	0.00235935
1.809651	0.00241379
1.794373	0.00251059
1.779095	0.00261041
1.763818	0.002683
1.748540	0.00276165
1.733262	0.00286146
1.717985	0.00294313
1.702707	0.00301875
1.687429	0.00310345
1.672152	0.00318814
1.656874	0.00327284
1.641596	0.00332728
1.626318	0.00338475
1.611041	0.00345433
1.595763	0.00351785
1.580485	0.00361162
1.565208	0.00364791
1.549930	0.00375076
1.534652	0.0038173
1.519375	0.00388687
1.504097	0.00393829
1.488819	0.00399879
1.473542	0.00405929
1.458264	0.00412886
1.442986	0.00418028
1.427709	0.00422263
1.412431	0.00426497
1.397153	0.00431337
1.381876	0.00437387
1.366598	0.00442226
1.351320	0.00444041
1.336042	0.00449486
1.320765	0.00453116
1.305487	0.00459165
1.290209	0.00462795
1.274932	0.00467937
1.259654	0.00472777
1.244376	0.00477919
1.229099	0.00483969
1.213821	0.0049516
1.198543	0.00499093
1.183266	0.00506957
1.167988	0.00514217
1.152710	0.00522686
1.137433	0.00530551
1.122155	0.00538415
1.106877	0.00551119
1.091600	0.00560194
1.076322	0.00568663
1.061044	0.0058046
1.045766	0.00595886
1.030489	0.00606776
1.015211	0.006219
0.999933	0.00637931
0.984656	0.0065124
0.969378	0.00662129
0.954100	0.00677858
0.938823	0.00689958
0.923545	0.00704779
0.908267	0.00715366
0.892990	0.00724743
0.877712	0.0073412
0.862434	0.00742287
0.847157	0.00752874
0.831879	0.00759831
0.816601	0.00772837
0.801323	0.00788264
0.786046	0.00801573
0.770768	0.00817302
0.755490	0.00832123
0.740213	0.00846642
0.724935	0.00863279
0.709657	0.00877495
0.694380	0.00898972
0.679102	0.00919843
0.663824	0.00950393
0.648547	0.00974289
0.633269	0.010003
0.617991	0.0102934
0.602714	0.0105596
0.587436	0.0108137
0.572158	0.0110254
0.556881	0.0112462
0.541603	0.0114943
0.526325	0.0116818
0.511047	0.0118996
0.495770	0.0121476
0.480492	0.0123835
0.465214	0.0125832
0.449937	0.0127858
0.434659	0.0130067
0.419381	0.0131972
0.404104	0.0133545
0.388826	0.0135602
0.373548	0.0137447
0.358271	0.0140139
0.342993	0.0142196
0.327715	0.0144737
0.312438	0.0148276
0.297160	0.0151996
0.281882	0.0155898
0.266605	0.0159831
0.251327	0.0163702
0.236049	0.0168845
0.220771	0.0173563
0.205494	0.0177374
0.190216	0.0181549
0.174938	0.0185239
0.159661	0.0188899
0.144383	0.0192075
0.129105	0.0196219
0.113828	0.0199909
0.098550	0.0204204
0.083272	0.0209074
0.067995	0.0214277
0.052717	0.022078
0.037439	0.0228403
0.022162	0.0239595
0.006884	0.0252208
-0.008394	0.94229
-0.023672	0.944628
-0.038949	0.947743
-0.054227	0.950992
-0.069505	0.953681
-0.084782	0.956095
-0.100060	0.958285
-0.115338	0.96036
-0.130615	0.962647
-0.145893	0.964767
-0.161171	0.966754
-0.176448	0.968466
-0.191726	0.970106
-0.207004	0.971633
-0.222281	0.973064
-0.237559	0.974316
-0.252837	0.975611
-0.268114	0.976733
-0.283392	0.977813
-0.298670	0.978914
-0.313948	0.979867
-0.329225	0.980868
-0.344503	0.981739
-0.359781	0.982456
-0.375058	0.983246
-0.390336	0.984005
-0.405614	0.984725
-0.420891	0.985472
-0.436169	0.986143
-0.451447	0.986751
-0.466724	0.987426
-0.482002	0.988082
-0.497280	0.988739
-0.512557	0.98931
-0.527835	0.989855
-0.543113	0.990381
-0.558390	0.99078
-0.573668	0.991219
-0.588946	0.991645
-0.604224	0.992108
-0.619501	0.99252
-0.634779	0.992982
-0.650057	0.993336
-0.665334	0.993802
-0.680612	0.99418
-0.695890	0.994561
-0.711167	0.9949
-0.726445	0.995185
-0.741723	0.995457
-0.757000	0.995759
-0.772278	0.996031
-0.787556	0.99631
-0.802833	0.996585
-0.818111	0.996812
-0.833389	0.997018
-0.848667	0.997238
-0.863944	0.997508
-0.879222	0.997704
-0.894500	0.997907
-0.909777	0.998073
-0.925055	0.998237
-0.940333	0.998415
-0.955610	0.998542
-0.970888	0.998675
-0.986166	0.998763
-1.001443	0.998893
-1.016721	0.998981
-1.031999	0.999099
-1.047276	0.999177
-1.062554	0.99925
-1.077832	0.999313
-1.093109	0.999401
-1.108387	0.999449
-1.123665	0.999504
-1.138943	0.999577
-1.154220	0.999616
-1.169498	0.999667
-1.184776	0.99971
-1.200053	0.999743
-1.215331	0.999788
-1.230609	0.999797
-1.245886	0.999825
-1.261164	0.999846
-1.276442	0.999861
-1.291719	0.999879
-1.306997	0.999894
-1.322275	0.999912
-1.337552	0.999936
-1.352830	0.999943
-1.368108	0.999949
-1.383386	0.999955
-1.398663	0.999961
-1.429219	0.999964
-1.444496	0.99997
-1.475052	0.999976
-1.490329	0.999982
-1.520885	0.999985
-1.551440	0.999988
-1.581995	0.999991
-1.612551	0.999997
-1.627828	1
&
22.220638	7.67217e-38
22.205361	8.23781e-38
22.190083	8.84513e-38
22.174805	9.49722e-38
22.159528	1.01974e-37
22.144250	1.09491e-37
22.128972	1.17563e-37
22.113694	1.26229e-37
22.098417	1.35534e-37
22.083139	1.45525e-37
22.067861	1.56252e-37
22.052584	1.6777e-37
22.037306	1.80136e-37
22.022028	1.93414e-37
22.006751	2.0767e-37
21.991473	2.22976e-37
21.976195	2.39411e-37
21.960918	2.57056e-37
21.945640	2.76001e-37
21.930362	2.96342e-37
21.915085	3.18182e-37
21.899807	3.41631e-37
21.884529	3.66808e-37
21.869251	3.9384e-37
21.853974	4.22863e-37
21.838696	4.54024e-37
21.823418	4.87481e-37
21.808141	5.23403e-37
21.792863	5.6197e-37
21.777585	6.03379e-37
21.762308	6.47838e-37
21.747030	6.95573e-37
21.731752	7.46823e-37
21.716475	8.01848e-37
21.701197	8.60926e-37
21.685919	9.24356e-37
21.670642	9.92458e-37
21.655364	1.06558e-36
21.640086	1.14408e-36
21.624809	1.22836e-36
21.609531	1.31885e-36
21.594253	1.41601e-36
21.578975	1.52032e-36
21.563698	1.63232e-36
21.548420	1.75256e-36
21.533142	1.88165e-36
21.517865	2.02025e-36
21.502587	2.16906e-36
21.487309	2.32883e-36
21.472032	2.50035e-36
21.456754	2.68451e-36
21.441476	2.88223e-36
21.426199	3.09451e-36
21.410921	3.32242e-36
21.395643	3.5671e-36
21.380366	3.82981e-36
21.365088	4.11185e-36
21.349810	4.41465e-36
21.334533	4.73975e-36
21.319255	5.08879e-36
21.303977	5.46351e-36
21.288699	5.86583e-36
21.273422	6.29775e-36
21.258144	6.76148e-36
21.242866	7.25934e-36
21.227589	7.79384e-36
21.212311	8.36769e-36
21.197033	8.98377e-36
21.181756	9.6452e-36
21.166478	1.03553e-35
21.151200	1.11177e-35
21.135923	1.19362e-35
21.120645	1.28149e-35
21.105367	1.37583e-35
21.090090	1.47711e-35
21.074812	1.58585e-35
21.059534	1.70259e-35
21.044256	1.82792e-35
21.028979	1.96247e-35
21.013701	2.10692e-35
20.998423	2.262e-35
20.983146	2.42849e-35
20.967868	2.60724e-35
20.952590	2.79913e-35
20.937313	3.00515e-35
20.922035	3.22632e-35
20.906757	3.46376e-35
20.891480	3.71868e-35
20.876202	3.99234e-35
20.860924	4.28615e-35
20.845647	4.60156e-35
20.830369	4.94018e-35
20.815091	5.30371e-35
20.799814	5.69398e-35
20.784536	6.11296e-35
20.769258	6.56275e-35
20.753980	7.04564e-35
20.738703	7.56404e-35
20.723425	8.12057e-35
20.708147	8.71804e-35
20.692870	9.35945e-35
20.677592	1.0048e-34
20.662314	1.07873e-34
20.647037	1.15809e-34
20.631759	1.24328e-34
20.616481	1.33474e-34
20.601204	1.43293e-34
20.585926	1.53834e-34
20.570648	1.65149e-34
20.555371	1.77297e-34
20.540093	1.90339e-34
20.524815	2.04339e-34
20.509538	2.19368e-34
20.494260	2.35503e-34
20.478982	2.52824e-34
20.463704	2.71418e-34
20.448427	2.9138e-34
20.433149	3.12809e-34
20.417871	3.35814e-34
20.402594	3.60509e-34
20.387316	3.87021e-34
20.372038	4.15481e-34
20.356761	4.46033e-34
20.341483	4.78831e-34
20.326205	5.14041e-34
20.310928	5.51838e-34
20.295650	5.92413e-34
20.280372	6.35971e-34
20.265095	6.8273e-34
20.249817	7.32926e-34
20.234539	7.86811e-34
20.219261	8.44657e-34
20.203984	9.06753e-34
20.188706	9.73414e-34
20.173428	1.04497e-33
20.158151	1.12179e-33
20.142873	1.20425e-33
20.127595	1.29278e-33
20.112318	1.3878e-33
20.097040	1.48981e-33
20.081762	1.59932e-33
20.066485	1.71687e-33
20.051207	1.84306e-33
20.035929	1.97852e-33
20.020652	2.12393e-33
20.005374	2.28002e-33
19.990096	2.44759e-33
19.974819	2.62746e-33
19.959541	2.82055e-33
19.944263	3.02782e-33
19.928985	3.25031e-33
19.913708	3.48915e-33
19.898430	3.74554e-33
19.883152	4.02076e-33
19.867875	4.31619e-33
19.852597	4.63332e-33
19.837319	4.97375e-33
19.822042	5.33917e-33
19.806764	5.73144e-33
19.791486	6.15251e-33
19.776209	6.60451e-33
19.760931	7.0897e-33
19.745653	7.61053e-33
19.730376	8.16959e-33
19.715098	8.76972e-33
19.699820	9.41391e-33
19.684542	1.01054e-32
19.669265	1.08477e-32
19.653987	1.16444e-32
19.638709	1.24997e-32
19.623432	1.34177e-32
19.608154	1.44032e-32
19.592876	1.5461e-32
19.577599	1.65965e-32
19.562321	1.78153e-32
19.547043	1.91236e-32
19.531766	2.0528e-32
19.516488	2.20354e-32
19.501210	2.36535e-32
19.485933	2.53903e-32
19.470655	2.72547e-32
19.455377	2.92558e-32
19.440100	3.14039e-32
19.424822	3.37096e-32
19.409544	3.61845e-32
19.394266	3.88411e-32
19.378989	4.16926e-32
19.363711	4.47534e-32
19.348433	4.80388e-32
19.333156	5.15653e-32
19.317878	5.53506e-32
19.302600	5.94136e-32
19.287323	6.37748e-32
19.272045	6.84559e-32
19.256767	7.34805e-32
19.241490	7.88738e-32
19.226212	8.46627e-32
19.210934	9.08764e-32
19.195657	9.75459e-32
19.180379	1.04705e-31
19.165101	1.12389e-31
19.149824	1.20636e-31
19.134546	1.29489e-31
19.119268	1.38991e-31
19.103990	1.4919e-31
19.088713	1.60137e-31
19.073435	1.71887e-31
19.058157	1.84499e-31
19.042880	1.98036e-31
19.027602	2.12565e-31
19.012324	2.2816e-31
18.997047	2.44899e-31
18.981769	2.62865e-31
18.966491	2.82149e-31
18.951214	3.02847e-31
18.935936	3.25063e-31
18.920658	3.48907e-31
18.905381	3.745e-31
18.890103	4.0197e-31
18.874825	4.31453e-31
18.859547	4.63098e-31
18.844270	4.97063e-31
18.828992	5.33518e-31
18.813714	5.72646e-31
18.798437	6.14642e-31
18.783159	6.59717e-31
18.767881	7.08095e-31
18.752604	7.6002e-31
18.737326	8.15751e-31
18.722048	8.75567e-31
18.706771	9.39767e-31
18.691493	1.00867e-30
18.676215	1.08263e-30
18.660938	1.162e-30
18.645660	1.24719e-30
18.630382	1.33863e-30
18.615105	1.43677e-30
18.599827	1.54209e-30
18.584549	1.65514e-30
18.569271	1.77647e-30
18.553994	1.90668e-30
18.538716	2.04644e-30
18.523438	2.19644e-30
18.508161	2.35743e-30
18.492883	2.53021e-30
18.477605	2.71566e-30
18.462328	2.91468e-30
18.447050	3.12829e-30
18.431772	3.35754e-30
18.416495	3.60359e-30
18.401217	3.86766e-30
18.385939	4.15107e-30
18.370662	4.45524e-30
18.355384	4.78168e-30
18.340106	5.13204e-30
18.324829	5.50805e-30
18.309551	5.9116e-30
18.294273	6.34471e-30
18.278995	6.80953e-30
18.263718	7.30839e-30
18.248440	7.84377e-30
18.233162	8.41836e-30
18.217885	9.03502e-30
18.202607	9.69683e-30
18.187329	1.04071e-29
18.172052	1.11694e-29
18.156774	1.19874e-29
18.141496	1.28654e-29
18.126219	1.38076e-29
18.110941	1.48188e-29
18.095663	1.59041e-29
18.080386	1.70687e-29
18.065108	1.83187e-29
18.049830	1.96601e-29
18.034552	2.10996e-29
18.019275	2.26446e-29
18.003997	2.43026e-29
17.988719	2.60819e-29
17.973442	2.79915e-29
17.958164	3.00408e-29
17.942886	3.22401e-29
17.927609	3.46003e-29
17.912331	3.71332e-29
17.897053	3.98514e-29
17.881776	4.27685e-29
17.866498	4.5899e-29
17.851220	4.92586e-29
17.835943	5.28639e-29
17.820665	5.6733e-29
17.805387	6.08851e-29
17.790110	6.5341e-29
17.774832	7.01228e-29
17.759554	7.52544e-29
17.744276	8.07613e-29
17.728999	8.6671e-29
17.713721	9.30129e-29
17.698443	9.98186e-29
17.683166	1.07122e-28
17.667888	1.1496e-28
17.652610	1.2337e-28
17.637333	1.32396e-28
17.622055	1.42082e-28
17.606777	1.52476e-28
17.591500	1.6363e-28
17.576222	1.75599e-28
17.560944	1.88444e-28
17.545667	2.02227e-28
17.530389	2.17019e-28
17.515111	2.32891e-28
17.499834	2.49924e-28
17.484556	2.68202e-28
17.469278	2.87816e-28
17.454000	3.08864e-28
17.438723	3.3145e-28
17.423445	3.55687e-28
17.408167	3.81695e-28
17.392890	4.09604e-28
17.377612	4.39553e-28
17.362334	4.7169e-28
17.347057	5.06176e-28
17.331779	5.43181e-28
17.316501	5.82891e-28
17.301224	6.25502e-28
17.285946	6.71226e-28
17.270668	7.20291e-28
17.255391	7.7294e-28
17.240113	8.29436e-28
17.224835	8.90059e-28
17.209557	9.55111e-28
17.194280	1.02491e-27
17.179002	1.09982e-27
17.163724	1.18019e-27
17.148447	1.26643e-27
17.133169	1.35898e-27
17.117891	1.45828e-27
17.102614	1.56483e-27
17.087336	1.67916e-27
17.072058	1.80185e-27
17.056781	1.93349e-27
17.041503	2.07474e-27
17.026225	2.22631e-27
17.010948	2.38895e-27
16.995670	2.56345e-27
16.980392	2.7507e-27
16.965115	2.95162e-27
16.949837	3.16721e-27
16.934559	3.39853e-27
16.919281	3.64674e-27
16.904004	3.91307e-27
16.888726	4.19884e-27
16.873448	4.50546e-27
16.858171	4.83447e-27
16.842893	5.18748e-27
16.827615	5.56626e-27
16.812338	5.97267e-27
16.797060	6.40875e-27
16.781782	6.87664e-27
16.766505	7.37868e-27
16.751227	7.91735e-27
16.735949	8.49531e-27
16.720672	9.11545e-27
16.705394	9.78082e-27
16.690116	1.04947e-26
16.674838	1.12607e-26
16.659561	1.20826e-26
16.644283	1.29644e-26
16.629005	1.39106e-26
16.613728	1.49257e-26
16.598450	1.60149e-26
16.583172	1.71835e-26
16.567895	1.84374e-26
16.552617	1.97827e-26
16.537339	2.1226e-26
16.522062	2.27747e-26
16.506784	2.44362e-26
16.491506	2.62189e-26
16.476229	2.81316e-26
16.460951	3.01837e-26
16.445673	3.23854e-26
16.430396	3.47476e-26
16.415118	3.7282e-26
16.399840	4.00012e-26
16.384562	4.29185e-26
16.369285	4.60485e-26
16.354007	4.94066e-26
16.338729	5.30095e-26
16.323452	5.68749e-26
16.308174	6.1022e-26
16.292896	6.54713e-26
16.277619	7.02448e-26
16.262341	7.53661e-26
16.247063	8.08606e-26
16.231786	8.67554e-26
16.216508	9.30797e-26
16.201230	9.98646e-26
16.185953	1.07144e-25
16.170675	1.14953e-25
16.155397	1.23332e-25
16.140120	1.3232e-25
16.124842	1.41964e-25
16.109564	1.52309e-25
16.094286	1.63408e-25
16.079009	1.75316e-25
16.063731	1.8809e-25
16.048453	2.01795e-25
16.033176	2.16498e-25
16.017898	2.32271e-25
16.002620	2.49192e-25
15.987343	2.67346e-25
15.972065	2.86821e-25
15.956787	3.07714e-25
15.941510	3.30128e-25
15.926232	3.54173e-25
15.910954	3.79968e-25
15.895677	4.07641e-25
15.880399	4.37328e-25
15.865121	4.69176e-25
15.849843	5.03341e-25
15.834566	5.39992e-25
15.819288	5.79311e-25
15.804010	6.2149e-25
15.788733	6.66738e-25
15.773455	7.15279e-25
15.758177	7.67351e-25
15.742900	8.23211e-25
15.727622	8.83134e-25
15.712344	9.47417e-25
15.697067	1.01638e-24
15.681789	1.09035e-24
15.666511	1.1697e-24
15.651234	1.25483e-24
15.635956	1.34615e-24
15.620678	1.4441e-24
15.605401	1.54918e-24
15.590123	1.6619e-24
15.574845	1.78282e-24
15.559567	1.91253e-24
15.544290	2.05167e-24
15.529012	2.20092e-24
15.513734	2.36102e-24
15.498457	2.53277e-24
15.483179	2.71699e-24
15.467901	2.91461e-24
15.452624	3.12659e-24
15.437346	3.35397e-24
15.422068	3.59788e-24
15.406791	3.85951e-24
15.391513	4.14016e-24
15.376235	4.44119e-24
15.360958	4.76411e-24
15.345680	5.11048e-24
15.330402	5.48201e-24
15.315125	5.88054e-24
15.299847	6.30801e-24
15.284569	6.76654e-24
15.269291	7.25837e-24
15.254014	7.78593e-24
15.238736	8.3518e-24
15.223458	8.95876e-24
15.208181	9.60981e-24
15.192903	1.03081e-23
15.177625	1.10572e-23
15.162348	1.18606e-23
15.147070	1.27223e-23
15.131792	1.36466e-23
15.116515	1.4638e-23
15.101237	1.57014e-23
15.085959	1.6842e-23
15.070682	1.80653e-23
15.055404	1.93774e-23
15.040126	2.07848e-23
15.024848	2.22943e-23
15.009571	2.39134e-23
14.994293	2.56499e-23
14.979015	2.75124e-23
14.963738	2.95101e-23
14.948460	3.16527e-23
14.933182	3.39508e-23
14.917905	3.64156e-23
14.902627	3.90591e-23
14.887349	4.18944e-23
14.872072	4.49354e-23
14.856794	4.81969e-23
14.841516	5.1695e-23
14.826239	5.54467e-23
14.810961	5.94705e-23
14.795683	6.3786e-23
14.780406	6.84145e-23
14.765128	7.33785e-23
14.749850	7.87024e-23
14.734572	8.44123e-23
14.719295	9.05361e-23
14.704017	9.71037e-23
14.688739	1.04147e-22
14.673462	1.11702e-22
14.658184	1.19803e-22
14.642906	1.28492e-22
14.627629	1.37811e-22
14.612351	1.47804e-22
14.597073	1.58522e-22
14.581796	1.70016e-22
14.566518	1.82343e-22
14.551240	1.95563e-22
14.535963	2.09741e-22
14.520685	2.24945e-22
14.505407	2.41251e-22
14.490130	2.58737e-22
14.474852	2.7749e-22
14.459574	2.97602e-22
14.444296	3.19169e-22
14.429019	3.42298e-22
14.413741	3.67101e-22
14.398463	3.93701e-22
14.383186	4.22226e-22
14.367908	4.52815e-22
14.352630	4.85619e-22
14.337353	5.20798e-22
14.322075	5.58522e-22
14.306797	5.98976e-22
14.291520	6.42358e-22
14.276242	6.8888e-22
14.260964	7.38767e-22
14.245687	7.92263e-22
14.230409	8.4963e-22
14.215131	9.11148e-22
14.199853	9.77115e-22
14.184576	1.04785e-21
14.169298	1.12371e-21
14.154020	1.20505e-21
14.138743	1.29227e-21
14.123465	1.3858e-21
14.108187	1.4861e-21
14.092910	1.59365e-21
14.077632	1.70897e-21
14.062354	1.83263e-21
14.047077	1.96522e-21
14.031799	2.10741e-21
14.016521	2.25987e-21
14.001244	2.42335e-21
13.985966	2.59864e-21
13.970688	2.7866e-21
13.955411	2.98815e-21
13.940133	3.20425e-21
13.924855	3.43597e-21
13.909577	3.68443e-21
13.894300	3.95085e-21
13.879022	4.2365e-21
13.863744	4.54279e-21
13.848467	4.8712e-21
13.833189	5.22333e-21
13.817911	5.60088e-21
13.802634	6.0057e-21
13.787356	6.43975e-21
13.772078	6.90514e-21
13.756801	7.40413e-21
13.741523	7.93914e-21
13.726245	8.51277e-21
13.710968	9.1278e-21
13.695690	9.78723e-21
13.680412	1.04942e-20
13.665134	1.12523e-20
13.649857	1.2065e-20
13.634579	1.29364e-20
13.619301	1.38706e-20
13.604024	1.48723e-20
13.588746	1.59462e-20
13.573468	1.70975e-20
13.558191	1.83319e-20
13.542913	1.96554e-20
13.527635	2.10742e-20
13.512358	2.25954e-20
13.497080	2.42263e-20
13.481802	2.59747e-20
13.466525	2.78492e-20
13.451247	2.98589e-20
13.435969	3.20134e-20
13.420692	3.43232e-20
13.405414	3.67995e-20
13.390136	3.94542e-20
13.374858	4.23002e-20
13.359581	4.53513e-20
13.344303	4.86222e-20
13.329025	5.21288e-20
13.313748	5.5888e-20
13.298470	5.9918e-20
13.283192	6.42382e-20
13.267915	6.88696e-20
13.252637	7.38345e-20
13.237359	7.9157e-20
13.222082	8.48627e-20
13.206804	9.09791e-20
13.191526	9.7536e-20
13.176249	1.04565e-19
13.160971	1.121e-19
13.145693	1.20177e-19
13.130416	1.28835e-19
13.115138	1.38117e-19
13.099860	1.48066e-19
13.084582	1.58731e-19
13.069305	1.70164e-19
13.054027	1.82419e-19
13.038749	1.95555e-19
13.023472	2.09637e-19
13.008194	2.24731e-19
12.992916	2.4091e-19
12.977639	2.58254e-19
12.962361	2.76844e-19
12.947083	2.96771e-19
12.931806	3.1813e-19
12.916528	3.41025e-19
12.901250	3.65565e-19
12.885973	3.91869e-19
12.870695	4.20063e-19
12.855417	4.50284e-19
12.840139	4.82676e-19
12.824862	5.17395e-19
12.809584	5.54609e-19
12.794306	5.94495e-19
12.779029	6.37247e-19
12.763751	6.83069e-19
12.748473	7.32182e-19
12.733196	7.84822e-19
12.717918	8.41241e-19
12.702640	9.01711e-19
12.687363	9.66522e-19
12.672085	1.03599e-18
12.656807	1.11044e-18
12.641530	1.19023e-18
12.626252	1.27575e-18
12.610974	1.3674e-18
12.595697	1.46563e-18
12.580419	1.57091e-18
12.565141	1.68374e-18
12.549863	1.80467e-18
12.534586	1.93426e-18
12.519308	2.07316e-18
12.504030	2.22201e-18
12.488753	2.38153e-18
12.473475	2.55249e-18
12.458197	2.73571e-18
12.442920	2.93206e-18
12.427642	3.14249e-18
12.412364	3.36799e-18
12.397087	3.60966e-18
12.381809	3.86864e-18
12.366531	4.14618e-18
12.351254	4.4436e-18
12.335976	4.76232e-18
12.320698	5.10387e-18
12.305421	5.46989e-18
12.290143	5.86212e-18
12.274865	6.28243e-18
12.259587	6.73283e-18
12.244310	7.21548e-18
12.229032	7.73268e-18
12.213754	8.28689e-18
12.198477	8.88077e-18
12.183199	9.51715e-18
12.167921	1.01991e-17
12.152644	1.09298e-17
12.137366	1.17127e-17
12.122088	1.25517e-17
12.106811	1.34507e-17
12.091533	1.4414e-17
12.076255	1.54461e-17
12.060978	1.65521e-17
12.045700	1.77371e-17
12.030422	1.90069e-17
12.015144	2.03674e-17
11.999867	2.18251e-17
11.984589	2.3387e-17
11.969311	2.50605e-17
11.954034	2.68536e-17
11.938756	2.87748e-17
11.923478	3.08332e-17
11.908201	3.30386e-17
11.892923	3.54015e-17
11.877645	3.79332e-17
11.862368	4.06456e-17
11.847090	4.35516e-17
11.831812	4.66651e-17
11.816535	5.00008e-17
11.801257	5.35746e-17
11.785979	5.74034e-17
11.770702	6.15054e-17
11.755424	6.59e-17
11.740146	7.06081e-17
11.724868	7.5652e-17
11.709591	8.10556e-17
11.694313	8.68446e-17
11.679035	9.30463e-17
11.663758	9.96902e-17
11.648480	1.06808e-16
11.633202	1.14432e-16
11.617925	1.22601e-16
11.602647	1.31351e-16
11.587369	1.40724e-16
11.572092	1.50766e-16
11.556814	1.61522e-16
11.541536	1.73045e-16
11.526259	1.85389e-16
11.510981	1.98611e-16
11.495703	2.12775e-16
11.480426	2.27947e-16
11.465148	2.44199e-16
11.449870	2.61607e-16
11.434592	2.80255e-16
11.419315	3.00229e-16
11.404037	3.21625e-16
11.388759	3.44542e-16
11.373482	3.69089e-16
11.358204	3.95382e-16
11.342926	4.23545e-16
11.327649	4.5371e-16
11.312371	4.86019e-16
11.297093	5.20625e-16
11.281816	5.5769e-16
11.266538	5.97389e-16
11.251260	6.39909e-16
11.235983	6.85449e-16
11.220705	7.34224e-16
11.205427	7.86464e-16
11.190149	8.42413e-16
11.174872	9.02335e-16
11.159594	9.6651e-16
11.144316	1.03524e-15
11.129039	1.10885e-15
11.113761	1.18768e-15
11.098483	1.27211e-15
11.083206	1.36253e-15
11.067928	1.45936e-15
11.052650	1.56305e-15
11.037373	1.6741e-15
11.022095	1.79303e-15
11.006817	1.92038e-15
10.991540	2.05677e-15
10.976262	2.20282e-15
10.960984	2.35922e-15
10.945707	2.5267e-15
10.930429	2.70604e-15
10.915151	2.89809e-15
10.899873	3.10374e-15
10.884596	3.32396e-15
10.869318	3.55976e-15
10.854040	3.81226e-15
10.838763	4.08263e-15
10.823485	4.37213e-15
10.808207	4.68212e-15
10.792930	5.01403e-15
10.777652	5.36943e-15
10.762374	5.74996e-15
10.747097	6.15741e-15
10.731819	6.59366e-15
10.716541	7.06075e-15
10.701264	7.56085e-15
10.685986	8.0963e-15
10.670708	8.66958e-15
10.655430	9.28336e-15
10.640153	9.9405e-15
10.624875	1.06441e-14
10.609597	1.13973e-14
10.594320	1.22037e-14
10.579042	1.3067e-14
10.563764	1.39913e-14
10.548487	1.49808e-14
10.533209	1.60401e-14
10.517931	1.71742e-14
10.502654	1.83882e-14
10.487376	1.96878e-14
10.472098	2.10791e-14
10.456821	2.25685e-14
10.441543	2.41628e-14
10.426265	2.58695e-14
10.410988	2.76964e-14
10.395710	2.96521e-14
10.380432	3.17455e-14
10.365154	3.39863e-14
10.349877	3.6385e-14
10.334599	3.89524e-14
10.319321	4.17006e-14
10.304044	4.46422e-14
10.288766	4.77908e-14
10.273488	5.11608e-14
10.258211	5.47679e-14
10.242933	5.86287e-14
10.227655	6.27609e-14
10.212378	6.71836e-14
10.197100	7.19172e-14
10.181822	7.69833e-14
10.166545	8.24054e-14
10.151267	8.82084e-14
10.135989	9.4419e-14
10.120712	1.01066e-13
10.105434	1.08179e-13
10.090156	1.15791e-13
10.074878	1.23938e-13
10.059601	1.32657e-13
10.044323	1.41987e-13
10.029045	1.51971e-13
10.013768	1.62655e-13
9.998490	1.74089e-13
9.983212	1.86324e-13
9.967935	1.99416e-13
9.952657	2.13426e-13
9.937379	2.28417e-13
9.922102	2.44459e-13
9.906824	2.61623e-13
9.891546	2.79989e-13
9.876269	2.99641e-13
9.860991	3.20667e-13
9.845713	3.43165e-13
9.830435	3.67237e-13
9.815158	3.92992e-13
9.799880	4.20548e-13
9.784602	4.5003e-13
9.769325	4.81573e-13
9.754047	5.1532e-13
9.738769	5.51424e-13
9.723492	5.90051e-13
9.708214	6.31374e-13
9.692936	6.75582e-13
9.677659	7.22876e-13
9.662381	7.7347e-13
9.647103	8.27594e-13
9.631826	8.85494e-13
9.616548	9.4743e-13
9.601270	1.01369e-12
9.585993	1.08456e-12
9.570715	1.16037e-12
9.555437	1.24146e-12
9.540159	1.32821e-12
9.524882	1.42099e-12
9.509604	1.52023e-12
9.494326	1.62638e-12
9.479049	1.73992e-12
9.463771	1.86135e-12
9.448493	1.99123e-12
9.433216	2.13015e-12
9.417938	2.27872e-12
9.402660	2.43761e-12
9.387383	2.60755e-12
9.372105	2.78929e-12
9.356827	2.98365e-12
9.341550	3.19151e-12
9.326272	3.4138e-12
9.310994	3.65151e-12
9.295717	3.90571e-12
9.280439	4.17755e-12
9.265161	4.46823e-12
9.249883	4.77907e-12
9.234606	5.11144e-12
9.219328	5.46685e-12
9.204050	5.84687e-12
9.188773	6.25321e-12
9.173495	6.68768e-12
9.158217	7.15222e-12
9.142940	7.64891e-12
9.127662	8.17994e-12
9.112384	8.74771e-12
9.097107	9.35472e-12
9.081829	1.00037e-11
9.066551	1.06975e-11
9.051274	1.14392e-11
9.035996	1.22322e-11
9.020718	1.30798e-11
9.005440	1.3986e-11
8.990163	1.49547e-11
8.974885	1.59903e-11
8.959607	1.70972e-11
8.944330	1.82804e-11
8.929052	1.95451e-11
8.913774	2.0897e-11
8.898497	2.2342e-11
8.883219	2.38865e-11
8.867941	2.55372e-11
8.852664	2.73016e-11
8.837386	2.91873e-11
8.822108	3.12026e-11
8.806831	3.33565e-11
8.791553	3.56584e-11
8.776275	3.81184e-11
8.760998	4.07473e-11
8.745720	4.35568e-11
8.730442	4.6559e-11
8.715164	4.97671e-11
8.699887	5.31953e-11
8.684609	5.68585e-11
8.669331	6.07727e-11
8.654054	6.49551e-11
8.638776	6.94239e-11
8.623498	7.41987e-11
8.608221	7.93002e-11
8.592943	8.47508e-11
8.577665	9.0574e-11
8.562388	9.67954e-11
8.547110	1.03442e-10
8.531832	1.10543e-10
8.516555	1.18128e-10
8.501277	1.26231e-10
8.485999	1.34888e-10
8.470722	1.44134e-10
8.455444	1.54012e-10
8.440166	1.64562e-10
8.424888	1.75831e-10
8.409611	1.87868e-10
8.394333	2.00724e-10
8.379055	2.14456e-10
8.363778	2.29121e-10
8.348500	2.44784e-10
8.333222	2.61511e-10
8.317945	2.79374e-10
8.302667	2.98451e-10
8.287389	3.18824e-10
8.272112	3.40578e-10
8.256834	3.63809e-10
8.241556	3.88614e-10
8.226279	4.151e-10
8.211001	4.43381e-10
8.195723	4.73578e-10
8.180445	5.05817e-10
8.165168	5.40239e-10
8.149890	5.76988e-10
8.134612	6.16221e-10
8.119335	6.58105e-10
8.104057	7.02818e-10
8.088779	7.50549e-10
8.073502	8.01501e-10
8.058224	8.55889e-10
8.042946	9.13944e-10
8.027669	9.7591e-10
8.012391	1.04205e-09
7.997113	1.11264e-09
7.981836	1.18798e-09
7.966558	1.26839e-09
7.951280	1.3542e-09
7.936003	1.44578e-09
7.920725	1.54351e-09
7.905447	1.64779e-09
7.890169	1.75907e-09
7.874892	1.87782e-09
7.859614	2.00452e-09
7.844336	2.1397e-09
7.829059	2.28394e-09
7.813781	2.43782e-09
7.798503	2.602e-09
7.783226	2.77714e-09
7.767948	2.96399e-09
7.752670	3.16331e-09
7.737393	3.37593e-09
7.722115	3.60272e-09
7.706837	3.84463e-09
7.691560	4.10266e-09
7.676282	4.37786e-09
7.661004	4.67137e-09
7.645726	4.98439e-09
7.630449	5.31822e-09
7.615171	5.67421e-09
7.599893	6.05383e-09
7.584616	6.45864e-09
7.569338	6.89027e-09
7.554060	7.3505e-09
7.538783	7.8412e-09
7.523505	8.36437e-09
7.508227	8.92212e-09
7.492950	9.51673e-09
7.477672	1.01506e-08
7.462394	1.08263e-08
7.447117	1.15466e-08
7.431839	1.23143e-08
7.416561	1.31326e-08
7.401284	1.40047e-08
7.386006	1.49342e-08
7.370728	1.59248e-08
7.355450	1.69804e-08
7.340173	1.81053e-08
7.324895	1.9304e-08
7.309617	2.05812e-08
7.294340	2.19421e-08
7.279062	2.3392e-08
7.263784	2.49366e-08
7.248507	2.65822e-08
7.233229	2.83352e-08
7.217951	3.02026e-08
7.202674	3.21916e-08
7.187396	3.43102e-08
7.172118	3.65667e-08
7.156841	3.89699e-08
7.141563	4.15291e-08
7.126285	4.42545e-08
7.111008	4.71567e-08
7.095730	5.02469e-08
7.080452	5.35371e-08
7.065174	5.70402e-08
7.049897	6.07697e-08
7.034619	6.474e-08
7.019341	6.89665e-08
7.004064	7.34653e-08
6.988786	7.82538e-08
6.973508	8.33504e-08
6.958231	8.87745e-08
6.942953	9.45469e-08
6.927675	1.0069e-07
6.912398	1.07226e-07
6.897120	1.14181e-07
6.881842	1.2158e-07
6.866565	1.29452e-07
6.851287	1.37827e-07
6.836009	1.46736e-07
6.820731	1.56212e-07
6.805454	1.6629e-07
6.790176	1.7701e-07
6.774898	1.88409e-07
6.759621	2.00532e-07
6.744343	2.13422e-07
6.729065	2.27128e-07
6.713788	2.417e-07
6.698510	2.57191e-07
6.683232	2.73659e-07
6.667955	2.91164e-07
6.652677	3.0977e-07
6.637399	3.29544e-07
6.622122	3.50559e-07
6.606844	3.7289e-07
6.591566	3.96618e-07
6.576289	4.21829e-07
6.561011	4.48613e-07
6.545733	4.77066e-07
6.530455	5.07289e-07
6.515178	5.39391e-07
6.499900	5.73485e-07
6.484622	6.09691e-07
6.469345	6.48138e-07
6.454067	6.8896e-07
6.438789	7.323e-07
6.423512	7.7831e-07
6.408234	8.2715e-07
6.392956	8.78988e-07
6.377679	9.34005e-07
6.362401	9.92388e-07
6.347123	1.05434e-06
6.331846	1.12007e-06
6.316568	1.1898e-06
6.301290	1.26378e-06
6.286013	1.34224e-06
6.270735	1.42546e-06
6.255457	1.5137e-06
6.240179	1.60728e-06
6.224902	1.70649e-06
6.209624	1.81167e-06
6.194346	1.92315e-06
6.179069	2.04132e-06
6.163791	2.16655e-06
6.148513	2.29925e-06
6.133236	2.43985e-06
6.117958	2.5888e-06
6.102680	2.74658e-06
6.087403	2.91369e-06
6.072125	3.09066e-06
6.056847	3.27806e-06
6.041570	3.47645e-06
6.026292	3.68648e-06
6.011014	3.90878e-06
5.995736	4.14405e-06
5.980459	4.393e-06
5.965181	4.6564e-06
5.949903	4.93503e-06
5.934626	5.22975e-06
5.919348	5.54144e-06
5.904070	5.87101e-06
5.888793	6.21945e-06
5.873515	6.58777e-06
5.858237	6.97705e-06
5.842960	7.38841e-06
5.827682	7.82304e-06
5.812404	8.28217e-06
5.797127	8.7671e-06
5.781849	9.2792e-06
5.766571	9.81988e-06
5.751294	1.03906e-05
5.736016	1.0993e-05
5.720738	1.16287e-05
5.705460	1.22994e-05
5.690183	1.30068e-05
5.674905	1.37528e-05
5.659627	1.45395e-05
5.644350	1.53687e-05
5.629072	1.62427e-05
5.613794	1.71636e-05
5.598517	1.81338e-05
5.583239	1.91556e-05
5.567961	2.02316e-05
5.552684	2.13643e-05
5.537406	2.25564e-05
5.522128	2.38108e-05
5.506851	2.51304e-05
5.491573	2.65182e-05
5.476295	2.79772e-05
5.461018	2.95108e-05
5.445740	3.11224e-05
5.430462	3.28153e-05
5.415184	3.45931e-05
5.399907	3.64596e-05
5.384629	3.84186e-05
5.369351	4.0474e-05
5.354074	4.26297e-05
5.338796	4.489e-05
5.323518	4.72592e-05
5.308241	4.97415e-05
5.292963	5.23414e-05
5.277685	5.50634e-05
5.262408	5.79123e-05
5.247130	6.08926e-05
5.231852	6.40092e-05
5.216575	6.72669e-05
5.201297	7.06707e-05
5.186019	7.42255e-05
5.170741	7.79362e-05
5.155464	8.18078e-05
5.140186	8.58454e-05
5.124908	9.00538e-05
5.109631	9.4438e-05
5.094353	9.90028e-05
5.079075	0.000103753
5.063798	0.000108693
5.048520	0.000113827
5.033242	0.000119161
5.017965	0.000124697
5.002687	0.000130439
4.987409	0.000136392
4.972132	0.000142558
4.956854	0.00014894
4.941576	0.00015554
4.926299	0.00016236
4.911021	0.000169402
4.895743	0.000176665
4.880465	0.00018415
4.865188	0.000191856
4.849910	0.000199782
4.834632	0.000207923
4.819355	0.000216278
4.804077	0.000224841
4.788799	0.000233606
4.773522	0.000242566
4.758244	0.000251713
4.742966	0.000261036
4.727689	0.000270524
4.712411	0.000280164
4.697133	0.000289941
4.681856	0.000299837
4.666578	0.000309835
4.651300	0.000319913
4.636022	0.000330049
4.620745	0.000340218
4.605467	0.000350392
4.590189	0.000360543
4.574912	0.000370638
4.559634	0.000380644
4.544356	0.000390526
4.529079	0.000400244
4.513801	0.00040976
4.498523	0.00041903
4.483246	0.000428014
4.467968	0.000436665
4.452690	0.000444939
4.437413	0.000452791
4.422135	0.000460176
4.406857	0.00046705
4.391580	0.000473372
4.376302	0.000479105
4.361024	0.000484215
4.345746	0.000488676
4.330469	0.00049247
4.315191	0.00049559
4.299913	0.000498044
4.284636	0.000499856
4.269358	0.000501075
4.254080	0.000501775
4.238803	0.000502068
&
```
