## Supplementary material for "All-at-once RNA folding with 3D motif prediction framed by evolutionary information": RF04002_MIR6143.helixcov

```
# RMs = 1 L = 89

# RM_HELIX NESTED 2-42 49-88, nbp = 40 nbp_cov = 0
# pvals: 0.965758,0.965758,0.965758,0.965758,0.965758,0.965758,0.965758,0.965758,0.965758,0.965758,0.997381,0.00966122,0.965758,0.965758,0.965758,0.965758,0.965758,0.965758,0.965758,0.965758,0.965758,0.965758,0.965758,0.965758,0.965758,0.965758,0.965758,0.965758,0.965758,0.0228975,0.965758,0.965758,0.965758,0.965758,0.965758,0.965758,0.00966122,0.00490637,0.00966122,0.965758
# aggregated NONE
NESTED  :<<<<<<<<<<<<<<<<<<<<<<<<<<<<<<<<<<<<-<<<<______>>>>>>>>>>>>>>>>>>>>>>>>>>>>>>>>>>>>>>>>:
        :::::::::::::::::::::::::::::::::::::::::::::::::::::::::::::::::::::::::::::::::::::::::
```
