## Supplementary material for "All-at-once RNA folding with 3D motif prediction framed by evolutionary information": RF04002_MIR6143.surv

```
0.816195	0.025
0.752361	0.1
0.199140	0.125
-0.006545	0.975
-0.637786	1
&
2.312730	0.000257998
2.092860	0.000773994
2.050305	0.00128999
2.029027	0.00180599
1.596379	0.00206398
0.816195	0.00696594
0.752361	0.0139319
0.553769	0.0154799
0.511213	0.0167699
0.411917	0.0180599
0.220417	0.0257998
0.199140	0.0307018
0.043103	0.0309598
0.007640	0.0319917
-0.006545	0.95614
-0.084564	0.95743
-0.134212	0.95872
-0.318619	0.960268
-0.339897	0.96646
-0.354082	0.97291
-0.382452	0.974974
-0.396638	0.981424
-0.403730	0.9871
-0.446286	0.98968
-0.453378	0.99226
-0.495934	0.992518
-0.602323	0.99484
-0.616508	0.995872
-0.637786	0.997162
-0.659063	0.99871
-0.673249	1
&
2.622830	8.51209e-07
2.617712	1.70242e-06
2.610619	2.55363e-06
2.589341	4.25604e-06
2.582249	5.10725e-06
2.475860	5.95846e-06
2.461675	6.80967e-06
2.440397	7.66088e-06
2.426212	8.51209e-06
2.412027	9.3633e-06
2.404934	1.10657e-05
2.369471	1.6173e-05
2.355286	1.70242e-05
2.348193	1.78754e-05
2.341101	1.95778e-05
2.312730	5.53286e-05
2.305638	5.61798e-05
2.298545	5.78822e-05
2.291453	5.95846e-05
2.277268	6.04358e-05
2.255990	6.38407e-05
2.248897	8.68233e-05
2.241805	0.000113211
2.234712	0.000142152
2.227619	0.00014811
2.220527	0.000152366
2.213434	0.000157474
2.206342	0.00016173
2.185064	0.000162581
2.177971	0.000171944
2.170879	0.000200885
2.163786	0.000209397
2.156694	0.000214505
2.149601	0.000257065
2.142508	0.000268982
2.135416	0.000277494
2.121231	0.000279196
2.114138	0.000287709
2.107045	0.000300477
2.099953	0.000303882
2.092860	0.000366871
2.078675	0.000381342
2.071582	0.000390705
2.064490	0.000446885
2.057397	0.000454545
2.050305	0.000533708
2.043212	0.00053541
2.036120	0.000548178
2.029027	0.000623085
2.021934	0.000643514
2.014842	0.000652877
2.007749	0.000709908
2.000657	0.00071842
1.993564	0.000724379
1.986471	0.000727783
1.979379	0.000800136
1.972286	0.000860572
1.965194	0.000863977
1.958101	0.000870787
1.951009	0.000892918
1.943916	0.000961015
1.936823	0.00101464
1.929731	0.00102741
1.922638	0.00103847
1.915546	0.00104188
1.908453	0.0011236
1.901360	0.00114402
1.894268	0.00114573
1.887175	0.00121893
1.880083	0.00124447
1.872990	0.00124532
1.865897	0.00125298
1.858805	0.00125979
1.851712	0.00131937
1.844620	0.00132959
1.837527	0.0013347
1.823342	0.00136023
1.816249	0.00136534
1.809157	0.00136704
1.802064	0.0013764
1.794972	0.00138321
1.787879	0.00140364
1.780786	0.00141726
1.773694	0.0014428
1.766601	0.00145727
1.759509	0.00147429
1.752416	0.00148281
1.745324	0.00148791
1.738231	0.00149898
1.731138	0.00150749
1.724046	0.001516
1.716953	0.00151941
1.702768	0.00152962
1.695675	0.00153558
1.688583	0.00154494
1.681490	0.0015458
1.674398	0.00155516
1.667305	0.00155601
1.660212	0.00157048
1.653120	0.00157899
1.646027	0.0015858
1.638935	0.00162155
1.631842	0.00162496
1.624750	0.00162581
1.617657	0.00163092
1.610564	0.00163773
1.603472	0.00164454
1.596379	0.00167518
1.589287	0.00168199
1.582194	0.0016922
1.575101	0.00170157
1.568009	0.00171093
1.560916	0.00171519
1.539638	0.0017254
1.525453	0.00172625
1.518361	0.00173902
1.511268	0.00174072
1.497083	0.00174242
1.482898	0.00174413
1.475805	0.00174923
1.468713	0.00177818
1.461620	0.00178328
1.440342	0.00178669
1.433250	0.00179094
1.426157	0.00179179
1.419065	0.0017969
1.411972	0.00179946
1.404879	0.00182329
1.397787	0.0018284
1.390694	0.0018301
1.383602	0.0018335
1.376509	0.00183691
1.369416	0.00184202
1.348139	0.00184457
1.341046	0.00184712
1.333953	0.00184883
1.319768	0.00185053
1.312676	0.00185138
1.284305	0.00185308
1.277213	0.00186074
1.255935	0.00186244
1.248842	0.0018633
1.234657	0.00186415
1.227565	0.0018667
1.185009	0.0018684
1.177917	0.00187096
1.142454	0.00187521
1.135361	0.00187606
1.128268	0.00187692
1.085713	0.00187862
1.071528	0.00187947
1.057343	0.00188032
1.028972	0.00188117
1.000602	0.00188287
0.958046	0.00188543
0.922583	0.00189564
0.908398	0.00190075
0.901306	0.00192458
0.887121	0.0019365
0.880028	0.0019697
0.872935	0.0020046
0.865843	0.00215271
0.858750	0.00223953
0.851658	0.00240211
0.844565	0.00289156
0.837472	0.00295965
0.830380	0.004119
0.823287	0.00418795
0.816195	0.00490637
0.809102	0.00509448
0.802009	0.0053507
0.794917	0.00562223
0.787824	0.00597123
0.780732	0.00609806
0.773639	0.00700375
0.766547	0.00783027
0.759454	0.00864062
0.752361	0.00966122
0.745269	0.00978975
0.738176	0.00997021
0.731084	0.0104043
0.723991	0.0107295
0.716898	0.0108878
0.709806	0.0109602
0.695621	0.0109814
0.688528	0.0110964
0.681436	0.0113109
0.674343	0.0113815
0.667250	0.01143
0.660158	0.0114471
0.653065	0.0114888
0.645973	0.0115066
0.638880	0.0115279
0.631787	0.0115356
0.624695	0.0115832
0.617602	0.0115935
0.610510	0.0116054
0.603417	0.0116181
0.596324	0.0116547
0.589232	0.0116743
0.582139	0.0117509
0.575047	0.0117765
0.567954	0.0119382
0.560862	0.0119705
0.553769	0.0122208
0.546676	0.0124055
0.539584	0.0125911
0.532491	0.012603
0.525399	0.012746
0.518306	0.0127639
0.511213	0.012992
0.504121	0.0131265
0.497028	0.0131784
0.489936	0.0131946
0.482843	0.0132133
0.475750	0.0133921
0.468658	0.0134006
0.461565	0.0134346
0.454473	0.0134942
0.447380	0.0135308
0.440288	0.0135785
0.433195	0.0137232
0.426102	0.0137394
0.419010	0.0137683
0.411917	0.0139675
0.404825	0.0139896
0.397732	0.0140015
0.390639	0.014136
0.383547	0.0141735
0.376454	0.0142126
0.369362	0.0143488
0.362269	0.0144237
0.355177	0.0144365
0.348084	0.0144518
0.340991	0.0144833
0.333899	0.0145191
0.326806	0.0145829
0.319714	0.0146374
0.312621	0.0146536
0.305528	0.0147012
0.298436	0.0147395
0.291343	0.0148127
0.284251	0.0150221
0.277158	0.0151217
0.270065	0.0153166
0.262973	0.0156435
0.255880	0.0160206
0.248788	0.0163126
0.241695	0.0170821
0.234603	0.0183657
0.227510	0.0195242
0.220417	0.0207193
0.213325	0.0214641
0.206232	0.0220097
0.199140	0.0228975
0.192047	0.0231929
0.184954	0.0234687
0.177862	0.0236296
0.170769	0.0238092
0.163677	0.0239445
0.156584	0.0241241
0.149492	0.0241394
0.142399	0.0242016
0.135306	0.0243658
0.128214	0.024422
0.121121	0.0244442
0.114029	0.0244774
0.106936	0.0245157
0.099843	0.0245812
0.085658	0.0246025
0.078566	0.0246187
0.071473	0.0246374
0.064380	0.0246638
0.057288	0.0246927
0.050195	0.0247165
0.043103	0.0247787
0.036010	0.0249149
0.028918	0.0249455
0.021825	0.0249728
0.014732	0.0250732
0.007640	0.0252562
0.000547	0.025326
-0.006545	0.965758
-0.013638	0.965888
-0.020731	0.965958
-0.027823	0.966004
-0.034916	0.966038
-0.042008	0.966067
-0.049101	0.966123
-0.056194	0.966337
-0.063286	0.966369
-0.070379	0.96641
-0.077471	0.966431
-0.084564	0.966599
-0.091656	0.966736
-0.098749	0.966807
-0.105842	0.966817
-0.112934	0.96683
-0.120027	0.967013
-0.127119	0.967125
-0.134212	0.967313
-0.141305	0.967371
-0.148397	0.967414
-0.155490	0.96744
-0.162582	0.967621
-0.169675	0.967767
-0.176767	0.967867
-0.183860	0.968011
-0.190953	0.968172
-0.198045	0.968352
-0.205138	0.968471
-0.212230	0.968596
-0.219323	0.968793
-0.226416	0.968979
-0.233508	0.969133
-0.240601	0.969344
-0.247693	0.969777
-0.254786	0.970031
-0.261879	0.970168
-0.268971	0.971128
-0.276064	0.971409
-0.283156	0.972237
-0.290249	0.972524
-0.297341	0.97276
-0.304434	0.973297
-0.311527	0.973457
-0.318619	0.974717
-0.325712	0.975058
-0.332804	0.975877
-0.339897	0.977011
-0.346990	0.977288
-0.354082	0.978235
-0.361175	0.978872
-0.368267	0.979675
-0.375360	0.980441
-0.382452	0.981192
-0.389545	0.982179
-0.396638	0.983584
-0.403730	0.984873
-0.410823	0.985332
-0.417915	0.986165
-0.425008	0.986445
-0.432101	0.987041
-0.439193	0.98779
-0.446286	0.988272
-0.453378	0.989429
-0.460471	0.989684
-0.467564	0.990739
-0.474656	0.991285
-0.481749	0.991628
-0.488841	0.991819
-0.495934	0.992263
-0.503026	0.992424
-0.510119	0.992623
-0.517212	0.993281
-0.524304	0.993534
-0.531397	0.993943
-0.538489	0.994219
-0.545582	0.994442
-0.552675	0.994613
-0.559767	0.994985
-0.566860	0.995109
-0.573952	0.995234
-0.581045	0.995535
-0.588138	0.995752
-0.595230	0.995928
-0.602323	0.996427
-0.609415	0.996502
-0.616508	0.996765
-0.623600	0.996971
-0.630693	0.997074
-0.637786	0.997381
-0.644878	0.997627
-0.651971	0.997717
-0.659063	0.997981
-0.666156	0.99823
-0.673249	0.998447
-0.680341	0.99851
-0.687434	0.998662
-0.694526	0.998784
-0.701619	0.998807
-0.708711	0.998929
-0.715804	0.998957
-0.722897	0.999105
-0.729989	0.999139
-0.737082	0.999303
-0.744174	0.999352
-0.751267	0.999381
-0.758360	0.99942
-0.765452	0.999561
-0.772545	0.999573
-0.779637	0.999607
-0.786730	0.99974
-0.793823	0.999749
-0.800915	0.999755
-0.808008	0.999775
-0.815100	0.99978
-0.822193	0.999799
-0.829285	0.999828
-0.836378	0.999837
-0.843471	0.999838
-0.850563	0.999841
-0.857656	0.999862
-0.864748	0.99988
-0.878934	0.999901
-0.886026	0.999909
-0.893119	0.999914
-0.900211	0.999921
-0.907304	0.999938
-0.914396	0.999941
-0.956952	0.999956
-0.999508	0.999957
-1.006600	0.999971
-1.013693	0.999974
-1.027878	0.999981
-1.063341	0.999985
-1.091711	0.999987
-1.112989	0.999991
-1.127174	0.999993
-1.155544	0.999996
-1.176822	0.999997
-1.332859	0.999998
-1.871896	0.999999
-1.985377	1
&
```
