## Supplementary material for "All-at-once RNA folding with 3D motif prediction framed by evolutionary information": RF04003_mir-4841.cacofold.helixcov

```
# RMs = 2 L = 86

# RM_HELIX NESTED 28-36 51-59, nbp = 9 nbp_cov = 0
# pvals: 0.992444,0.992444,0.992444,0.992444,0.992444,0.992444,0.992444,0.992444,0.992444
# aggregated NONE
NESTED  :::::::::::::::::::::::::::<<<<<<<<<______________>>>>>>>>>:::::::::::::::::::::::::::
        ::::::::::::::::::::::::::::::::::::::::::::::::::::::::::::::::::::::::::::::::::::::

# RM_HELIX NESTED 2-24 63-85, nbp = 22 nbp_cov = 1
# pvals: 0.992444,0.992444,0.992444,0.992444,0.992444,0.992444,0.992444,0.00137437,0.992444,0.992444,0.992444,0.992444,0.992444,0.992444,0.992444,0.992444,0.992444,0.992444,0.992444,0.992444,0.992444,0.992444
# aggregated NONE
NESTED  :<<<<<<<<<<<<<-<<<<<<<<<______________________________________>>>>>>>>>->>>>>>>>>>>>>:
        ::::::::<____________________________________________________________________>::::::::
```
