## Supplementary material for "All-at-once RNA folding with 3D motif prediction framed by evolutionary information": RF04003_mir-4841.surv

```
0.949512	0.0344828
-0.002026	1
&
1.066798	0.000275786
1.063332	0.000551572
0.949512	0.00137893
0.794716	0.0019305
0.762846	0.00220629
0.630815	0.00496415
0.494231	0.00772201
0.476019	0.00827358
0.339435	0.00882515
0.166428	0.00910094
0.134558	0.0118588
0.066266	0.0132377
-0.002026	0.992002
-0.088529	0.992278
-0.229666	0.99283
-0.420885	0.993933
-0.448201	0.996691
-0.452754	0.996966
-0.480071	0.997518
-0.666736	0.998897
-0.953563	1
&
1.788708	9.11993e-07
1.787229	1.82399e-06
1.577800	2.73598e-06
1.545930	4.55996e-06
1.382029	1.55039e-05
1.354712	2.09758e-05
1.350159	2.37118e-05
1.245444	3.00958e-05
1.209022	3.19197e-05
1.081543	3.55677e-05
1.076990	3.83037e-05
1.063332	0.0004487
1.058779	0.000465116
1.045121	0.000467852
1.040568	0.000488828
1.022357	0.000495212
1.017804	0.000509804
1.013251	0.00053534
1.008698	0.000538076
0.990487	0.000578203
0.981381	0.000591883
0.954065	0.000602827
0.949512	0.00137437
0.935853	0.00138714
0.931300	0.00139626
0.926748	0.001399
0.922195	0.00140082
0.913089	0.00145007
0.908536	0.00145554
0.899431	0.00145645
0.894878	0.00148199
0.890325	0.00149293
0.881220	0.00150114
0.858455	0.00157045
0.853903	0.00157592
0.849350	0.00159234
0.835691	0.00159599
0.831139	0.00162152
0.817480	0.00162244
0.812927	0.00162791
0.803822	0.00169266
0.794716	0.00207752
0.790163	0.00208117
0.767399	0.00209394
0.762846	0.00230096
0.753741	0.00231008
0.744635	0.00234109
0.740082	0.00238304
0.712766	0.00238486
0.708213	0.00241769
0.703660	0.00243046
0.685449	0.00246694
0.671790	0.00248062
0.667237	0.00248974
0.662685	0.00249521
0.649026	0.00249795
0.644473	0.00254446
0.639921	0.00254628
0.635368	0.00259736
0.630815	0.00452166
0.608051	0.00452713
0.603498	0.00454081
0.585287	0.00454628
0.580734	0.00455996
0.576181	0.00456544
0.544312	0.00456635
0.539759	0.00460465
0.535206	0.00460648
0.530653	0.00468673
0.526100	0.00472047
0.516995	0.00473142
0.507889	0.00473689
0.503336	0.0050114
0.494231	0.00695942
0.489678	0.00699042
0.480572	0.00700684
0.476019	0.00745828
0.466914	0.00745919
0.462361	0.00752668
0.457808	0.00753215
0.425938	0.00753762
0.421386	0.00757136
0.416833	0.00758504
0.412280	0.00763885
0.407727	0.00764432
0.403174	0.00765891
0.398622	0.00767533
0.394069	0.00773005
0.389516	0.0077337
0.375857	0.00774099
0.366752	0.00775376
0.362199	0.00777291
0.357646	0.00786685
0.353093	0.00787232
0.343988	0.00799453
0.339435	0.00840492
0.330329	0.00840584
0.325777	0.00846147
0.316671	0.00848883
0.312118	0.00855814
0.307565	0.00857182
0.298460	0.00870132
0.289354	0.00870406
0.284801	0.00871683
0.271143	0.00874054
0.257484	0.00874692
0.248379	0.00875331
0.243826	0.00877611
0.211956	0.00877884
0.207403	0.00878158
0.202851	0.00880894
0.198298	0.00882171
0.193745	0.00882809
0.189192	0.00883174
0.170981	0.0088901
0.166428	0.00908254
0.161875	0.0091099
0.157323	0.00916644
0.152770	0.00918377
0.139111	0.00919015
0.134558	0.0111664
0.111794	0.0111938
0.102689	0.0111965
0.079925	0.0112002
0.070819	0.0112522
0.066266	0.0122143
0.061713	0.0122462
0.057161	0.0122973
0.052608	0.0123064
0.034397	0.0123557
0.025291	0.0123648
0.016185	0.012373
0.002527	0.0123794
-0.002026	0.992444
-0.020237	0.99248
-0.024790	0.992512
-0.029343	0.992513
-0.033896	0.992519
-0.038448	0.992523
-0.047554	0.992586
-0.061212	0.992587
-0.065765	0.992589
-0.083976	0.992646
-0.088529	0.992838
-0.093082	0.99284
-0.097635	0.992853
-0.106741	0.992855
-0.111293	0.992856
-0.129505	0.992866
-0.138610	0.992916
-0.143163	0.992922
-0.152269	0.992927
-0.156821	0.992929
-0.170480	0.99293
-0.188691	0.992963
-0.193244	0.992971
-0.202350	0.993083
-0.211455	0.993097
-0.220561	0.9931
-0.229666	0.993485
-0.234219	0.993496
-0.238772	0.993514
-0.243325	0.993516
-0.247878	0.993521
-0.252431	0.993533
-0.266089	0.99354
-0.270642	0.993559
-0.275195	0.99366
-0.279747	0.993696
-0.284300	0.993697
-0.288853	0.993705
-0.293406	0.993707
-0.297959	0.993708
-0.302511	0.993717
-0.329828	0.993745
-0.334381	0.993751
-0.348040	0.993761
-0.361698	0.993799
-0.366251	0.993843
-0.370804	0.993846
-0.375356	0.993859
-0.379909	0.993904
-0.389015	0.993923
-0.402673	0.993932
-0.411779	0.993953
-0.416332	0.993968
-0.420885	0.994741
-0.439096	0.994753
-0.443649	0.994797
-0.448201	0.996721
-0.452754	0.996925
-0.461860	0.996944
-0.466413	0.996971
-0.470965	0.997048
-0.475518	0.997099
-0.480071	0.997511
-0.498282	0.997539
-0.502835	0.997542
-0.507388	0.9976
-0.511941	0.99768
-0.516494	0.997694
-0.521046	0.997725
-0.525599	0.997788
-0.530152	0.997793
-0.534705	0.997819
-0.539258	0.997826
-0.543810	0.997828
-0.548363	0.997835
-0.557469	0.997838
-0.562022	0.997851
-0.575680	0.997855
-0.593891	0.997887
-0.602997	0.997899
-0.616655	0.997915
-0.625761	0.997922
-0.666736	0.998884
-0.675842	0.998889
-0.694053	0.9989
-0.725923	0.998904
-0.730476	0.99891
-0.739581	0.998918
-0.757793	0.999006
-0.771451	0.999036
-0.807874	0.999047
-0.830638	0.999107
-0.835190	0.999113
-0.853402	0.999118
-0.857954	0.999128
-0.880719	0.999132
-0.935352	0.999143
-0.939905	0.999145
-0.953563	0.999914
-0.989986	0.999931
-0.994539	0.999932
-1.003644	0.999944
-1.012750	0.999947
-1.067384	0.999973
-1.094701	0.999978
-1.117465	0.999991
-1.231285	0.999993
-1.299577	0.999999
-1.445267	1
&
```
