## Supplementary material for "All-at-once RNA folding with 3D motif prediction framed by evolutionary information": RF04004_mir-7940.cacofold.helixcov

```
# RMs = 1 L = 57

# RM_HELIX NESTED 1-25 31-55, nbp = 22 nbp_cov = 0
# pvals: 0.985265,0.985265,0.985265,0.985265,0.985265,0.985265,0.985265,0.985265,0.985265,0.985265,0.985265,0.985265,0.985265,0.985265,0.985265,0.985265,0.985265,0.985265,0.985265,0.985265,0.985265,0.985265
# aggregated NONE
NESTED  <<<<<<<<<<<<<-<<<<-<<<-<<_____>>->>>->>>>>>>>->>>>>>>>>::
        :::::::::::::::::::::::::::::::::::::::::::::::::::::::::
```
