## Supplementary material for "All-at-once RNA folding with 3D motif prediction framed by evolutionary information": RF04004_mir-7940.surv

```
0.000221	0.047619
-0.002375	1
&
1.350564	0.000634921
1.144092	0.00126984
1.051722	0.00190476
0.823515	0.00444444
0.807215	0.00571429
0.801782	0.00698413
0.769181	0.00761905
0.758314	0.00825397
0.725713	0.00888889
0.557274	0.0101587
0.524673	0.0107937
0.323634	0.0120635
0.318201	0.0126984
0.312767	0.0133333
0.231265	0.0139683
0.187797	0.0152381
0.160630	0.0165079
0.155196	0.0171429
0.149763	0.0177778
0.100861	0.0184127
-0.002375	0.983492
-0.051277	0.984762
-0.105612	0.985397
-0.263183	0.986032
-0.274050	0.986667
-0.279483	0.987302
-0.290350	0.988571
-0.366419	0.989206
-0.377286	0.990476
-0.388153	0.991746
-0.415321	0.992381
-0.464222	0.993651
-0.480523	0.994286
-0.502256	0.995556
-0.513123	0.996825
-0.529424	0.998095
-0.811966	0.999365
-0.822832	1
&
1.850445	2.08855e-06
1.741776	1.25313e-05
1.660273	1.67084e-05
1.567904	2.08855e-05
1.551603	2.92398e-05
1.519002	4.38596e-05
1.508135	4.59482e-05
1.497268	6.05681e-05
1.486401	7.10109e-05
1.464668	8.35422e-05
1.426633	0.000100251
1.388599	0.000104428
1.377732	0.000108605
1.361431	0.00012949
1.350564	0.000513784
1.345131	0.000524227
1.296229	0.000538847
1.285362	0.000540936
1.225594	0.000559733
1.220160	0.000568087
1.198426	0.000582707
1.187559	0.000601504
1.165825	0.000622389
1.154958	0.000626566
1.149525	0.000628655
1.144092	0.00101295
1.138658	0.00102966
1.127791	0.00105263
1.122358	0.00107352
1.095190	0.00107769
1.089757	0.00107978
1.084323	0.00110485
1.073456	0.00113409
1.068023	0.00113617
1.062589	0.00115915
1.057156	0.00117168
1.051722	0.00158939
1.040855	0.00159357
1.035422	0.00161863
1.024555	0.00164996
1.019121	0.0017147
1.013688	0.00176483
1.008254	0.0017878
0.997387	0.00182331
0.991954	0.00184002
0.981087	0.00184419
0.975653	0.00187552
0.964786	0.00189432
0.953919	0.00192774
0.948486	0.00195906
0.937619	0.00205514
0.932185	0.0020802
0.926752	0.00208647
0.921318	0.00208855
0.915885	0.00220343
0.910451	0.00222013
0.905018	0.00228279
0.899584	0.00228488
0.888717	0.00229741
0.883284	0.00232665
0.877850	0.00233083
0.872417	0.00236424
0.866983	0.00244987
0.861550	0.00246867
0.856116	0.00253551
0.845249	0.00257728
0.839816	0.00261905
0.823515	0.00415622
0.818082	0.00420008
0.812649	0.00424185
0.807215	0.00501044
0.801782	0.00578112
0.796348	0.00579992
0.790915	0.00590643
0.785481	0.00591061
0.780048	0.00596909
0.774614	0.00602966
0.769181	0.00645155
0.763747	0.00646199
0.758314	0.00684628
0.752880	0.00686508
0.742013	0.00686926
0.736580	0.00691729
0.731146	0.00692147
0.725713	0.00732874
0.720279	0.00734754
0.714846	0.00736424
0.709412	0.00737469
0.693112	0.00738931
0.671378	0.00742899
0.665944	0.00743734
0.660511	0.00749582
0.644210	0.00756266
0.638777	0.0075919
0.633343	0.00764202
0.627910	0.00765873
0.622476	0.00769006
0.617043	0.00773392
0.611609	0.00780911
0.600742	0.00791145
0.595309	0.00793442
0.589875	0.00795322
0.584442	0.00795739
0.579008	0.00796366
0.573575	0.00809942
0.562708	0.00813492
0.557274	0.00890351
0.551841	0.00892231
0.546407	0.00892648
0.540974	0.00897034
0.535540	0.00902256
0.530107	0.00903718
0.524673	0.00943818
0.513806	0.00948204
0.508373	0.00949666
0.502939	0.00951128
0.492072	0.00951337
0.486639	0.00953634
0.481206	0.00957811
0.475772	0.00958647
0.470339	0.00960317
0.464905	0.00963659
0.459472	0.00964495
0.454038	0.0096533
0.443171	0.00965748
0.437738	0.00969298
0.432304	0.0097076
0.426871	0.00973684
0.421437	0.00974937
0.416004	0.00977861
0.410570	0.00980785
0.399703	0.00982247
0.394270	0.0098726
0.388836	0.00987469
0.383403	0.00988722
0.377969	0.00995405
0.372536	0.0100021
0.367102	0.0100042
0.361669	0.010048
0.356235	0.0100731
0.350802	0.0101044
0.339935	0.0101587
0.334501	0.0102005
0.329068	0.0102736
0.323634	0.0110631
0.318201	0.0114495
0.312767	0.0119152
0.301900	0.0119382
0.296467	0.0119465
0.291033	0.011982
0.285600	0.0120113
0.280166	0.0120635
0.274733	0.0120656
0.269299	0.0120948
0.263866	0.0121136
0.258432	0.0121303
0.252999	0.012147
0.242132	0.0121972
0.236698	0.0122536
0.231265	0.012665
0.225831	0.0127068
0.220398	0.0127423
0.214964	0.0127924
0.209531	0.0128175
0.204097	0.0128404
0.198664	0.0128551
0.193230	0.0129595
0.187797	0.013774
0.182363	0.0138012
0.176930	0.0138534
0.171496	0.0138826
0.166063	0.0139307
0.160630	0.0147807
0.155196	0.0151796
0.149763	0.0155931
0.144329	0.0155952
0.133462	0.0156328
0.128029	0.0156537
0.122595	0.0157519
0.117162	0.0157853
0.111728	0.015802
0.106295	0.0158292
0.100861	0.016251
0.095428	0.0162803
0.089994	0.0162907
0.073694	0.0163116
0.068260	0.0163283
0.062827	0.0163471
0.057393	0.0163638
0.051960	0.0164265
0.041093	0.016485
0.035659	0.0165038
0.030226	0.0165142
0.024792	0.0165246
0.019359	0.0165581
0.008492	0.0165622
0.003058	0.0165831
-0.002375	0.985265
-0.007809	0.985303
-0.013242	0.985322
-0.018676	0.985395
-0.024109	0.985416
-0.040410	0.985426
-0.045843	0.985495
-0.051277	0.986264
-0.056710	0.986284
-0.067577	0.986301
-0.073011	0.986303
-0.083878	0.986353
-0.089311	0.98637
-0.100178	0.986401
-0.105612	0.986792
-0.111045	0.986813
-0.116479	0.986871
-0.132779	0.986873
-0.143646	0.986928
-0.149080	0.986944
-0.159947	0.986992
-0.165380	0.987049
-0.170813	0.987147
-0.176247	0.987201
-0.181680	0.987251
-0.192547	0.987266
-0.197981	0.987304
-0.203414	0.987337
-0.208848	0.987381
-0.214281	0.987475
-0.219715	0.987504
-0.230582	0.987573
-0.236015	0.987611
-0.241449	0.987638
-0.246882	0.987655
-0.252316	0.987671
-0.257749	0.987751
-0.263183	0.988158
-0.268616	0.988214
-0.274050	0.988768
-0.279483	0.989162
-0.284917	0.989259
-0.290350	0.990036
-0.295784	0.990069
-0.301217	0.990213
-0.306651	0.990244
-0.312084	0.990386
-0.317518	0.99043
-0.322951	0.990497
-0.328385	0.990535
-0.333818	0.990658
-0.339252	0.990685
-0.350119	0.990704
-0.355552	0.990735
-0.360986	0.990748
-0.366419	0.991163
-0.371853	0.991201
-0.377286	0.992001
-0.382720	0.992034
-0.388153	0.99284
-0.393587	0.992847
-0.399020	0.992849
-0.404454	0.992891
-0.409887	0.992934
-0.415321	0.993346
-0.420754	0.993473
-0.426188	0.99353
-0.431621	0.993578
-0.437055	0.993615
-0.442488	0.993676
-0.447922	0.993709
-0.453355	0.993793
-0.458789	0.993807
-0.464222	0.994595
-0.469656	0.994616
-0.475089	0.994635
-0.480523	0.995058
-0.485956	0.995111
-0.491390	0.995125
-0.502256	0.995915
-0.513123	0.996683
-0.518557	0.996802
-0.523990	0.996815
-0.529424	0.997604
-0.534857	0.997609
-0.545724	0.997611
-0.551158	0.997615
-0.556591	0.997678
-0.562025	0.997688
-0.572892	0.997728
-0.578325	0.997763
-0.583759	0.997765
-0.589192	0.997865
-0.594626	0.997882
-0.600059	0.997901
-0.605493	0.997914
-0.610926	0.997985
-0.616360	0.998033
-0.621793	0.998079
-0.627227	0.998095
-0.632660	0.99816
-0.638094	0.998262
-0.648961	0.998266
-0.654394	0.998289
-0.659828	0.998294
-0.665261	0.998325
-0.670695	0.998396
-0.676128	0.998465
-0.686995	0.998477
-0.703296	0.99854
-0.714163	0.998548
-0.730463	0.998553
-0.735897	0.998555
-0.741330	0.998592
-0.746764	0.998601
-0.768498	0.998617
-0.784798	0.998619
-0.790232	0.998663
-0.801099	0.998678
-0.811966	0.99948
-0.817399	0.999482
-0.822832	0.999883
-0.850000	0.999898
-0.888034	0.99991
-0.904335	0.999919
-0.947803	0.999935
-0.991271	0.999956
-1.023872	0.999971
-1.137975	0.999979
-1.197743	0.999996
-1.219477	1
&
```
