## Supplementary material for "All-at-once RNA folding with 3D motif prediction framed by evolutionary information": RF04005_mir-4599.helixcov

```
# RMs = 4 L = 82

# RM_HELIX NESTED 30-34 46-50, nbp = 5 nbp_cov = 0
# pvals: 0.973199,0.00826358,0.973199,0.973199,0.973199
# aggregated NONE
NESTED  :::::::::::::::::::::::::::::<<<<<___________>>>>>::::::::::::::::::::::::::::::::
        ::::::::::::::::::::::::::::::::::::::::::::::::::::::::::::::::::::::::::::::::::

# RM_HELIX NESTED 23-28 53-58, nbp = 6 nbp_cov = 0
# pvals: 0.973199,0.973199,0.973199,0.973199,0.973199,0.973199
# aggregated NONE
NESTED  ::::::::::::::::::::::<<<<<<________________________>>>>>>::::::::::::::::::::::::
        ::::::::::::::::::::::::::::::::::::::::::::::::::::::::::::::::::::::::::::::::::

# RM_HELIX NESTED 12-19 62-70, nbp = 8 nbp_cov = 0
# pvals: 0.973199,0.973199,0.973199,0.973199,0.973199,0.973199,0.973199,0.973199
# aggregated NONE
NESTED  :::::::::::<<<<<<<<__________________________________________>->>>>>>>::::::::::::
        ::::::::::::::::::::::::::::::::::::::::::::::::::::::::::::::::::::::::::::::::::

# RM_HELIX NESTED 4-7 76-79, nbp = 4 nbp_cov = 0
# pvals: 0.973199,0.00826358,0.973199,0.973199
# aggregated NONE
NESTED  :::<<<<____________________________________________________________________>>>>:::
        ::::::::::::::::::::::::::::::::::::::::::::::::::::::::::::::::::::::::::::::::::
```
