## Supplementary material for "All-at-once RNA folding with 3D motif prediction framed by evolutionary information": RF04005_mir-4599.surv

```
0.758021	0.0434783
0.751333	0.0869565
-0.006632	1
&
1.862525	0.000303214
1.546093	0.000606428
1.354762	0.00121286
1.259096	0.00303214
1.082483	0.004245
0.846998	0.00697392
0.817563	0.00758035
0.751333	0.00970285
0.699821	0.0103093
0.677744	0.0112189
0.633591	0.0130382
0.626232	0.0139478
0.560002	0.0142511
0.339235	0.0160703
0.287723	0.0172832
0.273005	0.0181928
0.243570	0.0209218
0.206775	0.0227411
0.184699	0.0263796
0.162622	0.0275925
0.015444	0.0288053
0.000726	0.0306246
-0.006632	0.967556
-0.117016	0.971195
-0.124375	0.97362
-0.139092	0.974227
-0.161169	0.975136
-0.256835	0.978169
-0.271552	0.979381
-0.345141	0.980291
-0.389295	0.981201
-0.440807	0.982717
-0.462883	0.985446
-0.521754	0.986355
-0.558549	0.987568
-0.580626	0.987871
-0.617420	0.99242
-0.624779	0.994845
-0.691009	0.996361
-0.779316	0.996665
-0.808751	0.997574
-0.904417	0.998181
-0.919134	0.998787
-1.066312	0.99909
-1.081030	1
&
2.348211	1.00371e-06
2.208392	3.01114e-06
2.201033	4.01485e-06
2.156880	5.01857e-06
2.149521	6.02228e-06
2.142162	7.026e-06
2.127445	9.03342e-06
2.120086	1.10409e-05
2.112727	1.20446e-05
2.105368	1.4052e-05
2.083291	1.50557e-05
2.075932	1.60594e-05
2.068573	2.20817e-05
2.053856	3.31226e-05
2.024420	3.41263e-05
2.017061	3.81411e-05
1.980267	3.91448e-05
1.972908	4.11523e-05
1.950831	4.2156e-05
1.943472	4.31597e-05
1.936114	4.51671e-05
1.928755	4.71745e-05
1.906678	6.02228e-05
1.869884	6.12265e-05
1.862525	0.000126468
1.847807	0.000130483
1.840448	0.000131487
1.833089	0.000133494
1.825730	0.000135501
1.818371	0.000137509
1.811012	0.000142527
1.796295	0.000147546
1.781577	0.000155576
1.774218	0.00015959
1.766859	0.000172639
1.759500	0.00018368
1.752141	0.000200743
1.744782	0.00020275
1.707988	0.000205761
1.700629	0.000206765
1.693270	0.000260966
1.685911	0.00026498
1.678552	0.000269999
1.671194	0.000274014
1.663835	0.000287062
1.656476	0.000290073
1.649117	0.000291077
1.641758	0.000297099
1.634399	0.000298103
1.612323	0.000302118
1.597605	0.000311151
1.590246	0.000314162
1.582887	0.000322192
1.575528	0.000326207
1.568169	0.000342266
1.560810	0.0003513
1.553451	0.000353307
1.546093	0.000434608
1.538734	0.00044063
1.531375	0.000445649
1.524016	0.000452675
1.516657	0.000464719
1.509298	0.000476764
1.501939	0.000484794
1.494580	0.000493827
1.487221	0.000494831
1.479863	0.000528957
1.472504	0.000538994
1.465145	0.000564087
1.457786	0.000577135
1.450427	0.000582154
1.443068	0.000585165
1.435709	0.000599217
1.428350	0.00066747
1.420991	0.000682525
1.413633	0.000722674
1.406274	0.000725685
1.398915	0.000730704
1.391556	0.000745759
1.384197	0.000816019
1.376838	0.000833082
1.369479	0.000834086
1.362120	0.000872227
1.354762	0.00103684
1.347403	0.00106795
1.340044	0.00107397
1.332685	0.001081
1.325326	0.00111513
1.317967	0.00114524
1.310608	0.00114724
1.303249	0.00115929
1.295890	0.00117535
1.288532	0.00119542
1.281173	0.0012175
1.273814	0.00122453
1.266455	0.00127171
1.259096	0.0018117
1.251737	0.00190605
1.244378	0.00194018
1.237019	0.00196025
1.229660	0.00202148
1.222302	0.00206364
1.214943	0.00209074
1.207584	0.0021068
1.200225	0.00212185
1.192866	0.00221018
1.185507	0.00221419
1.178148	0.00225936
1.170789	0.00228646
1.163430	0.00229549
1.156072	0.00231155
1.148713	0.00240791
1.141354	0.00241995
1.133995	0.00249122
1.126636	0.00252936
1.119277	0.00255244
1.111918	0.00255445
1.104559	0.00256248
1.097200	0.00265884
1.089842	0.0026749
1.082483	0.00295293
1.075124	0.00298705
1.067765	0.00299107
1.060406	0.00307638
1.053047	0.00309445
1.045688	0.00310348
1.038329	0.00312757
1.030971	0.00313962
1.023612	0.00316772
1.016253	0.00318278
1.008894	0.00331025
1.001535	0.00332731
0.994176	0.00335642
0.986817	0.00339456
0.979458	0.00341664
0.972099	0.0034317
0.964741	0.00350898
0.957382	0.00356218
0.950023	0.00357523
0.942664	0.00363344
0.935305	0.00376092
0.927946	0.00380106
0.920587	0.00384322
0.913228	0.00388939
0.905869	0.0039446
0.898511	0.00402489
0.891152	0.00418248
0.883793	0.00429589
0.876434	0.00452173
0.869075	0.00480177
0.861716	0.00502158
0.854357	0.00512898
0.846998	0.00577738
0.839639	0.00597611
0.832281	0.0061086
0.824922	0.00619191
0.817563	0.00643682
0.810204	0.0065944
0.802845	0.00667269
0.795486	0.00685035
0.788127	0.00688748
0.780768	0.00700592
0.773409	0.00719161
0.766051	0.00743049
0.758692	0.00758908
0.751333	0.00826358
0.743974	0.00835893
0.736615	0.00850346
0.729256	0.00855867
0.721897	0.00868313
0.714538	0.00888588
0.707180	0.00899026
0.699821	0.00933454
0.692462	0.00942788
0.685103	0.00956539
0.677744	0.0099187
0.670385	0.00998394
0.663026	0.0100954
0.655667	0.0101636
0.648308	0.0102931
0.640950	0.0103142
0.633591	0.0107819
0.626232	0.011085
0.618873	0.0112456
0.611514	0.011347
0.604155	0.0113851
0.596796	0.0116441
0.589437	0.0117063
0.582078	0.0117946
0.574720	0.0118338
0.567361	0.0119
0.560002	0.0120305
0.552643	0.0120777
0.545284	0.0121008
0.537925	0.0121309
0.530566	0.0121901
0.523207	0.0123276
0.515848	0.0123527
0.508490	0.0123758
0.501131	0.0123969
0.493772	0.0124862
0.486413	0.0125635
0.479054	0.0125906
0.471695	0.0126578
0.464336	0.0127301
0.456977	0.0127662
0.449618	0.0128164
0.442260	0.0128546
0.434901	0.0129359
0.427542	0.0132119
0.420183	0.01324
0.412824	0.0132922
0.405465	0.0133926
0.398106	0.0134498
0.390747	0.0135401
0.383389	0.0136033
0.376030	0.0137107
0.368671	0.013795
0.361312	0.0139004
0.353953	0.0140279
0.346594	0.0141594
0.339235	0.0148218
0.331876	0.0149754
0.324517	0.0150949
0.317159	0.0152022
0.309800	0.0154652
0.302441	0.0156268
0.295082	0.015689
0.287723	0.0163545
0.280364	0.0166064
0.273005	0.0169367
0.265646	0.017296
0.258287	0.0177979
0.250929	0.0180648
0.243570	0.0188799
0.236211	0.0190133
0.228852	0.0192352
0.221493	0.0194439
0.214134	0.0197079
0.206775	0.0202028
0.199416	0.0205641
0.192057	0.0208511
0.184699	0.0217706
0.177340	0.0218519
0.169981	0.0219311
0.162622	0.0223116
0.155263	0.022422
0.147904	0.0225534
0.140545	0.0226006
0.133186	0.0227
0.125827	0.0228455
0.118469	0.0229047
0.111110	0.022965
0.103751	0.0230774
0.096392	0.0233685
0.089033	0.0236134
0.081674	0.0236836
0.074315	0.0237418
0.066956	0.0239175
0.059598	0.0241534
0.052239	0.0242407
0.044880	0.0243722
0.037521	0.0244284
0.030162	0.0247365
0.022803	0.0247877
0.015444	0.0253337
0.008085	0.0255375
0.000726	0.026206
-0.006632	0.973199
-0.013991	0.973274
-0.021350	0.973475
-0.028709	0.973523
-0.036068	0.973639
-0.043427	0.973806
-0.050786	0.973911
-0.058145	0.974009
-0.065504	0.974215
-0.072862	0.974447
-0.080221	0.974674
-0.087580	0.974786
-0.094939	0.974971
-0.102298	0.97511
-0.109657	0.97528
-0.117016	0.976117
-0.124375	0.976675
-0.131734	0.97691
-0.139092	0.97712
-0.146451	0.977286
-0.153810	0.977315
-0.161169	0.977603
-0.168528	0.977658
-0.175887	0.977958
-0.183246	0.978169
-0.190605	0.978285
-0.197963	0.978617
-0.205322	0.978724
-0.212681	0.979029
-0.220040	0.979116
-0.227399	0.97921
-0.234758	0.979405
-0.242117	0.979505
-0.249476	0.979575
-0.256835	0.980351
-0.264193	0.980568
-0.271552	0.981084
-0.278911	0.981313
-0.286270	0.981537
-0.293629	0.981729
-0.300988	0.981933
-0.308347	0.982047
-0.315706	0.982191
-0.323065	0.982364
-0.330423	0.982496
-0.337782	0.982689
-0.345141	0.983188
-0.352500	0.983347
-0.359859	0.983779
-0.367218	0.98403
-0.374577	0.984123
-0.381936	0.984355
-0.389295	0.984715
-0.396653	0.984872
-0.404012	0.984999
-0.411371	0.985164
-0.418730	0.98528
-0.426089	0.985531
-0.433448	0.985729
-0.440807	0.986169
-0.448166	0.9864
-0.455525	0.986555
-0.462883	0.987281
-0.470242	0.987413
-0.477601	0.987536
-0.484960	0.9877
-0.492319	0.987955
-0.499678	0.988146
-0.507037	0.988249
-0.514396	0.98843
-0.521754	0.988779
-0.529113	0.988942
-0.536472	0.989111
-0.543831	0.989542
-0.551190	0.989763
-0.558549	0.990196
-0.565908	0.990316
-0.573267	0.990578
-0.580626	0.990774
-0.587984	0.990925
-0.595343	0.991095
-0.602702	0.991225
-0.610061	0.991373
-0.617420	0.99252
-0.624779	0.993167
-0.632138	0.993315
-0.639497	0.993492
-0.646856	0.993865
-0.654214	0.994151
-0.661573	0.994467
-0.668932	0.994723
-0.676291	0.994914
-0.683650	0.995058
-0.691009	0.995444
-0.698368	0.995692
-0.705727	0.995879
-0.713086	0.996011
-0.720444	0.996229
-0.727803	0.996358
-0.735162	0.9965
-0.742521	0.996597
-0.749880	0.996783
-0.757239	0.996876
-0.764598	0.99704
-0.771957	0.997089
-0.779316	0.997232
-0.786674	0.997315
-0.794033	0.997378
-0.801392	0.997416
-0.808751	0.997647
-0.816110	0.997723
-0.823469	0.997808
-0.830828	0.997859
-0.838187	0.99793
-0.845545	0.997961
-0.852904	0.998016
-0.860263	0.998071
-0.867622	0.998129
-0.874981	0.998178
-0.882340	0.998198
-0.889699	0.998218
-0.897058	0.998293
-0.904417	0.998434
-0.911775	0.998448
-0.919134	0.998652
-0.926493	0.998705
-0.933852	0.998834
-0.941211	0.99885
-0.948570	0.998861
-0.955929	0.998938
-0.963288	0.999026
-0.970647	0.99903
-0.978005	0.99905
-0.985364	0.999087
-0.992723	0.99911
-1.000082	0.999124
-1.007441	0.999133
-1.014800	0.999137
-1.022159	0.999162
-1.029518	0.999196
-1.036877	0.999217
-1.044235	0.999226
-1.051594	0.999248
-1.058953	0.99929
-1.066312	0.999356
-1.073671	0.999374
-1.081030	0.999598
-1.088389	0.999659
-1.095748	0.999672
-1.103107	0.999678
-1.110465	0.999682
-1.117824	0.999693
-1.125183	0.999699
-1.132542	0.99971
-1.139901	0.999721
-1.147260	0.999731
-1.154619	0.99974
-1.161978	0.999744
-1.169336	0.999766
-1.176695	0.999795
-1.191413	0.99984
-1.198772	0.999845
-1.206131	0.999851
-1.213490	0.999855
-1.220849	0.999858
-1.228208	0.999863
-1.235566	0.999866
-1.242925	0.999868
-1.250284	0.999881
-1.257643	0.999891
-1.265002	0.999899
-1.272361	0.999905
-1.279720	0.999942
-1.294438	0.999943
-1.301796	0.999955
-1.309155	0.999964
-1.331232	0.999966
-1.353309	0.999967
-1.360668	0.999969
-1.368026	0.999976
-1.390103	0.999981
-1.426898	0.999983
-1.434256	0.999985
-1.441615	0.999988
-1.448974	0.999993
-1.485769	0.999994
-1.551999	0.999996
-1.559357	0.999997
-1.588793	0.999998
-1.618229	0.999999
-1.706535	1
&
```
