## Supplementary material for "All-at-once RNA folding with 3D motif prediction framed by evolutionary information": RF04006_mir-9338.helixcov

```
# RMs = 2 L = 67

# RM_HELIX NESTED 24-30 38-44, nbp = 6 nbp_cov = 0
# pvals: 0.996834,0.996834,0.996834,0.996834,0.996834,0.996834
# aggregated NONE
NESTED  :::::::::::::::::::::::<<<<<-<_______>->>>>>:::::::::::::::::::::::
        :::::::::::::::::::::::::::::::::::::::::::::::::::::::::::::::::::

# RM_HELIX NESTED 4-21 47-64, nbp = 17 nbp_cov = 0
# pvals: 0.996834,0.996834,0.996834,0.996834,0.996834,0.996834,0.996834,0.996834,0.996834,0.996834,0.996834,0.996834,0.996834,0.996834,0.996834,0.996834,0.996834
# aggregated NONE
NESTED  :::<<<<<-<<<<<<<<<<<<_________________________>>>>>>>>>>>>->>>>>:::
        :::::::::::::::::::::::::::::::::::::::::::::::::::::::::::::::::::
```
