## Supplementary material for "All-at-once RNA folding with 3D motif prediction framed by evolutionary information": RF04006_mir-9338.surv

```
0.000000	0.0434783
-0.000464	1
&
2.287809	0.000457038
1.283551	0.000914077
0.128655	0.00137112
-0.000464	0.996801
-0.029157	0.997258
-0.057850	0.998172
-0.531286	0.999086
-0.581499	1
&
2.287910	1.50761e-06
2.287809	0.000452284
1.283551	0.000904568
0.128655	0.00135685
-0.000464	0.996834
-0.029157	0.997286
-0.057850	0.998191
-0.531286	0.999095
-0.581499	1
&
```
