## Supplementary material for "All-at-once RNA folding with 3D motif prediction framed by evolutionary information": RF04007_mir-8489.cacofold.helixcov

```
# RMs = 1 L = 90

# RM_HELIX NESTED 4-40 51-87, nbp = 35 nbp_cov = 0
# pvals: 0.969113,0.969113,0.969113,0.990623,0.969113,0.969113,0.969113,0.969113,0.969113,0.969113,0.969113,0.969113,0.990623,0.969113,0.969113,0.969113,0.969113,0.969113,0.969113,0.969113,0.969113,0.969113,0.969113,0.969113,0.969113,0.969113,0.969113,0.021072,0.0203104,0.969113,0.969113,0.969113,0.969113,0.969113,0.969113
# aggregated NONE
NESTED  :::<<<<<<<-<<<<<<<<<<<<<<<<<<<<<<<<<-<<<__________>>>->>>>>>>>>>>>>>>>>>>>>>>>>->>>>>>>:::
        ::::::::::::::::::::::::::::::::::::::::::::::::::::::::::::::::::::::::::::::::::::::::::
```
