## Supplementary material for "All-at-once RNA folding with 3D motif prediction framed by evolutionary information": RF04007_mir-8489.cacofold.power

```
# Power analysis of CaCoFold structure 
#
# Powertype = SINGLE SUBSTITUTIONS
# covary  left_pos      right_pos    substitutions      power
#----------------------------------------------------------------
          4		87		0		0.00
          5		86		0		0.00
          6		85		0		0.00
          7		84		0		0.00
          8		83		0		0.00
          9		82		0		0.00
          10		81		0		0.00
          12		79		0		0.00
          13		78		0		0.00
          14		77		0		0.00
          15		76		0		0.00
          16		75		0		0.00
          17		74		0		0.00
          18		73		0		0.00
          19		72		0		0.00
          20		71		0		0.00
          21		70		0		0.00
          22		69		0		0.00
          23		68		0		0.00
          24		67		0		0.00
          25		66		0		0.00
          26		65		0		0.00
          27		64		0		0.00
          28		63		0		0.00
          29		62		0		0.00
          30		61		0		0.00
          31		60		0		0.00
          32		59		2		0.00
          33		58		2		0.00
          34		57		0		0.00
          35		56		0		0.00
          36		55		0		0.00
          38		53		0		0.00
          39		52		0		0.00
          40		51		0		0.00
#
# BPAIRS 35
# avg substitutions per BP  0.1
# BPAIRS expected to covary 0.0 +/- 0.0
# BPAIRS observed to covary 0
#
```
