## Supplementary material for "All-at-once RNA folding with 3D motif prediction framed by evolutionary information": RF04007_mir-8489.surv

```
0.361646	0.030303
-0.001398	1
&
1.140685	0.000251762
1.135347	0.00226586
0.974655	0.00377644
0.921092	0.00528701
0.903237	0.00679758
0.891334	0.00704935
0.837770	0.00805639
0.819915	0.00906344
0.760400	0.010574
0.748497	0.0128399
0.736594	0.0130916
0.683030	0.0146022
0.641369	0.0161128
0.623514	0.0168681
0.468774	0.0178751
0.433065	0.0188822
0.409258	0.0203927
0.385452	0.0219033
0.367598	0.0241692
0.361646	0.026435
0.290227	0.0274421
0.242615	0.0284491
0.236663	0.0299597
0.212857	0.0314703
0.171196	0.0324773
-0.001398	0.963243
-0.066866	0.965509
-0.096623	0.96576
-0.114478	0.967271
-0.132333	0.968026
-0.203751	0.969033
-0.239460	0.970544
-0.245412	0.973061
-0.293024	0.974572
-0.334685	0.975327
-0.370395	0.976334
-0.388249	0.977845
-0.400152	0.979355
-0.418007	0.980363
-0.435862	0.98137
-0.441813	0.98288
-0.447765	0.984642
-0.459668	0.98565
-0.471571	0.985901
-0.495377	0.987412
-0.513232	0.988922
-0.531086	0.991188
-0.537038	0.992195
-0.644166	0.992447
-0.846518	0.994713
-0.894131	0.996224
-0.953646	0.997734
-1.007210	0.999245
-1.245272	1
&
1.694793	8.32293e-07
1.522198	2.49688e-06
1.516246	4.16146e-06
1.486489	4.99376e-06
1.462682	5.82605e-06
1.450779	1.08198e-05
1.426973	1.33167e-05
1.409119	1.83104e-05
1.403167	1.91427e-05
1.397215	2.24719e-05
1.391264	2.41365e-05
1.385312	2.74657e-05
1.379361	3.4124e-05
1.373409	4.16146e-05
1.367458	4.57761e-05
1.361506	4.91053e-05
1.355555	5.07699e-05
1.349603	5.57636e-05
1.337700	5.65959e-05
1.331748	6.32543e-05
1.325797	6.40866e-05
1.307942	6.90803e-05
1.301991	7.49064e-05
1.296039	8.98876e-05
1.290088	9.32168e-05
1.284136	0.000108198
1.278184	0.000139825
1.272233	0.000157303
1.266281	0.000213067
1.260330	0.000227216
1.254378	0.000263005
1.248427	0.00027216
1.242475	0.000310445
1.236524	0.000324594
1.230572	0.000334582
1.224620	0.000345402
1.218669	0.000367873
1.212717	0.00041032
1.206766	0.000429463
1.200814	0.000440283
1.194863	0.000483562
1.188911	0.000529338
1.182960	0.00056263
1.177008	0.000581773
1.171057	0.000650021
1.165105	0.000661673
1.159153	0.000745734
1.153202	0.000798169
1.147250	0.000828132
1.141299	0.000838951
1.135347	0.00134998
1.129396	0.0014099
1.123444	0.00145152
1.117493	0.00149064
1.111541	0.00154557
1.105590	0.00156471
1.099638	0.0016263
1.093686	0.00168123
1.087735	0.00171203
1.081783	0.00176696
1.075832	0.00177778
1.069880	0.00178527
1.063929	0.00190595
1.057977	0.00193675
1.052026	0.00205826
1.046074	0.00208156
1.040122	0.00212984
1.034171	0.00216063
1.028219	0.00219642
1.022268	0.00222888
1.016316	0.00226217
1.010365	0.00232959
1.004413	0.00244694
0.998462	0.00255347
0.992510	0.00261174
0.986559	0.00272409
0.980607	0.00285144
0.974655	0.00327341
0.968704	0.0033583
0.962752	0.00346816
0.956801	0.00363712
0.950849	0.00377528
0.944898	0.00398169
0.938946	0.00412318
0.932995	0.00436454
0.927043	0.00447025
0.921092	0.00483479
0.915140	0.00501124
0.909188	0.00520932
0.903237	0.00565543
0.897285	0.00576613
0.891334	0.00599001
0.885382	0.00609655
0.879431	0.0061906
0.873479	0.00625801
0.867528	0.00645277
0.861576	0.00662755
0.855624	0.00674573
0.849673	0.00681814
0.843721	0.00694216
0.837770	0.00722763
0.831818	0.00730004
0.825867	0.00745152
0.819915	0.00774199
0.813964	0.00783687
0.808012	0.00794507
0.802061	0.00806825
0.796109	0.00813233
0.790157	0.00818727
0.784206	0.00821889
0.778254	0.00825551
0.772303	0.0084794
0.766351	0.00852684
0.760400	0.00888722
0.754448	0.00900208
0.748497	0.00959218
0.742545	0.00976529
0.736594	0.00990262
0.730642	0.0100491
0.724690	0.0101715
0.718739	0.0102447
0.712787	0.0103396
0.706836	0.0104569
0.700884	0.0105801
0.694933	0.0107208
0.688981	0.0108315
0.683030	0.01131
0.677078	0.0114149
0.671126	0.0116122
0.665175	0.0116954
0.659223	0.0118086
0.653272	0.0119584
0.647320	0.0120325
0.641369	0.0123987
0.635417	0.0125052
0.629466	0.0126342
0.623514	0.0129122
0.617563	0.0130129
0.611611	0.013186
0.605659	0.0133117
0.599708	0.0134057
0.593756	0.0134665
0.587805	0.0136588
0.581853	0.0137894
0.575902	0.0138502
0.569950	0.0139143
0.563999	0.0140042
0.558047	0.0140458
0.552096	0.0141157
0.546144	0.0142031
0.540192	0.0143171
0.534241	0.0144295
0.528289	0.0145377
0.522338	0.0145926
0.516386	0.0146758
0.510435	0.0147466
0.504483	0.0148739
0.498532	0.0149921
0.492580	0.0150612
0.486628	0.0152077
0.480677	0.0153059
0.474725	0.0154499
0.468774	0.0157428
0.462822	0.0159043
0.456871	0.015985
0.450919	0.0161473
0.444968	0.0162505
0.439016	0.0164353
0.433065	0.0167932
0.427113	0.0169879
0.421161	0.017097
0.415210	0.0171627
0.409258	0.0177245
0.403307	0.0179908
0.397355	0.018119
0.391404	0.0184153
0.385452	0.0189288
0.379501	0.0191494
0.373549	0.0194241
0.367598	0.0203104
0.361646	0.021072
0.355694	0.0211868
0.349743	0.0214582
0.343791	0.0216896
0.337840	0.0218252
0.331888	0.0220824
0.325937	0.0222738
0.319985	0.0225202
0.314034	0.0227291
0.308082	0.0228789
0.302130	0.0230429
0.296179	0.0231328
0.290227	0.0235689
0.284276	0.0236671
0.278324	0.0237728
0.272373	0.0239967
0.266421	0.0240857
0.260470	0.0242039
0.254518	0.0242797
0.248567	0.0244195
0.242615	0.0247324
0.236663	0.0251352
0.230712	0.0253059
0.224760	0.0254116
0.218809	0.0255139
0.212857	0.0259309
0.206906	0.0260366
0.200954	0.0260866
0.195003	0.0262364
0.189051	0.0263021
0.183100	0.0263587
0.177148	0.0264453
0.171196	0.0267391
0.165245	0.0268156
0.159293	0.0269471
0.153342	0.0269879
0.147390	0.0270146
0.141439	0.0270878
0.135487	0.027221
0.129536	0.0272676
0.123584	0.0273117
0.117632	0.0273933
0.111681	0.0274365
0.105729	0.0274798
0.099778	0.0275173
0.093826	0.0275739
0.087875	0.0275888
0.081923	0.027613
0.075972	0.0276396
0.070020	0.0276696
0.064069	0.0276921
0.058117	0.0277212
0.052165	0.0277287
0.046214	0.027752
0.040262	0.0277794
0.034311	0.0278177
0.028359	0.0279401
0.022408	0.02797
0.016456	0.0280133
0.010505	0.0280258
0.004553	0.0280674
-0.001398	0.969113
-0.007350	0.969138
-0.013302	0.969169
-0.019253	0.96921
-0.025205	0.969238
-0.031156	0.969305
-0.037108	0.969379
-0.043059	0.969475
-0.049011	0.969539
-0.054962	0.969556
-0.060914	0.969634
-0.066866	0.970168
-0.072817	0.970254
-0.078769	0.970322
-0.084720	0.970463
-0.090672	0.97054
-0.096623	0.97067
-0.102575	0.970809
-0.108526	0.970866
-0.114478	0.971293
-0.120429	0.971448
-0.126381	0.971601
-0.132333	0.97191
-0.138284	0.97211
-0.144236	0.972236
-0.150187	0.972474
-0.156139	0.972603
-0.162090	0.972733
-0.168042	0.972871
-0.173993	0.973018
-0.179945	0.973158
-0.185896	0.973269
-0.191848	0.973351
-0.197800	0.973428
-0.203751	0.973774
-0.209703	0.974046
-0.215654	0.974304
-0.221606	0.974506
-0.227557	0.974674
-0.233509	0.974849
-0.239460	0.975312
-0.245412	0.976022
-0.251364	0.976337
-0.257315	0.976667
-0.263267	0.976931
-0.269218	0.977124
-0.275170	0.977323
-0.281121	0.97749
-0.287073	0.9777
-0.293024	0.97819
-0.298976	0.978437
-0.304927	0.978729
-0.310879	0.978975
-0.316831	0.979261
-0.322782	0.979533
-0.328734	0.979677
-0.334685	0.980092
-0.340637	0.980284
-0.346588	0.980472
-0.352540	0.980658
-0.358491	0.980754
-0.364443	0.980968
-0.370395	0.981408
-0.376346	0.981732
-0.382298	0.981868
-0.388249	0.982348
-0.394201	0.982516
-0.400152	0.98305
-0.406104	0.983311
-0.412055	0.983412
-0.418007	0.983783
-0.423958	0.984033
-0.429910	0.984246
-0.435862	0.984686
-0.441813	0.985174
-0.447765	0.985649
-0.453716	0.985875
-0.459668	0.986266
-0.465619	0.986666
-0.471571	0.986862
-0.477522	0.98703
-0.483474	0.987198
-0.489425	0.987417
-0.495377	0.987939
-0.501329	0.988085
-0.507280	0.988384
-0.513232	0.988921
-0.519183	0.989164
-0.525135	0.989397
-0.531086	0.990181
-0.537038	0.990623
-0.542989	0.990803
-0.548941	0.991126
-0.554893	0.991362
-0.560844	0.991656
-0.566796	0.991848
-0.572747	0.992078
-0.578699	0.992227
-0.584650	0.992319
-0.590602	0.992458
-0.596553	0.992581
-0.602505	0.992652
-0.608456	0.992732
-0.614408	0.992808
-0.620360	0.99285
-0.626311	0.992922
-0.632263	0.993043
-0.638214	0.993084
-0.644166	0.993201
-0.650117	0.993274
-0.656069	0.993345
-0.662020	0.993394
-0.667972	0.993454
-0.673923	0.993494
-0.679875	0.993542
-0.685827	0.99362
-0.691778	0.993669
-0.697730	0.993755
-0.703681	0.993798
-0.709633	0.993844
-0.715584	0.99388
-0.721536	0.993934
-0.727487	0.993993
-0.733439	0.994003
-0.739391	0.994135
-0.745342	0.994176
-0.751294	0.994234
-0.757245	0.994325
-0.763197	0.99438
-0.769148	0.99443
-0.775100	0.994521
-0.781051	0.994658
-0.787003	0.994744
-0.792954	0.994867
-0.798906	0.995019
-0.804858	0.995079
-0.810809	0.995152
-0.816761	0.995205
-0.822712	0.995293
-0.828664	0.99539
-0.834615	0.995582
-0.840567	0.995598
-0.846518	0.996127
-0.852470	0.996214
-0.858421	0.996267
-0.864373	0.996324
-0.870325	0.996474
-0.876276	0.996538
-0.882228	0.996696
-0.888179	0.996732
-0.894131	0.997146
-0.900082	0.997159
-0.906034	0.997196
-0.911985	0.997228
-0.917937	0.997306
-0.923889	0.997367
-0.929840	0.997441
-0.935792	0.997648
-0.941743	0.997705
-0.947695	0.997787
-0.953646	0.998121
-0.959598	0.998188
-0.965549	0.998201
-0.971501	0.998251
-0.977452	0.998285
-0.983404	0.99831
-0.989356	0.998324
-0.995307	0.998354
-1.001259	0.99837
-1.007210	0.998709
-1.013162	0.998757
-1.019113	0.998817
-1.025065	0.99885
-1.031016	0.998884
-1.036968	0.998906
-1.042919	0.998915
-1.048871	0.998945
-1.054823	0.998988
-1.060774	0.999097
-1.066726	0.999155
-1.072677	0.999173
-1.078629	0.999189
-1.084580	0.999239
-1.090532	0.999253
-1.096483	0.999279
-1.102435	0.999303
-1.108387	0.99933
-1.114338	0.999346
-1.120290	0.999361
-1.126241	0.999392
-1.132193	0.999401
-1.138144	0.999434
-1.144096	0.999478
-1.150047	0.999484
-1.155999	0.999492
-1.161950	0.999502
-1.167902	0.999517
-1.173854	0.999542
-1.179805	0.999552
-1.185757	0.999561
-1.191708	0.999563
-1.197660	0.999567
-1.203611	0.999576
-1.209563	0.999621
-1.215514	0.999626
-1.221466	0.999639
-1.233369	0.999643
-1.239321	0.99965
-1.245272	0.999811
-1.251224	0.999815
-1.257175	0.999819
-1.263127	0.999823
-1.275030	0.999833
-1.280981	0.999839
-1.286933	0.999842
-1.292885	0.999844
-1.298836	0.99986
-1.304788	0.999866
-1.310739	0.999876
-1.316691	0.999878
-1.328594	0.999889
-1.334545	0.999898
-1.346448	0.999901
-1.352400	0.999903
-1.358352	0.999908
-1.370255	0.999911
-1.376206	0.999913
-1.382158	0.999918
-1.388109	0.999928
-1.394061	0.999928
-1.400012	0.999931
-1.423819	0.999936
-1.429770	0.999945
-1.441673	0.999948
-1.453576	0.999953
-1.483334	0.999954
-1.489286	0.999964
-1.495237	0.999971
-1.501189	0.999972
-1.507140	0.999973
-1.524995	0.999976
-1.530946	0.999977
-1.542850	0.999982
-1.548801	0.999987
-1.602365	0.999989
-1.626171	0.999993
-1.649977	0.999993
-1.679735	0.999994
-1.691638	0.999997
-1.739251	0.999999
-1.816621	1
&
```
