## Supplementary material for "All-at-once RNA folding with 3D motif prediction framed by evolutionary information": RF04008_mir-4880.cacofold.helixcov

```
# RMs = 1 L = 75

# RM_HELIX NESTED 3-3 34-34, nbp = 1 nbp_cov = 1
# pvals: 1.2012e-06
# aggregated NONE
NESTED  ::<______________________________>:::::::::::::::::::::::::::::::::::::::::
        ::<______________________________>:::::::::::::::::::::::::::::::::::::::::
```
