## Supplementary material for "All-at-once RNA folding with 3D motif prediction framed by evolutionary information": RF04008_mir-4880.surv

```
0.001059	0.04
-0.000141	1
&
1.683380	0.000363636
1.056806	0.000727273
0.961871	0.00109091
0.765671	0.00145455
0.721368	0.00181818
0.550484	0.00218182
0.518839	0.00290909
0.335297	0.00327273
0.215046	0.00363636
-0.000141	0.884727
-0.006470	0.996
-0.177354	0.996364
-0.278618	0.996727
-0.367224	0.997091
-0.373553	0.997455
-0.379882	0.997818
-0.493805	0.998182
-0.512792	0.998545
-0.588740	0.998909
-0.614056	0.999273
-0.784940	0.999636
-0.848230	1
&
1.687129	1.2012e-06
1.683380	0.000338739
1.537812	0.000342342
1.417561	0.000345946
1.265664	0.000350751
1.208703	0.000354354
1.183387	0.000357958
1.151742	0.00036036
1.075793	0.000365165
1.056806	0.000703904
1.018832	0.000706306
0.999845	0.000713514
0.961871	0.00105225
0.942884	0.00105345
0.936555	0.00105826
0.847948	0.00106066
0.835290	0.00106547
0.790987	0.00106907
0.765671	0.00140781
0.721368	0.00174655
0.689723	0.00175135
0.683394	0.00175375
0.658078	0.00175616
0.632761	0.00175976
0.607445	0.00176456
0.582129	0.00177417
0.556813	0.00177658
0.550484	0.00211532
0.544155	0.00211772
0.518839	0.0027952
0.430233	0.0027988
0.404917	0.0028024
0.366942	0.0028048
0.354284	0.00281922
0.347955	0.00282282
0.341626	0.00282763
0.335297	0.00316637
0.309981	0.00316997
0.215046	0.00351231
0.189730	0.00351592
0.177072	0.00351952
0.151756	0.00352192
0.145427	0.00352553
0.063149	0.00353033
0.056820	0.00353273
-0.000141	0.887717
-0.006470	0.996124
-0.044444	0.996125
-0.164696	0.996127
-0.171025	0.996132
-0.177354	0.996471
-0.183683	0.996474
-0.196341	0.996478
-0.221657	0.99648
-0.227986	0.996492
-0.234315	0.996498
-0.253302	0.996506
-0.259631	0.996509
-0.278618	0.996848
-0.284947	0.996849
-0.291276	0.996853
-0.303934	0.996855
-0.310263	0.996859
-0.316592	0.996864
-0.322921	0.996866
-0.329250	0.996873
-0.335579	0.996876
-0.341908	0.996879
-0.348237	0.996882
-0.360895	0.996892
-0.367224	0.997231
-0.373553	0.99757
-0.379882	0.997909
-0.386211	0.997912
-0.392541	0.997915
-0.430515	0.997918
-0.455831	0.997933
-0.474818	0.997941
-0.493805	0.99828
-0.506463	0.998285
-0.512792	0.998623
-0.525450	0.998628
-0.538108	0.998631
-0.588740	0.998969
-0.614056	0.999308
-0.708992	0.999312
-0.721650	0.999317
-0.746966	0.99932
-0.784940	0.999659
-0.848230	0.999998
-0.943166	1
&
```
