## Supplementary material for "All-at-once RNA folding with 3D motif prediction framed by evolutionary information": RF04009_mir-754.cacofold.helixcov

```
# RMs = 3 L = 78

# RM_HELIX NESTED 30-35 44-49, nbp = 6 nbp_cov = 0
# pvals: 0.971054,0.00495338,0.971054,0.971054,0.971054,0.971054
# aggregated NONE
NESTED  :::::::::::::::::::::::::::::<<<<<<________>>>>>>:::::::::::::::::::::::::::::
        ::::::::::::::::::::::::::::::::::::::::::::::::::::::::::::::::::::::::::::::

# RM_HELIX NESTED 12-27 52-67, nbp = 16 nbp_cov = 0
# pvals: 0.971054,0.971054,0.971054,0.971054,0.971054,0.971054,0.971054,0.971054,0.971054,0.971054,0.971054,0.971054,0.971054,0.0285548,0.971054,0.971054
# aggregated NONE
NESTED  :::::::::::<<<<<<<<<<<<<<<<________________________>>>>>>>>>>>>>>>>:::::::::::
        ::::::::::::::::::::::::::::::::::::::::::::::::::::::::::::::::::::::::::::::

# RM_HELIX NESTED 2-7 72-77, nbp = 6 nbp_cov = 0
# pvals: 0.971054,0.00403097,0.971054,0.971054,0.971054,0.971054
# aggregated NONE
NESTED  :<<<<<<________________________________________________________________>>>>>>:
        ::::::::::::::::::::::::::::::::::::::::::::::::::::::::::::::::::::::::::::::
```
