## Supplementary material for "All-at-once RNA folding with 3D motif prediction framed by evolutionary information": RF04009_mir-754.helixcov

```
# RMs = 2 L = 78

# RM_HELIX NESTED 30-37 42-49, nbp = 8 nbp_cov = 0
# pvals: 0.971054,0.00495338,0.971054,0.971054,0.971054,0.971054,0.971054,0.971054
# aggregated NONE
NESTED  :::::::::::::::::::::::::::::<<<<<<<<____>>>>>>>>:::::::::::::::::::::::::::::
        ::::::::::::::::::::::::::::::::::::::::::::::::::::::::::::::::::::::::::::::

# RM_HELIX NESTED 2-27 52-77, nbp = 23 nbp_cov = 0
# pvals: 0.971054,0.00403097,0.971054,0.971054,0.971054,0.971054,0.971054,0.971054,0.971054,0.971054,0.971054,0.971054,0.971054,0.971054,0.971054,0.971054,0.971054,0.971054,0.971054,0.971054,0.971054,0.971054,0.971054
# aggregated NONE
NESTED  :<<<<<<<-<-<<<<<<<<<<<<<-<<________________________>>->>>>>>>>>>>>>>->->>>>>>:
        ::::::::::::::::::::::::::::::::::::::::::::::::::::::::::::::::::::::::::::::
```
