## Supplementary material for "All-at-once RNA folding with 3D motif prediction framed by evolutionary information": RF04009_mir-754.power

```
# Power analysis of given structure 
#
# Powertype = SINGLE SUBSTITUTIONS
# covary  left_pos      right_pos    substitutions      power
#----------------------------------------------------------------
          2		77		0		0.00
          3		76		2		0.00
          4		75		0		0.00
          5		74		0		0.00
          6		73		0		0.00
          7		72		1		0.00
          8		70		0		0.00
          10		68		0		0.00
          12		67		0		0.00
          13		66		0		0.00
          14		65		0		0.00
          15		64		0		0.00
          16		63		0		0.00
          17		62		0		0.00
          18		61		0		0.00
          19		60		1		0.00
          20		59		0		0.00
          21		58		0		0.00
          22		57		0		0.00
          23		56		1		0.00
          24		55		0		0.00
          26		53		0		0.00
          27		52		0		0.00
          30		49		0		0.00
          31		48		2		0.00
          32		47		0		0.00
          33		46		0		0.00
          34		45		0		0.00
          35		44		0		0.00
          36		43		0		0.00
          37		42		1		0.00
#
# BPAIRS 31
# avg substitutions per BP  0.3
# BPAIRS expected to covary 0.0 +/- 0.0
# BPAIRS observed to covary 0
#
```
