## Supplementary material for "All-at-once RNA folding with 3D motif prediction framed by evolutionary information": RF04009_mir-754.surv

```
0.185967	0.0322581
0.096909	0.0645161
-0.003281	1
&
1.004184	0.000336474
0.993052	0.00100942
0.981919	0.0013459
0.876164	0.00168237
0.859465	0.00201884
0.842767	0.00269179
0.831635	0.00302826
0.692482	0.00336474
0.486536	0.00370121
0.453140	0.00403769
0.442008	0.00437416
0.436441	0.00471063
0.352950	0.00504711
0.319553	0.00538358
0.169269	0.00572005
0.119174	0.00605653
0.096909	0.006393
0.041248	0.00672948
0.024550	0.00740242
0.018984	0.0077389
0.013418	0.00807537
0.007852	0.00841184
0.002286	0.0309556
-0.003281	0.980821
-0.008847	0.98183
-0.014413	0.984186
-0.019979	0.984859
-0.025545	0.986205
-0.042243	0.986541
-0.047809	0.988223
-0.053376	0.988896
-0.070074	0.989233
-0.075640	0.989906
-0.081206	0.990579
-0.103470	0.990915
-0.109037	0.991925
-0.142433	0.992261
-0.147999	0.992598
-0.159131	0.992934
-0.164698	0.993607
-0.170264	0.993943
-0.175830	0.99428
-0.225925	0.994616
-0.237057	0.994953
-0.253755	0.996299
-0.259321	0.996972
-0.381776	0.997308
-0.392908	0.997981
-0.398474	0.998654
-0.404040	0.998991
-0.504230	0.999327
-0.520928	0.999664
-0.571023	1
&
3.046943	1.665e-06
1.571926	0.000158175
1.566360	0.000188145
1.560794	0.000211455
1.555228	0.000224775
1.549662	0.000234765
1.544096	0.00024975
1.538530	0.0002664
1.532964	0.000268065
1.521831	0.00026973
1.510699	0.000274725
1.505133	0.00027639
1.499567	0.00028638
1.494001	0.000288045
1.488435	0.00028971
1.482869	0.000291375
1.455038	0.00029304
1.438340	0.000294705
1.427208	0.00029637
1.421642	0.00030303
1.416075	0.00032634
1.410509	0.00032967
1.404943	0.00034299
1.399377	0.0003663
1.393811	0.000384615
1.388245	0.000414585
1.382679	0.00044955
1.377113	0.00046287
1.371547	0.000474525
1.365981	0.00048951
1.360414	0.000506161
1.354848	0.000519481
1.349282	0.000646021
1.343716	0.000695971
1.338150	0.000709291
1.332584	0.000752581
1.327018	0.000789211
1.321452	0.000955711
1.315886	0.000977356
1.310320	0.00101898
1.304753	0.00108891
1.299187	0.0011322
1.293621	0.00134199
1.288055	0.00156344
1.282489	0.00158841
1.276923	0.00162837
1.271357	0.00168998
1.265791	0.00175991
1.260225	0.00177989
1.254658	0.00182984
1.249092	0.00185481
1.243526	0.0018648
1.237960	0.00187146
1.232394	0.00187812
1.226828	0.00188478
1.215696	0.00188978
1.210130	0.00189477
1.204564	0.0019031
1.198997	0.00190809
1.193431	0.00191808
1.187865	0.00192641
1.182299	0.00192974
1.176733	0.00193307
1.171167	0.00194139
1.165601	0.00194472
1.160035	0.00194805
1.154469	0.00195138
1.148903	0.00195305
1.126638	0.00195471
1.115506	0.00195638
1.109940	0.00195804
1.093242	0.00195971
1.087675	0.00196137
1.082109	0.00196637
1.076543	0.00197136
1.065411	0.00197303
1.059845	0.00197469
1.054279	0.00197636
1.048713	0.00197969
1.043147	0.00198302
1.032014	0.00198468
1.026448	0.00198635
1.015316	0.00198801
1.009750	0.00198968
1.004184	0.00199134
0.993052	0.00199301
0.987486	0.00199467
0.970787	0.00200633
0.954089	0.00201798
0.948523	0.00202631
0.931825	0.00202797
0.926258	0.0020363
0.920692	0.00203796
0.909560	0.00203963
0.898428	0.00204129
0.892862	0.00204296
0.887296	0.00204462
0.881730	0.00204629
0.870597	0.00204795
0.859465	0.00205961
0.853899	0.00209291
0.848333	0.00209957
0.842767	0.0021362
0.837201	0.00231935
0.831635	0.00240593
0.826069	0.00242924
0.820503	0.00247419
0.814936	0.00250416
0.809370	0.00251748
0.803804	0.00252248
0.792672	0.00253746
0.787106	0.00253913
0.781540	0.00254079
0.770408	0.00255411
0.753709	0.00258075
0.748143	0.00258408
0.731445	0.00258908
0.714747	0.00259241
0.703614	0.00259407
0.698048	0.00259574
0.686916	0.00260739
0.681350	0.00261905
0.675784	0.00262737
0.670218	0.00263736
0.664652	0.00263903
0.659086	0.00264069
0.653519	0.00264735
0.647953	0.00267066
0.642387	0.00274392
0.636821	0.00276057
0.631255	0.00278721
0.625689	0.00281718
0.620123	0.0028305
0.614557	0.00302031
0.608991	0.00307359
0.603425	0.00312188
0.597858	0.0031302
0.592292	0.00313353
0.586726	0.00314852
0.581160	0.00318848
0.575594	0.00321012
0.570028	0.00322677
0.564462	0.00324009
0.558896	0.00324176
0.547764	0.00324675
0.536631	0.00325008
0.531065	0.00326007
0.525499	0.0032634
0.519933	0.00326673
0.514367	0.00328172
0.508801	0.00328671
0.503235	0.00328838
0.497669	0.00331835
0.492103	0.00332667
0.486536	0.00333833
0.480970	0.00334832
0.475404	0.00335831
0.464272	0.0033966
0.458706	0.00340826
0.453140	0.00342324
0.447574	0.00344489
0.442008	0.00348984
0.436441	0.00354978
0.430875	0.00357309
0.425309	0.00358142
0.419743	0.00358808
0.414177	0.00359141
0.408611	0.0035964
0.403045	0.00360306
0.391913	0.00360972
0.386347	0.00363969
0.380780	0.00364136
0.375214	0.00364469
0.364082	0.00364635
0.358516	0.00364802
0.352950	0.00365967
0.347384	0.00367133
0.341818	0.00368798
0.313987	0.00369297
0.308421	0.0036963
0.302855	0.00369963
0.297289	0.00370463
0.280591	0.00371628
0.275025	0.00371961
0.269458	0.00372128
0.258326	0.00372294
0.252760	0.00373293
0.247194	0.00373626
0.241628	0.00375458
0.236062	0.00388445
0.230496	0.00389111
0.224930	0.00391275
0.208231	0.00391775
0.202665	0.00393107
0.197099	0.00394272
0.191533	0.00395604
0.185967	0.00403097
0.180401	0.00403763
0.174835	0.00404928
0.169269	0.00406094
0.163702	0.00406926
0.158136	0.00407259
0.152570	0.00408258
0.147004	0.00410256
0.141438	0.00411921
0.135872	0.00413253
0.124740	0.00413919
0.119174	0.00414252
0.113608	0.00415418
0.108041	0.00426906
0.102475	0.00481518
0.096909	0.00495338
0.091343	0.00503996
0.085777	0.00508825
0.080211	0.00510989
0.074645	0.00511655
0.069079	0.00512321
0.063513	0.00518149
0.057947	0.0052048
0.052380	0.00548618
0.046814	0.00585581
0.041248	0.00605228
0.035682	0.00626207
0.030116	0.00669997
0.024550	0.00677489
0.018984	0.00761239
0.013418	0.00803696
0.007852	0.00829004
0.002286	0.0285548
-0.003281	0.971054
-0.008847	0.972637
-0.014413	0.975551
-0.019979	0.97798
-0.025545	0.979081
-0.031111	0.980073
-0.036677	0.980686
-0.042243	0.981537
-0.047809	0.982198
-0.053376	0.98284
-0.058942	0.983217
-0.064508	0.983412
-0.070074	0.983646
-0.075640	0.984069
-0.081206	0.984416
-0.086772	0.984684
-0.092338	0.985015
-0.097904	0.985773
-0.103470	0.986851
-0.109037	0.988303
-0.114603	0.989271
-0.120169	0.990529
-0.125735	0.991602
-0.131301	0.992599
-0.136867	0.993024
-0.142433	0.993387
-0.147999	0.994028
-0.153565	0.994309
-0.159131	0.99474
-0.164698	0.99491
-0.170264	0.995017
-0.175830	0.995142
-0.181396	0.995258
-0.186962	0.99546
-0.192528	0.995609
-0.198094	0.995939
-0.203660	0.996046
-0.209226	0.996187
-0.214792	0.996322
-0.220359	0.996527
-0.225925	0.9968
-0.231491	0.99712
-0.237057	0.997286
-0.242623	0.997411
-0.248189	0.997473
-0.253755	0.997542
-0.259321	0.997609
-0.264887	0.997671
-0.270453	0.997709
-0.276020	0.997756
-0.281586	0.997772
-0.287152	0.997791
-0.292718	0.997814
-0.298284	0.997845
-0.303850	0.99786
-0.309416	0.99787
-0.314982	0.997897
-0.320548	0.997909
-0.326115	0.997917
-0.331681	0.997924
-0.337247	0.997929
-0.342813	0.997957
-0.348379	0.997977
-0.353945	0.998
-0.359511	0.998025
-0.365077	0.998044
-0.370643	0.998082
-0.376209	0.99817
-0.381776	0.998208
-0.387342	0.99822
-0.392908	0.998242
-0.398474	0.998255
-0.404040	0.99827
-0.409606	0.998278
-0.415172	0.998313
-0.420738	0.998337
-0.426304	0.99837
-0.431870	0.998518
-0.437437	0.998555
-0.443003	0.998581
-0.448569	0.998633
-0.454135	0.99868
-0.459701	0.998718
-0.465267	0.998751
-0.470833	0.998768
-0.476399	0.998785
-0.481965	0.998801
-0.487531	0.998825
-0.493098	0.998843
-0.498664	0.998873
-0.504230	0.998881
-0.509796	0.998976
-0.515362	0.998998
-0.520928	0.999038
-0.526494	0.999051
-0.532060	0.999086
-0.537626	0.999093
-0.543192	0.999106
-0.548759	0.999314
-0.554325	0.999317
-0.559891	0.999344
-0.565457	0.999369
-0.571023	0.999417
-0.576589	0.999432
-0.582155	0.999544
-0.587721	0.999572
-0.593287	0.999584
-0.598854	0.999589
-0.604420	0.999605
-0.609986	0.999619
-0.615552	0.999624
-0.621118	0.99963
-0.626684	0.999632
-0.632250	0.999635
-0.637816	0.999649
-0.643382	0.999659
-0.648948	0.999667
-0.654515	0.999675
-0.660081	0.999677
-0.665647	0.99969
-0.671213	0.9997
-0.676779	0.999704
-0.687911	0.99971
-0.693477	0.999725
-0.699043	0.999737
-0.710176	0.999744
-0.721308	0.999754
-0.726874	0.999757
-0.732440	0.99976
-0.743572	0.999764
-0.754704	0.999765
-0.771403	0.999775
-0.788101	0.99978
-0.793667	0.999782
-0.804799	0.999792
-0.810365	0.999799
-0.815931	0.999805
-0.821498	0.999915
-0.827064	0.999927
-0.832630	0.999935
-0.838196	0.999938
-0.843762	0.999948
-0.849328	0.999953
-0.854894	0.999965
-0.860460	0.999967
-0.866026	0.999982
-0.871593	0.999985
-0.877159	0.999988
-0.882725	0.999993
-0.888291	0.999995
-0.943952	0.999998
-1.155464	1
&
16.143982	6.26568e-69
16.138416	6.63287e-69
16.132849	7.02159e-69
16.127283	7.43308e-69
16.121717	7.86869e-69
16.116151	8.32983e-69
16.110585	8.818e-69
16.105019	9.33477e-69
16.099453	9.88182e-69
16.093887	1.04609e-68
16.088321	1.1074e-68
16.082755	1.1723e-68
16.077188	1.241e-68
16.071622	1.31372e-68
16.066056	1.39071e-68
16.060490	1.47221e-68
16.054924	1.55849e-68
16.049358	1.64982e-68
16.043792	1.74651e-68
16.038226	1.84886e-68
16.032660	1.95721e-68
16.027094	2.07191e-68
16.021527	2.19333e-68
16.015961	2.32186e-68
16.010395	2.45793e-68
16.004829	2.60197e-68
15.999263	2.75446e-68
15.993697	2.91587e-68
15.988131	3.08675e-68
15.982565	3.26764e-68
15.976999	3.45914e-68
15.971433	3.66185e-68
15.965866	3.87644e-68
15.960300	4.10361e-68
15.954734	4.34409e-68
15.949168	4.59867e-68
15.943602	4.86816e-68
15.938036	5.15344e-68
15.932470	5.45545e-68
15.926904	5.77515e-68
15.921338	6.11358e-68
15.915771	6.47185e-68
15.910205	6.85111e-68
15.904639	7.2526e-68
15.899073	7.67761e-68
15.893507	8.12753e-68
15.887941	8.60382e-68
15.882375	9.10801e-68
15.876809	9.64176e-68
15.871243	1.02068e-67
15.865677	1.08049e-67
15.860110	1.14381e-67
15.854544	1.21084e-67
15.848978	1.28179e-67
15.843412	1.35691e-67
15.837846	1.43642e-67
15.832280	1.5206e-67
15.826714	1.60971e-67
15.821148	1.70404e-67
15.815582	1.8039e-67
15.810016	1.9096e-67
15.804449	2.02151e-67
15.798883	2.13997e-67
15.793317	2.26537e-67
15.787751	2.39812e-67
15.782185	2.53865e-67
15.776619	2.68742e-67
15.771053	2.8449e-67
15.765487	3.01162e-67
15.759921	3.1881e-67
15.754355	3.37492e-67
15.748788	3.57269e-67
15.743222	3.78205e-67
15.737656	4.00367e-67
15.732090	4.23829e-67
15.726524	4.48665e-67
15.720958	4.74956e-67
15.715392	5.02789e-67
15.709826	5.32252e-67
15.704260	5.63441e-67
15.698694	5.96458e-67
15.693127	6.3141e-67
15.687561	6.6841e-67
15.681995	7.07579e-67
15.676429	7.49042e-67
15.670863	7.92935e-67
15.665297	8.394e-67
15.659731	8.88588e-67
15.654165	9.40658e-67
15.648599	9.95779e-67
15.643032	1.05413e-66
15.637466	1.1159e-66
15.631900	1.18129e-66
15.626334	1.25051e-66
15.620768	1.32379e-66
15.615202	1.40136e-66
15.609636	1.48348e-66
15.604070	1.57041e-66
15.598504	1.66243e-66
15.592938	1.75985e-66
15.587371	1.86297e-66
15.581805	1.97214e-66
15.576239	2.0877e-66
15.570673	2.21003e-66
15.565107	2.33953e-66
15.559541	2.47663e-66
15.553975	2.62175e-66
15.548409	2.77538e-66
15.542843	2.93801e-66
15.537277	3.11017e-66
15.531710	3.29241e-66
15.526144	3.48534e-66
15.520578	3.68957e-66
15.515012	3.90577e-66
15.509446	4.13463e-66
15.503880	4.37691e-66
15.498314	4.63338e-66
15.492748	4.90488e-66
15.487182	5.19229e-66
15.481616	5.49654e-66
15.476049	5.81862e-66
15.470483	6.15957e-66
15.464917	6.5205e-66
15.459351	6.90258e-66
15.453785	7.30704e-66
15.448219	7.7352e-66
15.442653	8.18846e-66
15.437087	8.66827e-66
15.431521	9.17619e-66
15.425955	9.71388e-66
15.420388	1.02831e-65
15.414822	1.08856e-65
15.409256	1.15235e-65
15.403690	1.21987e-65
15.398124	1.29135e-65
15.392558	1.36701e-65
15.386992	1.44712e-65
15.381426	1.53191e-65
15.375860	1.62167e-65
15.370293	1.71669e-65
15.364727	1.81728e-65
15.359161	1.92377e-65
15.353595	2.03649e-65
15.348029	2.15582e-65
15.342463	2.28214e-65
15.336897	2.41586e-65
15.331331	2.55742e-65
15.325765	2.70727e-65
15.320199	2.8659e-65
15.314632	3.03382e-65
15.309066	3.21159e-65
15.303500	3.39977e-65
15.297934	3.59897e-65
15.292368	3.80985e-65
15.286802	4.03309e-65
15.281236	4.2694e-65
15.275670	4.51956e-65
15.270104	4.78438e-65
15.264538	5.06472e-65
15.258971	5.36148e-65
15.253405	5.67563e-65
15.247839	6.00818e-65
15.242273	6.36022e-65
15.236707	6.73289e-65
15.231141	7.12739e-65
15.225575	7.54501e-65
15.220009	7.98709e-65
15.214443	8.45508e-65
15.208877	8.95049e-65
15.203310	9.47493e-65
15.197744	1.00301e-64
15.192178	1.06178e-64
15.186612	1.12399e-64
15.181046	1.18985e-64
15.175480	1.25956e-64
15.169914	1.33337e-64
15.164348	1.41149e-64
15.158782	1.49419e-64
15.153215	1.58174e-64
15.147649	1.67442e-64
15.142083	1.77253e-64
15.136517	1.87638e-64
15.130951	1.98632e-64
15.125385	2.10271e-64
15.119819	2.22591e-64
15.114253	2.35633e-64
15.108687	2.49439e-64
15.103121	2.64054e-64
15.097554	2.79525e-64
15.091988	2.95903e-64
15.086422	3.13241e-64
15.080856	3.31594e-64
15.075290	3.51022e-64
15.069724	3.71589e-64
15.064158	3.93361e-64
15.058592	4.16408e-64
15.053026	4.40806e-64
15.047460	4.66633e-64
15.041893	4.93974e-64
15.036327	5.22916e-64
15.030761	5.53554e-64
15.025195	5.85987e-64
15.019629	6.2032e-64
15.014063	6.56665e-64
15.008497	6.9514e-64
15.002931	7.35868e-64
14.997365	7.78983e-64
14.991799	8.24623e-64
14.986232	8.72938e-64
14.980666	9.24084e-64
14.975100	9.78226e-64
14.969534	1.03554e-63
14.963968	1.09621e-63
14.958402	1.16044e-63
14.952836	1.22843e-63
14.947270	1.3004e-63
14.941704	1.37659e-63
14.936138	1.45724e-63
14.930571	1.54262e-63
14.925005	1.633e-63
14.919439	1.72868e-63
14.913873	1.82996e-63
14.908307	1.93718e-63
14.902741	2.05068e-63
14.897175	2.17082e-63
14.891609	2.29801e-63
14.886043	2.43265e-63
14.880476	2.57517e-63
14.874910	2.72605e-63
14.869344	2.88576e-63
14.863778	3.05483e-63
14.858212	3.23381e-63
14.852646	3.42328e-63
14.847080	3.62384e-63
14.841514	3.83615e-63
14.835948	4.0609e-63
14.830382	4.29882e-63
14.824815	4.55068e-63
14.819249	4.8173e-63
14.813683	5.09953e-63
14.808117	5.3983e-63
14.802551	5.71458e-63
14.796985	6.04938e-63
14.791419	6.4038e-63
14.785853	6.77898e-63
14.780287	7.17614e-63
14.774721	7.59657e-63
14.769154	8.04163e-63
14.763588	8.51276e-63
14.758022	9.0115e-63
14.752456	9.53946e-63
14.746890	1.00983e-62
14.741324	1.069e-62
14.735758	1.13163e-62
14.730192	1.19792e-62
14.724626	1.26811e-62
14.719060	1.3424e-62
14.713493	1.42105e-62
14.707927	1.5043e-62
14.702361	1.59243e-62
14.696795	1.68573e-62
14.691229	1.78449e-62
14.685663	1.88903e-62
14.680097	1.9997e-62
14.674531	2.11686e-62
14.668965	2.24087e-62
14.663399	2.37216e-62
14.657832	2.51113e-62
14.652266	2.65825e-62
14.646700	2.81398e-62
14.641134	2.97884e-62
14.635568	3.15335e-62
14.630002	3.33809e-62
14.624436	3.53366e-62
14.618870	3.74068e-62
14.613304	3.95982e-62
14.607737	4.19181e-62
14.602171	4.43738e-62
14.596605	4.69735e-62
14.591039	4.97254e-62
14.585473	5.26385e-62
14.579907	5.57223e-62
14.574341	5.89868e-62
14.568775	6.24425e-62
14.563209	6.61006e-62
14.557643	6.99731e-62
14.552076	7.40724e-62
14.546510	7.84118e-62
14.540944	8.30055e-62
14.535378	8.78683e-62
14.529812	9.30159e-62
14.524246	9.84651e-62
14.518680	1.04234e-61
14.513114	1.1034e-61
14.507548	1.16804e-61
14.501982	1.23647e-61
14.496415	1.3089e-61
14.490849	1.38558e-61
14.485283	1.46676e-61
14.479717	1.55268e-61
14.474151	1.64364e-61
14.468585	1.73993e-61
14.463019	1.84186e-61
14.457453	1.94976e-61
14.451887	2.06399e-61
14.446321	2.1849e-61
14.440754	2.3129e-61
14.435188	2.44839e-61
14.429622	2.59182e-61
14.424056	2.74366e-61
14.418490	2.90439e-61
14.412924	3.07453e-61
14.407358	3.25464e-61
14.401792	3.44531e-61
14.396226	3.64714e-61
14.390660	3.86079e-61
14.385093	4.08696e-61
14.379527	4.32638e-61
14.373961	4.57983e-61
14.368395	4.84812e-61
14.362829	5.13213e-61
14.357263	5.43278e-61
14.351697	5.75104e-61
14.346131	6.08794e-61
14.340565	6.44457e-61
14.334998	6.8221e-61
14.329432	7.22175e-61
14.323866	7.6448e-61
14.318300	8.09264e-61
14.312734	8.56671e-61
14.307168	9.06855e-61
14.301602	9.59979e-61
14.296036	1.01621e-60
14.290470	1.07574e-60
14.284904	1.13876e-60
14.279337	1.20547e-60
14.273771	1.27609e-60
14.268205	1.35084e-60
14.262639	1.42997e-60
14.257073	1.51374e-60
14.251507	1.60241e-60
14.245941	1.69628e-60
14.240375	1.79565e-60
14.234809	1.90084e-60
14.229243	2.01219e-60
14.223676	2.13006e-60
14.218110	2.25484e-60
14.212544	2.38692e-60
14.206978	2.52675e-60
14.201412	2.67476e-60
14.195846	2.83144e-60
14.190280	2.99731e-60
14.184714	3.17288e-60
14.179148	3.35875e-60
14.173582	3.5555e-60
14.168015	3.76377e-60
14.162449	3.98425e-60
14.156883	4.21764e-60
14.151317	4.4647e-60
14.145751	4.72623e-60
14.140185	5.00308e-60
14.134619	5.29615e-60
14.129053	5.60639e-60
14.123487	5.9348e-60
14.117921	6.28244e-60
14.112354	6.65045e-60
14.106788	7.04002e-60
14.101222	7.45241e-60
14.095656	7.88895e-60
14.090090	8.35106e-60
14.084524	8.84024e-60
14.078958	9.35807e-60
14.073392	9.90624e-60
14.067826	1.04865e-59
14.062259	1.11008e-59
14.056693	1.1751e-59
14.051127	1.24394e-59
14.045561	1.3168e-59
14.039995	1.39393e-59
14.034429	1.47559e-59
14.028863	1.56202e-59
14.023297	1.65352e-59
14.017731	1.75037e-59
14.012165	1.8529e-59
14.006598	1.96144e-59
14.001032	2.07633e-59
13.995466	2.19795e-59
13.989900	2.3267e-59
13.984334	2.46299e-59
13.978768	2.60726e-59
13.973202	2.75998e-59
13.967636	2.92165e-59
13.962070	3.09278e-59
13.956504	3.27394e-59
13.950937	3.46571e-59
13.945371	3.66872e-59
13.939805	3.88361e-59
13.934239	4.11109e-59
13.928673	4.3519e-59
13.923107	4.60681e-59
13.917541	4.87665e-59
13.911975	5.1623e-59
13.906409	5.46467e-59
13.900843	5.78476e-59
13.895276	6.1236e-59
13.889710	6.48228e-59
13.884144	6.86197e-59
13.878578	7.26391e-59
13.873012	7.68938e-59
13.867446	8.13978e-59
13.861880	8.61655e-59
13.856314	9.12125e-59
13.850748	9.65551e-59
13.845181	1.02211e-58
13.839615	1.08198e-58
13.834049	1.14535e-58
13.828483	1.21244e-58
13.822917	1.28345e-58
13.817351	1.35863e-58
13.811785	1.43821e-58
13.806219	1.52245e-58
13.800653	1.61162e-58
13.795087	1.70602e-58
13.789520	1.80594e-58
13.783954	1.91172e-58
13.778388	2.02369e-58
13.772822	2.14222e-58
13.767256	2.2677e-58
13.761690	2.40052e-58
13.756124	2.54113e-58
13.750558	2.68996e-58
13.744992	2.84752e-58
13.739426	3.0143e-58
13.733859	3.19085e-58
13.728293	3.37775e-58
13.722727	3.57559e-58
13.717161	3.78501e-58
13.711595	4.00671e-58
13.706029	4.24138e-58
13.700463	4.4898e-58
13.694897	4.75277e-58
13.689331	5.03115e-58
13.683765	5.32583e-58
13.678198	5.63776e-58
13.672632	5.96797e-58
13.667066	6.31751e-58
13.661500	6.68753e-58
13.655934	7.07922e-58
13.650368	7.49385e-58
13.644802	7.93277e-58
13.639236	8.39739e-58
13.633670	8.88922e-58
13.628104	9.40986e-58
13.622537	9.961e-58
13.616971	1.05444e-57
13.611405	1.1162e-57
13.605839	1.18157e-57
13.600273	1.25078e-57
13.594707	1.32403e-57
13.589141	1.40158e-57
13.583575	1.48367e-57
13.578009	1.57057e-57
13.572442	1.66255e-57
13.566876	1.75993e-57
13.561310	1.863e-57
13.555744	1.97212e-57
13.550178	2.08762e-57
13.544612	2.20989e-57
13.539046	2.33932e-57
13.533480	2.47633e-57
13.527914	2.62136e-57
13.522348	2.77489e-57
13.516781	2.93741e-57
13.511215	3.10945e-57
13.505649	3.29156e-57
13.500083	3.48434e-57
13.494517	3.68841e-57
13.488951	3.90443e-57
13.483385	4.1331e-57
13.477819	4.37516e-57
13.472253	4.63141e-57
13.466687	4.90265e-57
13.461120	5.18979e-57
13.455554	5.49374e-57
13.449988	5.81549e-57
13.444422	6.15608e-57
13.438856	6.51662e-57
13.433290	6.89827e-57
13.427724	7.30228e-57
13.422158	7.72995e-57
13.416592	8.18266e-57
13.411026	8.66189e-57
13.405459	9.16918e-57
13.399893	9.70618e-57
13.394327	1.02746e-56
13.388761	1.08764e-56
13.383195	1.15133e-56
13.377629	1.21876e-56
13.372063	1.29014e-56
13.366497	1.3657e-56
13.360931	1.44568e-56
13.355365	1.53035e-56
13.349798	1.61997e-56
13.344232	1.71485e-56
13.338666	1.81527e-56
13.333100	1.92159e-56
13.327534	2.03412e-56
13.321968	2.15325e-56
13.316402	2.27935e-56
13.310836	2.41284e-56
13.305270	2.55415e-56
13.299703	2.70373e-56
13.294137	2.86207e-56
13.288571	3.02969e-56
13.283005	3.20712e-56
13.277439	3.39494e-56
13.271873	3.59376e-56
13.266307	3.80422e-56
13.260741	4.02701e-56
13.255175	4.26284e-56
13.249609	4.51249e-56
13.244042	4.77675e-56
13.238476	5.05649e-56
13.232910	5.35262e-56
13.227344	5.66608e-56
13.221778	5.9979e-56
13.216212	6.34915e-56
13.210646	6.72098e-56
13.205080	7.11457e-56
13.199514	7.53122e-56
13.193948	7.97226e-56
13.188381	8.43914e-56
13.182815	8.93335e-56
13.177249	9.4565e-56
13.171683	1.00103e-55
13.166117	1.05965e-55
13.160551	1.12171e-55
13.154985	1.1874e-55
13.149419	1.25693e-55
13.143853	1.33054e-55
13.138287	1.40846e-55
13.132720	1.49094e-55
13.127154	1.57825e-55
13.121588	1.67067e-55
13.116022	1.76851e-55
13.110456	1.87207e-55
13.104890	1.9817e-55
13.099324	2.09775e-55
13.093758	2.2206e-55
13.088192	2.35064e-55
13.082626	2.48829e-55
13.077059	2.634e-55
13.071493	2.78825e-55
13.065927	2.95153e-55
13.060361	3.12437e-55
13.054795	3.30734e-55
13.049229	3.50101e-55
13.043663	3.70603e-55
13.038097	3.92305e-55
13.032531	4.15278e-55
13.026964	4.39597e-55
13.021398	4.65339e-55
13.015832	4.92589e-55
13.010266	5.21434e-55
13.004700	5.51969e-55
12.999134	5.84291e-55
12.993568	6.18507e-55
12.988002	6.54726e-55
12.982436	6.93065e-55
12.976870	7.3365e-55
12.971303	7.76611e-55
12.965737	8.22088e-55
12.960171	8.70228e-55
12.954605	9.21186e-55
12.949039	9.75129e-55
12.943473	1.03223e-54
12.937907	1.09268e-54
12.932341	1.15666e-54
12.926775	1.22439e-54
12.921209	1.29609e-54
12.915642	1.37198e-54
12.910076	1.45232e-54
12.904510	1.53737e-54
12.898944	1.62739e-54
12.893378	1.72268e-54
12.887812	1.82356e-54
12.882246	1.93034e-54
12.876680	2.04337e-54
12.871114	2.16302e-54
12.865548	2.28968e-54
12.859981	2.42376e-54
12.854415	2.56568e-54
12.848849	2.71592e-54
12.843283	2.87495e-54
12.837717	3.0433e-54
12.832151	3.2215e-54
12.826585	3.41013e-54
12.821019	3.60982e-54
12.815453	3.82119e-54
12.809887	4.04494e-54
12.804320	4.28179e-54
12.798754	4.53251e-54
12.793188	4.79791e-54
12.787622	5.07885e-54
12.782056	5.37624e-54
12.776490	5.69105e-54
12.770924	6.02428e-54
12.765358	6.37703e-54
12.759792	6.75043e-54
12.754225	7.1457e-54
12.748659	7.56411e-54
12.743093	8.00701e-54
12.737527	8.47585e-54
12.731961	8.97215e-54
12.726395	9.4975e-54
12.720829	1.00536e-53
12.715263	1.06423e-53
12.709697	1.12654e-53
12.704131	1.1925e-53
12.698564	1.26233e-53
12.692998	1.33624e-53
12.687432	1.41448e-53
12.681866	1.4973e-53
12.676300	1.58498e-53
12.670734	1.67778e-53
12.665168	1.77602e-53
12.659602	1.88001e-53
12.654036	1.99009e-53
12.648470	2.10661e-53
12.642903	2.22996e-53
12.637337	2.36052e-53
12.631771	2.49874e-53
12.626205	2.64504e-53
12.620639	2.79991e-53
12.615073	2.96385e-53
12.609507	3.13739e-53
12.603941	3.32109e-53
12.598375	3.51554e-53
12.592809	3.72138e-53
12.587242	3.93927e-53
12.581676	4.16991e-53
12.576110	4.41406e-53
12.570544	4.67251e-53
12.564978	4.94609e-53
12.559412	5.23568e-53
12.553846	5.54223e-53
12.548280	5.86673e-53
12.542714	6.21023e-53
12.537147	6.57383e-53
12.531581	6.95873e-53
12.526015	7.36616e-53
12.520449	7.79744e-53
12.514883	8.25398e-53
12.509317	8.73724e-53
12.503751	9.2488e-53
12.498185	9.79031e-53
12.492619	1.03635e-52
12.487053	1.09703e-52
12.481486	1.16126e-52
12.475920	1.22925e-52
12.470354	1.30122e-52
12.464788	1.3774e-52
12.459222	1.45805e-52
12.453656	1.54341e-52
12.448090	1.63378e-52
12.442524	1.72943e-52
12.436958	1.83069e-52
12.431392	1.93787e-52
12.425825	2.05133e-52
12.420259	2.17143e-52
12.414693	2.29856e-52
12.409127	2.43313e-52
12.403561	2.57559e-52
12.397995	2.72638e-52
12.392429	2.886e-52
12.386863	3.05497e-52
12.381297	3.23382e-52
12.375731	3.42315e-52
12.370164	3.62357e-52
12.364598	3.83571e-52
12.359032	4.06028e-52
12.353466	4.29799e-52
12.347900	4.54962e-52
12.342334	4.81598e-52
12.336768	5.09794e-52
12.331202	5.3964e-52
12.325636	5.71234e-52
12.320070	6.04677e-52
12.314503	6.40078e-52
12.308937	6.77551e-52
12.303371	7.17218e-52
12.297805	7.59208e-52
12.292239	8.03655e-52
12.286673	8.50705e-52
12.281107	9.00509e-52
12.275541	9.53229e-52
12.269975	1.00904e-51
12.264408	1.06811e-51
12.258842	1.13064e-51
12.253276	1.19683e-51
12.247710	1.2669e-51
12.242144	1.34107e-51
12.236578	1.41958e-51
12.231012	1.50269e-51
12.225446	1.59066e-51
12.219880	1.68378e-51
12.214314	1.78235e-51
12.208747	1.8867e-51
12.203181	1.99715e-51
12.197615	2.11407e-51
12.192049	2.23783e-51
12.186483	2.36884e-51
12.180917	2.50752e-51
12.175351	2.65432e-51
12.169785	2.80971e-51
12.164219	2.97419e-51
12.158653	3.14831e-51
12.153086	3.33262e-51
12.147520	3.52771e-51
12.141954	3.73423e-51
12.136388	3.95284e-51
12.130822	4.18424e-51
12.125256	4.42919e-51
12.119690	4.68848e-51
12.114124	4.96295e-51
12.108558	5.25349e-51
12.102992	5.56103e-51
12.097425	5.88658e-51
12.091859	6.23118e-51
12.086293	6.59596e-51
12.080727	6.98209e-51
12.075161	7.39082e-51
12.069595	7.82348e-51
12.064029	8.28146e-51
12.058463	8.76626e-51
12.052897	9.27943e-51
12.047331	9.82265e-51
12.041764	1.03977e-50
12.036198	1.10063e-50
12.030632	1.16506e-50
12.025066	1.23327e-50
12.019500	1.30546e-50
12.013934	1.38188e-50
12.008368	1.46277e-50
12.002802	1.5484e-50
11.997236	1.63904e-50
11.991669	1.73499e-50
11.986103	1.83655e-50
11.980537	1.94406e-50
11.974971	2.05786e-50
11.969405	2.17832e-50
11.963839	2.30584e-50
11.958273	2.44082e-50
11.952707	2.5837e-50
11.947141	2.73494e-50
11.941575	2.89503e-50
11.936008	3.0645e-50
11.930442	3.24389e-50
11.924876	3.43378e-50
11.919310	3.63478e-50
11.913744	3.84754e-50
11.908178	4.07277e-50
11.902612	4.31117e-50
11.897046	4.56353e-50
11.891480	4.83066e-50
11.885914	5.11343e-50
11.880347	5.41275e-50
11.874781	5.72959e-50
11.869215	6.06497e-50
11.863649	6.41999e-50
11.858083	6.79579e-50
11.852517	7.19358e-50
11.846951	7.61465e-50
11.841385	8.06038e-50
11.835819	8.53219e-50
11.830253	9.03162e-50
11.824686	9.56028e-50
11.819120	1.01199e-49
11.813554	1.07123e-49
11.807988	1.13393e-49
11.802422	1.2003e-49
11.796856	1.27056e-49
11.791290	1.34493e-49
11.785724	1.42365e-49
11.780158	1.50699e-49
11.774592	1.5952e-49
11.769025	1.68857e-49
11.763459	1.7874e-49
11.757893	1.89203e-49
11.752327	2.00277e-49
11.746761	2.12e-49
11.741195	2.24409e-49
11.735629	2.37544e-49
11.730063	2.51448e-49
11.724497	2.66166e-49
11.718930	2.81745e-49
11.713364	2.98237e-49
11.707798	3.15693e-49
11.702232	3.34171e-49
11.696666	3.53731e-49
11.691100	3.74435e-49
11.685534	3.96351e-49
11.679968	4.1955e-49
11.674402	4.44107e-49
11.668836	4.70101e-49
11.663269	4.97616e-49
11.657703	5.26742e-49
11.652137	5.57572e-49
11.646571	5.90207e-49
11.641005	6.24752e-49
11.635439	6.61319e-49
11.629873	7.00026e-49
11.624307	7.40999e-49
11.618741	7.84369e-49
11.613175	8.30278e-49
11.607608	8.78874e-49
11.602042	9.30314e-49
11.596476	9.84765e-49
11.590910	1.0424e-48
11.585344	1.10341e-48
11.579778	1.16799e-48
11.574212	1.23636e-48
11.568646	1.30872e-48
11.563080	1.38532e-48
11.557514	1.4664e-48
11.551947	1.55222e-48
11.546381	1.64307e-48
11.540815	1.73923e-48
11.535249	1.84103e-48
11.529683	1.94878e-48
11.524117	2.06284e-48
11.518551	2.18357e-48
11.512985	2.31137e-48
11.507419	2.44665e-48
11.501853	2.58984e-48
11.496286	2.74142e-48
11.490720	2.90186e-48
11.485154	3.0717e-48
11.479588	3.25147e-48
11.474022	3.44177e-48
11.468456	3.6432e-48
11.462890	3.85643e-48
11.457324	4.08213e-48
11.451758	4.32104e-48
11.446191	4.57393e-48
11.440625	4.84162e-48
11.435059	5.12498e-48
11.429493	5.42492e-48
11.423927	5.74241e-48
11.418361	6.07848e-48
11.412795	6.43423e-48
11.407229	6.81079e-48
11.401663	7.20939e-48
11.396097	7.63131e-48
11.390530	8.07793e-48
11.384964	8.55068e-48
11.379398	9.0511e-48
11.373832	9.58081e-48
11.368266	1.01415e-47
11.362700	1.0735e-47
11.357134	1.13633e-47
11.351568	1.20283e-47
11.346002	1.27322e-47
11.340436	1.34774e-47
11.334869	1.42661e-47
11.329303	1.5101e-47
11.323737	1.59847e-47
11.318171	1.69202e-47
11.312605	1.79104e-47
11.307039	1.89586e-47
11.301473	2.00681e-47
11.295907	2.12425e-47
11.290341	2.24856e-47
11.284775	2.38015e-47
11.279208	2.51944e-47
11.273642	2.66688e-47
11.268076	2.82295e-47
11.262510	2.98815e-47
11.256944	3.16302e-47
11.251378	3.34813e-47
11.245812	3.54406e-47
11.240246	3.75146e-47
11.234680	3.971e-47
11.229113	4.20338e-47
11.223547	4.44936e-47
11.217981	4.70974e-47
11.212415	4.98535e-47
11.206849	5.27709e-47
11.201283	5.58591e-47
11.195717	5.91279e-47
11.190151	6.2588e-47
11.184585	6.62506e-47
11.179019	7.01275e-47
11.173452	7.42313e-47
11.167886	7.85752e-47
11.162320	8.31733e-47
11.156754	8.80405e-47
11.151188	9.31925e-47
11.145622	9.86459e-47
11.140056	1.04418e-46
11.134490	1.10529e-46
11.128924	1.16997e-46
11.123358	1.23843e-46
11.117791	1.3109e-46
11.112225	1.38761e-46
11.106659	1.46881e-46
11.101093	1.55476e-46
11.095527	1.64574e-46
11.089961	1.74204e-46
11.084395	1.84398e-46
11.078829	1.95188e-46
11.073263	2.0661e-46
11.067697	2.187e-46
11.062130	2.31497e-46
11.056564	2.45043e-46
11.050998	2.59382e-46
11.045432	2.7456e-46
11.039866	2.90626e-46
11.034300	3.07632e-46
11.028734	3.25633e-46
11.023168	3.44688e-46
11.017602	3.64857e-46
11.012036	3.86206e-46
11.006469	4.08805e-46
11.000903	4.32726e-46
10.995337	4.58046e-46
10.989771	4.84849e-46
10.984205	5.13219e-46
10.978639	5.43249e-46
10.973073	5.75037e-46
10.967507	6.08684e-46
10.961941	6.443e-46
10.956374	6.82e-46
10.950808	7.21906e-46
10.945242	7.64146e-46
10.939676	8.08858e-46
10.934110	8.56187e-46
10.928544	9.06284e-46
10.922978	9.59313e-46
10.917412	1.01544e-45
10.911846	1.07486e-45
10.906280	1.13775e-45
10.900713	1.20432e-45
10.895147	1.27479e-45
10.889581	1.34938e-45
10.884015	1.42833e-45
10.878449	1.51191e-45
10.872883	1.60037e-45
10.867317	1.69401e-45
10.861751	1.79312e-45
10.856185	1.89804e-45
10.850619	2.00909e-45
10.845052	2.12665e-45
10.839486	2.25108e-45
10.833920	2.38279e-45
10.828354	2.5222e-45
10.822788	2.66977e-45
10.817222	2.82598e-45
10.811656	2.99133e-45
10.806090	3.16634e-45
10.800524	3.3516e-45
10.794958	3.5477e-45
10.789391	3.75527e-45
10.783825	3.97499e-45
10.778259	4.20755e-45
10.772693	4.45373e-45
10.767127	4.71431e-45
10.761561	4.99013e-45
10.755995	5.28209e-45
10.750429	5.59113e-45
10.744863	5.91825e-45
10.739297	6.26451e-45
10.733730	6.63103e-45
10.728164	7.01899e-45
10.722598	7.42965e-45
10.717032	7.86433e-45
10.711466	8.32444e-45
10.705900	8.81147e-45
10.700334	9.32699e-45
10.694768	9.87267e-45
10.689202	1.04503e-44
10.683635	1.10617e-44
10.678069	1.17088e-44
10.672503	1.23939e-44
10.666937	1.3119e-44
10.661371	1.38865e-44
10.655805	1.46989e-44
10.650239	1.55589e-44
10.644673	1.64691e-44
10.639107	1.74326e-44
10.633541	1.84525e-44
10.627974	1.95321e-44
10.622408	2.06748e-44
10.616842	2.18843e-44
10.611276	2.31646e-44
10.605710	2.45198e-44
10.600144	2.59543e-44
10.594578	2.74727e-44
10.589012	2.90799e-44
10.583446	3.07812e-44
10.577880	3.2582e-44
10.572313	3.44881e-44
10.566747	3.65057e-44
10.561181	3.86414e-44
10.555615	4.09019e-44
10.550049	4.32948e-44
10.544483	4.58276e-44
10.538917	4.85085e-44
10.533351	5.13463e-44
10.527785	5.43501e-44
10.522219	5.75297e-44
10.516652	6.08952e-44
10.511086	6.44576e-44
10.505520	6.82284e-44
10.499954	7.22197e-44
10.494388	7.64446e-44
10.488822	8.09165e-44
10.483256	8.56501e-44
10.477690	9.06606e-44
10.472124	9.59642e-44
10.466558	1.01578e-43
10.460991	1.0752e-43
10.455425	1.1381e-43
10.449859	1.20468e-43
10.444293	1.27515e-43
10.438727	1.34974e-43
10.433161	1.4287e-43
10.427595	1.51228e-43
10.422029	1.60074e-43
10.416463	1.69438e-43
10.410896	1.7935e-43
10.405330	1.89841e-43
10.399764	2.00946e-43
10.394198	2.12701e-43
10.388632	2.25143e-43
10.383066	2.38313e-43
10.377500	2.52254e-43
10.371934	2.6701e-43
10.366368	2.82629e-43
10.360802	2.99161e-43
10.355235	3.16661e-43
10.349669	3.35184e-43
10.344103	3.54791e-43
10.338537	3.75545e-43
10.332971	3.97512e-43
10.327405	4.20764e-43
10.321839	4.45377e-43
10.316273	4.71429e-43
10.310707	4.99005e-43
10.305141	5.28194e-43
10.299574	5.5909e-43
10.294008	5.91793e-43
10.288442	6.26409e-43
10.282876	6.6305e-43
10.277310	7.01834e-43
10.271744	7.42887e-43
10.266178	7.8634e-43
10.260612	8.32335e-43
10.255046	8.81021e-43
10.249480	9.32554e-43
10.243913	9.87101e-43
10.238347	1.04484e-42
10.232781	1.10595e-42
10.227215	1.17064e-42
10.221649	1.23911e-42
10.216083	1.31159e-42
10.210517	1.38831e-42
10.204951	1.46951e-42
10.199385	1.55547e-42
10.193819	1.64645e-42
10.188252	1.74275e-42
10.182686	1.84468e-42
10.177120	1.95258e-42
10.171554	2.06678e-42
10.165988	2.18767e-42
10.160422	2.31562e-42
10.154856	2.45106e-42
10.149290	2.59442e-42
10.143724	2.74617e-42
10.138157	2.90679e-42
10.132591	3.0768e-42
10.127025	3.25676e-42
10.121459	3.44724e-42
10.115893	3.64886e-42
10.110327	3.86228e-42
10.104761	4.08818e-42
10.099195	4.32728e-42
10.093629	4.58037e-42
10.088063	4.84827e-42
10.082496	5.13183e-42
10.076930	5.43197e-42
10.071364	5.74967e-42
10.065798	6.08595e-42
10.060232	6.44189e-42
10.054666	6.81866e-42
10.049100	7.21745e-42
10.043534	7.63957e-42
10.037968	8.08637e-42
10.032402	8.55931e-42
10.026835	9.0599e-42
10.021269	9.58977e-42
10.015703	1.01506e-41
10.010137	1.07443e-41
10.004571	1.13727e-41
9.999005	1.20378e-41
9.993439	1.27418e-41
9.987873	1.3487e-41
9.982307	1.42758e-41
9.976741	1.51106e-41
9.971174	1.59944e-41
9.965608	1.69298e-41
9.960042	1.79199e-41
9.954476	1.89679e-41
9.948910	2.00772e-41
9.943344	2.12513e-41
9.937778	2.24942e-41
9.932212	2.38097e-41
9.926646	2.52021e-41
9.921080	2.6676e-41
9.915513	2.8236e-41
9.909947	2.98873e-41
9.904381	3.16351e-41
9.898815	3.34852e-41
9.893249	3.54434e-41
9.887683	3.75162e-41
9.882117	3.97101e-41
9.876551	4.20324e-41
9.870985	4.44904e-41
9.865418	4.70922e-41
9.859852	4.98461e-41
9.854286	5.27611e-41
9.848720	5.58465e-41
9.843154	5.91124e-41
9.837588	6.25692e-41
9.832022	6.62282e-41
9.826456	7.01011e-41
9.820890	7.42005e-41
9.815324	7.85396e-41
9.809757	8.31324e-41
9.804191	8.79938e-41
9.798625	9.31394e-41
9.793059	9.85859e-41
9.787493	1.04351e-40
9.781927	1.10453e-40
9.776361	1.16912e-40
9.770795	1.23749e-40
9.765229	1.30985e-40
9.759663	1.38644e-40
9.754096	1.46752e-40
9.748530	1.55333e-40
9.742964	1.64416e-40
9.737398	1.74031e-40
9.731832	1.84207e-40
9.726266	1.94979e-40
9.720700	2.0638e-40
9.715134	2.18448e-40
9.709568	2.31222e-40
9.704002	2.44742e-40
9.698435	2.59053e-40
9.692869	2.74201e-40
9.687303	2.90234e-40
9.681737	3.07205e-40
9.676171	3.25169e-40
9.670605	3.44182e-40
9.665039	3.64307e-40
9.659473	3.85609e-40
9.653907	4.08157e-40
9.648340	4.32023e-40
9.642774	4.57284e-40
9.637208	4.84022e-40
9.631642	5.12323e-40
9.626076	5.4228e-40
9.620510	5.73987e-40
9.614944	6.07549e-40
9.609378	6.43073e-40
9.603812	6.80673e-40
9.598246	7.20472e-40
9.592679	7.62599e-40
9.587113	8.07188e-40
9.581547	8.54384e-40
9.575981	9.04339e-40
9.570415	9.57215e-40
9.564849	1.01318e-39
9.559283	1.07242e-39
9.553717	1.13513e-39
9.548151	1.20149e-39
9.542585	1.27174e-39
9.537018	1.3461e-39
9.531452	1.4248e-39
9.525886	1.50811e-39
9.520320	1.59628e-39
9.514754	1.68961e-39
9.509188	1.7884e-39
9.503622	1.89296e-39
9.498056	2.00364e-39
9.492490	2.12078e-39
9.486924	2.24478e-39
9.481357	2.37602e-39
9.475791	2.51493e-39
9.470225	2.66197e-39
9.464659	2.8176e-39
9.459093	2.98234e-39
9.453527	3.1567e-39
9.447961	3.34125e-39
9.442395	3.5366e-39
9.436829	3.74336e-39
9.431263	3.96221e-39
9.425696	4.19386e-39
9.420130	4.43905e-39
9.414564	4.69857e-39
9.408998	4.97326e-39
9.403432	5.26402e-39
9.397866	5.57177e-39
9.392300	5.89751e-39
9.386734	6.24229e-39
9.381168	6.60722e-39
9.375601	6.9935e-39
9.370035	7.40235e-39
9.364469	7.8351e-39
9.358903	8.29315e-39
9.353337	8.77798e-39
9.347771	9.29114e-39
9.342205	9.83431e-39
9.336639	1.04092e-38
9.331073	1.10178e-38
9.325507	1.16618e-38
9.319940	1.23436e-38
9.314374	1.30652e-38
9.308808	1.3829e-38
9.303242	1.46374e-38
9.297676	1.54931e-38
9.292110	1.63988e-38
9.286544	1.73575e-38
9.280978	1.83721e-38
9.275412	1.94461e-38
9.269846	2.05829e-38
9.264279	2.17861e-38
9.258713	2.30597e-38
9.253147	2.44077e-38
9.247581	2.58345e-38
9.242015	2.73447e-38
9.236449	2.89432e-38
9.230883	3.06351e-38
9.225317	3.24259e-38
9.219751	3.43214e-38
9.214185	3.63276e-38
9.208618	3.84512e-38
9.203052	4.06989e-38
9.197486	4.30779e-38
9.191920	4.5596e-38
9.186354	4.82613e-38
9.180788	5.10824e-38
9.175222	5.40683e-38
9.169656	5.72288e-38
9.164090	6.05741e-38
9.158524	6.41148e-38
9.152957	6.78625e-38
9.147391	7.18293e-38
9.141825	7.60279e-38
9.136259	8.04719e-38
9.130693	8.51756e-38
9.125127	9.01543e-38
9.119561	9.5424e-38
9.113995	1.01002e-37
9.108429	1.06905e-37
9.102862	1.13154e-37
9.097296	1.19768e-37
9.091730	1.26769e-37
9.086164	1.34178e-37
9.080598	1.42021e-37
9.075032	1.50322e-37
9.069466	1.59108e-37
9.063900	1.68408e-37
9.058334	1.78251e-37
9.052768	1.8867e-37
9.047201	1.99697e-37
9.041635	2.11369e-37
9.036069	2.23724e-37
9.030503	2.368e-37
9.024937	2.5064e-37
9.019371	2.6529e-37
9.013805	2.80795e-37
9.008239	2.97207e-37
9.002673	3.14577e-37
8.997107	3.32963e-37
8.991540	3.52424e-37
8.985974	3.73022e-37
8.980408	3.94823e-37
8.974842	4.17899e-37
8.969276	4.42323e-37
8.963710	4.68175e-37
8.958144	4.95537e-37
8.952578	5.24499e-37
8.947012	5.55153e-37
8.941446	5.87598e-37
8.935879	6.2194e-37
8.930313	6.58288e-37
8.924747	6.96761e-37
8.919181	7.37482e-37
8.913615	7.80583e-37
8.908049	8.26202e-37
8.902483	8.74487e-37
8.896917	9.25594e-37
8.891351	9.79688e-37
8.885785	1.03694e-36
8.880218	1.09754e-36
8.874652	1.16169e-36
8.869086	1.22958e-36
8.863520	1.30143e-36
8.857954	1.37749e-36
8.852388	1.45799e-36
8.846822	1.54319e-36
8.841256	1.63338e-36
8.835690	1.72883e-36
8.830123	1.82986e-36
8.824557	1.9368e-36
8.818991	2.04998e-36
8.813425	2.16978e-36
8.807859	2.29658e-36
8.802293	2.43079e-36
8.796727	2.57284e-36
8.791161	2.72319e-36
8.785595	2.88233e-36
8.780029	3.05076e-36
8.774462	3.22904e-36
8.768896	3.41773e-36
8.763330	3.61745e-36
8.757764	3.82884e-36
8.752198	4.05258e-36
8.746632	4.2894e-36
8.741066	4.54005e-36
8.735500	4.80535e-36
8.729934	5.08615e-36
8.724368	5.38335e-36
8.718801	5.69793e-36
8.713235	6.03088e-36
8.707669	6.38329e-36
8.702103	6.75628e-36
8.696537	7.15108e-36
8.690971	7.56893e-36
8.685405	8.01121e-36
8.679839	8.47932e-36
8.674273	8.97479e-36
8.668707	9.4992e-36
8.663140	1.00543e-35
8.657574	1.06417e-35
8.652008	1.12636e-35
8.646442	1.19217e-35
8.640876	1.26183e-35
8.635310	1.33556e-35
8.629744	1.41359e-35
8.624178	1.49619e-35
8.618612	1.58361e-35
8.613046	1.67614e-35
8.607479	1.77408e-35
8.601913	1.87774e-35
8.596347	1.98745e-35
8.590781	2.10357e-35
8.585215	2.22648e-35
8.579649	2.35657e-35
8.574083	2.49426e-35
8.568517	2.63999e-35
8.562951	2.79424e-35
8.557384	2.95749e-35
8.551818	3.13029e-35
8.546252	3.31318e-35
8.540686	3.50676e-35
8.535120	3.71164e-35
8.529554	3.9285e-35
8.523988	4.15802e-35
8.518422	4.40095e-35
8.512856	4.65808e-35
8.507290	4.93022e-35
8.501723	5.21826e-35
8.496157	5.52314e-35
8.490591	5.84582e-35
8.485025	6.18735e-35
8.479459	6.54883e-35
8.473893	6.93143e-35
8.468327	7.33638e-35
8.462761	7.76499e-35
8.457195	8.21864e-35
8.451629	8.69878e-35
8.446062	9.20698e-35
8.440496	9.74486e-35
8.434930	1.03142e-34
8.429364	1.09167e-34
8.423798	1.15545e-34
8.418232	1.22295e-34
8.412666	1.29439e-34
8.407100	1.37001e-34
8.401534	1.45005e-34
8.395968	1.53476e-34
8.390401	1.62441e-34
8.384835	1.71931e-34
8.379269	1.81975e-34
8.373703	1.92605e-34
8.368137	2.03857e-34
8.362571	2.15766e-34
8.357005	2.2837e-34
8.351439	2.41711e-34
8.345873	2.55831e-34
8.340306	2.70775e-34
8.334740	2.86593e-34
8.329174	3.03334e-34
8.323608	3.21054e-34
8.318042	3.39808e-34
8.312476	3.59658e-34
8.306910	3.80667e-34
8.301344	4.02903e-34
8.295778	4.26438e-34
8.290212	4.51348e-34
8.284645	4.77713e-34
8.279079	5.05617e-34
8.273513	5.35152e-34
8.267947	5.66411e-34
8.262381	5.99496e-34
8.256815	6.34514e-34
8.251249	6.71577e-34
8.245683	7.10805e-34
8.240117	7.52323e-34
8.234551	7.96267e-34
8.228984	8.42777e-34
8.223418	8.92004e-34
8.217852	9.44106e-34
8.212286	9.9925e-34
8.206720	1.05762e-33
8.201154	1.11939e-33
8.195588	1.18477e-33
8.190022	1.25397e-33
8.184456	1.32721e-33
8.178890	1.40473e-33
8.173323	1.48678e-33
8.167757	1.57362e-33
8.162191	1.66553e-33
8.156625	1.76281e-33
8.151059	1.86577e-33
8.145493	1.97474e-33
8.139927	2.09007e-33
8.134361	2.21214e-33
8.128795	2.34134e-33
8.123229	2.47809e-33
8.117662	2.62282e-33
8.112096	2.77601e-33
8.106530	2.93813e-33
8.100964	3.10973e-33
8.095398	3.29135e-33
8.089832	3.48357e-33
8.084266	3.68702e-33
8.078700	3.90236e-33
8.073134	4.13026e-33
8.067567	4.37148e-33
8.062001	4.62678e-33
8.056435	4.89698e-33
8.050869	5.18297e-33
8.045303	5.48566e-33
8.039737	5.80602e-33
8.034171	6.14509e-33
8.028605	6.50396e-33
8.023039	6.88379e-33
8.017473	7.2858e-33
8.011906	7.71128e-33
8.006340	8.1616e-33
8.000774	8.63822e-33
7.995208	9.14267e-33
7.989642	9.67658e-33
7.984076	1.02417e-32
7.978510	1.08397e-32
7.972944	1.14727e-32
7.967378	1.21427e-32
7.961812	1.28518e-32
7.956245	1.36023e-32
7.950679	1.43966e-32
7.945113	1.52373e-32
7.939547	1.61271e-32
7.933981	1.70688e-32
7.928415	1.80655e-32
7.922849	1.91204e-32
7.917283	2.02369e-32
7.911717	2.14186e-32
7.906151	2.26693e-32
7.900584	2.3993e-32
7.895018	2.5394e-32
7.889452	2.68768e-32
7.883886	2.84462e-32
7.878320	3.01072e-32
7.872754	3.18651e-32
7.867188	3.37257e-32
7.861622	3.5695e-32
7.856056	3.77792e-32
7.850490	3.99851e-32
7.844923	4.23198e-32
7.839357	4.47908e-32
7.833791	4.74061e-32
7.828225	5.0174e-32
7.822659	5.31036e-32
7.817093	5.62042e-32
7.811527	5.94857e-32
7.805961	6.29589e-32
7.800395	6.66349e-32
7.794828	7.05254e-32
7.789262	7.46431e-32
7.783696	7.90012e-32
7.778130	8.36137e-32
7.772564	8.84954e-32
7.766998	9.36622e-32
7.761432	9.91306e-32
7.755866	1.04918e-31
7.750300	1.11044e-31
7.744734	1.17527e-31
7.739167	1.24388e-31
7.733601	1.3165e-31
7.728035	1.39336e-31
7.722469	1.47471e-31
7.716903	1.56081e-31
7.711337	1.65193e-31
7.705771	1.74837e-31
7.700205	1.85044e-31
7.694639	1.95847e-31
7.689073	2.0728e-31
7.683506	2.19381e-31
7.677940	2.32188e-31
7.672374	2.45743e-31
7.666808	2.60089e-31
7.661242	2.75273e-31
7.655676	2.91343e-31
7.650110	3.0835e-31
7.644544	3.26351e-31
7.638978	3.45402e-31
7.633412	3.65565e-31
7.627845	3.86906e-31
7.622279	4.09491e-31
7.616713	4.33396e-31
7.611147	4.58695e-31
7.605581	4.85471e-31
7.600015	5.1381e-31
7.594449	5.43803e-31
7.588883	5.75547e-31
7.583317	6.09143e-31
7.577751	6.447e-31
7.572184	6.82333e-31
7.566618	7.22162e-31
7.561052	7.64316e-31
7.555486	8.0893e-31
7.549920	8.56148e-31
7.544354	9.06122e-31
7.538788	9.59013e-31
7.533222	1.01499e-30
7.527656	1.07423e-30
7.522089	1.13694e-30
7.516523	1.2033e-30
7.510957	1.27353e-30
7.505391	1.34787e-30
7.499825	1.42654e-30
7.494259	1.5098e-30
7.488693	1.59792e-30
7.483127	1.69119e-30
7.477561	1.7899e-30
7.471995	1.89437e-30
7.466428	2.00493e-30
7.460862	2.12195e-30
7.455296	2.2458e-30
7.449730	2.37687e-30
7.444164	2.5156e-30
7.438598	2.66242e-30
7.433032	2.8178e-30
7.427466	2.98226e-30
7.421900	3.15631e-30
7.416334	3.34052e-30
7.410767	3.53548e-30
7.405201	3.74181e-30
7.399635	3.96019e-30
7.394069	4.19131e-30
7.388503	4.43591e-30
7.382937	4.69479e-30
7.377371	4.96878e-30
7.371805	5.25875e-30
7.366239	5.56565e-30
7.360673	5.89045e-30
7.355106	6.2342e-30
7.349540	6.59802e-30
7.343974	6.98306e-30
7.338408	7.39057e-30
7.332842	7.82186e-30
7.327276	8.27831e-30
7.321710	8.7614e-30
7.316144	9.27267e-30
7.310578	9.81378e-30
7.305012	1.03865e-29
7.299445	1.09925e-29
7.293879	1.1634e-29
7.288313	1.23129e-29
7.282747	1.30314e-29
7.277181	1.37918e-29
7.271615	1.45966e-29
7.266049	1.54483e-29
7.260483	1.63497e-29
7.254917	1.73038e-29
7.249350	1.83135e-29
7.243784	1.93821e-29
7.238218	2.0513e-29
7.232652	2.17099e-29
7.227086	2.29767e-29
7.221520	2.43173e-29
7.215954	2.57362e-29
7.210388	2.72379e-29
7.204822	2.88271e-29
7.199256	3.05091e-29
7.193689	3.22892e-29
7.188123	3.41732e-29
7.182557	3.6167e-29
7.176991	3.82772e-29
7.171425	4.05105e-29
7.165859	4.2874e-29
7.160293	4.53755e-29
7.154727	4.80229e-29
7.149161	5.08247e-29
7.143595	5.379e-29
7.138028	5.69282e-29
7.132462	6.02495e-29
7.126896	6.37646e-29
7.121330	6.74847e-29
7.115764	7.14218e-29
7.110198	7.55886e-29
7.104632	7.99985e-29
7.099066	8.46656e-29
7.093500	8.96049e-29
7.087934	9.48323e-29
7.082367	1.00365e-28
7.076801	1.0622e-28
7.071235	1.12416e-28
7.065669	1.18974e-28
7.060103	1.25915e-28
7.054537	1.3326e-28
7.048971	1.41034e-28
7.043405	1.49262e-28
7.037839	1.57969e-28
7.032272	1.67184e-28
7.026706	1.76936e-28
7.021140	1.87258e-28
7.015574	1.98181e-28
7.010008	2.09742e-28
7.004442	2.21976e-28
6.998876	2.34925e-28
6.993310	2.48628e-28
6.987744	2.63131e-28
6.982178	2.7848e-28
6.976611	2.94724e-28
6.971045	3.11915e-28
6.965479	3.30109e-28
6.959913	3.49364e-28
6.954347	3.69742e-28
6.948781	3.91308e-28
6.943215	4.14132e-28
6.937649	4.38287e-28
6.932083	4.63851e-28
6.926517	4.90906e-28
6.920950	5.19539e-28
6.915384	5.49841e-28
6.909818	5.81911e-28
6.904252	6.1585e-28
6.898686	6.51769e-28
6.893120	6.89783e-28
6.887554	7.30013e-28
6.881988	7.7259e-28
6.876422	8.17649e-28
6.870856	8.65336e-28
6.865289	9.15804e-28
6.859723	9.69215e-28
6.854157	1.02574e-27
6.848591	1.08556e-27
6.843025	1.14887e-27
6.837459	1.21587e-27
6.831893	1.28678e-27
6.826327	1.36182e-27
6.820761	1.44124e-27
6.815195	1.52529e-27
6.809628	1.61424e-27
6.804062	1.70838e-27
6.798496	1.80801e-27
6.792930	1.91344e-27
6.787364	2.02502e-27
6.781798	2.14311e-27
6.776232	2.26809e-27
6.770666	2.40035e-27
6.765100	2.54032e-27
6.759533	2.68845e-27
6.753967	2.84522e-27
6.748401	3.01113e-27
6.742835	3.18671e-27
6.737269	3.37253e-27
6.731703	3.56919e-27
6.726137	3.77731e-27
6.720571	3.99756e-27
6.715005	4.23066e-27
6.709439	4.47734e-27
6.703872	4.7384e-27
6.698306	5.01469e-27
6.692740	5.30708e-27
6.687174	5.61652e-27
6.681608	5.944e-27
6.676042	6.29057e-27
6.670476	6.65734e-27
6.664910	7.04549e-27
6.659344	7.45628e-27
6.653778	7.891e-27
6.648211	8.35108e-27
6.642645	8.83797e-27
6.637079	9.35324e-27
6.631513	9.89855e-27
6.625947	1.04756e-26
6.620381	1.10864e-26
6.614815	1.17327e-26
6.609249	1.24167e-26
6.603683	1.31406e-26
6.598117	1.39067e-26
6.592550	1.47175e-26
6.586984	1.55755e-26
6.581418	1.64835e-26
6.575852	1.74444e-26
6.570286	1.84613e-26
6.564720	1.95376e-26
6.559154	2.06765e-26
6.553588	2.18818e-26
6.548022	2.31574e-26
6.542456	2.45074e-26
6.536889	2.5936e-26
6.531323	2.74479e-26
6.525757	2.90479e-26
6.520191	3.07411e-26
6.514625	3.2533e-26
6.509059	3.44294e-26
6.503493	3.64363e-26
6.497927	3.85602e-26
6.492361	4.08078e-26
6.486794	4.31865e-26
6.481228	4.57037e-26
6.475662	4.83677e-26
6.470096	5.11869e-26
6.464530	5.41704e-26
6.458964	5.73278e-26
6.453398	6.06692e-26
6.447832	6.42053e-26
6.442266	6.79475e-26
6.436700	7.19077e-26
6.431133	7.60987e-26
6.425567	8.0534e-26
6.420001	8.52277e-26
6.414435	9.01949e-26
6.408869	9.54516e-26
6.403303	1.01015e-25
6.397737	1.06902e-25
6.392171	1.13132e-25
6.386605	1.19725e-25
6.381039	1.26703e-25
6.375472	1.34087e-25
6.369906	1.41901e-25
6.364340	1.5017e-25
6.358774	1.58922e-25
6.353208	1.68183e-25
6.347642	1.77984e-25
6.342076	1.88356e-25
6.336510	1.99332e-25
6.330944	2.10948e-25
6.325378	2.23241e-25
6.319811	2.3625e-25
6.314245	2.50017e-25
6.308679	2.64585e-25
6.303113	2.80003e-25
6.297547	2.96319e-25
6.291981	3.13585e-25
6.286415	3.31858e-25
6.280849	3.51195e-25
6.275283	3.71658e-25
6.269717	3.93314e-25
6.264150	4.16231e-25
6.258584	4.40483e-25
6.253018	4.66149e-25
6.247452	4.93309e-25
6.241886	5.22051e-25
6.236320	5.52468e-25
6.230754	5.84657e-25
6.225188	6.18721e-25
6.219622	6.54769e-25
6.214055	6.92917e-25
6.208489	7.33288e-25
6.202923	7.7601e-25
6.197357	8.2122e-25
6.191791	8.69064e-25
6.186225	9.19695e-25
6.180659	9.73275e-25
6.175093	1.02998e-24
6.169527	1.08998e-24
6.163961	1.15348e-24
6.158394	1.22067e-24
6.152828	1.29179e-24
6.147262	1.36704e-24
6.141696	1.44667e-24
6.136130	1.53095e-24
6.130564	1.62013e-24
6.124998	1.71451e-24
6.119432	1.81438e-24
6.113866	1.92007e-24
6.108300	2.03192e-24
6.102733	2.15028e-24
6.097167	2.27553e-24
6.091601	2.40808e-24
6.086035	2.54834e-24
6.080469	2.69678e-24
6.074903	2.85386e-24
6.069337	3.02008e-24
6.063771	3.19599e-24
6.058205	3.38214e-24
6.052639	3.57914e-24
6.047072	3.7876e-24
6.041506	4.0082e-24
6.035940	4.24165e-24
6.030374	4.48869e-24
6.024808	4.75012e-24
6.019242	5.02677e-24
6.013676	5.31953e-24
6.008110	5.62934e-24
6.002544	5.95719e-24
5.996978	6.30413e-24
5.991411	6.67126e-24
5.985845	7.05978e-24
5.980279	7.47092e-24
5.974713	7.90599e-24
5.969147	8.3664e-24
5.963581	8.85361e-24
5.958015	9.36919e-24
5.952449	9.91479e-24
5.946883	1.04922e-23
5.941316	1.11031e-23
5.935750	1.17497e-23
5.930184	1.24339e-23
5.924618	1.31579e-23
5.919052	1.39241e-23
5.913486	1.47349e-23
5.907920	1.55928e-23
5.902354	1.65008e-23
5.896788	1.74616e-23
5.891222	1.84783e-23
5.885655	1.95542e-23
5.880089	2.06927e-23
5.874523	2.18976e-23
5.868957	2.31725e-23
5.863391	2.45217e-23
5.857825	2.59494e-23
5.852259	2.74602e-23
5.846693	2.90589e-23
5.841127	3.07508e-23
5.835561	3.25411e-23
5.829994	3.44356e-23
5.824428	3.64403e-23
5.818862	3.85618e-23
5.813296	4.08067e-23
5.807730	4.31823e-23
5.802164	4.56962e-23
5.796598	4.83564e-23
5.791032	5.11714e-23
5.785466	5.41503e-23
5.779900	5.73025e-23
5.774333	6.06382e-23
5.768767	6.4168e-23
5.763201	6.79033e-23
5.757635	7.18559e-23
5.752069	7.60386e-23
5.746503	8.04647e-23
5.740937	8.51483e-23
5.735371	9.01046e-23
5.729805	9.53492e-23
5.724238	1.00899e-22
5.718672	1.06772e-22
5.713106	1.12986e-22
5.707540	1.19563e-22
5.701974	1.26522e-22
5.696408	1.33885e-22
5.690842	1.41678e-22
5.685276	1.49923e-22
5.679710	1.58649e-22
5.674144	1.67882e-22
5.668577	1.77653e-22
5.663011	1.87992e-22
5.657445	1.98932e-22
5.651879	2.10509e-22
5.646313	2.2276e-22
5.640747	2.35723e-22
5.635181	2.49441e-22
5.629615	2.63957e-22
5.624049	2.79317e-22
5.618483	2.95571e-22
5.612916	3.12771e-22
5.607350	3.30971e-22
5.601784	3.5023e-22
5.596218	3.7061e-22
5.590652	3.92175e-22
5.585086	4.14994e-22
5.579520	4.39141e-22
5.573954	4.64693e-22
5.568388	4.91731e-22
5.562822	5.20342e-22
5.557255	5.50618e-22
5.551689	5.82654e-22
5.546123	6.16554e-22
5.540557	6.52426e-22
5.534991	6.90384e-22
5.529425	7.30551e-22
5.523859	7.73053e-22
5.518293	8.18028e-22
5.512727	8.65619e-22
5.507161	9.15977e-22
5.501594	9.69265e-22
5.496028	1.02565e-21
5.490462	1.08532e-21
5.484896	1.14845e-21
5.479330	1.21526e-21
5.473764	1.28596e-21
5.468198	1.36076e-21
5.462632	1.43992e-21
5.457066	1.52368e-21
5.451499	1.61231e-21
5.445933	1.70609e-21
5.440367	1.80533e-21
5.434801	1.91034e-21
5.429235	2.02145e-21
5.423669	2.13903e-21
5.418103	2.26345e-21
5.412537	2.39509e-21
5.406971	2.5344e-21
5.401405	2.6818e-21
5.395838	2.83778e-21
5.390272	3.00282e-21
5.384706	3.17746e-21
5.379140	3.36225e-21
5.373574	3.55779e-21
5.368008	3.7647e-21
5.362442	3.98364e-21
5.356876	4.21531e-21
5.351310	4.46044e-21
5.345744	4.71983e-21
5.340177	4.9943e-21
5.334611	5.28472e-21
5.329045	5.59203e-21
5.323479	5.9172e-21
5.317913	6.26128e-21
5.312347	6.62536e-21
5.306781	7.0106e-21
5.301215	7.41824e-21
5.295649	7.84958e-21
5.290083	8.30598e-21
5.284516	8.78892e-21
5.278950	9.29993e-21
5.273384	9.84065e-21
5.267818	1.04128e-20
5.262252	1.10182e-20
5.256686	1.16588e-20
5.251120	1.23366e-20
5.245554	1.30538e-20
5.239988	1.38127e-20
5.234422	1.46157e-20
5.228855	1.54654e-20
5.223289	1.63645e-20
5.217723	1.73158e-20
5.212157	1.83224e-20
5.206591	1.93875e-20
5.201025	2.05145e-20
5.195459	2.17069e-20
5.189893	2.29687e-20
5.184327	2.43038e-20
5.178760	2.57165e-20
5.173194	2.72113e-20
5.167628	2.8793e-20
5.162062	3.04665e-20
5.156496	3.22373e-20
5.150930	3.4111e-20
5.145364	3.60935e-20
5.139798	3.81913e-20
5.134232	4.04109e-20
5.128666	4.27595e-20
5.123099	4.52446e-20
5.117533	4.7874e-20
5.111967	5.06562e-20
5.106401	5.36001e-20
5.100835	5.67149e-20
5.095269	6.00108e-20
5.089703	6.34981e-20
5.084137	6.7188e-20
5.078571	7.10922e-20
5.073005	7.52233e-20
5.067438	7.95943e-20
5.061872	8.42192e-20
5.056306	8.91128e-20
5.050740	9.42907e-20
5.045174	9.97693e-20
5.039608	1.05566e-19
5.034042	1.117e-19
5.028476	1.1819e-19
5.022910	1.25056e-19
5.017344	1.32322e-19
5.011777	1.40009e-19
5.006211	1.48143e-19
5.000645	1.5675e-19
4.995079	1.65856e-19
4.989513	1.75491e-19
4.983947	1.85686e-19
4.978381	1.96473e-19
4.972815	2.07886e-19
4.967249	2.19962e-19
4.961683	2.32739e-19
4.956116	2.46258e-19
4.950550	2.60563e-19
4.944984	2.75698e-19
4.939418	2.91711e-19
4.933852	3.08655e-19
4.928286	3.26582e-19
4.922720	3.4555e-19
4.917154	3.6562e-19
4.911588	3.86855e-19
4.906021	4.09322e-19
4.900455	4.33094e-19
4.894889	4.58247e-19
4.889323	4.84859e-19
4.883757	5.13017e-19
4.878191	5.42809e-19
4.872625	5.7433e-19
4.867059	6.07682e-19
4.861493	6.4297e-19
4.855927	6.80306e-19
4.850360	7.19809e-19
4.844794	7.61605e-19
4.839228	8.05828e-19
4.833662	8.52617e-19
4.828096	9.02122e-19
4.822530	9.54501e-19
4.816964	1.00992e-18
4.811398	1.06855e-18
4.805832	1.13059e-18
4.800266	1.19623e-18
4.794699	1.26568e-18
4.789133	1.33916e-18
4.783567	1.4169e-18
4.778001	1.49916e-18
4.772435	1.58618e-18
4.766869	1.67826e-18
4.761303	1.77568e-18
4.755737	1.87876e-18
4.750171	1.98782e-18
4.744605	2.1032e-18
4.739038	2.22528e-18
4.733472	2.35444e-18
4.727906	2.4911e-18
4.722340	2.63568e-18
4.716774	2.78866e-18
4.711208	2.95051e-18
4.705642	3.12175e-18
4.700076	3.30292e-18
4.694510	3.4946e-18
4.688944	3.69741e-18
4.683377	3.91198e-18
4.677811	4.139e-18
4.672245	4.37918e-18
4.666679	4.6333e-18
4.661113	4.90216e-18
4.655547	5.18662e-18
4.649981	5.48757e-18
4.644415	5.80598e-18
4.638849	6.14286e-18
4.633282	6.49928e-18
4.627716	6.87637e-18
4.622150	7.27533e-18
4.616584	7.69743e-18
4.611018	8.144e-18
4.605452	8.61648e-18
4.599886	9.11636e-18
4.594320	9.64522e-18
4.588754	1.02048e-17
4.583188	1.07967e-17
4.577621	1.1423e-17
4.572055	1.20857e-17
4.566489	1.27867e-17
4.560923	1.35284e-17
4.555357	1.43131e-17
4.549791	1.51433e-17
4.544225	1.60216e-17
4.538659	1.69509e-17
4.533093	1.7934e-17
4.527527	1.89741e-17
4.521960	2.00745e-17
4.516394	2.12387e-17
4.510828	2.24704e-17
4.505262	2.37735e-17
4.499696	2.51522e-17
4.494130	2.66107e-17
4.488564	2.81538e-17
4.482998	2.97864e-17
4.477432	3.15135e-17
4.471866	3.33408e-17
4.466299	3.5274e-17
4.460733	3.73192e-17
4.455167	3.94829e-17
4.449601	4.17721e-17
4.444035	4.41939e-17
4.438469	4.6756e-17
4.432903	4.94667e-17
4.427337	5.23344e-17
4.421771	5.53683e-17
4.416205	5.85779e-17
4.410638	6.19736e-17
4.405072	6.5566e-17
4.399506	6.93666e-17
4.393940	7.33873e-17
4.388374	7.7641e-17
4.382808	8.21412e-17
4.377242	8.69021e-17
4.371676	9.19388e-17
4.366110	9.72672e-17
4.360543	1.02904e-16
4.354977	1.08868e-16
4.349411	1.15177e-16
4.343845	1.21852e-16
4.338279	1.28913e-16
4.332713	1.36383e-16
4.327147	1.44286e-16
4.321581	1.52647e-16
4.316015	1.61492e-16
4.310449	1.70849e-16
4.304882	1.80748e-16
4.299316	1.9122e-16
4.293750	2.02299e-16
4.288184	2.14019e-16
4.282618	2.26418e-16
4.277052	2.39535e-16
4.271486	2.53412e-16
4.265920	2.68092e-16
4.260354	2.83622e-16
4.254788	3.00051e-16
4.249221	3.17431e-16
4.243655	3.35818e-16
4.238089	3.55269e-16
4.232523	3.75846e-16
4.226957	3.97614e-16
4.221391	4.20643e-16
4.215825	4.45005e-16
4.210259	4.70776e-16
4.204693	4.9804e-16
4.199127	5.26881e-16
4.193560	5.57392e-16
4.187994	5.89669e-16
4.182428	6.23814e-16
4.176862	6.59935e-16
4.171296	6.98147e-16
4.165730	7.3857e-16
4.160164	7.81332e-16
4.154598	8.26569e-16
4.149032	8.74423e-16
4.143465	9.25046e-16
4.137899	9.78599e-16
4.132333	1.03525e-15
4.126767	1.09518e-15
4.121201	1.15858e-15
4.115635	1.22564e-15
4.110069	1.29658e-15
4.104503	1.37163e-15
4.098937	1.45102e-15
4.093371	1.535e-15
4.087804	1.62384e-15
4.082238	1.71782e-15
4.076672	1.81724e-15
4.071106	1.9224e-15
4.065540	2.03365e-15
4.059974	2.15133e-15
4.054408	2.27582e-15
4.048842	2.40751e-15
4.043276	2.54681e-15
4.037710	2.69417e-15
4.032143	2.85005e-15
4.026577	3.01494e-15
4.021011	3.18937e-15
4.015445	3.37388e-15
4.009879	3.56906e-15
4.004313	3.77553e-15
3.998747	3.99393e-15
3.993181	4.22496e-15
3.987615	4.46935e-15
3.982049	4.72786e-15
3.976482	5.00132e-15
3.970916	5.29058e-15
3.965350	5.59657e-15
3.959784	5.92023e-15
3.954218	6.26261e-15
3.948652	6.62478e-15
3.943086	7.00787e-15
3.937520	7.41311e-15
3.931954	7.84176e-15
3.926388	8.29519e-15
3.920821	8.77481e-15
3.915255	9.28215e-15
3.909689	9.81881e-15
3.904123	1.03865e-14
3.898557	1.09869e-14
3.892991	1.16221e-14
3.887425	1.22939e-14
3.881859	1.30046e-14
3.876293	1.37563e-14
3.870726	1.45514e-14
3.865160	1.53925e-14
3.859594	1.62821e-14
3.854028	1.72232e-14
3.848462	1.82186e-14
3.842896	1.92714e-14
3.837330	2.03851e-14
3.831764	2.15631e-14
3.826198	2.28091e-14
3.820632	2.41271e-14
3.815065	2.55211e-14
3.809499	2.69957e-14
3.803933	2.85554e-14
3.798367	3.02052e-14
3.792801	3.19502e-14
3.787235	3.37959e-14
3.781669	3.57482e-14
3.776103	3.78132e-14
3.770537	3.99974e-14
3.764971	4.23076e-14
3.759404	4.47512e-14
3.753838	4.73359e-14
3.748272	5.00697e-14
3.742706	5.29613e-14
3.737140	5.60198e-14
3.731574	5.92547e-14
3.726008	6.26763e-14
3.720442	6.62954e-14
3.714876	7.01233e-14
3.709310	7.4172e-14
3.703743	7.84543e-14
3.698177	8.29837e-14
3.692611	8.77744e-14
3.687045	9.28414e-14
3.681479	9.82007e-14
3.675913	1.03869e-13
3.670347	1.09865e-13
3.664781	1.16206e-13
3.659215	1.22913e-13
3.653649	1.30006e-13
3.648082	1.37509e-13
3.642516	1.45444e-13
3.636950	1.53837e-13
3.631384	1.62714e-13
3.625818	1.72103e-13
3.620252	1.82033e-13
3.614686	1.92536e-13
3.609120	2.03644e-13
3.603554	2.15392e-13
3.597987	2.27818e-13
3.592421	2.40959e-13
3.586855	2.54859e-13
3.581289	2.69559e-13
3.575723	2.85106e-13
3.570157	3.0155e-13
3.564591	3.18941e-13
3.559025	3.37334e-13
3.553459	3.56787e-13
3.547893	3.77361e-13
3.542326	3.9912e-13
3.536760	4.22133e-13
3.531194	4.46471e-13
3.525628	4.72212e-13
3.520062	4.99435e-13
3.514496	5.28226e-13
3.508930	5.58676e-13
3.503364	5.90879e-13
3.497798	6.24937e-13
3.492232	6.60956e-13
3.486665	6.9905e-13
3.481099	7.39337e-13
3.475533	7.81943e-13
3.469967	8.27003e-13
3.464401	8.74656e-13
3.458835	9.25053e-13
3.453269	9.78351e-13
3.447703	1.03472e-12
3.442137	1.09433e-12
3.436571	1.15737e-12
3.431004	1.22404e-12
3.425438	1.29455e-12
3.419872	1.36911e-12
3.414306	1.44796e-12
3.408740	1.53135e-12
3.403174	1.61954e-12
3.397608	1.71281e-12
3.392042	1.81144e-12
3.386476	1.91574e-12
3.380910	2.02604e-12
3.375343	2.14269e-12
3.369777	2.26604e-12
3.364211	2.39649e-12
3.358645	2.53444e-12
3.353079	2.68033e-12
3.347513	2.8346e-12
3.341947	2.99775e-12
3.336381	3.17027e-12
3.330815	3.35271e-12
3.325248	3.54564e-12
3.319682	3.74966e-12
3.314116	3.96541e-12
3.308550	4.19356e-12
3.302984	4.43482e-12
3.297418	4.68994e-12
3.291852	4.95973e-12
3.286286	5.24502e-12
3.280720	5.5467e-12
3.275154	5.86571e-12
3.269587	6.20305e-12
3.264021	6.55977e-12
3.258455	6.93697e-12
3.252889	7.33585e-12
3.247323	7.75763e-12
3.241757	8.20364e-12
3.236191	8.67526e-12
3.230625	9.17396e-12
3.225059	9.7013e-12
3.219493	1.02589e-11
3.213926	1.08485e-11
3.208360	1.1472e-11
3.202794	1.21313e-11
3.197228	1.28284e-11
3.191662	1.35655e-11
3.186096	1.43449e-11
3.180530	1.5169e-11
3.174964	1.60405e-11
3.169398	1.69619e-11
3.163832	1.79362e-11
3.158265	1.89664e-11
3.152699	2.00557e-11
3.147133	2.12074e-11
3.141567	2.24253e-11
3.136001	2.37129e-11
3.130435	2.50744e-11
3.124869	2.6514e-11
3.119303	2.80361e-11
3.113737	2.96455e-11
3.108171	3.13472e-11
3.102604	3.31464e-11
3.097038	3.50487e-11
3.091472	3.70601e-11
3.085906	3.91867e-11
3.080340	4.14352e-11
3.074774	4.38125e-11
3.069208	4.63261e-11
3.063642	4.89836e-11
3.058076	5.17934e-11
3.052509	5.47641e-11
3.046943	5.7905e-11
3.041377	6.12258e-11
3.035811	6.47367e-11
3.030245	6.84487e-11
3.024679	7.23732e-11
3.019113	7.65224e-11
3.013547	8.09091e-11
3.007981	8.55469e-11
3.002415	9.04501e-11
2.996848	9.5634e-11
2.991282	1.01115e-10
2.985716	1.06909e-10
2.980150	1.13034e-10
2.974584	1.1951e-10
2.969018	1.26357e-10
2.963452	1.33595e-10
2.957886	1.41247e-10
2.952320	1.49337e-10
2.946754	1.57889e-10
2.941187	1.6693e-10
2.935621	1.76489e-10
2.930055	1.86593e-10
2.924489	1.97275e-10
2.918923	2.08568e-10
2.913357	2.20506e-10
2.907791	2.33126e-10
2.902225	2.46467e-10
2.896659	2.60571e-10
2.891093	2.7548e-10
2.885526	2.91241e-10
2.879960	3.07901e-10
2.874394	3.25514e-10
2.868828	3.44132e-10
2.863262	3.63813e-10
2.857696	3.84617e-10
2.852130	4.06609e-10
2.846564	4.29856e-10
2.840998	4.5443e-10
2.835431	4.80406e-10
2.829865	5.07864e-10
2.824299	5.36889e-10
2.818733	5.6757e-10
2.813167	6e-10
2.807601	6.3428e-10
2.802035	6.70514e-10
2.796469	7.08815e-10
2.790903	7.49299e-10
2.785337	7.92091e-10
2.779770	8.37321e-10
2.774204	8.8513e-10
2.768638	9.35662e-10
2.763072	9.89074e-10
2.757506	1.04553e-09
2.751940	1.1052e-09
2.746374	1.16827e-09
2.740808	1.23493e-09
2.735242	1.30538e-09
2.729676	1.37985e-09
2.724109	1.45856e-09
2.718543	1.54174e-09
2.712977	1.62966e-09
2.707411	1.72258e-09
2.701845	1.82079e-09
2.696279	1.92459e-09
2.690713	2.03429e-09
2.685147	2.15022e-09
2.679581	2.27275e-09
2.674015	2.40225e-09
2.668448	2.53911e-09
2.662882	2.68375e-09
2.657316	2.8366e-09
2.651750	2.99814e-09
2.646184	3.16886e-09
2.640618	3.34928e-09
2.635052	3.53995e-09
2.629486	3.74144e-09
2.623920	3.95437e-09
2.618354	4.17939e-09
2.612787	4.41718e-09
2.607221	4.66847e-09
2.601655	4.93402e-09
2.596089	5.21463e-09
2.590523	5.51116e-09
2.584957	5.82451e-09
2.579391	6.15562e-09
2.573825	6.50551e-09
2.568259	6.87524e-09
2.562692	7.26592e-09
2.557126	7.67874e-09
2.551560	8.11495e-09
2.545994	8.57587e-09
2.540428	9.06289e-09
2.534862	9.5775e-09
2.529296	1.01212e-08
2.523730	1.06958e-08
2.518164	1.13028e-08
2.512598	1.19442e-08
2.507031	1.26219e-08
2.501465	1.33379e-08
2.495899	1.40944e-08
2.490333	1.48937e-08
2.484767	1.57381e-08
2.479201	1.66303e-08
2.473635	1.7573e-08
2.468069	1.85689e-08
2.462503	1.9621e-08
2.456937	2.07326e-08
2.451370	2.19069e-08
2.445804	2.31475e-08
2.440238	2.44582e-08
2.434672	2.58428e-08
2.429106	2.73055e-08
2.423540	2.88507e-08
2.417974	3.04831e-08
2.412408	3.22075e-08
2.406842	3.40291e-08
2.401276	3.59534e-08
2.395709	3.79861e-08
2.390143	4.01333e-08
2.384577	4.24014e-08
2.379011	4.47973e-08
2.373445	4.7328e-08
2.367879	5.00011e-08
2.362313	5.28246e-08
2.356747	5.5807e-08
2.351181	5.8957e-08
2.345615	6.22842e-08
2.340048	6.57983e-08
2.334482	6.951e-08
2.328916	7.34301e-08
2.323350	7.75704e-08
2.317784	8.19432e-08
2.312218	8.65615e-08
2.306652	9.14389e-08
2.301086	9.65899e-08
2.295520	1.0203e-07
2.289953	1.07775e-07
2.284387	1.13842e-07
2.278821	1.20249e-07
2.273255	1.27015e-07
2.267689	1.3416e-07
2.262123	1.41704e-07
2.256557	1.49672e-07
2.250991	1.58085e-07
2.245425	1.66968e-07
2.239859	1.76349e-07
2.234292	1.86253e-07
2.228726	1.96711e-07
2.223160	2.07754e-07
2.217594	2.19413e-07
2.212028	2.31723e-07
2.206462	2.4472e-07
2.200896	2.58442e-07
2.195330	2.72929e-07
2.189764	2.88224e-07
2.184198	3.04371e-07
2.178631	3.21418e-07
2.173065	3.39414e-07
2.167499	3.58412e-07
2.161933	3.78467e-07
2.156367	3.99638e-07
2.150801	4.21986e-07
2.145235	4.45576e-07
2.139669	4.70476e-07
2.134103	4.96759e-07
2.128537	5.24501e-07
2.122970	5.53783e-07
2.117404	5.84689e-07
2.111838	6.17308e-07
2.106272	6.51734e-07
2.100706	6.88068e-07
2.095140	7.26413e-07
2.089574	7.6688e-07
2.084008	8.09586e-07
2.078442	8.54652e-07
2.072876	9.02209e-07
2.067309	9.52393e-07
2.061743	1.00535e-06
2.056177	1.06122e-06
2.050611	1.12018e-06
2.045045	1.18239e-06
2.039479	1.24802e-06
2.033913	1.31727e-06
2.028347	1.39033e-06
2.022781	1.46741e-06
2.017214	1.54872e-06
2.011648	1.6345e-06
2.006082	1.72499e-06
2.000516	1.82045e-06
1.994950	1.92114e-06
1.989384	2.02735e-06
1.983818	2.13937e-06
1.978252	2.25753e-06
1.972686	2.38215e-06
1.967120	2.51358e-06
1.961553	2.65219e-06
1.955987	2.79837e-06
1.950421	2.95252e-06
1.944855	3.11507e-06
1.939289	3.28648e-06
1.933723	3.46721e-06
1.928157	3.65778e-06
1.922591	3.85869e-06
1.917025	4.07052e-06
1.911459	4.29384e-06
1.905892	4.52927e-06
1.900326	4.77745e-06
1.894760	5.03906e-06
1.889194	5.31481e-06
1.883628	5.60546e-06
1.878062	5.91179e-06
1.872496	6.23464e-06
1.866930	6.57488e-06
1.861364	6.93343e-06
1.855798	7.31125e-06
1.850231	7.70937e-06
1.844665	8.12884e-06
1.839099	8.57079e-06
1.833533	9.03639e-06
1.827967	9.52689e-06
1.822401	1.00436e-05
1.816835	1.05878e-05
1.811269	1.11611e-05
1.805703	1.17648e-05
1.800137	1.24007e-05
1.794570	1.30703e-05
1.789004	1.37753e-05
1.783438	1.45177e-05
1.777872	1.52993e-05
1.772306	1.61222e-05
1.766740	1.69884e-05
1.761174	1.79002e-05
1.755608	1.88598e-05
1.750042	1.98698e-05
1.744475	2.09327e-05
1.738909	2.20511e-05
1.733343	2.32279e-05
1.727777	2.44659e-05
1.722211	2.57682e-05
1.716645	2.71381e-05
1.711079	2.85789e-05
1.705513	3.00941e-05
1.699947	3.16874e-05
1.694381	3.33626e-05
1.688814	3.51238e-05
1.683248	3.6975e-05
1.677682	3.89208e-05
1.672116	4.09657e-05
1.666550	4.31143e-05
1.660984	4.53718e-05
1.655418	4.77432e-05
1.649852	5.0234e-05
1.644286	5.28497e-05
1.638720	5.55963e-05
1.633153	5.84798e-05
1.627587	6.15064e-05
1.622021	6.46828e-05
1.616455	6.80157e-05
1.610889	7.15122e-05
1.605323	7.51796e-05
1.599757	7.90254e-05
1.594191	8.30574e-05
1.588625	8.72837e-05
1.583059	9.17126e-05
1.577492	9.63525e-05
1.571926	0.000101212
1.566360	0.000106301
1.560794	0.000111628
1.555228	0.000117203
1.549662	0.000123034
1.544096	0.000129133
1.538530	0.000135508
1.532964	0.000142171
1.527397	0.00014913
1.521831	0.000156396
1.516265	0.000163979
1.510699	0.000171889
1.505133	0.000180136
1.499567	0.000188729
1.494001	0.000197676
1.488435	0.000206987
1.482869	0.000216669
1.477303	0.00022673
1.471736	0.000237174
1.466170	0.000248006
1.460604	0.00025923
1.455038	0.000270847
1.449472	0.000282853
1.443906	0.000295247
1.438340	0.000308018
1.432774	0.000321156
1.427208	0.000334642
1.421642	0.000348454
1.416075	0.000362559
1.410509	0.000376917
1.404943	0.000391475
1.399377	0.000406164
1.393811	0.000420896
1.388245	0.000435556
1.382679	0.000449995
1.377113	0.000464008
1.371547	0.000477312
1.365981	0.000489478
1.360414	0.00049977
&
```
