## Supplementary material for "All-at-once RNA folding with 3D motif prediction framed by evolutionary information": RF04010_mir-3003.helixcov

```
# RMs = 2 L = 76

# RM_HELIX NESTED 24-36 41-53, nbp = 13 nbp_cov = 0
# pvals: 0.995828,0.995828,0.995828,0.995828,0.995828,0.995828,0.995828,0.995828,0.995828,0.995828,0.995828,0.995828,0.995828
# aggregated NONE
NESTED  :::::::::::::::::::::::<<<<<<<<<<<<<____>>>>>>>>>>>>>:::::::::::::::::::::::
        ::::::::::::::::::::::::::::::::::::::::::::::::::::::::::::::::::::::::::::

# RM_HELIX NESTED 4-20 57-73, nbp = 16 nbp_cov = 0
# pvals: 0.995828,0.995828,0.995828,0.995828,0.995828,0.995828,0.995828,0.995828,0.995828,0.995828,0.995828,0.995828,0.995828,0.995828,0.995828,0.995828
# aggregated NONE
NESTED  :::<<<<<<<-<<<<<<<<<____________________________________>>>>>>>>>->>>>>>>:::
        ::::::::::::::::::::::::::::::::::::::::::::::::::::::::::::::::::::::::::::
```
