## Supplementary material for "All-at-once RNA folding with 3D motif prediction framed by evolutionary information": RF04010_mir-3003.surv

```
0.000000	0.0344828
-0.003879	1
&
1.040754	0.000354484
1.039623	0.00106345
0.560419	0.00212691
0.470848	0.00354484
0.188699	0.00567175
-0.003879	0.995746
-0.026271	0.996101
-0.191978	0.99681
-0.241242	0.998937
-0.415905	0.999291
-0.751796	1
&
1.567843	1.16959e-06
1.563614	1.40351e-05
1.191894	4.5614e-05
1.039623	0.00102456
0.941095	0.00104561
0.560419	0.00202456
0.470848	0.00332982
0.354405	0.00341404
0.336491	0.00343509
0.193178	0.00349123
0.188699	0.00544912
0.148392	0.0054807
-0.003879	0.995828
-0.026271	0.996154
-0.062100	0.996196
-0.093450	0.996207
-0.191978	0.99686
-0.241242	0.998818
-0.277070	0.998902
-0.303941	0.998933
-0.375598	0.998996
-0.415905	0.999323
-0.554740	0.999333
-0.751796	0.999986
-0.760753	1
&
```
