## Supplementary material for "All-at-once RNA folding with 3D motif prediction framed by evolutionary information": RF04011_mir-8515.cacofold.helixcov

```
# RMs = 1 L = 92

# RM_HELIX NESTED 3-37 56-90, nbp = 35 nbp_cov = 0
# pvals: 0.97818,0.97818,0.0146241,0.97818,0.97818,0.97818,0.97818,0.97818,0.97818,0.97818,0.97818,0.97818,0.97818,0.97818,0.97818,0.97818,0.97818,0.97818,0.97818,0.97818,0.97818,0.97818,0.97818,0.97818,0.97818,0.97818,0.97818,0.97818,0.97818,0.97818,0.97818,0.97818,0.97818,0.97818,0.97818
# aggregated NONE
NESTED  ::<<<<<<<<<<<<<<<<<<<<<<<<<<<<<<<<<<<__________________>>>>>>>>>>>>>>>>>>>>>>>>>>>>>>>>>>>::
        ::::::::::::::::::::::::::::::::::::::::::::::::::::::::::::::::::::::::::::::::::::::::::::
```
