## Supplementary material for "All-at-once RNA folding with 3D motif prediction framed by evolutionary information": RF04011_mir-8515.surv

```
0.316443	0.0285714
-0.002153	1
&
1.628755	0.000240906
1.439115	0.000481812
1.302574	0.00144543
1.181204	0.00240906
1.143275	0.00337268
0.953635	0.00385449
0.930878	0.00457721
0.877779	0.00626355
0.870193	0.00770899
0.650210	0.0081908
0.612282	0.00963623
0.597111	0.010118
0.589525	0.0105999
0.574354	0.0110817
0.559183	0.0118044
0.498498	0.0122862
0.490912	0.012768
0.475741	0.0142134
0.452984	0.0149362
0.437813	0.015418
0.316443	0.0166225
0.278515	0.0187907
0.073703	0.0197543
0.020604	0.0202361
-0.002153	0.974705
-0.017324	0.975428
-0.062838	0.976391
-0.078009	0.976873
-0.108352	0.977355
-0.115937	0.978078
-0.214550	0.978559
-0.222136	0.9788
-0.237307	0.980246
-0.252479	0.980968
-0.305578	0.981209
-0.320749	0.981691
-0.328335	0.983137
-0.343506	0.983859
-0.351092	0.984582
-0.366263	0.985064
-0.381434	0.985546
-0.389020	0.986268
-0.404191	0.986991
-0.533146	0.987232
-0.540732	0.988196
-0.578660	0.989641
-0.593831	0.990605
-0.631760	0.99205
-0.639345	0.993014
-0.654516	0.993977
-0.684859	0.994459
-0.692445	0.995905
-0.760715	0.996868
-0.791058	0.99735
-0.806229	0.998795
-0.828986	0.999277
-0.920013	0.999759
-1.397907	1
&
2.076307	7.96305e-07
2.015622	1.59261e-06
2.008036	3.98153e-06
2.000451	4.77783e-06
1.962522	9.55566e-06
1.954937	1.0352e-05
1.939766	1.19446e-05
1.924594	1.27409e-05
1.909423	1.35372e-05
1.863909	1.43335e-05
1.856324	1.67224e-05
1.825981	2.22965e-05
1.810810	2.78707e-05
1.803224	2.94633e-05
1.795639	3.18522e-05
1.765296	3.34448e-05
1.742539	3.50374e-05
1.734954	3.58337e-05
1.727368	5.57414e-05
1.719783	5.89266e-05
1.712197	6.13155e-05
1.689440	6.45007e-05
1.681854	6.5297e-05
1.674269	6.60933e-05
1.666683	6.68896e-05
1.659098	6.84822e-05
1.651512	7.00749e-05
1.643926	7.64453e-05
1.636341	7.96305e-05
1.628755	0.000170409
1.621170	0.000174391
1.613584	0.000181558
1.598413	0.000182354
1.583241	0.000185539
1.575656	0.000188724
1.568070	0.000192706
1.560485	0.000199076
1.552899	0.000201465
1.545313	0.000207836
1.537728	0.000208632
1.530142	0.000216595
1.522556	0.00021978
1.514971	0.000220577
1.507385	0.000229336
1.499800	0.000242077
1.492214	0.000260392
1.477043	0.000270744
1.469457	0.00028667
1.461872	0.000294633
1.454286	0.000297818
1.446700	0.000316929
1.439115	0.000410893
1.431529	0.000413282
1.423943	0.000415671
1.416358	0.000441949
1.408772	0.000447523
1.401187	0.000459468
1.393601	0.000465839
1.386015	0.00046982
1.378430	0.000505654
1.370844	0.000519191
1.363258	0.00052795
1.355673	0.000534321
1.348087	0.00054308
1.340502	0.000547062
1.332916	0.000549451
1.325330	0.000556617
1.317745	0.00057971
1.310159	0.000599618
1.302574	0.000965122
1.294988	0.000969103
1.287402	0.000974677
1.279817	0.00100573
1.272231	0.00109253
1.264645	0.00114668
1.257060	0.00117057
1.249474	0.00120799
1.241889	0.00120959
1.234303	0.00121516
1.226717	0.00123268
1.219132	0.00125338
1.211546	0.00133142
1.203960	0.0013569
1.196375	0.00136566
1.188789	0.00139831
1.181204	0.00175824
1.173618	0.00179328
1.166032	0.00180363
1.158447	0.00182593
1.150861	0.00184584
1.143275	0.00220577
1.135690	0.00222727
1.128104	0.0022408
1.120519	0.00225514
1.112933	0.0022846
1.105347	0.00229734
1.097762	0.0024574
1.090176	0.00246456
1.082591	0.00247492
1.075005	0.00249562
1.067419	0.00255614
1.059834	0.00256808
1.052248	0.00266444
1.044662	0.00268434
1.037077	0.00271779
1.029491	0.00274885
1.021906	0.00276477
1.014320	0.00277353
1.006734	0.00278707
0.999149	0.00284122
0.991563	0.00294792
0.983977	0.00296863
0.976392	0.00301481
0.968806	0.00310002
0.961221	0.00321309
0.953635	0.00345995
0.946049	0.00354356
0.938464	0.00358815
0.930878	0.00391782
0.923293	0.00395684
0.915707	0.00403567
0.908121	0.00414556
0.900536	0.00433668
0.892950	0.00457477
0.885364	0.004613
0.877779	0.00527711
0.870193	0.00587116
0.862608	0.00595796
0.855022	0.00599379
0.847436	0.00608536
0.839851	0.00617296
0.832265	0.00628046
0.824679	0.00636885
0.817094	0.00645007
0.809508	0.00647555
0.801923	0.00649785
0.794337	0.00651378
0.786751	0.00652333
0.779166	0.006552
0.771580	0.0065942
0.763995	0.0066388
0.756409	0.00666667
0.748823	0.00672002
0.741238	0.00675426
0.733652	0.00679009
0.726066	0.00681558
0.718481	0.00682832
0.710895	0.00685061
0.703310	0.00692626
0.695724	0.00697404
0.688138	0.00703217
0.680553	0.00706243
0.672967	0.00709269
0.665381	0.00712136
0.657796	0.00729336
0.650210	0.00752907
0.642625	0.00758321
0.635039	0.00766284
0.627453	0.00771779
0.619868	0.00784998
0.612282	0.00847269
0.604696	0.00867336
0.597111	0.00893853
0.589525	0.00921723
0.581940	0.00932871
0.574354	0.00957079
0.566768	0.00978181
0.559183	0.0101011
0.551597	0.010176
0.544012	0.0103408
0.536426	0.0104404
0.528840	0.0105248
0.521255	0.0107318
0.513669	0.0108114
0.506083	0.0108935
0.498498	0.0111188
0.490912	0.0113903
0.483327	0.0115026
0.475741	0.0121349
0.468155	0.0121906
0.460570	0.0122583
0.452984	0.0125768
0.445398	0.0126461
0.437813	0.0129376
0.430227	0.0129575
0.422642	0.013022
0.415056	0.0130857
0.407470	0.0131884
0.399885	0.0132386
0.392299	0.0133039
0.384714	0.0133827
0.377128	0.0134528
0.369542	0.0135682
0.361957	0.0136527
0.354371	0.0137602
0.346785	0.01389
0.339200	0.0139935
0.331614	0.0140333
0.324029	0.0140452
0.316443	0.0146241
0.308857	0.0147492
0.301272	0.0150104
0.293686	0.0151274
0.286100	0.0152524
0.278515	0.0162144
0.270929	0.0163235
0.263344	0.0163633
0.255758	0.0164684
0.248172	0.0165114
0.240587	0.0165488
0.233001	0.0166014
0.225415	0.0166491
0.217830	0.0167081
0.210244	0.0167264
0.202659	0.0167415
0.195073	0.0167646
0.187487	0.0167694
0.179902	0.0167758
0.172316	0.0168275
0.164731	0.0168538
0.157145	0.0168665
0.149559	0.0168817
0.141974	0.0169358
0.134388	0.0169557
0.126802	0.0170561
0.119217	0.0170839
0.111631	0.0171007
0.104046	0.0171413
0.096460	0.0171843
0.088874	0.01724
0.081289	0.0173149
0.073703	0.0177074
0.066117	0.0177568
0.058532	0.0177791
0.050946	0.0177847
0.043361	0.017842
0.035775	0.0179408
0.028189	0.017975
0.020604	0.0181693
0.013018	0.018229
0.005433	0.018315
-0.002153	0.97818
-0.009739	0.978415
-0.017324	0.978747
-0.024910	0.978794
-0.032496	0.978841
-0.040081	0.978922
-0.047667	0.979021
-0.055252	0.979085
-0.062838	0.979489
-0.070424	0.979521
-0.078009	0.979789
-0.085595	0.979811
-0.093181	0.979887
-0.100766	0.979928
-0.108352	0.980135
-0.115937	0.980441
-0.123523	0.980467
-0.131109	0.980506
-0.138694	0.980611
-0.146280	0.980681
-0.153865	0.980797
-0.161451	0.980882
-0.169037	0.98101
-0.176622	0.981026
-0.184208	0.981156
-0.191794	0.981196
-0.199379	0.981287
-0.206965	0.981342
-0.214550	0.981587
-0.222136	0.981762
-0.229722	0.981824
-0.237307	0.982407
-0.244893	0.982612
-0.252479	0.983039
-0.260064	0.983222
-0.267650	0.983337
-0.275235	0.983469
-0.282821	0.983634
-0.290407	0.983759
-0.297992	0.983845
-0.305578	0.984061
-0.313164	0.984168
-0.320749	0.984508
-0.328335	0.985178
-0.335920	0.985267
-0.343506	0.985682
-0.351092	0.98614
-0.358677	0.986259
-0.366263	0.986572
-0.373848	0.986732
-0.381434	0.987031
-0.389020	0.987387
-0.396605	0.987523
-0.404191	0.987883
-0.411777	0.988021
-0.419362	0.98813
-0.426948	0.988251
-0.434533	0.988366
-0.442119	0.988502
-0.449705	0.988557
-0.457290	0.988622
-0.464876	0.988719
-0.472462	0.988811
-0.480047	0.988966
-0.487633	0.989128
-0.495218	0.9892
-0.502804	0.989303
-0.510390	0.989472
-0.517975	0.989551
-0.525561	0.989835
-0.533146	0.98999
-0.540732	0.99044
-0.548318	0.990532
-0.555903	0.990635
-0.563489	0.990794
-0.571075	0.990947
-0.578660	0.991601
-0.586246	0.991674
-0.593831	0.992276
-0.601417	0.992388
-0.609003	0.992556
-0.616588	0.992627
-0.624174	0.992757
-0.631760	0.993489
-0.639345	0.993969
-0.646931	0.994083
-0.654516	0.99462
-0.662102	0.994694
-0.669688	0.994834
-0.677273	0.994941
-0.684859	0.995299
-0.692445	0.995994
-0.700030	0.996082
-0.707616	0.996128
-0.715201	0.996206
-0.722787	0.996292
-0.730373	0.996553
-0.737958	0.996623
-0.745544	0.99667
-0.753129	0.996927
-0.760715	0.997366
-0.768301	0.997401
-0.775886	0.997448
-0.783472	0.997602
-0.791058	0.997789
-0.798643	0.997856
-0.806229	0.99845
-0.813814	0.998495
-0.821400	0.998522
-0.828986	0.998767
-0.836571	0.998864
-0.844157	0.998927
-0.851743	0.99899
-0.859328	0.999054
-0.866914	0.999078
-0.874499	0.999128
-0.882085	0.999212
-0.889671	0.999227
-0.897256	0.999244
-0.904842	0.999256
-0.912427	0.999272
-0.920013	0.999463
-0.927599	0.999472
-0.935184	0.999497
-0.942770	0.999613
-0.950356	0.999627
-0.957941	0.99964
-0.965527	0.999657
-0.973112	0.999662
-0.980698	0.999681
-0.988284	0.999696
-0.995869	0.999699
-1.003455	0.999714
-1.011041	0.999717
-1.018626	0.999728
-1.026212	0.999742
-1.041383	0.999744
-1.048969	0.999753
-1.056554	0.999755
-1.064140	0.999759
-1.071725	0.999766
-1.079311	0.999768
-1.086897	0.999775
-1.102068	0.999777
-1.109654	0.999782
-1.117239	0.999786
-1.124825	0.999792
-1.132410	0.999796
-1.147582	0.999802
-1.155167	0.999806
-1.170339	0.999807
-1.177924	0.999815
-1.215852	0.999836
-1.223438	0.999838
-1.238609	0.999838
-1.246195	0.999853
-1.284123	0.999856
-1.299294	0.999857
-1.306880	0.999877
-1.314465	0.999878
-1.337222	0.999891
-1.359979	0.999892
-1.397907	0.999981
-1.413078	0.999982
-1.435835	0.999982
-1.519277	0.999983
-1.526863	0.999984
-1.572376	0.999985
-1.579962	0.999987
-1.595133	0.999998
-1.617890	0.999998
-1.807531	0.999999
-1.830287	1
&
```
