## Supplementary material for "All-at-once RNA folding with 3D motif prediction framed by evolutionary information": RF04012_MIR7532.power

```
# Power analysis of given structure 
#
# Powertype = SINGLE SUBSTITUTIONS
# covary  left_pos      right_pos    substitutions      power
#----------------------------------------------------------------
          1		106		0		0.00
          2		105		0		0.00
          3		104		0		0.00
          4		103		0		0.00
          6		98		0		0.00
          7		97		0		0.00
          8		96		0		0.00
          9		95		0		0.00
          10		94		0		0.00
          11		93		0		0.00
          12		92		0		0.00
          13		91		0		0.00
          14		90		0		0.00
          15		83		0		0.00
          16		82		0		0.00
          17		81		0		0.00
          18		80		0		0.00
          19		79		0		0.00
          22		78		0		0.00
          23		77		0		0.00
          24		76		0		0.00
          25		75		1		0.00
          26		74		0		0.00
          28		73		0		0.00
          29		72		0		0.00
          31		71		0		0.00
          32		70		0		0.00
          33		69		0		0.00
          34		68		0		0.00
          35		67		0		0.00
          37		65		0		0.00
          38		64		0		0.00
          40		61		0		0.00
          41		60		0		0.00
          42		59		0		0.00
          43		58		0		0.00
          44		57		1		0.00
          45		56		0		0.00
          46		55		0		0.00
#
# BPAIRS 39
# avg substitutions per BP  0.1
# BPAIRS expected to covary 0.0 +/- 0.0
# BPAIRS observed to covary 0
#
```
