## Supplementary material for "All-at-once RNA folding with 3D motif prediction framed by evolutionary information": RF04012_MIR7532.surv

```
0.000000	0.025641
-0.000452	1
&
1.372641	0.000180963
-0.000452	1
&
1.373093	5.98982e-07
1.372641	0.000179695
-0.000452	1
&
```
