## Supplementary material for "All-at-once RNA folding with 3D motif prediction framed by evolutionary information": RF04013_mir-4818.cacofold.helixcov

```
# RMs = 2 L = 90

# RM_HELIX NESTED 13-42 50-79, nbp = 27 nbp_cov = 0
# pvals: 0.938805,0.986286,0.938805,0.938805,0.938805,0.938805,0.938805,0.938805,0.938805,0.938805,0.938805,0.938805,0.938805,0.0213508,0.938805,0.938805,0.938805,0.938805,0.938805,0.938805,0.938805,0.985153,0.938805,0.938805,0.938805,0.938805,0.938805
# aggregated NONE
NESTED  ::::::::::::<<<-<<<<-<<<<<<<<<<<<<<-<<<<<<_______>>>>>>->>>>>>>>>>>>>>->>>>->>>:::::::::::
        ::::::::::::::::::::::::::::::::::::::::::::::::::::::::::::::::::::::::::::::::::::::::::

# RM_HELIX NESTED 3-8 83-88, nbp = 6 nbp_cov = 0
# pvals: 0.982159,0.938805,0.0101906,0.938805,0.012134,0.00317769
# aggregated NONE
NESTED  ::<<<<<<__________________________________________________________________________>>>>>>::
        ::::::::::::::::::::::::::::::::::::::::::::::::::::::::::::::::::::::::::::::::::::::::::
```
