## Supplementary material for "All-at-once RNA folding with 3D motif prediction framed by evolutionary information": RF04013_mir-4818.helixcov

```
# RMs = 1 L = 90

# RM_HELIX NESTED 4-34 58-87, nbp = 27 nbp_cov = 0
# pvals: 0.938805,0.0101906,0.938805,0.012134,0.00317769,0.938805,0.938805,0.938805,0.986286,0.938805,0.938805,0.938805,0.938805,0.938805,0.938805,0.938805,0.938805,0.938805,0.938805,0.938805,0.0213508,0.938805,0.938805,0.938805,0.938805,0.938805,0.938805
# aggregated NONE
NESTED  :::<<<<<-<<-<<<-<<<<-<<<<<<<<<<<<<_______________________>>>>>>>>>>>>>->>>>->>>->>>>>>>:::
        ::::::::::::::::::::::::::::::::::::::::::::::::::::::::::::::::::::::::::::::::::::::::::
```
