## Supplementary material for "All-at-once RNA folding with 3D motif prediction framed by evolutionary information": RF04013_mir-4818.surv

```
1.083044	0.037037
0.929019	0.0740741
0.908929	0.111111
0.661151	0.148148
-0.001822	0.962963
-0.691583	1
&
1.250322	0.000251383
1.243764	0.0015083
1.143314	0.00201106
1.096437	0.00301659
1.083044	0.0057818
0.975896	0.0072901
0.929019	0.0148316
0.908929	0.0178482
0.768299	0.0180995
0.754905	0.0188537
0.701332	0.0198592
0.694635	0.0243841
0.661151	0.0274007
0.654455	0.0276521
0.634364	0.0314228
0.627668	0.0329311
0.594184	0.037456
0.574094	0.0379588
0.560701	0.0387129
0.554004	0.0397185
0.547307	0.0414781
0.533914	0.0429864
0.513824	0.0452489
0.487037	0.0455003
0.446857	0.0507793
0.393283	0.0537959
0.386586	0.05455
0.359800	0.0580694
0.353103	0.0595777
0.333013	0.0603318
0.199079	0.0608346
0.105325	0.0613374
0.058448	0.0648567
0.004874	0.0668678
-0.001822	0.919306
-0.028609	0.92006
-0.042003	0.921569
-0.062093	0.927602
-0.122363	0.929864
-0.155846	0.930116
-0.175937	0.930367
-0.182633	0.932378
-0.202723	0.933132
-0.216117	0.938411
-0.222814	0.945199
-0.256297	0.945953
-0.269690	0.947712
-0.283084	0.948215
-0.323264	0.948969
-0.343354	0.951735
-0.376838	0.952237
-0.396928	0.952991
-0.410321	0.953243
-0.450501	0.954248
-0.470592	0.955003
-0.483985	0.956511
-0.490682	0.95827
-0.544255	0.958522
-0.550952	0.96003
-0.571042	0.963047
-0.577739	0.964555
-0.658099	0.970085
-0.664796	0.973102
-0.684886	0.979135
-0.691583	0.989693
-0.698279	0.99271
-0.725066	0.992961
-0.745156	0.993715
-0.805427	0.99447
-0.845607	0.995224
-0.932664	0.995978
-0.999631	0.996229
-1.106778	0.99824
-1.220622	0.998492
-1.260802	0.999246
-1.327770	0.999497
-1.468400	1
&
1.973705	8.32293e-07
1.900041	1.66459e-06
1.873255	2.49688e-06
1.812984	3.32917e-06
1.806288	4.99376e-06
1.799591	5.82605e-06
1.792894	6.65834e-06
1.752714	7.49064e-06
1.725927	9.98752e-06
1.719230	1.24844e-05
1.699140	1.33167e-05
1.672353	1.58136e-05
1.665657	1.66459e-05
1.658960	1.74782e-05
1.652263	1.91427e-05
1.645567	1.9975e-05
1.638870	2.41365e-05
1.632173	2.49688e-05
1.625477	2.66334e-05
1.618780	2.8298e-05
1.605386	3.16271e-05
1.598690	3.32917e-05
1.591993	3.4124e-05
1.585296	3.49563e-05
1.578600	3.82855e-05
1.571903	4.16146e-05
1.565206	4.57761e-05
1.551813	4.99376e-05
1.545116	5.07699e-05
1.538419	5.57636e-05
1.531723	6.2422e-05
1.525026	6.90803e-05
1.518329	7.24095e-05
1.511633	7.40741e-05
1.504936	7.6571e-05
1.498239	7.82355e-05
1.478149	8.57262e-05
1.471452	8.65585e-05
1.464756	9.07199e-05
1.458059	9.15522e-05
1.451362	9.98752e-05
1.437969	0.000116521
1.431272	0.000122347
1.424575	0.000129005
1.417879	0.000142322
1.411182	0.000145651
1.404485	0.000156471
1.397789	0.000168123
1.391092	0.000173117
1.384395	0.000180608
1.377699	0.000183104
1.371002	0.000191427
1.364305	0.000204744
1.357608	0.00022139
1.350912	0.000235539
1.344215	0.000248023
1.337518	0.00027216
1.330822	0.000292967
1.324125	0.000300458
1.317428	0.000315439
1.310732	0.000326259
1.304035	0.000347898
1.297338	0.000362047
1.290641	0.000379526
1.283945	0.000411153
1.277248	0.000431128
1.270551	0.000462755
1.263855	0.000477736
1.257158	0.000508531
1.250461	0.000542655
1.243764	0.000646692
1.237068	0.00076571
1.230371	0.00078402
1.223674	0.000836454
1.216978	0.000843945
1.210281	0.000889721
1.203584	0.00094382
1.196888	0.00106201
1.190191	0.00108614
1.183494	0.00113941
1.176797	0.00120849
1.170101	0.00131835
1.163404	0.0014432
1.156707	0.0015722
1.150011	0.00164378
1.143314	0.00178693
1.136617	0.00188015
1.129921	0.00199168
1.123224	0.00208656
1.116527	0.00220807
1.109830	0.00235123
1.103134	0.0024536
1.096437	0.00266667
1.089740	0.00284228
1.083044	0.00317769
1.076347	0.00339492
1.069650	0.00354307
1.062953	0.00366625
1.056257	0.0038144
1.049560	0.0039434
1.042863	0.00407407
1.036167	0.00428464
1.029470	0.00440033
1.022773	0.0045335
1.016077	0.00465834
1.009380	0.00478735
1.002683	0.00494049
0.995986	0.00515439
0.989290	0.00546733
0.982593	0.00582855
0.975896	0.00615564
0.969200	0.00654682
0.962503	0.00692052
0.955806	0.00762464
0.949110	0.00808573
0.942413	0.00870578
0.935716	0.00924761
0.929019	0.0101906
0.922323	0.0109014
0.915626	0.0114906
0.908929	0.012134
0.902233	0.0125202
0.895536	0.012923
0.888839	0.0132593
0.882143	0.0136804
0.875446	0.01403
0.868749	0.0143013
0.862052	0.0144253
0.855356	0.0146284
0.848659	0.0147865
0.841962	0.0149513
0.835266	0.0151211
0.828569	0.0153816
0.821872	0.0155422
0.815175	0.0157495
0.808479	0.0159134
0.801782	0.0160591
0.795085	0.0162863
0.788389	0.0164045
0.781692	0.0165776
0.774995	0.0167308
0.768299	0.016933
0.761602	0.0171069
0.754905	0.0173283
0.748208	0.0175556
0.741512	0.0176796
0.734815	0.0178643
0.728118	0.0180558
0.721422	0.0182755
0.714725	0.0185793
0.708028	0.0188731
0.701332	0.0192551
0.694635	0.0196579
0.687938	0.0199842
0.681241	0.0203213
0.674545	0.0206317
0.667848	0.0209205
0.661151	0.0213508
0.654455	0.0218069
0.647758	0.0222022
0.641061	0.0225327
0.634364	0.0230104
0.627668	0.0236163
0.620971	0.0240624
0.614274	0.0246201
0.607578	0.0250587
0.600881	0.0255605
0.594184	0.0260067
0.587488	0.026432
0.580791	0.0268598
0.574094	0.0273142
0.567397	0.0277312
0.560701	0.0281898
0.554004	0.0285818
0.547307	0.0292326
0.540611	0.0299301
0.533914	0.0303779
0.527217	0.0308639
0.520521	0.0314082
0.513824	0.0319784
0.507127	0.0324161
0.500430	0.0328498
0.493734	0.0332376
0.487037	0.0337054
0.480340	0.0341432
0.473644	0.034506
0.466947	0.0350803
0.460250	0.0354199
0.453554	0.0358452
0.446857	0.0363454
0.440160	0.0368107
0.433463	0.0372884
0.426767	0.0377037
0.420070	0.0381873
0.413373	0.0387674
0.406677	0.0393092
0.399980	0.0398094
0.393283	0.040422
0.386586	0.0409929
0.379890	0.0415589
0.373193	0.0420674
0.366496	0.0425094
0.359800	0.043171
0.353103	0.0437162
0.346406	0.0441365
0.339710	0.0445976
0.333013	0.0449189
0.326316	0.0451486
0.319619	0.0454565
0.312923	0.0456962
0.306226	0.0458801
0.299529	0.0461498
0.292833	0.0463196
0.286136	0.046496
0.279439	0.0466017
0.272743	0.0467166
0.266046	0.0468273
0.259349	0.0469521
0.252652	0.0470487
0.245956	0.0471527
0.239259	0.0472151
0.232562	0.0473025
0.225866	0.0473858
0.219169	0.047429
0.212472	0.0475031
0.205775	0.0475739
0.199079	0.0476346
0.192382	0.0477478
0.185685	0.0478394
0.178989	0.0479892
0.172292	0.0481049
0.165595	0.0481831
0.158899	0.0482788
0.152202	0.0483662
0.145505	0.0484453
0.138808	0.0485668
0.132112	0.0487774
0.125415	0.0489705
0.118718	0.049196
0.112022	0.0495214
0.105325	0.0496862
0.098628	0.0499367
0.091932	0.0501548
0.085235	0.050427
0.078538	0.0507657
0.071841	0.050968
0.065145	0.0512551
0.058448	0.0517878
0.051751	0.0519908
0.045055	0.0523221
0.038358	0.0525851
0.031661	0.0528573
0.024965	0.0532526
0.018268	0.0536338
0.011571	0.0539426
0.004874	0.0543729
-0.001822	0.938805
-0.008519	0.938969
-0.015216	0.939244
-0.021912	0.939592
-0.028609	0.940031
-0.035306	0.940363
-0.042003	0.940618
-0.048699	0.940811
-0.055396	0.941078
-0.062093	0.941606
-0.068789	0.941875
-0.075486	0.942231
-0.082183	0.942524
-0.088879	0.942846
-0.095576	0.943063
-0.102273	0.943359
-0.108970	0.943833
-0.115666	0.94415
-0.122363	0.944566
-0.129060	0.94488
-0.135756	0.945219
-0.142453	0.945525
-0.149150	0.945859
-0.155846	0.946237
-0.162543	0.946746
-0.169240	0.947336
-0.175937	0.947988
-0.182633	0.948709
-0.189330	0.949392
-0.196027	0.950112
-0.202723	0.950707
-0.209420	0.951305
-0.216117	0.952201
-0.222814	0.95309
-0.229510	0.953936
-0.236207	0.954623
-0.242904	0.955133
-0.249600	0.955613
-0.256297	0.956154
-0.262994	0.95673
-0.269690	0.957235
-0.276387	0.9578
-0.283084	0.958372
-0.289781	0.958782
-0.296477	0.959252
-0.303174	0.95971
-0.309871	0.96011
-0.316567	0.960501
-0.323264	0.960936
-0.329961	0.961252
-0.336657	0.961619
-0.343354	0.962061
-0.350051	0.962301
-0.356748	0.962583
-0.363444	0.963008
-0.370141	0.963278
-0.376838	0.963541
-0.383534	0.963783
-0.390231	0.964057
-0.396928	0.964328
-0.403624	0.964523
-0.410321	0.96468
-0.417018	0.964901
-0.423715	0.965115
-0.430411	0.965394
-0.437108	0.965672
-0.443805	0.965873
-0.450501	0.966118
-0.457198	0.96636
-0.463895	0.966698
-0.470592	0.967005
-0.477288	0.96736
-0.483985	0.967786
-0.490682	0.968148
-0.497378	0.968547
-0.504075	0.968859
-0.510772	0.969205
-0.517468	0.969586
-0.524165	0.969842
-0.530862	0.970295
-0.537559	0.970723
-0.544255	0.971142
-0.550952	0.971624
-0.557649	0.972225
-0.564345	0.972548
-0.571042	0.973064
-0.577739	0.973574
-0.584435	0.974105
-0.591132	0.974656
-0.597829	0.97565
-0.604526	0.976119
-0.611222	0.976839
-0.617919	0.977464
-0.624616	0.978278
-0.631312	0.979084
-0.638009	0.979658
-0.644706	0.980434
-0.651403	0.981331
-0.658099	0.982159
-0.664796	0.982911
-0.671493	0.983535
-0.678189	0.984215
-0.684886	0.985153
-0.691583	0.986286
-0.698279	0.987007
-0.704976	0.987642
-0.711673	0.98804
-0.718370	0.988476
-0.725066	0.989092
-0.731763	0.989988
-0.738460	0.990631
-0.745156	0.991041
-0.751853	0.991615
-0.758550	0.992154
-0.765246	0.992595
-0.771943	0.992846
-0.778640	0.993218
-0.785337	0.99355
-0.792033	0.993913
-0.798730	0.994205
-0.805427	0.99452
-0.812123	0.994697
-0.818820	0.994898
-0.825517	0.995081
-0.832213	0.995271
-0.838910	0.9954
-0.845607	0.995549
-0.852304	0.995628
-0.859000	0.995777
-0.865697	0.995901
-0.872394	0.996002
-0.879090	0.996101
-0.885787	0.996192
-0.892484	0.996283
-0.899181	0.996361
-0.905877	0.996431
-0.912574	0.996525
-0.919271	0.996603
-0.925967	0.996676
-0.932664	0.996787
-0.939361	0.996859
-0.946057	0.996926
-0.952754	0.997001
-0.959451	0.997072
-0.966148	0.997124
-0.972844	0.997187
-0.979541	0.997267
-0.986238	0.997378
-0.992934	0.997443
-0.999631	0.997505
-1.006328	0.997566
-1.013024	0.997621
-1.019721	0.997691
-1.026418	0.997743
-1.033115	0.997804
-1.039811	0.997873
-1.046508	0.997917
-1.053205	0.997959
-1.059901	0.99803
-1.066598	0.998074
-1.073295	0.998139
-1.079991	0.998183
-1.086688	0.998224
-1.093385	0.998255
-1.100082	0.998295
-1.106778	0.998388
-1.113475	0.998434
-1.120172	0.998508
-1.126868	0.998559
-1.133565	0.998622
-1.140262	0.998672
-1.146959	0.998692
-1.153655	0.998715
-1.160352	0.998759
-1.167049	0.998797
-1.173745	0.998835
-1.180442	0.998881
-1.187139	0.998917
-1.193835	0.998938
-1.200532	0.998971
-1.207229	0.998994
-1.213926	0.999048
-1.220622	0.999087
-1.227319	0.999109
-1.234016	0.999129
-1.240712	0.999174
-1.247409	0.999199
-1.254106	0.999244
-1.260802	0.999287
-1.267499	0.999313
-1.274196	0.999342
-1.280893	0.999371
-1.287589	0.999392
-1.294286	0.99942
-1.300983	0.999444
-1.307679	0.999461
-1.314376	0.999481
-1.321073	0.999482
-1.327770	0.999493
-1.334466	0.999513
-1.341163	0.999556
-1.347860	0.999584
-1.354556	0.999605
-1.361253	0.999623
-1.367950	0.999637
-1.374646	0.999651
-1.381343	0.999662
-1.388040	0.999672
-1.394737	0.999683
-1.401433	0.999695
-1.408130	0.999711
-1.414827	0.999723
-1.421523	0.999735
-1.428220	0.999738
-1.434917	0.999753
-1.441613	0.999759
-1.448310	0.999765
-1.455007	0.999778
-1.461704	0.999789
-1.468400	0.999811
-1.475097	0.999817
-1.481794	0.999824
-1.488490	0.999832
-1.495187	0.999835
-1.501884	0.99984
-1.508580	0.999849
-1.515277	0.999857
-1.521974	0.999864
-1.528671	0.999866
-1.535367	0.999877
-1.542064	0.999879
-1.548761	0.999883
-1.555457	0.999889
-1.562154	0.999893
-1.568851	0.999894
-1.575548	0.999901
-1.582244	0.999907
-1.588941	0.999909
-1.595638	0.999913
-1.602334	0.999918
-1.609031	0.999925
-1.622424	0.999928
-1.629121	0.999936
-1.635818	0.999938
-1.649211	0.999943
-1.655908	0.999945
-1.662605	0.999948
-1.675998	0.99995
-1.689391	0.999954
-1.702785	0.99996
-1.709482	0.999961
-1.716178	0.999963
-1.729572	0.999965
-1.742965	0.999966
-1.756359	0.999969
-1.763055	0.999973
-1.776449	0.999978
-1.789842	0.99998
-1.796539	0.999982
-1.809932	0.999983
-1.823326	0.999986
-1.843416	0.99999
-1.856809	0.999991
-1.937169	0.999992
-1.950563	0.999995
-1.963956	0.999996
-1.977350	0.999997
-2.010833	0.999998
-2.144767	0.999998
-2.211734	0.999999
-2.245218	1
&
```
