## Supplementary material for "All-at-once RNA folding with 3D motif prediction framed by evolutionary information": RF04014_mir-8338.surv

```
0.394552	0.04
-0.002420	1
&
1.622111	0.000554017
1.078565	0.00110803
1.048029	0.00166205
1.017492	0.00387812
0.980849	0.00498615
0.950312	0.00554017
0.742666	0.0066482
0.724344	0.00886427
0.602199	0.0099723
0.571662	0.0121884
0.516697	0.0132964
0.394552	0.0149584
0.113618	0.0160665
0.046438	0.0171745
-0.002420	0.981163
-0.026849	0.98338
-0.161208	0.983934
-0.203959	0.984488
-0.240603	0.985596
-0.295568	0.987812
-0.478786	0.990028
-0.515429	0.992244
-0.539858	0.99446
-0.662003	0.995568
-0.747505	0.996676
-0.765827	0.997784
-0.820792	1
&
2.034906	1.82149e-06
2.031297	3.64299e-06
1.994653	5.46448e-06
1.732041	9.10747e-06
1.622111	0.00036612
1.579360	0.000398907
1.567145	0.000429872
1.554931	0.00047541
1.542716	0.000479053
1.530502	0.000480874
1.524395	0.000499089
1.518287	0.000533698
1.512180	0.000551913
1.487751	0.000595628
1.481644	0.000612022
1.475537	0.000617486
1.426679	0.000648452
1.396142	0.000710383
1.377820	0.000765027
1.359499	0.000772313
1.341177	0.000845173
1.335070	0.00089071
1.292319	0.000903461
1.249568	0.000905282
1.170174	0.000908925
1.133530	0.00092714
1.127423	0.000930783
1.115208	0.000952641
1.109101	0.000998179
1.102994	0.00101457
1.078565	0.00137705
1.072458	0.00138798
1.054136	0.00143352
1.048029	0.00185246
1.041921	0.00185428
1.035814	0.0018561
1.017492	0.00329508
1.011385	0.00334062
1.005278	0.00334973
0.993063	0.00348816
0.980849	0.00420219
0.956420	0.0042714
0.950312	0.00467213
0.944205	0.00467942
0.938098	0.0046867
0.913669	0.00477778
0.895347	0.00478324
0.889240	0.0049235
0.877025	0.00493443
0.864811	0.00495628
0.852596	0.00496721
0.846489	0.005
0.828167	0.00500364
0.797631	0.00500911
0.791524	0.00507104
0.773202	0.00508197
0.754880	0.00508561
0.742666	0.00580692
0.736558	0.005898
0.724344	0.00733333
0.718237	0.00736794
0.706022	0.00738434
0.699915	0.00745355
0.693808	0.0076612
0.687700	0.00778506
0.681593	0.00782878
0.675486	0.00789435
0.669379	0.00793807
0.657164	0.00794171
0.651057	0.0079745
0.638842	0.00798179
0.620521	0.00804372
0.614413	0.00804736
0.608306	0.00808015
0.602199	0.0088306
0.596092	0.00887978
0.589984	0.00900364
0.571662	0.0107778
0.559448	0.0108689
0.553341	0.0108798
0.547233	0.0108907
0.528912	0.0110801
0.516697	0.011816
0.504483	0.0118251
0.498375	0.0118561
0.486161	0.0119253
0.461732	0.0119472
0.449517	0.0119508
0.431196	0.0120747
0.418981	0.0121512
0.400659	0.0121603
0.394552	0.0135883
0.388445	0.013592
0.376230	0.0137741
0.364016	0.0137851
0.351801	0.0137923
0.339587	0.0138543
0.333479	0.0138907
0.321265	0.0139126
0.315158	0.0140164
0.309050	0.01402
0.302943	0.0140328
0.284621	0.0140346
0.260192	0.0140565
0.235763	0.0140619
0.205227	0.0140656
0.199120	0.0141348
0.193013	0.0141384
0.162476	0.0141421
0.156369	0.0141494
0.131940	0.0143315
0.119725	0.0143497
0.113618	0.0151257
0.101404	0.0151949
0.095296	0.0152605
0.089189	0.0153078
0.052546	0.0153734
0.046438	0.0160874
0.040331	0.0162113
0.022009	0.0162441
0.003688	0.0163097
-0.002420	0.983162
-0.026849	0.984601
-0.032956	0.984632
-0.039063	0.984668
-0.051278	0.984765
-0.057385	0.984871
-0.063492	0.984909
-0.069600	0.984916
-0.075707	0.984954
-0.081814	0.984958
-0.124565	0.98508
-0.136779	0.985124
-0.148994	0.985215
-0.161208	0.985572
-0.167316	0.985579
-0.173423	0.985583
-0.185637	0.985594
-0.191745	0.985597
-0.203959	0.985956
-0.210066	0.986047
-0.228388	0.986138
-0.234495	0.986169
-0.240603	0.986883
-0.246710	0.986907
-0.265032	0.987018
-0.295568	0.988446
-0.307783	0.988523
-0.313890	0.988557
-0.319997	0.988563
-0.326104	0.988607
-0.338319	0.988614
-0.344426	0.988658
-0.356641	0.988659
-0.362748	0.988787
-0.368855	0.988856
-0.381070	0.988872
-0.387177	0.988878
-0.393284	0.989016
-0.399391	0.989027
-0.405499	0.989097
-0.411606	0.989162
-0.417713	0.989228
-0.423820	0.989239
-0.429928	0.98925
-0.442142	0.989255
-0.454357	0.989257
-0.460464	0.989293
-0.466571	0.989488
-0.472679	0.989614
-0.478786	0.991046
-0.484893	0.991053
-0.497108	0.991064
-0.515429	0.992492
-0.521537	0.992561
-0.533751	0.992725
-0.539858	0.994224
-0.545966	0.994266
-0.552073	0.994441
-0.558180	0.994506
-0.564287	0.994568
-0.570395	0.994596
-0.576502	0.994694
-0.582609	0.994836
-0.588716	0.995073
-0.600931	0.995189
-0.607038	0.995251
-0.613145	0.995253
-0.619253	0.99526
-0.625360	0.995324
-0.631467	0.995397
-0.655896	0.995443
-0.662003	0.99616
-0.674218	0.99623
-0.686433	0.99624
-0.698647	0.996368
-0.710862	0.996464
-0.735291	0.996468
-0.741398	0.996577
-0.747505	0.997291
-0.765827	0.998005
-0.778041	0.998027
-0.802470	0.998118
-0.820792	0.99955
-0.839114	0.999619
-0.851328	0.999641
-0.875758	0.999734
-0.894079	0.999876
-0.912401	0.999907
-0.924616	0.999973
-0.967366	0.999995
-1.052868	0.999996
-1.132262	1
&
```
