## Supplementary material for "All-at-once RNA folding with 3D motif prediction framed by evolutionary information": RF04015_MIR946.cacofold.helixcov

```
# RMs = 5 L = 189

# RM_HELIX NESTED 85-87 97-99, nbp = 3 nbp_cov = 0
# pvals: 0.713816,0.950996,0.950996
# aggregated NONE
NESTED  ::::::::::::::::::::::::::::::::::::::::::::::::::::::::::::::::::::::::::::::::::::<<<_________>>>::::::::::::::::::::::::::::::::::::::::::::::::::::::::::::::::::::::::::::::::::::::::::
        :::::::::::::::::::::::::::::::::::::::::::::::::::::::::::::::::::::::::::::::::::::::::::::::::::::::::::::::::::::::::::::::::::::::::::::::::::::::::::::::::::::::::::::::::::::::::::::

# RM_HELIX NESTED 65-72 108-115, nbp = 8 nbp_cov = 0
# pvals: 0.950996,0.713816,0.713816,0.713816,0.950996,0.950996,0.713816,0.950996
# aggregated NONE
NESTED  ::::::::::::::::::::::::::::::::::::::::::::::::::::::::::::::::<<<<<<<<___________________________________>>>>>>>>::::::::::::::::::::::::::::::::::::::::::::::::::::::::::::::::::::::::::
        :::::::::::::::::::::::::::::::::::::::::::::::::::::::::::::::::::::::::::::::::::::::::::::::::::::::::::::::::::::::::::::::::::::::::::::::::::::::::::::::::::::::::::::::::::::::::::::

# RM_HELIX NESTED 46-59 122-135, nbp = 14 nbp_cov = 0
# pvals: 0.713816,0.713816,0.713816,0.713816,0.713816,0.713816,0.713816,0.713816,0.950996,0.713816,0.130693,0.713816,0.0550994,0.130693
# aggregated NONE
NESTED  :::::::::::::::::::::::::::::::::::::::::::::<<<<<<<<<<<<<<______________________________________________________________>>>>>>>>>>>>>>::::::::::::::::::::::::::::::::::::::::::::::::::::::
        :::::::::::::::::::::::::::::::::::::::::::::::::::::::::::::::::::::::::::::::::::::::::::::::::::::::::::::::::::::::::::::::::::::::::::::::::::::::::::::::::::::::::::::::::::::::::::::

# RM_HELIX NESTED 17-41 145-170, nbp = 23 nbp_cov = 0
# pvals: 0.713816,0.713816,0.713816,0.713816,0.713816,0.130693,0.950996,0.950996,0.713816,0.713816,0.713816,0.713816,0.713816,0.713816,0.713816,0.713816,0.713816,0.713816,0.713816,0.713816,0.950996,0.713816,0.713816
# aggregated NONE
NESTED  ::::::::::::::::<<<<<<<<<<<<<<<-<<<<<-<<<_______________________________________________________________________________________________________>>>->>>>>->>>>>>>>>->>>>>>:::::::::::::::::::
        :::::::::::::::::::::::::::::::::::::::::::::::::::::::::::::::::::::::::::::::::::::::::::::::::::::::::::::::::::::::::::::::::::::::::::::::::::::::::::::::::::::::::::::::::::::::::::::

# RM_HELIX NESTED 7-12 177-182, nbp = 6 nbp_cov = 0
# pvals: 0.950996,0.713816,0.713816,0.713816,0.713816,0.950996
# aggregated NONE
NESTED  ::::::<<<<<<____________________________________________________________________________________________________________________________________________________________________>>>>>>:::::::
        :::::::::::::::::::::::::::::::::::::::::::::::::::::::::::::::::::::::::::::::::::::::::::::::::::::::::::::::::::::::::::::::::::::::::::::::::::::::::::::::::::::::::::::::::::::::::::::
```
