## Supplementary material for "All-at-once RNA folding with 3D motif prediction framed by evolutionary information": RF04015_MIR946.cacofold.power

```
# Power analysis of CaCoFold structure
#
# Powertype = SINGLE SUBSTITUTIONS
# covary left_pos right_pos substitutions power
#----------------------------------------------------------------
7		182		1		0.00
8		181		0		0.00
9		180		0		0.00
10		179		0		0.00
11		178		0		0.00
12		177		1		0.00
17		170		0		0.00
18		169		0		0.00
19		168		0		0.00
20		167		0		0.00
21		166		0		0.00
22		165		1		0.00
23		163		1		0.00
24		162		1		0.00
25		161		0		0.00
26		160		0		0.00
27		159		0		0.00
28		158		0		0.00
29		157		0		0.00
30		156		0		0.00
31		155		0		0.00
33		153		0		0.00
34		152		0		0.00
35		151		1		0.00
36		150		1		0.00
37		149		0		0.00
39		147		1		0.00
40		146		0		0.00
41		145		0		0.00
46		135		0		0.00
47		134		0		0.00
48		133		0		0.00
49		132		0		0.00
50		131		0		0.00
51		130		0		0.00
52		129		0		0.00
53		128		0		0.00
54		127		1		0.00
55		126		0		0.00
56		125		1		0.00
57		124		0		0.00
58		123		1		0.00
59		122		1		0.00
65		115		0		0.00
66		114		0		0.00
67		113		0		0.00
68		112		0		0.00
69		111		1		0.00
70		110		1		0.00
71		109		0		0.00
72		108		0		0.00
85		99		0		0.00
86		98		0		0.00
87		97		0		0.00
#
# BPAIRS 54
# avg substitutions per BP 0.3
# BPAIRS expected to covary 0.0 +/- 0.0
# BPAIRS observed to covary 0
#
```
