## Supplementary material for "All-at-once RNA folding with 3D motif prediction framed by evolutionary information": RF04015_MIR946.surv

```
0.905619	0.0192308
-0.002054	0.807692
-0.008827	1
&
1.112166	5.64525e-05
1.108829	0.000112905
1.102056	0.000169358
0.966582	0.00101615
0.946261	0.0021452
0.932714	0.00282263
0.919166	0.00372587
0.905619	0.00728238
0.831109	0.00745173
0.776919	0.00779045
0.763372	0.00846788
0.688861	0.00880659
0.654993	0.00914531
0.627898	0.0105002
0.621125	0.011855
0.614351	0.0128712
0.607577	0.0133228
0.594030	0.0136051
0.587256	0.0141696
0.580482	0.0155244
0.566935	0.0166535
0.519519	0.0175567
0.505972	0.0202665
0.499198	0.0204358
0.485651	0.0213391
0.458556	0.0230891
0.451783	0.0235407
0.424688	0.0237665
0.411141	0.0244439
0.363725	0.0252907
0.295988	0.0255165
0.248572	0.026194
0.221478	0.0266456
0.160515	0.0268714
0.153741	0.027323
0.133420	0.0295811
0.011494	0.063622
0.004720	0.141188
-0.002054	0.696116
-0.008827	0.943152
-0.015601	0.957661
-0.171396	0.957999
-0.178169	0.959806
-0.191717	0.963193
-0.198490	0.966806
-0.205264	0.967935
-0.212038	0.971774
-0.225585	0.974032
-0.232359	0.975387
-0.239132	0.977306
-0.245906	0.979113
-0.259453	0.979282
-0.273001	0.979959
-0.286548	0.980298
-0.293322	0.980637
-0.313643	0.980806
-0.320416	0.982613
-0.340737	0.983742
-0.354285	0.984419
-0.374606	0.985322
-0.489758	0.985661
-0.510079	0.986338
-0.537174	0.987693
-0.564269	0.987806
-0.618458	0.98933
-0.645553	0.989613
-0.652327	0.992322
-0.672648	0.993169
-0.679421	0.993677
-0.726837	0.994355
-0.733611	0.994919
-0.747158	0.995258
-0.760705	0.996274
-0.794574	0.996952
-0.814895	0.998306
-0.869084	0.998419
-0.889405	0.998645
-0.896179	0.999097
-0.923274	0.999435
-0.930047	0.999661
-0.991010	0.999831
-1.329694	0.999887
-1.559999	1
&
1.447513	1.87624e-07
1.400097	3.75249e-07
1.386550	5.62873e-07
1.366229	7.50497e-07
1.359455	1.12575e-06
1.345908	1.50099e-06
1.339134	1.68862e-06
1.332361	2.25149e-06
1.298492	2.81436e-06
1.291719	3.00199e-06
1.284945	3.18961e-06
1.278171	3.75249e-06
1.271397	3.94011e-06
1.264624	4.50298e-06
1.257850	4.69061e-06
1.251076	5.81635e-06
1.244303	6.56685e-06
1.237529	8.44309e-06
1.230755	9.19359e-06
1.223982	1.33213e-05
1.217208	1.36966e-05
1.210434	1.61357e-05
1.203661	1.74491e-05
1.196887	1.80119e-05
1.190113	1.91377e-05
1.183340	2.08263e-05
1.176566	2.30778e-05
1.169792	2.43912e-05
1.163019	2.53293e-05
1.156245	2.85189e-05
1.149471	3.0958e-05
1.142698	3.35847e-05
1.135924	3.75249e-05
1.129150	3.92135e-05
1.122377	4.27783e-05
1.115603	4.69061e-05
1.108829	5.15967e-05
1.102056	5.53492e-05
1.095282	5.98522e-05
1.088508	6.11655e-05
1.081735	6.58561e-05
1.074961	6.88581e-05
1.068187	7.6926e-05
1.061414	8.14289e-05
1.054640	9.02473e-05
1.047866	9.41874e-05
1.041092	0.000105445
1.034319	0.000124395
1.027545	0.000152914
1.020771	0.000198882
1.013998	0.00023378
1.007224	0.00031671
1.000450	0.000387444
0.993677	0.000521971
0.986903	0.000664378
0.980129	0.000860257
0.973356	0.00106195
0.966582	0.00131975
0.959808	0.00155222
0.953035	0.00189726
0.946261	0.00230159
0.939487	0.00270723
0.932714	0.00305227
0.925940	0.00357406
0.919166	0.00406676
0.912393	0.00449116
0.905619	0.00486585
0.898845	0.00516323
0.892072	0.00541897
0.885298	0.00557207
0.878524	0.00568933
0.871751	0.00579328
0.864977	0.00586664
0.858203	0.00593418
0.851430	0.00596964
0.844656	0.00598315
0.837882	0.00602462
0.831109	0.00605314
0.824335	0.00608766
0.817561	0.00612124
0.810787	0.00613044
0.804014	0.00615764
0.797240	0.00616871
0.790466	0.00618579
0.783693	0.00621712
0.776919	0.00624339
0.770145	0.00627059
0.763372	0.00631562
0.756598	0.0063432
0.749824	0.00637472
0.743051	0.00642219
0.736277	0.00646084
0.729503	0.0065297
0.722730	0.00657755
0.715956	0.00666291
0.709182	0.00671714
0.702409	0.00676479
0.695635	0.0068663
0.688861	0.00697062
0.682088	0.00709089
0.675314	0.00716106
0.668540	0.00729934
0.661767	0.00743067
0.654993	0.00768246
0.648219	0.00792169
0.641446	0.00818417
0.634672	0.00853784
0.627898	0.00883748
0.621125	0.00923712
0.614351	0.00964764
0.607577	0.0100403
0.600804	0.0103867
0.594030	0.0107092
0.587256	0.011088
0.580482	0.0115376
0.573709	0.0119271
0.566935	0.0123339
0.560161	0.0127388
0.553388	0.0129868
0.546614	0.0133365
0.539840	0.0136727
0.533067	0.0141137
0.526293	0.0144998
0.519519	0.0148765
0.512746	0.0152032
0.505972	0.015639
0.499198	0.0160396
0.492425	0.0164635
0.485651	0.0168534
0.478877	0.0172881
0.472104	0.0176716
0.465330	0.0180365
0.458556	0.0183472
0.451783	0.0186791
0.445009	0.0189816
0.438235	0.0192336
0.431462	0.0194865
0.424688	0.0196636
0.417914	0.019861
0.411141	0.0200698
0.404367	0.0202327
0.397593	0.0203242
0.390820	0.0204533
0.384046	0.0205614
0.377272	0.0206336
0.370499	0.0207143
0.363725	0.0208156
0.356951	0.0209263
0.350177	0.0209867
0.343404	0.0210575
0.336630	0.0211256
0.329856	0.0212083
0.323083	0.0212584
0.316309	0.0213194
0.309535	0.0214265
0.302762	0.0215047
0.295988	0.0216034
0.289214	0.0216742
0.282441	0.0217813
0.275667	0.0219036
0.268893	0.0219933
0.262120	0.0220978
0.255346	0.0221915
0.248572	0.022319
0.241799	0.0224192
0.235025	0.0225234
0.228251	0.0226346
0.221478	0.0227825
0.214704	0.0228956
0.207930	0.0229965
0.201157	0.0231144
0.194383	0.023271
0.187609	0.023421
0.180836	0.0235598
0.174062	0.0237258
0.167288	0.0238729
0.160515	0.0240365
0.153741	0.024203
0.146967	0.0243724
0.140194	0.0245071
0.133420	0.0246987
0.126646	0.0248092
0.119872	0.0249409
0.113099	0.025012
0.106325	0.0250916
0.099551	0.0251773
0.092778	0.025242
0.086004	0.0252647
0.079230	0.0253156
0.072457	0.0253719
0.065683	0.0254062
0.058909	0.0254135
0.052136	0.0254223
0.045362	0.0254325
0.038588	0.0254419
0.031815	0.0254479
0.025041	0.0254507
0.018267	0.0254541
0.011494	0.0550994
0.004720	0.130693
-0.002054	0.713816
-0.008827	0.950996
-0.015601	0.963752
-0.022375	0.963757
-0.029148	0.963758
-0.035922	0.963763
-0.049469	0.963769
-0.056243	0.963779
-0.063017	0.963782
-0.069790	0.963783
-0.076564	0.963784
-0.083338	0.963795
-0.090111	0.963803
-0.096885	0.963811
-0.103659	0.963823
-0.110433	0.963843
-0.117206	0.963863
-0.123980	0.963922
-0.130754	0.963977
-0.137527	0.964047
-0.144301	0.964177
-0.151075	0.964452
-0.157848	0.964786
-0.164622	0.965081
-0.171396	0.965782
-0.178169	0.966555
-0.184943	0.967782
-0.191717	0.969182
-0.198490	0.970968
-0.205264	0.973069
-0.212038	0.974992
-0.218811	0.976977
-0.225585	0.978585
-0.232359	0.979827
-0.239132	0.980795
-0.245906	0.981505
-0.252680	0.982044
-0.259453	0.982485
-0.266227	0.98281
-0.273001	0.983162
-0.279774	0.983461
-0.286548	0.983876
-0.293322	0.984393
-0.300095	0.98479
-0.306869	0.985368
-0.313643	0.985816
-0.320416	0.986213
-0.327190	0.986621
-0.333964	0.986871
-0.340737	0.987118
-0.347511	0.987283
-0.354285	0.987409
-0.361059	0.987549
-0.367832	0.987614
-0.374606	0.987694
-0.381380	0.987774
-0.388153	0.987845
-0.394927	0.987908
-0.401701	0.98795
-0.408474	0.987987
-0.415248	0.988022
-0.422022	0.988062
-0.428795	0.9881
-0.435569	0.988131
-0.442343	0.988169
-0.449116	0.988187
-0.455890	0.98823
-0.462664	0.988276
-0.469437	0.988322
-0.476211	0.98839
-0.482985	0.988436
-0.489758	0.98852
-0.496532	0.988598
-0.503306	0.988652
-0.510079	0.988764
-0.516853	0.988854
-0.523627	0.989004
-0.530400	0.989113
-0.537174	0.989261
-0.543948	0.989355
-0.550721	0.989525
-0.557495	0.989716
-0.564269	0.989883
-0.571042	0.990049
-0.577816	0.990234
-0.584590	0.990408
-0.591364	0.990582
-0.598137	0.990724
-0.604911	0.990951
-0.611685	0.991133
-0.618458	0.991378
-0.625232	0.991575
-0.632006	0.991837
-0.638779	0.992064
-0.645553	0.992371
-0.652327	0.992653
-0.659100	0.992918
-0.665874	0.993242
-0.672648	0.99361
-0.679421	0.993995
-0.686195	0.9943
-0.692969	0.994555
-0.699742	0.994826
-0.706516	0.995096
-0.713290	0.995386
-0.720063	0.995645
-0.726837	0.995896
-0.733611	0.996151
-0.740384	0.996378
-0.747158	0.996578
-0.753932	0.996759
-0.760705	0.996939
-0.767479	0.997071
-0.774253	0.997258
-0.781026	0.997385
-0.787800	0.997543
-0.794574	0.997656
-0.801347	0.997824
-0.808121	0.997946
-0.814895	0.998065
-0.821669	0.998203
-0.828442	0.998326
-0.835216	0.998401
-0.841990	0.998522
-0.848763	0.998626
-0.855537	0.998732
-0.862311	0.998815
-0.869084	0.998886
-0.875858	0.998942
-0.882632	0.999018
-0.889405	0.999088
-0.896179	0.999173
-0.902953	0.999214
-0.909726	0.999268
-0.916500	0.999331
-0.923274	0.999365
-0.930047	0.999403
-0.936821	0.999437
-0.943595	0.999467
-0.950368	0.999507
-0.957142	0.999526
-0.963916	0.999549
-0.970689	0.999566
-0.977463	0.999581
-0.984237	0.999604
-0.991010	0.999627
-0.997784	0.999644
-1.004558	0.999651
-1.011331	0.99966
-1.018105	0.999671
-1.024879	0.999686
-1.031652	0.999701
-1.038426	0.99971
-1.045200	0.999714
-1.051974	0.999722
-1.058747	0.999726
-1.065521	0.999738
-1.072295	0.999745
-1.079068	0.999752
-1.085842	0.999757
-1.092616	0.999764
-1.099389	0.999769
-1.106163	0.999773
-1.112937	0.999778
-1.119710	0.999783
-1.126484	0.999787
-1.133258	0.99979
-1.140031	0.999793
-1.146805	0.999795
-1.153579	0.999799
-1.160352	0.999803
-1.167126	0.999806
-1.173900	0.999808
-1.180673	0.99981
-1.187447	0.999815
-1.194221	0.999817
-1.200994	0.999817
-1.207768	0.999819
-1.214542	0.999822
-1.221315	0.999824
-1.228089	0.999825
-1.234863	0.999827
-1.241636	0.999829
-1.248410	0.99983
-1.255184	0.999833
-1.261957	0.999834
-1.268731	0.999837
-1.275505	0.999841
-1.282279	0.999843
-1.289052	0.999843
-1.295826	0.999846
-1.302600	0.999847
-1.309373	0.999849
-1.316147	0.999849
-1.322921	0.999851
-1.329694	0.999854
-1.336468	0.999856
-1.343242	0.999858
-1.350015	0.99986
-1.356789	0.999862
-1.363563	0.999864
-1.370336	0.999866
-1.377110	0.999868
-1.383884	0.999869
-1.390657	0.99987
-1.397431	0.999871
-1.404205	0.999872
-1.410978	0.999874
-1.417752	0.999876
-1.424526	0.999879
-1.431299	0.99988
-1.438073	0.999881
-1.444847	0.999882
-1.451620	0.999884
-1.458394	0.999886
-1.465168	0.999889
-1.471941	0.999891
-1.478715	0.999893
-1.485489	0.999898
-1.492262	0.999901
-1.499036	0.999907
-1.505810	0.999911
-1.512584	0.999913
-1.519357	0.999917
-1.526131	0.999919
-1.532905	0.999923
-1.539678	0.999927
-1.546452	0.999928
-1.553226	0.999933
-1.559999	0.999939
-1.566773	0.999941
-1.573547	0.999945
-1.580320	0.999953
-1.587094	0.999957
-1.593868	0.99996
-1.600641	0.999965
-1.607415	0.999969
-1.614189	0.999973
-1.620962	0.999974
-1.627736	0.999977
-1.634510	0.999979
-1.641283	0.99998
-1.648057	0.999982
-1.654831	0.999983
-1.661604	0.999986
-1.668378	0.999987
-1.675152	0.999988
-1.681925	0.99999
-1.688699	0.999991
-1.695473	0.999992
-1.702246	0.999992
-1.709020	0.999992
-1.715794	0.999993
-1.722567	0.999994
-1.729341	0.999994
-1.736115	0.999996
-1.742889	0.999996
-1.756436	0.999997
-1.776757	0.999997
-1.783531	0.999998
-1.790304	0.999998
-1.797078	0.999998
-1.803852	0.999999
-1.810625	0.999999
-1.817399	0.999999
-1.858041	0.999999
-1.864815	0.999999
-1.871588	1
-1.919004	1
-1.973194	1
&
```
