## Supplementary material for "All-at-once RNA folding with 3D motif prediction framed by evolutionary information": RF04016_mir-4873.cacofold.cov

```
#
# Method Target_E-val [cov_min,cov_max] [FP | TP True Found | Sen PPV F] 
# GTp    0.05           [-0.35,1.77]    [0 | 1 19 1 | 5.26 100.00 10.00] 
#
# in_CaCoFold in_given  left_pos      right_pos  score            E-value       pvalue       substitutions    power
#------------------------------------------------------------------------------------------------------------------------
*	 	        55	        77	1.76767	0.00329781	1.11e-06	2		0.00
```
