## Supplementary material for "All-at-once RNA folding with 3D motif prediction framed by evolutionary information": RF04016_mir-4873.cacofold.power

```
# Power analysis of CaCoFold structure 
#
# Powertype = SINGLE SUBSTITUTIONS
# covary  left_pos      right_pos    substitutions      power
#----------------------------------------------------------------
          6		23		0		0.00
          7		22		0		0.00
          8		21		0		0.00
          9		20		0		0.00
          10		19		0		0.00
          11		18		0		0.00
          26		54		0		0.00
          27		53		0		0.00
          28		52		0		0.00
          29		51		0		0.00
          30		50		0		0.00
          31		49		0		0.00
          32		48		0		0.00
          33		47		0		0.00
     *    55		77		2		0.00
          56		76		1		0.00
          58		73		0		0.00
          59		72		0		0.00
          60		71		0		0.00
#
# BPAIRS 19
# avg substitutions per BP  0.2
# BPAIRS expected to covary 0.0 +/- 0.0
# BPAIRS observed to covary 1
#
```
