## Supplementary material for "All-at-once RNA folding with 3D motif prediction framed by evolutionary information": RF04016_mir-4873.helixcov

```
# RMs = 2 L = 78

# RM_HELIX NESTED 37-39 44-46, nbp = 3 nbp_cov = 0
# pvals: 0.997771,0.997771,0.997771
# aggregated NONE
NESTED  ::::::::::::::::::::::::::::::::::::<<<____>>>::::::::::::::::::::::::::::::::
        ::::::::::::::::::::::::::::::::::::::::::::::::::::::::::::::::::::::::::::::

# RM_HELIX NESTED 1-33 47-77, nbp = 29 nbp_cov = 0
# pvals: 0.997771,0.997771,0.997771,0.997771,0.997771,0.997771,0.997771,0.997771,0.997771,0.997771,0.997771,0.997771,0.997771,0.997771,0.997771,0.997771,0.997771,0.997771,0.997771,0.997771,0.997771,0.997771,0.997771,0.997771,0.997771,0.997771,0.997771,0.997771,0.997771
# aggregated NONE
NESTED  <<-<<<<<<<<<<<-<<<-<<<<-<<<<<<<<<_____________>>>>>>>>>->>>>->>>>>>>>>>>>>>>>:
        ::::::::::::::::::::::::::::::::::::::::::::::::::::::::::::::::::::::::::::::
```
