## Supplementary material for "All-at-once RNA folding with 3D motif prediction framed by evolutionary information": RF04016_mir-4873.surv

```
0.000000	0.03125
-0.005160	1
&
1.764539	0.000336587
0.850635	0.000673174
0.422737	0.00100976
-0.005160	0.997644
-0.063270	0.99798
-0.174206	0.998654
-0.290425	0.999327
-0.348535	1
&
1.767674	1.11e-06
1.764539	0.00031191
1.722278	0.00031413
1.320794	0.00032079
0.924592	0.00032301
0.850635	0.000634921
0.565370	0.000659341
0.422737	0.000971251
0.280105	0.000983461
0.074080	0.000996781
-0.005160	0.997771
-0.063270	0.998083
-0.079118	0.998085
-0.121379	0.99811
-0.174206	0.998733
-0.237598	0.998746
-0.290425	0.99937
-0.348535	0.999993
-0.364383	0.999996
-0.438340	0.999998
-0.543994	1
&
```
