## Supplementary material for "All-at-once RNA folding with 3D motif prediction framed by evolutionary information": RF04017_mir-4864.cacofold.helixcov

```
# RMs = 4 L = 81

# RM_HELIX NESTED 36-37 42-43, nbp = 2 nbp_cov = 1
# pvals: 1.02881e-06,0.998263
# aggregated NONE
NESTED  :::::::::::::::::::::::::::::::::::<<____>>::::::::::::::::::::::::::::::::::::::
        :::::::::::::::::::::::::::::::::::<______>::::::::::::::::::::::::::::::::::::::

# RM_HELIX NESTED 23-35 47-59, nbp = 11 nbp_cov = 0
# pvals: 0.998263,0.998263,0.998263,0.998263,0.998263,0.998263,0.998263,0.998263,0.998263,0.998263,0.998263
# aggregated NONE
NESTED  ::::::::::::::::::::::<<-<<<-<<<<<<___________>>->>>>>>>->>::::::::::::::::::::::
        :::::::::::::::::::::::::::::::::::::::::::::::::::::::::::::::::::::::::::::::::

# RM_HELIX NESTED 4-19 63-78, nbp = 15 nbp_cov = 0
# pvals: 0.998263,0.998263,0.998263,0.998263,0.998263,0.998263,0.998263,0.998263,0.998263,0.998263,0.998263,0.998263,0.998263,0.998263,0.998263
# aggregated NONE
NESTED  :::<<<-<<<<<<<<<<<<___________________________________________>>>>>>>>>>>>->>>:::
        :::::::::::::::::::::::::::::::::::::::::::::::::::::::::::::::::::::::::::::::::

# RM_HL YGNN-tetraloop 38-41, nbp = 0 nbp_cov = 0 nhl_b_cov 1/1
# aggregated NONE
RM_HL   :::::::::::::::::::::::::::::::::::::XXXX:::::::::::::::::::::::::::::::::::::::: YGNN-tetraloop
```
