## Supplementary material for "All-at-once RNA folding with 3D motif prediction framed by evolutionary information": RF04017_mir-4864.cacofold.power

```
# Power analysis of CaCoFold structure 
#
# Powertype = SINGLE SUBSTITUTIONS
# covary  left_pos      right_pos    substitutions      power
#----------------------------------------------------------------
          4		78		0		0.00
          5		77		1		0.00
          6		76		0		0.00
          8		74		0		0.00
          9		73		0		0.00
          10		72		0		0.00
          11		71		0		0.00
          12		70		0		0.00
          13		69		0		0.00
          14		68		0		0.00
          15		67		0		0.00
          16		66		0		0.00
          17		65		0		0.00
          18		64		0		0.00
          19		63		0		0.00
          23		59		0		0.00
          24		58		0		0.00
          26		56		0		0.00
          27		55		0		0.00
          28		54		0		0.00
          30		53		0		0.00
          31		52		0		0.00
          32		51		0		0.00
          33		50		0		0.00
          34		48		0		0.00
          35		47		0		0.00
     *    36		43		2		0.00
          37		42		0		0.00
#
# BPAIRS 28
# avg substitutions per BP  0.1
# BPAIRS expected to covary 0.0 +/- 0.0
# BPAIRS observed to covary 1
#
```
