## Supplementary material for "All-at-once RNA folding with 3D motif prediction framed by evolutionary information": RF04017_mir-4864.surv

```
-0.000000	0.0357143
-0.000894	1
&
1.224635	0.000311333
0.813239	0.000622665
0.336884	0.00124533
-0.000894	0.998132
-0.031207	0.998443
-0.074512	0.999066
-0.221749	0.999689
-0.507562	1
&
1.225967	1.02881e-06
1.224635	0.00027572
1.146686	0.000291152
0.813239	0.000566872
0.795917	0.000573045
0.678993	0.000574074
0.674663	0.00059465
0.666002	0.000604938
0.440816	0.000611111
0.414833	0.000626543
0.388850	0.000632716
0.336884	0.00118416
0.323893	0.00119959
0.297910	0.00121502
-0.000894	0.998263
-0.009555	0.998265
-0.031207	0.998541
-0.074512	0.999093
-0.126478	0.999114
-0.191436	0.99913
-0.221749	0.999681
-0.230410	0.999698
-0.234741	0.999718
-0.381977	0.999724
-0.507562	1
&
```
