## Supplementary material for "All-at-once RNA folding with 3D motif prediction framed by evolutionary information": RF04018_mir-5316.helixcov

```
# RMs = 2 L = 89

# RM_HELIX NESTED 12-38 53-79, nbp = 25 nbp_cov = 0
# pvals: 0.987224,0.987224,0.987224,0.987224,0.987224,0.987224,0.987224,0.987224,0.987224,0.987224,0.987224,0.987224,0.987224,0.987224,0.987224,0.987224,0.987224,0.987224,0.987224,0.987224,0.987224,0.987224,0.987224,0.987224,0.987224
# aggregated NONE
NESTED  :::::::::::<<<<<<<<<<<<<-<<<<<<<<-<<<<______________>>>>>>>>>>>>->>>>>>->>>>>>>::::::::::
        :::::::::::::::::::::::::::::::::::::::::::::::::::::::::::::::::::::::::::::::::::::::::

# RM_HELIX NESTED 3-7 83-87, nbp = 5 nbp_cov = 0
# pvals: 0.987224,0.987224,0.987224,0.987224,0.987224
# aggregated NONE
NESTED  ::<<<<<___________________________________________________________________________>>>>>::
        :::::::::::::::::::::::::::::::::::::::::::::::::::::::::::::::::::::::::::::::::::::::::
```
