## Supplementary material for "All-at-once RNA folding with 3D motif prediction framed by evolutionary information": RF04018_mir-5316.surv

```
0.000206	0.0333333
-0.000475	1
&
1.736084	0.000257334
1.341700	0.000514668
1.284451	0.00205867
1.227202	0.00283067
1.080899	0.00360268
1.055454	0.00386001
0.858263	0.00463201
0.826458	0.00488935
0.737403	0.00514668
0.711959	0.00591868
0.705598	0.00617602
0.699237	0.00643335
0.667432	0.00669068
0.559295	0.00694802
0.343020	0.00746269
0.304854	0.00823469
0.285771	0.00849202
0.266688	0.00874936
0.247605	0.00952136
0.228522	0.0102934
0.164912	0.0110654
0.069496	0.0118374
0.063135	0.0120947
-0.000475	0.985075
-0.045002	0.985332
-0.070446	0.985847
-0.108612	0.986619
-0.184945	0.987391
-0.204028	0.988163
-0.210389	0.988677
-0.280360	0.988935
-0.299443	0.989707
-0.439385	0.989964
-0.445746	0.990221
-0.464830	0.990479
-0.496635	0.990993
-0.515718	0.992537
-0.534801	0.994853
-0.566606	0.995625
-0.592050	0.996397
-0.662021	0.997169
-0.668382	0.997684
-0.687465	0.997941
-0.693826	0.998713
-0.776520	0.999228
-0.808325	1
&
2.244965	8.51209e-07
1.971441	5.10725e-06
1.869665	2.21314e-05
1.856943	2.38338e-05
1.850582	2.46851e-05
1.837860	6.89479e-05
1.825138	7.06503e-05
1.793333	7.15015e-05
1.780611	9.3633e-05
1.761528	9.70378e-05
1.736084	0.000223868
1.723362	0.000227273
1.710640	0.000228975
1.691557	0.00023238
1.659751	0.000242594
1.634307	0.000243446
1.627946	0.000245999
1.621585	0.000248553
1.589780	0.000258767
1.583419	0.000287709
1.577058	0.000291965
1.570697	0.000300477
1.557975	0.000314096
1.551614	0.000319203
1.545253	0.000320054
1.532531	0.00033112
1.526170	0.000343037
1.519809	0.000343888
1.513448	0.000347293
1.507087	0.000351549
1.500726	0.0003524
1.481643	0.000354954
1.475282	0.000357508
1.468921	0.000367722
1.462560	0.000372829
1.456199	0.000374532
1.443477	0.000376234
1.418033	0.000377937
1.411672	0.000379639
1.405311	0.000381342
1.379867	0.000383044
1.373506	0.000386449
1.367144	0.000397514
1.354422	0.000403473
1.348061	0.000404324
1.341700	0.000531154
1.335339	0.000533708
1.328978	0.000539666
1.322617	0.00054222
1.316256	0.000543922
1.309895	0.000547327
1.297173	0.000560947
1.290812	0.000581376
1.284451	0.00136874
1.278090	0.00137385
1.271729	0.00139683
1.265368	0.00140364
1.259007	0.00140449
1.252646	0.0014062
1.246285	0.0014079
1.239924	0.00142918
1.233563	0.00144961
1.227202	0.00183265
1.220841	0.00183776
1.214480	0.00183946
1.208119	0.00186244
1.201758	0.00187351
1.195397	0.00187606
1.189036	0.00188543
1.182675	0.0019016
1.176314	0.00191607
1.169953	0.00192118
1.157231	0.00192629
1.150870	0.0019382
1.144509	0.00197736
1.138148	0.00202332
1.131787	0.00203098
1.125426	0.00203184
1.119065	0.00205652
1.112704	0.00209057
1.106343	0.002111
1.099982	0.00211525
1.093621	0.0021161
1.087260	0.00213739
1.080899	0.00254937
1.074538	0.00255958
1.068177	0.00258512
1.061815	0.00264641
1.055454	0.00279537
1.049093	0.00281835
1.042732	0.0029205
1.036371	0.00293071
1.030010	0.00294774
1.023649	0.0029571
1.017288	0.00295795
1.010927	0.00295965
1.004566	0.00296136
0.998205	0.00298689
0.991844	0.0029937
0.979122	0.00299455
0.972761	0.00308138
0.966400	0.00309074
0.960039	0.00312819
0.953678	0.0031333
0.947317	0.00314522
0.934595	0.003238
0.928234	0.00326439
0.921873	0.00328652
0.915512	0.00332567
0.909151	0.00333333
0.902790	0.00333504
0.896429	0.00339036
0.890068	0.00343037
0.883707	0.00343803
0.877346	0.00349591
0.870985	0.0035189
0.864624	0.003524
0.858263	0.00390705
0.851902	0.0039096
0.845541	0.00392833
0.839180	0.00393939
0.826458	0.0040858
0.820097	0.00409091
0.813736	0.00412411
0.807375	0.00413858
0.801014	0.00417603
0.794653	0.00424923
0.788292	0.0042637
0.781931	0.00427562
0.775570	0.00428754
0.769209	0.0042952
0.762848	0.00433946
0.756486	0.0043633
0.750125	0.00437266
0.743764	0.00437521
0.737403	0.0045097
0.731042	0.00453779
0.724681	0.00454545
0.718320	0.00456163
0.711959	0.00493956
0.705598	0.00511406
0.699237	0.005246
0.692876	0.00526983
0.686515	0.00530558
0.680154	0.00532431
0.673793	0.00534219
0.667432	0.00548689
0.661071	0.00549711
0.654710	0.00550306
0.648349	0.00553115
0.641988	0.00554137
0.635627	0.00554818
0.629266	0.00555414
0.622905	0.00557116
0.616544	0.0055984
0.610183	0.00562223
0.603822	0.00563245
0.597461	0.00563756
0.584739	0.00564096
0.578378	0.00564692
0.572017	0.00571587
0.565656	0.00572097
0.559295	0.00586994
0.552934	0.0058827
0.546573	0.00588611
0.540212	0.00591931
0.533851	0.00592101
0.527490	0.00593207
0.521129	0.00597549
0.514768	0.00600953
0.508407	0.00603081
0.502046	0.00603507
0.495685	0.00605039
0.489324	0.00609551
0.482963	0.00614402
0.476602	0.00614913
0.470241	0.00615254
0.463880	0.0061619
0.457518	0.00618318
0.451157	0.00618573
0.444796	0.00618999
0.438435	0.00620191
0.432074	0.00620787
0.425713	0.00622319
0.419352	0.00625298
0.412991	0.00627
0.406630	0.00629894
0.400269	0.0063347
0.393908	0.00634406
0.387547	0.00634746
0.381186	0.00635427
0.374825	0.00639173
0.368464	0.00641982
0.362103	0.00643088
0.355742	0.00649557
0.349381	0.00653473
0.343020	0.00679435
0.336659	0.0067969
0.330298	0.00682159
0.323937	0.00687181
0.317576	0.00688117
0.311215	0.00689479
0.304854	0.00729656
0.298493	0.00733316
0.292132	0.00736381
0.285771	0.00752894
0.279410	0.00756299
0.273049	0.00759023
0.266688	0.00777409
0.260327	0.00780558
0.253966	0.00783538
0.247605	0.00828226
0.241244	0.00833589
0.234883	0.00835461
0.228522	0.00873936
0.222161	0.0087649
0.215800	0.00877596
0.209439	0.00883895
0.203078	0.00885342
0.196717	0.00886449
0.190356	0.0089096
0.183995	0.00898621
0.177634	0.00900834
0.171273	0.00902111
0.164912	0.0094348
0.158551	0.00945693
0.152189	0.00947736
0.145828	0.00952928
0.139467	0.00960844
0.133106	0.00963739
0.126745	0.00965867
0.120384	0.00973017
0.114023	0.00977273
0.107662	0.0097889
0.101301	0.00981188
0.094940	0.00986891
0.088579	0.00989785
0.082218	0.00991062
0.075857	0.00991658
0.069496	0.0102962
0.063135	0.0104792
0.056774	0.0104801
0.050413	0.0104954
0.044052	0.0105082
0.031330	0.0105295
0.024969	0.0106222
0.018608	0.0106265
0.012247	0.0106537
0.005886	0.0106622
-0.000475	0.987224
-0.006836	0.987233
-0.013197	0.987253
-0.019558	0.987281
-0.025919	0.987308
-0.032280	0.987319
-0.038641	0.987329
-0.045002	0.987461
-0.051363	0.987467
-0.057724	0.987491
-0.064085	0.987528
-0.070446	0.987806
-0.076807	0.987816
-0.083168	0.987905
-0.089529	0.987953
-0.095890	0.987997
-0.102251	0.988012
-0.108612	0.988407
-0.114973	0.988487
-0.121334	0.988567
-0.127695	0.988593
-0.134056	0.988601
-0.140417	0.988619
-0.146778	0.988673
-0.153140	0.988679
-0.159501	0.988716
-0.165862	0.988765
-0.172223	0.988788
-0.178584	0.988805
-0.184945	0.989219
-0.191306	0.989265
-0.197667	0.989287
-0.204028	0.989683
-0.210389	0.989957
-0.216750	0.99002
-0.223111	0.990024
-0.229472	0.990041
-0.235833	0.990132
-0.242194	0.990161
-0.248555	0.990188
-0.254916	0.990202
-0.261277	0.990213
-0.267638	0.990257
-0.273999	0.990285
-0.280360	0.990472
-0.286721	0.990572
-0.293082	0.990592
-0.299443	0.990993
-0.305804	0.991084
-0.312165	0.991166
-0.318526	0.991198
-0.324887	0.991264
-0.331248	0.991306
-0.337609	0.991319
-0.343970	0.991375
-0.350331	0.991387
-0.356692	0.991422
-0.363053	0.991456
-0.369414	0.991487
-0.375775	0.991508
-0.382136	0.99156
-0.388497	0.991574
-0.394858	0.991719
-0.401219	0.991784
-0.407580	0.991795
-0.413941	0.991831
-0.420302	0.991895
-0.426663	0.991931
-0.433024	0.991988
-0.439385	0.99217
-0.445746	0.99238
-0.452108	0.992475
-0.458469	0.992501
-0.464830	0.992658
-0.471191	0.992712
-0.477552	0.992799
-0.483913	0.99281
-0.490274	0.992817
-0.496635	0.993155
-0.502996	0.993186
-0.509357	0.993221
-0.515718	0.994007
-0.522079	0.994065
-0.528440	0.994218
-0.534801	0.995433
-0.541162	0.995526
-0.547523	0.995598
-0.553884	0.995662
-0.560245	0.995703
-0.566606	0.996126
-0.572967	0.996156
-0.579328	0.996182
-0.585689	0.996276
-0.592050	0.996684
-0.598411	0.996833
-0.604772	0.996907
-0.611133	0.996913
-0.617494	0.996931
-0.623855	0.997142
-0.630216	0.997198
-0.636577	0.997229
-0.642938	0.997259
-0.649299	0.997269
-0.655660	0.997299
-0.662021	0.997683
-0.668382	0.997949
-0.674743	0.99808
-0.681104	0.998115
-0.687465	0.998252
-0.693826	0.998645
-0.700187	0.998653
-0.706548	0.998693
-0.712909	0.998712
-0.719270	0.998729
-0.725631	0.998758
-0.731992	0.998882
-0.738353	0.998896
-0.744714	0.998908
-0.751075	0.99895
-0.763798	0.998955
-0.770159	0.998962
-0.776520	0.999231
-0.782881	0.999259
-0.789242	0.999263
-0.795603	0.999269
-0.801964	0.999342
-0.808325	0.999726
-0.814686	0.999765
-0.821047	0.999781
-0.827408	0.999802
-0.833769	0.999849
-0.840130	0.999864
-0.846491	0.999881
-0.852852	0.999889
-0.859213	0.999894
-0.865574	0.999912
-0.871935	0.999927
-0.878296	0.999928
-0.884657	0.999934
-0.891018	0.999935
-0.897379	0.999941
-0.903740	0.999945
-0.910101	0.999969
-0.929184	0.99997
-0.941906	0.999971
-0.948267	0.999973
-0.954628	0.999974
-0.960989	0.999976
-0.967350	0.999983
-0.973711	0.99999
-0.980072	0.999991
-0.992794	0.999992
-1.056404	0.999993
-1.120015	0.999995
-1.132737	0.999997
-1.170903	0.999997
-1.209069	0.999998
-1.259957	0.999999
-1.279040	1
&
```
