## Supplementary material for "All-at-once RNA folding with 3D motif prediction framed by evolutionary information": RF04019_MIR950.cacofold.helixcov

```
# RMs = 1 L = 92

# RM_HELIX NESTED 2-40 54-92, nbp = 36 nbp_cov = 0
# pvals: 0.994373,0.994373,0.994373,0.994373,0.994373,0.994373,0.994373,0.994373,0.994373,0.994373,0.994373,0.994373,0.994373,0.994373,0.994373,0.994373,0.997596,0.994373,0.994373,0.994373,0.994373,0.994373,0.994373,0.994373,0.994373,0.994373,0.994373,0.994373,0.994373,0.994373,0.994373,0.994373,0.994373,0.994373,0.994373,0.994373
# aggregated NONE
NESTED  :<<<<<<<-<<<<<-<<<<<<-<<<<<<<<<<<<<<<<<<_____________>>>>>>>>>>>>>>>>>>->>>>>>->>>>>->>>>>>>
        ::::::::::::::::::::::::::::::::::::::::::::::::::::::::::::::::::::::::::::::::::::::::::::
```
