## Supplementary material for "All-at-once RNA folding with 3D motif prediction framed by evolutionary information": RF04019_MIR950.surv

```
0.000240	0.0277778
-0.003576	0.972222
-0.339905	1
&
1.581993	0.000240964
1.578412	0.000481928
1.285682	0.000722892
1.061463	0.000963855
0.999180	0.00120482
0.905756	0.00168675
0.731363	0.00192771
0.712678	0.00216867
0.525829	0.00313253
0.488459	0.00337349
0.482231	0.00361446
0.239327	0.00409639
0.158359	0.00457831
0.064935	0.00554217
0.027565	0.0060241
0.015109	0.00626506
0.008880	0.00650602
0.002652	0.00698795
-0.003576	0.994217
-0.028490	0.994458
-0.053403	0.99494
-0.097001	0.995422
-0.121914	0.995663
-0.128142	0.995904
-0.146827	0.996145
-0.246480	0.996386
-0.290078	0.996627
-0.339905	0.997349
-0.371046	0.99759
-0.414644	0.997831
-0.439557	0.998072
-0.445786	0.998313
-0.508069	0.998795
-0.551667	0.999277
-0.657548	0.999759
-0.912908	1
&
1.871274	7.96305e-07
1.871142	1.59261e-06
1.852457	5.57414e-06
1.840001	8.75936e-06
1.740348	2.62781e-05
1.715435	2.70744e-05
1.609554	2.8667e-05
1.590869	2.94633e-05
1.578412	0.000351171
1.559727	0.000356745
1.447618	0.000357541
1.416476	0.000367097
1.385335	0.000384615
1.379107	0.000385412
1.366650	0.000387004
1.360422	0.000388597
1.347965	0.00040293
1.329280	0.000403727
1.323052	0.000404523
1.316824	0.000405319
1.304367	0.000412486
1.298139	0.000416468
1.291910	0.000424431
1.285682	0.000585284
1.273225	0.00058847
1.260769	0.000595636
1.248312	0.000596433
1.242084	0.000604396
1.235856	0.000605988
1.229627	0.000624303
1.223399	0.0006251
1.204714	0.000632266
1.198486	0.000639433
1.179801	0.000640229
1.173573	0.000641822
1.167344	0.000642618
1.148659	0.000664118
1.136203	0.000669693
1.117518	0.000672082
1.105061	0.000672878
1.092605	0.000680045
1.086376	0.000687211
1.080148	0.000688804
1.073920	0.0006896
1.061463	0.000852047
1.049007	0.000875139
1.042778	0.000878325
1.030322	0.000879917
1.011637	0.000884695
1.005408	0.000888677
0.999180	0.00105112
0.986724	0.00105192
0.980495	0.00105272
0.974267	0.0010551
0.961810	0.00106068
0.949354	0.00106227
0.943125	0.00107183
0.930669	0.00109094
0.924441	0.00109492
0.918212	0.00109651
0.905756	0.00142539
0.899527	0.00143415
0.887071	0.00143653
0.880842	0.00146759
0.874614	0.00150104
0.868386	0.00150183
0.862158	0.00151298
0.855929	0.00153448
0.843473	0.00154324
0.837244	0.00154722
0.799875	0.00156076
0.787418	0.00156155
0.781190	0.00156713
0.774961	0.0015743
0.768733	0.00158067
0.762505	0.00159022
0.756276	0.00159739
0.743820	0.00159818
0.737592	0.00159898
0.731363	0.00179487
0.725135	0.00179567
0.712678	0.00197324
0.700222	0.00197563
0.693993	0.00199315
0.681537	0.00199395
0.662852	0.00200111
0.656624	0.00200828
0.644167	0.00202262
0.637939	0.00202421
0.631710	0.00203137
0.619254	0.00203376
0.613025	0.00203695
0.606797	0.00203854
0.600569	0.00203934
0.594341	0.00204093
0.581884	0.00207676
0.575656	0.00212773
0.569427	0.00213728
0.563199	0.00214445
0.556971	0.00214923
0.550742	0.00215002
0.538286	0.00215321
0.532058	0.00216038
0.525829	0.00280379
0.519601	0.00280698
0.513373	0.00282848
0.507144	0.00282927
0.494688	0.00283007
0.488459	0.00302516
0.482231	0.00318841
0.476003	0.00319876
0.463546	0.00322185
0.457318	0.00324733
0.451090	0.00324813
0.444861	0.00325211
0.438633	0.00325689
0.432405	0.00325768
0.426176	0.00325848
0.419948	0.00329511
0.413720	0.0032975
0.407492	0.00331263
0.401263	0.00331741
0.395035	0.0033198
0.388807	0.00333254
0.382578	0.00335324
0.376350	0.00336757
0.370122	0.00338987
0.363893	0.00339226
0.357665	0.00339465
0.351437	0.00340102
0.345209	0.00340182
0.338980	0.00341296
0.332752	0.00341535
0.320295	0.00341615
0.314067	0.00341774
0.307839	0.00342491
0.301610	0.00343606
0.295382	0.00345756
0.289154	0.00345915
0.282926	0.00347508
0.270469	0.00347667
0.264241	0.00348782
0.258012	0.00349021
0.245556	0.00349658
0.239327	0.00383102
0.233099	0.00385571
0.226871	0.00387801
0.220643	0.0038788
0.214414	0.00390508
0.208186	0.00394091
0.195729	0.00394251
0.189501	0.00394728
0.183273	0.00396401
0.177044	0.0039648
0.170816	0.00398551
0.164588	0.00399029
0.158359	0.0043319
0.145903	0.0043542
0.139675	0.00436296
0.133446	0.00436694
0.127218	0.00437012
0.120990	0.00441392
0.114761	0.00443303
0.108533	0.00443383
0.102305	0.00444896
0.096076	0.00446329
0.089848	0.00447603
0.083620	0.0044832
0.077392	0.00449674
0.071163	0.00456044
0.064935	0.00521102
0.058707	0.00521421
0.052478	0.00522376
0.046250	0.00526278
0.040022	0.00527234
0.033793	0.00528508
0.027565	0.0056259
0.021337	0.00562749
0.015109	0.00583373
0.008880	0.00603281
0.002652	0.00636248
-0.003576	0.994373
-0.009805	0.994402
-0.016033	0.994436
-0.022261	0.994446
-0.028490	0.994627
-0.034718	0.994634
-0.040946	0.994659
-0.047174	0.994662
-0.053403	0.995025
-0.059631	0.995033
-0.065859	0.995038
-0.072088	0.99505
-0.078316	0.995072
-0.084544	0.995091
-0.090773	0.995119
-0.097001	0.995459
-0.103229	0.995477
-0.109457	0.99553
-0.115686	0.995539
-0.121914	0.995702
-0.128142	0.995865
-0.134371	0.995886
-0.140599	0.995922
-0.146827	0.996094
-0.153056	0.9961
-0.159284	0.996137
-0.165512	0.99616
-0.171740	0.996164
-0.177969	0.996233
-0.184197	0.996237
-0.190425	0.996246
-0.196654	0.996252
-0.202882	0.996284
-0.209110	0.996333
-0.215339	0.99635
-0.221567	0.996362
-0.227795	0.996378
-0.234023	0.996384
-0.240252	0.996401
-0.246480	0.996565
-0.252708	0.996584
-0.258937	0.996616
-0.265165	0.996635
-0.271393	0.996637
-0.277622	0.996662
-0.283850	0.996663
-0.290078	0.996842
-0.296306	0.996847
-0.302535	0.99685
-0.308763	0.996859
-0.314991	0.996906
-0.321220	0.996912
-0.333676	0.996932
-0.339905	0.997596
-0.346133	0.997629
-0.352361	0.997651
-0.358590	0.99766
-0.364818	0.997661
-0.371046	0.997836
-0.377274	0.997848
-0.383503	0.997872
-0.389731	0.997887
-0.395959	0.9979
-0.402188	0.997918
-0.408416	0.997938
-0.414644	0.998098
-0.420873	0.998102
-0.427101	0.998127
-0.439557	0.998307
-0.445786	0.99847
-0.452014	0.998505
-0.458242	0.998507
-0.464471	0.998516
-0.470699	0.998517
-0.476927	0.998518
-0.489384	0.998527
-0.495612	0.998539
-0.501840	0.998553
-0.508069	0.99891
-0.514297	0.998911
-0.526754	0.998912
-0.532982	0.998941
-0.539210	0.998942
-0.545439	0.998956
-0.551667	0.999311
-0.564123	0.999318
-0.595265	0.999326
-0.601493	0.999337
-0.607722	0.999341
-0.613950	0.999353
-0.620178	0.999353
-0.626406	0.99937
-0.638863	0.999402
-0.657548	0.999725
-0.676233	0.999726
-0.682461	0.999727
-0.688689	0.999728
-0.694918	0.999756
-0.732288	0.999756
-0.738516	0.999767
-0.750972	0.999768
-0.757201	0.999771
-0.763429	0.999772
-0.769657	0.999774
-0.775886	0.999778
-0.782114	0.999781
-0.813256	0.999782
-0.831940	0.999783
-0.844397	0.999791
-0.850625	0.999796
-0.856854	0.999797
-0.906680	0.9998
-0.912908	0.999961
-0.937822	0.999962
-0.944050	0.999963
-0.950278	0.999986
-0.962735	0.999987
-1.000105	0.99999
-1.137127	0.999994
-1.168269	0.999998
-1.261693	1
&
```
