## Supplementary material for "All-at-once RNA folding with 3D motif prediction framed by evolutionary information": RF04020_mir-4859.cacofold.helixcov

```
# RMs = 2 L = 80

# RM_HELIX NESTED 14-35 44-67, nbp = 20 nbp_cov = 0
# pvals: -1,-1,-1,-1,-1,-1,-1,-1,-1,-1,-1,-1,-1,-1,-1,-1,-1,-1,-1,-1
# aggregated NONE
NESTED  :::::::::::::<<<<<-<<<<<<<-<<<<<<<<________>>>>>-->>>->>>>>>>->>>>>:::::::::::::
        ::::::::::::::::::::::::::::::::::::::::::::::::::::::::::::::::::::::::::::::::

# RM_HELIX NESTED 2-11 70-79, nbp = 10 nbp_cov = 0
# pvals: -1,-1,-1,-1,-1,-1,-1,-1,-1,-1
# aggregated NONE
NESTED  :<<<<<<<<<<__________________________________________________________>>>>>>>>>>:
        ::::::::::::::::::::::::::::::::::::::::::::::::::::::::::::::::::::::::::::::::
```
