## Supplementary material for "All-at-once RNA folding with 3D motif prediction framed by evolutionary information": RF04021_mir-3492.cacofold.helixcov

```
# RMs = 1 L = 79

# RM_HELIX NESTED 2-37 47-78, nbp = 30 nbp_cov = 0
# pvals: 0.979495,0.979495,0.979495,0.979495,0.979495,0.979495,0.979495,0.979495,0.979495,0.979495,0.979495,0.979495,0.979495,0.979495,0.979495,0.979495,0.979495,0.979495,0.979495,0.979495,0.979495,0.979495,0.979495,0.979495,0.979495,0.979495,0.979495,0.996874,0.979495,0.979495
# aggregated NONE
NESTED  :<<<<<-<<<<<<-<<<<-<<<-<<<<<<<<<<--<<_________>>>>>>>>>>>>>>>>>>>->>>>>>->>>>>:
        :::::::::::::::::::::::::::::::::::::::::::::::::::::::::::::::::::::::::::::::
```
