## Supplementary material for "All-at-once RNA folding with 3D motif prediction framed by evolutionary information": RF04021_mir-3492.cacofold.power

```
# Power analysis of CaCoFold structure 
#
# Powertype = SINGLE SUBSTITUTIONS
# covary  left_pos      right_pos    substitutions      power
#----------------------------------------------------------------
          2		78		0		0.00
          3		77		0		0.00
          4		76		1		0.00
          5		75		0		0.00
          6		74		1		0.00
          8		72		1		0.00
          9		71		1		0.00
          10		70		0		0.00
          11		69		0		0.00
          12		68		0		0.00
          13		67		0		0.00
          15		65		0		0.00
          16		64		0		0.00
          17		63		0		0.00
          18		62		0		0.00
          20		61		0		0.00
          21		60		0		0.00
          22		59		0		0.00
          24		58		0		0.00
          25		57		1		0.00
          26		56		0		0.00
          27		55		0		0.00
          28		54		0		0.00
          29		53		0		0.00
          30		52		0		0.00
          31		51		1		0.00
          32		50		1		0.00
          33		49		2		0.00
          36		48		1		0.00
          37		47		0		0.00
#
# BPAIRS 30
# avg substitutions per BP  0.3
# BPAIRS expected to covary 0.0 +/- 0.0
# BPAIRS observed to covary 0
#
```
