## Supplementary material for "All-at-once RNA folding with 3D motif prediction framed by evolutionary information": RF04021_mir-3492.helixcov

```
# RMs = 2 L = 79

# RM_HELIX NESTED 16-30 52-64, nbp = 13 nbp_cov = 0
# pvals: 0.979495,0.979495,0.979495,0.979495,0.979495,0.979495,0.979495,0.979495,0.979495,0.979495,0.979495,0.979495,0.979495
# aggregated NONE
NESTED  :::::::::::::::<<-<<<<-<<<<<<<_____________________>>>>>>>>>>>>>:::::::::::::::
        :::::::::::::::::::::::::::::::::::::::::::::::::::::::::::::::::::::::::::::::

# RM_HELIX NESTED 2-13 67-78, nbp = 11 nbp_cov = 0
# pvals: 0.979495,0.979495,0.979495,0.979495,0.979495,0.979495,0.979495,0.979495,0.979495,0.979495,0.979495
# aggregated NONE
NESTED  :<<<<<-<<<<<<_____________________________________________________>>>>>>->>>>>:
        :::::::::::::::::::::::::::::::::::::::::::::::::::::::::::::::::::::::::::::::
```
