## Supplementary material for "All-at-once RNA folding with 3D motif prediction framed by evolutionary information": RF04021_mir-3492.surv

```
0.000000	0.0416667
-0.001645	1
&
1.643830	0.000327118
1.511355	0.000654236
1.253378	0.00130847
1.239433	0.00196271
1.225489	0.00228983
1.106959	0.00261694
0.974484	0.0035983
0.918705	0.00392542
0.883843	0.00588813
0.786230	0.00654236
0.625866	0.0071966
0.618894	0.00785083
0.611922	0.00850507
0.563115	0.00981354
0.556143	0.011122
0.549170	0.0117763
0.535226	0.0127576
0.451557	0.0134118
0.388806	0.013739
0.360917	0.0143932
0.270276	0.0150474
0.256332	0.0170101
0.075050	0.0196271
0.012299	0.0209356
-0.001645	0.976447
-0.036507	0.97841
-0.085314	0.979064
-0.092286	0.980046
-0.099258	0.9807
-0.134120	0.981027
-0.217788	0.981354
-0.259623	0.982663
-0.308429	0.98299
-0.329346	0.983971
-0.336318	0.98528
-0.371180	0.986261
-0.399070	0.98757
-0.413014	0.988551
-0.468793	0.988878
-0.503655	0.989532
-0.517600	0.989859
-0.545489	0.990514
-0.573378	0.991168
-0.580351	0.991822
-0.594295	0.992476
-0.608240	0.994439
-0.643102	0.995093
-0.670991	0.995747
-0.698881	0.996402
-0.761632	0.997056
-0.768604	0.99771
-0.789521	0.998364
-0.817411	0.999346
-0.935941	0.999673
-1.145111	1
&
2.008605	1.0819e-06
2.006392	8.6552e-06
1.971530	9.7371e-06
1.943641	1.0819e-05
1.922724	1.19009e-05
1.894835	1.29828e-05
1.846028	1.73104e-05
1.839056	2.05561e-05
1.776305	3.57027e-05
1.769332	4.3276e-05
1.755388	4.54398e-05
1.741443	6.16683e-05
1.713553	6.59959e-05
1.699609	6.70778e-05
1.692636	6.81597e-05
1.678692	7.24873e-05
1.650802	8.33063e-05
1.643830	0.000228281
1.615940	0.000235854
1.608968	0.0002391
1.581079	0.000242346
1.574106	0.000245591
1.567134	0.000262902
1.553189	0.000265065
1.546217	0.000266147
1.539245	0.000285622
1.532272	0.000304014
1.518328	0.000311587
1.511355	0.000467381
1.504383	0.000482527
1.483466	0.000498756
1.469521	0.000499838
1.448604	0.00050092
1.441632	0.000503083
1.434659	0.00051823
1.427687	0.000544196
1.420715	0.000547441
1.413742	0.000560424
1.406770	0.000571243
1.399798	0.000599372
1.392825	0.000600454
1.385853	0.000604782
1.378880	0.000619929
1.371908	0.000639403
1.364936	0.000641567
1.350991	0.000646976
1.344019	0.000650222
1.330074	0.000685924
1.323102	0.000706481
1.316129	0.000712972
1.309157	0.0007292
1.302185	0.00073461
1.295212	0.000750838
1.288240	0.000755166
1.281268	0.000758412
1.274295	0.000763821
1.267323	0.000765985
1.260350	0.000798442
1.253378	0.00108839
1.246406	0.00109272
1.239433	0.00138267
1.232461	0.00139241
1.225489	0.00154387
1.218516	0.00154712
1.211544	0.00155036
1.204572	0.00160013
1.197599	0.00160446
1.190627	0.00164449
1.183655	0.00166396
1.176682	0.00166613
1.169710	0.00167045
1.162738	0.00168668
1.155765	0.00169101
1.148793	0.00169534
1.141820	0.00170291
1.134848	0.00177215
1.127876	0.00178297
1.120903	0.00183707
1.113931	0.001889
1.106959	0.00203505
1.099986	0.00203614
1.093014	0.00208698
1.086042	0.00208807
1.079069	0.00212052
1.072097	0.00212377
1.065125	0.00217354
1.058152	0.00220708
1.051180	0.00223412
1.044208	0.00226009
1.037235	0.00228281
1.030263	0.00231527
1.023290	0.00235097
1.016318	0.00243319
1.009346	0.00248512
1.002373	0.00253489
0.995401	0.0025403
0.988429	0.00255761
0.981456	0.00257276
0.974484	0.00303797
0.967512	0.0030845
0.960539	0.00316997
0.953567	0.00318511
0.946595	0.00322947
0.939622	0.00330088
0.932650	0.00333658
0.925678	0.00337986
0.918705	0.00356594
0.911733	0.00366548
0.904760	0.00379855
0.890816	0.00382127
0.883843	0.00476252
0.876871	0.00480796
0.869899	0.00482852
0.862926	0.00485665
0.855954	0.00490858
0.848982	0.00502434
0.842009	0.00506762
0.835037	0.00509142
0.828065	0.00511955
0.821092	0.00525262
0.814120	0.00527967
0.807148	0.00529915
0.800175	0.00532619
0.793203	0.00535432
0.786230	0.00566266
0.779258	0.00567673
0.772286	0.00568647
0.765313	0.00577302
0.758341	0.00581521
0.751369	0.00585741
0.744396	0.00585849
0.737424	0.00590176
0.730452	0.00591475
0.723479	0.00592773
0.716507	0.0059775
0.709535	0.00609001
0.702562	0.00618306
0.695590	0.00620037
0.688618	0.00622201
0.681645	0.00626745
0.674673	0.00627286
0.667700	0.00628692
0.660728	0.0063778
0.653756	0.00641783
0.646783	0.0064438
0.639811	0.00648924
0.632839	0.00652494
0.625866	0.00689495
0.618894	0.00720545
0.611922	0.00753435
0.604949	0.00756789
0.597977	0.00773234
0.591005	0.0078957
0.584032	0.00794439
0.577060	0.00796603
0.570087	0.00801904
0.563115	0.00872769
0.556143	0.00941036
0.549170	0.00981608
0.542198	0.00994699
0.535226	0.0105193
0.528253	0.0105583
0.521281	0.0106838
0.514309	0.0107162
0.507336	0.0107649
0.500364	0.0107974
0.493392	0.0108915
0.486419	0.0109921
0.479447	0.011097
0.472475	0.0111327
0.465502	0.0111674
0.458530	0.0112453
0.451557	0.0115936
0.444585	0.0116228
0.437613	0.0117592
0.430640	0.0118468
0.423668	0.0118998
0.416696	0.0119528
0.409723	0.0120307
0.402751	0.0120415
0.395779	0.0120534
0.388806	0.0122547
0.381834	0.0122655
0.374862	0.0123185
0.367889	0.0123423
0.360917	0.0126507
0.353945	0.0126636
0.346972	0.0127448
0.340000	0.0127805
0.333027	0.0128238
0.326055	0.01284
0.319083	0.0128898
0.312110	0.0129222
0.305138	0.0129352
0.298166	0.0129428
0.291193	0.012985
0.284221	0.0130748
0.277249	0.0131884
0.270276	0.0135378
0.263304	0.0135551
0.256332	0.0144574
0.249359	0.014491
0.242387	0.0145126
0.235415	0.0145299
0.228442	0.0146403
0.221470	0.0146771
0.214497	0.0147041
0.207525	0.0147268
0.200553	0.0147571
0.193580	0.0148502
0.186608	0.0151141
0.179636	0.0151974
0.172663	0.0152018
0.165691	0.0152202
0.158719	0.0152331
0.151746	0.0152526
0.144774	0.0152937
0.137802	0.0154452
0.130829	0.0155339
0.123857	0.0156205
0.116885	0.0157384
0.109912	0.0157817
0.102940	0.0158217
0.095967	0.0158758
0.088995	0.0159245
0.082023	0.0161008
0.075050	0.017358
0.068078	0.0174748
0.061106	0.0175982
0.054133	0.0176815
0.047161	0.0177085
0.040189	0.0177973
0.033216	0.0179206
0.026244	0.018045
0.019272	0.0181034
0.012299	0.0188673
0.005327	0.0189213
-0.001645	0.979495
-0.008618	0.979562
-0.015590	0.979634
-0.022563	0.979656
-0.029535	0.979813
-0.036507	0.980754
-0.043480	0.98083
-0.050452	0.981016
-0.057424	0.981076
-0.064397	0.981107
-0.071369	0.981223
-0.078341	0.981299
-0.085314	0.98161
-0.092286	0.982096
-0.099258	0.982402
-0.106231	0.982448
-0.113203	0.982501
-0.120175	0.98255
-0.127148	0.982626
-0.134120	0.982782
-0.141093	0.982884
-0.148065	0.982919
-0.155037	0.982961
-0.162010	0.983015
-0.168982	0.983031
-0.175954	0.983123
-0.182927	0.983155
-0.189899	0.983196
-0.196871	0.983227
-0.203844	0.983261
-0.210816	0.983321
-0.217788	0.983523
-0.224761	0.983579
-0.231733	0.983683
-0.238705	0.983728
-0.245678	0.983821
-0.252650	0.983888
-0.259623	0.984548
-0.266595	0.984599
-0.273567	0.984675
-0.280540	0.984774
-0.287512	0.984842
-0.294484	0.984915
-0.301457	0.985033
-0.308429	0.985284
-0.315401	0.985331
-0.322374	0.985453
-0.329346	0.986034
-0.336318	0.986658
-0.343291	0.986852
-0.350263	0.986983
-0.357235	0.987042
-0.364208	0.98717
-0.371180	0.987769
-0.378153	0.987789
-0.385125	0.987895
-0.392097	0.987986
-0.399070	0.988665
-0.406042	0.988787
-0.413014	0.989389
-0.419987	0.98943
-0.426959	0.989488
-0.433931	0.989732
-0.440904	0.989825
-0.447876	0.989951
-0.454848	0.990003
-0.461821	0.990089
-0.468793	0.9903
-0.475765	0.990359
-0.482738	0.990463
-0.489710	0.990661
-0.496683	0.990832
-0.503655	0.991216
-0.510627	0.991266
-0.517600	0.991508
-0.524572	0.991572
-0.531544	0.991657
-0.538517	0.991745
-0.545489	0.99215
-0.552461	0.992206
-0.559434	0.992325
-0.566406	0.992432
-0.573378	0.992836
-0.580351	0.993276
-0.587323	0.993417
-0.594295	0.993858
-0.601268	0.993899
-0.608240	0.994838
-0.615213	0.994898
-0.622185	0.995072
-0.629157	0.995113
-0.636130	0.995123
-0.643102	0.995495
-0.650074	0.995572
-0.657047	0.995631
-0.664019	0.995778
-0.670991	0.996152
-0.677964	0.996304
-0.684936	0.996432
-0.691908	0.996484
-0.698881	0.996874
-0.705853	0.996878
-0.712825	0.996945
-0.719798	0.996979
-0.726770	0.997085
-0.733743	0.997174
-0.740715	0.997296
-0.747687	0.997316
-0.754660	0.997381
-0.761632	0.997705
-0.768604	0.998015
-0.775577	0.998037
-0.782549	0.998087
-0.789521	0.998442
-0.796494	0.998505
-0.803466	0.998549
-0.810438	0.998568
-0.817411	0.999061
-0.824383	0.999096
-0.831356	0.999118
-0.838328	0.999138
-0.845300	0.999151
-0.852273	0.999186
-0.859245	0.999213
-0.866217	0.999238
-0.873190	0.999248
-0.880162	0.999253
-0.887134	0.999327
-0.894107	0.999334
-0.908051	0.999343
-0.915024	0.999367
-0.928968	0.999401
-0.935941	0.999572
-0.942913	0.999575
-0.949886	0.999585
-0.956858	0.999634
-0.963830	0.999651
-0.970803	0.999652
-0.991720	0.999683
-0.998692	0.999712
-1.012637	0.999722
-1.019609	0.999741
-1.026581	0.999743
-1.040526	0.999749
-1.047498	0.999772
-1.054471	0.999775
-1.061443	0.999778
-1.075388	0.999783
-1.082360	0.999803
-1.103277	0.999806
-1.110250	0.999807
-1.124194	0.999811
-1.131167	0.999813
-1.145111	0.999958
-1.152084	0.999959
-1.179973	0.999963
-1.221807	0.999965
-1.235752	0.999969
-1.242724	0.99997
-1.263641	0.999976
-1.277586	0.999984
-1.284558	0.999989
-1.410061	0.99999
-1.437950	0.999995
-1.444923	0.999996
-1.479784	0.999997
-1.514646	0.999999
-1.612259	1
&
```
