## Supplementary material for "All-at-once RNA folding with 3D motif prediction framed by evolutionary information": RF04022_mir-4863.cacofold.power

```
# Power analysis of CaCoFold structure 
#
# Powertype = SINGLE SUBSTITUTIONS
# covary  left_pos      right_pos    substitutions      power
#----------------------------------------------------------------
          3		22		0		0.00
          4		21		0		0.00
          5		20		0		0.00
          7		18		0		0.00
          8		17		0		0.00
          9		16		0		0.00
          35		42		0		0.00
          36		41		0		0.00
          51		92		0		0.00
     *    52		91		2		0.00
          58		84		0		0.00
          59		83		0		0.00
          61		81		0		0.00
          62		80		0		0.00
#
# BPAIRS 14
# avg substitutions per BP  0.1
# BPAIRS expected to covary 0.0 +/- 0.0
# BPAIRS observed to covary 1
#
```
