## Supplementary material for "All-at-once RNA folding with 3D motif prediction framed by evolutionary information": RF04022_mir-4863.surv

```
0.000000	0.03125
-0.001536	1
&
1.573769	0.000235516
0.485467	0.000471032
0.077975	0.000706547
-0.001536	0.999293
-0.210251	0.999529
-0.250007	0.999764
-0.413997	1
&
1.576740	7.7918e-07
1.573769	0.000231417
1.370023	0.000232196
0.564978	0.000236092
0.485467	0.000467508
0.077975	0.000698925
-0.001536	0.999303
-0.210251	0.999535
-0.250007	0.999766
-0.294731	0.999768
-0.413997	1
&
```
