## Supplementary material for "All-at-once RNA folding with 3D motif prediction framed by evolutionary information": RF04023_MIR1314.cacofold.helixcov

```
# RMs = 2 L = 104

# RM_HELIX NESTED 43-49 55-61, nbp = 7 nbp_cov = 0
# pvals: 0.982283,0.95989,0.95989,0.982283,0.95989,0.0706572,0.95989
# aggregated NONE
NESTED  ::::::::::::::::::::::::::::::::::::::::::<<<<<<<_____>>>>>>>:::::::::::::::::::::::::::::::::::::::::::
        ::::::::::::::::::::::::::::::::::::::::::::::::::::::::::::::::::::::::::::::::::::::::::::::::::::::::

# RM_HELIX NESTED 2-40 64-103, nbp = 35 nbp_cov = 0
# pvals: 0.95989,0.95989,0.95989,0.95989,0.95989,0.95989,0.95989,0.0706572,0.95989,0.95989,0.95989,0.95989,0.95989,0.0706572,0.95989,0.95989,0.95989,0.95989,0.95989,0.95989,0.95989,0.95989,0.95989,0.95989,0.95989,0.95989,0.95989,0.95989,0.95989,0.95989,0.95989,0.95989,0.0706572,0.0706572,0.95989
# aggregated NONE
NESTED  :<<<<-<<<<-<<<<<-<<<<<<<<<<<<<-<<<<<<<<<_______________________>>>>>>>>>->>>>>>->>>>>>>->>>>>->>>>->>>>:
        ::::::::::::::::::::::::::::::::::::::::::::::::::::::::::::::::::::::::::::::::::::::::::::::::::::::::
```
