## Supplementary material for "All-at-once RNA folding with 3D motif prediction framed by evolutionary information": RF04023_MIR1314.surv

```
0.634276	0.025
0.002412	0.125
-0.003907	1
&
1.114344	0.000188111
1.108174	0.000752445
0.956527	0.001693
0.905978	0.00188111
0.887022	0.00206922
0.874384	0.00225734
0.817517	0.00376223
0.760649	0.00432656
0.653232	0.00451467
0.634276	0.00884123
0.356256	0.0103461
0.324662	0.0109105
0.116147	0.0124153
0.002412	0.0737397
-0.003907	0.955794
-0.010226	0.9731
-0.041819	0.974229
-0.086049	0.974981
-0.105005	0.981753
-0.130280	0.982506
-0.180829	0.983258
-0.206104	0.987208
-0.212422	0.987397
-0.237697	0.987585
-0.256653	0.994357
-0.319839	0.994545
-0.376707	0.995109
-0.395663	0.996614
-0.446212	0.997178
-0.452531	0.997366
-0.503080	0.997555
-0.566266	0.997743
-0.635771	0.998307
-0.717914	0.998495
-0.787419	0.998683
-0.920110	0.999248
-1.033846	0.999812
-1.419283	1
&
1.566587	6.22355e-07
1.563116	3.73413e-06
1.443062	4.35648e-06
1.386194	4.97884e-06
1.221910	6.8459e-06
1.202954	8.71297e-06
1.190316	2.11601e-05
1.152405	3.79637e-05
1.139767	4.16978e-05
1.127130	4.35648e-05
1.114493	6.22355e-05
1.108174	0.000487304
1.089218	0.000545805
1.082900	0.000615509
1.076581	0.000617376
1.070262	0.000618621
1.063944	0.000625467
1.057625	0.000632935
1.044988	0.000636669
1.038669	0.000638536
1.032350	0.000708862
1.013394	0.000721309
1.007076	0.000749938
1.000757	0.000771098
0.994439	0.000793503
0.988120	0.000833333
0.981801	0.000850759
0.975483	0.000851382
0.969164	0.000862584
0.962845	0.000879388
0.956527	0.00142644
0.943889	0.00142768
0.937571	0.00144013
0.931252	0.00154531
0.924933	0.0015478
0.918615	0.00155278
0.912296	0.00156087
0.905978	0.0016704
0.899659	0.00169778
0.893340	0.00172828
0.887022	0.00186022
0.880703	0.00186644
0.874384	0.00198158
0.868066	0.00200647
0.861747	0.00214588
0.855428	0.00215148
0.842791	0.00215522
0.836472	0.0022187
0.830154	0.00222305
0.823835	0.00222865
0.817517	0.00310493
0.811198	0.00315845
0.804879	0.00318521
0.798561	0.00328541
0.792242	0.00330844
0.785923	0.00331155
0.779605	0.00336694
0.773286	0.00336756
0.766967	0.00342171
0.760649	0.00386918
0.754330	0.00387416
0.748011	0.00389034
0.741693	0.00392582
0.735374	0.00392893
0.729056	0.00393515
0.722737	0.00398743
0.716418	0.00406709
0.710100	0.00426064
0.703781	0.00431043
0.684825	0.00432972
0.678506	0.00436458
0.672188	0.00450958
0.659550	0.00453946
0.653232	0.00469007
0.646913	0.00469567
0.634276	0.00760082
0.627957	0.00776512
0.621639	0.0078062
0.615320	0.00785599
0.609001	0.00789084
0.596364	0.00790578
0.590045	0.0079537
0.583727	0.00795432
0.577408	0.0079593
0.571089	0.0081068
0.552134	0.00825616
0.545815	0.00827919
0.539496	0.0082879
0.520540	0.0082991
0.507903	0.00830782
0.495266	0.00830906
0.482628	0.00831217
0.469991	0.00839183
0.457354	0.00839246
0.451035	0.0083937
0.444717	0.00839681
0.438398	0.00842357
0.432079	0.00846278
0.419442	0.00851008
0.413123	0.00852502
0.406805	0.00852564
0.400486	0.00855925
0.394167	0.00857916
0.387849	0.00859037
0.381530	0.00860157
0.375212	0.00865136
0.368893	0.00865571
0.362574	0.00866443
0.356256	0.00953448
0.349937	0.00957929
0.343618	0.009588
0.324662	0.0099054
0.318344	0.00993403
0.312025	0.00993652
0.299388	0.0100585
0.293069	0.0100629
0.280432	0.0100647
0.261476	0.0100927
0.248839	0.0101077
0.242520	0.0101151
0.217245	0.0101251
0.204608	0.010127
0.191971	0.0101419
0.185652	0.010178
0.179334	0.010183
0.173015	0.0101917
0.166696	0.0102216
0.160378	0.0103068
0.154059	0.010318
0.147740	0.010328
0.141422	0.0103529
0.135103	0.0105296
0.128784	0.0105688
0.122466	0.0105782
0.116147	0.0114395
0.103510	0.0114688
0.084554	0.0115185
0.027686	0.011521
0.008730	0.0115229
0.002412	0.0706572
-0.003907	0.95989
-0.010226	0.974895
-0.016544	0.97511
-0.022863	0.975112
-0.035500	0.975116
-0.041819	0.97578
-0.048138	0.976037
-0.054456	0.976287
-0.060775	0.976432
-0.067093	0.976636
-0.073412	0.97674
-0.079731	0.976858
-0.086049	0.977862
-0.092368	0.977895
-0.098687	0.978144
-0.105005	0.982283
-0.111324	0.982523
-0.117643	0.983607
-0.123961	0.983695
-0.130280	0.984162
-0.136599	0.984724
-0.142917	0.984739
-0.149236	0.984768
-0.155554	0.984966
-0.161873	0.985005
-0.168192	0.985113
-0.174510	0.985278
-0.180829	0.98576
-0.187148	0.985808
-0.193466	0.986082
-0.199785	0.986138
-0.206104	0.988664
-0.212422	0.988813
-0.218741	0.98893
-0.225060	0.988989
-0.231378	0.989144
-0.237697	0.989318
-0.244015	0.989351
-0.250334	0.989447
-0.256653	0.993259
-0.262971	0.99331
-0.269290	0.993465
-0.275609	0.993686
-0.281927	0.993841
-0.288246	0.994047
-0.294565	0.994581
-0.300883	0.994615
-0.307202	0.99462
-0.313521	0.994689
-0.319839	0.994986
-0.326158	0.995099
-0.332476	0.995145
-0.338795	0.995235
-0.351432	0.995238
-0.357751	0.995281
-0.364070	0.99537
-0.370388	0.995431
-0.376707	0.995771
-0.383026	0.995815
-0.389344	0.995835
-0.395663	0.996728
-0.401982	0.996733
-0.408300	0.996763
-0.414619	0.996833
-0.420937	0.996838
-0.427256	0.996842
-0.433575	0.996851
-0.439893	0.996855
-0.446212	0.997222
-0.452531	0.997328
-0.458849	0.997471
-0.465168	0.997476
-0.471487	0.997488
-0.477805	0.997497
-0.484124	0.997508
-0.496761	0.997509
-0.503080	0.99769
-0.509398	0.997714
-0.515717	0.997722
-0.522036	0.997723
-0.528354	0.997735
-0.534673	0.997741
-0.540992	0.997758
-0.553629	0.99776
-0.559948	0.997765
-0.566266	0.997871
-0.572585	0.99788
-0.591541	0.997912
-0.597859	0.997929
-0.604178	0.997929
-0.610497	0.997931
-0.616815	0.997952
-0.623134	0.997955
-0.629453	0.997956
-0.635771	0.998281
-0.648409	0.998305
-0.661046	0.998307
-0.673683	0.998313
-0.680002	0.998317
-0.686320	0.99832
-0.698958	0.998326
-0.705276	0.998335
-0.711595	0.998396
-0.717914	0.998504
-0.724232	0.998511
-0.730551	0.998514
-0.743188	0.998533
-0.749507	0.998541
-0.762144	0.998565
-0.768463	0.998569
-0.774781	0.998572
-0.781100	0.998574
-0.787419	0.9987
-0.793737	0.998717
-0.800056	0.998719
-0.806375	0.99873
-0.812693	0.998742
-0.825331	0.998757
-0.831649	0.998761
-0.837968	0.998772
-0.844287	0.998795
-0.850605	0.998812
-0.856924	0.998824
-0.863242	0.998854
-0.875880	0.998855
-0.882198	0.998913
-0.888517	0.998915
-0.894836	0.998917
-0.901154	0.998923
-0.907473	0.998959
-0.913792	0.998979
-0.920110	0.999298
-0.926429	0.999299
-0.932748	0.999302
-0.939066	0.999304
-0.964341	0.999304
-0.970659	0.999307
-0.995934	0.999311
-1.002253	0.999314
-1.021209	0.999337
-1.027527	0.999338
-1.033846	0.999655
-1.040164	0.999681
-1.046483	0.999681
-1.052802	0.999683
-1.059120	0.999701
-1.078076	0.999706
-1.084395	0.999707
-1.109670	0.999717
-1.115988	0.999725
-1.128625	0.999732
-1.141263	0.999736
-1.147581	0.999743
-1.153900	0.999744
-1.166537	0.999747
-1.172856	0.999752
-1.179175	0.999786
-1.191812	0.999789
-1.198131	0.999798
-1.229724	0.999809
-1.248680	0.99981
-1.261317	0.999821
-1.267636	0.99984
-1.292910	0.999841
-1.318185	0.999842
-1.343459	0.999846
-1.381371	0.999852
-1.387690	0.999857
-1.394008	0.999858
-1.406646	0.999868
-1.419283	0.999974
-1.425602	0.999977
-1.431920	0.999978
-1.457195	0.999978
-1.476151	0.999979
-1.488788	0.999981
-1.495107	0.999981
-1.564612	0.999982
-1.608842	0.999984
-1.615161	0.999986
-1.697303	0.999988
-1.716259	0.999993
-1.735215	0.999994
-1.785764	0.999995
-1.798402	0.999998
-1.823676	0.999999
-1.861588	0.999999
-1.886863	1
&
```
