## Supplementary material for "All-at-once RNA folding with 3D motif prediction framed by evolutionary information": RF04024_mir-9571.cacofold.cov

```
#
# Method Target_E-val [cov_min,cov_max] [FP | TP True Found | Sen PPV F] 
# GTp    0.05           [-0.33,0.84]    [0 | 2 115 2 | 1.74 100.00 3.42] 
#
# in_CaCoFold in_given  left_pos      right_pos  score            E-value       pvalue       substitutions    power
#------------------------------------------------------------------------------------------------------------------------
*	 	        25	        37	0.84007	0.00330233	9.11993e-07	1		0.00
*	*	        25	        60	0.26568	0.0271628	0.000798906	2		0.00
```
