## Supplementary material for "All-at-once RNA folding with 3D motif prediction framed by evolutionary information": RF04024_mir-9571.cacofold.helixcov

```
# RMs = 6 L = 86

# RM_HELIX NESTED 23-25 37-39, nbp = 3 nbp_cov = 1
# pvals: 0.999464,0.999464,9.11993e-07
# aggregated NONE
NESTED  ::::::::::::::::::::::<<<___________>>>:::::::::::::::::::::::::::::::::::::::::::::::
        ::::::::::::::::::::::::<___________>:::::::::::::::::::::::::::::::::::::::::::::::::

# RM_HELIX NESTED 46-49 57-60, nbp = 4 nbp_cov = 0
# pvals: 0.999464,0.999464,0.999464,0.999464
# aggregated NONE
NESTED  :::::::::::::::::::::::::::::::::::::::::::::<<<<_______>>>>::::::::::::::::::::::::::
        ::::::::::::::::::::::::::::::::::::::::::::::::::::::::::::::::::::::::::::::::::::::

# RM_HELIX NESTED 19-19 61-61, nbp = 1 nbp_cov = 0
# pvals: 0.999464
# aggregated NONE
NESTED  ::::::::::::::::::<_________________________________________>:::::::::::::::::::::::::
        ::::::::::::::::::::::::::::::::::::::::::::::::::::::::::::::::::::::::::::::::::::::

# RM_HELIX NESTED 2-18 67-84, nbp = 17 nbp_cov = 0
# pvals: 0.999464,0.999464,0.999464,0.999464,0.999464,0.999464,0.999464,0.999464,0.999464,0.999464,0.999464,0.999464,0.999464,0.999464,0.999464,0.999464,0.999464
# aggregated NONE
NESTED  :<<<<<<<<<<<<<<<<<________________________________________________>>>>>>>>>>>>>>>->>::
        ::::::::::::::::::::::::::::::::::::::::::::::::::::::::::::::::::::::::::::::::::::::

# RM_HELIX TRIPLET 21-25 60-64, nbp = 5 nbp_cov = 1
# pvals: 0.999464,0.999464,0.999464,0.999464,0.000798906
# aggregated NONE
TRIPLET ::::::::::::::::::::<<<<<__________________________________>>>>>::::::::::::::::::::::
        ::::::::::::::::::::::::<__________________________________>::::::::::::::::::::::::::

# RM_BL Docking-elbow 19-66, nbp = 0 nbp_cov = 0 nhl_b_cov 0/2
# aggregated NONE
RM_BL   :::::::::::::::::zz::::::::::::::::::::::::::::::::::::::::::xxxxx:::::::::::::::::::: Docking-elbow
```
