## Supplementary material for "All-at-once RNA folding with 3D motif prediction framed by evolutionary information": RF04024_mir-9571.sorted.cov

```
#
# Method Target_E-val [cov_min,cov_max] [FP | TP True Found | Sen PPV F] 
# GTp    0.05         [-0.33,0.84]     [1 | 1 34 2 | 2.94 50.00 5.56] 
#
#       left_pos       right_pos        score          E-value           pvalue       substitutions      power
#--------------------------------------------------------------------------------------------------------------
 	      25	      37	0.84007	0.00330233	9.11993e-07	1		0.00
*	      25	      60	0.26568	0.0271628	0.000798906	2		0.00
```
