## Supplementary material for "All-at-once RNA folding with 3D motif prediction framed by evolutionary information": RF04025_mir-7964.cacofold.cov

```
#
# Method Target_E-val [cov_min,cov_max] [FP | TP True Found | Sen PPV F] 
# GTp    0.05           [-0.20,0.56]    [0 | 1 7 1 | 14.29 100.00 25.00] 
#
# in_CaCoFold in_given  left_pos      right_pos  score            E-value       pvalue       substitutions    power
#------------------------------------------------------------------------------------------------------------------------
*	~	        25	        35	0.56386	0.00328889	2.61438e-06	2		0.00
```
