## Supplementary material for "All-at-once RNA folding with 3D motif prediction framed by evolutionary information": RF04025_mir-7964.cacofold.helixcov

```
# RMs = 3 L = 51

# RM_HELIX NESTED 4-5 13-14, nbp = 2 nbp_cov = 0
# pvals: 0.99925,0.99925
# aggregated NONE
NESTED  :::<<_______>>:::::::::::::::::::::::::::::::::::::
        :::::::::::::::::::::::::::::::::::::::::::::::::::

# RM_HELIX NESTED 25-26 34-35, nbp = 2 nbp_cov = 1
# pvals: 2.61438e-06,0.99925
# aggregated NONE
NESTED  ::::::::::::::::::::::::<<_______>>::::::::::::::::
        ::::::::::::::::::::::::<_________>::::::::::::::::

# RM_HELIX NESTED 19-21 42-44, nbp = 3 nbp_cov = 0
# pvals: 0.99925,0.99925,0.99925
# aggregated NONE
NESTED  ::::::::::::::::::<<<____________________>>>:::::::
        :::::::::::::::::::::::::::::::::::::::::::::::::::
```
