## Supplementary material for "All-at-once RNA folding with 3D motif prediction framed by evolutionary information": RF04025_mir-7964.helixcov

```
# RMs = 2 L = 51

# RM_HELIX NESTED 11-21 28-39, nbp = 10 nbp_cov = 0
# pvals: 0.99925,0.99925,0.99925,0.99925,0.99925,0.99925,0.99925,0.99925,0.99925,0.99925
# aggregated NONE
NESTED  ::::::::::<<<<<<<<<-<______>>>>>>>-->>>::::::::::::
        :::::::::::::::::::::::::::::::::::::::::::::::::::

# RM_HELIX NESTED 1-8 42-49, nbp = 7 nbp_cov = 0
# pvals: 0.99925,0.99925,0.99925,0.99925,0.99925,0.99925,0.99925
# aggregated NONE
NESTED  <<<<-<<<_________________________________>>>->>>>::
        :::::::::::::::::::::::::::::::::::::::::::::::::::
```
