## Supplementary material for "All-at-once RNA folding with 3D motif prediction framed by evolutionary information": RF04025_mir-7964.sorted.cov

```
#
# Method Target_E-val [cov_min,cov_max] [FP | TP True Found | Sen PPV F] 
# GTp    0.05         [-0.20,0.56]     [1 | 0 17 1 | 0.00 0.00 0.00] 
#
#       left_pos       right_pos        score          E-value           pvalue       substitutions      power
#--------------------------------------------------------------------------------------------------------------
~	      25	      35	0.56386	0.00328889	2.61438e-06	2		0.00
```
