## Supplementary material for "All-at-once RNA folding with 3D motif prediction framed by evolutionary information": RF04025_mir-7964.surv

```
0.000000	0.0588235
-0.001436	1
&
0.562479	0.000794913
0.281471	0.00158983
-0.001436	0.999205
-0.197002	1
&
0.563857	2.61438e-06
0.562479	0.000750327
0.281471	0.00150327
-0.001436	0.99925
-0.197002	1
&
```
