## Supplementary material for "All-at-once RNA folding with 3D motif prediction framed by evolutionary information": RF04027_mir-1422.cacofold.helixcov

```
# RMs = 1 L = 84

# RM_HELIX NESTED 1-37 49-84, nbp = 36 nbp_cov = 2
# pvals: 0.0427281,0.721601,0.456225,0.602467,0.888497,0.0341796,0.456225,0.0258462,0.18461,0.056397,0.116423,0.791179,0.456225,0.0847676,0.456225,0.116423,0.0213569,0.456225,8.91481e-06,0.000989673,0.0140419,0.248566,0.140132,0.00674125,0.14455,0.544937,0.156928,0.558821,0.328514,0.456225,0.456225,0.328514,0.456225,0.731684,0.170009,0.7501
# aggregated NONE
NESTED  <<<<<<<<<<<<<<<<<<<<<<<<<<-<<<<<<<<<<___________>>>>>>>>>>>>>>>>>>>>>>>>>>>>>>>>>>>>
        ::::::::::::::::::<<____________________________________________>>::::::::::::::::::
```
