## Supplementary material for "All-at-once RNA folding with 3D motif prediction framed by evolutionary information": RF04027_mir-1422.cacofold.power

```
# Power analysis of CaCoFold structure 
#
# Powertype = SINGLE SUBSTITUTIONS
# covary  left_pos      right_pos    substitutions      power
#----------------------------------------------------------------
          1		84		11		0.35
          2		83		3		0.02
          3		82		1		0.00
          4		81		4		0.07
          5		80		5		0.11
          6		79		6		0.16
          7		78		4		0.07
          8		77		3		0.02
          9		76		5		0.11
          10		75		3		0.02
          11		74		6		0.16
          12		73		5		0.11
          13		72		3		0.02
          14		71		5		0.11
          15		70		1		0.00
          16		69		7		0.20
          17		68		3		0.02
          18		67		0		0.00
     *    19		66		3		0.02
     *    20		65		2		0.00
          21		64		6		0.16
          22		63		4		0.07
          23		62		7		0.20
          24		61		9		0.28
          25		60		6		0.16
          26		59		11		0.35
          28		58		9		0.28
          29		57		2		0.00
          30		56		1		0.00
          31		55		1		0.00
          32		54		0		0.00
          33		53		2		0.00
          34		52		3		0.02
          35		51		6		0.16
          36		50		8		0.24
          37		49		4		0.07
#
# BPAIRS 36
# avg substitutions per BP  4.4
# BPAIRS expected to covary 3.5 +/- 1.7
# BPAIRS observed to covary 2
#
```
