## Supplementary material for "All-at-once RNA folding with 3D motif prediction framed by evolutionary information": RF04027_mir-1422.helixcov

```
# RMs = 2 L = 84

# RM_HELIX NESTED 29-34 52-57, nbp = 6 nbp_cov = 0
# pvals: 0.558821,0.328514,0.456225,0.456225,0.328514,0.456225
# aggregated NONE
NESTED  ::::::::::::::::::::::::::::<<<<<<_________________>>>>>>:::::::::::::::::::::::::::
        ::::::::::::::::::::::::::::::::::::::::::::::::::::::::::::::::::::::::::::::::::::

# RM_HELIX NESTED 3-22 63-82, nbp = 18 nbp_cov = 2
# pvals: 0.456225,0.602467,0.888497,0.0341796,0.0258462,0.18461,0.056397,0.116423,0.456225,0.0847676,0.456225,0.116423,0.0213569,0.456225,8.91481e-06,0.000989673,0.0140419,0.248566
# aggregated NONE
NESTED  ::<<<<-<<<<-<<<<<<<<<<________________________________________>>>>>>>>>>->>>>->>>>::
        ::::::::::::::::::<<____________________________________________>>::::::::::::::::::
```
