## Supplementary material for "All-at-once RNA folding with 3D motif prediction framed by evolutionary information": RF04027_mir-1422.sorted.cov

```
#
# Method Target_E-val [cov_min,cov_max] [FP | TP True Found | Sen PPV F] 
# GTp    0.05         [-8.87,19.11]     [0 | 2 24 2 | 8.33 100.00 15.38] 
#
#       left_pos       right_pos        score          E-value           pvalue       substitutions      power
#--------------------------------------------------------------------------------------------------------------
*	      19	      66	19.11447	0.000213955	8.91481e-06	3		0.02
*	      20	      65	14.16277	0.0237522	0.000989673	2		0.00
```
