## Supplementary material for "All-at-once RNA folding with 3D motif prediction framed by evolutionary information": RF04027_mir-1422.surv

```
19.100000	0.0416667
14.150000	0.0833333
8.150000	0.125
7.250000	0.166667
6.850000	0.208333
6.200000	0.25
4.950000	0.291667
3.700000	0.333333
2.700000	0.416667
1.250000	0.458333
0.400000	0.5
0.000000	0.583333
-0.050000	0.875
-0.450000	0.916667
-0.600000	0.958333
-2.350000	1
&
11.100000	0.00028885
10.500000	0.000866551
10.400000	0.0011554
10.350000	0.00144425
10.250000	0.0017331
10.000000	0.00202195
9.900000	0.0023108
9.750000	0.0028885
9.450000	0.00375505
9.250000	0.00404391
9.000000	0.00433276
8.500000	0.00491046
8.450000	0.00779896
8.100000	0.00837666
8.050000	0.00866551
7.900000	0.00895436
7.800000	0.00982091
7.650000	0.0101098
7.600000	0.0103986
7.550000	0.0106875
7.500000	0.0124206
7.400000	0.0127094
7.350000	0.0129983
7.300000	0.013576
7.250000	0.0138648
7.200000	0.0141537
7.150000	0.0144425
7.100000	0.0147314
7.000000	0.0150202
6.900000	0.0153091
6.850000	0.0164645
6.750000	0.017331
6.700000	0.0176199
6.650000	0.0187753
6.500000	0.0190641
6.350000	0.019353
6.300000	0.0199307
6.250000	0.0205084
6.200000	0.0210861
6.150000	0.0222415
6.100000	0.0242634
6.000000	0.0248411
5.950000	0.0257077
5.900000	0.0262854
5.850000	0.0265742
5.800000	0.0268631
5.750000	0.0277296
5.700000	0.030907
5.650000	0.0314847
5.600000	0.0329289
5.550000	0.034662
5.500000	0.0352397
5.450000	0.0358174
5.400000	0.0361063
5.350000	0.0372617
5.300000	0.0392837
5.250000	0.0401502
5.100000	0.0404391
5.050000	0.0413056
5.000000	0.0427499
4.950000	0.0433276
4.900000	0.0439053
4.850000	0.044483
4.800000	0.0450607
4.750000	0.0456384
4.700000	0.0467938
4.650000	0.0479492
4.600000	0.0488157
4.550000	0.0511265
4.500000	0.0531485
4.450000	0.054015
4.400000	0.0543039
4.350000	0.0548816
4.300000	0.0557481
4.250000	0.0571924
4.200000	0.0586366
4.150000	0.0595032
4.100000	0.0609474
4.050000	0.0612363
4.000000	0.0621028
3.950000	0.0626805
3.900000	0.0644136
3.850000	0.0649913
3.800000	0.0664356
3.750000	0.067591
3.700000	0.0681687
3.650000	0.0701906
3.600000	0.0707683
3.550000	0.071346
3.500000	0.0725014
3.450000	0.0742345
3.400000	0.0756788
3.350000	0.0777008
3.300000	0.0788562
3.250000	0.0794339
3.200000	0.0800116
3.150000	0.0814558
3.100000	0.0823224
3.050000	0.0852109
3.000000	0.0857886
2.950000	0.0875217
2.900000	0.0901213
2.850000	0.0932987
2.800000	0.0935875
2.750000	0.0958983
2.700000	0.0979203
2.650000	0.100231
2.600000	0.101098
2.550000	0.101964
2.500000	0.102253
2.450000	0.104564
2.400000	0.10543
2.350000	0.106008
2.300000	0.108319
2.250000	0.109763
2.200000	0.112652
2.150000	0.114096
2.100000	0.114962
2.050000	0.116696
2.000000	0.119584
1.950000	0.121317
1.900000	0.122761
1.850000	0.123917
1.800000	0.12565
1.750000	0.129116
1.700000	0.131427
1.650000	0.134604
1.600000	0.136915
1.550000	0.139804
1.500000	0.145581
1.450000	0.148758
1.400000	0.149624
1.350000	0.151646
1.300000	0.153957
1.250000	0.156557
1.200000	0.159157
1.150000	0.16089
1.100000	0.162623
1.050000	0.163778
1.000000	0.167244
0.950000	0.169266
0.900000	0.171577
0.850000	0.173599
0.800000	0.176776
0.750000	0.181398
0.700000	0.183709
0.650000	0.185153
0.600000	0.188042
0.550000	0.189775
0.500000	0.191797
0.450000	0.19353
0.400000	0.196996
0.350000	0.201618
0.300000	0.205084
0.250000	0.209994
0.200000	0.212305
0.150000	0.218371
0.100000	0.222415
0.050000	0.226459
0.000000	0.30647
-0.050000	0.540439
-0.100000	0.546505
-0.150000	0.553148
-0.200000	0.560081
-0.250000	0.572501
-0.300000	0.587522
-0.350000	0.604564
-0.400000	0.616407
-0.450000	0.627672
-0.500000	0.637782
-0.550000	0.649624
-0.600000	0.659734
-0.650000	0.668977
-0.700000	0.684864
-0.750000	0.696129
-0.800000	0.707972
-0.850000	0.720682
-0.900000	0.73108
-0.950000	0.741479
-1.000000	0.754477
-1.050000	0.764298
-1.100000	0.774408
-1.150000	0.782496
-1.200000	0.791739
-1.250000	0.799249
-1.300000	0.806759
-1.350000	0.813403
-1.400000	0.821779
-1.450000	0.831023
-1.500000	0.841421
-1.550000	0.849798
-1.600000	0.85182
-1.650000	0.859908
-1.700000	0.86684
-1.750000	0.870884
-1.800000	0.877527
-1.850000	0.880416
-1.900000	0.885038
-1.950000	0.887926
-2.000000	0.891392
-2.050000	0.893703
-2.100000	0.897458
-2.150000	0.903524
-2.200000	0.909879
-2.250000	0.912189
-2.300000	0.915367
-2.350000	0.918544
-2.400000	0.922299
-2.450000	0.924899
-2.500000	0.927499
-2.550000	0.929521
-2.600000	0.930098
-2.650000	0.933564
-2.700000	0.935009
-2.750000	0.939053
-2.800000	0.943674
-2.850000	0.944252
-2.900000	0.945696
-2.950000	0.950607
-3.000000	0.952051
-3.050000	0.955517
-3.100000	0.958117
-3.150000	0.960139
-3.200000	0.961005
-3.250000	0.961294
-3.300000	0.963605
-3.350000	0.968515
-3.400000	0.971404
-3.450000	0.973426
-3.500000	0.97487
-3.600000	0.976892
-3.650000	0.978336
-3.700000	0.979203
-3.750000	0.980069
-3.800000	0.981225
-3.850000	0.982091
-3.900000	0.982669
-3.950000	0.983536
-4.000000	0.985846
-4.050000	0.987002
-4.100000	0.987291
-4.200000	0.987579
-4.250000	0.988157
-4.300000	0.988446
-4.350000	0.989024
-4.400000	0.989601
-4.450000	0.990179
-4.500000	0.990757
-4.550000	0.991334
-4.600000	0.991623
-4.700000	0.991912
-4.750000	0.993068
-4.850000	0.993356
-4.950000	0.993934
-5.000000	0.995667
-5.050000	0.996245
-5.100000	0.996534
-5.650000	0.996823
-5.750000	0.997111
-5.950000	0.9974
-6.100000	0.997689
-6.150000	0.998267
-6.500000	0.999133
-6.700000	0.999422
-7.350000	0.999711
-8.900000	1
&
18.250000	1.43431e-05
18.000000	4.30293e-05
17.650000	7.17154e-05
17.350000	8.60585e-05
17.000000	0.000100402
16.900000	0.000114745
16.700000	0.000143431
16.650000	0.000157774
16.550000	0.00018646
16.500000	0.000200803
16.300000	0.000215146
16.200000	0.000229489
16.150000	0.000243832
16.100000	0.000258176
16.000000	0.000272519
15.850000	0.000286862
15.800000	0.000301205
15.700000	0.000344234
15.650000	0.000358577
15.550000	0.000387263
15.500000	0.000401606
15.300000	0.00041595
15.250000	0.000430293
15.150000	0.000444636
15.100000	0.000458979
15.050000	0.000473322
15.000000	0.000502008
14.950000	0.000545037
14.900000	0.000573723
14.800000	0.00060241
14.750000	0.000616753
14.700000	0.000645439
14.650000	0.000659782
14.600000	0.000702811
14.550000	0.000717154
14.500000	0.000760184
14.450000	0.00078887
14.400000	0.000860585
14.350000	0.000903614
14.300000	0.000932301
14.250000	0.000946644
14.200000	0.00097533
14.150000	0.000989673
14.050000	0.00101836
14.000000	0.00106139
13.900000	0.00111876
13.850000	0.00117613
13.800000	0.00119048
13.750000	0.00120482
13.700000	0.00121916
13.650000	0.00123351
13.500000	0.00126219
13.450000	0.00127653
13.400000	0.00134825
13.350000	0.00137694
13.300000	0.00144865
13.250000	0.00150602
13.150000	0.0015634
13.100000	0.00162077
13.000000	0.00167814
12.950000	0.00170683
12.900000	0.00174986
12.850000	0.00179289
12.800000	0.0018646
12.750000	0.00189329
12.700000	0.00190763
12.650000	0.00192197
12.550000	0.00193632
12.500000	0.001965
12.450000	0.00200803
12.400000	0.0020654
12.350000	0.00213712
12.300000	0.00230924
12.250000	0.00235227
12.200000	0.0023953
12.150000	0.00242398
12.100000	0.00245267
12.050000	0.00251004
12.000000	0.0025961
11.900000	0.00262478
11.850000	0.0026965
11.800000	0.00278256
11.750000	0.0027969
11.700000	0.00292599
11.650000	0.00301205
11.600000	0.00306942
11.550000	0.00316982
11.500000	0.00325588
11.450000	0.00335628
11.400000	0.00341365
11.350000	0.0035284
11.300000	0.00360011
11.250000	0.00368617
11.200000	0.00384395
11.150000	0.00397303
11.100000	0.00401606
11.050000	0.00405909
11.000000	0.0041595
10.950000	0.00420252
10.900000	0.00427424
10.850000	0.00437464
10.800000	0.00448939
10.750000	0.00457544
10.700000	0.00470453
10.650000	0.00480493
10.600000	0.00497705
10.550000	0.0050918
10.500000	0.00522088
10.450000	0.00537866
10.400000	0.00547906
10.350000	0.00556512
10.300000	0.00567986
10.250000	0.00580895
10.200000	0.00590935
10.150000	0.0060241
10.100000	0.00615318
10.050000	0.00619621
10.000000	0.00629662
9.950000	0.00648308
9.900000	0.00674125
9.850000	0.00684165
9.800000	0.00698508
9.750000	0.0070568
9.700000	0.0071572
9.650000	0.00727194
9.600000	0.00753012
9.550000	0.00773092
9.500000	0.00793173
9.450000	0.00811819
9.400000	0.00824727
9.350000	0.00849111
9.300000	0.00866322
9.250000	0.00874928
9.200000	0.00884968
9.150000	0.00905049
9.100000	0.00910786
9.050000	0.00926563
9.000000	0.00949512
8.950000	0.00976764
8.900000	0.0100975
8.850000	0.0103701
8.800000	0.0106139
8.750000	0.0110872
8.700000	0.0113167
8.650000	0.0114888
8.600000	0.0116036
8.550000	0.0118617
8.500000	0.0121486
8.450000	0.0122777
8.400000	0.0124785
8.350000	0.0127367
8.300000	0.0130235
8.250000	0.0133104
8.200000	0.0135542
8.150000	0.0140419
8.100000	0.0142427
8.050000	0.0144722
8.000000	0.0148164
7.950000	0.0152037
7.900000	0.0156913
7.850000	0.0160786
7.800000	0.0165376
7.750000	0.0170396
7.700000	0.0172978
7.650000	0.0178571
7.600000	0.0183018
7.550000	0.0187177
7.500000	0.0191337
7.450000	0.0194205
7.400000	0.0198939
7.350000	0.0203098
7.300000	0.0208405
7.250000	0.0213569
7.200000	0.0219162
7.150000	0.0224039
7.100000	0.0228916
7.050000	0.0233649
7.000000	0.0239673
6.950000	0.0246414
6.900000	0.0252151
6.850000	0.0258462
6.800000	0.0263052
6.750000	0.0269076
6.700000	0.0274383
6.650000	0.0280264
6.600000	0.0286145
6.550000	0.0291738
6.500000	0.0298336
6.450000	0.0307372
6.400000	0.0314257
6.350000	0.0320711
6.300000	0.032774
6.250000	0.0334624
6.200000	0.0341796
6.150000	0.0350832
6.100000	0.0358721
6.050000	0.0368187
6.000000	0.0374355
5.950000	0.038296
5.900000	0.0392857
5.850000	0.0400889
5.800000	0.0409782
5.750000	0.0418818
5.700000	0.0427281
5.650000	0.043689
5.600000	0.0445209
5.550000	0.0453098
5.500000	0.0462565
5.450000	0.0470023
5.400000	0.0477768
5.350000	0.0486231
5.300000	0.0497131
5.250000	0.0505737
5.200000	0.0516925
5.150000	0.0525387
5.100000	0.053471
5.050000	0.0544033
5.000000	0.0554073
4.950000	0.056397
4.900000	0.0573867
4.850000	0.0584481
4.800000	0.0595382
4.750000	0.0606139
4.700000	0.061704
4.650000	0.0625932
4.600000	0.0636833
4.550000	0.064673
4.500000	0.0658635
4.450000	0.0670826
4.400000	0.068101
4.350000	0.0690476
4.300000	0.0701664
4.250000	0.0714286
4.200000	0.0724326
4.150000	0.0736948
4.100000	0.0747275
4.050000	0.0762478
4.000000	0.0776248
3.950000	0.0788296
3.900000	0.0802209
3.850000	0.0814687
3.800000	0.0824297
3.750000	0.0835915
3.700000	0.0847676
3.650000	0.0863884
3.600000	0.0879805
3.550000	0.0895009
3.500000	0.0908921
3.450000	0.0923408
3.400000	0.093603
3.350000	0.0951664
3.300000	0.0968876
3.250000	0.0984223
3.200000	0.0999713
3.150000	0.101463
3.100000	0.103242
3.050000	0.104791
3.000000	0.106354
2.950000	0.107975
2.900000	0.109552
2.850000	0.111173
2.800000	0.112708
2.750000	0.114687
2.700000	0.116423
2.650000	0.118244
2.600000	0.120152
2.550000	0.122318
2.500000	0.124182
2.450000	0.126348
2.400000	0.128313
2.350000	0.130278
2.300000	0.131956
2.250000	0.134007
2.200000	0.136015
2.150000	0.138224
2.100000	0.140132
2.050000	0.142126
2.000000	0.14455
1.950000	0.147017
1.900000	0.149326
1.850000	0.151692
1.800000	0.154059
1.750000	0.156928
1.700000	0.159366
1.650000	0.16202
1.600000	0.164702
1.550000	0.166997
1.500000	0.170009
1.450000	0.172705
1.400000	0.175459
1.350000	0.178442
1.300000	0.181483
1.250000	0.18461
1.200000	0.187522
1.150000	0.190792
1.100000	0.194019
1.050000	0.197461
1.000000	0.200818
0.950000	0.204547
0.900000	0.208563
0.850000	0.211847
0.800000	0.215534
0.750000	0.219234
0.700000	0.223408
0.650000	0.22708
0.600000	0.231454
0.550000	0.235815
0.500000	0.23996
0.450000	0.244421
0.400000	0.248566
0.350000	0.252883
0.300000	0.257014
0.250000	0.261733
0.200000	0.267169
0.150000	0.271988
0.100000	0.277008
0.050000	0.282344
0.000000	0.328514
-0.050000	0.456225
-0.100000	0.467384
-0.150000	0.477969
-0.200000	0.489802
-0.250000	0.502453
-0.300000	0.515476
-0.350000	0.529575
-0.400000	0.544937
-0.450000	0.558821
-0.500000	0.573336
-0.550000	0.588425
-0.600000	0.602467
-0.650000	0.61506
-0.700000	0.628471
-0.750000	0.641351
-0.800000	0.654332
-0.850000	0.666954
-0.900000	0.678414
-0.950000	0.689716
-1.000000	0.700588
-1.050000	0.711761
-1.100000	0.721601
-1.150000	0.731684
-1.200000	0.741236
-1.250000	0.7501
-1.300000	0.758835
-1.350000	0.767097
-1.400000	0.77576
-1.450000	0.783362
-1.500000	0.791179
-1.550000	0.799369
-1.600000	0.807172
-1.650000	0.813497
-1.700000	0.820109
-1.750000	0.826305
-1.800000	0.832774
-1.850000	0.838655
-1.900000	0.844693
-1.950000	0.850014
-2.000000	0.855522
-2.050000	0.8607
-2.100000	0.866064
-2.150000	0.871041
-2.200000	0.875445
-2.250000	0.879604
-2.300000	0.88428
-2.350000	0.888497
-2.400000	0.892355
-2.450000	0.896299
-2.500000	0.899842
-2.550000	0.903729
-2.600000	0.907516
-2.650000	0.911245
-2.700000	0.914587
-2.750000	0.918531
-2.800000	0.921629
-2.850000	0.924857
-2.900000	0.927983
-2.950000	0.931311
-3.000000	0.934208
-3.050000	0.936919
-3.100000	0.93963
-3.150000	0.942298
-3.200000	0.944793
-3.250000	0.947131
-3.300000	0.949297
-3.350000	0.95142
-3.400000	0.953657
-3.450000	0.955752
-3.500000	0.957731
-3.550000	0.95971
-3.600000	0.961718
-3.650000	0.963267
-3.700000	0.964716
-3.750000	0.966337
-3.800000	0.968201
-3.850000	0.96955
-3.900000	0.971142
-3.950000	0.972748
-4.000000	0.974225
-4.050000	0.975559
-4.100000	0.97652
-4.150000	0.977897
-4.200000	0.979116
-4.250000	0.98025
-4.300000	0.981139
-4.350000	0.982114
-4.400000	0.983104
-4.450000	0.983878
-4.500000	0.984624
-4.550000	0.985571
-4.600000	0.986403
-4.650000	0.986976
-4.700000	0.987694
-4.750000	0.988382
-4.800000	0.989286
-4.850000	0.989802
-4.900000	0.990491
-4.950000	0.991021
-5.000000	0.991667
-5.050000	0.992126
-5.100000	0.992742
-5.150000	0.99313
-5.200000	0.993589
-5.250000	0.994048
-5.300000	0.994593
-5.350000	0.994851
-5.400000	0.995209
-5.450000	0.995511
-5.500000	0.995898
-5.550000	0.99617
-5.600000	0.996429
-5.650000	0.996672
-5.700000	0.996931
-5.750000	0.997131
-5.800000	0.997347
-5.850000	0.997476
-5.900000	0.997662
-5.950000	0.997734
-6.000000	0.997935
-6.050000	0.998006
-6.100000	0.99815
-6.150000	0.998264
-6.200000	0.998379
-6.250000	0.998494
-6.300000	0.99868
-6.350000	0.998781
-6.400000	0.998838
-6.450000	0.998996
-6.500000	0.999111
-6.550000	0.999139
-6.600000	0.999182
-6.650000	0.999197
-6.700000	0.999297
-6.750000	0.999369
-6.800000	0.999426
-6.850000	0.999484
-6.900000	0.999512
-6.950000	0.99957
-7.000000	0.999641
-7.050000	0.999656
-7.100000	0.999699
-7.150000	0.999713
-7.250000	0.999756
-7.300000	0.999799
-7.350000	0.999828
-7.450000	0.999871
-7.650000	0.9999
-7.750000	0.999914
-7.950000	0.999943
-8.000000	0.999957
-8.300000	0.999971
-8.750000	0.999986
-8.950000	1
&
48.650000	5.99884e-22
48.600000	6.39838e-22
48.550000	6.82453e-22
48.500000	7.27905e-22
48.450000	7.76383e-22
48.400000	8.28088e-22
48.350000	8.83235e-22
48.300000	9.42053e-22
48.250000	1.00479e-21
48.200000	1.0717e-21
48.150000	1.14306e-21
48.100000	1.21917e-21
48.050000	1.30035e-21
48.000000	1.38693e-21
47.950000	1.47928e-21
47.900000	1.57777e-21
47.850000	1.68281e-21
47.800000	1.79485e-21
47.750000	1.91434e-21
47.700000	2.04179e-21
47.650000	2.17771e-21
47.600000	2.32268e-21
47.550000	2.4773e-21
47.500000	2.6422e-21
47.450000	2.81808e-21
47.400000	3.00566e-21
47.350000	3.20572e-21
47.300000	3.41909e-21
47.250000	3.64665e-21
47.200000	3.88935e-21
47.150000	4.1482e-21
47.100000	4.42427e-21
47.050000	4.71871e-21
47.000000	5.03273e-21
46.950000	5.36764e-21
46.900000	5.72483e-21
46.850000	6.10577e-21
46.800000	6.51205e-21
46.750000	6.94536e-21
46.700000	7.40748e-21
46.650000	7.90034e-21
46.600000	8.42597e-21
46.550000	8.98656e-21
46.500000	9.58443e-21
46.450000	1.02221e-20
46.400000	1.09021e-20
46.350000	1.16273e-20
46.300000	1.24008e-20
46.250000	1.32257e-20
46.200000	1.41054e-20
46.150000	1.50437e-20
46.100000	1.60443e-20
46.050000	1.71114e-20
46.000000	1.82495e-20
45.950000	1.94633e-20
45.900000	2.07577e-20
45.850000	2.21382e-20
45.800000	2.36104e-20
45.750000	2.51805e-20
45.700000	2.6855e-20
45.650000	2.86407e-20
45.600000	3.05452e-20
45.550000	3.25762e-20
45.500000	3.47422e-20
45.450000	3.70521e-20
45.400000	3.95156e-20
45.350000	4.21427e-20
45.300000	4.49445e-20
45.250000	4.79324e-20
45.200000	5.11188e-20
45.150000	5.4517e-20
45.100000	5.8141e-20
45.050000	6.20057e-20
45.000000	6.61272e-20
44.950000	7.05225e-20
44.900000	7.52099e-20
44.850000	8.02086e-20
44.800000	8.55393e-20
44.750000	9.12242e-20
44.700000	9.72867e-20
44.650000	1.03752e-19
44.600000	1.10646e-19
44.550000	1.17999e-19
44.500000	1.2584e-19
44.450000	1.34202e-19
44.400000	1.43118e-19
44.350000	1.52627e-19
44.300000	1.62768e-19
44.250000	1.73582e-19
44.200000	1.85114e-19
44.150000	1.97412e-19
44.100000	2.10526e-19
44.050000	2.24511e-19
44.000000	2.39424e-19
43.950000	2.55328e-19
43.900000	2.72288e-19
43.850000	2.90373e-19
43.800000	3.09659e-19
43.750000	3.30225e-19
43.700000	3.52156e-19
43.650000	3.75543e-19
43.600000	4.00482e-19
43.550000	4.27077e-19
43.500000	4.55437e-19
43.450000	4.85678e-19
43.400000	5.17927e-19
43.350000	5.52316e-19
43.300000	5.88987e-19
43.250000	6.28091e-19
43.200000	6.6979e-19
43.150000	7.14256e-19
43.100000	7.61672e-19
43.050000	8.12234e-19
43.000000	8.6615e-19
42.950000	9.23644e-19
42.900000	9.84951e-19
42.850000	1.05033e-18
42.800000	1.12004e-18
42.750000	1.19437e-18
42.700000	1.27364e-18
42.650000	1.35816e-18
42.600000	1.44829e-18
42.550000	1.5444e-18
42.500000	1.64688e-18
42.450000	1.75615e-18
42.400000	1.87268e-18
42.350000	1.99693e-18
42.300000	2.12942e-18
42.250000	2.27069e-18
42.200000	2.42133e-18
42.150000	2.58196e-18
42.100000	2.75324e-18
42.050000	2.93587e-18
42.000000	3.13061e-18
41.950000	3.33826e-18
41.900000	3.55967e-18
41.850000	3.79576e-18
41.800000	4.0475e-18
41.750000	4.31592e-18
41.700000	4.60214e-18
41.650000	4.90732e-18
41.600000	5.23272e-18
41.550000	5.57969e-18
41.500000	5.94965e-18
41.450000	6.34413e-18
41.400000	6.76475e-18
41.350000	7.21323e-18
41.300000	7.69143e-18
41.250000	8.2013e-18
41.200000	8.74496e-18
41.150000	9.32463e-18
41.100000	9.9427e-18
41.050000	1.06017e-17
41.000000	1.13044e-17
40.950000	1.20536e-17
40.900000	1.28524e-17
40.850000	1.37041e-17
40.800000	1.46123e-17
40.750000	1.55805e-17
40.700000	1.66129e-17
40.650000	1.77137e-17
40.600000	1.88873e-17
40.550000	2.01386e-17
40.500000	2.14728e-17
40.450000	2.28953e-17
40.400000	2.4412e-17
40.350000	2.60291e-17
40.300000	2.77532e-17
40.250000	2.95915e-17
40.200000	3.15514e-17
40.150000	3.3641e-17
40.100000	3.5869e-17
40.050000	3.82444e-17
40.000000	4.07769e-17
39.950000	4.34771e-17
39.900000	4.63559e-17
39.850000	4.94252e-17
39.800000	5.26976e-17
39.750000	5.61865e-17
39.700000	5.99062e-17
39.650000	6.3872e-17
39.600000	6.81002e-17
39.550000	7.2608e-17
39.500000	7.74139e-17
39.450000	8.25378e-17
39.400000	8.80005e-17
39.350000	9.38245e-17
39.300000	1.00034e-16
39.250000	1.06653e-16
39.200000	1.13711e-16
39.150000	1.21235e-16
39.100000	1.29256e-16
39.050000	1.37808e-16
39.000000	1.46926e-16
38.950000	1.56646e-16
38.900000	1.67008e-16
38.850000	1.78056e-16
38.800000	1.89833e-16
38.750000	2.02389e-16
38.700000	2.15775e-16
38.650000	2.30046e-16
38.600000	2.4526e-16
38.550000	2.61479e-16
38.500000	2.78769e-16
38.450000	2.97202e-16
38.400000	3.16853e-16
38.350000	3.37802e-16
38.300000	3.60135e-16
38.250000	3.83944e-16
38.200000	4.09325e-16
38.150000	4.36382e-16
38.100000	4.65226e-16
38.050000	4.95976e-16
38.000000	5.28756e-16
37.950000	5.63701e-16
37.900000	6.00953e-16
37.850000	6.40665e-16
37.800000	6.82999e-16
37.750000	7.28128e-16
37.700000	7.76236e-16
37.650000	8.2752e-16
37.600000	8.82189e-16
37.550000	9.40466e-16
37.500000	1.00259e-15
37.450000	1.06881e-15
37.400000	1.13941e-15
37.350000	1.21466e-15
37.300000	1.29488e-15
37.250000	1.38039e-15
37.200000	1.47154e-15
37.150000	1.56871e-15
37.100000	1.67229e-15
37.050000	1.7827e-15
37.000000	1.90039e-15
36.950000	2.02585e-15
36.900000	2.15958e-15
36.850000	2.30212e-15
36.800000	2.45407e-15
36.750000	2.61604e-15
36.700000	2.78869e-15
36.650000	2.97272e-15
36.600000	3.16889e-15
36.550000	3.37799e-15
36.500000	3.60087e-15
36.450000	3.83844e-15
36.400000	4.09167e-15
36.350000	4.36159e-15
36.300000	4.6493e-15
36.250000	4.95597e-15
36.200000	5.28285e-15
36.150000	5.63127e-15
36.100000	6.00264e-15
36.050000	6.39848e-15
36.000000	6.82039e-15
35.950000	7.2701e-15
35.900000	7.74942e-15
35.850000	8.26032e-15
35.800000	8.80487e-15
35.750000	9.38527e-15
35.700000	1.00039e-14
35.650000	1.06633e-14
35.600000	1.1366e-14
35.550000	1.21151e-14
35.500000	1.29134e-14
35.450000	1.37643e-14
35.400000	1.46712e-14
35.350000	1.56378e-14
35.300000	1.66681e-14
35.250000	1.77661e-14
35.200000	1.89363e-14
35.150000	2.01836e-14
35.100000	2.15129e-14
35.050000	2.29297e-14
35.000000	2.44397e-14
34.950000	2.6049e-14
34.900000	2.77642e-14
34.850000	2.95921e-14
34.800000	3.15403e-14
34.750000	3.36166e-14
34.700000	3.58294e-14
34.650000	3.81877e-14
34.600000	4.0701e-14
34.550000	4.33796e-14
34.500000	4.62342e-14
34.450000	4.92765e-14
34.400000	5.25187e-14
34.350000	5.5974e-14
34.300000	5.96563e-14
34.250000	6.35806e-14
34.200000	6.77627e-14
34.150000	7.22196e-14
34.100000	7.69692e-14
34.050000	8.20309e-14
34.000000	8.74249e-14
33.950000	9.31733e-14
33.900000	9.92991e-14
33.850000	1.05827e-13
33.800000	1.12784e-13
33.750000	1.20197e-13
33.700000	1.28097e-13
33.650000	1.36516e-13
33.600000	1.45487e-13
33.550000	1.55047e-13
33.500000	1.65235e-13
33.450000	1.76091e-13
33.400000	1.87659e-13
33.350000	1.99986e-13
33.300000	2.13122e-13
33.250000	2.27119e-13
33.200000	2.42035e-13
33.150000	2.57929e-13
33.100000	2.74865e-13
33.050000	2.92911e-13
33.000000	3.12141e-13
32.950000	3.32631e-13
32.900000	3.54465e-13
32.850000	3.7773e-13
32.800000	4.0252e-13
32.750000	4.28934e-13
32.700000	4.57079e-13
32.650000	4.87069e-13
32.600000	5.19023e-13
32.550000	5.5307e-13
32.500000	5.89348e-13
32.450000	6.28002e-13
32.400000	6.69187e-13
32.350000	7.13069e-13
32.300000	7.59825e-13
32.250000	8.09641e-13
32.200000	8.62719e-13
32.150000	9.19271e-13
32.100000	9.79525e-13
32.050000	1.04372e-12
32.000000	1.11212e-12
31.950000	1.18499e-12
31.900000	1.26263e-12
31.850000	1.34535e-12
31.800000	1.43348e-12
31.750000	1.52738e-12
31.700000	1.62741e-12
31.650000	1.73399e-12
31.600000	1.84754e-12
31.550000	1.9685e-12
31.500000	2.09738e-12
31.450000	2.23468e-12
31.400000	2.38095e-12
31.350000	2.53678e-12
31.300000	2.70279e-12
31.250000	2.87965e-12
31.200000	3.06806e-12
31.150000	3.26877e-12
31.100000	3.4826e-12
31.050000	3.71039e-12
31.000000	3.95305e-12
30.950000	4.21155e-12
30.900000	4.48693e-12
30.850000	4.78029e-12
30.800000	5.09278e-12
30.750000	5.42567e-12
30.700000	5.78029e-12
30.650000	6.15803e-12
30.600000	6.56042e-12
30.550000	6.98905e-12
30.500000	7.44563e-12
30.450000	7.93199e-12
30.400000	8.45006e-12
30.350000	9.0019e-12
30.300000	9.58971e-12
30.250000	1.02158e-11
30.200000	1.08827e-11
30.150000	1.15931e-11
30.100000	1.23498e-11
30.050000	1.31557e-11
30.000000	1.40142e-11
29.950000	1.49285e-11
29.900000	1.59024e-11
29.850000	1.69397e-11
29.800000	1.80445e-11
29.750000	1.92212e-11
29.700000	2.04745e-11
29.650000	2.18093e-11
29.600000	2.3231e-11
29.550000	2.47451e-11
29.500000	2.63578e-11
29.450000	2.80753e-11
29.400000	2.99045e-11
29.350000	3.18526e-11
29.300000	3.39274e-11
29.250000	3.6137e-11
29.200000	3.84902e-11
29.150000	4.09963e-11
29.100000	4.36652e-11
29.050000	4.65075e-11
29.000000	4.95343e-11
28.950000	5.27577e-11
28.900000	5.61904e-11
28.850000	5.98459e-11
28.800000	6.37387e-11
28.750000	6.78841e-11
28.700000	7.22985e-11
28.650000	7.69992e-11
28.600000	8.20049e-11
28.550000	8.73351e-11
28.500000	9.30111e-11
28.450000	9.90549e-11
28.400000	1.05491e-10
28.350000	1.12343e-10
28.300000	1.1964e-10
28.250000	1.2741e-10
28.200000	1.35682e-10
28.150000	1.44491e-10
28.100000	1.5387e-10
28.050000	1.63856e-10
28.000000	1.74489e-10
27.950000	1.8581e-10
27.900000	1.97863e-10
27.850000	2.10696e-10
27.800000	2.24359e-10
27.750000	2.38906e-10
27.700000	2.54394e-10
27.650000	2.70882e-10
27.600000	2.88437e-10
27.550000	3.07126e-10
27.500000	3.27022e-10
27.450000	3.48204e-10
27.400000	3.70754e-10
27.350000	3.94759e-10
27.300000	4.20315e-10
27.250000	4.4752e-10
27.200000	4.76481e-10
27.150000	5.07311e-10
27.100000	5.40129e-10
27.050000	5.75064e-10
27.000000	6.12251e-10
26.950000	6.51836e-10
26.900000	6.93972e-10
26.850000	7.38824e-10
26.800000	7.86565e-10
26.750000	8.37381e-10
26.700000	8.9147e-10
26.650000	9.49041e-10
26.600000	1.01032e-09
26.550000	1.07554e-09
26.500000	1.14496e-09
26.450000	1.21884e-09
26.400000	1.29747e-09
26.350000	1.38116e-09
26.300000	1.47023e-09
26.250000	1.56502e-09
26.200000	1.66591e-09
26.150000	1.77327e-09
26.100000	1.88753e-09
26.050000	2.00912e-09
26.000000	2.13852e-09
25.950000	2.27623e-09
25.900000	2.42276e-09
25.850000	2.5787e-09
25.800000	2.74463e-09
25.750000	2.9212e-09
25.700000	3.10909e-09
25.650000	3.30902e-09
25.600000	3.52175e-09
25.550000	3.7481e-09
25.500000	3.98895e-09
25.450000	4.24521e-09
25.400000	4.51786e-09
25.350000	4.80796e-09
25.300000	5.11661e-09
25.250000	5.44499e-09
25.200000	5.79435e-09
25.150000	6.16604e-09
25.100000	6.56147e-09
25.050000	6.98214e-09
25.000000	7.42967e-09
24.950000	7.90576e-09
24.900000	8.41222e-09
24.850000	8.95098e-09
24.800000	9.52409e-09
24.750000	1.01337e-08
24.700000	1.07822e-08
24.650000	1.1472e-08
24.600000	1.22057e-08
24.550000	1.29861e-08
24.500000	1.38162e-08
24.450000	1.4699e-08
24.400000	1.5638e-08
24.350000	1.66367e-08
24.300000	1.76989e-08
24.250000	1.88285e-08
24.200000	2.00298e-08
24.150000	2.13074e-08
24.100000	2.26661e-08
24.050000	2.41109e-08
24.000000	2.56474e-08
23.950000	2.72812e-08
23.900000	2.90185e-08
23.850000	3.08659e-08
23.800000	3.28302e-08
23.750000	3.49188e-08
23.700000	3.71396e-08
23.650000	3.95007e-08
23.600000	4.20111e-08
23.550000	4.46801e-08
23.500000	4.75177e-08
23.450000	5.05344e-08
23.400000	5.37414e-08
23.350000	5.71507e-08
23.300000	6.07749e-08
23.250000	6.46274e-08
23.200000	6.87227e-08
23.150000	7.30757e-08
23.100000	7.77027e-08
23.050000	8.26207e-08
23.000000	8.7848e-08
22.950000	9.34036e-08
22.900000	9.93082e-08
22.850000	1.05583e-07
22.800000	1.12253e-07
22.750000	1.1934e-07
22.700000	1.26871e-07
22.650000	1.34875e-07
22.600000	1.43379e-07
22.550000	1.52416e-07
22.500000	1.62017e-07
22.450000	1.7222e-07
22.400000	1.83059e-07
22.350000	1.94575e-07
22.300000	2.0681e-07
22.250000	2.19809e-07
22.200000	2.33617e-07
22.150000	2.48286e-07
22.100000	2.63867e-07
22.050000	2.80419e-07
22.000000	2.97999e-07
21.950000	3.16672e-07
21.900000	3.36505e-07
21.850000	3.57568e-07
21.800000	3.79938e-07
21.750000	4.03694e-07
21.700000	4.28922e-07
21.650000	4.55711e-07
21.600000	4.84157e-07
21.550000	5.14361e-07
21.500000	5.46431e-07
21.450000	5.80479e-07
21.400000	6.16628e-07
21.350000	6.55003e-07
21.300000	6.95742e-07
21.250000	7.38987e-07
21.200000	7.84891e-07
21.150000	8.33614e-07
21.100000	8.85328e-07
21.050000	9.40213e-07
21.000000	9.98461e-07
20.950000	1.06027e-06
20.900000	1.12587e-06
20.850000	1.19547e-06
20.800000	1.26932e-06
20.750000	1.34768e-06
20.700000	1.43081e-06
20.650000	1.519e-06
20.600000	1.61256e-06
20.550000	1.7118e-06
20.500000	1.81706e-06
20.450000	1.9287e-06
20.400000	2.04711e-06
20.350000	2.17268e-06
20.300000	2.30584e-06
20.250000	2.44703e-06
20.200000	2.59674e-06
20.150000	2.75547e-06
20.100000	2.92374e-06
20.050000	3.10212e-06
20.000000	3.29121e-06
19.950000	3.49162e-06
19.900000	3.70403e-06
19.850000	3.92914e-06
19.800000	4.16769e-06
19.750000	4.42045e-06
19.700000	4.68825e-06
19.650000	4.97198e-06
19.600000	5.27254e-06
19.550000	5.59091e-06
19.500000	5.92811e-06
19.450000	6.28524e-06
19.400000	6.66342e-06
19.350000	7.06388e-06
19.300000	7.48786e-06
19.250000	7.93673e-06
19.200000	8.41188e-06
19.150000	8.91481e-06
19.100000	9.44708e-06
19.050000	1.00104e-05
19.000000	1.06064e-05
18.950000	1.12369e-05
18.900000	1.1904e-05
18.850000	1.26096e-05
18.800000	1.33559e-05
18.750000	1.41451e-05
18.700000	1.49795e-05
18.650000	1.58617e-05
18.600000	1.67943e-05
18.550000	1.77799e-05
18.500000	1.88216e-05
18.450000	1.99222e-05
18.400000	2.1085e-05
18.350000	2.23132e-05
18.300000	2.36105e-05
18.250000	2.49803e-05
18.200000	2.64266e-05
18.150000	2.79533e-05
18.100000	2.95646e-05
18.050000	3.12649e-05
18.000000	3.30588e-05
17.950000	3.49511e-05
17.900000	3.69466e-05
17.850000	3.90507e-05
17.800000	4.12688e-05
17.750000	4.36065e-05
17.700000	4.60696e-05
17.650000	4.86643e-05
17.600000	5.1397e-05
17.550000	5.42741e-05
17.500000	5.73026e-05
17.450000	6.04895e-05
17.400000	6.38421e-05
17.350000	6.7368e-05
17.300000	7.10749e-05
17.250000	7.49709e-05
17.200000	7.90642e-05
17.150000	8.33631e-05
17.100000	8.78765e-05
17.050000	9.26131e-05
17.000000	9.75819e-05
16.950000	0.000102792
16.900000	0.000108253
16.850000	0.000113973
16.800000	0.000119963
16.750000	0.000126232
16.700000	0.000132788
16.650000	0.000139641
16.600000	0.000146801
16.550000	0.000154275
16.500000	0.000162073
16.450000	0.000170201
16.400000	0.000178668
16.350000	0.00018748
16.300000	0.000196642
16.250000	0.000206159
16.200000	0.000216035
16.150000	0.00022627
16.100000	0.000236866
16.050000	0.00024782
16.000000	0.000259127
15.950000	0.000270781
15.900000	0.000282769
15.850000	0.000295079
15.800000	0.000307691
15.750000	0.00032058
15.700000	0.000333718
15.650000	0.000347067
15.600000	0.000360584
15.550000	0.000374213
15.500000	0.00038789
15.450000	0.000401539
15.400000	0.000415067
15.350000	0.000428365
15.300000	0.000441301
15.250000	0.000453718
15.200000	0.000465426
15.150000	0.000476192
15.100000	0.000485723
15.050000	0.00049364
15.000000	0.000499403
&
```
