## Supplementary material for "All-at-once RNA folding with 3D motif prediction framed by evolutionary information": RF04028_mir-7948.cacofold.power

```
# Power analysis of CaCoFold structure 
#
# Powertype = SINGLE SUBSTITUTIONS
# covary  left_pos      right_pos    substitutions      power
#----------------------------------------------------------------
          1		61		0		0.00
          2		60		1		0.00
          3		59		1		0.00
          4		58		1		0.00
          5		57		1		0.00
          6		56		0		0.00
          7		55		1		0.00
          8		54		1		0.00
          9		53		0		0.00
          10		52		3		0.02
          11		51		0		0.00
          12		50		0		0.00
          13		49		0		0.00
          14		48		0		0.00
          16		47		0		0.00
          17		46		0		0.00
          18		45		0		0.00
          19		44		0		0.00
          20		43		0		0.00
          21		41		0		0.00
          22		40		0		0.00
          23		39		0		0.00
          24		38		0		0.00
#
# BPAIRS 23
# avg substitutions per BP  0.4
# BPAIRS expected to covary 0.0 +/- 0.1
# BPAIRS observed to covary 0
#
```
