## Supplementary material for "All-at-once RNA folding with 3D motif prediction framed by evolutionary information": RF04028_mir-7948.surv

```
0.676199	0.0454545
-0.003764	1
&
2.286227	0.000517866
1.301453	0.00103573
1.285821	0.0015536
1.246743	0.00207147
1.192033	0.00258933
1.176402	0.0031072
1.090430	0.00362506
1.035720	0.00414293
0.887222	0.0046608
0.816881	0.00517866
0.723093	0.00569653
0.684015	0.0062144
0.504255	0.00673226
0.465176	0.00725013
0.457361	0.007768
0.426098	0.00828586
0.215075	0.00880373
0.183812	0.0093216
0.027499	0.00983946
-0.003764	0.976696
-0.027211	0.977214
-0.042842	0.977732
-0.058473	0.97825
-0.066289	0.979285
-0.120998	0.979803
-0.128814	0.980321
-0.160077	0.980839
-0.183524	0.981875
-0.214786	0.98291
-0.230418	0.983946
-0.238233	0.984464
-0.253865	0.986535
-0.292943	0.987571
-0.300759	0.988089
-0.308574	0.988607
-0.316390	0.989125
-0.324206	0.990161
-0.339837	0.990678
-0.347653	0.991714
-0.355468	0.99275
-0.363284	0.993268
-0.378915	0.993786
-0.402362	0.994303
-0.425809	0.994821
-0.433625	0.995339
-0.488335	0.995857
-0.511782	0.996375
-0.519597	0.996893
-0.550860	0.997411
-0.558676	0.997929
-0.582123	0.998446
-0.636832	0.998964
-0.777514	0.999482
-0.840040	1
&
2.731898	1.70678e-06
2.731720	8.53388e-06
2.723904	1.02407e-05
2.708273	1.19474e-05
2.653563	1.36542e-05
2.622300	2.73084e-05
2.614485	3.0722e-05
2.591038	3.24287e-05
2.559775	3.75491e-05
2.544144	4.26694e-05
2.465987	4.43762e-05
2.458171	5.29101e-05
2.450356	0.00011094
2.442540	0.000112647
2.434724	0.000122888
2.426909	0.000124595
2.419093	0.000145076
2.411277	0.00014849
2.403462	0.000150196
2.395646	0.00015361
2.380015	0.000157023
2.372199	0.00015873
2.364383	0.00016385
2.356568	0.000168971
2.348752	0.000170678
2.340936	0.000175798
2.325305	0.000186039
2.317489	0.000191159
2.309674	0.000192866
2.294042	0.000298686
2.286227	0.000319167
2.262780	0.000327701
2.254964	0.000336235
2.247148	0.000339648
2.239333	0.000349889
2.223701	0.000356716
2.200254	0.000358423
2.168992	0.00036013
2.161176	0.000366957
2.153360	0.000372077
2.145545	0.000373784
2.137729	0.000375491
2.129913	0.000387438
2.122098	0.000392558
2.106466	0.000399386
2.098651	0.000407919
2.090835	0.000414747
2.083019	0.00041816
2.067388	0.000419867
2.059572	0.00042328
2.043941	0.000426694
2.036125	0.000433521
2.028310	0.000435228
2.020494	0.000436935
2.012678	0.000442055
2.004863	0.000447175
1.997047	0.000450589
1.981416	0.000452296
1.965784	0.000454002
1.950153	0.000457416
1.926706	0.000459123
1.911075	0.000460829
1.903259	0.000464243
1.895443	0.000472777
1.887628	0.000474484
1.871996	0.000477897
1.832918	0.000479604
1.825102	0.000481311
1.817287	0.000484724
1.793840	0.000486431
1.786024	0.000491551
1.715683	0.000494965
1.692236	0.000498379
1.684420	0.000500085
1.629711	0.000501792
1.621895	0.000503499
1.614079	0.000505206
1.590632	0.000506912
1.567185	0.000510326
1.496844	0.00051374
1.489029	0.000515446
1.473397	0.000517153
1.465582	0.00051886
1.457766	0.00052398
1.442135	0.000530807
1.434319	0.000534221
1.426503	0.000568356
1.418688	0.000575183
1.410872	0.000580304
1.403056	0.000588838
1.395241	0.000590544
1.387425	0.000597372
1.379609	0.000602492
1.371794	0.000621266
1.363978	0.0006298
1.356162	0.000634921
1.348347	0.000643455
1.340531	0.000667349
1.332715	0.000737327
1.324900	0.00077829
1.317084	0.000797064
1.309268	0.000834613
1.301453	0.000892644
1.293637	0.000921659
1.285821	0.000967742
1.278006	0.000993344
1.270190	0.00112306
1.262374	0.00116914
1.254559	0.00131763
1.246743	0.0013842
1.238927	0.00146953
1.231112	0.00176481
1.223296	0.00189452
1.215480	0.00195597
1.207665	0.00210616
1.199849	0.00216931
1.192033	0.00223929
1.184218	0.00240826
1.176402	0.00255846
1.168586	0.00259942
1.160771	0.0026438
1.152955	0.00268305
1.145139	0.00276327
1.137324	0.00281447
1.129508	0.00285202
1.121692	0.0029971
1.113877	0.00304489
1.106061	0.00313364
1.098245	0.00318655
1.090430	0.00326848
1.082614	0.00330261
1.074798	0.00335893
1.066983	0.003376
1.059167	0.00343574
1.051351	0.00347158
1.043536	0.00348353
1.035720	0.00362861
1.027904	0.00363885
1.020089	0.00367127
1.012273	0.00368664
1.004457	0.00382659
0.996642	0.00384878
0.988826	0.00386073
0.981010	0.00386585
0.973195	0.00388633
0.965379	0.0039051
0.957563	0.00399044
0.949748	0.00403311
0.941932	0.00405359
0.934116	0.00406725
0.926301	0.00407919
0.918485	0.00411162
0.910669	0.00412869
0.902854	0.004156
0.895038	0.00417648
0.887222	0.0042055
0.879407	0.00422598
0.871591	0.00424646
0.863775	0.00427718
0.855960	0.00429595
0.848144	0.00434374
0.840328	0.00435569
0.832513	0.004383
0.824697	0.00440007
0.816881	0.00444274
0.809066	0.00447687
0.801250	0.00456051
0.793434	0.00460147
0.785619	0.00469193
0.777803	0.00471924
0.769987	0.00475849
0.762172	0.0047858
0.754356	0.004936
0.746540	0.00494794
0.738725	0.00498208
0.730909	0.0051135
0.723093	0.00517153
0.715278	0.00532685
0.707462	0.00543779
0.699646	0.00545486
0.691831	0.00560505
0.684015	0.00573989
0.676199	0.00577232
0.668384	0.00580474
0.660568	0.00584059
0.652752	0.00585253
0.644937	0.00587302
0.637121	0.0058952
0.629305	0.00590544
0.621490	0.00595153
0.613674	0.0059703
0.605858	0.00597884
0.598043	0.00599249
0.590227	0.00600785
0.582411	0.00603687
0.574596	0.00605223
0.566780	0.00608807
0.558964	0.00611708
0.551149	0.0061461
0.543333	0.00617341
0.535517	0.00621778
0.527702	0.00623656
0.519886	0.00627581
0.512070	0.0062963
0.504255	0.00636286
0.496439	0.00645161
0.488623	0.00661205
0.480808	0.00668715
0.472992	0.00672811
0.465176	0.00677761
0.457361	0.00699266
0.449545	0.00729988
0.441729	0.00737327
0.433914	0.00759515
0.426098	0.00763782
0.418282	0.00773169
0.410467	0.00779314
0.402651	0.0079348
0.394835	0.00795528
0.387020	0.00797918
0.379204	0.00809353
0.371388	0.00810889
0.363573	0.00813279
0.355757	0.00817204
0.347941	0.00820106
0.340126	0.00821301
0.332310	0.00823007
0.324494	0.00826762
0.316679	0.00830688
0.308863	0.00833419
0.301047	0.00835467
0.293232	0.0083871
0.285416	0.00841441
0.277600	0.00842806
0.269785	0.00844683
0.261969	0.00846219
0.254153	0.00847756
0.246338	0.0084895
0.238522	0.00850828
0.230706	0.00856802
0.222891	0.00857484
0.215075	0.0086141
0.207259	0.00877283
0.199444	0.00879843
0.191628	0.00883427
0.183812	0.00890254
0.175997	0.00892473
0.168181	0.00895375
0.160365	0.00900495
0.152550	0.00903909
0.144734	0.0091944
0.136918	0.00927121
0.129103	0.00930705
0.121287	0.00940946
0.113471	0.00943506
0.105656	0.00958013
0.097840	0.00965864
0.090024	0.00971155
0.082209	0.00982079
0.074393	0.0098737
0.066577	0.00991466
0.058762	0.00994368
0.050946	0.00999829
0.043130	0.0100956
0.035315	0.0101656
0.027499	0.010367
0.019683	0.0104557
0.011868	0.0106383
0.004052	0.0107919
-0.003764	0.977389
-0.011579	0.977493
-0.019395	0.977619
-0.027211	0.977923
-0.035026	0.978049
-0.042842	0.978233
-0.050658	0.978382
-0.058473	0.9786
-0.066289	0.978921
-0.074104	0.979302
-0.081920	0.979531
-0.089736	0.979988
-0.097551	0.980138
-0.105367	0.980374
-0.113183	0.980621
-0.120998	0.980806
-0.128814	0.980939
-0.136630	0.981096
-0.144445	0.981393
-0.152261	0.981647
-0.160077	0.982043
-0.167892	0.982412
-0.175708	0.982608
-0.183524	0.982917
-0.191339	0.983217
-0.199155	0.983613
-0.206971	0.983949
-0.214786	0.984659
-0.222602	0.98502
-0.230418	0.985426
-0.238233	0.985827
-0.246049	0.986598
-0.253865	0.986897
-0.261680	0.987264
-0.269496	0.987894
-0.277312	0.988263
-0.285127	0.988597
-0.292943	0.98929
-0.300759	0.989971
-0.308574	0.990394
-0.316390	0.990857
-0.324206	0.991686
-0.332021	0.992123
-0.339837	0.992538
-0.347653	0.993069
-0.355468	0.993412
-0.363284	0.993589
-0.371100	0.99376
-0.378915	0.994026
-0.386731	0.994183
-0.394547	0.994279
-0.402362	0.994499
-0.410178	0.994668
-0.417994	0.994898
-0.425809	0.995079
-0.433625	0.995385
-0.441441	0.995581
-0.449256	0.995772
-0.457072	0.995875
-0.464888	0.996081
-0.472703	0.996308
-0.480519	0.996353
-0.488335	0.996581
-0.496150	0.99668
-0.503966	0.996883
-0.511782	0.996989
-0.519597	0.997233
-0.527413	0.997327
-0.535229	0.997691
-0.543044	0.997766
-0.550860	0.997844
-0.558676	0.997916
-0.566491	0.997955
-0.574307	0.998083
-0.582123	0.998136
-0.589938	0.998191
-0.597754	0.998259
-0.605570	0.998312
-0.613385	0.998384
-0.621201	0.998426
-0.629017	0.998577
-0.636832	0.998647
-0.644648	0.998665
-0.652464	0.998723
-0.660279	0.999003
-0.668095	0.999037
-0.675911	0.999072
-0.683726	0.999114
-0.691542	0.999174
-0.699358	0.999198
-0.707173	0.999348
-0.714989	0.999396
-0.722805	0.99942
-0.730620	0.999445
-0.738436	0.999522
-0.746252	0.999531
-0.754067	0.999563
-0.761883	0.999584
-0.769699	0.999606
-0.777514	0.999647
-0.785330	0.99965
-0.793146	0.999655
-0.800961	0.999674
-0.808777	0.999691
-0.816593	0.999706
-0.824408	0.999724
-0.832224	0.99984
-0.840040	0.999867
-0.847855	0.999872
-0.855671	0.999899
-0.863487	0.999911
-0.871302	0.999915
-0.879118	0.999921
-0.886934	0.999928
-0.894749	0.999933
-0.902565	0.999939
-0.918196	0.999947
-0.926012	0.999954
-0.933828	0.999957
-0.941643	0.999959
-0.949459	0.999973
-0.957275	0.999983
-0.965090	0.999985
-0.972906	0.999986
-0.996353	0.999988
-1.004169	0.999995
-1.011984	0.999997
-1.019800	1
&
```
