## Supplementary material for "All-at-once RNA folding with 3D motif prediction framed by evolutionary information": RF04029_mir-8521.helixcov

```
# RMs = 1 L = 68

# RM_HELIX NESTED 6-31 35-64, nbp = 26 nbp_cov = 0
# pvals: 0.9518,0.9518,0.9518,0.9518,0.9518,0.9518,0.9518,0.9518,0.9518,0.9518,0.9518,0.9518,0.9518,0.9518,0.9518,0.9518,0.9518,0.9518,0.9518,0.9518,0.9518,0.9518,0.9518,0.9518,0.9518,0.9518
# aggregated NONE
NESTED  :::::<<<<<<<<<<<<<<<<<<<<<<<<<<___>>>-->>>>>>>>>>>>>>>>>>>>-->>>::::
        ::::::::::::::::::::::::::::::::::::::::::::::::::::::::::::::::::::
```
