## Supplementary material for "All-at-once RNA folding with 3D motif prediction framed by evolutionary information": RF04029_mir-8521.surv

```
0.002258	0.0384615
-0.017137	1
&
10.699291	0.00044405
8.945114	0.000888099
5.723807	0.00133215
5.404865	0.0017762
1.992193	0.00222025
1.928405	0.00310835
1.896511	0.0035524
1.737040	0.0044405
1.673252	0.0053286
1.386205	0.00577265
0.844005	0.0062167
0.461275	0.0071048
0.429381	0.00754885
0.397487	0.0079929
0.333698	0.00888099
0.269910	0.00932504
0.174228	0.00976909
0.142334	0.0102131
-0.017137	0.969805
-0.049031	0.971581
-0.080925	0.972913
-0.112819	0.973801
-0.144713	0.974689
-0.208502	0.975577
-0.240396	0.977353
-0.272290	0.978242
-0.304184	0.97913
-0.336078	0.980462
-0.367972	0.985346
-0.431761	0.987567
-0.463655	0.988455
-0.527443	0.988899
-0.559337	0.989343
-0.655020	0.990231
-0.782596	0.991119
-0.910173	0.992007
-0.942067	0.992895
-0.973961	0.993783
-1.005855	0.994671
-1.037749	0.99556
-1.069643	0.996004
-1.165326	0.996892
-1.229114	0.99778
-1.707526	0.999556
-2.122150	1
&
11.273385	2.19491e-05
11.145809	8.77963e-05
11.113915	0.000109745
11.082021	0.000219491
11.018232	0.00024144
10.954444	0.000263389
10.890656	0.000285338
10.826868	0.000329236
10.476032	0.000373134
10.444138	0.000395083
10.220879	0.000417032
9.901938	0.000438982
9.870044	0.00048288
9.806255	0.000504829
9.455420	0.000526778
9.327843	0.000548727
9.295949	0.000592625
9.072690	0.000614574
9.040796	0.000746269
8.945114	0.000812116
8.881326	0.000834065
8.785643	0.000856014
8.658067	0.000877963
8.626173	0.000899912
8.562384	0.000921861
8.402914	0.00094381
8.371020	0.000965759
7.414196	0.000987709
6.999572	0.00100966
6.202219	0.00103161
5.596230	0.00105356
5.085924	0.0010755
4.958347	0.00109745
4.894559	0.0011194
4.862665	0.0011633
4.830771	0.00118525
4.798877	0.0012072
4.766983	0.001295
4.735089	0.00131694
4.703194	0.00133889
4.607512	0.00136084
4.543724	0.00138279
4.288571	0.00140474
4.224782	0.00142669
4.192888	0.00144864
4.160994	0.00147059
3.937735	0.00149254
3.714476	0.00151449
3.682582	0.00155838
3.586900	0.00158033
3.555006	0.00162423
3.395535	0.00164618
3.363641	0.00175593
3.331747	0.00179982
3.299853	0.00182177
3.267959	0.00184372
3.204170	0.00186567
2.980911	0.00190957
2.949017	0.00193152
2.821441	0.00195347
2.757652	0.00197542
2.566288	0.00206321
2.534394	0.00210711
2.470605	0.00212906
2.374923	0.00215101
2.343029	0.00217296
2.279240	0.00221686
2.247346	0.00274363
2.215452	0.00283143
2.183558	0.00291923
2.151664	0.00298507
2.119770	0.00333626
2.087876	0.00370939
2.055982	0.00423617
2.024087	0.00436787
1.992193	0.00443371
1.960299	0.00463126
1.928405	0.0046971
1.896511	0.0048288
1.864617	0.00507024
1.832723	0.00535558
1.800828	0.00537752
1.768934	0.00539947
1.737040	0.00568481
1.705146	0.00572871
1.641358	0.00581651
1.609464	0.00592625
1.577570	0.00601405
1.545675	0.00616769
1.513781	0.00632133
1.481887	0.00647498
1.449993	0.00662862
1.418099	0.00669447
1.386205	0.00684811
1.354311	0.00695786
1.290522	0.00700176
1.258628	0.00708955
1.226734	0.00722125
1.194840	0.00737489
1.162946	0.00741879
1.131052	0.00755048
1.099158	0.00761633
1.035369	0.00766023
1.003475	0.00781387
0.971581	0.00796752
0.939687	0.00805531
0.907793	0.00818701
0.875899	0.0083626
0.844005	0.00849429
0.812110	0.00869183
0.780216	0.00880158
0.748322	0.00893327
0.716428	0.00915277
0.684534	0.00932836
0.652640	0.0095259
0.620746	0.0096137
0.588852	0.00978929
0.556957	0.00992098
0.525063	0.0100307
0.493169	0.0101185
0.461275	0.0101624
0.429381	0.0102722
0.397487	0.0104917
0.365593	0.0107989
0.333698	0.0109087
0.301804	0.0110843
0.269910	0.0111721
0.238016	0.011194
0.206122	0.0113257
0.174228	0.0115891
0.142334	0.0118964
0.110440	0.0121159
0.078545	0.0122915
0.046651	0.0126866
0.014757	0.0131255
-0.017137	0.9518
-0.049031	0.955465
-0.080925	0.959789
-0.112819	0.962818
-0.144713	0.964881
-0.176608	0.966396
-0.208502	0.9714
-0.240396	0.97579
-0.272290	0.979083
-0.304184	0.980773
-0.336078	0.981848
-0.367972	0.982858
-0.399867	0.983802
-0.431761	0.984372
-0.463655	0.984811
-0.495549	0.98536
-0.527443	0.985799
-0.559337	0.986304
-0.591231	0.986787
-0.623125	0.98716
-0.655020	0.987555
-0.686914	0.988038
-0.718808	0.988608
-0.750702	0.989157
-0.782596	0.989816
-0.814490	0.990694
-0.846384	0.991286
-0.878279	0.991769
-0.910173	0.992164
-0.942067	0.992581
-0.973961	0.993152
-1.005855	0.994162
-1.037749	0.994666
-1.069643	0.99504
-1.101537	0.995325
-1.133432	0.9955
-1.165326	0.99572
-1.197220	0.996159
-1.229114	0.996291
-1.261008	0.996708
-1.292902	0.997103
-1.324796	0.997191
-1.356690	0.997278
-1.388585	0.997366
-1.420479	0.997739
-1.452373	0.998156
-1.484267	0.998354
-1.516161	0.998705
-1.548055	0.998727
-1.579949	0.998968
-1.611844	0.99932
-1.643738	0.999495
-1.675632	0.999605
-1.707526	0.999715
-1.803208	0.999759
-1.835102	0.999781
-1.866997	0.999824
-1.930785	0.999846
-2.026467	0.999868
-2.122150	0.999912
-2.441091	0.999934
-2.536773	0.999956
-2.823821	0.999978
-3.206550	1
&
32.833818	1.8768e-36
32.801924	2.10852e-36
32.770030	2.36884e-36
32.738136	2.66128e-36
32.706242	2.9898e-36
32.674347	3.35885e-36
32.642453	3.77343e-36
32.610559	4.23914e-36
32.578665	4.7623e-36
32.546771	5.34999e-36
32.514877	6.01015e-36
32.482983	6.75172e-36
32.451088	7.58474e-36
32.419194	8.52048e-36
32.387300	9.57158e-36
32.355406	1.07523e-35
32.323512	1.20785e-35
32.291618	1.35683e-35
32.259724	1.52416e-35
32.227830	1.71212e-35
32.195935	1.92325e-35
32.164041	2.16039e-35
32.132147	2.42675e-35
32.100253	2.72594e-35
32.068359	3.06199e-35
32.036465	3.43944e-35
32.004571	3.86339e-35
31.972676	4.33956e-35
31.940782	4.87438e-35
31.908888	5.47508e-35
31.876994	6.14975e-35
31.845100	6.90751e-35
31.813206	7.75858e-35
31.781312	8.71444e-35
31.749418	9.78798e-35
31.717523	1.09937e-34
31.685629	1.23478e-34
31.653735	1.38687e-34
31.621841	1.55767e-34
31.589947	1.74949e-34
31.558053	1.96492e-34
31.526159	2.20686e-34
31.494265	2.47857e-34
31.462370	2.78371e-34
31.430476	3.12639e-34
31.398582	3.51123e-34
31.366688	3.9434e-34
31.334794	4.42874e-34
31.302900	4.97377e-34
31.271006	5.58582e-34
31.239111	6.27315e-34
31.207217	7.04498e-34
31.175323	7.91172e-34
31.143429	8.88503e-34
31.111535	9.97798e-34
31.079641	1.12053e-33
31.047747	1.25835e-33
31.015853	1.4131e-33
30.983958	1.58687e-33
30.952064	1.782e-33
30.920170	2.00111e-33
30.888276	2.24713e-33
30.856382	2.52339e-33
30.824488	2.83358e-33
30.792594	3.18187e-33
30.760700	3.57295e-33
30.728805	4.01205e-33
30.696911	4.50509e-33
30.665017	5.05866e-33
30.633123	5.68021e-33
30.601229	6.37807e-33
30.569335	7.16161e-33
30.537441	8.04134e-33
30.505546	9.02905e-33
30.473652	1.0138e-32
30.441758	1.1383e-32
30.409864	1.27809e-32
30.377970	1.43502e-32
30.346076	1.61122e-32
30.314182	1.80902e-32
30.282288	2.0311e-32
30.250393	2.28042e-32
30.218499	2.56032e-32
30.186605	2.87454e-32
30.154711	3.22731e-32
30.122817	3.62333e-32
30.090923	4.0679e-32
30.059029	4.56699e-32
30.027135	5.12726e-32
29.995240	5.75622e-32
29.963346	6.46226e-32
29.931452	7.25484e-32
29.899558	8.14456e-32
29.867664	9.1433e-32
29.835770	1.02644e-31
29.803876	1.15229e-31
29.771981	1.29356e-31
29.740087	1.45213e-31
29.708193	1.63012e-31
29.676299	1.82991e-31
29.644405	2.05417e-31
29.612511	2.3059e-31
29.580617	2.58844e-31
29.548723	2.90558e-31
29.516828	3.26154e-31
29.484934	3.66108e-31
29.453040	4.10952e-31
29.421146	4.61284e-31
29.389252	5.17776e-31
29.357358	5.81181e-31
29.325464	6.52344e-31
29.293569	7.32213e-31
29.261675	8.21852e-31
29.229781	9.22456e-31
29.197887	1.03537e-30
29.165993	1.16208e-30
29.134099	1.3043e-30
29.102205	1.4639e-30
29.070311	1.64302e-30
29.038416	1.84403e-30
29.006522	2.06961e-30
28.974628	2.32277e-30
28.942734	2.60687e-30
28.910840	2.92569e-30
28.878946	3.28346e-30
28.847052	3.68495e-30
28.815158	4.13549e-30
28.783263	4.64106e-30
28.751369	5.20839e-30
28.719475	5.84501e-30
28.687581	6.55937e-30
28.655687	7.36096e-30
28.623793	8.26043e-30
28.591899	9.26971e-30
28.560004	1.04022e-29
28.528110	1.16729e-29
28.496216	1.30987e-29
28.464322	1.46985e-29
28.432428	1.64935e-29
28.400534	1.85076e-29
28.368640	2.07673e-29
28.336746	2.33027e-29
28.304851	2.61474e-29
28.272957	2.9339e-29
28.241063	3.29198e-29
28.209169	3.69372e-29
28.177275	4.14445e-29
28.145381	4.65012e-29
28.113487	5.21744e-29
28.081593	5.8539e-29
28.049698	6.56793e-29
28.017804	7.36897e-29
27.985910	8.26762e-29
27.954016	9.27575e-29
27.922122	1.04067e-28
27.890228	1.16754e-28
27.858334	1.30986e-28
27.826439	1.46952e-28
27.794545	1.64861e-28
27.762651	1.84951e-28
27.730757	2.07487e-28
27.698863	2.32766e-28
27.666969	2.61122e-28
27.635075	2.92929e-28
27.603181	3.28607e-28
27.571286	3.68625e-28
27.539392	4.13512e-28
27.507498	4.6386e-28
27.475604	5.20332e-28
27.443710	5.83671e-28
27.411816	6.54713e-28
27.379922	7.34393e-28
27.348027	8.23761e-28
27.316133	9.23992e-28
27.284239	1.03641e-27
27.252345	1.16248e-27
27.220451	1.30388e-27
27.188557	1.46246e-27
27.156663	1.64031e-27
27.124769	1.83976e-27
27.092874	2.06343e-27
27.060980	2.31428e-27
27.029086	2.59558e-27
26.997192	2.91104e-27
26.965298	3.2648e-27
26.933404	3.6615e-27
26.901510	4.10636e-27
26.869616	4.6052e-27
26.837721	5.16458e-27
26.805827	5.79183e-27
26.773933	6.49518e-27
26.742039	7.28385e-27
26.710145	8.16818e-27
26.678251	9.15975e-27
26.646357	1.02716e-26
26.614462	1.15182e-26
26.582568	1.29159e-26
26.550674	1.44831e-26
26.518780	1.62402e-26
26.486886	1.82102e-26
26.454992	2.04189e-26
26.423098	2.28953e-26
26.391204	2.56716e-26
26.359309	2.87842e-26
26.327415	3.22737e-26
26.295521	3.61858e-26
26.263627	4.05716e-26
26.231733	4.54883e-26
26.199839	5.10001e-26
26.167945	5.7179e-26
26.136051	6.41056e-26
26.104156	7.18703e-26
26.072262	8.05744e-26
26.040368	9.03314e-26
26.008474	1.01268e-25
25.976580	1.13528e-25
25.944686	1.2727e-25
25.912792	1.42674e-25
25.880897	1.59939e-25
25.849003	1.79291e-25
25.817109	2.00982e-25
25.785215	2.25294e-25
25.753321	2.52543e-25
25.721427	2.83084e-25
25.689533	3.17314e-25
25.657639	3.55677e-25
25.625744	3.98672e-25
25.593850	4.46859e-25
25.561956	5.00862e-25
25.530062	5.61383e-25
25.498168	6.29208e-25
25.466274	7.05217e-25
25.434380	7.90396e-25
25.402485	8.8585e-25
25.370591	9.92816e-25
25.338697	1.11268e-24
25.306803	1.247e-24
25.274909	1.39751e-24
25.243015	1.56617e-24
25.211121	1.75515e-24
25.179227	1.9669e-24
25.147332	2.20417e-24
25.115438	2.47002e-24
25.083544	2.76789e-24
25.051650	3.10163e-24
25.019756	3.47556e-24
24.987862	3.89451e-24
24.955968	4.36389e-24
24.924074	4.88976e-24
24.892179	5.47892e-24
24.860285	6.13897e-24
24.828391	6.87841e-24
24.796497	7.7068e-24
24.764603	8.63482e-24
24.732709	9.67442e-24
24.700815	1.0839e-23
24.668920	1.21436e-23
24.637026	1.3605e-23
24.605132	1.5242e-23
24.573238	1.70756e-23
24.541344	1.91296e-23
24.509450	2.14302e-23
24.477556	2.40071e-23
24.445662	2.68935e-23
24.413767	3.01263e-23
24.381873	3.37472e-23
24.349979	3.78026e-23
24.318085	4.23446e-23
24.286191	4.74316e-23
24.254297	5.31287e-23
24.222403	5.95091e-23
24.190509	6.66545e-23
24.158614	7.46566e-23
24.126720	8.36179e-23
24.094826	9.36532e-23
24.062932	1.04891e-22
24.031038	1.17475e-22
23.999144	1.31567e-22
23.967250	1.47346e-22
23.935355	1.65014e-22
23.903461	1.84798e-22
23.871567	2.0695e-22
23.839673	2.31753e-22
23.807779	2.59524e-22
23.775885	2.90618e-22
23.743991	3.25431e-22
23.712097	3.64407e-22
23.680202	4.08043e-22
23.648308	4.56896e-22
23.616414	5.11588e-22
23.584520	5.72817e-22
23.552626	6.41361e-22
23.520732	7.18093e-22
23.488838	8.0399e-22
23.456944	9.00144e-22
23.425049	1.00778e-21
23.393155	1.12826e-21
23.361261	1.26312e-21
23.329367	1.41408e-21
23.297473	1.58304e-21
23.265579	1.77215e-21
23.233685	1.98382e-21
23.201790	2.22073e-21
23.169896	2.48587e-21
23.138002	2.78262e-21
23.106108	3.11473e-21
23.074214	3.4864e-21
23.042320	3.90235e-21
23.010426	4.36783e-21
22.978532	4.88873e-21
22.946637	5.47163e-21
22.914743	6.12392e-21
22.882849	6.85381e-21
22.850955	7.67054e-21
22.819061	8.58441e-21
22.787167	9.60696e-21
22.755273	1.07511e-20
22.723378	1.20312e-20
22.691484	1.34634e-20
22.659590	1.50658e-20
22.627696	1.68586e-20
22.595802	1.88643e-20
22.563908	2.11081e-20
22.532014	2.36183e-20
22.500120	2.64265e-20
22.468225	2.95678e-20
22.436331	3.30818e-20
22.404437	3.70127e-20
22.372543	4.14096e-20
22.340649	4.63278e-20
22.308755	5.1829e-20
22.276861	5.7982e-20
22.244967	6.48641e-20
22.213072	7.25612e-20
22.181178	8.11699e-20
22.149284	9.07978e-20
22.117390	1.01565e-19
22.085496	1.13607e-19
22.053602	1.27073e-19
22.021708	1.42133e-19
21.989813	1.58973e-19
21.957919	1.77803e-19
21.926025	1.9886e-19
21.894131	2.22405e-19
21.862237	2.48731e-19
21.830343	2.78167e-19
21.798449	3.11079e-19
21.766555	3.47876e-19
21.734660	3.89016e-19
21.702766	4.3501e-19
21.670872	4.8643e-19
21.638978	5.43915e-19
21.607084	6.08177e-19
21.575190	6.80013e-19
21.543296	7.60316e-19
21.511402	8.50079e-19
21.479507	9.50414e-19
21.447613	1.06257e-18
21.415719	1.18792e-18
21.383825	1.32802e-18
21.351931	1.48462e-18
21.320037	1.65963e-18
21.288143	1.85522e-18
21.256248	2.07381e-18
21.224354	2.31808e-18
21.192460	2.59106e-18
21.160566	2.89611e-18
21.128672	3.23699e-18
21.096778	3.61788e-18
21.064884	4.04348e-18
21.032990	4.51902e-18
21.001095	5.05034e-18
20.969201	5.64397e-18
20.937307	6.3072e-18
20.905413	7.04816e-18
20.873519	7.87595e-18
20.841625	8.8007e-18
20.809731	9.83374e-18
20.777836	1.09877e-17
20.745942	1.22768e-17
20.714048	1.37166e-17
20.682154	1.53249e-17
20.650260	1.71212e-17
20.618366	1.91275e-17
20.586472	2.13683e-17
20.554578	2.38708e-17
20.522683	2.66656e-17
20.490789	2.97867e-17
20.458895	3.32721e-17
20.427001	3.71642e-17
20.395107	4.15102e-17
20.363213	4.6363e-17
20.331319	5.17815e-17
20.299425	5.78314e-17
20.267530	6.45861e-17
20.235636	7.21274e-17
20.203742	8.05467e-17
20.171848	8.99457e-17
20.139954	1.00438e-16
20.108060	1.12151e-16
20.076166	1.25226e-16
20.044271	1.3982e-16
20.012377	1.5611e-16
19.980483	1.74292e-16
19.948589	1.94584e-16
19.916695	2.17233e-16
19.884801	2.42508e-16
19.852907	2.70716e-16
19.821013	3.02193e-16
19.789118	3.3732e-16
19.757224	3.76515e-16
19.725330	4.20251e-16
19.693436	4.6905e-16
19.661542	5.23496e-16
19.629648	5.84242e-16
19.597754	6.52013e-16
19.565860	7.27618e-16
19.533965	8.11961e-16
19.502071	9.06047e-16
19.470177	1.011e-15
19.438283	1.12806e-15
19.406389	1.25864e-15
19.374495	1.40427e-15
19.342601	1.56669e-15
19.310706	1.74784e-15
19.278812	1.94985e-15
19.246918	2.17513e-15
19.215024	2.42634e-15
19.183130	2.70646e-15
19.151236	3.0188e-15
19.119342	3.36705e-15
19.087448	3.75532e-15
19.055553	4.1882e-15
19.023659	4.67079e-15
18.991765	5.20877e-15
18.959871	5.80847e-15
18.927977	6.47696e-15
18.896083	7.22208e-15
18.864189	8.05258e-15
18.832294	8.9782e-15
18.800400	1.00098e-14
18.768506	1.11595e-14
18.736612	1.24406e-14
18.704718	1.38683e-14
18.672824	1.54591e-14
18.640930	1.72316e-14
18.609036	1.92065e-14
18.577141	2.14068e-14
18.545247	2.38581e-14
18.513353	2.65889e-14
18.481459	2.96309e-14
18.449565	3.30194e-14
18.417671	3.67938e-14
18.385777	4.09977e-14
18.353883	4.56798e-14
18.321988	5.08942e-14
18.290094	5.67012e-14
18.258200	6.31678e-14
18.226306	7.03684e-14
18.194412	7.83861e-14
18.162518	8.73131e-14
18.130624	9.72519e-14
18.098729	1.08317e-13
18.066835	1.20635e-13
18.034941	1.34346e-13
18.003047	1.49609e-13
17.971153	1.66598e-13
17.939259	1.85506e-13
17.907365	2.06549e-13
17.875471	2.29967e-13
17.843576	2.56028e-13
17.811682	2.85026e-13
17.779788	3.17292e-13
17.747894	3.53192e-13
17.716000	3.93133e-13
17.684106	4.37567e-13
17.652212	4.86996e-13
17.620318	5.41979e-13
17.588423	6.03137e-13
17.556529	6.71158e-13
17.524635	7.46809e-13
17.492741	8.3094e-13
17.460847	9.24495e-13
17.428953	1.02853e-12
17.397059	1.1442e-12
17.365164	1.2728e-12
17.333270	1.41577e-12
17.301376	1.57472e-12
17.269482	1.7514e-12
17.237588	1.94779e-12
17.205694	2.16606e-12
17.173800	2.40866e-12
17.141906	2.67825e-12
17.110011	2.97784e-12
17.078117	3.31073e-12
17.046223	3.6806e-12
17.014329	4.09154e-12
16.982435	4.54806e-12
16.950541	5.05519e-12
16.918647	5.61851e-12
16.886752	6.24418e-12
16.854858	6.93907e-12
16.822964	7.71078e-12
16.791070	8.56774e-12
16.759176	9.51929e-12
16.727282	1.05758e-11
16.695388	1.17487e-11
16.663494	1.30509e-11
16.631599	1.44963e-11
16.599705	1.61007e-11
16.567811	1.78814e-11
16.535917	1.98575e-11
16.504023	2.20505e-11
16.472129	2.44838e-11
16.440235	2.71837e-11
16.408341	3.01791e-11
16.376446	3.3502e-11
16.344552	3.71879e-11
16.312658	4.12762e-11
16.280764	4.58104e-11
16.248870	5.08388e-11
16.216976	5.64147e-11
16.185082	6.25971e-11
16.153187	6.94515e-11
16.121293	7.70503e-11
16.089399	8.54735e-11
16.057505	9.48098e-11
16.025611	1.05157e-10
15.993717	1.16624e-10
15.961823	1.2933e-10
15.929929	1.43409e-10
15.898034	1.59006e-10
15.866140	1.76285e-10
15.834246	1.95424e-10
15.802352	2.16621e-10
15.770458	2.40097e-10
15.738564	2.66092e-10
15.706670	2.94875e-10
15.674776	3.26742e-10
15.642881	3.62019e-10
15.610987	4.01067e-10
15.579093	4.44285e-10
15.547199	4.92113e-10
15.515305	5.45038e-10
15.483411	6.03595e-10
15.451517	6.68377e-10
15.419622	7.40039e-10
15.387728	8.19302e-10
15.355834	9.06963e-10
15.323940	1.0039e-09
15.292046	1.11108e-09
15.260152	1.22958e-09
15.228258	1.36058e-09
15.196364	1.50536e-09
15.164469	1.66538e-09
15.132575	1.8422e-09
15.100681	2.03758e-09
15.068787	2.25342e-09
15.036893	2.49185e-09
15.004999	2.7552e-09
14.973105	3.04602e-09
14.941211	3.36715e-09
14.909316	3.72171e-09
14.877422	4.11311e-09
14.845528	4.54512e-09
14.813634	5.0219e-09
14.781740	5.54802e-09
14.749846	6.1285e-09
14.717952	6.76886e-09
14.686057	7.47519e-09
14.654163	8.25417e-09
14.622269	9.11314e-09
14.590375	1.00602e-08
14.558481	1.11042e-08
14.526587	1.22548e-08
14.494693	1.35229e-08
14.462799	1.49202e-08
14.430904	1.64595e-08
14.399010	1.81551e-08
14.367116	2.00226e-08
14.335222	2.20789e-08
14.303328	2.43429e-08
14.271434	2.68351e-08
14.239540	2.9578e-08
14.207645	3.25964e-08
14.175751	3.59173e-08
14.143857	3.95704e-08
14.111963	4.35882e-08
14.080069	4.80064e-08
14.048175	5.28639e-08
14.016281	5.82034e-08
13.984387	6.40717e-08
13.952492	7.05199e-08
13.920598	7.76039e-08
13.888704	8.5385e-08
13.856810	9.39299e-08
13.824916	1.03312e-07
13.793022	1.1361e-07
13.761128	1.24913e-07
13.729234	1.37315e-07
13.697339	1.50921e-07
13.665445	1.65844e-07
13.633551	1.82207e-07
13.601657	2.00146e-07
13.569763	2.19808e-07
13.537869	2.41354e-07
13.505975	2.64959e-07
13.474080	2.90813e-07
13.442186	3.19123e-07
13.410292	3.50116e-07
13.378398	3.84037e-07
13.346504	4.21154e-07
13.314610	4.61756e-07
13.282716	5.0616e-07
13.250822	5.54709e-07
13.218927	6.07776e-07
13.187033	6.65763e-07
13.155139	7.29112e-07
13.123245	7.98296e-07
13.091351	8.73832e-07
13.059457	9.5628e-07
13.027563	1.04624e-06
12.995669	1.14438e-06
12.963774	1.25139e-06
12.931880	1.36806e-06
12.899986	1.49519e-06
12.868092	1.6337e-06
12.836198	1.78455e-06
12.804304	1.94878e-06
12.772410	2.12751e-06
12.740515	2.32196e-06
12.708621	2.53344e-06
12.676727	2.76335e-06
12.644833	3.0132e-06
12.612939	3.28462e-06
12.581045	3.57936e-06
12.549151	3.8993e-06
12.517257	4.24644e-06
12.485362	4.62294e-06
12.453468	5.03113e-06
12.421574	5.47346e-06
12.389680	5.95259e-06
12.357786	6.47134e-06
12.325892	7.03274e-06
12.293998	7.64001e-06
12.262103	8.29657e-06
12.230209	9.00608e-06
12.198315	9.77242e-06
12.166421	1.05997e-05
12.134527	1.14924e-05
12.102633	1.2455e-05
12.070739	1.34926e-05
12.038845	1.46102e-05
12.006950	1.58135e-05
11.975056	1.71081e-05
11.943162	1.85002e-05
11.911268	1.99961e-05
11.879374	2.16027e-05
11.847480	2.3327e-05
11.815586	2.51763e-05
11.783692	2.71583e-05
11.751797	2.92811e-05
11.719903	3.15529e-05
11.688009	3.39826e-05
11.656115	3.65789e-05
11.624221	3.93512e-05
11.592327	4.2309e-05
11.560433	4.5462e-05
11.528538	4.88203e-05
11.496644	5.23939e-05
11.464750	5.61934e-05
11.432856	6.0229e-05
11.400962	6.45113e-05
11.369068	6.90508e-05
11.337174	7.3858e-05
11.305280	7.89432e-05
11.273385	8.43165e-05
11.241491	8.99877e-05
11.209597	9.59661e-05
11.177703	0.000102261
11.145809	0.00010888
11.113915	0.000115831
11.082021	0.000123121
11.050127	0.000130755
11.018232	0.000138737
10.986338	0.000147072
10.954444	0.000155759
10.922550	0.0001648
10.890656	0.000174191
10.858762	0.00018393
10.826868	0.000194009
10.794973	0.00020442
10.763079	0.000215152
10.731185	0.00022619
10.699291	0.000237517
10.667397	0.000249113
10.635503	0.000260955
10.603609	0.000273015
10.571715	0.000285263
10.539820	0.000297667
10.507926	0.000310187
10.476032	0.000322785
10.444138	0.000335415
10.412244	0.000348032
10.380350	0.000360585
10.348456	0.000373021
10.316561	0.000385288
10.284667	0.000397328
10.252773	0.000409084
10.220879	0.000420499
10.188985	0.000431516
10.157091	0.000442079
10.125197	0.000452136
10.093303	0.000461636
10.061408	0.000470535
10.029514	0.000478793
9.997620	0.000486376
9.965726	0.000493262
9.933832	0.000499433
9.901938	0.000504886
9.870044	0.000509625
9.838150	0.000513667
9.806255	0.000517042
9.774361	0.00051979
9.742467	0.000521962
9.710573	0.000523618
9.678679	0.000524827
9.646785	0.000525663
9.614891	0.000526202
9.582996	0.000526519
9.551102	0.000526683
9.519208	0.000526752
9.487314	0.000526774
9.455420	0.000526778
&
```
