## Supplementary material for "All-at-once RNA folding with 3D motif prediction framed by evolutionary information": RF04030_mir-6096.cacofold.power

```
# Power analysis of CaCoFold structure 
#
# Powertype = SINGLE SUBSTITUTIONS
# covary  left_pos      right_pos    substitutions      power
#----------------------------------------------------------------
     *    3		46		2		0.00
          4		45		0		0.00
          5		44		0		0.00
          6		43		0		0.00
          7		42		0		0.00
          9		40		0		0.00
          10		39		0		0.00
          11		38		0		0.00
          62		74		0		0.00
          63		73		0		0.00
          64		72		0		0.00
          65		71		0		0.00
#
# BPAIRS 12
# avg substitutions per BP  0.2
# BPAIRS expected to covary 0.0 +/- 0.0
# BPAIRS observed to covary 1
#
```
