## Supplementary material for "All-at-once RNA folding with 3D motif prediction framed by evolutionary information": RF04030_mir-6096.helixcov

```
# RMs = 1 L = 85

# RM_HELIX NESTED 2-38 48-84, nbp = 32 nbp_cov = 0
# pvals: 1,1,1,1,1,1,1,1,1,1,1,1,1,1,1,1,1,1,1,1,1,1,1,1,1,1,1,1,1,1,1,1
# aggregated NONE
NESTED  :<<-<-<<<<<<<<<-<<<<<-<<<<<<<<<<<-<<<<_________>>>>->>>>>>>>->>>>>>>>->>>>>>>>>->->>:
        :::::::::::::::::::::::::::::::::::::::::::::::::::::::::::::::::::::::::::::::::::::
```
