## Supplementary material for "All-at-once RNA folding with 3D motif prediction framed by evolutionary information": RF04031_mir-2686.helixcov

```
# RMs = 2 L = 68

# RM_HELIX NESTED 7-29 41-61, nbp = 21 nbp_cov = 0
# pvals: 0.970787,0.970787,0.970787,0.970787,0.970787,0.970787,0.970787,0.0209145,0.989706,0.970787,0.970787,0.970787,0.970787,0.970787,0.970787,0.970787,0.970787,0.970787,0.970787,0.970787,0.970787
# aggregated NONE
NESTED  ::::::<<<<<<<<<<<<<-<<<<<-<<<___________>>>>>>>>>>>>>>>>>>>>>:::::::
        ::::::::::::::::::::::::::::::::::::::::::::::::::::::::::::::::::::

# RM_HELIX NESTED 2-4 65-67, nbp = 3 nbp_cov = 0
# pvals: 0.0105604,0.970787,0.970787
# aggregated NONE
NESTED  :<<<____________________________________________________________>>>:
        ::::::::::::::::::::::::::::::::::::::::::::::::::::::::::::::::::::
```
