## Supplementary material for "All-at-once RNA folding with 3D motif prediction framed by evolutionary information": RF04031_mir-2686.power

```
# Power analysis of given structure 
#
# Powertype = SINGLE SUBSTITUTIONS
# covary  left_pos      right_pos    substitutions      power
#----------------------------------------------------------------
          2		67		2		0.00
          3		66		0		0.00
          4		65		0		0.00
          7		61		0		0.00
          8		60		0		0.00
          9		59		0		0.00
          10		58		1		0.00
          11		57		0		0.00
          12		56		0		0.00
          13		55		0		0.00
          14		54		2		0.00
          15		53		2		0.00
          16		52		1		0.00
          17		51		0		0.00
          18		50		0		0.00
          19		49		0		0.00
          21		48		0		0.00
          22		47		0		0.00
          23		46		0		0.00
          24		45		0		0.00
          25		44		0		0.00
          27		43		0		0.00
          28		42		0		0.00
          29		41		0		0.00
#
# BPAIRS 24
# avg substitutions per BP  0.3
# BPAIRS expected to covary 0.0 +/- 0.0
# BPAIRS observed to covary 0
#
```
