## Supplementary material for "All-at-once RNA folding with 3D motif prediction framed by evolutionary information": RF04031_mir-2686.surv

```
0.568649	0.0416667
0.393236	0.0833333
-0.001444	0.958333
-0.511239	1
&
1.256727	0.000443656
1.253857	0.00133097
1.133261	0.00221828
0.990737	0.0039929
0.842732	0.00443656
0.733099	0.00532387
0.623466	0.00665484
0.612502	0.0106477
0.601539	0.0110914
0.568649	0.0119787
0.546722	0.0137533
0.513832	0.0164153
0.497387	0.0190772
0.464498	0.0230701
0.420644	0.0235138
0.393236	0.025732
0.360346	0.027063
0.272639	0.028394
0.234268	0.0292813
0.223304	0.0306122
0.047891	0.0332742
-0.001444	0.966726
-0.034334	0.969388
-0.122041	0.970719
-0.138486	0.973381
-0.154931	0.973824
-0.165894	0.975599
-0.187821	0.976486
-0.248119	0.977817
-0.281009	0.978705
-0.291972	0.979592
-0.341307	0.980035
-0.352270	0.981366
-0.401605	0.982254
-0.418050	0.983141
-0.511239	0.98669
-0.582500	0.989352
-0.598945	0.992014
-0.620872	0.993789
-0.626354	0.996451
-0.730505	0.997338
-0.735987	0.998669
-1.086814	1
&
1.818469	1.46327e-06
1.791060	2.92654e-06
1.697872	4.38982e-06
1.659500	7.31636e-06
1.632092	1.31694e-05
1.615647	2.19491e-05
1.599202	2.34124e-05
1.582757	3.65818e-05
1.566312	3.80451e-05
1.511495	4.09716e-05
1.506014	5.56043e-05
1.489569	5.70676e-05
1.478605	5.85309e-05
1.429270	6.4384e-05
1.423789	8.92596e-05
1.418307	9.21861e-05
1.407344	9.65759e-05
1.401862	0.000114135
1.385417	0.000122915
1.379935	0.000131694
1.358009	0.000137548
1.352527	0.000139011
1.347045	0.000141937
1.330600	0.000144864
1.314156	0.000150717
1.308674	0.00015218
1.297711	0.000153644
1.275784	0.00015657
1.270302	0.00016096
1.259339	0.00016974
1.253857	0.000564823
1.248376	0.000573603
1.237412	0.000651156
1.226449	0.000652619
1.220967	0.000654083
1.215486	0.000662862
1.204522	0.000667252
1.199041	0.000693591
1.193559	0.000705297
1.188077	0.000708224
1.182596	0.000712613
1.177114	0.000718466
1.171632	0.000778461
1.166151	0.000794557
1.160669	0.00079602
1.155187	0.000801873
1.149706	0.00086333
1.144224	0.000869183
1.138742	0.000886743
1.133261	0.00124378
1.127779	0.00131402
1.122297	0.0013345
1.116816	0.00135645
1.111334	0.00144718
1.105852	0.00145449
1.100371	0.00154375
1.094889	0.00160667
1.089407	0.00162716
1.083926	0.00163008
1.078444	0.00165057
1.072962	0.00165496
1.067481	0.00166959
1.061999	0.00167984
1.056517	0.0017091
1.051036	0.00171788
1.045554	0.00173837
1.040072	0.00181299
1.034591	0.00197981
1.029109	0.00200322
1.023627	0.00201932
1.018146	0.00209248
1.012664	0.00214223
1.007182	0.00218466
1.001701	0.00220954
0.996219	0.0022432
0.990737	0.00282704
0.985256	0.0028446
0.979774	0.00287972
0.974292	0.00297044
0.968811	0.00298215
0.963329	0.00299824
0.957847	0.00307141
0.952366	0.00314164
0.946884	0.00320164
0.941402	0.00323676
0.935921	0.00325578
0.930439	0.00330407
0.924957	0.00331724
0.919476	0.00334504
0.913994	0.00339479
0.908512	0.00348551
0.903031	0.00351478
0.897549	0.00353234
0.892067	0.00354404
0.886586	0.00357038
0.881104	0.00359087
0.875622	0.00360989
0.870141	0.0036333
0.864659	0.00365379
0.859177	0.00366257
0.853696	0.00375915
0.848214	0.0037767
0.842732	0.00393181
0.837251	0.00395376
0.831769	0.00396547
0.826287	0.00397864
0.820806	0.00400498
0.815324	0.00409716
0.809842	0.00412496
0.804361	0.0041396
0.798879	0.00420105
0.793397	0.00426251
0.787916	0.00432251
0.782434	0.00438835
0.776952	0.0044103
0.771471	0.00442932
0.765989	0.00448639
0.760507	0.00453029
0.755026	0.00454639
0.749544	0.00456687
0.744062	0.00462979
0.738581	0.00470296
0.733099	0.00509511
0.727617	0.00515511
0.722136	0.00521364
0.716654	0.00522388
0.711172	0.00524729
0.705691	0.00528826
0.700209	0.00540972
0.694727	0.00561604
0.689246	0.0057887
0.683764	0.00592332
0.678282	0.00595991
0.672801	0.00605941
0.667319	0.00616476
0.661837	0.00628475
0.656356	0.00639742
0.650874	0.00642815
0.645392	0.00646474
0.639911	0.00649985
0.634429	0.0066257
0.628947	0.0067252
0.623466	0.00739099
0.617984	0.00740855
0.612502	0.00867281
0.607021	0.00882792
0.601539	0.00931812
0.596057	0.00939128
0.590576	0.00950834
0.585094	0.00977173
0.579612	0.0100029
0.574131	0.0100176
0.568649	0.0105604
0.563167	0.010736
0.557686	0.0111326
0.552204	0.0113418
0.546722	0.0120091
0.541241	0.0124481
0.535759	0.0126807
0.530277	0.0129792
0.524796	0.0130773
0.519314	0.0134182
0.513832	0.0143342
0.508351	0.0144908
0.502869	0.0148698
0.497387	0.0157492
0.491906	0.0159833
0.486424	0.0162555
0.480943	0.0163886
0.475461	0.0165072
0.469979	0.0167384
0.464498	0.0180026
0.459016	0.0180963
0.453534	0.0181738
0.448053	0.0182968
0.442571	0.018667
0.437089	0.0188704
0.431608	0.0189303
0.426126	0.0192128
0.420644	0.0195727
0.415163	0.0196093
0.409681	0.0197425
0.404199	0.019839
0.398718	0.0199166
0.393236	0.0209145
0.387754	0.0209497
0.382273	0.0210345
0.376791	0.0211165
0.371309	0.0212248
0.365828	0.0213404
0.360346	0.021832
0.354864	0.021911
0.349383	0.0219608
0.343901	0.0220969
0.338419	0.0223368
0.332938	0.0224159
0.327456	0.0224861
0.321974	0.0225037
0.316493	0.0226427
0.311011	0.0227085
0.305529	0.0227261
0.300048	0.0227963
0.294566	0.0229924
0.289084	0.0230173
0.283603	0.0230348
0.278121	0.0231343
0.272639	0.0235572
0.267158	0.0237752
0.261676	0.0238894
0.256194	0.0242142
0.250713	0.0242801
0.245231	0.0242874
0.239749	0.0243386
0.234268	0.0247937
0.228786	0.0248917
0.223304	0.0253248
0.217823	0.0254185
0.212341	0.0255692
0.206859	0.0256629
0.201378	0.0259072
0.195896	0.025935
0.190414	0.0259731
0.184933	0.026077
0.179451	0.026115
0.173969	0.0261984
0.168488	0.0262789
0.163006	0.0263667
0.157524	0.0264838
0.152043	0.0265408
0.146561	0.0265994
0.141079	0.026614
0.135598	0.0266155
0.130116	0.0266286
0.124634	0.0267237
0.119153	0.0267984
0.108189	0.0268174
0.102708	0.026854
0.097226	0.0268613
0.091744	0.0268862
0.086263	0.0268949
0.075299	0.0269447
0.069818	0.0270661
0.064336	0.0271291
0.058854	0.0271466
0.053373	0.0271803
0.047891	0.0281416
0.042409	0.0282572
0.036928	0.0282953
0.031446	0.0285528
0.025964	0.0285689
0.020483	0.0285865
0.015001	0.0286157
0.009519	0.0286538
0.004038	0.0286933
-0.001444	0.970787
-0.006926	0.972056
-0.012407	0.972135
-0.017889	0.972229
-0.023371	0.972237
-0.028852	0.972265
-0.034334	0.973063
-0.039816	0.973241
-0.045297	0.973358
-0.050779	0.97339
-0.056261	0.9735
-0.061742	0.973604
-0.067224	0.973616
-0.072706	0.973756
-0.078187	0.973905
-0.083669	0.97402
-0.089151	0.974124
-0.094632	0.974235
-0.100114	0.974368
-0.105596	0.974448
-0.111077	0.974633
-0.116559	0.974703
-0.122041	0.975285
-0.127522	0.975372
-0.133004	0.975584
-0.138486	0.976576
-0.143967	0.976705
-0.149449	0.976914
-0.154931	0.977202
-0.160412	0.977331
-0.165894	0.978023
-0.171376	0.978085
-0.176857	0.978234
-0.182339	0.978509
-0.187821	0.97893
-0.193302	0.979083
-0.198784	0.979172
-0.204266	0.97938
-0.209747	0.979763
-0.215229	0.979864
-0.220711	0.97993
-0.226192	0.98001
-0.231674	0.980176
-0.237156	0.980237
-0.242637	0.980388
-0.248119	0.98096
-0.253601	0.981114
-0.259082	0.981188
-0.264564	0.98127
-0.270046	0.981419
-0.275527	0.981594
-0.281009	0.981968
-0.286491	0.982217
-0.291972	0.982526
-0.297454	0.982559
-0.302936	0.982685
-0.308417	0.982867
-0.313899	0.982946
-0.319381	0.983019
-0.324862	0.98309
-0.330344	0.983133
-0.335826	0.983199
-0.341307	0.983423
-0.346789	0.983502
-0.352270	0.983927
-0.357752	0.9841
-0.363234	0.984119
-0.368715	0.984147
-0.374197	0.984302
-0.379679	0.984371
-0.385160	0.984476
-0.390642	0.984592
-0.396124	0.98471
-0.401605	0.985218
-0.407087	0.985353
-0.412569	0.985445
-0.418050	0.985751
-0.423532	0.985778
-0.429014	0.985958
-0.434495	0.986548
-0.439977	0.986639
-0.445459	0.986795
-0.450940	0.987053
-0.456422	0.987204
-0.461904	0.987255
-0.467385	0.98751
-0.472867	0.987613
-0.478349	0.987679
-0.483830	0.987931
-0.489312	0.988003
-0.494794	0.988073
-0.500275	0.988314
-0.505757	0.988449
-0.511239	0.989706
-0.516720	0.99005
-0.522202	0.990148
-0.527684	0.990179
-0.533165	0.990195
-0.538647	0.99029
-0.544129	0.990345
-0.549610	0.990499
-0.555092	0.990639
-0.560574	0.990874
-0.566055	0.991125
-0.571537	0.991355
-0.577019	0.991548
-0.582500	0.992404
-0.587982	0.99249
-0.593464	0.992725
-0.598945	0.993616
-0.604427	0.99374
-0.609909	0.993774
-0.615390	0.99381
-0.620872	0.994473
-0.626354	0.995351
-0.631835	0.995457
-0.637317	0.995571
-0.642799	0.995797
-0.648280	0.995872
-0.653762	0.996024
-0.659244	0.99614
-0.664725	0.996219
-0.670207	0.996267
-0.675689	0.996387
-0.681170	0.996462
-0.686652	0.99649
-0.692134	0.996611
-0.697615	0.9967
-0.703097	0.996785
-0.708579	0.997028
-0.714060	0.997052
-0.719542	0.997071
-0.725024	0.997152
-0.730505	0.997432
-0.735987	0.997995
-0.741469	0.998045
-0.746950	0.998099
-0.752432	0.998269
-0.757914	0.998338
-0.763395	0.998348
-0.768877	0.998428
-0.774359	0.99845
-0.779840	0.998541
-0.785322	0.998544
-0.790804	0.99855
-0.796285	0.998572
-0.801767	0.998578
-0.807249	0.998598
-0.812730	0.9986
-0.818212	0.998646
-0.823694	0.998676
-0.829175	0.998696
-0.834657	0.998718
-0.840139	0.998723
-0.845620	0.998731
-0.851102	0.998756
-0.856584	0.998762
-0.867547	0.998796
-0.873029	0.998807
-0.878510	0.998813
-0.883992	0.998869
-0.889474	0.998884
-0.894955	0.998891
-0.900437	0.998892
-0.905919	0.998895
-0.911400	0.998898
-0.916882	0.998911
-0.922364	0.998939
-0.938809	0.998961
-0.944290	0.998977
-0.960735	0.998982
-0.966217	0.998995
-0.971699	0.999001
-0.977180	0.999009
-0.988144	0.999012
-0.993625	0.999018
-0.999107	0.999039
-1.004589	0.999047
-1.010070	0.999056
-1.015552	0.999059
-1.021034	0.999119
-1.026515	0.999132
-1.037479	0.999151
-1.042960	0.999154
-1.048442	0.999163
-1.053924	0.999179
-1.059405	0.999183
-1.064887	0.999189
-1.075850	0.999192
-1.081332	0.999205
-1.086814	0.999601
-1.092295	0.999621
-1.097777	0.999624
-1.103259	0.999634
-1.114222	0.999783
-1.125185	0.999792
-1.130667	0.999802
-1.147112	0.999811
-1.152594	0.999819
-1.158075	0.999824
-1.163557	0.999827
-1.169039	0.999832
-1.174520	0.999836
-1.201928	0.999839
-1.207410	0.999842
-1.212892	0.999884
-1.218373	0.999937
-1.229337	0.999952
-1.240300	0.99996
-1.245782	0.999962
-1.284153	0.99999
-1.289635	0.999991
-1.306080	0.999994
-1.443122	0.999999
-1.492457	1
&
```
