## Supplementary material for "All-at-once RNA folding with 3D motif prediction framed by evolutionary information": RF04032_MIR2912.cacofold.cov

```
#
# Method Target_E-val [cov_min,cov_max] [FP | TP True Found | Sen PPV F] 
# GTp    0.05           [-1.44,1.87]    [0 | 1 194 1 | 0.52 100.00 1.03] 
#
# in_CaCoFold in_given  left_pos      right_pos  score            E-value       pvalue       substitutions    power
#------------------------------------------------------------------------------------------------------------------------
*	*	        69	        91	1.64195	0.010901	0.00020568	2		0.00
```
