## Supplementary material for "All-at-once RNA folding with 3D motif prediction framed by evolutionary information": RF04032_MIR2912.cacofold.helixcov

```
# RMs = 8 L = 156

# RM_HELIX NESTED 68-69 91-92, nbp = 2 nbp_cov = 1
# pvals: 0.984504,0.00020568
# aggregated NONE
NESTED  :::::::::::::::::::::::::::::::::::::::::::::::::::::::::::::::::::<<_____________________>>::::::::::::::::::::::::::::::::::::::::::::::::::::::::::::::::
        ::::::::::::::::::::::::::::::::::::::::::::::::::::::::::::::::::::<_____________________>:::::::::::::::::::::::::::::::::::::::::::::::::::::::::::::::::

# RM_HELIX NESTED 47-54 99-106, nbp = 8 nbp_cov = 0
# pvals: 0.982168,0.982168,0.982168,0.982168,0.982168,0.982168,0.982168,0.982168
# aggregated NONE
NESTED  ::::::::::::::::::::::::::::::::::::::::::::::<<<<<<<<____________________________________________>>>>>>>>::::::::::::::::::::::::::::::::::::::::::::::::::
        ::::::::::::::::::::::::::::::::::::::::::::::::::::::::::::::::::::::::::::::::::::::::::::::::::::::::::::::::::::::::::::::::::::::::::::::::::::::::::::

# RM_HELIX NESTED 37-43 110-116, nbp = 7 nbp_cov = 0
# pvals: 0.982168,0.982168,0.982168,0.982168,0.982168,0.982168,0.982168
# aggregated NONE
NESTED  ::::::::::::::::::::::::::::::::::::<<<<<<<__________________________________________________________________>>>>>>>::::::::::::::::::::::::::::::::::::::::
        ::::::::::::::::::::::::::::::::::::::::::::::::::::::::::::::::::::::::::::::::::::::::::::::::::::::::::::::::::::::::::::::::::::::::::::::::::::::::::::

# RM_HELIX NESTED 29-30 121-122, nbp = 2 nbp_cov = 0
# pvals: 0.982168,0.982168
# aggregated NONE
NESTED  ::::::::::::::::::::::::::::<<__________________________________________________________________________________________>>::::::::::::::::::::::::::::::::::
        ::::::::::::::::::::::::::::::::::::::::::::::::::::::::::::::::::::::::::::::::::::::::::::::::::::::::::::::::::::::::::::::::::::::::::::::::::::::::::::

# RM_HELIX NESTED 27-28 128-129, nbp = 2 nbp_cov = 0
# pvals: 0.982168,0.982168
# aggregated NONE
NESTED  ::::::::::::::::::::::::::<<___________________________________________________________________________________________________>>:::::::::::::::::::::::::::
        ::::::::::::::::::::::::::::::::::::::::::::::::::::::::::::::::::::::::::::::::::::::::::::::::::::::::::::::::::::::::::::::::::::::::::::::::::::::::::::

# RM_HELIX NESTED 11-22 134-145, nbp = 12 nbp_cov = 0
# pvals: 0.982168,0.982168,0.982168,0.982168,0.982168,0.982168,0.982168,0.982168,0.982168,0.982168,0.982168,0.982168
# aggregated NONE
NESTED  ::::::::::<<<<<<<<<<<<_______________________________________________________________________________________________________________>>>>>>>>>>>>:::::::::::
        ::::::::::::::::::::::::::::::::::::::::::::::::::::::::::::::::::::::::::::::::::::::::::::::::::::::::::::::::::::::::::::::::::::::::::::::::::::::::::::

# RM_HELIX NESTED 2-7 150-155, nbp = 6 nbp_cov = 0
# pvals: 0.982168,0.982168,0.982168,0.982168,0.982168,0.982168
# aggregated NONE
NESTED  :<<<<<<______________________________________________________________________________________________________________________________________________>>>>>>:
        ::::::::::::::::::::::::::::::::::::::::::::::::::::::::::::::::::::::::::::::::::::::::::::::::::::::::::::::::::::::::::::::::::::::::::::::::::::::::::::

# RM_BL Docking-elbow 29-127, nbp = 0 nbp_cov = 0 nhl_b_cov 0/2
# aggregated NONE
RM_BL   :::::::::::::::::::::::::::zz:::::::::::::::::::::::::::::::::::::::::::::::::::::::::::::::::::::::::::::::::::::::::::::xxxxx::::::::::::::::::::::::::::: Docking-elbow
```
