## Supplementary material for "All-at-once RNA folding with 3D motif prediction framed by evolutionary information": RF04032_MIR2912.cacofold.power

```
# Power analysis of CaCoFold structure 
#
# Powertype = SINGLE SUBSTITUTIONS
# covary  left_pos      right_pos    substitutions      power
#----------------------------------------------------------------
          2		155		1		0.00
          3		154		0		0.00
          4		153		0		0.00
          5		152		0		0.00
          6		151		0		0.00
          7		150		0		0.00
          11		145		0		0.00
          12		144		0		0.00
          13		143		0		0.00
          14		142		0		0.00
          15		141		1		0.00
          16		140		0		0.00
          17		139		0		0.00
          18		138		0		0.00
          19		137		0		0.00
          20		136		1		0.00
          21		135		1		0.00
          22		134		0		0.00
          27		129		0		0.00
          28		128		0		0.00
          29		122		0		0.00
          30		121		0		0.00
          37		116		0		0.00
          38		115		0		0.00
          39		114		1		0.00
          40		113		1		0.00
          41		112		1		0.00
          42		111		0		0.00
          43		110		0		0.00
          47		106		0		0.00
          48		105		0		0.00
          49		104		0		0.00
          50		103		1		0.00
          51		102		1		0.00
          52		101		0		0.00
          53		100		1		0.00
          54		99		1		0.00
          68		92		2		0.00
     *    69		91		2		0.00
#
# BPAIRS 39
# avg substitutions per BP  0.4
# BPAIRS expected to covary 0.0 +/- 0.0
# BPAIRS observed to covary 1
#
```
