## Supplementary material for "All-at-once RNA folding with 3D motif prediction framed by evolutionary information": RF04032_MIR2912.surv

```
1.639525	0.0188679
0.853302	0.0377358
-0.001289	0.962264
-0.146569	0.981132
-0.155115	1
&
1.870265	8.30772e-05
1.639525	0.000332309
1.366056	0.000498463
1.348965	0.00058154
1.331873	0.00108
1.306235	0.00149539
1.272051	0.0018277
1.246414	0.00232616
1.186592	0.00240924
0.853302	0.0039877
0.827664	0.00606463
0.631108	0.00689541
0.562741	0.00722771
0.477282	0.0076431
0.451644	0.00805849
0.426007	0.00930464
0.417461	0.00972003
0.400369	0.0105508
0.280726	0.0122123
0.246543	0.0142893
0.101262	0.0149539
-0.001289	0.979148
-0.018381	0.979314
-0.035472	0.979646
-0.044018	0.979978
-0.069656	0.980394
-0.129477	0.980809
-0.146569	0.981972
-0.155115	0.982305
-0.172207	0.983135
-0.249120	0.983634
-0.274758	0.985545
-0.300396	0.986375
-0.351671	0.990114
-0.394400	0.99028
-0.548227	0.990446
-0.565319	0.992108
-0.573865	0.992606
-0.590956	0.993271
-0.599502	0.994268
-0.625140	0.994932
-0.650778	0.995763
-0.659324	0.997009
-0.684961	0.99784
-0.710599	0.999502
-0.907155	0.999917
-1.445547	1
&
2.220647	2.7571e-07
2.152280	8.2713e-07
2.143734	1.10284e-06
2.135188	1.37855e-06
2.109550	1.65426e-06
2.092458	1.92997e-06
2.083913	3.03281e-06
2.075367	3.30852e-06
2.066821	3.58423e-06
2.058275	4.13565e-06
2.041183	4.96278e-06
1.998453	6.06562e-06
1.981362	6.34133e-06
1.972816	6.61704e-06
1.955724	7.44417e-06
1.938632	7.71988e-06
1.930086	1.29584e-05
1.912994	1.48883e-05
1.895903	1.73697e-05
1.878811	1.76454e-05
1.870265	3.83237e-05
1.861719	3.97022e-05
1.853173	4.13565e-05
1.844627	4.24593e-05
1.836081	4.60436e-05
1.827535	4.6595e-05
1.818989	4.88007e-05
1.810444	5.26606e-05
1.801898	5.48663e-05
1.793352	5.65205e-05
1.784806	5.67963e-05
1.776260	6.03805e-05
1.767714	7.00303e-05
1.759168	7.36146e-05
1.750622	7.52688e-05
1.742076	8.21616e-05
1.733530	8.38158e-05
1.724984	9.70499e-05
1.716439	0.000100634
1.707893	0.00010284
1.699347	0.000108078
1.690801	0.000109181
1.682255	0.000113041
1.665163	0.000114695
1.656617	0.000123242
1.648071	0.000124069
1.639525	0.00020568
1.630979	0.000208161
1.622434	0.000228564
1.613888	0.000237386
1.605342	0.000252826
1.596796	0.000258892
1.588250	0.000274056
1.579704	0.00027764
1.571158	0.000290874
1.562612	0.000302178
1.554066	0.000320651
1.545520	0.000326992
1.536975	0.000329749
1.528429	0.000340502
1.519883	0.000344086
1.511337	0.000377998
1.502791	0.000405569
1.494245	0.000410808
1.485699	0.000419906
1.477153	0.000426799
1.468607	0.000434795
1.460061	0.000442239
1.451515	0.000465398
1.442970	0.000470913
1.434424	0.000476703
1.425878	0.000487455
1.417332	0.000495726
1.408786	0.000508409
1.400240	0.000518059
1.391694	0.000523573
1.383148	0.000529639
1.374602	0.000552247
1.366056	0.000616212
1.357510	0.000655638
1.348965	0.000687069
1.340419	0.000714089
1.331873	0.000844224
1.323327	0.000848911
1.314781	0.000864075
1.306235	0.000987869
1.297689	0.00100414
1.289143	0.00102261
1.280597	0.00104246
1.272051	0.00117535
1.263505	0.00124897
1.254960	0.00127599
1.246414	0.00142073
1.237868	0.00146292
1.229322	0.00149628
1.220776	0.00151034
1.212230	0.00156714
1.203684	0.0016595
1.195138	0.00167466
1.186592	0.00174331
1.178046	0.00176978
1.169501	0.00181141
1.160955	0.00183954
1.152409	0.00186325
1.143863	0.00188448
1.135317	0.00191205
1.126771	0.0019625
1.118225	0.00198318
1.109679	0.00200607
1.101133	0.00204742
1.092587	0.00206314
1.084041	0.00209567
1.075496	0.00210918
1.066950	0.00212821
1.058404	0.00214916
1.049858	0.00216708
1.041312	0.0021839
1.032766	0.00220154
1.024220	0.00220733
1.015674	0.00222195
1.007128	0.00223987
0.998582	0.00224621
0.990036	0.00225834
0.981491	0.00227599
0.972945	0.00229225
0.964399	0.0022997
0.955853	0.00230052
0.947307	0.00230852
0.938761	0.00232065
0.930215	0.00233416
0.921669	0.00237386
0.913123	0.00240502
0.904577	0.00247532
0.896031	0.00250868
0.887486	0.00258092
0.878940	0.00277392
0.870394	0.00301158
0.861848	0.00323959
0.853302	0.00381831
0.844756	0.00390212
0.836210	0.00426964
0.827664	0.00488089
0.819118	0.00504908
0.810572	0.00511911
0.802027	0.00519631
0.793481	0.00532975
0.784935	0.00539757
0.776389	0.00540888
0.767843	0.00542349
0.759297	0.0054268
0.750751	0.00544444
0.742205	0.00545465
0.733659	0.00546016
0.725113	0.0054665
0.716567	0.00547422
0.708022	0.00549821
0.699476	0.00550786
0.690930	0.00553047
0.682384	0.00554067
0.673838	0.00557017
0.665292	0.00558561
0.656746	0.00560325
0.648200	0.00570692
0.639654	0.00572429
0.631108	0.0059625
0.622562	0.00603943
0.614017	0.00605266
0.605471	0.0060885
0.596925	0.006118
0.588379	0.00616736
0.579833	0.00619438
0.571287	0.00626964
0.562741	0.00637386
0.554195	0.00642184
0.545649	0.00649214
0.537103	0.00656576
0.528557	0.0066038
0.520012	0.00669506
0.511466	0.00674855
0.502920	0.0068354
0.494374	0.00692969
0.485828	0.00698456
0.477282	0.00713234
0.468736	0.00719631
0.460190	0.00733195
0.451644	0.00753488
0.443098	0.0076322
0.434552	0.00779018
0.426007	0.00814227
0.417461	0.00832396
0.408915	0.00840199
0.400369	0.00874993
0.391823	0.00882548
0.383277	0.00895148
0.374731	0.00900248
0.366185	0.00916791
0.357639	0.00921809
0.349093	0.00927047
0.340548	0.009319
0.332002	0.00936504
0.323456	0.00945023
0.314910	0.009571
0.306364	0.0097458
0.297818	0.0100099
0.289272	0.0102109
0.280726	0.0107155
0.272180	0.0109109
0.263634	0.0112986
0.255088	0.0114296
0.246543	0.0120518
0.237997	0.0121194
0.229451	0.0121858
0.220905	0.0123397
0.212359	0.0124174
0.203813	0.0124257
0.195267	0.0124307
0.186721	0.0124409
0.178175	0.0124671
0.169629	0.0124717
0.161083	0.0124943
0.152538	0.0125148
0.143992	0.0125219
0.135446	0.0125514
0.126900	0.012635
0.118354	0.012641
0.109808	0.0126521
0.101262	0.0128269
0.092716	0.0128842
0.084170	0.0128977
0.075624	0.0129052
0.067078	0.0129457
0.058533	0.0129785
0.049987	0.0130168
0.041441	0.0130585
0.032895	0.0131219
0.024349	0.0131618
0.015803	0.0131886
0.007257	0.0132159
-0.001289	0.982168
-0.009835	0.982197
-0.018381	0.982285
-0.026926	0.98232
-0.035472	0.982478
-0.044018	0.982602
-0.052564	0.982683
-0.061110	0.982789
-0.069656	0.982971
-0.078202	0.983055
-0.086748	0.983158
-0.095294	0.983217
-0.103840	0.983303
-0.112386	0.983479
-0.120931	0.983547
-0.129477	0.983777
-0.138023	0.983822
-0.146569	0.984299
-0.155115	0.984504
-0.163661	0.984605
-0.172207	0.984928
-0.180753	0.985108
-0.189299	0.985264
-0.197845	0.98538
-0.206391	0.985628
-0.214936	0.985742
-0.223482	0.98599
-0.232028	0.986154
-0.240574	0.986342
-0.249120	0.986598
-0.257666	0.986748
-0.266212	0.986854
-0.274758	0.987414
-0.283304	0.98768
-0.291850	0.987862
-0.300396	0.988375
-0.308941	0.98861
-0.317487	0.988824
-0.326033	0.988904
-0.334579	0.989077
-0.343125	0.989307
-0.351671	0.990249
-0.360217	0.990382
-0.368763	0.990546
-0.377309	0.990674
-0.385855	0.990755
-0.394400	0.991025
-0.402946	0.991149
-0.411492	0.99119
-0.420038	0.991235
-0.428584	0.991297
-0.437130	0.991349
-0.445676	0.991413
-0.454222	0.991452
-0.462768	0.991481
-0.471314	0.991539
-0.479860	0.991594
-0.488405	0.991667
-0.496951	0.991716
-0.505497	0.991886
-0.514043	0.99198
-0.522589	0.992096
-0.531135	0.992234
-0.539681	0.992338
-0.548227	0.992538
-0.556773	0.992785
-0.565319	0.993303
-0.573865	0.993563
-0.582410	0.993702
-0.590956	0.994102
-0.599502	0.994655
-0.608048	0.99488
-0.616594	0.995073
-0.625140	0.995633
-0.633686	0.995859
-0.642232	0.995996
-0.650778	0.99645
-0.659324	0.996985
-0.667870	0.997118
-0.676415	0.997262
-0.684961	0.997769
-0.693507	0.997977
-0.702053	0.998107
-0.710599	0.998616
-0.719145	0.998686
-0.727691	0.998883
-0.736237	0.998938
-0.744783	0.998977
-0.753329	0.999159
-0.761874	0.999211
-0.770420	0.999274
-0.778966	0.999324
-0.787512	0.999441
-0.796058	0.99947
-0.804604	0.999489
-0.813150	0.99952
-0.821696	0.999538
-0.830242	0.999562
-0.838788	0.999577
-0.847334	0.999605
-0.855879	0.999616
-0.864425	0.999618
-0.872971	0.999625
-0.881517	0.999661
-0.890063	0.999671
-0.898609	0.999676
-0.907155	0.999783
-0.915701	0.999794
-0.924247	0.999797
-0.932793	0.999798
-0.941339	0.999801
-0.949884	0.999813
-0.958430	0.999837
-0.966976	0.999838
-0.984068	0.999841
-0.992614	0.999847
-1.001160	0.999855
-1.009706	0.999858
-1.018252	0.999865
-1.026798	0.99987
-1.035344	0.999873
-1.043889	0.999874
-1.052435	0.999878
-1.060981	0.999879
-1.069527	0.999895
-1.078073	0.999896
-1.086619	0.999902
-1.095165	0.999903
-1.103711	0.999904
-1.112257	0.999905
-1.120803	0.999906
-1.129348	0.999908
-1.146440	0.999909
-1.163532	0.99991
-1.172078	0.99991
-1.180624	0.999911
-1.189170	0.999912
-1.197716	0.999914
-1.214808	0.999915
-1.231899	0.999917
-1.240445	0.999918
-1.248991	0.99992
-1.257537	0.999921
-1.266083	0.999924
-1.291721	0.999926
-1.300267	0.999931
-1.308813	0.999932
-1.325904	0.999934
-1.334450	0.999936
-1.351542	0.999944
-1.360088	0.999947
-1.368634	0.999947
-1.377180	0.999948
-1.385726	0.999949
-1.394272	0.999954
-1.411363	0.999955
-1.419909	0.999961
-1.428455	0.999962
-1.445547	0.999982
-1.462639	0.999983
-1.471185	0.999984
-1.479731	0.999985
-1.488277	0.999985
-1.505368	0.999986
-1.513914	0.999987
-1.522460	0.999988
-1.539552	0.999988
-1.548098	0.999988
-1.556644	0.999989
-1.565190	0.99999
-1.582282	0.999991
-1.590827	0.999993
-1.599373	0.999994
-1.607919	0.999996
-1.625011	0.999997
-1.642103	0.999999
-1.821567	1
-1.847205	1
&
```
