## Supplementary material for "All-at-once RNA folding with 3D motif prediction framed by evolutionary information": RF04033_mir-8512.cacofold.helixcov

```
# RMs = 1 L = 61

# RM_HELIX NESTED 4-27 32-58, nbp = 22 nbp_cov = 0
# pvals: -1,-1,-1,-1,-1,-1,-1,-1,-1,-1,-1,-1,-1,-1,-1,-1,-1,-1,-1,-1,-1,-1
# aggregated NONE
NESTED  :::<<<-<<<<<<<<<<<<<<-<<<<<____>>>-->>->>>>>>>>>>>>->>->>>:::
        :::::::::::::::::::::::::::::::::::::::::::::::::::::::::::::
```
