## Supplementary material for "All-at-once RNA folding with 3D motif prediction framed by evolutionary information": RF04035_mir-7910.cacofold.helixcov

```
# RMs = 1 L = 61

# RM_HELIX NESTED 1-26 35-60, nbp = 23 nbp_cov = 0
# pvals: 0.985208,0.985208,0.985208,0.985208,0.985208,0.985208,0.985208,0.985208,0.985208,0.985208,0.00230783,0.985208,0.985208,0.985208,0.00393807,0.985208,0.985208,0.985208,0.985208,0.985208,0.985208,0.985208,0.985208
# aggregated NONE
NESTED  <<<<<<<<<<-<<<<-<<<<<-<<<<________>>>>->>>>>->>>>->>>>>>>>>>:
        :::::::::::::::::::::::::::::::::::::::::::::::::::::::::::::
```
