## Supplementary material for "All-at-once RNA folding with 3D motif prediction framed by evolutionary information": RF04035_mir-7910.surv

```
0.526267	0.0454545
-0.001855	1
&
0.909698	0.000553097
0.848204	0.00110619
0.768624	0.00165929
0.739686	0.00221239
0.670958	0.00276549
0.537119	0.00331858
0.526267	0.00387168
0.522649	0.00497788
0.493711	0.00608407
0.461156	0.00663717
0.349020	0.00774336
0.001762	0.0293142
-0.001855	0.983407
-0.012707	0.98396
-0.019942	0.985066
-0.041645	0.986173
-0.045263	0.987279
-0.063349	0.989491
-0.070583	0.990044
-0.077818	0.990597
-0.106756	0.991704
-0.146546	0.99281
-0.171867	0.994469
-0.233361	0.995575
-0.244213	0.996128
-0.255064	0.997235
-0.287620	0.997788
-0.349114	0.998341
-0.533594	0.998894
-0.587854	0.999447
-0.750631	1
&
1.238911	1.82149e-06
1.238870	1.0929e-05
1.202697	1.45719e-05
1.191845	4.73588e-05
1.159290	7.83242e-05
1.065241	8.19672e-05
1.050771	9.28962e-05
1.039920	0.000112933
0.996512	0.000114754
0.967574	0.000120219
0.949488	0.000136612
0.945871	0.000156648
0.942253	0.000189435
0.909698	0.000468124
0.906080	0.000469945
0.898846	0.000504554
0.895229	0.000506375
0.887994	0.00051184
0.869908	0.000515483
0.855439	0.00054827
0.851821	0.000564663
0.848204	0.000843352
0.833735	0.000874317
0.830118	0.000894353
0.822883	0.000925319
0.819266	0.000928962
0.815649	0.000932605
0.812031	0.000934426
0.793945	0.000965392
0.790328	0.00100729
0.786710	0.00104189
0.772241	0.00108743
0.768624	0.00136612
0.761390	0.00136976
0.757772	0.00137158
0.754155	0.00140437
0.750538	0.0014153
0.746920	0.00143169
0.739686	0.00172495
0.732451	0.00173953
0.725217	0.00174317
0.721600	0.00179235
0.714365	0.00187067
0.710748	0.00187796
0.703513	0.0018816
0.692661	0.00191621
0.689044	0.00191803
0.685427	0.00195082
0.681810	0.00195811
0.678192	0.00199089
0.670958	0.00230783
0.667340	0.00231148
0.660106	0.00234244
0.656489	0.0023898
0.638402	0.00239526
0.634785	0.00244262
0.627550	0.00244627
0.623933	0.00251002
0.616699	0.00254645
0.613081	0.00255009
0.609464	0.00261566
0.605847	0.00265574
0.598612	0.0026612
0.594995	0.00266485
0.591378	0.00268306
0.584143	0.00269035
0.580526	0.00269217
0.576909	0.00272131
0.573291	0.00275592
0.569674	0.00280328
0.566057	0.00283789
0.562439	0.00284882
0.558822	0.00286703
0.555205	0.00286885
0.551588	0.00293078
0.544353	0.00299818
0.540736	0.00300546
0.537119	0.00329508
0.533501	0.00332969
0.529884	0.00336612
0.526267	0.00393807
0.522649	0.00452823
0.519032	0.00466667
0.511798	0.00471585
0.508180	0.00473224
0.500946	0.00473953
0.497329	0.00482332
0.493711	0.00538434
0.490094	0.00538798
0.479242	0.00554827
0.475625	0.00560474
0.472008	0.00560838
0.468390	0.00564117
0.464773	0.00564299
0.461156	0.00593078
0.450304	0.00594536
0.443069	0.00597086
0.421366	0.0060765
0.417749	0.00611111
0.414131	0.00615483
0.388810	0.00616576
0.381576	0.00623497
0.377959	0.00624226
0.370724	0.00630783
0.367107	0.00630965
0.363489	0.0063133
0.359872	0.00637523
0.356255	0.00642441
0.349020	0.00698179
0.345403	0.00699271
0.341786	0.00699454
0.338169	0.00699818
0.334551	0.00700182
0.330934	0.00700364
0.327317	0.00700911
0.320082	0.00705282
0.316465	0.00706011
0.301996	0.00706375
0.298378	0.00707104
0.269440	0.00713297
0.262206	0.0071949
0.254971	0.00725865
0.251354	0.00726412
0.247737	0.0072714
0.240502	0.00730419
0.236885	0.00730783
0.193478	0.00731148
0.153688	0.00731512
0.124749	0.00732787
0.110280	0.00734426
0.092194	0.00734791
0.001762	0.0251166
-0.001855	0.985208
-0.005473	0.986415
-0.009090	0.98643
-0.012707	0.986745
-0.016324	0.986781
-0.019942	0.987386
-0.023559	0.987441
-0.027176	0.987503
-0.030793	0.987536
-0.034411	0.987563
-0.038028	0.987608
-0.041645	0.988319
-0.045263	0.989089
-0.048880	0.989126
-0.052497	0.989193
-0.056114	0.989217
-0.059732	0.989286
-0.063349	0.99063
-0.066966	0.990829
-0.070583	0.991219
-0.074201	0.991277
-0.077818	0.991625
-0.081435	0.99192
-0.085053	0.991973
-0.088670	0.99198
-0.092287	0.991993
-0.103139	0.99208
-0.106756	0.992663
-0.110373	0.992698
-0.113991	0.992738
-0.117608	0.992754
-0.121225	0.992878
-0.124843	0.992882
-0.132077	0.992931
-0.135694	0.993066
-0.139312	0.993164
-0.142929	0.9932
-0.146546	0.993763
-0.150163	0.993827
-0.153781	0.993843
-0.157398	0.993878
-0.161015	0.993922
-0.164633	0.994
-0.168250	0.99418
-0.171867	0.99506
-0.175484	0.995069
-0.179102	0.995084
-0.182719	0.995091
-0.186336	0.995257
-0.189953	0.995275
-0.197188	0.995352
-0.200805	0.995357
-0.204423	0.995364
-0.211657	0.995397
-0.218892	0.995406
-0.222509	0.995408
-0.226126	0.995477
-0.229743	0.995541
-0.233361	0.996115
-0.236978	0.996166
-0.244213	0.996455
-0.247830	0.996495
-0.251447	0.996528
-0.255064	0.997266
-0.258682	0.99727
-0.262299	0.997297
-0.269533	0.997348
-0.273151	0.997359
-0.280385	0.997497
-0.284003	0.997528
-0.287620	0.997807
-0.298472	0.997834
-0.302089	0.997849
-0.305706	0.997882
-0.309323	0.997889
-0.312941	0.997891
-0.316558	0.997923
-0.323793	0.997927
-0.327410	0.997929
-0.331027	0.997944
-0.334644	0.997974
-0.338262	0.998009
-0.341879	0.998026
-0.345496	0.998078
-0.349114	0.998357
-0.356348	0.998359
-0.359965	0.998381
-0.367200	0.998386
-0.370817	0.998455
-0.374434	0.998495
-0.378052	0.998528
-0.385286	0.998545
-0.388904	0.998554
-0.392521	0.998559
-0.396138	0.998579
-0.403373	0.998583
-0.406990	0.99859
-0.410607	0.998614
-0.421459	0.998627
-0.432311	0.998632
-0.435928	0.998636
-0.450397	0.998639
-0.457632	0.998736
-0.464866	0.9988
-0.479335	0.998832
-0.490187	0.998834
-0.493804	0.998838
-0.497422	0.99884
-0.504656	0.998903
-0.511891	0.998938
-0.522743	0.99894
-0.533594	0.999219
-0.540829	0.999222
-0.548064	0.999239
-0.562533	0.999273
-0.587854	0.999552
-0.595088	0.999568
-0.602323	0.999572
-0.605940	0.999588
-0.616792	0.999619
-0.620409	0.999625
-0.649347	0.999645
-0.710841	0.999647
-0.750631	0.999925
-0.754248	0.999927
-0.772335	0.999944
-0.808507	0.999949
-0.848297	0.999984
-0.989371	0.999989
-1.202790	1
&
```
