## Supplementary material for "All-at-once RNA folding with 3D motif prediction framed by evolutionary information": RF04036_mir-2076.sorted.cacofold.cov

```
# The predicted CaCoFold structure
# BPAIRS observed to covary 0
#
#
# Method Target_E-val [cov_min,cov_max] [FP | TP True Found | Sen PPV F] 
# GTp    0.05         [-0.00,0.00]     [51 | 0 26 51 | 0.00 0.00 0.00] 
#
# in_fold in_given   left_pos       right_pos      score           E-value    pvalue       substitutions      power
#-----------------------------------------------------------------------------------------------------------------------
 	 	        53	        68	0.00022	0.00329529	1.46327e-06	1		0.00
 	 	        43	        68	0.00022	0.00329529	1.46327e-06	1		0.00
 	 	         5	        68	0.00022	0.00329529	1.46327e-06	1		0.00
 	 	        67	        68	0.00022	0.00329529	1.46327e-06	1		0.00
 	 	        40	        68	0.00022	0.00329529	1.46327e-06	1		0.00
 	 	         7	        68	0.00022	0.00329529	1.46327e-06	1		0.00
 	 	        45	        68	0.00022	0.00329529	1.46327e-06	1		0.00
~	~	        38	        68	0.00022	0.00329529	1.46327e-06	1		0.00
 	 	        18	        68	0.00022	0.00329529	1.46327e-06	1		0.00
 	 	        48	        68	0.00022	0.00329529	1.46327e-06	1		0.00
~	~	        30	        68	0.00022	0.00329529	1.46327e-06	1		0.00
 	 	        13	        68	0.00022	0.00329529	1.46327e-06	1		0.00
 	 	        58	        68	0.00022	0.00329529	1.46327e-06	1		0.00
 	 	        22	        68	0.00022	0.00329529	1.46327e-06	1		0.00
~	~	        16	        68	0.00022	0.00329529	1.46327e-06	1		0.00
 	 	         8	        68	0.00022	0.00329529	1.46327e-06	1		0.00
 	 	        44	        68	0.00022	0.00329529	1.46327e-06	1		0.00
 	 	        65	        67	0.00022	0.00329529	1.46327e-06	1		0.00
~	~	        64	        67	0.00022	0.00329529	1.46327e-06	1		0.00
 	 	        45	        65	0.00022	0.00329529	1.46327e-06	1		0.00
 	 	        58	        65	0.00022	0.00329529	1.46327e-06	1		0.00
 	 	        22	        65	0.00022	0.00329529	1.46327e-06	1		0.00
~	~	        16	        65	0.00022	0.00329529	1.46327e-06	1		0.00
 	 	        53	        65	0.00022	0.00329529	1.46327e-06	1		0.00
 	 	        43	        65	0.00022	0.00329529	1.46327e-06	1		0.00
 	 	         5	        65	0.00022	0.00329529	1.46327e-06	1		0.00
 	 	        44	        65	0.00022	0.00329529	1.46327e-06	1		0.00
 	 	         8	        65	0.00022	0.00329529	1.46327e-06	1		0.00
 	 	        40	        65	0.00022	0.00329529	1.46327e-06	1		0.00
 	 	         7	        65	0.00022	0.00329529	1.46327e-06	1		0.00
 	 	        13	        65	0.00022	0.00329529	1.46327e-06	1		0.00
~	~	        30	        65	0.00022	0.00329529	1.46327e-06	1		0.00
 	 	        18	        65	0.00022	0.00329529	1.46327e-06	1		0.00
 	 	        48	        65	0.00022	0.00329529	1.46327e-06	1		0.00
~	~	        38	        65	0.00022	0.00329529	1.46327e-06	1		0.00
 	 	         7	        64	0.00022	0.00329529	1.46327e-06	1		0.00
 	 	        45	        64	0.00022	0.00329529	1.46327e-06	1		0.00
 	 	        43	        64	0.00022	0.00329529	1.46327e-06	1		0.00
 	 	        40	        64	0.00022	0.00329529	1.46327e-06	1		0.00
 	 	        48	        64	0.00022	0.00329529	1.46327e-06	1		0.00
 	 	         5	        64	0.00022	0.00329529	1.46327e-06	1		0.00
~	~	        38	        64	0.00022	0.00329529	1.46327e-06	1		0.00
 	 	        53	        64	0.00022	0.00329529	1.46327e-06	1		0.00
 	 	        44	        64	0.00022	0.00329529	1.46327e-06	1		0.00
 	 	        22	        64	0.00022	0.00329529	1.46327e-06	1		0.00
 	 	        58	        64	0.00022	0.00329529	1.46327e-06	1		0.00
 	 	        18	        64	0.00022	0.00329529	1.46327e-06	1		0.00
~	~	        16	        64	0.00022	0.00329529	1.46327e-06	1		0.00
 	 	        13	        64	0.00022	0.00329529	1.46327e-06	1		0.00
 	 	         8	        64	0.00022	0.00329529	1.46327e-06	1		0.00
~	~	        30	        64	0.00022	0.00329529	1.46327e-06	1		0.00
```
