## Supplementary material for "All-at-once RNA folding with 3D motif prediction framed by evolutionary information": RF04036_mir-2076.sorted.cov

```
#
# Method Target_E-val [cov_min,cov_max] [FP | TP True Found | Sen PPV F] 
# GTp    0.05         [-0.00,0.00]     [51 | 0 26 51 | 0.00 0.00 0.00] 
#
#       left_pos       right_pos        score          E-value           pvalue       substitutions      power
#--------------------------------------------------------------------------------------------------------------
 	      53	      68	0.00022	0.00329529	1.46327e-06	1		0.00
 	      43	      68	0.00022	0.00329529	1.46327e-06	1		0.00
 	       5	      68	0.00022	0.00329529	1.46327e-06	1		0.00
 	      67	      68	0.00022	0.00329529	1.46327e-06	1		0.00
 	      40	      68	0.00022	0.00329529	1.46327e-06	1		0.00
 	       7	      68	0.00022	0.00329529	1.46327e-06	1		0.00
 	      45	      68	0.00022	0.00329529	1.46327e-06	1		0.00
~	      38	      68	0.00022	0.00329529	1.46327e-06	1		0.00
 	      18	      68	0.00022	0.00329529	1.46327e-06	1		0.00
 	      48	      68	0.00022	0.00329529	1.46327e-06	1		0.00
~	      30	      68	0.00022	0.00329529	1.46327e-06	1		0.00
 	      13	      68	0.00022	0.00329529	1.46327e-06	1		0.00
 	      58	      68	0.00022	0.00329529	1.46327e-06	1		0.00
 	      22	      68	0.00022	0.00329529	1.46327e-06	1		0.00
~	      16	      68	0.00022	0.00329529	1.46327e-06	1		0.00
 	       8	      68	0.00022	0.00329529	1.46327e-06	1		0.00
 	      44	      68	0.00022	0.00329529	1.46327e-06	1		0.00
 	      65	      67	0.00022	0.00329529	1.46327e-06	1		0.00
~	      64	      67	0.00022	0.00329529	1.46327e-06	1		0.00
 	      45	      65	0.00022	0.00329529	1.46327e-06	1		0.00
 	      58	      65	0.00022	0.00329529	1.46327e-06	1		0.00
 	      22	      65	0.00022	0.00329529	1.46327e-06	1		0.00
~	      16	      65	0.00022	0.00329529	1.46327e-06	1		0.00
 	      53	      65	0.00022	0.00329529	1.46327e-06	1		0.00
 	      43	      65	0.00022	0.00329529	1.46327e-06	1		0.00
 	       5	      65	0.00022	0.00329529	1.46327e-06	1		0.00
 	      44	      65	0.00022	0.00329529	1.46327e-06	1		0.00
 	       8	      65	0.00022	0.00329529	1.46327e-06	1		0.00
 	      40	      65	0.00022	0.00329529	1.46327e-06	1		0.00
 	       7	      65	0.00022	0.00329529	1.46327e-06	1		0.00
 	      13	      65	0.00022	0.00329529	1.46327e-06	1		0.00
~	      30	      65	0.00022	0.00329529	1.46327e-06	1		0.00
 	      18	      65	0.00022	0.00329529	1.46327e-06	1		0.00
 	      48	      65	0.00022	0.00329529	1.46327e-06	1		0.00
~	      38	      65	0.00022	0.00329529	1.46327e-06	1		0.00
 	       7	      64	0.00022	0.00329529	1.46327e-06	1		0.00
 	      45	      64	0.00022	0.00329529	1.46327e-06	1		0.00
 	      43	      64	0.00022	0.00329529	1.46327e-06	1		0.00
 	      40	      64	0.00022	0.00329529	1.46327e-06	1		0.00
 	      48	      64	0.00022	0.00329529	1.46327e-06	1		0.00
 	       5	      64	0.00022	0.00329529	1.46327e-06	1		0.00
~	      38	      64	0.00022	0.00329529	1.46327e-06	1		0.00
 	      53	      64	0.00022	0.00329529	1.46327e-06	1		0.00
 	      44	      64	0.00022	0.00329529	1.46327e-06	1		0.00
 	      22	      64	0.00022	0.00329529	1.46327e-06	1		0.00
 	      58	      64	0.00022	0.00329529	1.46327e-06	1		0.00
 	      18	      64	0.00022	0.00329529	1.46327e-06	1		0.00
~	      16	      64	0.00022	0.00329529	1.46327e-06	1		0.00
 	      13	      64	0.00022	0.00329529	1.46327e-06	1		0.00
 	       8	      64	0.00022	0.00329529	1.46327e-06	1		0.00
~	      30	      64	0.00022	0.00329529	1.46327e-06	1		0.00
```
