## Supplementary material for "All-at-once RNA folding with 3D motif prediction framed by evolutionary information": RF04036_mir-2076.surv

```
0.000000	0.0384615
-0.000003	1
&
0.000219	0.00044405
0.000219	0.0226465
-0.000003	0.938277
-0.000040	0.998668
-0.001282	1
&
0.000219	1.46327e-06
0.000219	0.0212189
-0.000003	0.939094
-0.000014	0.942477
-0.000029	0.945064
-0.000040	0.998796
-0.001282	0.999981
-0.001924	1
&
```
