## Supplementary material for "All-at-once RNA folding with 3D motif prediction framed by evolutionary information": RF04037_mir-7911.cacofold.helixcov

```
# RMs = 1 L = 63

# RM_HELIX NESTED 3-25 39-60, nbp = 20 nbp_cov = 0
# pvals: 0.933149,0.933149,0.933149,0.933149,0.933149,0.0105172,0.934258,0.0173511,0.933149,0.933149,0.933149,0.933149,0.933149,0.933149,0.933149,0.933149,0.00794504,0.933149,0.933149,0.933149
# aggregated NONE
NESTED  ::<<<<-<<<<<<-<<<<<-<<<<<_____________>>>>>>>>>>->>>>>>->>>>:::
        :::::::::::::::::::::::::::::::::::::::::::::::::::::::::::::::
```
