## Supplementary material for "All-at-once RNA folding with 3D motif prediction framed by evolutionary information": RF04037_mir-7911.surv

```
1.247678	0.05
0.742057	0.1
-0.002064	0.95
-0.030684	1
&
2.540400	0.000517331
2.535580	0.00103466
2.459260	0.00155199
2.373400	0.00206932
2.344779	0.00310398
2.325699	0.00413864
2.316159	0.00465598
2.287539	0.00569064
2.268459	0.00620797
2.249379	0.00724263
1.963179	0.00827729
1.486178	0.00879462
1.428938	0.00931195
1.362158	0.0108639
1.247678	0.0150026
1.037797	0.0155199
0.923317	0.0160372
0.904237	0.0170719
0.789757	0.0186239
0.742057	0.0196586
0.684817	0.0201759
0.675277	0.0217279
0.618037	0.0232799
0.541717	0.0253492
0.503557	0.0258665
0.379536	0.0274185
0.350916	0.0279359
0.341376	0.0284532
0.265056	0.0289705
0.217356	0.0294878
0.188736	0.0300052
0.150576	0.0305225
0.131496	0.0320745
0.112416	0.0336265
0.102876	0.0351785
0.074256	0.0356958
0.036096	0.0362131
-0.002064	0.929126
-0.030684	0.929643
-0.078384	0.93016
-0.087924	0.930678
-0.107004	0.93223
-0.154704	0.933264
-0.164244	0.934816
-0.183325	0.935851
-0.202405	0.936886
-0.211945	0.937403
-0.240565	0.938955
-0.250105	0.939472
-0.259645	0.93999
-0.269185	0.940507
-0.278725	0.942059
-0.288265	0.942576
-0.307345	0.943094
-0.316885	0.944646
-0.335965	0.946198
-0.355045	0.946715
-0.364585	0.94775
-0.383665	0.952406
-0.393205	0.95344
-0.402745	0.953958
-0.412285	0.954475
-0.421825	0.958096
-0.431365	0.959131
-0.440905	0.9612
-0.459985	0.962752
-0.479065	0.964304
-0.488605	0.965339
-0.498145	0.966374
-0.507685	0.966891
-0.517225	0.96896
-0.536305	0.970512
-0.545845	0.971547
-0.555385	0.972581
-0.574465	0.974133
-0.584005	0.975685
-0.603085	0.97672
-0.612625	0.979824
-0.622165	0.980341
-0.631705	0.981893
-0.650785	0.984997
-0.679405	0.985515
-0.688945	0.987067
-0.717565	0.987584
-0.746185	0.988101
-0.765265	0.991205
-0.803425	0.995861
-0.851126	0.996896
-0.965606	0.997413
-1.013306	0.997931
-1.032386	0.998448
-1.156406	0.998965
-1.223186	0.999483
-1.413986	1
&
3.861642	1.70678e-06
3.785322	3.41355e-06
3.728082	5.12033e-06
3.594521	6.8271e-06
3.394181	8.53388e-06
3.384641	1.02407e-05
3.375101	1.19474e-05
3.346481	1.36542e-05
3.298781	1.5361e-05
3.270161	1.70678e-05
3.251081	1.87745e-05
3.222461	2.04813e-05
3.193841	2.21881e-05
3.165221	2.38949e-05
3.098441	2.56016e-05
3.088901	2.90152e-05
3.069821	3.24287e-05
3.060281	3.58423e-05
3.041201	3.92558e-05
3.003041	4.09626e-05
2.993501	4.60829e-05
2.983960	5.12033e-05
2.974420	5.80304e-05
2.964880	6.14439e-05
2.945800	6.31507e-05
2.936260	6.65643e-05
2.926720	7.16846e-05
2.917180	7.33914e-05
2.907640	7.50981e-05
2.898100	8.02185e-05
2.879020	8.53388e-05
2.859940	8.87523e-05
2.850400	9.21659e-05
2.831320	9.38727e-05
2.821780	9.8993e-05
2.812240	0.000104113
2.802700	0.000116061
2.793160	0.000119474
2.783620	0.000126301
2.774080	0.000129715
2.764540	0.00015873
2.755000	0.000170678
2.745460	0.000189452
2.735920	0.000196279
2.726380	0.000225294
2.716840	0.00025943
2.707300	0.000273084
2.697760	0.000293565
2.688220	0.000322581
2.678680	0.000346476
2.669140	0.000358423
2.659600	0.000380611
2.650060	0.000433521
2.640520	0.000452296
2.630980	0.000469363
2.621440	0.000503499
2.611900	0.000534221
2.602360	0.00057177
2.592820	0.000611026
2.583280	0.000626387
2.573740	0.000674176
2.564200	0.000744154
2.554660	0.000810719
2.545120	0.000861922
2.535580	0.000952381
2.526040	0.001007
2.516500	0.00108722
2.506960	0.00118962
2.497420	0.00126131
2.487880	0.00136201
2.478340	0.00142345
2.468800	0.00152074
2.459260	0.00160096
2.449720	0.00169824
2.440180	0.0018143
2.430640	0.00189111
2.421100	0.00202936
2.411560	0.00209933
2.402020	0.00216931
2.392480	0.00228196
2.382940	0.00240826
2.373400	0.00249531
2.363860	0.00257894
2.354319	0.00272743
2.344779	0.0028213
2.335239	0.002922
2.325699	0.00302782
2.316159	0.00313193
2.306619	0.00322922
2.297079	0.00330944
2.287539	0.00341185
2.277999	0.0035023
2.268459	0.00360983
2.258919	0.00369517
2.249379	0.00377197
2.239839	0.00386073
2.230299	0.00395119
2.220759	0.00399215
2.211219	0.00409968
2.201679	0.00416795
2.192139	0.00423622
2.182599	0.00431302
2.173059	0.00437959
2.163519	0.00441714
2.153979	0.00446322
2.144439	0.00452978
2.134899	0.00459805
2.125359	0.00465438
2.115819	0.00471412
2.106279	0.00477215
2.096739	0.00485748
2.087199	0.00490698
2.077659	0.00496501
2.068119	0.00498379
2.058579	0.00504182
2.049039	0.0051135
2.039499	0.00515958
2.029959	0.00521079
2.020419	0.00526882
2.010879	0.00532685
2.001339	0.00536269
1.991799	0.00539341
1.982259	0.00544803
1.972719	0.00553678
1.963179	0.00558798
1.953639	0.00561529
1.944099	0.00566479
1.934559	0.00567332
1.925019	0.0056921
1.915479	0.00573818
1.905939	0.00576037
1.896399	0.00582352
1.886859	0.00585936
1.877319	0.00592593
1.867779	0.00597372
1.858239	0.00600956
1.848699	0.00603175
1.839159	0.00608466
1.829619	0.00612903
1.820079	0.00613586
1.810539	0.00616317
1.800999	0.00620413
1.791459	0.00621949
1.781919	0.00622632
1.772379	0.00626899
1.762839	0.0063236
1.753299	0.00634921
1.743759	0.00637139
1.734219	0.00640894
1.724679	0.00645503
1.715138	0.00646527
1.705598	0.00649428
1.696058	0.00650623
1.686518	0.00652159
1.676978	0.00654378
1.667438	0.00657791
1.657898	0.00658815
1.648358	0.00660352
1.638818	0.00661717
1.629278	0.006624
1.619738	0.00663594
1.610198	0.00664619
1.600658	0.00665643
1.591118	0.00667179
1.581578	0.00669398
1.572038	0.00671616
1.562498	0.00673152
1.552958	0.00673494
1.543418	0.00675883
1.533878	0.00677419
1.524338	0.00678614
1.514798	0.00681857
1.505258	0.00683393
1.495718	0.00687489
1.486178	0.00691756
1.476638	0.00696535
1.467098	0.00700119
1.457558	0.0070541
1.448018	0.00710872
1.438478	0.00718723
1.428938	0.00726745
1.419398	0.00734255
1.409858	0.00742618
1.400318	0.00749445
1.390778	0.00759515
1.381238	0.00770609
1.371698	0.00782045
1.362158	0.00794504
1.352618	0.00805428
1.343078	0.00813791
1.333538	0.00829322
1.323998	0.0085646
1.314458	0.00875235
1.304918	0.00897764
1.295378	0.00917733
1.285838	0.00940434
1.276298	0.00974057
1.266758	0.0099505
1.257218	0.0102065
1.247678	0.0105172
1.238138	0.0106998
1.228598	0.0110531
1.219058	0.0113057
1.209518	0.0114849
1.199978	0.0117392
1.190438	0.0119457
1.180898	0.0121335
1.171358	0.0123093
1.161818	0.0124185
1.152278	0.0126609
1.142738	0.0128179
1.133198	0.0129237
1.123658	0.0129988
1.114118	0.0131541
1.104578	0.0132395
1.095038	0.0132907
1.085497	0.0133641
1.075957	0.013533
1.066417	0.0136047
1.056877	0.0136491
1.047337	0.0137105
1.037797	0.013789
1.028257	0.0138351
1.018717	0.013929
1.009177	0.0140109
0.999637	0.0140672
0.990097	0.0141065
0.980557	0.0141645
0.971017	0.0142755
0.961477	0.0143472
0.951937	0.0143949
0.942397	0.0144871
0.932857	0.014581
0.923317	0.0146629
0.913777	0.0147397
0.904237	0.0148131
0.894697	0.0148541
0.885157	0.0149735
0.875617	0.0150794
0.866077	0.0151937
0.856537	0.015303
0.846997	0.0153866
0.837457	0.0155044
0.827917	0.0156494
0.818377	0.0158184
0.808837	0.0159242
0.799297	0.0160505
0.789757	0.01617
0.780217	0.0163663
0.770677	0.0165438
0.761137	0.0167571
0.751597	0.0170558
0.742057	0.0173511
0.732517	0.0175713
0.722977	0.0177505
0.713437	0.0179621
0.703897	0.0181345
0.694357	0.018341
0.684817	0.018568
0.675277	0.0188428
0.665737	0.0190596
0.656197	0.0192541
0.646657	0.0194607
0.637117	0.0196194
0.627577	0.0197559
0.618037	0.0198635
0.608497	0.0200154
0.598957	0.02014
0.589417	0.0202782
0.579877	0.0204967
0.570337	0.020652
0.560797	0.0208944
0.551257	0.0210906
0.541717	0.0213125
0.532177	0.0215975
0.522637	0.0218399
0.513097	0.0221232
0.503557	0.0223315
0.494017	0.0225277
0.484477	0.0226967
0.474937	0.0228469
0.465397	0.0230654
0.455857	0.0232207
0.446316	0.023388
0.436776	0.0235381
0.427236	0.0236457
0.417696	0.0237344
0.408156	0.0238624
0.398616	0.0240178
0.389076	0.0241662
0.379536	0.0243335
0.369996	0.0245469
0.360456	0.0247056
0.350916	0.024849
0.341376	0.0249462
0.331836	0.0251272
0.322296	0.0252808
0.312756	0.0254514
0.303216	0.0255982
0.293676	0.0257296
0.284136	0.0258508
0.274596	0.02603
0.265056	0.0261598
0.255516	0.0263697
0.245976	0.0264977
0.236436	0.026665
0.226896	0.0268391
0.217356	0.026991
0.207816	0.0272009
0.198276	0.0273596
0.188736	0.0276242
0.179196	0.0278597
0.169656	0.0281328
0.160116	0.0284895
0.150576	0.0289469
0.141036	0.0293327
0.131496	0.0296757
0.121956	0.0301519
0.112416	0.0306042
0.102876	0.0311487
0.093336	0.0315907
0.083796	0.0320311
0.074256	0.0325585
0.064716	0.0329613
0.055176	0.0333709
0.045636	0.0337481
0.036096	0.0341014
0.026556	0.0344615
0.017016	0.034849
0.007476	0.0351937
-0.002064	0.933149
-0.011604	0.933499
-0.021144	0.933856
-0.030684	0.934258
-0.040224	0.934649
-0.049764	0.935083
-0.059304	0.935568
-0.068844	0.936033
-0.078384	0.936571
-0.087924	0.937121
-0.097464	0.937839
-0.107004	0.938529
-0.116544	0.939275
-0.126084	0.939964
-0.135624	0.940739
-0.145164	0.941507
-0.154704	0.94257
-0.164244	0.94362
-0.173784	0.944462
-0.183325	0.945212
-0.192865	0.946059
-0.202405	0.946969
-0.211945	0.947984
-0.221485	0.948904
-0.231025	0.949855
-0.240565	0.950731
-0.250105	0.95165
-0.259645	0.9527
-0.269185	0.953697
-0.278725	0.954661
-0.288265	0.955521
-0.297805	0.956411
-0.307345	0.957285
-0.316885	0.958017
-0.326425	0.958923
-0.335965	0.959677
-0.345505	0.96049
-0.355045	0.961321
-0.364585	0.962099
-0.374125	0.962861
-0.383665	0.963716
-0.393205	0.964497
-0.402745	0.965286
-0.412285	0.966037
-0.421825	0.966836
-0.431365	0.967558
-0.440905	0.968356
-0.450445	0.969184
-0.459985	0.970099
-0.469525	0.970976
-0.479065	0.971847
-0.488605	0.972731
-0.498145	0.973608
-0.507685	0.974446
-0.517225	0.975346
-0.526765	0.976132
-0.536305	0.977078
-0.545845	0.977807
-0.555385	0.978561
-0.564925	0.979447
-0.574465	0.980321
-0.584005	0.981111
-0.593545	0.981891
-0.603085	0.982702
-0.612625	0.983286
-0.622165	0.984008
-0.631705	0.984642
-0.641245	0.985264
-0.650785	0.985788
-0.660325	0.986419
-0.669865	0.986824
-0.679405	0.987464
-0.688945	0.987906
-0.698485	0.988438
-0.708025	0.98894
-0.717565	0.98942
-0.727105	0.989904
-0.736645	0.99043
-0.746185	0.990988
-0.755725	0.991468
-0.765265	0.99183
-0.774805	0.992263
-0.784345	0.992547
-0.793885	0.993004
-0.803425	0.993379
-0.812965	0.993733
-0.822506	0.993994
-0.832046	0.994347
-0.841586	0.994733
-0.851126	0.995021
-0.860666	0.995271
-0.870206	0.995598
-0.879746	0.995796
-0.889286	0.996059
-0.898826	0.996342
-0.908366	0.996576
-0.917906	0.996745
-0.927446	0.996981
-0.936986	0.997143
-0.946526	0.997331
-0.956066	0.997493
-0.965606	0.997595
-0.975146	0.997692
-0.984686	0.997802
-0.994226	0.997884
-1.003766	0.997988
-1.013306	0.99807
-1.022846	0.998114
-1.032386	0.998198
-1.041926	0.998305
-1.051466	0.998384
-1.061006	0.998469
-1.070546	0.998532
-1.080086	0.998612
-1.089626	0.998703
-1.099166	0.998771
-1.108706	0.998833
-1.118246	0.998896
-1.127786	0.99895
-1.137326	0.998976
-1.146866	0.99901
-1.156406	0.999037
-1.165946	0.999072
-1.175486	0.999094
-1.185026	0.999123
-1.194566	0.999145
-1.204106	0.999193
-1.213646	0.999229
-1.223186	0.999264
-1.232726	0.999309
-1.242266	0.999324
-1.251806	0.99935
-1.261346	0.999387
-1.270886	0.999421
-1.280426	0.999449
-1.289966	0.999478
-1.299506	0.999498
-1.309046	0.999517
-1.318586	0.999543
-1.328126	0.99956
-1.337666	0.999582
-1.347206	0.999585
-1.356746	0.999602
-1.366286	0.999613
-1.375826	0.999623
-1.385366	0.999645
-1.394906	0.999657
-1.404446	0.999671
-1.413986	0.999686
-1.423526	0.9997
-1.433066	0.999713
-1.442606	0.999727
-1.452147	0.999741
-1.461687	0.999747
-1.471227	0.999756
-1.480767	0.999764
-1.490307	0.999785
-1.499847	0.99979
-1.509387	0.999797
-1.538007	0.999802
-1.547547	0.999812
-1.557087	0.999819
-1.566627	0.999821
-1.576167	0.999822
-1.585707	0.999834
-1.595247	0.999838
-1.604787	0.999846
-1.614327	0.999852
-1.623867	0.999855
-1.633407	0.999862
-1.642947	0.999865
-1.652487	0.999867
-1.662027	0.99987
-1.671567	0.999875
-1.700187	0.999879
-1.719267	0.999881
-1.728807	0.999884
-1.738347	0.999886
-1.747887	0.999891
-1.757427	0.999896
-1.766967	0.999898
-1.776507	0.999899
-1.786047	0.999908
-1.795587	0.99991
-1.805127	0.999915
-1.814667	0.999916
-1.852827	0.999923
-1.862367	0.999927
-1.871907	0.999932
-1.881447	0.999933
-1.890987	0.999939
-1.900527	0.999942
-1.919607	0.999944
-1.929147	0.999945
-1.938687	0.999947
-1.976847	0.999949
-1.986387	0.999951
-2.024547	0.999952
-2.034087	0.999954
-2.053167	0.999956
-2.072247	0.999959
-2.081788	0.999961
-2.091328	0.999962
-2.100868	0.999964
-2.110408	0.999976
-2.186728	0.999978
-2.196268	0.999981
-2.224888	0.999983
-2.253508	0.999985
-2.301208	0.99999
-2.339368	0.999991
-2.434768	0.999993
-2.492008	0.999998
-2.625568	1
&
```
