## Supplementary material for "All-at-once RNA folding with 3D motif prediction framed by evolutionary information": RF04038_mir-5985.cacofold.helixcov

```
# RMs = 3 L = 74

# RM_HELIX NESTED 15-18 28-31, nbp = 4 nbp_cov = 0
# pvals: 0.998584,0.998584,0.998584,0.998584
# aggregated NONE
NESTED  ::::::::::::::<<<<_________>>>>:::::::::::::::::::::::::::::::::::::::::::
        ::::::::::::::::::::::::::::::::::::::::::::::::::::::::::::::::::::::::::

# RM_HELIX NESTED 4-8 36-40, nbp = 4 nbp_cov = 1
# pvals: 0.998584,0.998584,0.998584,1.23411e-06
# aggregated NONE
NESTED  :::<<-<<___________________________>>->>::::::::::::::::::::::::::::::::::
        :::::::<___________________________>::::::::::::::::::::::::::::::::::::::

# RM_HELIX NESTED 59-61 72-74, nbp = 3 nbp_cov = 0
# pvals: 0.998584,0.998584,0.998584
# aggregated NONE
NESTED  ::::::::::::::::::::::::::::::::::::::::::::::::::::::::::<<<__________>>>
        ::::::::::::::::::::::::::::::::::::::::::::::::::::::::::::::::::::::::::
```
