## Supplementary material for "All-at-once RNA folding with 3D motif prediction framed by evolutionary information": RF04038_mir-5985.cacofold.power

```
# Power analysis of CaCoFold structure 
#
# Powertype = SINGLE SUBSTITUTIONS
# covary  left_pos      right_pos    substitutions      power
#----------------------------------------------------------------
          4		40		0		0.00
          5		39		0		0.00
          7		37		1		0.00
     *    8		36		2		0.00
          15		31		0		0.00
          16		30		0		0.00
          17		29		0		0.00
          18		28		0		0.00
          59		74		0		0.00
          60		73		0		0.00
          61		72		0		0.00
#
# BPAIRS 11
# avg substitutions per BP  0.3
# BPAIRS expected to covary 0.0 +/- 0.0
# BPAIRS observed to covary 1
#
```
