## Supplementary material for "All-at-once RNA folding with 3D motif prediction framed by evolutionary information": RF04038_mir-5985.sorted.cacofold.cov

```
# The predicted CaCoFold structure
# BPAIRS observed to covary 1
#
#
# Method Target_E-val [cov_min,cov_max] [FP | TP True Found | Sen PPV F] 
# GTp    0.05         [-0.65,0.76]     [0 | 1 11 1 | 9.09 100.00 16.67] 
#
# in_fold in_given   left_pos       right_pos      score           E-value    pvalue       substitutions      power
#-----------------------------------------------------------------------------------------------------------------------
*	 	         8	        36	0.76190	0.00329014	1.23411e-06	2		0.00
```
