## Supplementary material for "All-at-once RNA folding with 3D motif prediction framed by evolutionary information": RF04038_mir-5985.surv

```
0.183354	0.0285714
-0.003465	1
&
0.761432	0.000375094
0.662736	0.00112528
0.183354	0.00150038
0.088182	0.00187547
-0.003465	0.9985
-0.292504	0.999625
-0.648516	1
&
0.761898	1.23411e-06
0.761432	0.000350487
0.662736	0.00105146
0.564040	0.00105887
0.419520	0.00107121
0.282050	0.00107861
0.236227	0.00108478
0.208028	0.00109712
0.183354	0.0017981
0.088182	0.00214859
-0.003465	0.998584
-0.197333	0.998592
-0.292504	0.99965
-0.648516	1
&
```
