## Supplementary material for "All-at-once RNA folding with 3D motif prediction framed by evolutionary information": RF04039_mir-2242.cacofold.helixcov

```
# RMs = 3 L = 95

# RM_HELIX NESTED 35-49 55-69, nbp = 15 nbp_cov = 0
# pvals: 0.996225,0.996225,0.996225,0.996225,0.996225,0.996225,0.996225,0.996225,0.996225,0.996225,0.996225,0.996225,0.996225,0.996225,0.996225
# aggregated NONE
NESTED  ::::::::::::::::::::::::::::::::::<<<<<<<<<<<<<<<_____>>>>>>>>>>>>>>>::::::::::::::::::::::::::
        :::::::::::::::::::::::::::::::::::::::::::::::::::::::::::::::::::::::::::::::::::::::::::::::

# RM_HELIX NESTED 23-30 70-77, nbp = 8 nbp_cov = 0
# pvals: 0.996225,0.996225,0.996225,0.996225,0.996225,0.996225,0.996225,0.996225
# aggregated NONE
NESTED  ::::::::::::::::::::::<<<<<<<<_______________________________________>>>>>>>>::::::::::::::::::
        :::::::::::::::::::::::::::::::::::::::::::::::::::::::::::::::::::::::::::::::::::::::::::::::

# RM_HELIX NESTED 2-9 87-94, nbp = 8 nbp_cov = 0
# pvals: 0.996225,0.996225,0.996225,0.996225,0.996225,0.996225,0.996225,0.996225
# aggregated NONE
NESTED  :<<<<<<<<_____________________________________________________________________________>>>>>>>>:
        :::::::::::::::::::::::::::::::::::::::::::::::::::::::::::::::::::::::::::::::::::::::::::::::
```
