## Supplementary material for "All-at-once RNA folding with 3D motif prediction framed by evolutionary information": RF04039_mir-2242.power

```
# Power analysis of given structure 
#
# Powertype = SINGLE SUBSTITUTIONS
# covary  left_pos      right_pos    substitutions      power
#----------------------------------------------------------------
          2		94		0		0.00
          3		93		1		0.00
          4		92		1		0.00
          5		91		0		0.00
          6		90		0		0.00
          7		89		1		0.00
          8		88		1		0.00
          18		87		0		0.00
          19		86		0		0.00
          20		85		0		0.00
          23		81		0		0.00
          24		80		0		0.00
          26		78		0		0.00
          27		77		0		0.00
          28		76		0		0.00
          29		75		0		0.00
          30		74		0		0.00
          31		73		0		0.00
          32		72		0		0.00
          33		71		1		0.00
          35		69		0		0.00
          36		68		0		0.00
          37		67		0		0.00
          38		66		0		0.00
          39		65		0		0.00
          40		64		0		0.00
          41		63		0		0.00
          42		62		0		0.00
          43		61		0		0.00
          44		60		0		0.00
          45		59		0		0.00
          46		58		0		0.00
          47		57		0		0.00
          48		56		0		0.00
          49		55		0		0.00
#
# BPAIRS 35
# avg substitutions per BP  0.1
# BPAIRS expected to covary 0.0 +/- 0.0
# BPAIRS observed to covary 0
#
```
