## Supplementary material for "All-at-once RNA folding with 3D motif prediction framed by evolutionary information": RF04039_mir-2242.surv

```
0.000000	0.0285714
-0.002201	1
&
1.429498	0.000225734
1.426833	0.000451467
1.003013	0.000902935
0.916075	0.00112867
0.791103	0.00158014
0.720466	0.00180587
0.595494	0.0020316
0.530291	0.00225734
0.454221	0.0027088
0.427053	0.00293454
0.296647	0.003386
0.264045	0.00383747
0.084737	0.00406321
-0.002201	0.995937
-0.051103	0.996163
-0.100005	0.996614
-0.214111	0.997065
-0.322782	0.997968
-0.420587	0.998194
-0.561860	0.99842
-0.589028	0.998646
-0.637930	0.999097
-0.643364	0.999323
-0.724868	0.999549
-0.746602	1
&
1.948457	7.46547e-07
1.937590	2.23964e-06
1.785449	5.22583e-06
1.649610	7.46547e-06
1.633309	8.95857e-06
1.611575	1.19448e-05
1.557239	1.34378e-05
1.551805	1.41844e-05
1.524637	1.6424e-05
1.519204	1.71706e-05
1.459434	1.86637e-05
1.426833	0.000375513
1.377930	0.000381486
1.345329	0.000385965
1.334462	0.000386711
1.307294	0.000387458
1.285559	0.000389698
1.280126	0.00039567
1.258391	0.000398656
1.231224	0.000400896
1.220356	0.000401642
1.209489	0.000403882
1.149720	0.000415827
1.144286	0.00041732
1.138853	0.00041956
1.024747	0.000431504
1.008446	0.000446435
1.003013	0.000809257
0.992146	0.00081523
0.986712	0.000815976
0.981279	0.000829414
0.975845	0.0008324
0.970411	0.00083464
0.937810	0.000845091
0.916075	0.001028
0.905208	0.00103098
0.894341	0.00103397
0.867173	0.00104143
0.861740	0.00104367
0.850872	0.00106159
0.845439	0.00106383
0.834572	0.00108697
0.801970	0.00108847
0.791103	0.00144532
0.780236	0.0014483
0.763935	0.00146099
0.747634	0.00146398
0.731334	0.00146995
0.725900	0.00147219
0.720466	0.00165435
0.715033	0.00166629
0.709599	0.00166928
0.698732	0.00167003
0.693298	0.00167152
0.682431	0.00167675
0.660697	0.00168048
0.655263	0.00168272
0.638963	0.00170063
0.611795	0.00170213
0.600927	0.00170885
0.595494	0.00189698
0.590060	0.00189996
0.584627	0.0019022
0.546592	0.00190817
0.541158	0.00190892
0.535724	0.00192311
0.530291	0.00210377
0.519424	0.00211124
0.513990	0.00212467
0.503123	0.00213363
0.497689	0.00214259
0.492256	0.00214856
0.481389	0.00215454
0.465088	0.00215752
0.454221	0.00252482
0.443353	0.00253378
0.432486	0.00253602
0.427053	0.00271743
0.421619	0.00271967
0.416186	0.00272415
0.410752	0.0027249
0.405318	0.00273162
0.399885	0.00273535
0.389018	0.00273684
0.378150	0.00273759
0.356416	0.00273983
0.350982	0.00274281
0.340115	0.00274729
0.334682	0.00275327
0.329248	0.00275849
0.323815	0.00276297
0.307514	0.0027667
0.302080	0.00277865
0.296647	0.00314296
0.291213	0.00315118
0.269479	0.00315864
0.264045	0.00351549
0.258612	0.00352146
0.253178	0.00356028
0.242311	0.00356626
0.236877	0.0035782
0.231444	0.00357895
0.220576	0.00358193
0.204276	0.00358492
0.193408	0.00358567
0.182541	0.0035991
0.166241	0.00360209
0.160807	0.00361627
0.144506	0.00361926
0.133639	0.00362374
0.122772	0.00362598
0.117338	0.00362822
0.084737	0.00380739
0.079303	0.00380814
0.068436	0.00381112
0.057569	0.00381262
0.052135	0.00381336
0.024967	0.00381934
0.014100	0.00382008
-0.002201	0.996225
-0.007634	0.996239
-0.013068	0.996251
-0.018501	0.996253
-0.034802	0.996255
-0.045669	0.996255
-0.051103	0.996436
-0.056537	0.99644
-0.067404	0.996445
-0.083704	0.996446
-0.094572	0.996463
-0.100005	0.996823
-0.105439	0.996828
-0.110872	0.99683
-0.116306	0.996862
-0.121740	0.996866
-0.127173	0.996872
-0.132607	0.996876
-0.138040	0.99689
-0.159775	0.996891
-0.170642	0.996903
-0.181509	0.996903
-0.186943	0.996908
-0.192376	0.996909
-0.197810	0.996913
-0.214111	0.99728
-0.224978	0.997283
-0.235845	0.997307
-0.241278	0.997309
-0.246712	0.997312
-0.252146	0.997318
-0.257579	0.997321
-0.268446	0.99733
-0.279314	0.997355
-0.295614	0.997357
-0.301048	0.99738
-0.311915	0.997382
-0.322782	0.998102
-0.333649	0.998103
-0.339083	0.998108
-0.344517	0.998109
-0.349950	0.998112
-0.355384	0.99813
-0.366251	0.998138
-0.371685	0.99814
-0.377118	0.998141
-0.382552	0.998144
-0.387985	0.998157
-0.393419	0.998159
-0.398852	0.998163
-0.409720	0.998181
-0.420587	0.998372
-0.431454	0.998373
-0.436888	0.998376
-0.447755	0.99838
-0.453188	0.998386
-0.458622	0.998387
-0.469489	0.998387
-0.474923	0.998392
-0.480356	0.998394
-0.502091	0.998419
-0.512958	0.998447
-0.529259	0.998448
-0.534692	0.998452
-0.550993	0.998454
-0.561860	0.998632
-0.567294	0.998635
-0.572727	0.998641
-0.578161	0.998644
-0.583594	0.998649
-0.589028	0.998827
-0.594462	0.998829
-0.599895	0.998857
-0.610762	0.998859
-0.621630	0.99886
-0.632497	0.998861
-0.637930	0.99922
-0.643364	0.999398
-0.648797	0.999401
-0.665098	0.999402
-0.681399	0.999406
-0.708567	0.999408
-0.724868	0.999589
-0.730301	0.999592
-0.741168	0.999598
-0.746602	0.999955
-0.752036	0.99996
-0.757469	0.999963
-0.773770	0.999969
-0.838973	0.999972
-0.904176	0.999976
-0.920477	0.999978
-0.947645	0.999981
-0.974813	0.999984
-1.007414	0.99999
-1.061750	0.99999
-1.067184	0.999992
-1.235625	0.999996
-1.431234	1
&
```
