## Supplementary material for "All-at-once RNA folding with 3D motif prediction framed by evolutionary information": RF04041_MIR6154.surv

```
0.000172	0.0344828
-0.000722	1
&
0.567096	0.000345185
-0.000722	1
&
0.671127	1.13921e-06
0.670723	5.69606e-06
0.567096	0.000334928
-0.000722	1
&
```
