## Supplementary material for "All-at-once RNA folding with 3D motif prediction framed by evolutionary information": RF04042_mir-7961.cacofold.power

```
# Power analysis of CaCoFold structure 
#
# Powertype = SINGLE SUBSTITUTIONS
# covary  left_pos      right_pos    substitutions      power
#----------------------------------------------------------------
          1		54		0		0.00
          2		53		0		0.00
          3		52		0		0.00
          4		51		0		0.00
          5		50		0		0.00
          7		48		0		0.00
          8		47		0		0.00
          11		44		0		0.00
          12		43		0		0.00
          14		41		0		0.00
          15		40		0		0.00
          16		39		0		0.00
          17		38		0		0.00
#
# BPAIRS 13
# avg substitutions per BP  0.0
# BPAIRS expected to covary 0.0 +/- 0.0
# BPAIRS observed to covary 0
#
```
