## Supplementary material for "All-at-once RNA folding with 3D motif prediction framed by evolutionary information": RF04043_mir-2062.surv

```
-0.000000	0.037037
-0.002389	1
&
0.940580	0.000395413
0.572679	0.00118624
0.319078	0.00197707
0.258356	0.00276789
0.094051	0.00316331
-0.002389	0.997628
-0.138119	0.998023
-0.227415	0.998814
-0.270277	0.999209
-0.348858	0.999605
-0.488160	1
&
0.954486	1.30412e-06
0.951296	1.30412e-05
0.940580	0.000371674
0.937008	0.000380803
0.751272	0.000393845
0.669119	0.000404278
0.572679	0.00112154
0.565536	0.00114241
0.436949	0.00116067
0.397659	0.00117371
0.319078	0.00189098
0.279788	0.00190402
0.258356	0.00262128
0.094051	0.00297992
-0.002389	0.997675
-0.009532	0.997684
-0.063110	0.997693
-0.088113	0.997706
-0.102400	0.997719
-0.138119	0.998096
-0.184553	0.998119
-0.188125	0.998132
-0.191697	0.998151
-0.216700	0.998172
-0.227415	0.998889
-0.270277	0.999248
-0.345286	0.999261
-0.348858	0.999619
-0.388149	0.999628
-0.466729	0.999641
-0.488160	1
&
```
