## Supplementary material for "All-at-once RNA folding with 3D motif prediction framed by evolutionary information": RF04044_mir-7939.cacofold.helixcov

```
# RMs = 1 L = 61

# RM_HELIX NESTED 1-23 37-59, nbp = 22 nbp_cov = 0
# pvals: 0.84977,0.851975,0.84977,0.84977,0.84977,0.84977,0.84977,0.84977,0.84977,0.84977,0.84977,0.028082,0.84977,0.84977,0.84977,0.84977,0.869134,0.84977,0.84977,0.84977,0.84977,0.84977
# aggregated NONE
NESTED  <<<<<<<<-<<<<<<<<<<<<<<_____________>>>>>>>>>>>>>>->>>>>>>>::
        :::::::::::::::::::::::::::::::::::::::::::::::::::::::::::::
```
