## Supplementary material for "All-at-once RNA folding with 3D motif prediction framed by evolutionary information": RF04044_mir-7939.helixcov

```
# RMs = 1 L = 61

# RM_HELIX NESTED 3-23 37-57, nbp = 18 nbp_cov = 0
# pvals: 0.84977,0.84977,0.84977,0.84977,0.84977,0.84977,0.84977,0.84977,0.028082,0.84977,0.84977,0.84977,0.84977,0.869134,0.84977,0.84977,0.84977,0.84977
# aggregated NONE
NESTED  ::<<-<<<-<<<<<<<<<<<-<<_____________>>->>>>>>>>>>>->>>->>::::
        :::::::::::::::::::::::::::::::::::::::::::::::::::::::::::::
```
