## Supplementary material for "All-at-once RNA folding with 3D motif prediction framed by evolutionary information": RF04044_mir-7939.surv

```
1.618772	0.0555556
-0.002452	0.944444
-0.149836	1
&
7.580183	0.000551876
7.563260	0.00165563
6.359624	0.00220751
6.138548	0.00275938
5.942036	0.00331126
5.868344	0.00662252
5.794652	0.00717439
4.222556	0.00827815
3.534764	0.0104857
3.436508	0.0110375
2.846972	0.0115894
2.797844	0.0121413
2.601332	0.0137969
2.503076	0.0143488
2.134616	0.0149007
2.110052	0.0154525
2.060924	0.0160044
2.011796	0.0182119
1.839848	0.0193157
1.815284	0.0198675
1.790720	0.0204194
1.692464	0.0209713
1.643336	0.0231788
1.569644	0.0248344
1.373132	0.0253863
1.201184	0.0275938
1.152056	0.0281457
0.980108	0.0298013
0.955544	0.0309051
0.832724	0.031457
0.734468	0.0331126
0.709904	0.0336645
0.685340	0.0342163
0.660776	0.0347682
0.636212	0.0364238
0.537956	0.0386313
0.488828	0.0391832
0.439700	0.0397351
0.415136	0.0408389
0.366008	0.0413907
0.341444	0.0419426
0.316880	0.0424945
0.267752	0.0441501
0.243188	0.0452539
0.144932	0.0480132
0.120368	0.0485651
0.095804	0.0502208
0.071240	0.053532
0.046676	0.0546358
0.022112	0.0573951
-0.002452	0.895143
-0.027016	0.898455
-0.051580	0.901766
-0.076144	0.902318
-0.100708	0.906181
-0.125272	0.908389
-0.149836	0.910044
-0.174400	0.916667
-0.223528	0.919978
-0.248092	0.922185
-0.272656	0.922737
-0.321784	0.923841
-0.370912	0.926049
-0.395476	0.9266
-0.420040	0.930464
-0.469168	0.933775
-0.493732	0.934327
-0.518296	0.934879
-0.542860	0.935982
-0.591988	0.93819
-0.641116	0.940397
-0.665680	0.94702
-0.690244	0.947572
-0.714808	0.948675
-0.739372	0.953091
-0.763936	0.95585
-0.837628	0.958057
-0.862192	0.963024
-0.886756	0.965232
-0.911320	0.967991
-0.935884	0.968543
-1.058704	0.969095
-1.156960	0.971302
-1.230652	0.972958
-1.378036	0.97351
-1.402600	0.974062
-1.451728	0.976269
-1.500856	0.976821
-1.525420	0.979029
-1.549984	0.980684
-1.623676	0.98234
-1.648240	0.982892
-1.721932	0.983996
-1.795624	0.985651
-1.943008	0.986203
-2.065828	0.987859
-2.188648	0.989514
-2.213212	0.990066
-2.311468	0.996689
-2.458852	0.997241
-2.532544	0.997792
-2.557108	0.998344
-2.581672	0.998896
-2.851876	0.999448
-2.876440	1
&
11.567191	2.73224e-06
9.921403	5.46448e-06
9.774019	8.19672e-06
9.700327	1.0929e-05
9.479251	1.36612e-05
9.258175	1.63934e-05
9.086227	2.45902e-05
8.938843	2.73224e-05
8.914279	3.00546e-05
8.766895	3.27869e-05
8.717767	3.55191e-05
8.644075	4.09836e-05
8.570383	4.64481e-05
8.447563	4.91803e-05
8.422999	5.19126e-05
8.398435	5.7377e-05
8.373871	6.01093e-05
8.300179	6.28415e-05
8.275615	6.55738e-05
8.251051	6.8306e-05
8.226487	7.10383e-05
8.201923	7.37705e-05
8.177359	7.9235e-05
8.128231	8.74317e-05
8.005411	9.28962e-05
7.980847	0.000106557
7.956283	0.00010929
7.931719	0.000112022
7.907155	0.000120219
7.882591	0.000128415
7.858027	0.000136612
7.833463	0.000144809
7.808899	0.000147541
7.784335	0.000166667
7.759771	0.000172131
7.735207	0.000196721
7.710643	0.000202186
7.686079	0.000210383
7.661515	0.000213115
7.636951	0.000226776
7.612387	0.00023224
7.587824	0.000240437
7.538696	0.000262295
7.514132	0.000270492
7.489568	0.000278689
7.465004	0.000286885
7.440440	0.000297814
7.415876	0.000319672
7.391312	0.000330601
7.366748	0.000355191
7.342184	0.000379781
7.317620	0.000407104
7.293056	0.00042623
7.268492	0.000439891
7.243928	0.000469945
7.219364	0.000489071
7.194800	0.000508197
7.170236	0.000579235
7.145672	0.00063388
7.121108	0.000672131
7.096544	0.000724044
7.071980	0.00076776
7.047416	0.000795082
7.022852	0.000846995
6.998288	0.000907104
6.973724	0.00101913
6.949160	0.00114208
6.924596	0.00118306
6.900032	0.00122951
6.875468	0.00130055
6.850904	0.00137158
6.826340	0.00148361
6.801776	0.00159016
6.777212	0.00175137
6.752648	0.00186885
6.728084	0.00201366
6.703520	0.00218033
6.678956	0.00227869
6.654392	0.00236885
6.629828	0.00255464
6.605264	0.00267486
6.580700	0.0027623
6.556136	0.00288251
6.531572	0.00303005
6.507008	0.00318579
6.482444	0.00335246
6.457880	0.00344536
6.433316	0.00361749
6.408752	0.00371038
6.384188	0.00386066
6.359624	0.00394536
6.335060	0.00406284
6.310496	0.00419672
6.285932	0.00428689
6.261368	0.00442623
6.236804	0.00461749
6.212240	0.0047541
6.187676	0.00486885
6.163112	0.00500546
6.138548	0.00514481
6.113984	0.00522951
6.089420	0.00532514
6.064856	0.00539344
6.040292	0.00548634
6.015728	0.00563115
5.991164	0.00573224
5.966600	0.00581967
5.942036	0.00593443
5.917472	0.00603825
5.892908	0.00613934
5.868344	0.0062459
5.843780	0.00636885
5.819216	0.00650546
5.794652	0.00661749
5.770088	0.00675137
5.745524	0.00684699
5.720960	0.0069153
5.696396	0.00704098
5.671832	0.00715301
5.647268	0.00724863
5.622704	0.00742077
5.598140	0.00763115
5.573576	0.00780601
5.549012	0.00801913
5.524448	0.00812568
5.499884	0.00823497
5.475320	0.00831967
5.450756	0.00838798
5.426192	0.00850273
5.401628	0.00863388
5.377064	0.0087459
5.352500	0.00881967
5.327936	0.00895082
5.303372	0.00901639
5.278808	0.00912842
5.254244	0.00919672
5.229680	0.0092623
5.205116	0.00937978
5.180552	0.00946995
5.155988	0.00950546
5.131424	0.00959016
5.106860	0.00962842
5.082296	0.00971038
5.057732	0.00981694
5.033168	0.00985519
5.008604	0.00988525
4.984040	0.00991803
4.959476	0.00995355
4.934912	0.0100246
4.910348	0.0100765
4.885784	0.0101557
4.861220	0.0102049
4.836656	0.010224
4.812092	0.0103251
4.787528	0.0104098
4.762964	0.0104344
4.738400	0.0104836
4.713836	0.0105383
4.689272	0.0106202
4.664708	0.0106721
4.640144	0.0107022
4.615580	0.0107678
4.591016	0.0108142
4.566452	0.010877
4.541888	0.0109481
4.517324	0.0109973
4.492760	0.0110464
4.468196	0.0111011
4.443632	0.0111803
4.419068	0.0112377
4.394504	0.0112923
4.369940	0.0113361
4.345376	0.0113907
4.320812	0.0114481
4.296248	0.0115383
4.271684	0.0116093
4.247120	0.0117077
4.222556	0.0117596
4.197992	0.0118197
4.173428	0.0119016
4.148864	0.0119372
4.124300	0.012041
4.099736	0.0121284
4.075172	0.0121831
4.050608	0.0122213
4.026044	0.012276
4.001480	0.012306
3.976916	0.0123743
3.952352	0.0124754
3.927788	0.0125246
3.903224	0.0125847
3.878660	0.0126175
3.854096	0.0126694
3.829532	0.0127186
3.804968	0.0127842
3.780404	0.0128497
3.755840	0.0129153
3.731276	0.0129781
3.706712	0.0130273
3.682148	0.0131148
3.657584	0.0132158
3.633020	0.0133169
3.608456	0.0133989
3.583892	0.013459
3.559328	0.0135164
3.534764	0.013582
3.510200	0.0136858
3.485636	0.013776
3.461072	0.0138825
3.436508	0.0139617
3.411944	0.014082
3.387380	0.0141967
3.362816	0.0142541
3.338252	0.0143388
3.313688	0.0144126
3.289124	0.0144863
3.264560	0.0145792
3.239996	0.0146639
3.215432	0.014765
3.190868	0.0148825
3.166304	0.0149918
3.141740	0.0151175
3.117176	0.0151885
3.092612	0.0153443
3.068048	0.0154344
3.043484	0.0155628
3.018920	0.0156448
2.994356	0.0158033
2.969792	0.0158825
2.945228	0.0159727
2.920664	0.0161093
2.896100	0.0162623
2.871536	0.0163907
2.846972	0.0165027
2.822408	0.0166311
2.797844	0.0168251
2.773280	0.0170355
2.748716	0.0171776
2.724152	0.0173579
2.699588	0.0175191
2.675024	0.0177732
2.650460	0.0179399
2.625896	0.0181995
2.601332	0.0183989
2.576768	0.0186421
2.552204	0.0189044
2.527640	0.0191694
2.503076	0.0194727
2.478512	0.0196885
2.453948	0.0199016
2.429384	0.0200792
2.404820	0.0203361
2.380256	0.0205574
2.355692	0.0208716
2.331128	0.0210847
2.306564	0.0213798
2.282000	0.0217158
2.257436	0.0220874
2.232872	0.0222951
2.208308	0.0224891
2.183744	0.0227787
2.159180	0.0230109
2.134616	0.0232705
2.110052	0.0234617
2.085488	0.0236776
2.060924	0.0239044
2.036360	0.0240874
2.011796	0.0242951
1.987232	0.0244344
1.962668	0.0246202
1.938104	0.0248607
1.913540	0.0250656
1.888976	0.0253525
1.864412	0.0256366
1.839848	0.0259781
1.815284	0.0261448
1.790720	0.0263579
1.766156	0.0265437
1.741592	0.0268279
1.717028	0.0270902
1.692464	0.027347
1.667900	0.0276011
1.643336	0.0278443
1.618772	0.028082
1.594208	0.0282705
1.569644	0.0285328
1.545080	0.0287104
1.520516	0.0289672
1.495952	0.0292322
1.471388	0.0293989
1.446824	0.0296366
1.422260	0.0298634
1.397696	0.0301066
1.373132	0.030377
1.348568	0.0306885
1.324004	0.030929
1.299440	0.0311721
1.274876	0.031541
1.250312	0.031877
1.225748	0.0321339
1.201184	0.0324727
1.176620	0.0327869
1.152056	0.0331339
1.127492	0.0333661
1.102928	0.0337022
1.078364	0.0340765
1.053800	0.0344426
1.029236	0.0347787
1.004672	0.0351202
0.980108	0.035459
0.955544	0.0357404
0.930980	0.0360328
0.906416	0.0363415
0.881852	0.0367104
0.857288	0.037041
0.832724	0.0373607
0.808160	0.0377732
0.783596	0.0381967
0.759032	0.0385273
0.734468	0.0389508
0.709904	0.0392541
0.685340	0.0396393
0.660776	0.0400219
0.636212	0.0404891
0.611648	0.0409481
0.587084	0.0413661
0.562520	0.041806
0.537956	0.0422486
0.513392	0.0426585
0.488828	0.0431093
0.464264	0.0436393
0.439700	0.0441913
0.415136	0.0447787
0.390572	0.0454973
0.366008	0.0463552
0.341444	0.0471967
0.316880	0.0480027
0.292316	0.0488634
0.267752	0.0498989
0.243188	0.050877
0.218624	0.0518962
0.194060	0.0529262
0.169496	0.054041
0.144932	0.0551831
0.120368	0.0563579
0.095804	0.0575
0.071240	0.058847
0.046676	0.0599727
0.022112	0.0613689
-0.002452	0.84977
-0.027016	0.851975
-0.051580	0.854842
-0.076144	0.857954
-0.100708	0.861831
-0.125272	0.865402
-0.149836	0.869134
-0.174400	0.872978
-0.198964	0.87676
-0.223528	0.88047
-0.248092	0.884426
-0.272656	0.888049
-0.297220	0.891645
-0.321784	0.895093
-0.346348	0.89847
-0.370912	0.902139
-0.395476	0.905448
-0.420040	0.908852
-0.444604	0.911658
-0.469168	0.914817
-0.493732	0.917852
-0.518296	0.920751
-0.542860	0.923489
-0.567424	0.925995
-0.591988	0.928694
-0.616552	0.931008
-0.641116	0.933363
-0.665680	0.935596
-0.690244	0.937923
-0.714808	0.939828
-0.739372	0.941877
-0.763936	0.943776
-0.788500	0.946046
-0.813064	0.948077
-0.837628	0.949907
-0.862192	0.951623
-0.886756	0.953298
-0.911320	0.95497
-0.935884	0.956361
-0.960448	0.957743
-0.985012	0.958995
-1.009576	0.960563
-1.034140	0.96194
-1.058704	0.963178
-1.083268	0.964577
-1.107832	0.965661
-1.132396	0.966538
-1.156960	0.967522
-1.181524	0.968623
-1.206088	0.969607
-1.230652	0.970434
-1.255216	0.971295
-1.279780	0.972117
-1.304344	0.972847
-1.328908	0.973719
-1.353472	0.974363
-1.378036	0.975284
-1.402600	0.975984
-1.427164	0.976762
-1.451728	0.977486
-1.476292	0.978126
-1.500856	0.978839
-1.525420	0.979563
-1.549984	0.980265
-1.574548	0.98094
-1.599112	0.981549
-1.623676	0.982049
-1.648240	0.982601
-1.672804	0.983164
-1.697368	0.983577
-1.721932	0.984115
-1.746496	0.984694
-1.771060	0.985232
-1.795624	0.98574
-1.820188	0.986189
-1.844752	0.986582
-1.869316	0.987098
-1.893880	0.987475
-1.918444	0.987896
-1.943008	0.98827
-1.967572	0.988779
-1.992136	0.98921
-2.016700	0.989601
-2.041264	0.990071
-2.065828	0.990481
-2.090392	0.990872
-2.114956	0.991172
-2.139520	0.991525
-2.164084	0.992096
-2.188648	0.992557
-2.213212	0.992899
-2.237776	0.993358
-2.262340	0.993719
-2.286904	0.994068
-2.311468	0.994628
-2.336032	0.994817
-2.360596	0.995145
-2.385160	0.995464
-2.409724	0.995806
-2.434288	0.996098
-2.458852	0.996462
-2.483416	0.996749
-2.507980	0.996937
-2.532544	0.997183
-2.557108	0.997456
-2.581672	0.997596
-2.606236	0.997776
-2.630800	0.997907
-2.655364	0.998098
-2.679928	0.998191
-2.704492	0.998336
-2.729056	0.998445
-2.753620	0.998552
-2.778184	0.998639
-2.802748	0.998828
-2.827312	0.998921
-2.851876	0.999008
-2.876440	0.999071
-2.901004	0.999148
-2.925568	0.999183
-2.950132	0.999235
-2.974696	0.999314
-2.999260	0.999331
-3.023824	0.999377
-3.048388	0.999434
-3.072952	0.999456
-3.097516	0.999533
-3.122080	0.999579
-3.146644	0.999656
-3.171208	0.999675
-3.195772	0.999697
-3.220336	0.999727
-3.244900	0.999762
-3.269464	0.999787
-3.294028	0.999798
-3.318592	0.999811
-3.343156	0.99985
-3.367720	0.999869
-3.392284	0.999893
-3.416848	0.999907
-3.441412	0.999915
-3.465976	0.999943
-3.515104	0.99997
-3.711616	0.999975
-3.760744	0.999978
-4.227460	0.999984
-4.301152	0.999995
-4.620484	1
&
33.355459	8.49456e-27
33.330895	8.92699e-27
33.306331	9.38143e-27
33.281767	9.859e-27
33.257203	1.03609e-26
33.232639	1.08883e-26
33.208075	1.14426e-26
33.183511	1.20251e-26
33.158947	1.26372e-26
33.134383	1.32805e-26
33.109819	1.39566e-26
33.085255	1.4667e-26
33.060691	1.54137e-26
33.036127	1.61983e-26
33.011563	1.70229e-26
32.986999	1.78894e-26
32.962435	1.88e-26
32.937871	1.9757e-26
32.913307	2.07628e-26
32.888743	2.18197e-26
32.864179	2.29304e-26
32.839615	2.40976e-26
32.815051	2.53243e-26
32.790487	2.66134e-26
32.765923	2.79681e-26
32.741359	2.93918e-26
32.716795	3.08879e-26
32.692231	3.24602e-26
32.667667	3.41125e-26
32.643103	3.58489e-26
32.618539	3.76737e-26
32.593975	3.95914e-26
32.569411	4.16067e-26
32.544847	4.37246e-26
32.520283	4.59502e-26
32.495719	4.82892e-26
32.471155	5.07472e-26
32.446591	5.33303e-26
32.422027	5.60449e-26
32.397463	5.88977e-26
32.372899	6.18957e-26
32.348335	6.50462e-26
32.323771	6.83571e-26
32.299207	7.18366e-26
32.274643	7.54931e-26
32.250079	7.93358e-26
32.225515	8.3374e-26
32.200951	8.76178e-26
32.176387	9.20775e-26
32.151823	9.67643e-26
32.127259	1.0169e-25
32.102695	1.06866e-25
32.078131	1.12305e-25
32.053567	1.18021e-25
32.029003	1.24028e-25
32.004439	1.30341e-25
31.979875	1.36976e-25
31.955311	1.43948e-25
31.930747	1.51274e-25
31.906183	1.58974e-25
31.881619	1.67066e-25
31.857055	1.75569e-25
31.832491	1.84505e-25
31.807927	1.93896e-25
31.783363	2.03765e-25
31.758799	2.14136e-25
31.734235	2.25035e-25
31.709671	2.36489e-25
31.685107	2.48526e-25
31.660543	2.61175e-25
31.635979	2.74468e-25
31.611415	2.88438e-25
31.586851	3.03118e-25
31.562287	3.18546e-25
31.537723	3.34759e-25
31.513159	3.51797e-25
31.488595	3.69702e-25
31.464031	3.88518e-25
31.439467	4.08293e-25
31.414903	4.29073e-25
31.390339	4.50911e-25
31.365775	4.7386e-25
31.341211	4.97978e-25
31.316647	5.23322e-25
31.292083	5.49957e-25
31.267519	5.77947e-25
31.242955	6.07361e-25
31.218391	6.38273e-25
31.193827	6.70758e-25
31.169263	7.04895e-25
31.144699	7.40771e-25
31.120135	7.78471e-25
31.095571	8.18091e-25
31.071007	8.59727e-25
31.046443	9.03481e-25
31.021879	9.49463e-25
30.997315	9.97784e-25
30.972751	1.04856e-24
30.948187	1.10193e-24
30.923623	1.15801e-24
30.899059	1.21694e-24
30.874495	1.27888e-24
30.849931	1.34396e-24
30.825367	1.41236e-24
30.800803	1.48424e-24
30.776239	1.55977e-24
30.751675	1.63915e-24
30.727111	1.72257e-24
30.702547	1.81024e-24
30.677983	1.90236e-24
30.653419	1.99918e-24
30.628855	2.10092e-24
30.604291	2.20783e-24
30.579727	2.32019e-24
30.555163	2.43827e-24
30.530599	2.56235e-24
30.506035	2.69275e-24
30.481471	2.82979e-24
30.456907	2.9738e-24
30.432343	3.12513e-24
30.407779	3.28417e-24
30.383215	3.4513e-24
30.358651	3.62693e-24
30.334087	3.81151e-24
30.309523	4.00547e-24
30.284959	4.2093e-24
30.260395	4.42351e-24
30.235831	4.64862e-24
30.211267	4.88518e-24
30.186703	5.13378e-24
30.162139	5.39502e-24
30.137575	5.66957e-24
30.113011	5.95808e-24
30.088447	6.26127e-24
30.063883	6.57989e-24
30.039319	6.91472e-24
30.014755	7.26659e-24
29.990191	7.63637e-24
29.965627	8.02496e-24
29.941063	8.43332e-24
29.916499	8.86246e-24
29.891935	9.31344e-24
29.867371	9.78737e-24
29.842807	1.02854e-23
29.818243	1.08088e-23
29.793679	1.13588e-23
29.769115	1.19368e-23
29.744551	1.25442e-23
29.719987	1.31825e-23
29.695423	1.38533e-23
29.670859	1.45582e-23
29.646295	1.5299e-23
29.621731	1.60775e-23
29.597167	1.68956e-23
29.572603	1.77553e-23
29.548039	1.86588e-23
29.523475	1.96082e-23
29.498911	2.0606e-23
29.474347	2.16545e-23
29.449783	2.27563e-23
29.425219	2.39142e-23
29.400655	2.51311e-23
29.376091	2.64098e-23
29.351527	2.77536e-23
29.326963	2.91658e-23
29.302399	3.06498e-23
29.277835	3.22093e-23
29.253271	3.38482e-23
29.228707	3.55704e-23
29.204143	3.73803e-23
29.179579	3.92823e-23
29.155015	4.1281e-23
29.130451	4.33815e-23
29.105887	4.55887e-23
29.081323	4.79083e-23
29.056759	5.03459e-23
29.032195	5.29076e-23
29.007631	5.55995e-23
28.983067	5.84284e-23
28.958503	6.14012e-23
28.933939	6.45253e-23
28.909375	6.78083e-23
28.884811	7.12584e-23
28.860247	7.48839e-23
28.835683	7.86939e-23
28.811119	8.26978e-23
28.786555	8.69053e-23
28.761991	9.1327e-23
28.737427	9.59735e-23
28.712863	1.00856e-22
28.688299	1.05988e-22
28.663735	1.1138e-22
28.639171	1.17047e-22
28.614607	1.23002e-22
28.590043	1.2926e-22
28.565479	1.35836e-22
28.540915	1.42747e-22
28.516351	1.5001e-22
28.491787	1.57642e-22
28.467223	1.65662e-22
28.442659	1.7409e-22
28.418095	1.82947e-22
28.393531	1.92255e-22
28.368967	2.02036e-22
28.344403	2.12314e-22
28.319839	2.23116e-22
28.295275	2.34467e-22
28.270711	2.46395e-22
28.246147	2.58931e-22
28.221583	2.72104e-22
28.197019	2.85947e-22
28.172455	3.00494e-22
28.147891	3.15781e-22
28.123327	3.31846e-22
28.098763	3.48728e-22
28.074199	3.66469e-22
28.049635	3.85112e-22
28.025071	4.04704e-22
28.000507	4.25292e-22
27.975943	4.46928e-22
27.951379	4.69664e-22
27.926815	4.93557e-22
27.902251	5.18665e-22
27.877687	5.45051e-22
27.853123	5.72778e-22
27.828559	6.01916e-22
27.803995	6.32536e-22
27.779431	6.64714e-22
27.754867	6.98528e-22
27.730303	7.34063e-22
27.705739	7.71405e-22
27.681175	8.10646e-22
27.656611	8.51883e-22
27.632047	8.95218e-22
27.607483	9.40758e-22
27.582919	9.88613e-22
27.558355	1.0389e-21
27.533791	1.09175e-21
27.509227	1.14729e-21
27.484663	1.20565e-21
27.460099	1.26698e-21
27.435535	1.33142e-21
27.410971	1.39915e-21
27.386407	1.47032e-21
27.361843	1.54511e-21
27.337279	1.62371e-21
27.312715	1.7063e-21
27.288151	1.7931e-21
27.263587	1.88431e-21
27.239023	1.98015e-21
27.214459	2.08088e-21
27.189895	2.18672e-21
27.165331	2.29795e-21
27.140767	2.41484e-21
27.116203	2.53767e-21
27.091639	2.66675e-21
27.067075	2.80239e-21
27.042511	2.94494e-21
27.017947	3.09473e-21
26.993383	3.25214e-21
26.968819	3.41756e-21
26.944255	3.59139e-21
26.919691	3.77406e-21
26.895127	3.96602e-21
26.870563	4.16774e-21
26.845999	4.37973e-21
26.821435	4.60249e-21
26.796871	4.83659e-21
26.772307	5.08259e-21
26.747743	5.3411e-21
26.723179	5.61275e-21
26.698615	5.89823e-21
26.674051	6.19822e-21
26.649487	6.51347e-21
26.624923	6.84475e-21
26.600359	7.19288e-21
26.575795	7.55871e-21
26.551231	7.94315e-21
26.526667	8.34714e-21
26.502103	8.77168e-21
26.477539	9.2178e-21
26.452975	9.68661e-21
26.428411	1.01793e-20
26.403847	1.0697e-20
26.379283	1.1241e-20
26.354719	1.18127e-20
26.330155	1.24135e-20
26.305591	1.30448e-20
26.281027	1.37082e-20
26.256463	1.44054e-20
26.231899	1.5138e-20
26.207335	1.59079e-20
26.182771	1.67169e-20
26.158207	1.75671e-20
26.133643	1.84605e-20
26.109079	1.93993e-20
26.084515	2.03859e-20
26.059951	2.14226e-20
26.035387	2.25121e-20
26.010823	2.3657e-20
25.986259	2.486e-20
25.961695	2.61243e-20
25.937131	2.74528e-20
25.912567	2.88489e-20
25.888003	3.0316e-20
25.863439	3.18577e-20
25.838875	3.34778e-20
25.814311	3.51802e-20
25.789747	3.69692e-20
25.765183	3.88492e-20
25.740619	4.08248e-20
25.716055	4.29009e-20
25.691491	4.50825e-20
25.666927	4.7375e-20
25.642363	4.97841e-20
25.617799	5.23157e-20
25.593235	5.4976e-20
25.568671	5.77716e-20
25.544107	6.07093e-20
25.519543	6.37964e-20
25.494979	6.70404e-20
25.470415	7.04494e-20
25.445851	7.40317e-20
25.421287	7.77962e-20
25.396723	8.17521e-20
25.372159	8.59091e-20
25.347595	9.02775e-20
25.323031	9.48679e-20
25.298467	9.96918e-20
25.273903	1.04761e-19
25.249339	1.10088e-19
25.224775	1.15685e-19
25.200211	1.21568e-19
25.175647	1.27749e-19
25.151083	1.34245e-19
25.126519	1.4107e-19
25.101955	1.48243e-19
25.077391	1.55781e-19
25.052827	1.63702e-19
25.028263	1.72025e-19
25.003699	1.80772e-19
24.979135	1.89963e-19
24.954571	1.99622e-19
24.930007	2.09771e-19
24.905443	2.20437e-19
24.880879	2.31645e-19
24.856315	2.43422e-19
24.831751	2.55799e-19
24.807187	2.68804e-19
24.782623	2.82471e-19
24.758059	2.96832e-19
24.733495	3.11924e-19
24.708931	3.27783e-19
24.684367	3.44448e-19
24.659803	3.6196e-19
24.635239	3.80362e-19
24.610675	3.997e-19
24.586111	4.20021e-19
24.561547	4.41375e-19
24.536983	4.63814e-19
24.512419	4.87395e-19
24.487855	5.12173e-19
24.463291	5.38212e-19
24.438727	5.65574e-19
24.414163	5.94327e-19
24.389599	6.24541e-19
24.365035	6.56292e-19
24.340471	6.89656e-19
24.315907	7.24716e-19
24.291343	7.61559e-19
24.266779	8.00274e-19
24.242215	8.40957e-19
24.217651	8.83708e-19
24.193087	9.28633e-19
24.168523	9.7584e-19
24.143959	1.02545e-18
24.119395	1.07758e-18
24.094831	1.13235e-18
24.070267	1.18992e-18
24.045703	1.25041e-18
24.021139	1.31397e-18
23.996575	1.38076e-18
23.972011	1.45095e-18
23.947447	1.52471e-18
23.922883	1.60221e-18
23.898319	1.68366e-18
23.873755	1.76924e-18
23.849191	1.85917e-18
23.824627	1.95368e-18
23.800063	2.05299e-18
23.775499	2.15734e-18
23.750935	2.267e-18
23.726371	2.38223e-18
23.701807	2.50332e-18
23.677243	2.63057e-18
23.652679	2.76428e-18
23.628115	2.90478e-18
23.603551	3.05243e-18
23.578987	3.20758e-18
23.554423	3.37061e-18
23.529859	3.54194e-18
23.505295	3.72196e-18
23.480731	3.91114e-18
23.456167	4.10993e-18
23.431603	4.31883e-18
23.407039	4.53834e-18
23.382475	4.769e-18
23.357911	5.01139e-18
23.333347	5.26609e-18
23.308783	5.53374e-18
23.284219	5.81499e-18
23.259655	6.11054e-18
23.235091	6.4211e-18
23.210527	6.74744e-18
23.185963	7.09037e-18
23.161399	7.45073e-18
23.136835	7.82939e-18
23.112271	8.2273e-18
23.087707	8.64543e-18
23.063143	9.08481e-18
23.038579	9.54651e-18
23.014015	1.00317e-17
22.989451	1.05415e-17
22.964887	1.10772e-17
22.940323	1.16402e-17
22.915759	1.22317e-17
22.891195	1.28533e-17
22.866631	1.35065e-17
22.842067	1.41929e-17
22.817503	1.49142e-17
22.792939	1.56721e-17
22.768375	1.64685e-17
22.743811	1.73054e-17
22.719247	1.81848e-17
22.694683	1.91089e-17
22.670119	2.00799e-17
22.645555	2.11003e-17
22.620991	2.21725e-17
22.596427	2.32992e-17
22.571863	2.44832e-17
22.547299	2.57273e-17
22.522735	2.70346e-17
22.498171	2.84083e-17
22.473607	2.98519e-17
22.449043	3.13687e-17
22.424479	3.29627e-17
22.399915	3.46376e-17
22.375351	3.63976e-17
22.350787	3.8247e-17
22.326223	4.01904e-17
22.301659	4.22325e-17
22.277095	4.43784e-17
22.252531	4.66333e-17
22.227967	4.90027e-17
22.203403	5.14925e-17
22.178839	5.41088e-17
22.154275	5.6858e-17
22.129711	5.97469e-17
22.105147	6.27825e-17
22.080583	6.59724e-17
22.056019	6.93243e-17
22.031455	7.28464e-17
22.006891	7.65475e-17
21.982327	8.04366e-17
21.957763	8.45233e-17
21.933199	8.88175e-17
21.908635	9.33299e-17
21.884071	9.80715e-17
21.859507	1.03054e-16
21.834943	1.0829e-16
21.810379	1.13791e-16
21.785815	1.19572e-16
21.761251	1.25647e-16
21.736687	1.3203e-16
21.712123	1.38737e-16
21.687559	1.45785e-16
21.662995	1.53191e-16
21.638431	1.60974e-16
21.613867	1.69151e-16
21.589303	1.77744e-16
21.564739	1.86773e-16
21.540175	1.96261e-16
21.515611	2.06231e-16
21.491047	2.16707e-16
21.466483	2.27716e-16
21.441919	2.39283e-16
21.417355	2.51438e-16
21.392791	2.6421e-16
21.368227	2.77631e-16
21.343663	2.91734e-16
21.319099	3.06553e-16
21.294535	3.22124e-16
21.269971	3.38486e-16
21.245407	3.55679e-16
21.220843	3.73746e-16
21.196279	3.9273e-16
21.171715	4.12678e-16
21.147151	4.33639e-16
21.122587	4.55664e-16
21.098023	4.78808e-16
21.073459	5.03127e-16
21.048895	5.28682e-16
21.024331	5.55534e-16
20.999767	5.8375e-16
20.975203	6.13398e-16
20.950639	6.44552e-16
20.926075	6.77288e-16
20.901511	7.11687e-16
20.876947	7.47832e-16
20.852383	7.85812e-16
20.827819	8.25721e-16
20.803255	8.67657e-16
20.778691	9.11722e-16
20.754127	9.58024e-16
20.729563	1.00668e-15
20.704999	1.0578e-15
20.680435	1.11152e-15
20.655871	1.16797e-15
20.631307	1.22728e-15
20.606743	1.28961e-15
20.582179	1.3551e-15
20.557615	1.42391e-15
20.533051	1.49622e-15
20.508487	1.5722e-15
20.483923	1.65204e-15
20.459359	1.73593e-15
20.434795	1.82408e-15
20.410231	1.91671e-15
20.385667	2.01403e-15
20.361103	2.1163e-15
20.336539	2.22377e-15
20.311975	2.33668e-15
20.287411	2.45533e-15
20.262847	2.58001e-15
20.238283	2.71101e-15
20.213719	2.84866e-15
20.189155	2.9933e-15
20.164591	3.14529e-15
20.140027	3.30498e-15
20.115463	3.47279e-15
20.090899	3.64911e-15
20.066335	3.83439e-15
20.041771	4.02907e-15
20.017207	4.23363e-15
19.992643	4.44858e-15
19.968079	4.67444e-15
19.943515	4.91176e-15
19.918951	5.16113e-15
19.894387	5.42315e-15
19.869823	5.69848e-15
19.845259	5.98778e-15
19.820695	6.29176e-15
19.796131	6.61118e-15
19.771567	6.94681e-15
19.747003	7.29947e-15
19.722439	7.67003e-15
19.697875	8.0594e-15
19.673311	8.46853e-15
19.648747	8.89843e-15
19.624183	9.35014e-15
19.599619	9.82478e-15
19.575055	1.03235e-14
19.550491	1.08476e-14
19.525927	1.13982e-14
19.501363	1.19768e-14
19.476799	1.25847e-14
19.452235	1.32235e-14
19.427671	1.38947e-14
19.403107	1.46e-14
19.378543	1.53411e-14
19.353979	1.61197e-14
19.329415	1.69379e-14
19.304851	1.77976e-14
19.280287	1.8701e-14
19.255723	1.96502e-14
19.231159	2.06475e-14
19.206595	2.16954e-14
19.182031	2.27966e-14
19.157467	2.39536e-14
19.132903	2.51693e-14
19.108339	2.64466e-14
19.083775	2.77888e-14
19.059211	2.91992e-14
19.034647	3.0681e-14
19.010083	3.22381e-14
18.985519	3.38741e-14
18.960955	3.55932e-14
18.936391	3.73995e-14
18.911827	3.92974e-14
18.887263	4.12916e-14
18.862699	4.3387e-14
18.838135	4.55887e-14
18.813571	4.79021e-14
18.789007	5.03328e-14
18.764443	5.28869e-14
18.739879	5.55705e-14
18.715315	5.83903e-14
18.690751	6.13531e-14
18.666187	6.44663e-14
18.641623	6.77373e-14
18.617059	7.11743e-14
18.592495	7.47857e-14
18.567931	7.85802e-14
18.543367	8.25672e-14
18.518803	8.67565e-14
18.494239	9.11582e-14
18.469675	9.57832e-14
18.445111	1.00643e-13
18.420547	1.05749e-13
18.395983	1.11114e-13
18.371419	1.16751e-13
18.346855	1.22674e-13
18.322291	1.28898e-13
18.297727	1.35437e-13
18.273163	1.42308e-13
18.248599	1.49527e-13
18.224035	1.57113e-13
18.199471	1.65083e-13
18.174907	1.73457e-13
18.150343	1.82257e-13
18.125779	1.91502e-13
18.101215	2.01216e-13
18.076651	2.11423e-13
18.052087	2.22147e-13
18.027523	2.33416e-13
18.002959	2.45255e-13
17.978395	2.57695e-13
17.953831	2.70766e-13
17.929267	2.845e-13
17.904703	2.9893e-13
17.880139	3.14092e-13
17.855575	3.30022e-13
17.831011	3.46761e-13
17.806447	3.64348e-13
17.781883	3.82827e-13
17.757319	4.02242e-13
17.732755	4.22642e-13
17.708191	4.44077e-13
17.683627	4.66598e-13
17.659063	4.90261e-13
17.634499	5.15123e-13
17.609935	5.41246e-13
17.585371	5.68694e-13
17.560807	5.97532e-13
17.536243	6.27833e-13
17.511679	6.5967e-13
17.487115	6.93121e-13
17.462551	7.28268e-13
17.437987	7.65196e-13
17.413423	8.03996e-13
17.388859	8.44763e-13
17.364295	8.87596e-13
17.339731	9.32601e-13
17.315167	9.79887e-13
17.290603	1.02957e-12
17.266039	1.08177e-12
17.241475	1.13662e-12
17.216911	1.19424e-12
17.192347	1.25479e-12
17.167783	1.31841e-12
17.143219	1.38525e-12
17.118655	1.45547e-12
17.094091	1.52926e-12
17.069527	1.60679e-12
17.044963	1.68824e-12
17.020399	1.77382e-12
16.995835	1.86374e-12
16.971271	1.95822e-12
16.946707	2.05748e-12
16.922143	2.16178e-12
16.897579	2.27135e-12
16.873015	2.38649e-12
16.848451	2.50745e-12
16.823887	2.63455e-12
16.799323	2.76808e-12
16.774759	2.90838e-12
16.750195	3.05579e-12
16.725631	3.21067e-12
16.701067	3.37339e-12
16.676503	3.54436e-12
16.651939	3.72399e-12
16.627375	3.91272e-12
16.602811	4.11101e-12
16.578247	4.31935e-12
16.553683	4.53824e-12
16.529119	4.76822e-12
16.504555	5.00985e-12
16.479991	5.26372e-12
16.455427	5.53045e-12
16.430863	5.81069e-12
16.406299	6.10512e-12
16.381735	6.41447e-12
16.357171	6.73949e-12
16.332607	7.08097e-12
16.308043	7.43975e-12
16.283479	7.8167e-12
16.258915	8.21273e-12
16.234351	8.62883e-12
16.209787	9.066e-12
16.185223	9.52531e-12
16.160659	1.00079e-11
16.136095	1.05149e-11
16.111531	1.10476e-11
16.086967	1.16072e-11
16.062403	1.21952e-11
16.037839	1.2813e-11
16.013275	1.3462e-11
15.988711	1.4144e-11
15.964147	1.48604e-11
15.939583	1.56131e-11
15.915019	1.6404e-11
15.890455	1.72348e-11
15.865891	1.81078e-11
15.841327	1.90249e-11
15.816763	1.99885e-11
15.792199	2.10008e-11
15.767635	2.20644e-11
15.743071	2.31818e-11
15.718507	2.43558e-11
15.693943	2.55893e-11
15.669379	2.68851e-11
15.644815	2.82466e-11
15.620251	2.9677e-11
15.595687	3.11797e-11
15.571123	3.27586e-11
15.546559	3.44173e-11
15.521995	3.616e-11
15.497431	3.79909e-11
15.472867	3.99145e-11
15.448303	4.19354e-11
15.423739	4.40586e-11
15.399175	4.62892e-11
15.374611	4.86327e-11
15.350047	5.10948e-11
15.325483	5.36815e-11
15.300919	5.6399e-11
15.276355	5.92541e-11
15.251791	6.22536e-11
15.227227	6.54049e-11
15.202663	6.87156e-11
15.178099	7.21939e-11
15.153535	7.58481e-11
15.128971	7.96872e-11
15.104407	8.37205e-11
15.079843	8.79578e-11
15.055279	9.24095e-11
15.030715	9.70864e-11
15.006151	1.02e-10
14.981587	1.07162e-10
14.957023	1.12585e-10
14.932459	1.18282e-10
14.907895	1.24268e-10
14.883331	1.30556e-10
14.858767	1.37162e-10
14.834203	1.44103e-10
14.809639	1.51394e-10
14.785075	1.59054e-10
14.760511	1.67102e-10
14.735947	1.75556e-10
14.711383	1.84438e-10
14.686819	1.93769e-10
14.662255	2.03572e-10
14.637691	2.13871e-10
14.613127	2.2469e-10
14.588563	2.36056e-10
14.563999	2.47997e-10
14.539435	2.60541e-10
14.514871	2.7372e-10
14.490307	2.87565e-10
14.465743	3.02109e-10
14.441179	3.17389e-10
14.416615	3.33442e-10
14.392051	3.50305e-10
14.367487	3.68021e-10
14.342923	3.86633e-10
14.318359	4.06185e-10
14.293795	4.26725e-10
14.269231	4.48303e-10
14.244667	4.70972e-10
14.220103	4.94786e-10
14.195539	5.19803e-10
14.170975	5.46085e-10
14.146411	5.73694e-10
14.121847	6.02699e-10
14.097283	6.33169e-10
14.072719	6.65178e-10
14.048155	6.98805e-10
14.023591	7.3413e-10
13.999027	7.7124e-10
13.974463	8.10224e-10
13.949899	8.51178e-10
13.925335	8.942e-10
13.900771	9.39396e-10
13.876207	9.86873e-10
13.851643	1.03675e-09
13.827079	1.08914e-09
13.802515	1.14418e-09
13.777951	1.202e-09
13.753387	1.26274e-09
13.728823	1.32655e-09
13.704259	1.39358e-09
13.679695	1.46399e-09
13.655131	1.53796e-09
13.630567	1.61566e-09
13.606003	1.69729e-09
13.581439	1.78304e-09
13.556875	1.87311e-09
13.532311	1.96773e-09
13.507747	2.06713e-09
13.483183	2.17154e-09
13.458619	2.28123e-09
13.434055	2.39645e-09
13.409491	2.51748e-09
13.384927	2.64463e-09
13.360363	2.77819e-09
13.335799	2.91849e-09
13.311235	3.06586e-09
13.286671	3.22068e-09
13.262107	3.3833e-09
13.237543	3.55413e-09
13.212979	3.73358e-09
13.188415	3.92208e-09
13.163851	4.12009e-09
13.139287	4.32809e-09
13.114723	4.54657e-09
13.090159	4.77608e-09
13.065595	5.01716e-09
13.041031	5.2704e-09
13.016467	5.53642e-09
12.991903	5.81584e-09
12.967339	6.10936e-09
12.942775	6.41767e-09
12.918211	6.74153e-09
12.893647	7.08172e-09
12.869083	7.43905e-09
12.844519	7.8144e-09
12.819955	8.20867e-09
12.795391	8.62282e-09
12.770827	9.05783e-09
12.746263	9.51478e-09
12.721699	9.99475e-09
12.697135	1.04989e-08
12.672571	1.10285e-08
12.648007	1.15847e-08
12.623443	1.2169e-08
12.598879	1.27827e-08
12.574315	1.34273e-08
12.549751	1.41044e-08
12.525187	1.48156e-08
12.500623	1.55627e-08
12.476059	1.63473e-08
12.451495	1.71715e-08
12.426931	1.80372e-08
12.402367	1.89465e-08
12.377803	1.99015e-08
12.353239	2.09047e-08
12.328675	2.19583e-08
12.304111	2.3065e-08
12.279547	2.42274e-08
12.254983	2.54484e-08
12.230419	2.67308e-08
12.205855	2.80777e-08
12.181291	2.94924e-08
12.156727	3.09783e-08
12.132163	3.2539e-08
12.107599	3.41782e-08
12.083035	3.58999e-08
12.058471	3.77082e-08
12.033907	3.96074e-08
12.009343	4.16022e-08
11.984779	4.36974e-08
11.960215	4.58979e-08
11.935651	4.82091e-08
11.911087	5.06365e-08
11.886523	5.31859e-08
11.861959	5.58636e-08
11.837395	5.86758e-08
11.812831	6.16295e-08
11.788267	6.47316e-08
11.763703	6.79896e-08
11.739139	7.14114e-08
11.714575	7.50051e-08
11.690011	7.87794e-08
11.665447	8.27434e-08
11.640883	8.69065e-08
11.616319	9.12787e-08
11.591755	9.58706e-08
11.567191	1.00693e-07
11.542627	1.05758e-07
11.518063	1.11077e-07
11.493499	1.16663e-07
11.468935	1.2253e-07
11.444371	1.28691e-07
11.419807	1.35162e-07
11.395243	1.41957e-07
11.370679	1.49093e-07
11.346115	1.56588e-07
11.321551	1.64458e-07
11.296987	1.72724e-07
11.272423	1.81404e-07
11.247859	1.90519e-07
11.223295	2.00092e-07
11.198731	2.10145e-07
11.174167	2.20702e-07
11.149603	2.31789e-07
11.125039	2.43431e-07
11.100475	2.55657e-07
11.075911	2.68496e-07
11.051347	2.81978e-07
11.026783	2.96136e-07
11.002219	3.11003e-07
10.977655	3.26616e-07
10.953091	3.4301e-07
10.928527	3.60226e-07
10.903963	3.78304e-07
10.879399	3.97287e-07
10.854835	4.17221e-07
10.830271	4.38152e-07
10.805707	4.60132e-07
10.781143	4.83212e-07
10.756579	5.07447e-07
10.732015	5.32894e-07
10.707451	5.59615e-07
10.682887	5.87672e-07
10.658323	6.17133e-07
10.633759	6.48067e-07
10.609195	6.80548e-07
10.584631	7.14652e-07
10.560067	7.50462e-07
10.535503	7.88062e-07
10.510939	8.2754e-07
10.486375	8.68991e-07
10.461811	9.12513e-07
10.437247	9.58208e-07
10.412683	1.00619e-06
10.388119	1.05656e-06
10.363555	1.10945e-06
10.338991	1.16498e-06
10.314427	1.22328e-06
10.289863	1.28448e-06
10.265299	1.34875e-06
10.240735	1.41621e-06
10.216171	1.48705e-06
10.191607	1.56141e-06
10.167043	1.63948e-06
10.142479	1.72144e-06
10.117915	1.80749e-06
10.093351	1.89782e-06
10.068787	1.99266e-06
10.044223	2.09221e-06
10.019659	2.19673e-06
9.995095	2.30644e-06
9.970531	2.42162e-06
9.945967	2.54253e-06
9.921403	2.66945e-06
9.896839	2.80268e-06
9.872275	2.94254e-06
9.847711	3.08936e-06
9.823147	3.24346e-06
9.798583	3.40523e-06
9.774019	3.57503e-06
9.749455	3.75326e-06
9.724891	3.94035e-06
9.700327	4.13671e-06
9.675763	4.34283e-06
9.651199	4.55916e-06
9.626635	4.78623e-06
9.602071	5.02455e-06
9.577507	5.27469e-06
9.552943	5.53722e-06
9.528379	5.81275e-06
9.503815	6.10193e-06
9.479251	6.40542e-06
9.454687	6.72393e-06
9.430123	7.05819e-06
9.405559	7.40899e-06
9.380995	7.77713e-06
9.356431	8.16346e-06
9.331867	8.56887e-06
9.307303	8.9943e-06
9.282739	9.44073e-06
9.258175	9.90919e-06
9.233611	1.04008e-05
9.209047	1.09165e-05
9.184483	1.14578e-05
9.159919	1.20256e-05
9.135355	1.26215e-05
9.110791	1.32466e-05
9.086227	1.39025e-05
9.061663	1.45907e-05
9.037099	1.53127e-05
9.012535	1.60701e-05
8.987971	1.68647e-05
8.963407	1.76983e-05
8.938843	1.85728e-05
8.914279	1.94901e-05
8.889715	2.04524e-05
8.865151	2.14618e-05
8.840587	2.25205e-05
8.816023	2.36311e-05
8.791459	2.47958e-05
8.766895	2.60175e-05
8.742331	2.72988e-05
8.717767	2.86425e-05
8.693203	3.00517e-05
8.668639	3.15295e-05
8.644075	3.30791e-05
8.619511	3.47042e-05
8.594947	3.64081e-05
8.570383	3.81947e-05
8.545819	4.00679e-05
8.521255	4.20318e-05
8.496691	4.40907e-05
8.472127	4.62492e-05
8.447563	4.85118e-05
8.422999	5.08836e-05
8.398435	5.33697e-05
8.373871	5.59754e-05
8.349307	5.87063e-05
8.324743	6.15683e-05
8.300179	6.45674e-05
8.275615	6.77101e-05
8.251051	7.1003e-05
8.226487	7.44531e-05
8.201923	7.80675e-05
8.177359	8.18538e-05
8.152795	8.58198e-05
8.128231	8.99739e-05
8.103667	9.43243e-05
8.079103	9.88801e-05
8.054539	0.00010365
8.029975	0.000108645
8.005411	0.000113873
7.980847	0.000119346
7.956283	0.000125074
7.931719	0.000131069
7.907155	0.000137341
7.882591	0.000143902
7.858027	0.000150766
7.833463	0.000157943
7.808899	0.000165449
7.784335	0.000173295
7.759771	0.000181496
7.735207	0.000190066
7.710643	0.000199019
7.686079	0.000208369
7.661515	0.000218132
7.636951	0.000228321
7.612387	0.000238953
7.587824	0.000250041
7.563260	0.000261599
7.538696	0.000273642
7.514132	0.000286183
7.489568	0.000299234
7.465004	0.000312804
7.440440	0.000326902
7.415876	0.000341533
7.391312	0.000356697
7.366748	0.00037239
7.342184	0.000388599
7.317620	0.000405298
7.293056	0.000422445
7.268492	0.000439968
7.243928	0.000457749
7.219364	0.000475574
7.194800	0.000492993
&
```
