## Supplementary material for "All-at-once RNA folding with 3D motif prediction framed by evolutionary information": RF04045_mir-2147.cacofold.helixcov

```
# RMs = 1 L = 87

# RM_HELIX NESTED 3-41 49-85, nbp = 34 nbp_cov = 0
# pvals: 0.830391,0.0206621,0.830391,0.830391,0.00718331,0.0190178,0.914826,0.00970725,0.830391,0.830391,0.830391,0.00420246,0.926539,0.830391,0.830391,0.830391,0.830391,0.830391,0.830391,0.837648,0.830391,0.830391,0.830391,0.0179302,0.830391,0.00606566,0.830391,0.830391,0.97059,0.830391,0.830391,0.0426498,0.830391,0.0348057
# aggregated NONE
NESTED  ::<<<<<-<<<<<<<<-<<<<-<<<<<<<--<<<<<<<<<<_______>>>>>>>>>>>>>>>>>->>>>->>>>>>>>>>>>>::
        ::::::::::::::::::::::::::::::::::::::::::::::::::::::::::::::::::::::::::::::::::::::
```
