## Supplementary material for "All-at-once RNA folding with 3D motif prediction framed by evolutionary information": RF04045_mir-2147.helixcov

```
# RMs = 4 L = 87

# RM_HELIX NESTED 37-41 49-54, nbp = 5 nbp_cov = 0
# pvals: 0.830391,0.830391,0.0426498,0.830391,0.0348057
# aggregated NONE
NESTED  ::::::::::::::::::::::::::::::::::::<<<<<_______>>>>>:::::::::::::::::::::::::::::::::
        ::::::::::::::::::::::::::::::::::::::::::::::::::::::::::::::::::::::::::::::::::::::

# RM_HELIX NESTED 18-34 57-71, nbp = 14 nbp_cov = 0
# pvals: 0.830391,0.830391,0.830391,0.830391,0.830391,0.830391,0.837648,0.830391,0.830391,0.830391,0.0179302,0.830391,0.00606566,0.830391
# aggregated NONE
NESTED  :::::::::::::::::<<<<-<<<<<<<--<<<_____________________>>>>>>>>>>->>>>::::::::::::::::
        ::::::::::::::::::::::::::::::::::::::::::::::::::::::::::::::::::::::::::::::::::::::

# RM_HELIX NESTED 11-15 74-78, nbp = 5 nbp_cov = 0
# pvals: 0.00970725,0.830391,0.830391,0.830391,0.00420246
# aggregated NONE
NESTED  ::::::::::<<<<<_________________________________________________________>>>>>:::::::::
        ::::::::::::::::::::::::::::::::::::::::::::::::::::::::::::::::::::::::::::::::::::::

# RM_HELIX NESTED 3-7 81-85, nbp = 5 nbp_cov = 0
# pvals: 0.830391,0.0206621,0.830391,0.830391,0.00718331
# aggregated NONE
NESTED  ::<<<<<________________________________________________________________________>>>>>::
        ::::::::::::::::::::::::::::::::::::::::::::::::::::::::::::::::::::::::::::::::::::::
```
