## Supplementary material for "All-at-once RNA folding with 3D motif prediction framed by evolutionary information": RF04045_mir-2147.surv

```
2.433569	0.0344828
1.798939	0.0689655
1.682374	0.103448
1.501051	0.137931
0.866421	0.172414
0.698050	0.206897
0.361307	0.241379
0.231791	0.275862
-0.001339	0.965517
-0.027242	1
&
3.858248	0.000275786
3.353135	0.000551572
3.171812	0.00110314
3.145909	0.00137893
2.873924	0.00165472
2.860973	0.00248207
2.576037	0.00275786
2.433569	0.00303365
1.902552	0.00330943
1.837793	0.00358522
1.798939	0.00496415
1.760084	0.00523993
1.708277	0.00551572
1.695326	0.00606729
1.682374	0.00661886
1.565809	0.00717044
1.552858	0.00744622
1.526954	0.00854937
1.501051	0.0099283
1.475148	0.0102041
1.436293	0.0113072
1.410390	0.0118588
1.397438	0.0126862
1.319728	0.0129619
1.203163	0.0132377
1.177260	0.0137893
1.125454	0.0140651
0.957082	0.0143409
0.931179	0.0148924
0.905276	0.0151682
0.866421	0.015444
0.814614	0.0157198
0.801663	0.0162714
0.788711	0.0176503
0.736905	0.0179261
0.723953	0.0182019
0.711001	0.0184777
0.698050	0.019305
0.659195	0.0198566
0.646243	0.0204082
0.633292	0.0209597
0.607388	0.0220629
0.594437	0.0223387
0.555582	0.0228902
0.529678	0.0234418
0.516727	0.0237176
0.503775	0.0239934
0.490824	0.0261997
0.477872	0.027027
0.464920	0.0273028
0.451969	0.0311638
0.426065	0.0325427
0.413114	0.0330943
0.400162	0.0344732
0.387210	0.0350248
0.374259	0.0355764
0.361307	0.0358522
0.348356	0.036128
0.335404	0.0369553
0.309501	0.0388858
0.296549	0.039989
0.283597	0.0408163
0.270646	0.0413679
0.257694	0.0435742
0.244742	0.0444015
0.231791	0.0455047
0.218839	0.0460563
0.192936	0.0468836
0.179984	0.0485383
0.167033	0.0493657
0.154081	0.0501931
0.141129	0.0546056
0.128178	0.0562603
0.115226	0.0581908
0.102275	0.0601213
0.089323	0.0606729
0.076371	0.0623276
0.063420	0.0626034
0.050468	0.0634308
0.037516	0.0639823
0.024565	0.0667402
0.011613	0.0678434
-0.001339	0.799504
-0.014290	0.801158
-0.027242	0.805019
-0.040193	0.81219
-0.053145	0.819084
-0.066097	0.826531
-0.079048	0.839217
-0.092000	0.852454
-0.104952	0.859625
-0.117903	0.871208
-0.130855	0.879206
-0.143807	0.885549
-0.156758	0.889961
-0.169710	0.899614
-0.182661	0.904026
-0.195613	0.91037
-0.208565	0.916713
-0.221516	0.92278
-0.234468	0.929675
-0.247420	0.934087
-0.260371	0.938776
-0.273323	0.941258
-0.286274	0.947049
-0.299226	0.952841
-0.312178	0.955874
-0.325129	0.958632
-0.338081	0.961114
-0.351033	0.96332
-0.363984	0.969112
-0.376936	0.970767
-0.389888	0.971594
-0.402839	0.973525
-0.415791	0.974628
-0.428742	0.97711
-0.441694	0.97904
-0.454646	0.979868
-0.467597	0.981247
-0.480549	0.983177
-0.493501	0.983729
-0.506452	0.98428
-0.519404	0.985108
-0.532356	0.985659
-0.545307	0.985935
-0.558259	0.986762
-0.571210	0.987314
-0.584162	0.98952
-0.623017	0.990072
-0.635969	0.990623
-0.661872	0.991175
-0.674824	0.991451
-0.687775	0.992002
-0.713678	0.993105
-0.739582	0.993381
-0.752533	0.993933
-0.765485	0.994208
-0.778437	0.994484
-0.791388	0.995036
-0.804340	0.996415
-0.882050	0.996691
-0.895001	0.997518
-0.907953	0.997794
-0.946808	0.998069
-0.972711	0.998345
-0.985663	0.998897
-1.024518	0.999173
-1.218792	0.999448
-1.296502	0.999724
-1.451922	1
&
6.655801	1.36799e-06
6.409720	2.73598e-06
6.254301	4.10397e-06
6.241349	5.47196e-06
6.176591	6.83995e-06
6.111833	8.20793e-06
5.891655	9.57592e-06
5.800993	1.09439e-05
5.788042	1.50479e-05
5.775090	1.64159e-05
5.684429	1.77839e-05
5.658526	1.91518e-05
5.632622	2.32558e-05
5.619671	2.46238e-05
5.606719	2.59918e-05
5.580816	2.87278e-05
5.567864	3.00958e-05
5.554912	3.28317e-05
5.541961	3.41997e-05
5.516058	3.69357e-05
5.503106	4.37756e-05
5.490154	4.51436e-05
5.477203	4.92476e-05
5.464251	5.06156e-05
5.451299	5.60876e-05
5.438348	6.15595e-05
5.425396	6.83995e-05
5.412444	6.97674e-05
5.399493	7.79754e-05
5.386541	8.20793e-05
5.373590	8.89193e-05
5.360638	9.16553e-05
5.347686	9.98632e-05
5.334735	0.000106703
5.321783	0.000110807
5.308831	0.000114911
5.295880	0.000116279
5.282928	0.000120383
5.269976	0.000134063
5.257025	0.000145007
5.244073	0.000149111
5.218170	0.000155951
5.205218	0.000162791
5.192267	0.000175103
5.179315	0.000179207
5.166363	0.00019015
5.153412	0.000199726
5.140460	0.000206566
5.127509	0.000214774
5.114557	0.000222982
5.101605	0.000229822
5.088654	0.000239398
5.075702	0.000247606
5.062750	0.000254446
5.049799	0.000261286
5.036847	0.000270862
5.023895	0.000280438
5.010944	0.00029275
4.997992	0.00029959
4.985041	0.000307798
4.972089	0.000311902
4.959137	0.000317373
4.946186	0.000324213
4.933234	0.000329685
4.920282	0.000332421
4.907331	0.000336525
4.894379	0.000340629
4.881427	0.000348837
4.868476	0.000355677
4.855524	0.000357045
4.842573	0.000359781
4.829621	0.000365253
4.816669	0.000370725
4.803718	0.000374829
4.790766	0.000380301
4.777814	0.000384405
4.764863	0.000385773
4.751911	0.000388509
4.738959	0.000393981
4.726008	0.000396717
4.713056	0.000398085
4.700105	0.000399453
4.687153	0.000403557
4.674201	0.000404925
4.661250	0.000406293
4.648298	0.000411765
4.635346	0.000421341
4.622395	0.000425445
4.609443	0.000428181
4.596492	0.000430917
4.583540	0.000433653
4.570588	0.000436389
4.557637	0.000437756
4.544685	0.00044186
4.531733	0.000443228
4.505830	0.000445964
4.492878	0.0004487
4.441072	0.000450068
4.363362	0.000454172
4.337459	0.00045554
4.298604	0.000456908
4.285652	0.000459644
4.272701	0.00046238
4.246797	0.000465116
4.220894	0.000466484
4.207942	0.000467852
4.194991	0.000471956
4.182039	0.000473324
4.169088	0.000480164
4.156136	0.0004829
4.143184	0.000487004
4.130233	0.00048974
4.117281	0.000492476
4.104329	0.000500684
4.091378	0.000512996
4.078426	0.000521204
4.065475	0.000533516
4.052523	0.000545828
4.039571	0.000554036
4.026620	0.000559508
4.013668	0.000563611
4.000716	0.000569083
3.987765	0.000578659
3.974813	0.000588235
3.961861	0.000593707
3.948910	0.000606019
3.935958	0.000618331
3.923007	0.000627907
3.910055	0.000634747
3.897103	0.000642955
3.884152	0.000656635
3.871200	0.000668947
3.858248	0.000682627
3.845297	0.000689466
3.832345	0.000697674
3.819393	0.00070041
3.806442	0.000712722
3.793490	0.00072093
3.780539	0.000729138
3.767587	0.000735978
3.754635	0.00074145
3.741684	0.00074829
3.728732	0.000757866
3.715780	0.000766074
3.702829	0.000770178
3.689877	0.000777018
3.676926	0.000786594
3.663974	0.000794802
3.651022	0.000800274
3.638071	0.000807114
3.625119	0.00080985
3.612167	0.000815321
3.599216	0.000818057
3.586264	0.000823529
3.573312	0.000824897
3.560361	0.000830369
3.547409	0.000834473
3.534458	0.000835841
3.521506	0.000838577
3.508554	0.000841313
3.495603	0.000846785
3.482651	0.000849521
3.469699	0.000852257
3.456748	0.000853625
3.443796	0.000857729
3.430844	0.000870041
3.417893	0.000883721
3.404941	0.000889193
3.391990	0.000898769
3.379038	0.000909713
3.366086	0.000916553
3.353135	0.000930233
3.340183	0.000937073
3.327231	0.000950752
3.314280	0.000967168
3.301328	0.000983584
3.288376	0.0010041
3.275425	0.00102326
3.262473	0.00104378
3.249522	0.00107798
3.236570	0.0010985
3.223618	0.00114637
3.210667	0.00116142
3.197715	0.00119289
3.184763	0.00122845
3.171812	0.00125171
3.158860	0.00127223
3.145909	0.00130233
3.132957	0.00132832
3.120005	0.00135705
3.107054	0.00139535
3.094102	0.00145691
3.081150	0.0015212
3.068199	0.00158003
3.055247	0.00163201
3.042295	0.00169494
3.029344	0.00174419
3.016392	0.00180027
3.003441	0.00185226
2.990489	0.00193023
2.977537	0.0019699
2.964586	0.00204104
2.951634	0.0021026
2.938682	0.00217373
2.925731	0.00224487
2.912779	0.00229549
2.899827	0.00234884
2.886876	0.00243228
2.873924	0.00248974
2.860973	0.00256224
2.848021	0.00261833
2.835069	0.00266621
2.822118	0.00271135
2.809166	0.00275787
2.796214	0.00279617
2.783263	0.00287278
2.770311	0.00293297
2.757359	0.00298358
2.744408	0.00302189
2.731456	0.00306703
2.718505	0.00311628
2.705553	0.00316826
2.692601	0.00326265
2.679650	0.00330643
2.666698	0.00335841
2.653746	0.00340492
2.640795	0.0034528
2.627843	0.00349248
2.614892	0.00353899
2.601940	0.00357319
2.588988	0.00362791
2.576037	0.00366895
2.563085	0.00372093
2.550133	0.00377428
2.537182	0.00381532
2.524230	0.00386047
2.511278	0.00392066
2.498327	0.00395486
2.485375	0.0039959
2.472424	0.00404241
2.459472	0.00410807
2.446520	0.00413543
2.433569	0.00420246
2.420617	0.00426265
2.407665	0.00432695
2.394714	0.00438167
2.381762	0.00442955
2.368810	0.004487
2.355859	0.00452804
2.342907	0.00457866
2.329956	0.00465527
2.317004	0.00471135
2.304052	0.0047606
2.291101	0.00480301
2.278149	0.00485773
2.265197	0.00489193
2.252246	0.00492476
2.239294	0.0049658
2.226342	0.00498906
2.213391	0.00500958
2.200439	0.00504104
2.187488	0.00506703
2.174536	0.0050985
2.161584	0.00512859
2.148633	0.0051409
2.135681	0.00517784
2.122729	0.00520246
2.109778	0.00522161
2.096826	0.00523529
2.083875	0.00525581
2.070923	0.0052777
2.057971	0.0053119
2.045020	0.00532285
2.032068	0.005342
2.019116	0.00536799
2.006165	0.00539535
1.993213	0.0054104
1.980261	0.00543776
1.967310	0.00545144
1.954358	0.00547059
1.941407	0.00548564
1.928455	0.00549658
1.915503	0.005513
1.902552	0.00553078
1.889600	0.00555404
1.876648	0.00557456
1.863697	0.00561012
1.850745	0.0056539
1.837793	0.00570588
1.824842	0.00584405
1.811890	0.00595759
1.798939	0.00606566
1.785987	0.00615869
1.773035	0.00626539
1.760084	0.00633516
1.747132	0.00645964
1.734180	0.00657729
1.721229	0.00668126
1.708277	0.00687825
1.695326	0.00702462
1.682374	0.00718331
1.669422	0.00737209
1.656471	0.00754856
1.643519	0.00768947
1.630567	0.00780985
1.617616	0.0079357
1.604664	0.00809576
1.591712	0.00827223
1.578761	0.00849111
1.565809	0.0087606
1.552858	0.00900274
1.539906	0.00918741
1.526954	0.00937209
1.514003	0.00956772
1.501051	0.00970725
1.488099	0.00988098
1.475148	0.0100479
1.462196	0.0102298
1.449244	0.0104131
1.436293	0.0105841
1.423341	0.010762
1.410390	0.0109576
1.397438	0.0111669
1.384486	0.0113092
1.371535	0.0114446
1.358583	0.0116005
1.345631	0.0117661
1.332680	0.0119357
1.319728	0.0120889
1.306776	0.0122339
1.293825	0.0123789
1.280873	0.012591
1.267922	0.012751
1.254970	0.0128947
1.242018	0.0130643
1.229067	0.0131902
1.216115	0.0133516
1.203163	0.0134856
1.190212	0.0136334
1.177260	0.0138044
1.164309	0.0139672
1.151357	0.0141477
1.138405	0.0143146
1.125454	0.0144925
1.112502	0.0146594
1.099550	0.0148167
1.086599	0.0149822
1.073647	0.0151696
1.060695	0.0153297
1.047744	0.0154966
1.034792	0.0156949
1.021841	0.0159029
1.008889	0.0160917
0.995937	0.0162955
0.982986	0.016487
0.970034	0.0166457
0.957082	0.0167934
0.944131	0.0169631
0.931179	0.0171176
0.918227	0.0172681
0.905276	0.0174268
0.892324	0.0176211
0.879373	0.0177825
0.866421	0.0179302
0.853469	0.018104
0.840518	0.0182832
0.827566	0.0184624
0.814614	0.0186498
0.801663	0.0188263
0.788711	0.0190178
0.775759	0.0192271
0.762808	0.0194514
0.749856	0.0196936
0.736905	0.0199466
0.723953	0.0201655
0.711001	0.0203981
0.698050	0.0206621
0.685098	0.0209179
0.672146	0.0211929
0.659195	0.0214706
0.646243	0.0218345
0.633292	0.0222011
0.620340	0.0226402
0.607388	0.0230848
0.594437	0.0235417
0.581485	0.0240219
0.568533	0.0245814
0.555582	0.02513
0.542630	0.025591
0.529678	0.0261847
0.516727	0.0268564
0.503775	0.0275732
0.490824	0.0284268
0.477872	0.0292462
0.464920	0.0299576
0.451969	0.0305951
0.439017	0.0312503
0.426065	0.0318769
0.413114	0.0325171
0.400162	0.0330889
0.387210	0.0336881
0.374259	0.034301
0.361307	0.0348057
0.348356	0.0353611
0.335404	0.0359152
0.322452	0.0364884
0.309501	0.0371587
0.296549	0.0378851
0.283597	0.0387114
0.270646	0.0394952
0.257694	0.0404665
0.244742	0.041528
0.231791	0.0426498
0.218839	0.0438153
0.205888	0.0450424
0.192936	0.0462408
0.179984	0.0475144
0.167033	0.048881
0.154081	0.0501929
0.141129	0.0514364
0.128178	0.0527332
0.115226	0.0539699
0.102275	0.0551997
0.089323	0.0564323
0.076371	0.0576183
0.063420	0.0588345
0.050468	0.060301
0.037516	0.061829
0.024565	0.0634049
0.011613	0.0651505
-0.001339	0.830391
-0.014290	0.833383
-0.027242	0.837648
-0.040193	0.84332
-0.053145	0.85045
-0.066097	0.858014
-0.079048	0.865404
-0.092000	0.872544
-0.104952	0.879085
-0.117903	0.885248
-0.130855	0.891015
-0.143807	0.896316
-0.156758	0.901259
-0.169710	0.906066
-0.182661	0.910466
-0.195613	0.914826
-0.208565	0.919067
-0.221516	0.922847
-0.234468	0.926539
-0.247420	0.929925
-0.260371	0.93348
-0.273323	0.937015
-0.286274	0.940394
-0.299226	0.943592
-0.312178	0.946784
-0.325129	0.949953
-0.338081	0.952706
-0.351033	0.955419
-0.363984	0.957873
-0.376936	0.960223
-0.389888	0.962503
-0.402839	0.96475
-0.415791	0.966833
-0.428742	0.968759
-0.441694	0.97059
-0.454646	0.972107
-0.467597	0.973607
-0.480549	0.975204
-0.493501	0.976596
-0.506452	0.977871
-0.519404	0.979056
-0.532356	0.980038
-0.545307	0.981042
-0.558259	0.981997
-0.571210	0.982904
-0.584162	0.983724
-0.597114	0.984472
-0.610065	0.985116
-0.623017	0.985766
-0.635969	0.986369
-0.648920	0.986865
-0.661872	0.987438
-0.674824	0.987986
-0.687775	0.988462
-0.700727	0.988947
-0.713678	0.989469
-0.726630	0.989862
-0.739582	0.990337
-0.752533	0.990714
-0.765485	0.991149
-0.778437	0.991535
-0.791388	0.991902
-0.804340	0.992239
-0.817291	0.992573
-0.830243	0.992945
-0.843195	0.993302
-0.856146	0.993643
-0.869098	0.993936
-0.882050	0.994242
-0.895001	0.994543
-0.907953	0.994822
-0.920905	0.995115
-0.933856	0.995394
-0.946808	0.99565
-0.959759	0.995877
-0.972711	0.996088
-0.985663	0.996319
-0.998614	0.996529
-1.011566	0.996776
-1.024518	0.996941
-1.037469	0.997111
-1.050421	0.997293
-1.063373	0.997458
-1.076324	0.997579
-1.089276	0.997737
-1.102227	0.99788
-1.115179	0.997999
-1.128131	0.998116
-1.141082	0.998234
-1.154034	0.998331
-1.166986	0.998439
-1.179937	0.998531
-1.192889	0.998631
-1.205841	0.99871
-1.218792	0.99878
-1.231744	0.998855
-1.244695	0.998906
-1.257647	0.998958
-1.270599	0.999012
-1.283550	0.999068
-1.296502	0.999122
-1.309454	0.999161
-1.322405	0.999205
-1.335357	0.999246
-1.348308	0.999283
-1.361260	0.999326
-1.374212	0.999368
-1.387163	0.999404
-1.400115	0.999435
-1.413067	0.999469
-1.426018	0.999494
-1.438970	0.999532
-1.451922	0.999555
-1.464873	0.999575
-1.477825	0.999596
-1.490776	0.999621
-1.503728	0.999642
-1.516680	0.999659
-1.529631	0.999677
-1.542583	0.999695
-1.555535	0.99971
-1.568486	0.999725
-1.581438	0.999739
-1.594390	0.999754
-1.607341	0.999766
-1.620293	0.99978
-1.633244	0.999792
-1.646196	0.999804
-1.659148	0.999818
-1.672099	0.999828
-1.685051	0.999832
-1.698003	0.999843
-1.710954	0.999851
-1.723906	0.999862
-1.736858	0.99987
-1.749809	0.999874
-1.762761	0.999882
-1.775712	0.999885
-1.788664	0.999895
-1.801616	0.999899
-1.814567	0.999904
-1.827519	0.999907
-1.840471	0.999914
-1.853422	0.999922
-1.866374	0.999934
-1.879325	0.999938
-1.892277	0.999943
-1.905229	0.999945
-1.918180	0.999953
-1.944084	0.999958
-1.957035	0.999962
-1.969987	0.999963
-1.982939	0.999969
-1.995890	0.999971
-2.034745	0.999978
-2.047697	0.999979
-2.073600	0.999981
-2.086552	0.999984
-2.112455	0.999986
-2.151310	0.999988
-2.164261	0.999989
-2.177213	0.999992
-2.203116	0.999993
-2.216068	0.999995
-2.254923	0.999996
-2.267875	0.999997
-2.371488	0.999999
-2.488052	1
&
23.428167	2.94695e-24
23.415216	3.04909e-24
23.402264	3.15477e-24
23.389312	3.26412e-24
23.376361	3.37725e-24
23.363409	3.4943e-24
23.350458	3.6154e-24
23.337506	3.7407e-24
23.324554	3.87034e-24
23.311603	4.00446e-24
23.298651	4.14324e-24
23.285699	4.28682e-24
23.272748	4.43537e-24
23.259796	4.58907e-24
23.246844	4.74809e-24
23.233893	4.91261e-24
23.220941	5.08284e-24
23.207990	5.25896e-24
23.195038	5.44118e-24
23.182086	5.6297e-24
23.169135	5.82476e-24
23.156183	6.02657e-24
23.143231	6.23537e-24
23.130280	6.4514e-24
23.117328	6.6749e-24
23.104377	6.90615e-24
23.091425	7.1454e-24
23.078473	7.39294e-24
23.065522	7.64905e-24
23.052570	7.91402e-24
23.039618	8.18817e-24
23.026667	8.4718e-24
23.013715	8.76526e-24
23.000763	9.06887e-24
22.987812	9.383e-24
22.974860	9.708e-24
22.961909	1.00442e-23
22.948957	1.03921e-23
22.936005	1.07521e-23
22.923054	1.11245e-23
22.910102	1.15097e-23
22.897150	1.19083e-23
22.884199	1.23208e-23
22.871247	1.27474e-23
22.858295	1.31889e-23
22.845344	1.36456e-23
22.832392	1.41182e-23
22.819441	1.4607e-23
22.806489	1.51128e-23
22.793537	1.56362e-23
22.780586	1.61776e-23
22.767634	1.67377e-23
22.754682	1.73173e-23
22.741731	1.79169e-23
22.728779	1.85372e-23
22.715827	1.9179e-23
22.702876	1.9843e-23
22.689924	2.053e-23
22.676973	2.12408e-23
22.664021	2.19761e-23
22.651069	2.27369e-23
22.638118	2.3524e-23
22.625166	2.43383e-23
22.612214	2.51808e-23
22.599263	2.60525e-23
22.586311	2.69543e-23
22.573360	2.78873e-23
22.560408	2.88526e-23
22.547456	2.98512e-23
22.534505	3.08844e-23
22.521553	3.19534e-23
22.508601	3.30593e-23
22.495650	3.42035e-23
22.482698	3.53872e-23
22.469746	3.66119e-23
22.456795	3.7879e-23
22.443843	3.91898e-23
22.430892	4.0546e-23
22.417940	4.19492e-23
22.404988	4.34008e-23
22.392037	4.49026e-23
22.379085	4.64564e-23
22.366133	4.80639e-23
22.353182	4.97269e-23
22.340230	5.14475e-23
22.327278	5.32276e-23
22.314327	5.50692e-23
22.301375	5.69745e-23
22.288424	5.89457e-23
22.275472	6.0985e-23
22.262520	6.30949e-23
22.249569	6.52776e-23
22.236617	6.75359e-23
22.223665	6.98722e-23
22.210714	7.22893e-23
22.197762	7.47899e-23
22.184810	7.7377e-23
22.171859	8.00535e-23
22.158907	8.28225e-23
22.145956	8.56873e-23
22.133004	8.8651e-23
22.120052	9.17172e-23
22.107101	9.48894e-23
22.094149	9.81712e-23
22.081197	1.01566e-22
22.068246	1.05079e-22
22.055294	1.08713e-22
22.042343	1.12473e-22
22.029391	1.16362e-22
22.016439	1.20386e-22
22.003488	1.24549e-22
21.990536	1.28856e-22
21.977584	1.33312e-22
21.964633	1.37921e-22
21.951681	1.4269e-22
21.938729	1.47624e-22
21.925778	1.52728e-22
21.912826	1.58009e-22
21.899875	1.63471e-22
21.886923	1.69123e-22
21.873971	1.7497e-22
21.861020	1.81019e-22
21.848068	1.87277e-22
21.835116	1.93751e-22
21.822165	2.00449e-22
21.809213	2.07378e-22
21.796261	2.14547e-22
21.783310	2.21963e-22
21.770358	2.29635e-22
21.757407	2.37572e-22
21.744455	2.45784e-22
21.731503	2.54279e-22
21.718552	2.63067e-22
21.705600	2.72159e-22
21.692648	2.81565e-22
21.679697	2.91296e-22
21.666745	3.01363e-22
21.653793	3.11778e-22
21.640842	3.22552e-22
21.627890	3.33699e-22
21.614939	3.4523e-22
21.601987	3.57159e-22
21.589035	3.695e-22
21.576084	3.82268e-22
21.563132	3.95476e-22
21.550180	4.09141e-22
21.537229	4.23277e-22
21.524277	4.37901e-22
21.511326	4.5303e-22
21.498374	4.68681e-22
21.485422	4.84873e-22
21.472471	5.01624e-22
21.459519	5.18953e-22
21.446567	5.3688e-22
21.433616	5.55426e-22
21.420664	5.74612e-22
21.407712	5.94461e-22
21.394761	6.14994e-22
21.381809	6.36237e-22
21.368858	6.58212e-22
21.355906	6.80946e-22
21.342954	7.04465e-22
21.330003	7.28795e-22
21.317051	7.53965e-22
21.304099	7.80003e-22
21.291148	8.0694e-22
21.278196	8.34807e-22
21.265244	8.63635e-22
21.252293	8.93459e-22
21.239341	9.24311e-22
21.226390	9.56227e-22
21.213438	9.89245e-22
21.200486	1.0234e-21
21.187535	1.05874e-21
21.174583	1.09529e-21
21.161631	1.13311e-21
21.148680	1.17223e-21
21.135728	1.2127e-21
21.122777	1.25457e-21
21.109825	1.29788e-21
21.096873	1.34268e-21
21.083922	1.38903e-21
21.070970	1.43698e-21
21.058018	1.48658e-21
21.045067	1.5379e-21
21.032115	1.59098e-21
21.019163	1.6459e-21
21.006212	1.70271e-21
20.993260	1.76147e-21
20.980309	1.82227e-21
20.967357	1.88516e-21
20.954405	1.95022e-21
20.941454	2.01752e-21
20.928502	2.08715e-21
20.915550	2.15917e-21
20.902599	2.23368e-21
20.889647	2.31076e-21
20.876695	2.3905e-21
20.863744	2.47298e-21
20.850792	2.55831e-21
20.837841	2.64658e-21
20.824889	2.7379e-21
20.811937	2.83236e-21
20.798986	2.93008e-21
20.786034	3.03117e-21
20.773082	3.13574e-21
20.760131	3.24392e-21
20.747179	3.35582e-21
20.734227	3.47158e-21
20.721276	3.59134e-21
20.708324	3.71522e-21
20.695373	3.84337e-21
20.682421	3.97594e-21
20.669469	4.11308e-21
20.656518	4.25494e-21
20.643566	4.40169e-21
20.630614	4.5535e-21
20.617663	4.71054e-21
20.604711	4.87299e-21
20.591760	5.04105e-21
20.578808	5.21489e-21
20.565856	5.39472e-21
20.552905	5.58075e-21
20.539953	5.77318e-21
20.527001	5.97225e-21
20.514050	6.17818e-21
20.501098	6.3912e-21
20.488146	6.61156e-21
20.475195	6.83951e-21
20.462243	7.07531e-21
20.449292	7.31924e-21
20.436340	7.57157e-21
20.423388	7.83259e-21
20.410437	8.1026e-21
20.397485	8.38191e-21
20.384533	8.67084e-21
20.371582	8.96973e-21
20.358630	9.27891e-21
20.345678	9.59873e-21
20.332727	9.92957e-21
20.319775	1.02718e-20
20.306824	1.06258e-20
20.293872	1.0992e-20
20.280920	1.13709e-20
20.267969	1.17627e-20
20.255017	1.21681e-20
20.242065	1.25874e-20
20.229114	1.30212e-20
20.216162	1.34698e-20
20.203210	1.3934e-20
20.190259	1.44141e-20
20.177307	1.49107e-20
20.164356	1.54245e-20
20.151404	1.59559e-20
20.138452	1.65056e-20
20.125501	1.70743e-20
20.112549	1.76625e-20
20.099597	1.82709e-20
20.086646	1.89003e-20
20.073694	1.95514e-20
20.060743	2.02249e-20
20.047791	2.09216e-20
20.034839	2.16422e-20
20.021888	2.23876e-20
20.008936	2.31587e-20
19.995984	2.39563e-20
19.983033	2.47814e-20
19.970081	2.56349e-20
19.957129	2.65177e-20
19.944178	2.74309e-20
19.931226	2.83755e-20
19.918275	2.93526e-20
19.905323	3.03634e-20
19.892371	3.14089e-20
19.879420	3.24904e-20
19.866468	3.3609e-20
19.853516	3.47662e-20
19.840565	3.59632e-20
19.827613	3.72013e-20
19.814661	3.84821e-20
19.801710	3.98069e-20
19.788758	4.11772e-20
19.775807	4.25947e-20
19.762855	4.4061e-20
19.749903	4.55776e-20
19.736952	4.71465e-20
19.724000	4.87693e-20
19.711048	5.04479e-20
19.698097	5.21842e-20
19.685145	5.39802e-20
19.672193	5.5838e-20
19.659242	5.77596e-20
19.646290	5.97473e-20
19.633339	6.18034e-20
19.620387	6.39302e-20
19.607435	6.613e-20
19.594484	6.84055e-20
19.581532	7.07593e-20
19.568580	7.31939e-20
19.555629	7.57123e-20
19.542677	7.83172e-20
19.529726	8.10116e-20
19.516774	8.37987e-20
19.503822	8.66815e-20
19.490871	8.96634e-20
19.477919	9.27479e-20
19.464967	9.59383e-20
19.452016	9.92383e-20
19.439064	1.02652e-19
19.426112	1.06183e-19
19.413161	1.09835e-19
19.400209	1.13612e-19
19.387258	1.1752e-19
19.374306	1.21561e-19
19.361354	1.25742e-19
19.348403	1.30066e-19
19.335451	1.34539e-19
19.322499	1.39165e-19
19.309548	1.4395e-19
19.296596	1.489e-19
19.283644	1.5402e-19
19.270693	1.59316e-19
19.257741	1.64793e-19
19.244790	1.70459e-19
19.231838	1.76319e-19
19.218886	1.8238e-19
19.205935	1.8865e-19
19.192983	1.95135e-19
19.180031	2.01843e-19
19.167080	2.08781e-19
19.154128	2.15957e-19
19.141177	2.2338e-19
19.128225	2.31058e-19
19.115273	2.38999e-19
19.102322	2.47213e-19
19.089370	2.55709e-19
19.076418	2.64497e-19
19.063467	2.73586e-19
19.050515	2.82987e-19
19.037563	2.92712e-19
19.024612	3.02769e-19
19.011660	3.13173e-19
18.998709	3.23933e-19
18.985757	3.35063e-19
18.972805	3.46574e-19
18.959854	3.58481e-19
18.946902	3.70797e-19
18.933950	3.83535e-19
18.920999	3.9671e-19
18.908047	4.10337e-19
18.895095	4.24432e-19
18.882144	4.39011e-19
18.869192	4.5409e-19
18.856241	4.69686e-19
18.843289	4.85818e-19
18.830337	5.02503e-19
18.817386	5.1976e-19
18.804434	5.3761e-19
18.791482	5.56071e-19
18.778531	5.75167e-19
18.765579	5.94917e-19
18.752627	6.15344e-19
18.739676	6.36473e-19
18.726724	6.58326e-19
18.713773	6.80928e-19
18.700821	7.04306e-19
18.687869	7.28486e-19
18.674918	7.53495e-19
18.661966	7.79361e-19
18.649014	8.06115e-19
18.636063	8.33786e-19
18.623111	8.62406e-19
18.610160	8.92007e-19
18.597208	9.22623e-19
18.584256	9.54289e-19
18.571305	9.8704e-19
18.558353	1.02091e-18
18.545401	1.05595e-18
18.532450	1.09219e-18
18.519498	1.12967e-18
18.506546	1.16843e-18
18.493595	1.20852e-18
18.480643	1.24999e-18
18.467692	1.29288e-18
18.454740	1.33723e-18
18.441788	1.38311e-18
18.428837	1.43056e-18
18.415885	1.47964e-18
18.402933	1.5304e-18
18.389982	1.5829e-18
18.377030	1.63719e-18
18.364078	1.69335e-18
18.351127	1.75143e-18
18.338175	1.8115e-18
18.325224	1.87363e-18
18.312272	1.93789e-18
18.299320	2.00435e-18
18.286369	2.07308e-18
18.273417	2.14417e-18
18.260465	2.2177e-18
18.247514	2.29374e-18
18.234562	2.37239e-18
18.221610	2.45373e-18
18.208659	2.53786e-18
18.195707	2.62487e-18
18.182756	2.71486e-18
18.169804	2.80793e-18
18.156852	2.90418e-18
18.143901	3.00374e-18
18.130949	3.1067e-18
18.117997	3.21319e-18
18.105046	3.32332e-18
18.092094	3.43723e-18
18.079143	3.55503e-18
18.066191	3.67687e-18
18.053239	3.80287e-18
18.040288	3.93319e-18
18.027336	4.06798e-18
18.014384	4.20737e-18
18.001433	4.35154e-18
17.988481	4.50064e-18
17.975529	4.65484e-18
17.962578	4.81432e-18
17.949626	4.97926e-18
17.936675	5.14984e-18
17.923723	5.32626e-18
17.910771	5.50872e-18
17.897820	5.69742e-18
17.884868	5.89257e-18
17.871916	6.0944e-18
17.858965	6.30314e-18
17.846013	6.51902e-18
17.833061	6.74228e-18
17.820110	6.97318e-18
17.807158	7.21198e-18
17.794207	7.45895e-18
17.781255	7.71436e-18
17.768303	7.97851e-18
17.755352	8.25169e-18
17.742400	8.53422e-18
17.729448	8.82641e-18
17.716497	9.12859e-18
17.703545	9.4411e-18
17.690593	9.7643e-18
17.677642	1.00985e-17
17.664690	1.04442e-17
17.651739	1.08017e-17
17.638787	1.11714e-17
17.625835	1.15538e-17
17.612884	1.19492e-17
17.599932	1.23582e-17
17.586980	1.27811e-17
17.574029	1.32185e-17
17.561077	1.36708e-17
17.548126	1.41386e-17
17.535174	1.46224e-17
17.522222	1.51227e-17
17.509271	1.56401e-17
17.496319	1.61751e-17
17.483367	1.67285e-17
17.470416	1.73008e-17
17.457464	1.78926e-17
17.444512	1.85047e-17
17.431561	1.91376e-17
17.418609	1.97922e-17
17.405658	2.04691e-17
17.392706	2.11692e-17
17.379754	2.18932e-17
17.366803	2.26419e-17
17.353851	2.34162e-17
17.340899	2.42169e-17
17.327948	2.5045e-17
17.314996	2.59013e-17
17.302044	2.67869e-17
17.289093	2.77028e-17
17.276141	2.86499e-17
17.263190	2.96293e-17
17.250238	3.06422e-17
17.237286	3.16897e-17
17.224335	3.27729e-17
17.211383	3.38931e-17
17.198431	3.50515e-17
17.185480	3.62495e-17
17.172528	3.74884e-17
17.159577	3.87696e-17
17.146625	4.00945e-17
17.133673	4.14646e-17
17.120722	4.28815e-17
17.107770	4.43467e-17
17.094818	4.58619e-17
17.081867	4.74288e-17
17.068915	4.90492e-17
17.055963	5.07249e-17
17.043012	5.24577e-17
17.030060	5.42497e-17
17.017109	5.61028e-17
17.004157	5.80191e-17
16.991205	6.00008e-17
16.978254	6.205e-17
16.965302	6.41692e-17
16.952350	6.63607e-17
16.939399	6.86269e-17
16.926447	7.09703e-17
16.913495	7.33937e-17
16.900544	7.58997e-17
16.887592	7.84912e-17
16.874641	8.11711e-17
16.861689	8.39423e-17
16.848737	8.6808e-17
16.835786	8.97714e-17
16.822834	9.28358e-17
16.809882	9.60046e-17
16.796931	9.92815e-17
16.783979	1.0267e-16
16.771027	1.06174e-16
16.758076	1.09798e-16
16.745124	1.13545e-16
16.732173	1.17419e-16
16.719221	1.21426e-16
16.706269	1.25569e-16
16.693318	1.29854e-16
16.680366	1.34284e-16
16.667414	1.38866e-16
16.654463	1.43603e-16
16.641511	1.48502e-16
16.628560	1.53568e-16
16.615608	1.58806e-16
16.602656	1.64223e-16
16.589705	1.69824e-16
16.576753	1.75616e-16
16.563801	1.81605e-16
16.550850	1.87798e-16
16.537898	1.94202e-16
16.524946	2.00824e-16
16.511995	2.07672e-16
16.499043	2.14753e-16
16.486092	2.22075e-16
16.473140	2.29646e-16
16.460188	2.37475e-16
16.447237	2.4557e-16
16.434285	2.53941e-16
16.421333	2.62597e-16
16.408382	2.71548e-16
16.395430	2.80803e-16
16.382478	2.90373e-16
16.369527	3.00269e-16
16.356575	3.10501e-16
16.343624	3.21082e-16
16.330672	3.32022e-16
16.317720	3.43335e-16
16.304769	3.55033e-16
16.291817	3.67129e-16
16.278865	3.79636e-16
16.265914	3.92569e-16
16.252962	4.05942e-16
16.240010	4.19769e-16
16.227059	4.34067e-16
16.214107	4.48851e-16
16.201156	4.64138e-16
16.188204	4.79945e-16
16.175252	4.96289e-16
16.162301	5.13189e-16
16.149349	5.30663e-16
16.136397	5.48732e-16
16.123446	5.67415e-16
16.110494	5.86733e-16
16.097543	6.06708e-16
16.084591	6.27361e-16
16.071639	6.48717e-16
16.058688	6.70798e-16
16.045736	6.9363e-16
16.032784	7.17238e-16
16.019833	7.41648e-16
16.006881	7.66888e-16
15.993929	7.92985e-16
15.980978	8.19969e-16
15.968026	8.47869e-16
15.955075	8.76718e-16
15.942123	9.06546e-16
15.929171	9.37388e-16
15.916220	9.69277e-16
15.903268	1.00225e-15
15.890316	1.03634e-15
15.877365	1.07159e-15
15.864413	1.10804e-15
15.851461	1.14572e-15
15.838510	1.18469e-15
15.825558	1.22497e-15
15.812607	1.26663e-15
15.799655	1.3097e-15
15.786703	1.35423e-15
15.773752	1.40027e-15
15.760800	1.44788e-15
15.747848	1.4971e-15
15.734897	1.54799e-15
15.721945	1.60061e-15
15.708993	1.65502e-15
15.696042	1.71127e-15
15.683090	1.76943e-15
15.670139	1.82956e-15
15.657187	1.89174e-15
15.644235	1.95602e-15
15.631284	2.02248e-15
15.618332	2.0912e-15
15.605380	2.16225e-15
15.592429	2.23571e-15
15.579477	2.31166e-15
15.566526	2.39018e-15
15.553574	2.47137e-15
15.540622	2.55532e-15
15.527671	2.6421e-15
15.514719	2.73184e-15
15.501767	2.82461e-15
15.488816	2.92053e-15
15.475864	3.0197e-15
15.462912	3.12223e-15
15.449961	3.22824e-15
15.437009	3.33784e-15
15.424058	3.45115e-15
15.411106	3.56831e-15
15.398154	3.68943e-15
15.385203	3.81466e-15
15.372251	3.94413e-15
15.359299	4.07799e-15
15.346348	4.21638e-15
15.333396	4.35947e-15
15.320444	4.5074e-15
15.307493	4.66034e-15
15.294541	4.81846e-15
15.281590	4.98193e-15
15.268638	5.15094e-15
15.255686	5.32568e-15
15.242735	5.50633e-15
15.229783	5.6931e-15
15.216831	5.88619e-15
15.203880	6.08582e-15
15.190928	6.29221e-15
15.177976	6.50558e-15
15.165025	6.72618e-15
15.152073	6.95424e-15
15.139122	7.19002e-15
15.126170	7.43379e-15
15.113218	7.6858e-15
15.100267	7.94633e-15
15.087315	8.21569e-15
15.074363	8.49415e-15
15.061412	8.78204e-15
15.048460	9.07967e-15
15.035509	9.38736e-15
15.022557	9.70547e-15
15.009605	1.00343e-14
14.996654	1.03743e-14
14.983702	1.07258e-14
14.970750	1.10892e-14
14.957799	1.14648e-14
14.944847	1.18532e-14
14.931895	1.22547e-14
14.918944	1.26697e-14
14.905992	1.30988e-14
14.893041	1.35424e-14
14.880089	1.4001e-14
14.867137	1.44751e-14
14.854186	1.49652e-14
14.841234	1.54718e-14
14.828282	1.59956e-14
14.815331	1.65371e-14
14.802379	1.70969e-14
14.789427	1.76756e-14
14.776476	1.82739e-14
14.763524	1.88923e-14
14.750573	1.95317e-14
14.737621	2.01926e-14
14.724669	2.08758e-14
14.711718	2.15822e-14
14.698766	2.23124e-14
14.685814	2.30672e-14
14.672863	2.38475e-14
14.659911	2.46542e-14
14.646960	2.54881e-14
14.634008	2.63501e-14
14.621056	2.72413e-14
14.608105	2.81625e-14
14.595153	2.91148e-14
14.582201	3.00993e-14
14.569250	3.11169e-14
14.556298	3.2169e-14
14.543346	3.32565e-14
14.530395	3.43806e-14
14.517443	3.55428e-14
14.504492	3.67441e-14
14.491540	3.79859e-14
14.478588	3.92696e-14
14.465637	4.05966e-14
14.452685	4.19684e-14
14.439733	4.33864e-14
14.426782	4.48522e-14
14.413830	4.63674e-14
14.400878	4.79338e-14
14.387927	4.95529e-14
14.374975	5.12266e-14
14.362024	5.29567e-14
14.349072	5.47451e-14
14.336120	5.65938e-14
14.323169	5.85048e-14
14.310217	6.04801e-14
14.297265	6.2522e-14
14.284314	6.46327e-14
14.271362	6.68146e-14
14.258410	6.90699e-14
14.245459	7.14011e-14
14.232507	7.38109e-14
14.219556	7.63018e-14
14.206604	7.88766e-14
14.193652	8.15381e-14
14.180701	8.42893e-14
14.167749	8.7133e-14
14.154797	9.00725e-14
14.141846	9.31109e-14
14.128894	9.62515e-14
14.115943	9.94979e-14
14.102991	1.02854e-13
14.090039	1.06322e-13
14.077088	1.09907e-13
14.064136	1.13613e-13
14.051184	1.17444e-13
14.038233	1.21403e-13
14.025281	1.25496e-13
14.012329	1.29726e-13
13.999378	1.34098e-13
13.986426	1.38618e-13
13.973475	1.43289e-13
13.960523	1.48118e-13
13.947571	1.53109e-13
13.934620	1.58268e-13
13.921668	1.636e-13
13.908716	1.69111e-13
13.895765	1.74808e-13
13.882813	1.80696e-13
13.869861	1.86782e-13
13.856910	1.93072e-13
13.843958	1.99574e-13
13.831007	2.06294e-13
13.818055	2.1324e-13
13.805103	2.20419e-13
13.792152	2.27839e-13
13.779200	2.35509e-13
13.766248	2.43436e-13
13.753297	2.51629e-13
13.740345	2.60097e-13
13.727393	2.6885e-13
13.714442	2.77896e-13
13.701490	2.87247e-13
13.688539	2.96911e-13
13.675587	3.06899e-13
13.662635	3.17222e-13
13.649684	3.27892e-13
13.636732	3.3892e-13
13.623780	3.50318e-13
13.610829	3.62098e-13
13.597877	3.74274e-13
13.584926	3.86858e-13
13.571974	3.99863e-13
13.559022	4.13305e-13
13.546071	4.27198e-13
13.533119	4.41557e-13
13.520167	4.56397e-13
13.507216	4.71734e-13
13.494264	4.87585e-13
13.481312	5.03968e-13
13.468361	5.209e-13
13.455409	5.38399e-13
13.442458	5.56485e-13
13.429506	5.75177e-13
13.416554	5.94494e-13
13.403603	6.14459e-13
13.390651	6.35093e-13
13.377699	6.56418e-13
13.364748	6.78457e-13
13.351796	7.01233e-13
13.338844	7.24773e-13
13.325893	7.49101e-13
13.312941	7.74243e-13
13.299990	8.00226e-13
13.287038	8.2708e-13
13.274086	8.54832e-13
13.261135	8.83513e-13
13.248183	9.13153e-13
13.235231	9.43785e-13
13.222280	9.75443e-13
13.209328	1.00816e-12
13.196376	1.04197e-12
13.183425	1.07691e-12
13.170473	1.11302e-12
13.157522	1.15034e-12
13.144570	1.1889e-12
13.131618	1.22876e-12
13.118667	1.26994e-12
13.105715	1.31251e-12
13.092763	1.35649e-12
13.079812	1.40195e-12
13.066860	1.44892e-12
13.053909	1.49747e-12
13.040957	1.54763e-12
13.028005	1.59947e-12
13.015054	1.65305e-12
13.002102	1.70841e-12
12.989150	1.76562e-12
12.976199	1.82475e-12
12.963247	1.88584e-12
12.950295	1.94898e-12
12.937344	2.01422e-12
12.924392	2.08165e-12
12.911441	2.15132e-12
12.898489	2.22331e-12
12.885537	2.29771e-12
12.872586	2.3746e-12
12.859634	2.45404e-12
12.846682	2.53614e-12
12.833731	2.62098e-12
12.820779	2.70864e-12
12.807827	2.79923e-12
12.794876	2.89284e-12
12.781924	2.98957e-12
12.768973	3.08953e-12
12.756021	3.19281e-12
12.743069	3.29954e-12
12.730118	3.40983e-12
12.717166	3.52379e-12
12.704214	3.64155e-12
12.691263	3.76324e-12
12.678311	3.88897e-12
12.665360	4.0189e-12
12.652408	4.15315e-12
12.639456	4.29187e-12
12.626505	4.43521e-12
12.613553	4.58333e-12
12.600601	4.73637e-12
12.587650	4.89452e-12
12.574698	5.05792e-12
12.561746	5.22676e-12
12.548795	5.40122e-12
12.535843	5.58149e-12
12.522892	5.76775e-12
12.509940	5.96021e-12
12.496988	6.15907e-12
12.484037	6.36454e-12
12.471085	6.57685e-12
12.458133	6.79621e-12
12.445182	7.02287e-12
12.432230	7.25707e-12
12.419278	7.49904e-12
12.406327	7.74906e-12
12.393375	8.00739e-12
12.380424	8.2743e-12
12.367472	8.55008e-12
12.354520	8.83503e-12
12.341569	9.12943e-12
12.328617	9.43362e-12
12.315665	9.7479e-12
12.302714	1.00726e-11
12.289762	1.04081e-11
12.276810	1.07548e-11
12.263859	1.11129e-11
12.250907	1.14829e-11
12.237956	1.18652e-11
12.225004	1.22602e-11
12.212052	1.26683e-11
12.199101	1.309e-11
12.186149	1.35256e-11
12.173197	1.39757e-11
12.160246	1.44407e-11
12.147294	1.49211e-11
12.134343	1.54174e-11
12.121391	1.59302e-11
12.108439	1.646e-11
12.095488	1.70073e-11
12.082536	1.75728e-11
12.069584	1.8157e-11
12.056633	1.87606e-11
12.043681	1.93841e-11
12.030729	2.00283e-11
12.017778	2.06939e-11
12.004826	2.13815e-11
11.991875	2.20918e-11
11.978923	2.28257e-11
11.965971	2.35838e-11
11.953020	2.4367e-11
11.940068	2.51762e-11
11.927116	2.60121e-11
11.914165	2.68757e-11
11.901213	2.77678e-11
11.888261	2.86895e-11
11.875310	2.96416e-11
11.862358	3.06252e-11
11.849407	3.16413e-11
11.836455	3.2691e-11
11.823503	3.37754e-11
11.810552	3.48956e-11
11.797600	3.60528e-11
11.784648	3.72483e-11
11.771697	3.84832e-11
11.758745	3.9759e-11
11.745793	4.10769e-11
11.732842	4.24382e-11
11.719890	4.38446e-11
11.706939	4.52973e-11
11.693987	4.6798e-11
11.681035	4.83482e-11
11.668084	4.99496e-11
11.655132	5.16038e-11
11.642180	5.33126e-11
11.629229	5.50777e-11
11.616277	5.6901e-11
11.603326	5.87845e-11
11.590374	6.073e-11
11.577422	6.27397e-11
11.564471	6.48156e-11
11.551519	6.69599e-11
11.538567	6.91749e-11
11.525616	7.14629e-11
11.512664	7.38262e-11
11.499712	7.62673e-11
11.486761	7.87888e-11
11.473809	8.13933e-11
11.460858	8.40836e-11
11.447906	8.68624e-11
11.434954	8.97327e-11
11.422003	9.26974e-11
11.409051	9.57597e-11
11.396099	9.89227e-11
11.383148	1.0219e-10
11.370196	1.05564e-10
11.357244	1.0905e-10
11.344293	1.1265e-10
11.331341	1.16368e-10
11.318390	1.20208e-10
11.305438	1.24175e-10
11.292486	1.28272e-10
11.279535	1.32504e-10
11.266583	1.36874e-10
11.253631	1.41389e-10
11.240680	1.46051e-10
11.227728	1.50866e-10
11.214776	1.5584e-10
11.201825	1.60977e-10
11.188873	1.66282e-10
11.175922	1.71761e-10
11.162970	1.7742e-10
11.150018	1.83265e-10
11.137067	1.89301e-10
11.124115	1.95535e-10
11.111163	2.01974e-10
11.098212	2.08624e-10
11.085260	2.15491e-10
11.072309	2.22584e-10
11.059357	2.29908e-10
11.046405	2.37473e-10
11.033454	2.45286e-10
11.020502	2.53354e-10
11.007550	2.61687e-10
10.994599	2.70292e-10
10.981647	2.79179e-10
10.968695	2.88356e-10
10.955744	2.97834e-10
10.942792	3.07622e-10
10.929841	3.1773e-10
10.916889	3.28169e-10
10.903937	3.38948e-10
10.890986	3.50081e-10
10.878034	3.61576e-10
10.865082	3.73448e-10
10.852131	3.85707e-10
10.839179	3.98367e-10
10.826227	4.11441e-10
10.813276	4.24941e-10
10.800324	4.38882e-10
10.787373	4.53278e-10
10.774421	4.68143e-10
10.761469	4.83494e-10
10.748518	4.99346e-10
10.735566	5.15714e-10
10.722614	5.32617e-10
10.709663	5.5007e-10
10.696711	5.68093e-10
10.683760	5.86703e-10
10.670808	6.05919e-10
10.657856	6.25761e-10
10.644905	6.4625e-10
10.631953	6.67406e-10
10.619001	6.89251e-10
10.606050	7.11807e-10
10.593098	7.35097e-10
10.580146	7.59145e-10
10.567195	7.83976e-10
10.554243	8.09614e-10
10.541292	8.36087e-10
10.528340	8.6342e-10
10.515388	8.91641e-10
10.502437	9.2078e-10
10.489485	9.50866e-10
10.476533	9.8193e-10
10.463582	1.014e-09
10.450630	1.04712e-09
10.437678	1.08131e-09
10.424727	1.11661e-09
10.411775	1.15305e-09
10.398824	1.19068e-09
10.385872	1.22953e-09
10.372920	1.26964e-09
10.359969	1.31105e-09
10.347017	1.3538e-09
10.334065	1.39794e-09
10.321114	1.44351e-09
10.308162	1.49056e-09
10.295210	1.53913e-09
10.282259	1.58927e-09
10.269307	1.64104e-09
10.256356	1.69448e-09
10.243404	1.74966e-09
10.230452	1.80661e-09
10.217501	1.86542e-09
10.204549	1.92612e-09
10.191597	1.98879e-09
10.178646	2.05348e-09
10.165694	2.12027e-09
10.152743	2.18922e-09
10.139791	2.26039e-09
10.126839	2.33386e-09
10.113888	2.4097e-09
10.100936	2.488e-09
10.087984	2.56882e-09
10.075033	2.65225e-09
10.062081	2.73837e-09
10.049129	2.82727e-09
10.036178	2.91904e-09
10.023226	3.01377e-09
10.010275	3.11155e-09
9.997323	3.21249e-09
9.984371	3.31667e-09
9.971420	3.42422e-09
9.958468	3.53523e-09
9.945516	3.64981e-09
9.932565	3.76808e-09
9.919613	3.89016e-09
9.906661	4.01616e-09
9.893710	4.14622e-09
9.880758	4.28046e-09
9.867807	4.41902e-09
9.854855	4.56204e-09
9.841903	4.70965e-09
9.828952	4.862e-09
9.816000	5.01925e-09
9.803048	5.18154e-09
9.790097	5.34905e-09
9.777145	5.52194e-09
9.764193	5.70037e-09
9.751242	5.88453e-09
9.738290	6.07459e-09
9.725339	6.27075e-09
9.712387	6.4732e-09
9.699435	6.68213e-09
9.686484	6.89776e-09
9.673532	7.1203e-09
9.660580	7.34996e-09
9.647629	7.58698e-09
9.634677	7.83158e-09
9.621726	8.08401e-09
9.608774	8.34451e-09
9.595822	8.61335e-09
9.582871	8.89078e-09
9.569919	9.17708e-09
9.556967	9.47252e-09
9.544016	9.77741e-09
9.531064	1.0092e-08
9.518112	1.04167e-08
9.505161	1.07517e-08
9.492209	1.10974e-08
9.479258	1.14542e-08
9.466306	1.18223e-08
9.453354	1.22022e-08
9.440403	1.25942e-08
9.427451	1.29986e-08
9.414499	1.3416e-08
9.401548	1.38466e-08
9.388596	1.42909e-08
9.375644	1.47494e-08
9.362693	1.52225e-08
9.349741	1.57106e-08
9.336790	1.62143e-08
9.323838	1.67339e-08
9.310886	1.72701e-08
9.297935	1.78233e-08
9.284983	1.83941e-08
9.272031	1.8983e-08
9.259080	1.95905e-08
9.246128	2.02174e-08
9.233176	2.08641e-08
9.220225	2.15314e-08
9.207273	2.22198e-08
9.194322	2.293e-08
9.181370	2.36627e-08
9.168418	2.44187e-08
9.155467	2.51985e-08
9.142515	2.60031e-08
9.129563	2.6833e-08
9.116612	2.76893e-08
9.103660	2.85726e-08
9.090709	2.94838e-08
9.077757	3.04239e-08
9.064805	3.13936e-08
9.051854	3.23939e-08
9.038902	3.34258e-08
9.025950	3.44903e-08
9.012999	3.55884e-08
9.000047	3.6721e-08
8.987095	3.78894e-08
8.974144	3.90946e-08
8.961192	4.03377e-08
8.948241	4.162e-08
8.935289	4.29427e-08
8.922337	4.4307e-08
8.909386	4.57141e-08
8.896434	4.71656e-08
8.883482	4.86626e-08
8.870531	5.02067e-08
8.857579	5.17993e-08
8.844627	5.34419e-08
8.831676	5.5136e-08
8.818724	5.68833e-08
8.805773	5.86854e-08
8.792821	6.0544e-08
8.779869	6.24608e-08
8.766918	6.44377e-08
8.753966	6.64764e-08
8.741014	6.8579e-08
8.728063	7.07474e-08
8.715111	7.29836e-08
8.702159	7.52897e-08
8.689208	7.76678e-08
8.676256	8.01203e-08
8.663305	8.26493e-08
8.650353	8.52573e-08
8.637401	8.79467e-08
8.624450	9.07199e-08
8.611498	9.35796e-08
8.598546	9.65284e-08
8.585595	9.95691e-08
8.572643	1.02704e-07
8.559692	1.05937e-07
8.546740	1.09271e-07
8.533788	1.12708e-07
8.520837	1.16252e-07
8.507885	1.19906e-07
8.494933	1.23674e-07
8.481982	1.27558e-07
8.469030	1.31563e-07
8.456078	1.35693e-07
8.443127	1.3995e-07
8.430175	1.44339e-07
8.417224	1.48864e-07
8.404272	1.5353e-07
8.391320	1.58339e-07
8.378369	1.63298e-07
8.365417	1.6841e-07
8.352465	1.73679e-07
8.339514	1.79112e-07
8.326562	1.84712e-07
8.313610	1.90485e-07
8.300659	1.96436e-07
8.287707	2.0257e-07
8.274756	2.08894e-07
8.261804	2.15412e-07
8.248852	2.22131e-07
8.235901	2.29057e-07
8.222949	2.36196e-07
8.209997	2.43554e-07
8.197046	2.51138e-07
8.184094	2.58955e-07
8.171143	2.67012e-07
8.158191	2.75316e-07
8.145239	2.83875e-07
8.132288	2.92696e-07
8.119336	3.01787e-07
8.106384	3.11156e-07
8.093433	3.20813e-07
8.080481	3.30764e-07
8.067529	3.41019e-07
8.054578	3.51588e-07
8.041626	3.62479e-07
8.028675	3.73703e-07
8.015723	3.85269e-07
8.002771	3.97187e-07
7.989820	4.09469e-07
7.976868	4.22124e-07
7.963916	4.35164e-07
7.950965	4.48601e-07
7.938013	4.62446e-07
7.925061	4.76712e-07
7.912110	4.91411e-07
7.899158	5.06555e-07
7.886207	5.22159e-07
7.873255	5.38236e-07
7.860303	5.54799e-07
7.847352	5.71863e-07
7.834400	5.89444e-07
7.821448	6.07556e-07
7.808497	6.26215e-07
7.795545	6.45438e-07
7.782593	6.6524e-07
7.769642	6.85639e-07
7.756690	7.06653e-07
7.743739	7.283e-07
7.730787	7.50598e-07
7.717835	7.73566e-07
7.704884	7.97225e-07
7.691932	8.21594e-07
7.678980	8.46694e-07
7.666029	8.72548e-07
7.653077	8.99176e-07
7.640126	9.26601e-07
7.627174	9.54847e-07
7.614222	9.83938e-07
7.601271	1.0139e-06
7.588319	1.04475e-06
7.575367	1.07653e-06
7.562416	1.10925e-06
7.549464	1.14295e-06
7.536512	1.17765e-06
7.523561	1.21339e-06
7.510609	1.25018e-06
7.497658	1.28807e-06
7.484706	1.32709e-06
7.471754	1.36726e-06
7.458803	1.40862e-06
7.445851	1.45121e-06
7.432899	1.49506e-06
7.419948	1.5402e-06
7.406996	1.58668e-06
7.394044	1.63453e-06
7.381093	1.68379e-06
7.368141	1.73451e-06
7.355190	1.78672e-06
7.342238	1.84046e-06
7.329286	1.89578e-06
7.316335	1.95273e-06
7.303383	2.01135e-06
7.290431	2.07169e-06
7.277480	2.1338e-06
7.264528	2.19773e-06
7.251576	2.26352e-06
7.238625	2.33124e-06
7.225673	2.40094e-06
7.212722	2.47267e-06
7.199770	2.54648e-06
7.186818	2.62245e-06
7.173867	2.70063e-06
7.160915	2.78108e-06
7.147963	2.86386e-06
7.135012	2.94905e-06
7.122060	3.0367e-06
7.109109	3.12689e-06
7.096157	3.21969e-06
7.083205	3.31517e-06
7.070254	3.4134e-06
7.057302	3.51447e-06
7.044350	3.61845e-06
7.031399	3.72542e-06
7.018447	3.83546e-06
7.005495	3.94866e-06
6.992544	4.06511e-06
6.979592	4.18489e-06
6.966641	4.30811e-06
6.953689	4.43484e-06
6.940737	4.56519e-06
6.927786	4.69926e-06
6.914834	4.83715e-06
6.901882	4.97896e-06
6.888931	5.1248e-06
6.875979	5.27479e-06
6.863027	5.42902e-06
6.850076	5.58762e-06
6.837124	5.75071e-06
6.824173	5.91841e-06
6.811221	6.09084e-06
6.798269	6.26812e-06
6.785318	6.4504e-06
6.772366	6.6378e-06
6.759414	6.83046e-06
6.746463	7.02852e-06
6.733511	7.23213e-06
6.720559	7.44143e-06
6.707608	7.65657e-06
6.694656	7.87771e-06
6.681705	8.10501e-06
6.668753	8.33863e-06
6.655801	8.57874e-06
6.642850	8.82551e-06
6.629898	9.0791e-06
6.616946	9.33971e-06
6.603995	9.60751e-06
6.591043	9.8827e-06
6.578092	1.01655e-05
6.565140	1.0456e-05
6.552188	1.07545e-05
6.539237	1.10612e-05
6.526285	1.13762e-05
6.513333	1.16999e-05
6.500382	1.20324e-05
6.487430	1.23739e-05
6.474478	1.27248e-05
6.461527	1.30851e-05
6.448575	1.34552e-05
6.435624	1.38353e-05
6.422672	1.42256e-05
6.409720	1.46265e-05
6.396769	1.50382e-05
6.383817	1.54609e-05
6.370865	1.58949e-05
6.357914	1.63405e-05
6.344962	1.67981e-05
6.332010	1.72678e-05
6.319059	1.775e-05
6.306107	1.8245e-05
6.293156	1.87531e-05
6.280204	1.92746e-05
6.267252	1.98099e-05
6.254301	2.03592e-05
6.241349	2.0923e-05
6.228397	2.15016e-05
6.215446	2.20953e-05
6.202494	2.27045e-05
6.189543	2.33295e-05
6.176591	2.39708e-05
6.163639	2.46287e-05
6.150688	2.53036e-05
6.137736	2.59959e-05
6.124784	2.67061e-05
6.111833	2.74344e-05
6.098881	2.81814e-05
6.085929	2.89475e-05
6.072978	2.97331e-05
6.060026	3.05386e-05
6.047075	3.13646e-05
6.034123	3.22114e-05
6.021171	3.30796e-05
6.008220	3.39696e-05
5.995268	3.48819e-05
5.982316	3.58171e-05
5.969365	3.67755e-05
5.956413	3.77577e-05
5.943461	3.87642e-05
5.930510	3.97957e-05
5.917558	4.08525e-05
5.904607	4.19352e-05
5.891655	4.30444e-05
5.878703	4.41807e-05
5.865752	4.53446e-05
5.852800	4.65367e-05
5.839848	4.77575e-05
5.826897	4.90077e-05
5.813945	5.02879e-05
5.800993	5.15986e-05
5.788042	5.29405e-05
5.775090	5.43143e-05
5.762139	5.57204e-05
5.749187	5.71596e-05
5.736235	5.86326e-05
5.723284	6.01399e-05
5.710332	6.16822e-05
5.697380	6.32602e-05
5.684429	6.48745e-05
5.671477	6.65258e-05
5.658526	6.82149e-05
5.645574	6.99423e-05
5.632622	7.17088e-05
5.619671	7.3515e-05
5.606719	7.53617e-05
5.593767	7.72496e-05
5.580816	7.91793e-05
5.567864	8.11515e-05
5.554912	8.31671e-05
5.541961	8.52266e-05
5.529009	8.73308e-05
5.516058	8.94803e-05
5.503106	9.1676e-05
5.490154	9.39185e-05
5.477203	9.62085e-05
5.464251	9.85466e-05
5.451299	0.000100934
5.438348	0.00010337
5.425396	0.000105857
5.412444	0.000108395
5.399493	0.000110985
5.386541	0.000113627
5.373590	0.000116321
5.360638	0.00011907
5.347686	0.000121872
5.334735	0.00012473
5.321783	0.000127643
5.308831	0.000130612
5.295880	0.000133637
5.282928	0.00013672
5.269976	0.00013986
5.257025	0.000143059
5.244073	0.000146316
5.231122	0.000149632
5.218170	0.000153008
5.205218	0.000156443
5.192267	0.000159939
5.179315	0.000163496
5.166363	0.000167113
5.153412	0.000170792
5.140460	0.000174532
5.127509	0.000178333
5.114557	0.000182196
5.101605	0.000186121
5.088654	0.000190107
5.075702	0.000194155
5.062750	0.000198265
5.049799	0.000202436
5.036847	0.000206668
5.023895	0.000210961
5.010944	0.000215315
4.997992	0.000219729
4.985041	0.000224202
4.972089	0.000228734
4.959137	0.000233325
4.946186	0.000237973
4.933234	0.000242678
4.920282	0.000247438
4.907331	0.000252253
4.894379	0.000257121
4.881427	0.000262042
4.868476	0.000267013
4.855524	0.000272033
4.842573	0.000277101
4.829621	0.000282215
4.816669	0.000287372
4.803718	0.000292572
4.790766	0.000297811
4.777814	0.000303087
4.764863	0.000308399
4.751911	0.000313742
4.738959	0.000319115
4.726008	0.000324514
4.713056	0.000329936
4.700105	0.000335379
4.687153	0.000340838
4.674201	0.000346309
4.661250	0.00035179
4.648298	0.000357275
4.635346	0.000362761
4.622395	0.000368242
4.609443	0.000373716
4.596492	0.000379176
4.583540	0.000384617
4.570588	0.000390034
4.557637	0.000395422
4.544685	0.000400776
4.531733	0.000406088
4.518782	0.000411353
4.505830	0.000416565
4.492878	0.000421717
4.479927	0.000426802
4.466975	0.000431813
4.454024	0.000436744
4.441072	0.000441587
4.428120	0.000446335
4.415169	0.000450979
4.402217	0.000455513
4.389265	0.000459928
4.376314	0.000464217
4.363362	0.000468371
4.350410	0.000472383
4.337459	0.000476245
4.324507	0.000479948
4.311556	0.000483484
4.298604	0.000486847
4.285652	0.000490028
4.272701	0.000493021
4.259749	0.000495818
4.246797	0.000498413
4.233846	0.0005008
4.220894	0.000502975
4.207942	0.000504933
4.194991	0.000506672
4.182039	0.00050819
4.169088	0.000509486
4.156136	0.000510563
4.143184	0.000511426
4.130233	0.000512083
4.117281	0.000512545
4.104329	0.000512831
4.091378	0.000512967
&
```
