## Supplementary material for "All-at-once RNA folding with 3D motif prediction framed by evolutionary information": RF04047_mir-9228.cacofold.helixcov

```
# RMs = 4 L = 85

# RM_HELIX NESTED 3-3 4-4, nbp = 1 nbp_cov = 1
# pvals: 9.33707e-07
# aggregated NONE
NESTED  ::<>:::::::::::::::::::::::::::::::::::::::::::::::::::::::::::::::::::::::::::::::::
        ::<>:::::::::::::::::::::::::::::::::::::::::::::::::::::::::::::::::::::::::::::::::

# RM_HELIX NESTED 34-37 46-49, nbp = 4 nbp_cov = 0
# pvals: 0.998414,0.998414,0.998414,0.998414
# aggregated NONE
NESTED  :::::::::::::::::::::::::::::::::<<<<________>>>>::::::::::::::::::::::::::::::::::::
        :::::::::::::::::::::::::::::::::::::::::::::::::::::::::::::::::::::::::::::::::::::

# RM_HELIX NESTED 13-29 56-72, nbp = 16 nbp_cov = 0
# pvals: 0.998414,0.998414,0.998414,0.998414,0.998414,0.998414,0.998414,0.998414,0.998414,0.998414,0.998414,0.998414,0.998414,0.998414,0.998414,0.998414
# aggregated NONE
NESTED  ::::::::::::<<<<<-<<<<<<<<<<<__________________________>>>>>>>>>>>->>>>>:::::::::::::
        :::::::::::::::::::::::::::::::::::::::::::::::::::::::::::::::::::::::::::::::::::::

# RM_HELIX NESTED 8-10 75-77, nbp = 3 nbp_cov = 0
# pvals: 0.998414,0.998414,0.998414
# aggregated NONE
NESTED  :::::::<<<________________________________________________________________>>>::::::::
        :::::::::::::::::::::::::::::::::::::::::::::::::::::::::::::::::::::::::::::::::::::
```
