## Supplementary material for "All-at-once RNA folding with 3D motif prediction framed by evolutionary information": RF04047_mir-9228.helixcov

```
# RMs = 3 L = 85

# RM_HELIX NESTED 34-37 46-49, nbp = 4 nbp_cov = 0
# pvals: 0.998414,0.998414,0.998414,0.998414
# aggregated NONE
NESTED  :::::::::::::::::::::::::::::::::<<<<________>>>>::::::::::::::::::::::::::::::::::::
        :::::::::::::::::::::::::::::::::::::::::::::::::::::::::::::::::::::::::::::::::::::

# RM_HELIX NESTED 13-30 55-72, nbp = 17 nbp_cov = 0
# pvals: 0.998414,0.998414,0.998414,0.998414,0.998414,0.998414,0.998414,0.998414,0.998414,0.998414,0.998414,0.998414,0.998414,0.998414,0.998414,0.998414,0.998414
# aggregated NONE
NESTED  ::::::::::::<<<<<-<<<<<<<<<<<<________________________>>>>>>>>>>>>->>>>>:::::::::::::
        :::::::::::::::::::::::::::::::::::::::::::::::::::::::::::::::::::::::::::::::::::::

# RM_HELIX NESTED 7-10 75-79, nbp = 4 nbp_cov = 0
# pvals: 0.998414,0.998414,0.998414,0.998414
# aggregated NONE
NESTED  ::::::<<<<________________________________________________________________>>->>::::::
        :::::::::::::::::::::::::::::::::::::::::::::::::::::::::::::::::::::::::::::::::::::
```
