## Supplementary material for "All-at-once RNA folding with 3D motif prediction framed by evolutionary information": RF04047_mir-9228.surv

```
0.000000	0.04
-0.001839	1
&
1.617181	0.000282087
0.679854	0.000564175
0.611684	0.000846262
0.560557	0.00112835
0.401496	0.00141044
0.236753	0.00169252
0.231073	0.00197461
0.100415	0.0022567
0.037926	0.00253879
-0.001839	0.998307
-0.081370	0.99859
-0.251793	0.998872
-0.371089	0.999154
-0.467662	0.999436
-0.592639	0.999718
-0.655128	1
&
1.617295	9.33707e-07
1.617181	0.000250233
1.594458	0.000257703
1.236569	0.00026704
1.174081	0.000269841
1.077508	0.000271709
1.037742	0.000276377
0.918446	0.000280112
0.850277	0.000287582
0.725300	0.00029225
0.679854	0.000542484
0.617365	0.000550887
0.611684	0.00080112
0.566238	0.000806723
0.560557	0.00105696
0.498069	0.00105882
0.475346	0.00106069
0.424219	0.00106629
0.418538	0.00107563
0.401496	0.00132586
0.361730	0.00132773
0.339007	0.00133053
0.282200	0.00134547
0.276519	0.00134734
0.236753	0.00160411
0.231073	0.00185434
0.214030	0.00185901
0.208350	0.00186928
0.202669	0.00187488
0.151542	0.00188049
0.145861	0.00188515
0.134499	0.00189262
0.100415	0.00214379
0.094734	0.00214846
0.043607	0.00215406
0.037926	0.0024043
-0.001839	0.998414
-0.075689	0.998419
-0.081370	0.998669
-0.087051	0.998672
-0.149539	0.998677
-0.160901	0.998681
-0.177943	0.998683
-0.223389	0.998686
-0.251793	0.998937
-0.291559	0.998954
-0.297239	0.998957
-0.331324	0.99896
-0.348366	0.998967
-0.365409	0.998972
-0.371089	0.999222
-0.405174	0.999231
-0.427897	0.999233
-0.467662	0.999484
-0.530151	0.999486
-0.564236	0.999487
-0.586959	0.99949
-0.592639	0.99974
-0.655128	0.999991
-0.785786	0.999995
-0.831232	1
&
```
