## Supplementary material for "All-at-once RNA folding with 3D motif prediction framed by evolutionary information": RF04048_mir-7927.cacofold.power

```
# Power analysis of CaCoFold structure 
#
# Powertype = SINGLE SUBSTITUTIONS
# covary  left_pos      right_pos    substitutions      power
#----------------------------------------------------------------
          1		54		2		0.00
          2		53		1		0.00
          3		52		1		0.00
          4		51		1		0.00
          5		50		1		0.00
          6		49		0		0.00
          7		48		0		0.00
          8		47		1		0.00
          9		46		0		0.00
          10		45		0		0.00
          11		44		0		0.00
          14		41		1		0.00
          15		40		0		0.00
          16		39		0		0.00
          17		38		0		0.00
          18		37		0		0.00
          19		36		0		0.00
          20		35		1		0.00
          21		34		0		0.00
          22		33		0		0.00
#
# BPAIRS 20
# avg substitutions per BP  0.5
# BPAIRS expected to covary 0.0 +/- 0.0
# BPAIRS observed to covary 0
#
```
