## Supplementary material for "All-at-once RNA folding with 3D motif prediction framed by evolutionary information": RF04048_mir-7927.surv

```
0.000000	0.05
-0.012288	1
&
2.775845	0.000657895
2.441269	0.00131579
1.400366	0.00197368
1.350800	0.00263158
1.164924	0.00394737
0.929482	0.00460526
0.731214	0.00592105
0.706431	0.00657895
0.656864	0.00855263
0.594906	0.00921053
0.520556	0.00986842
0.508164	0.0111842
0.495772	0.0131579
0.433814	0.0138158
0.409030	0.0151316
0.371855	0.0164474
0.347072	0.0190789
0.334680	0.0197368
0.322288	0.0203947
0.235546	0.0210526
0.210763	0.0217105
0.173588	0.0223684
0.099238	0.0230263
0.074454	0.0236842
0.049671	0.0256579
0.037279	0.0263158
0.024887	0.0269737
0.012496	0.0302632
0.000104	0.0309211
-0.012288	0.953289
-0.024679	0.955263
-0.037071	0.958553
-0.049463	0.960526
-0.061854	0.961184
-0.074246	0.963158
-0.086638	0.966447
-0.111421	0.967763
-0.123813	0.969737
-0.136205	0.970395
-0.148596	0.971053
-0.160988	0.973026
-0.173380	0.973684
-0.198163	0.975
-0.210555	0.975658
-0.222947	0.976316
-0.235338	0.976974
-0.247730	0.977632
-0.260122	0.978289
-0.272513	0.980263
-0.297297	0.980921
-0.309689	0.982895
-0.322080	0.983553
-0.334472	0.984868
-0.359255	0.986184
-0.371647	0.986842
-0.384039	0.9875
-0.396430	0.988158
-0.408822	0.988816
-0.421214	0.990132
-0.433606	0.990789
-0.520347	0.991447
-0.532739	0.992105
-0.569914	0.992763
-0.607089	0.993421
-0.669048	0.994737
-0.693831	0.996053
-0.731006	0.996711
-0.755790	0.997368
-0.780573	0.998684
-0.916882	0.999342
-1.288633	1
&
4.200891	3.24675e-06
3.990232	6.49351e-06
3.866315	9.74026e-06
3.853924	1.2987e-05
3.754790	1.62338e-05
3.717615	2.27273e-05
3.643265	2.5974e-05
3.606089	3.24675e-05
3.581306	3.57143e-05
3.568914	3.8961e-05
3.544131	4.54545e-05
3.531739	4.87013e-05
3.519348	5.51948e-05
3.506956	6.16883e-05
3.494564	6.81818e-05
3.482172	7.14286e-05
3.457389	7.46753e-05
3.444997	7.79221e-05
3.432606	0.00011039
3.420214	0.00012013
3.407822	0.000123377
3.395431	0.000133117
3.383039	0.000149351
3.370647	0.000155844
3.358255	0.000159091
3.345864	0.000175325
3.333472	0.000194805
3.321080	0.000207792
3.308689	0.000220779
3.296297	0.000237013
3.283905	0.000253247
3.271514	0.000269481
3.259122	0.000295455
3.246730	0.000314935
3.234338	0.000340909
3.221947	0.000350649
3.209555	0.000373377
3.197163	0.000392857
3.184772	0.000425325
3.172380	0.000435065
3.159988	0.000454545
3.147597	0.000477273
3.135205	0.00049026
3.122813	0.000532468
3.110421	0.000568182
3.098030	0.000590909
3.085638	0.000607143
3.073246	0.000633117
3.060855	0.000675325
3.048463	0.000707792
3.036071	0.000727273
3.023679	0.000753247
3.011288	0.000766234
2.998896	0.000788961
2.986504	0.000805195
2.974113	0.000824675
2.961721	0.000857143
2.949329	0.000876623
2.936938	0.000912338
2.924546	0.000928571
2.912154	0.000954545
2.899762	0.001
2.887371	0.00101623
2.874979	0.00104545
2.862587	0.00107468
2.850196	0.00109091
2.837804	0.00111364
2.825412	0.00113961
2.813021	0.00115584
2.800629	0.00116883
2.788237	0.00119805
2.775845	0.00120455
2.763454	0.00124026
2.751062	0.00126299
2.738670	0.00128247
2.726279	0.00129221
2.713887	0.00131494
2.701495	0.00132792
2.689104	0.00135065
2.676712	0.00137662
2.664320	0.0013961
2.651928	0.00140584
2.639537	0.00141558
2.627145	0.00144156
2.614753	0.00145455
2.602362	0.00145779
2.589970	0.00146753
2.577578	0.00147078
2.565186	0.00149026
2.552795	0.00149675
2.540403	0.00150649
2.528011	0.00150974
2.515620	0.00151623
2.503228	0.00153247
2.490836	0.0015487
2.466053	0.00155519
2.453661	0.00156169
2.441269	0.00156494
2.428878	0.00156818
2.416486	0.00158442
2.404094	0.00159416
2.379311	0.00161364
2.366919	0.00162013
2.354528	0.00162662
2.304961	0.00162987
2.292569	0.0016461
2.267786	0.00164935
2.243002	0.00165584
2.230611	0.00165909
2.218219	0.00166234
2.205827	0.00167208
2.193435	0.00167532
2.181044	0.00167857
2.168652	0.00169156
2.156260	0.00169481
2.143869	0.00170455
2.131477	0.00170779
2.119085	0.00171429
2.106693	0.00171753
2.081910	0.00172403
2.044735	0.00172727
2.032343	0.00173052
2.007560	0.00173377
1.970385	0.00173701
1.920818	0.00174026
1.871251	0.00174351
1.821684	0.00174675
1.809293	0.00175
1.796901	0.00175649
1.747334	0.00176299
1.722551	0.00177597
1.710159	0.00181494
1.697767	0.00182143
1.685376	0.0018474
1.672984	0.00188636
1.660592	0.00189935
1.648200	0.00191883
1.635809	0.00196104
1.623417	0.00199026
1.611025	0.00204221
1.598634	0.00208117
1.586242	0.00212662
1.573850	0.0021526
1.561459	0.00220455
1.549067	0.00223701
1.536675	0.00226299
1.524283	0.00229221
1.511892	0.00230195
1.499500	0.00231169
1.487108	0.00231818
1.474717	0.00233442
1.462325	0.00233766
1.449933	0.00236039
1.437542	0.00237662
1.425150	0.0024026
1.412758	0.00242532
1.400366	0.00244156
1.387975	0.00247727
1.375583	0.00250325
1.363191	0.0025487
1.350800	0.00260065
1.338408	0.00267857
1.326016	0.00275325
1.313625	0.00286364
1.301233	0.0029513
1.288841	0.00305519
1.276449	0.00313961
1.264058	0.00320779
1.251666	0.00338961
1.239274	0.00351623
1.226883	0.00367857
1.214491	0.0038474
1.202099	0.00399675
1.189707	0.00416558
1.177316	0.00431169
1.164924	0.00462013
1.152532	0.00497078
1.140141	0.00523701
1.127749	0.00543506
1.115357	0.00588312
1.102966	0.00623052
1.090574	0.0065
1.078182	0.00684416
1.065790	0.00699026
1.053399	0.00713961
1.041007	0.0073539
1.028615	0.00749026
1.016224	0.00764286
1.003832	0.00778247
0.991440	0.00797403
0.979049	0.00812013
0.966657	0.00831169
0.954265	0.00844805
0.941873	0.00862338
0.929482	0.00876623
0.917090	0.00892208
0.904698	0.00910065
0.892307	0.00926948
0.879915	0.00949675
0.867523	0.00968182
0.855132	0.00984091
0.842740	0.00999675
0.830348	0.0101331
0.817956	0.0103182
0.805565	0.0104416
0.793173	0.0106331
0.780781	0.0108019
0.768390	0.0110487
0.755998	0.0113831
0.743606	0.0116753
0.731214	0.0119838
0.718823	0.0122662
0.706431	0.0125455
0.694039	0.0127695
0.681648	0.013
0.669256	0.0131558
0.656864	0.0132922
0.644473	0.0134416
0.632081	0.0135455
0.619689	0.0136266
0.607297	0.0136851
0.594906	0.0137792
0.582514	0.0138571
0.570122	0.0140195
0.557731	0.0141656
0.545339	0.0143052
0.532947	0.0144253
0.520556	0.0146136
0.508164	0.0147532
0.495772	0.0149058
0.483380	0.0150422
0.470989	0.0153506
0.458597	0.0157955
0.446205	0.016263
0.433814	0.0165162
0.421422	0.0168474
0.409030	0.0173474
0.396639	0.0180519
0.384247	0.0188052
0.371855	0.0195455
0.359463	0.0202597
0.347072	0.0208474
0.334680	0.0214481
0.322288	0.0218896
0.309897	0.022211
0.297505	0.022487
0.285113	0.022763
0.272721	0.0229545
0.260330	0.0232435
0.247938	0.0234318
0.235546	0.0236786
0.223155	0.0241494
0.210763	0.0243149
0.198371	0.0244221
0.185980	0.0245195
0.173588	0.0246396
0.161196	0.0246981
0.148804	0.0248052
0.136413	0.0249221
0.124021	0.0251656
0.111629	0.025487
0.099238	0.0258506
0.086846	0.0264123
0.074454	0.0270682
0.062063	0.0275877
0.049671	0.0284968
0.037279	0.0295812
0.024887	0.0307792
0.012496	0.0339058
0.000104	0.0353019
-0.012288	0.938123
-0.024679	0.940974
-0.037071	0.944386
-0.049463	0.947938
-0.061854	0.951568
-0.074246	0.954662
-0.086638	0.957393
-0.099030	0.95938
-0.111421	0.961195
-0.123813	0.963
-0.136205	0.964302
-0.148596	0.965435
-0.160988	0.966552
-0.173380	0.967653
-0.185772	0.968987
-0.198163	0.969896
-0.210555	0.970948
-0.222947	0.971932
-0.235338	0.972821
-0.247730	0.973971
-0.260122	0.975136
-0.272513	0.976091
-0.284905	0.977062
-0.297297	0.978055
-0.309689	0.978912
-0.322080	0.979851
-0.334472	0.980682
-0.346864	0.981506
-0.359255	0.982247
-0.371647	0.983013
-0.384039	0.983873
-0.396430	0.984445
-0.408822	0.985006
-0.421214	0.985438
-0.433606	0.986019
-0.445997	0.986451
-0.458389	0.986893
-0.470781	0.987256
-0.483172	0.987646
-0.495564	0.988198
-0.507956	0.988653
-0.520347	0.989058
-0.532739	0.989429
-0.545131	0.989756
-0.557523	0.990019
-0.569914	0.990312
-0.582306	0.990578
-0.594698	0.990782
-0.607089	0.991062
-0.619481	0.991299
-0.631873	0.991519
-0.644265	0.991744
-0.656656	0.991948
-0.669048	0.992114
-0.681440	0.992341
-0.693831	0.992529
-0.706223	0.992744
-0.718615	0.992961
-0.731006	0.993107
-0.743398	0.993273
-0.755790	0.993484
-0.768182	0.993653
-0.780573	0.99387
-0.792965	0.994084
-0.805357	0.994328
-0.817748	0.994468
-0.830140	0.994604
-0.842532	0.994786
-0.854923	0.994971
-0.867315	0.995169
-0.879707	0.995305
-0.892099	0.995435
-0.904490	0.995627
-0.916882	0.995773
-0.929274	0.995925
-0.941665	0.996016
-0.954057	0.996169
-0.966449	0.996344
-0.978840	0.99649
-0.991232	0.996646
-1.003624	0.996737
-1.016016	0.996864
-1.028407	0.997003
-1.040799	0.997081
-1.053191	0.997185
-1.065582	0.997279
-1.077974	0.997341
-1.090366	0.997422
-1.102758	0.997536
-1.115149	0.997607
-1.127541	0.997701
-1.139933	0.997805
-1.152324	0.997857
-1.164716	0.997916
-1.177108	0.997942
-1.189499	0.998042
-1.201891	0.998101
-1.214283	0.998159
-1.226675	0.998237
-1.239066	0.998315
-1.251458	0.998403
-1.263850	0.998477
-1.276241	0.998558
-1.288633	0.998627
-1.301025	0.998701
-1.313416	0.998776
-1.325808	0.998812
-1.338200	0.998864
-1.350592	0.998903
-1.362983	0.998974
-1.375375	0.999042
-1.387767	0.999084
-1.400158	0.999159
-1.412550	0.999227
-1.424942	0.999276
-1.437333	0.999315
-1.449725	0.999357
-1.462117	0.999406
-1.474509	0.999461
-1.486900	0.999503
-1.499292	0.999549
-1.511684	0.999565
-1.524075	0.999601
-1.536467	0.999627
-1.548859	0.999669
-1.561251	0.999692
-1.573642	0.999705
-1.586034	0.999734
-1.598426	0.999753
-1.610817	0.99976
-1.623209	0.999766
-1.635601	0.999769
-1.647992	0.999779
-1.660384	0.999821
-1.672776	0.999838
-1.685168	0.99986
-1.697559	0.99987
-1.709951	0.999883
-1.722343	0.999899
-1.734734	0.999903
-1.747126	0.999906
-1.759518	0.999916
-1.771909	0.999919
-1.784301	0.999925
-1.821476	0.999935
-1.833868	0.999942
-1.846260	0.999951
-1.858651	0.999955
-1.883435	0.999961
-1.908218	0.999968
-1.920610	0.999974
-1.933002	0.999981
-1.945393	0.999984
-1.982568	0.999987
-2.032135	0.99999
-2.056919	0.999994
-2.069310	0.999997
-2.602154	1
&
18.513308	2.88061e-57
18.500916	3.18679e-57
18.488524	3.52552e-57
18.476133	3.90025e-57
18.463741	4.3148e-57
18.451349	4.77342e-57
18.438958	5.28078e-57
18.426566	5.84206e-57
18.414174	6.463e-57
18.401782	7.14993e-57
18.389391	7.90988e-57
18.376999	8.75059e-57
18.364607	9.68065e-57
18.352216	1.07096e-56
18.339824	1.18478e-56
18.327432	1.3107e-56
18.315041	1.45001e-56
18.302649	1.60412e-56
18.290257	1.77461e-56
18.277865	1.96322e-56
18.265474	2.17187e-56
18.253082	2.4027e-56
18.240690	2.65806e-56
18.228299	2.94056e-56
18.215907	3.25308e-56
18.203515	3.59881e-56
18.191124	3.98129e-56
18.178732	4.40441e-56
18.166340	4.8725e-56
18.153948	5.39033e-56
18.141557	5.96319e-56
18.129165	6.59693e-56
18.116773	7.29802e-56
18.104382	8.07362e-56
18.091990	8.93163e-56
18.079598	9.88082e-56
18.067206	1.09309e-55
18.054815	1.20925e-55
18.042423	1.33776e-55
18.030031	1.47993e-55
18.017640	1.6372e-55
18.005248	1.81119e-55
17.992856	2.00366e-55
17.980465	2.21659e-55
17.968073	2.45214e-55
17.955681	2.71272e-55
17.943289	3.00099e-55
17.930898	3.3199e-55
17.918506	3.67269e-55
17.906114	4.06297e-55
17.893723	4.49472e-55
17.881331	4.97235e-55
17.868939	5.50074e-55
17.856548	6.08526e-55
17.844156	6.7319e-55
17.831764	7.44724e-55
17.819372	8.2386e-55
17.806981	9.11404e-55
17.794589	1.00825e-54
17.782197	1.11539e-54
17.769806	1.23391e-54
17.757414	1.36502e-54
17.745022	1.51007e-54
17.732631	1.67052e-54
17.720239	1.84803e-54
17.707847	2.04439e-54
17.695455	2.26162e-54
17.683064	2.50193e-54
17.670672	2.76777e-54
17.658280	3.06186e-54
17.645889	3.38719e-54
17.633497	3.74709e-54
17.621105	4.14523e-54
17.608713	4.58566e-54
17.596322	5.0729e-54
17.583930	5.61189e-54
17.571538	6.20816e-54
17.559147	6.86777e-54
17.546755	7.59747e-54
17.534363	8.40468e-54
17.521972	9.29766e-54
17.509580	1.02855e-53
17.497188	1.13783e-53
17.484796	1.25872e-53
17.472405	1.39245e-53
17.460013	1.5404e-53
17.447621	1.70405e-53
17.435230	1.8851e-53
17.422838	2.08538e-53
17.410446	2.30693e-53
17.398055	2.55203e-53
17.385663	2.82316e-53
17.373271	3.12309e-53
17.360879	3.45489e-53
17.348488	3.82193e-53
17.336096	4.22797e-53
17.323704	4.67714e-53
17.311313	5.17403e-53
17.298921	5.7237e-53
17.286529	6.33177e-53
17.274138	7.00443e-53
17.261746	7.74854e-53
17.249354	8.57171e-53
17.236962	9.48231e-53
17.224571	1.04897e-52
17.212179	1.1604e-52
17.199787	1.28367e-52
17.187396	1.42004e-52
17.175004	1.57089e-52
17.162612	1.73777e-52
17.150220	1.92237e-52
17.137829	2.12658e-52
17.125437	2.35248e-52
17.113045	2.60238e-52
17.100654	2.87882e-52
17.088262	3.18463e-52
17.075870	3.52292e-52
17.063479	3.89715e-52
17.051087	4.31112e-52
17.038695	4.76906e-52
17.026303	5.27565e-52
17.013912	5.83604e-52
17.001520	6.45596e-52
16.989128	7.14172e-52
16.976737	7.90032e-52
16.964345	8.7395e-52
16.951953	9.6678e-52
16.939562	1.06947e-51
16.927170	1.18307e-51
16.914778	1.30873e-51
16.902386	1.44774e-51
16.889995	1.60151e-51
16.877603	1.77162e-51
16.865211	1.95979e-51
16.852820	2.16795e-51
16.840428	2.39822e-51
16.828036	2.65294e-51
16.815645	2.93472e-51
16.803253	3.24642e-51
16.790861	3.59122e-51
16.778469	3.97265e-51
16.766078	4.39458e-51
16.753686	4.86133e-51
16.741294	5.37764e-51
16.728903	5.94879e-51
16.716511	6.5806e-51
16.704119	7.2795e-51
16.691727	8.05263e-51
16.679336	8.90786e-51
16.666944	9.85391e-51
16.654552	1.09004e-50
16.642161	1.20581e-50
16.629769	1.33387e-50
16.617377	1.47553e-50
16.604986	1.63223e-50
16.592594	1.80558e-50
16.580202	1.99733e-50
16.567810	2.20944e-50
16.555419	2.44408e-50
16.543027	2.70364e-50
16.530635	2.99076e-50
16.518244	3.30837e-50
16.505852	3.65971e-50
16.493460	4.04835e-50
16.481069	4.47826e-50
16.468677	4.95382e-50
16.456285	5.47989e-50
16.443893	6.06181e-50
16.431502	6.70553e-50
16.419110	7.41759e-50
16.406718	8.20527e-50
16.394327	9.07659e-50
16.381935	1.00404e-49
16.369543	1.11066e-49
16.357152	1.2286e-49
16.344760	1.35906e-49
16.332368	1.50337e-49
16.319976	1.66301e-49
16.307585	1.8396e-49
16.295193	2.03493e-49
16.282801	2.25101e-49
16.270410	2.49003e-49
16.258018	2.75442e-49
16.245626	3.04689e-49
16.233234	3.37041e-49
16.220843	3.72828e-49
16.208451	4.12415e-49
16.196059	4.56204e-49
16.183668	5.04643e-49
16.171276	5.58225e-49
16.158884	6.17495e-49
16.146493	6.83058e-49
16.134101	7.55581e-49
16.121709	8.35805e-49
16.109317	9.24545e-49
16.096926	1.02271e-48
16.084534	1.13129e-48
16.072142	1.2514e-48
16.059751	1.38426e-48
16.047359	1.53123e-48
16.034967	1.6938e-48
16.022576	1.87363e-48
16.010184	2.07254e-48
15.997792	2.29258e-48
15.985400	2.53597e-48
15.973009	2.80521e-48
15.960617	3.10302e-48
15.948225	3.43245e-48
15.935834	3.79685e-48
15.923442	4.19994e-48
15.911050	4.64581e-48
15.898659	5.13901e-48
15.886267	5.68457e-48
15.873875	6.28804e-48
15.861483	6.95557e-48
15.849092	7.69396e-48
15.836700	8.51073e-48
15.824308	9.4142e-48
15.811917	1.04136e-47
15.799525	1.1519e-47
15.787133	1.27418e-47
15.774741	1.40944e-47
15.762350	1.55906e-47
15.749958	1.72455e-47
15.737566	1.90762e-47
15.725175	2.11011e-47
15.712783	2.3341e-47
15.700391	2.58186e-47
15.688000	2.85592e-47
15.675608	3.15907e-47
15.663216	3.4944e-47
15.650824	3.86531e-47
15.638433	4.2756e-47
15.626041	4.72943e-47
15.613649	5.23143e-47
15.601258	5.7867e-47
15.588866	6.40092e-47
15.576474	7.08032e-47
15.564083	7.83182e-47
15.551691	8.66309e-47
15.539299	9.58258e-47
15.526907	1.05997e-46
15.514516	1.17247e-46
15.502124	1.29691e-46
15.489732	1.43456e-46
15.477341	1.58681e-46
15.464949	1.75523e-46
15.452557	1.94152e-46
15.440166	2.14758e-46
15.427774	2.3755e-46
15.415382	2.62762e-46
15.402990	2.90648e-46
15.390599	3.21495e-46
15.378207	3.55615e-46
15.365815	3.93355e-46
15.353424	4.35101e-46
15.341032	4.81276e-46
15.328640	5.32352e-46
15.316248	5.88847e-46
15.303857	6.51338e-46
15.291465	7.20459e-46
15.279073	7.96916e-46
15.266682	8.81486e-46
15.254290	9.75029e-46
15.241898	1.0785e-45
15.229507	1.19295e-45
15.217115	1.31954e-45
15.204723	1.45957e-45
15.192331	1.61445e-45
15.179940	1.78577e-45
15.167548	1.97526e-45
15.155156	2.18487e-45
15.142765	2.41671e-45
15.130373	2.67315e-45
15.117981	2.9568e-45
15.105590	3.27055e-45
15.093198	3.61758e-45
15.080806	4.00144e-45
15.068414	4.42602e-45
15.056023	4.89565e-45
15.043631	5.41511e-45
15.031239	5.98968e-45
15.018848	6.62522e-45
15.006456	7.32817e-45
14.994064	8.10571e-45
14.981673	8.96574e-45
14.969281	9.91702e-45
14.956889	1.09692e-44
14.944497	1.2133e-44
14.932106	1.34203e-44
14.919714	1.48442e-44
14.907322	1.64191e-44
14.894931	1.81611e-44
14.882539	2.00879e-44
14.870147	2.22191e-44
14.857755	2.45764e-44
14.845364	2.71838e-44
14.832972	3.00677e-44
14.820580	3.32576e-44
14.808189	3.67859e-44
14.795797	4.06885e-44
14.783405	4.5005e-44
14.771014	4.97794e-44
14.758622	5.50603e-44
14.746230	6.09014e-44
14.733838	6.73621e-44
14.721447	7.45081e-44
14.709055	8.24121e-44
14.696663	9.11545e-44
14.684272	1.00824e-43
14.671880	1.1152e-43
14.659488	1.23349e-43
14.647097	1.36434e-43
14.634705	1.50907e-43
14.622313	1.66914e-43
14.609921	1.84619e-43
14.597530	2.04203e-43
14.585138	2.25863e-43
14.572746	2.49821e-43
14.560355	2.7632e-43
14.547963	3.05629e-43
14.535571	3.38047e-43
14.523180	3.73903e-43
14.510788	4.13562e-43
14.498396	4.57428e-43
14.486004	5.05945e-43
14.473613	5.59608e-43
14.461221	6.18962e-43
14.448829	6.84611e-43
14.436438	7.57222e-43
14.424046	8.37534e-43
14.411654	9.26363e-43
14.399262	1.02461e-42
14.386871	1.13328e-42
14.374479	1.25347e-42
14.362087	1.38641e-42
14.349696	1.53345e-42
14.337304	1.69608e-42
14.324912	1.87595e-42
14.312521	2.0749e-42
14.300129	2.29495e-42
14.287737	2.53833e-42
14.275345	2.80751e-42
14.262954	3.10525e-42
14.250562	3.43455e-42
14.238170	3.79877e-42
14.225779	4.20162e-42
14.213387	4.64718e-42
14.200995	5.13998e-42
14.188604	5.68504e-42
14.176212	6.28789e-42
14.163820	6.95466e-42
14.151428	7.69213e-42
14.139037	8.50779e-42
14.126645	9.40993e-42
14.114253	1.04077e-41
14.101862	1.15113e-41
14.089470	1.27319e-41
14.077078	1.40819e-41
14.064687	1.55751e-41
14.052295	1.72265e-41
14.039903	1.90531e-41
14.027511	2.10732e-41
14.015120	2.33076e-41
14.002728	2.57789e-41
13.990336	2.85121e-41
13.977945	3.15351e-41
13.965553	3.48786e-41
13.953161	3.85766e-41
13.940770	4.26665e-41
13.928378	4.71901e-41
13.915986	5.21932e-41
13.903594	5.77267e-41
13.891203	6.38468e-41
13.878811	7.06156e-41
13.866419	7.8102e-41
13.854028	8.6382e-41
13.841636	9.55397e-41
13.829244	1.05668e-40
13.816852	1.1687e-40
13.804461	1.2926e-40
13.792069	1.42963e-40
13.779677	1.58118e-40
13.767286	1.74879e-40
13.754894	1.93418e-40
13.742502	2.13921e-40
13.730111	2.36598e-40
13.717719	2.61678e-40
13.705327	2.89416e-40
13.692935	3.20095e-40
13.680544	3.54025e-40
13.668152	3.91551e-40
13.655760	4.33055e-40
13.643369	4.78957e-40
13.630977	5.29725e-40
13.618585	5.85873e-40
13.606194	6.47972e-40
13.593802	7.16652e-40
13.581410	7.92611e-40
13.569018	8.76619e-40
13.556627	9.69532e-40
13.544235	1.07229e-39
13.531843	1.18594e-39
13.519452	1.31163e-39
13.507060	1.45064e-39
13.494668	1.60439e-39
13.482277	1.77443e-39
13.469885	1.96248e-39
13.457493	2.17047e-39
13.445101	2.40049e-39
13.432710	2.65489e-39
13.420318	2.93625e-39
13.407926	3.24742e-39
13.395535	3.59156e-39
13.383143	3.97217e-39
13.370751	4.39311e-39
13.358359	4.85865e-39
13.345968	5.37352e-39
13.333576	5.94294e-39
13.321184	6.5727e-39
13.308793	7.26919e-39
13.296401	8.03947e-39
13.284009	8.89136e-39
13.271618	9.83352e-39
13.259226	1.08755e-38
13.246834	1.20279e-38
13.234442	1.33023e-38
13.222051	1.47118e-38
13.209659	1.62706e-38
13.197267	1.79946e-38
13.184876	1.99012e-38
13.172484	2.20098e-38
13.160092	2.43418e-38
13.147701	2.69208e-38
13.135309	2.97731e-38
13.122917	3.29275e-38
13.110525	3.64161e-38
13.098134	4.02743e-38
13.085742	4.45411e-38
13.073350	4.926e-38
13.060959	5.44787e-38
13.048567	6.02502e-38
13.036175	6.66331e-38
13.023784	7.36922e-38
13.011392	8.14989e-38
12.999000	9.01326e-38
12.986608	9.96808e-38
12.974217	1.1024e-37
12.961825	1.21918e-37
12.949433	1.34833e-37
12.937042	1.49116e-37
12.924650	1.64912e-37
12.912258	1.82381e-37
12.899866	2.017e-37
12.887475	2.23065e-37
12.875083	2.46693e-37
12.862691	2.72823e-37
12.850300	3.01721e-37
12.837908	3.33679e-37
12.825516	3.69022e-37
12.813125	4.08108e-37
12.800733	4.51333e-37
12.788341	4.99136e-37
12.775949	5.52001e-37
12.763558	6.10465e-37
12.751166	6.7512e-37
12.738774	7.46621e-37
12.726383	8.25695e-37
12.713991	9.13141e-37
12.701599	1.00985e-36
12.689208	1.1168e-36
12.676816	1.23507e-36
12.664424	1.36586e-36
12.652032	1.51051e-36
12.639641	1.67047e-36
12.627249	1.84737e-36
12.614857	2.043e-36
12.602466	2.25934e-36
12.590074	2.49859e-36
12.577682	2.76318e-36
12.565291	3.05577e-36
12.552899	3.37935e-36
12.540507	3.73718e-36
12.528115	4.1329e-36
12.515724	4.57051e-36
12.503332	5.05446e-36
12.490940	5.58964e-36
12.478549	6.18148e-36
12.466157	6.83597e-36
12.453765	7.55976e-36
12.441373	8.36016e-36
12.428982	9.2453e-36
12.416590	1.02241e-35
12.404198	1.13066e-35
12.391807	1.25037e-35
12.379415	1.38274e-35
12.367023	1.52913e-35
12.354632	1.69102e-35
12.342240	1.87004e-35
12.329848	2.06801e-35
12.317456	2.28694e-35
12.305065	2.52903e-35
12.292673	2.79676e-35
12.280281	3.09282e-35
12.267890	3.42022e-35
12.255498	3.78227e-35
12.243106	4.18264e-35
12.230715	4.62539e-35
12.218323	5.11499e-35
12.205931	5.65642e-35
12.193539	6.25514e-35
12.181148	6.91723e-35
12.168756	7.64939e-35
12.156364	8.45904e-35
12.143973	9.35437e-35
12.131581	1.03444e-34
12.119189	1.14393e-34
12.106798	1.265e-34
12.094406	1.39889e-34
12.082014	1.54694e-34
12.069622	1.71066e-34
12.057231	1.8917e-34
12.044839	2.0919e-34
12.032447	2.31328e-34
12.020056	2.55809e-34
12.007664	2.82881e-34
11.995272	3.12817e-34
11.982880	3.4592e-34
11.970489	3.82526e-34
11.958097	4.23005e-34
11.945705	4.67767e-34
11.933314	5.17264e-34
11.920922	5.71999e-34
11.908530	6.32525e-34
11.896139	6.99454e-34
11.883747	7.73463e-34
11.871355	8.55303e-34
11.858963	9.45801e-34
11.846572	1.04587e-33
11.834180	1.15653e-33
11.821788	1.27889e-33
11.809397	1.4142e-33
11.797005	1.56383e-33
11.784613	1.72928e-33
11.772222	1.91223e-33
11.759830	2.11453e-33
11.747438	2.33824e-33
11.735046	2.5856e-33
11.722655	2.85913e-33
11.710263	3.1616e-33
11.697871	3.49605e-33
11.685480	3.86588e-33
11.673088	4.27483e-33
11.660696	4.72703e-33
11.648305	5.22706e-33
11.635913	5.77997e-33
11.623521	6.39136e-33
11.611129	7.0674e-33
11.598738	7.81495e-33
11.586346	8.64155e-33
11.573954	9.55557e-33
11.561563	1.05663e-32
11.549171	1.16838e-32
11.536779	1.29196e-32
11.524387	1.4286e-32
11.511996	1.57969e-32
11.499604	1.74676e-32
11.487212	1.93149e-32
11.474821	2.13576e-32
11.462429	2.36163e-32
11.450037	2.61137e-32
11.437646	2.88753e-32
11.425254	3.19289e-32
11.412862	3.53053e-32
11.400470	3.90387e-32
11.388079	4.31668e-32
11.375687	4.77314e-32
11.363295	5.27786e-32
11.350904	5.83593e-32
11.338512	6.45301e-32
11.326120	7.13532e-32
11.313729	7.88977e-32
11.301337	8.72397e-32
11.288945	9.64636e-32
11.276553	1.06663e-31
11.264162	1.1794e-31
11.251770	1.30409e-31
11.239378	1.44196e-31
11.226987	1.59441e-31
11.214595	1.76296e-31
11.202203	1.94934e-31
11.189812	2.15542e-31
11.177420	2.38327e-31
11.165028	2.63522e-31
11.152636	2.91378e-31
11.140245	3.2218e-31
11.127853	3.56236e-31
11.115461	3.93892e-31
11.103070	4.35527e-31
11.090678	4.81563e-31
11.078286	5.32463e-31
11.065894	5.88743e-31
11.053503	6.5097e-31
11.041111	7.19774e-31
11.028719	7.95847e-31
11.016328	8.7996e-31
11.003936	9.72961e-31
10.991544	1.07579e-30
10.979153	1.18948e-30
10.966761	1.31519e-30
10.954369	1.45418e-30
10.941977	1.60785e-30
10.929586	1.77776e-30
10.917194	1.96562e-30
10.904802	2.17333e-30
10.892411	2.40299e-30
10.880019	2.65691e-30
10.867627	2.93765e-30
10.855236	3.24806e-30
10.842844	3.59125e-30
10.830452	3.9707e-30
10.818060	4.39024e-30
10.805669	4.85409e-30
10.793277	5.36695e-30
10.780885	5.93397e-30
10.768494	6.56089e-30
10.756102	7.25404e-30
10.743710	8.02039e-30
10.731319	8.8677e-30
10.718927	9.80449e-30
10.706535	1.08402e-29
10.694143	1.19854e-29
10.681752	1.32514e-29
10.669360	1.46512e-29
10.656968	1.61988e-29
10.644577	1.79099e-29
10.632185	1.98017e-29
10.619793	2.18932e-29
10.607401	2.42056e-29
10.595010	2.67622e-29
10.582618	2.95888e-29
10.570226	3.27139e-29
10.557835	3.61689e-29
10.545443	3.99888e-29
10.533051	4.4212e-29
10.520660	4.88811e-29
10.508268	5.40432e-29
10.495876	5.97503e-29
10.483484	6.60599e-29
10.471093	7.30358e-29
10.458701	8.07481e-29
10.446309	8.92746e-29
10.433918	9.87013e-29
10.421526	1.09123e-28
10.409134	1.20645e-28
10.396743	1.33383e-28
10.384351	1.47466e-28
10.371959	1.63036e-28
10.359567	1.80249e-28
10.347176	1.99279e-28
10.334784	2.20318e-28
10.322392	2.43577e-28
10.310001	2.69291e-28
10.297609	2.97719e-28
10.285217	3.29148e-28
10.272826	3.63893e-28
10.260434	4.02306e-28
10.248042	4.44772e-28
10.235650	4.9172e-28
10.223259	5.43622e-28
10.210867	6.01002e-28
10.198475	6.64436e-28
10.186084	7.34565e-28
10.173692	8.12093e-28
10.161300	8.97802e-28
10.148908	9.92554e-28
10.136517	1.0973e-27
10.124125	1.21311e-27
10.111733	1.34113e-27
10.099342	1.48265e-27
10.086950	1.63911e-27
10.074558	1.81208e-27
10.062167	2.00329e-27
10.049775	2.21468e-27
10.037383	2.44836e-27
10.024991	2.7067e-27
10.012600	2.99228e-27
10.000208	3.30799e-27
9.987816	3.65701e-27
9.975425	4.04284e-27
9.963033	4.46936e-27
9.950641	4.94087e-27
9.938250	5.46211e-27
9.925858	6.03833e-27
9.913466	6.67532e-27
9.901074	7.37948e-27
9.888683	8.15791e-27
9.876291	9.01843e-27
9.863899	9.9697e-27
9.851508	1.10213e-26
9.839116	1.21838e-26
9.826724	1.34688e-26
9.814333	1.48894e-26
9.801941	1.64597e-26
9.789549	1.81956e-26
9.777157	2.01145e-26
9.764766	2.22358e-26
9.752374	2.45807e-26
9.739982	2.71728e-26
9.727591	3.00383e-26
9.715199	3.32057e-26
9.702807	3.67071e-26
9.690415	4.05776e-26
9.678024	4.48561e-26
9.665632	4.95856e-26
9.653240	5.48137e-26
9.640849	6.05928e-26
9.628457	6.6981e-26
9.616065	7.40425e-26
9.603674	8.18483e-26
9.591282	9.04768e-26
9.578890	1.00015e-25
9.566498	1.10558e-25
9.554107	1.22212e-25
9.541715	1.35094e-25
9.529323	1.49334e-25
9.516932	1.65074e-25
9.504540	1.82473e-25
9.492148	2.01705e-25
9.479757	2.22963e-25
9.467365	2.46462e-25
9.454973	2.72436e-25
9.442581	3.01147e-25
9.430190	3.32882e-25
9.417798	3.67961e-25
9.405406	4.06735e-25
9.393015	4.49594e-25
9.380623	4.96968e-25
9.368231	5.49333e-25
9.355840	6.07213e-25
9.343448	6.71189e-25
9.331056	7.41905e-25
9.318664	8.20068e-25
9.306273	9.06464e-25
9.293881	1.00196e-24
9.281489	1.10751e-24
9.269098	1.22418e-24
9.256706	1.35313e-24
9.244314	1.49567e-24
9.231922	1.65321e-24
9.219531	1.82734e-24
9.207139	2.01981e-24
9.194747	2.23254e-24
9.182356	2.46768e-24
9.169964	2.72757e-24
9.157572	3.01482e-24
9.145181	3.33231e-24
9.132789	3.68322e-24
9.120397	4.07108e-24
9.108005	4.49977e-24
9.095614	4.97358e-24
9.083222	5.49727e-24
9.070830	6.07608e-24
9.058439	6.71582e-24
9.046047	7.42288e-24
9.033655	8.20437e-24
9.021264	9.0681e-24
9.008872	1.00227e-23
8.996480	1.10778e-23
8.984088	1.2244e-23
8.971697	1.35328e-23
8.959305	1.49573e-23
8.946913	1.65316e-23
8.934522	1.82716e-23
8.922130	2.01947e-23
8.909738	2.23201e-23
8.897347	2.46691e-23
8.884955	2.72653e-23
8.872563	3.01345e-23
8.860171	3.33056e-23
8.847780	3.68103e-23
8.835388	4.06837e-23
8.822996	4.49645e-23
8.810605	4.96955e-23
8.798213	5.49241e-23
8.785821	6.07027e-23
8.773430	6.7089e-23
8.761038	7.41469e-23
8.748646	8.19471e-23
8.736254	9.05675e-23
8.723863	1.00094e-22
8.711471	1.10623e-22
8.699079	1.22259e-22
8.686688	1.35118e-22
8.674296	1.49329e-22
8.661904	1.65034e-22
8.649512	1.82391e-22
8.637121	2.01572e-22
8.624729	2.22769e-22
8.612337	2.46195e-22
8.599946	2.72083e-22
8.587554	3.00692e-22
8.575162	3.32308e-22
8.562771	3.67247e-22
8.550379	4.05859e-22
8.537987	4.48528e-22
8.525595	4.95681e-22
8.513204	5.47789e-22
8.500812	6.05373e-22
8.488420	6.69008e-22
8.476029	7.39329e-22
8.463637	8.17039e-22
8.451245	9.02913e-22
8.438854	9.97809e-22
8.426462	1.10267e-21
8.414070	1.21856e-21
8.401678	1.34661e-21
8.389287	1.48812e-21
8.376895	1.64449e-21
8.364503	1.81728e-21
8.352112	2.00822e-21
8.339720	2.21922e-21
8.327328	2.45237e-21
8.314937	2.71001e-21
8.302545	2.99471e-21
8.290153	3.3093e-21
8.277761	3.65692e-21
8.265370	4.04104e-21
8.252978	4.4655e-21
8.240586	4.93451e-21
8.228195	5.45277e-21
8.215803	6.02542e-21
8.203411	6.6582e-21
8.191019	7.35739e-21
8.178628	8.12998e-21
8.166236	8.98365e-21
8.153844	9.92693e-21
8.141453	1.09692e-20
8.129061	1.21208e-20
8.116669	1.33934e-20
8.104278	1.47994e-20
8.091886	1.6353e-20
8.079494	1.80695e-20
8.067102	1.99662e-20
8.054711	2.20619e-20
8.042319	2.43774e-20
8.029927	2.69359e-20
8.017536	2.97627e-20
8.005144	3.2886e-20
7.992752	3.6337e-20
7.980361	4.01499e-20
7.967969	4.43626e-20
7.955577	4.90172e-20
7.943185	5.416e-20
7.930794	5.9842e-20
7.918402	6.61198e-20
7.906010	7.30558e-20
7.893619	8.07191e-20
7.881227	8.91858e-20
7.868835	9.85401e-20
7.856444	1.08875e-19
7.844052	1.20293e-19
7.831660	1.32909e-19
7.819268	1.46846e-19
7.806877	1.62244e-19
7.794485	1.79256e-19
7.782093	1.98051e-19
7.769702	2.18815e-19
7.757310	2.41755e-19
7.744918	2.67099e-19
7.732526	2.95098e-19
7.720135	3.26031e-19
7.707743	3.60204e-19
7.695351	3.97957e-19
7.682960	4.39665e-19
7.670568	4.85742e-19
7.658176	5.36644e-19
7.645785	5.92878e-19
7.633393	6.55001e-19
7.621001	7.23629e-19
7.608609	7.99444e-19
7.596218	8.83198e-19
7.583826	9.75721e-19
7.571434	1.07793e-18
7.559043	1.19084e-18
7.546651	1.31557e-18
7.534259	1.45336e-18
7.521868	1.60557e-18
7.509476	1.7737e-18
7.497084	1.95944e-18
7.484692	2.16462e-18
7.472301	2.39126e-18
7.459909	2.64162e-18
7.447517	2.91818e-18
7.435126	3.22367e-18
7.422734	3.56113e-18
7.410342	3.93388e-18
7.397951	4.34563e-18
7.385559	4.80045e-18
7.373167	5.30284e-18
7.360775	5.85777e-18
7.348384	6.47073e-18
7.335992	7.1478e-18
7.323600	7.89566e-18
7.311209	8.72172e-18
7.298817	9.63414e-18
7.286425	1.0642e-17
7.274033	1.17551e-17
7.261642	1.29846e-17
7.249250	1.43427e-17
7.236858	1.58427e-17
7.224467	1.74994e-17
7.212075	1.93293e-17
7.199683	2.13503e-17
7.187292	2.35826e-17
7.174900	2.60481e-17
7.162508	2.87711e-17
7.150116	3.17786e-17
7.137725	3.51003e-17
7.125333	3.87689e-17
7.112941	4.28206e-17
7.100550	4.72955e-17
7.088158	5.22377e-17
7.075766	5.7696e-17
7.063375	6.37241e-17
7.050983	7.03816e-17
7.038591	7.77341e-17
7.026199	8.58541e-17
7.013808	9.48216e-17
7.001416	1.04725e-16
6.989024	1.15662e-16
6.976633	1.2774e-16
6.964241	1.41079e-16
6.951849	1.55809e-16
6.939458	1.72077e-16
6.927066	1.90041e-16
6.914674	2.09879e-16
6.902282	2.31786e-16
6.889891	2.55978e-16
6.877499	2.82693e-16
6.865107	3.12194e-16
6.852716	3.4477e-16
6.840324	3.80743e-16
6.827932	4.20467e-16
6.815540	4.64331e-16
6.803149	5.12767e-16
6.790757	5.66251e-16
6.778365	6.25309e-16
6.765974	6.90522e-16
6.753582	7.62529e-16
6.741190	8.42038e-16
6.728799	9.29831e-16
6.716407	1.02677e-15
6.704015	1.1338e-15
6.691623	1.25199e-15
6.679232	1.38247e-15
6.666840	1.52655e-15
6.654448	1.68563e-15
6.642057	1.86127e-15
6.629665	2.0552e-15
6.617273	2.2693e-15
6.604882	2.5057e-15
6.592490	2.7667e-15
6.580098	3.05485e-15
6.567706	3.37299e-15
6.555315	3.72422e-15
6.542923	4.112e-15
6.530531	4.54011e-15
6.518140	5.01275e-15
6.505748	5.53454e-15
6.493356	6.11059e-15
6.480965	6.74653e-15
6.468573	7.44859e-15
6.456181	8.22363e-15
6.443789	9.07923e-15
6.431398	1.00238e-14
6.419006	1.10664e-14
6.406614	1.22175e-14
6.394223	1.34881e-14
6.381831	1.48907e-14
6.369439	1.6439e-14
6.357047	1.81481e-14
6.344656	2.00347e-14
6.332264	2.21172e-14
6.319872	2.4416e-14
6.307481	2.69534e-14
6.295089	2.97541e-14
6.282697	3.28456e-14
6.270306	3.62579e-14
6.257914	4.00243e-14
6.245522	4.41814e-14
6.233130	4.87699e-14
6.220739	5.38342e-14
6.208347	5.94239e-14
6.195955	6.55932e-14
6.183564	7.24022e-14
6.171172	7.99171e-14
6.158780	8.82111e-14
6.146389	9.73647e-14
6.133997	1.07467e-13
6.121605	1.18616e-13
6.109213	1.3092e-13
6.096822	1.44499e-13
6.084430	1.59485e-13
6.072038	1.76023e-13
6.059647	1.94273e-13
6.047255	2.14412e-13
6.034863	2.36637e-13
6.022472	2.61162e-13
6.010080	2.88226e-13
5.997688	3.1809e-13
5.985296	3.51044e-13
5.972905	3.87407e-13
5.960513	4.27532e-13
5.948121	4.71807e-13
5.935730	5.20659e-13
5.923338	5.74563e-13
5.910946	6.34039e-13
5.898554	6.99662e-13
5.886163	7.72068e-13
5.873771	8.51955e-13
5.861379	9.40095e-13
5.848988	1.03734e-12
5.836596	1.14463e-12
5.824204	1.26299e-12
5.811813	1.39358e-12
5.799421	1.53765e-12
5.787029	1.69659e-12
5.774637	1.87193e-12
5.762246	2.06536e-12
5.749854	2.27874e-12
5.737462	2.51414e-12
5.725071	2.77381e-12
5.712679	3.06025e-12
5.700287	3.37622e-12
5.687896	3.72476e-12
5.675504	4.10921e-12
5.663112	4.53328e-12
5.650720	5.00103e-12
5.638329	5.51696e-12
5.625937	6.08602e-12
5.613545	6.71366e-12
5.601154	7.40591e-12
5.588762	8.1694e-12
5.576370	9.01146e-12
5.563979	9.94014e-12
5.551587	1.09643e-11
5.539195	1.20939e-11
5.526803	1.33395e-11
5.514412	1.47132e-11
5.502020	1.62281e-11
5.489628	1.78986e-11
5.477237	1.97408e-11
5.464845	2.17721e-11
5.452453	2.4012e-11
5.440061	2.64819e-11
5.427670	2.92053e-11
5.415278	3.22081e-11
5.402886	3.5519e-11
5.390495	3.91696e-11
5.378103	4.31944e-11
5.365711	4.76319e-11
5.353320	5.25242e-11
5.340928	5.79179e-11
5.328536	6.38641e-11
5.316144	7.04193e-11
5.303753	7.76458e-11
5.291361	8.56121e-11
5.278969	9.43936e-11
5.266578	1.04074e-10
5.254186	1.14744e-10
5.241794	1.26506e-10
5.229403	1.3947e-10
5.217011	1.53759e-10
5.204619	1.69508e-10
5.192227	1.86866e-10
5.179836	2.05997e-10
5.167444	2.27081e-10
5.155052	2.50317e-10
5.142661	2.75925e-10
5.130269	3.04144e-10
5.117877	3.35241e-10
5.105486	3.69509e-10
5.093094	4.07269e-10
5.080702	4.48877e-10
5.068310	4.94722e-10
5.055919	5.45236e-10
5.043527	6.00892e-10
5.031135	6.6221e-10
5.018744	7.29767e-10
5.006352	8.04194e-10
4.993960	8.86186e-10
4.981568	9.76511e-10
4.969177	1.07601e-09
4.956785	1.18562e-09
4.944393	1.30635e-09
4.932002	1.43933e-09
4.919610	1.58581e-09
4.907218	1.74714e-09
4.894827	1.92482e-09
4.882435	2.1205e-09
4.870043	2.33601e-09
4.857651	2.57333e-09
4.845260	2.83468e-09
4.832868	3.12246e-09
4.820476	3.43935e-09
4.808085	3.78827e-09
4.795693	4.17244e-09
4.783301	4.59542e-09
4.770910	5.0611e-09
4.758518	5.57377e-09
4.746126	6.13815e-09
4.733734	6.75943e-09
4.721343	7.44333e-09
4.708951	8.1961e-09
4.696559	9.02467e-09
4.684168	9.93661e-09
4.671776	1.09403e-08
4.659384	1.20448e-08
4.646993	1.32604e-08
4.634601	1.4598e-08
4.622209	1.60699e-08
4.609817	1.76894e-08
4.597426	1.94713e-08
4.585034	2.14318e-08
4.572642	2.35887e-08
4.560251	2.59614e-08
4.547859	2.85715e-08
4.535467	3.14425e-08
4.523075	3.46004e-08
4.510684	3.80737e-08
4.498292	4.18936e-08
4.485900	4.60944e-08
4.473509	5.07139e-08
4.461117	5.57935e-08
4.448725	6.13787e-08
4.436334	6.75194e-08
4.423942	7.42704e-08
4.411550	8.16921e-08
4.399158	8.98503e-08
4.386767	9.88176e-08
4.374375	1.08674e-07
4.361983	1.19506e-07
4.349592	1.3141e-07
4.337200	1.4449e-07
4.324808	1.58863e-07
4.312417	1.74655e-07
4.300025	1.92004e-07
4.287633	2.11063e-07
4.275241	2.31997e-07
4.262850	2.54991e-07
4.250458	2.80244e-07
4.238066	3.07977e-07
4.225675	3.38429e-07
4.213283	3.71865e-07
4.200891	4.08573e-07
4.188500	4.48871e-07
4.176108	4.93104e-07
4.163716	5.41653e-07
4.151324	5.94932e-07
4.138933	6.53398e-07
4.126541	7.17548e-07
4.114149	7.87928e-07
4.101758	8.65133e-07
4.089366	9.49817e-07
4.076974	1.04269e-06
4.064582	1.14454e-06
4.052191	1.25621e-06
4.039799	1.37864e-06
4.027407	1.51285e-06
4.015016	1.65995e-06
4.002624	1.82115e-06
3.990232	1.99779e-06
3.977841	2.19131e-06
3.965449	2.4033e-06
3.953057	2.63549e-06
3.940665	2.88975e-06
3.928274	3.16815e-06
3.915882	3.47292e-06
3.903490	3.80651e-06
3.891099	4.17157e-06
3.878707	4.571e-06
3.866315	5.00797e-06
3.853924	5.48589e-06
3.841532	6.00851e-06
3.829140	6.57989e-06
3.816748	7.20445e-06
3.804357	7.88697e-06
3.791965	8.63267e-06
3.779573	9.44721e-06
3.767182	1.03367e-05
3.754790	1.13079e-05
3.742398	1.23678e-05
3.730007	1.35244e-05
3.717615	1.47861e-05
3.705223	1.6162e-05
3.692831	1.7662e-05
3.680440	1.92968e-05
3.668048	2.10778e-05
3.655656	2.30175e-05
3.643265	2.51292e-05
3.630873	2.74273e-05
3.618481	2.99271e-05
3.606089	3.26454e-05
3.593698	3.55998e-05
3.581306	3.88094e-05
3.568914	4.22945e-05
3.556523	4.60766e-05
3.544131	5.0179e-05
3.531739	5.46261e-05
3.519348	5.9444e-05
3.506956	6.46602e-05
3.494564	7.03035e-05
3.482172	7.64047e-05
3.469781	8.29955e-05
3.457389	9.01093e-05
3.444997	9.77807e-05
3.432606	0.000106045
3.420214	0.00011494
3.407822	0.000124502
3.395431	0.000134768
3.383039	0.000145776
3.370647	0.000157563
3.358255	0.000170163
3.345864	0.000183609
3.333472	0.00019793
3.321080	0.000213152
3.308689	0.00022929
3.296297	0.000246356
3.283905	0.000264346
3.271514	0.000283245
3.259122	0.000303019
3.246730	0.000323611
3.234338	0.000344937
3.221947	0.000366875
3.209555	0.000389258
3.197163	0.000411865
3.184772	0.000434398
3.172380	0.000456466
3.159988	0.000477551
3.147597	0.000496958
3.135205	0.000513731
3.122813	0.000526456
&
```
