## Supplementary material for "All-at-once RNA folding with 3D motif prediction framed by evolutionary information": RF04051_mir-8517.cacofold.helixcov

```
# RMs = 1 L = 108

# RM_HELIX NESTED 1-51 57-107, nbp = 50 nbp_cov = 1
# pvals: 0.895234,0.895234,0.895234,0.97652,0.895234,0.895234,0.0391895,0.895234,0.114388,0.0391895,0.0127322,0.000140764,0.895234,0.0391895,0.895234,0.0391895,0.895234,0.895234,0.895234,0.895234,0.895234,0.114388,0.895234,0.895234,0.895234,0.895234,0.895234,0.895234,0.895234,0.895234,0.895234,0.895234,0.895234,0.895234,0.0579255,0.964766,0.895234,0.964766,0.895234,0.964766,0.895234,0.964766,0.964766,0.895234,0.964766,0.895234,0.964766,0.895234,0.895234,0.895234
# aggregated NONE
NESTED  <<<<<<<<<<<<<<<<<<<<<<<<<<<<<<<<<<<<<<<<<<-<<<<<<<<_____>>>>>>>>->>>>>>>>>>>>>>>>>>>>>>>>>>>>>>>>>>>>>>>>>>:
        :::::::::::<___________________________________________________________________________________>::::::::::::
```
