## Supplementary material for "All-at-once RNA folding with 3D motif prediction framed by evolutionary information": RF04051_mir-8517.cacofold.power

```
# Power analysis of CaCoFold structure
#
# Powertype = SINGLE SUBSTITUTIONS
# covary left_pos right_pos substitutions power
#----------------------------------------------------------------
1		107		0		0.00
2		106		0		0.00
3		105		0		0.00
4		104		2		0.00
5		103		0		0.00
6		102		0		0.00
7		101		1		0.00
8		100		0		0.00
9		99		1		0.00
10		98		1		0.00
11		97		2		0.00
* 12		96		2		0.00
13		95		0		0.00
14		94		1		0.00
15		93		0		0.00
16		92		1		0.00
17		91		0		0.00
18		90		0		0.00
19		89		0		0.00
20		88		0		0.00
21		87		0		0.00
22		86		1		0.00
23		85		0		0.00
24		84		0		0.00
25		83		0		0.00
26		82		0		0.00
27		81		0		0.00
28		80		0		0.00
29		79		0		0.00
30		78		0		0.00
31		77		0		0.00
32		76		0		0.00
33		75		0		0.00
34		74		0		0.00
35		73		1		0.00
36		72		0		0.00
37		71		0		0.00
38		70		0		0.00
39		69		0		0.00
40		68		0		0.00
41		67		0		0.00
42		66		0		0.00
44		64		0		0.00
45		63		0		0.00
46		62		0		0.00
47		61		0		0.00
48		60		0		0.00
49		59		0		0.00
50		58		0		0.00
51		57		0		0.00
#
# BPAIRS 50
# avg substitutions per BP 0.3
# BPAIRS expected to covary 0.0 +/- 0.0
# BPAIRS observed to covary 1
#
```
