## Supplementary material for "All-at-once RNA folding with 3D motif prediction framed by evolutionary information": RF04051_mir-8517.helixcov

```
# RMs = 4 L = 108

# RM_HELIX NESTED 49-52 56-59, nbp = 4 nbp_cov = 0
# pvals: 0.895234,0.895234,0.895234,0.895234
# aggregated NONE
NESTED  ::::::::::::::::::::::::::::::::::::::::::::::::<<<<___>>>>:::::::::::::::::::::::::::::::::::::::::::::::::
        ::::::::::::::::::::::::::::::::::::::::::::::::::::::::::::::::::::::::::::::::::::::::::::::::::::::::::::

# RM_HELIX NESTED 29-35 63-69, nbp = 7 nbp_cov = 0
# pvals: 0.895234,0.895234,0.895234,0.895234,0.895234,0.895234,0.895234
# aggregated NONE
NESTED  ::::::::::::::::::::::::::::<<<<<<<___________________________>>>>>>>:::::::::::::::::::::::::::::::::::::::
        ::::::::::::::::::::::::::::::::::::::::::::::::::::::::::::::::::::::::::::::::::::::::::::::::::::::::::::

# RM_HELIX NESTED 11-28 80-97, nbp = 18 nbp_cov = 1
# pvals: 0.0127322,0.000140764,0.895234,0.0391895,0.895234,0.0391895,0.895234,0.895234,0.895234,0.895234,0.895234,0.114388,0.895234,0.895234,0.895234,0.895234,0.895234,0.895234
# aggregated NONE
NESTED  ::::::::::<<<<<<<<<<<<<<<<<<___________________________________________________>>>>>>>>>>>>>>>>>>:::::::::::
        :::::::::::<___________________________________________________________________________________>::::::::::::

# RM_HELIX NESTED 1-6 102-107, nbp = 6 nbp_cov = 0
# pvals: 0.895234,0.895234,0.895234,0.97652,0.895234,0.895234
# aggregated NONE
NESTED  <<<<<<_______________________________________________________________________________________________>>>>>>:
        ::::::::::::::::::::::::::::::::::::::::::::::::::::::::::::::::::::::::::::::::::::::::::::::::::::::::::::
```
