## Supplementary material for "All-at-once RNA folding with 3D motif prediction framed by evolutionary information": RF04051_mir-8517.sorted.cov

```
#
# Method Target_E-val [cov_min,cov_max] [FP | TP True Found | Sen PPV F] 
# GTp    0.05         [-1.52,1.17]     [0 | 1 35 1 | 2.86 100.00 5.56] 
#
#       left_pos       right_pos        score          E-value           pvalue       substitutions      power
#--------------------------------------------------------------------------------------------------------------
*	      12	      96	1.16652	0.00492673	0.000140764	2		0.00
```
