## Supplementary material for "All-at-once RNA folding with 3D motif prediction framed by evolutionary information": RF04051_mir-8517.surv

```
1.165151	0.0285714
0.402065	0.0571429
0.020522	0.114286
0.007135	0.142857
-0.006253	0.971429
-0.126740	1
&
1.165151	0.000174125
0.984420	0.00034825
0.957645	0.00191538
0.857239	0.00243775
0.817077	0.0034825
0.689896	0.00452725
0.556021	0.00574613
0.542634	0.0062685
0.529246	0.0076615
0.489084	0.0100993
0.402065	0.0106216
0.395372	0.0123629
0.368597	0.0193279
0.335128	0.0200244
0.328434	0.0210691
0.288272	0.0217656
0.221334	0.0252481
0.020522	0.047362
0.013829	0.0642521
0.007135	0.123803
0.000441	0.14226
-0.006253	0.844332
-0.012946	0.961867
-0.019640	0.96918
-0.046415	0.969528
-0.066496	0.97005
-0.099965	0.971618
-0.126740	0.972836
-0.133434	0.97806
-0.153515	0.978583
-0.200371	0.982239
-0.260615	0.990075
-0.287389	0.990423
-0.381102	0.990945
-0.394489	0.993035
-0.427958	0.993383
-0.434652	0.993557
-0.481508	0.994254
-0.488202	0.994602
-0.601995	0.995124
-0.635464	0.995299
-0.668932	0.996343
-0.675626	0.996517
-0.689014	0.997214
-0.695707	0.997562
-0.903213	0.998955
-1.023700	0.999303
-1.519037	1
&
1.294447	5.76901e-07
1.292332	1.1538e-06
1.252170	1.7307e-06
1.245476	8.07661e-06
1.218701	1.03842e-05
1.205314	2.07684e-05
1.198620	2.8845e-05
1.191926	3.11526e-05
1.185232	3.34603e-05
1.171845	3.46141e-05
1.165151	0.000140764
1.158457	0.000141341
1.151764	0.000141918
1.145070	0.000148264
1.131683	0.00014884
1.124989	0.000149417
1.111601	0.000149994
1.098214	0.000152879
1.091520	0.000153456
1.084826	0.000154033
1.078133	0.000155186
1.071439	0.000172493
1.064745	0.000173647
1.058051	0.000175955
1.051358	0.000186339
1.044664	0.000197877
1.037970	0.000208261
1.031276	0.000212876
1.024583	0.000233068
1.017889	0.000252106
1.011195	0.000274028
1.004502	0.000368063
0.997808	0.000419984
0.991114	0.000465559
0.984420	0.000579208
0.977727	0.000647283
0.971033	0.000670359
0.964339	0.000733241
0.957645	0.00125072
0.950952	0.00128014
0.944258	0.00136379
0.937564	0.00141514
0.930870	0.00147283
0.924177	0.00154494
0.917483	0.00156917
0.910789	0.0015934
0.904095	0.00163551
0.897402	0.00166609
0.890708	0.00168397
0.884014	0.00173186
0.877321	0.00174859
0.870627	0.00178435
0.863933	0.0018582
0.857239	0.00203415
0.850546	0.00206242
0.843852	0.00210627
0.837158	0.00216222
0.830464	0.00218761
0.823771	0.00223145
0.817077	0.00258855
0.810383	0.00260413
0.803689	0.00266932
0.796996	0.00280374
0.790302	0.00283374
0.783608	0.00285797
0.776915	0.00289085
0.770221	0.00300623
0.763527	0.00302758
0.756833	0.00305238
0.750140	0.00311642
0.743446	0.00313257
0.736752	0.00319603
0.730058	0.00321045
0.723365	0.00323238
0.716671	0.00326237
0.709977	0.00333391
0.703283	0.00336795
0.696590	0.00338872
0.689896	0.0037412
0.683202	0.00377466
0.676508	0.00378447
0.669815	0.00379889
0.663121	0.00388947
0.656427	0.00393562
0.649734	0.00423445
0.643040	0.00424945
0.636346	0.0042858
0.629652	0.00432964
0.622959	0.00435445
0.616265	0.00441041
0.609571	0.00450156
0.602877	0.00456559
0.596184	0.0046504
0.589490	0.00473232
0.582796	0.00482001
0.576102	0.0048927
0.569409	0.00493769
0.562715	0.005075
0.556021	0.00552094
0.549328	0.00565247
0.542634	0.00586997
0.535940	0.005964
0.529246	0.00660032
0.522553	0.00681955
0.515859	0.0070555
0.509165	0.0072378
0.502471	0.00733876
0.495778	0.00750202
0.489084	0.00846948
0.482390	0.00862755
0.475696	0.00881735
0.469003	0.00900138
0.462309	0.00939483
0.455615	0.00972309
0.448921	0.0100133
0.442228	0.0104281
0.435534	0.0106594
0.428840	0.0110269
0.422147	0.0111994
0.415453	0.0115103
0.408759	0.0117572
0.402065	0.0127322
0.395372	0.0135618
0.388678	0.0137054
0.381984	0.0141479
0.375290	0.0144796
0.368597	0.0169043
0.361903	0.0172078
0.355209	0.0172811
0.348515	0.017352
0.341822	0.0174114
0.335128	0.017727
0.328434	0.0181216
0.321740	0.0182468
0.315047	0.0182728
0.308353	0.0183599
0.301659	0.0184718
0.294966	0.0185727
0.288272	0.0188704
0.281578	0.019002
0.274884	0.019021
0.268191	0.0191214
0.261497	0.0191698
0.254803	0.0192027
0.248109	0.0196839
0.241416	0.0197744
0.234722	0.0199088
0.228028	0.0199302
0.221334	0.0210627
0.214641	0.0210805
0.207947	0.0211878
0.201253	0.0212219
0.194560	0.0212478
0.187866	0.021283
0.181172	0.0213055
0.174478	0.0213326
0.167785	0.0214353
0.161091	0.0214671
0.154397	0.021538
0.147703	0.0216205
0.141010	0.021658
0.134316	0.021688
0.127622	0.0217145
0.120928	0.0217786
0.114235	0.0217815
0.107541	0.0217849
0.100847	0.0217999
0.094153	0.0218853
0.087460	0.0218974
0.080766	0.021917
0.074072	0.0219234
0.067379	0.0219343
0.053991	0.0219447
0.047297	0.021954
0.040604	0.0219632
0.033910	0.0219817
0.027216	0.0220786
0.020522	0.0391895
0.013829	0.0579255
0.007135	0.114388
0.000441	0.128271
-0.006253	0.895234
-0.012946	0.964766
-0.019640	0.971496
-0.026334	0.971529
-0.033028	0.971615
-0.039721	0.971675
-0.046415	0.971807
-0.053109	0.971895
-0.059802	0.972031
-0.066496	0.972281
-0.073190	0.972447
-0.079884	0.9727
-0.086577	0.973075
-0.093271	0.973439
-0.099965	0.974134
-0.106659	0.974488
-0.113352	0.975183
-0.120046	0.975743
-0.126740	0.97652
-0.133434	0.979003
-0.140127	0.979657
-0.146821	0.980072
-0.153515	0.980721
-0.160208	0.981053
-0.166902	0.981325
-0.173596	0.981469
-0.180290	0.981829
-0.186983	0.982011
-0.193677	0.982181
-0.200371	0.983773
-0.207065	0.984169
-0.213758	0.984782
-0.220452	0.985412
-0.227146	0.985876
-0.233840	0.986263
-0.240533	0.987565
-0.247227	0.987921
-0.253921	0.988423
-0.260615	0.991021
-0.267308	0.991109
-0.274002	0.991344
-0.280696	0.99162
-0.287389	0.991918
-0.294083	0.991941
-0.300777	0.991996
-0.307471	0.992016
-0.314164	0.992053
-0.320858	0.992065
-0.327552	0.992084
-0.334246	0.992152
-0.340939	0.992259
-0.347633	0.992375
-0.354327	0.99241
-0.361021	0.99245
-0.367714	0.992495
-0.374408	0.99253
-0.381102	0.992788
-0.387795	0.992844
-0.394489	0.993784
-0.401183	0.99385
-0.407877	0.99392
-0.414570	0.994048
-0.421264	0.994277
-0.427958	0.994452
-0.434652	0.994577
-0.441345	0.994625
-0.448039	0.994684
-0.454733	0.99474
-0.461427	0.994789
-0.468120	0.994828
-0.474814	0.994874
-0.481508	0.995113
-0.488202	0.995256
-0.494895	0.995279
-0.501589	0.995298
-0.508283	0.995349
-0.514976	0.995427
-0.521670	0.995501
-0.528364	0.995552
-0.535058	0.995579
-0.541751	0.995603
-0.548445	0.995708
-0.555139	0.995733
-0.561833	0.995764
-0.568526	0.995828
-0.575220	0.995967
-0.581914	0.995991
-0.588608	0.996036
-0.595301	0.99607
-0.601995	0.996258
-0.608689	0.996299
-0.615383	0.996339
-0.622076	0.996386
-0.628770	0.996409
-0.635464	0.996525
-0.642157	0.99661
-0.648851	0.996643
-0.655545	0.996683
-0.662239	0.996703
-0.668932	0.99706
-0.675626	0.997148
-0.682320	0.997178
-0.689014	0.997414
-0.695707	0.997604
-0.702401	0.997651
-0.709095	0.997678
-0.715789	0.997691
-0.722482	0.997703
-0.729176	0.997742
-0.735870	0.997754
-0.742563	0.997793
-0.749257	0.997815
-0.755951	0.997831
-0.762645	0.997848
-0.769338	0.997859
-0.776032	0.99787
-0.782726	0.997875
-0.789420	0.997879
-0.796113	0.997887
-0.802807	0.997913
-0.809501	0.997917
-0.816195	0.99794
-0.822888	0.997949
-0.829582	0.99795
-0.836276	0.997957
-0.842970	0.99796
-0.849663	0.997965
-0.856357	0.997975
-0.863051	0.997983
-0.869744	0.998018
-0.876438	0.998064
-0.883132	0.998074
-0.889826	0.998164
-0.896519	0.998172
-0.903213	0.998679
-0.909907	0.998706
-0.916601	0.998768
-0.923294	0.998798
-0.929988	0.998813
-0.936682	0.998815
-0.943376	0.998842
-0.950069	0.998847
-0.956763	0.998863
-0.970151	0.998875
-0.976844	0.998881
-0.983538	0.998886
-0.990232	0.998894
-0.996925	0.998896
-1.003619	0.998934
-1.010313	0.998962
-1.017007	0.998964
-1.023700	0.999088
-1.030394	0.999101
-1.037088	0.999214
-1.050475	0.999232
-1.057169	0.999238
-1.063863	0.999243
-1.070557	0.999244
-1.077250	0.999254
-1.083944	0.99926
-1.090638	0.999274
-1.097331	0.99928
-1.104025	0.999286
-1.110719	0.999298
-1.117413	0.999317
-1.130800	0.999322
-1.137494	0.999333
-1.144188	0.999334
-1.150881	0.999369
-1.157575	0.999372
-1.164269	0.999381
-1.170963	0.999391
-1.177656	0.999397
-1.184350	0.999398
-1.191044	0.999402
-1.197738	0.999403
-1.204431	0.999406
-1.211125	0.999406
-1.217819	0.999409
-1.224512	0.999411
-1.231206	0.999414
-1.237900	0.999416
-1.271369	0.999417
-1.284756	0.999418
-1.304837	0.999418
-1.324919	0.99942
-1.338306	0.999421
-1.358387	0.999423
-1.391856	0.999424
-1.411937	0.999427
-1.418631	0.999429
-1.445406	0.999431
-1.452099	0.999436
-1.465487	0.99944
-1.472181	0.999473
-1.478874	0.999477
-1.485568	0.999482
-1.492262	0.999488
-1.498956	0.999516
-1.505649	0.999544
-1.512343	0.999588
-1.519037	0.999798
-1.525731	0.999817
-1.539118	0.999836
-1.545812	0.999849
-1.559199	0.999851
-1.585974	0.999853
-1.599362	0.999855
-1.606055	0.999858
-1.612749	0.999863
-1.619443	0.999868
-1.626137	0.999873
-1.632830	0.999876
-1.652912	0.999892
-1.659605	0.999894
-1.666299	0.999896
-1.672993	0.9999
-1.679686	0.999907
-1.693074	0.999912
-1.699768	0.999974
-1.713155	0.999984
-1.719849	0.999986
-1.800174	0.999987
-1.813561	0.999988
-1.833642	0.999989
-1.840336	0.99999
-1.853724	0.999991
-1.867111	0.999996
-1.873805	0.999997
-1.893886	0.999998
-1.934048	0.999999
-2.101392	1
&
```
