## Supplementary material for "All-at-once RNA folding with 3D motif prediction framed by evolutionary information": RF04052_mir-466.cacofold.helixcov

```
# RMs = 1 L = 80

# RM_HELIX NESTED 2-35 45-79, nbp = 32 nbp_cov = 0
# pvals: 0.977199,0.965862,0.965862,0.965862,0.965862,0.965862,0.965862,0.965862,0.965862,0.965862,0.965862,0.965862,0.965862,0.965862,0.965862,0.965862,0.965862,0.965862,0.965862,0.965862,0.965862,0.965862,0.965862,0.965862,0.965862,0.965862,0.965862,0.965862,0.00856329,0.965862,0.979277,0.965862
# aggregated NONE
NESTED  :<<<<<<<<<<<<<<<<<<<<<-<<<<<-<<<<<<_________>>>>>>->>>>>->>>>>>>>>>>>>->>>>>>>>:
        ::::::::::::::::::::::::::::::::::::::::::::::::::::::::::::::::::::::::::::::::
```
