## Supplementary material for "All-at-once RNA folding with 3D motif prediction framed by evolutionary information": RF04052_mir-466.helixcov

```
# RMs = 3 L = 80

# RM_HELIX NESTED 24-36 46-56, nbp = 11 nbp_cov = 0
# pvals: 0.965862,0.965862,0.965862,0.965862,0.965862,0.965862,0.00774209,0.965862,0.985505,0.965862,0.965862
# aggregated NONE
NESTED  :::::::::::::::::::::::<<<<<--<<<<<<_________>>>>>>>>>>>::::::::::::::::::::::::
        ::::::::::::::::::::::::::::::::::::::::::::::::::::::::::::::::::::::::::::::::

# RM_HELIX NESTED 12-21 59-68, nbp = 10 nbp_cov = 0
# pvals: 0.965862,0.965862,0.965862,0.965862,0.965862,0.965862,0.965862,0.965862,0.965862,0.965862
# aggregated NONE
NESTED  :::::::::::<<<<<<<<<<_____________________________________>>>>>>>>>>::::::::::::
        ::::::::::::::::::::::::::::::::::::::::::::::::::::::::::::::::::::::::::::::::

# RM_HELIX NESTED 2-10 71-79, nbp = 9 nbp_cov = 0
# pvals: 0.977199,0.965862,0.965862,0.965862,0.965862,0.965862,0.965862,0.965862,0.965862
# aggregated NONE
NESTED  :<<<<<<<<<____________________________________________________________>>>>>>>>>:
        ::::::::::::::::::::::::::::::::::::::::::::::::::::::::::::::::::::::::::::::::
```
