## Supplementary material for "All-at-once RNA folding with 3D motif prediction framed by evolutionary information": RF04052_mir-466.surv

```
1.280939	0.0333333
-0.008312	0.933333
-0.213420	0.966667
-0.477130	1
&
7.756490	0.000319489
2.980405	0.000958466
2.628791	0.00319489
2.247876	0.00351438
2.159973	0.00383387
2.101370	0.00415335
1.427444	0.00479233
0.812120	0.00543131
0.665615	0.00607029
0.548410	0.00638978
0.519109	0.00670927
0.489808	0.00702875
0.314001	0.00734824
0.196796	0.00766773
0.167495	0.00798722
0.079592	0.0102236
0.020990	0.0105431
-0.008312	0.968371
-0.037613	0.970607
-0.125516	0.977316
-0.154817	0.981789
-0.184118	0.984026
-0.213420	0.986581
-0.242721	0.988818
-0.301323	0.989776
-0.330624	0.990415
-0.389226	0.990735
-0.418528	0.991374
-0.477130	0.992013
-0.506431	0.992332
-0.535732	0.992652
-0.565033	0.997125
-0.770141	0.997444
-0.828743	0.997764
-0.975249	0.998083
-1.092454	0.998403
-1.356164	0.998722
-1.561272	0.999042
-2.791920	0.999361
-3.934664	1
&
9.045740	1.58228e-06
8.723428	3.16456e-06
8.664826	7.91139e-06
8.606223	1.10759e-05
8.401115	1.26582e-05
8.371814	1.42405e-05
8.313212	1.58228e-05
8.283911	1.89873e-05
8.137405	2.37342e-05
8.078803	2.53165e-05
8.020200	3.00633e-05
7.990899	3.32278e-05
7.932297	3.9557e-05
7.902996	4.27215e-05
7.873695	4.58861e-05
7.844394	6.01266e-05
7.785791	6.48734e-05
7.756490	6.64557e-05
7.727189	6.8038e-05
7.668587	6.96203e-05
7.639286	7.12025e-05
7.580683	7.43671e-05
7.551382	7.75316e-05
7.522081	8.38608e-05
7.492780	0.00010443
7.463479	0.000118671
7.434178	0.000120253
7.404877	0.000129747
7.375575	0.000158228
7.346274	0.00015981
7.316973	0.00018038
7.287672	0.000196203
7.258371	0.00021519
7.229070	0.000389241
7.199769	0.000400316
7.170467	0.000458861
7.141166	0.00047943
7.111865	0.000545886
7.082564	0.000564873
7.053263	0.000612342
7.023962	0.000613924
6.994661	0.000632911
6.965359	0.000642405
6.936058	0.000643987
6.906757	0.000648734
6.848155	0.000650316
6.818854	0.000656646
6.789553	0.000661392
6.760252	0.000666139
6.730950	0.000667722
6.701649	0.000670886
6.672348	0.000672468
6.613746	0.000674051
6.584445	0.000677215
6.555144	0.00068038
6.525842	0.000681962
6.496541	0.000685127
6.467240	0.000686709
6.408638	0.000700949
6.379337	0.000704114
6.350036	0.000707278
6.320734	0.000721519
6.232831	0.000723101
6.203530	0.000726266
6.174229	0.000727848
6.144928	0.00072943
6.115626	0.000731013
6.086325	0.000734177
6.057024	0.000735759
6.027723	0.000737342
5.969121	0.000743671
5.910518	0.000748418
5.881217	0.000761076
5.851916	0.000799051
5.822615	0.000803797
5.793314	0.000808544
5.764013	0.000816456
5.734712	0.000825949
5.705411	0.000837025
5.676109	0.000851266
5.646808	0.000857595
5.588206	0.000860759
5.558905	0.000867089
5.529604	0.000882911
5.500303	0.000905063
5.471001	0.00090981
5.412399	0.000914557
5.383098	0.000916139
5.353797	0.000973101
5.324496	0.00097943
5.295195	0.000982595
5.265893	0.000988924
5.236592	0.000990506
5.207291	0.000992089
5.177990	0.000996835
5.148689	0.00101108
5.119388	0.00101899
5.090087	0.00107753
5.060785	0.00109335
5.031484	0.00109968
5.002183	0.00111551
4.972882	0.00112658
4.943581	0.00113291
4.914280	0.00115032
4.884979	0.00115823
4.826376	0.00117405
4.797075	0.00117563
4.767774	0.0011788
4.738473	0.00118671
4.650569	0.00119304
4.591967	0.00120253
4.562666	0.00120411
4.504064	0.00120728
4.474763	0.00121677
4.445462	0.0012231
4.416160	0.00122627
4.386859	0.00123259
4.357558	0.00123576
4.328257	0.00124209
4.298956	0.00124367
4.240354	0.00125316
4.181751	0.00125475
4.152450	0.00125949
4.093848	0.00126266
4.064547	0.00126424
4.005944	0.00126741
3.976643	0.00127215
3.947342	0.00129905
3.918041	0.00130222
3.888740	0.00130538
3.830138	0.00130854
3.800836	0.00131171
3.771535	0.00131646
3.712933	0.00131962
3.683632	0.0013212
3.654331	0.00132278
3.625030	0.00132595
3.566427	0.00133703
3.537126	0.00134019
3.507825	0.00134494
3.478524	0.0013481
3.449223	0.00135443
3.419922	0.00135759
3.390621	0.00136234
3.361319	0.00138766
3.332018	0.00146044
3.302717	0.00149051
3.273416	0.00151582
3.244115	0.00155696
3.214814	0.00157437
3.185513	0.00158228
3.156211	0.00159177
3.126910	0.00160285
3.097609	0.00164082
3.068308	0.00165665
3.039007	0.0016788
3.009706	0.00168671
2.980405	0.0017231
2.951103	0.00173892
2.921802	0.00176266
2.892501	0.00180854
2.863200	0.00185285
2.833899	0.00188291
2.804598	0.00190823
2.775297	0.0019462
2.745995	0.00204905
2.716694	0.00230063
2.687393	0.00242405
2.658092	0.00253797
2.628791	0.00293038
2.599490	0.0037231
2.570189	0.00485443
2.540887	0.00506646
2.511586	0.00524842
2.482285	0.0053481
2.452984	0.00553481
2.423683	0.00567247
2.394382	0.00597785
2.365081	0.00612816
2.335780	0.00621835
2.306478	0.00627532
2.277177	0.00631171
2.247876	0.006375
2.218575	0.00657437
2.189274	0.00663449
2.159973	0.00671203
2.130672	0.00681171
2.101370	0.0068212
2.072069	0.00694778
2.042768	0.00701108
2.013467	0.00706013
1.984166	0.00710285
1.954865	0.00714873
1.925564	0.0071788
1.896262	0.00721361
1.866961	0.00725158
1.837660	0.00726108
1.808359	0.00728165
1.779058	0.00735601
1.749757	0.00736867
1.720456	0.00737342
1.691154	0.00737816
1.661853	0.00739082
1.632552	0.00740823
1.603251	0.00741614
1.573950	0.00743354
1.544649	0.00743829
1.515348	0.00746203
1.486046	0.00747627
1.456745	0.00751266
1.427444	0.00754114
1.398143	0.00760127
1.368842	0.00764399
1.339541	0.00768196
1.310240	0.00770411
1.280939	0.00774209
1.251637	0.00775633
1.222336	0.00777373
1.193035	0.00779905
1.163734	0.00780854
1.134433	0.00782911
1.105132	0.00786709
1.075831	0.00790665
1.046529	0.00800633
1.017228	0.00803165
0.987927	0.00809968
0.958626	0.00814557
0.929325	0.00816456
0.900024	0.00821044
0.870723	0.00822468
0.841421	0.00825
0.812120	0.00832911
0.782819	0.00840981
0.753518	0.00844462
0.724217	0.00848101
0.694916	0.00852532
0.665615	0.00856329
0.636313	0.00861551
0.607012	0.00873101
0.577711	0.00879114
0.548410	0.00883703
0.519109	0.00889241
0.489808	0.00896519
0.460507	0.00900949
0.431205	0.00913608
0.401904	0.00920253
0.372603	0.00928323
0.343302	0.00935601
0.314001	0.00949051
0.284700	0.00964715
0.255399	0.00978006
0.226098	0.00984019
0.196796	0.00994778
0.167495	0.0101028
0.138194	0.0102358
0.108893	0.0103972
0.079592	0.0106472
0.050291	0.0108244
0.020990	0.0109684
-0.008312	0.965862
-0.037613	0.966036
-0.066914	0.966217
-0.096215	0.966809
-0.125516	0.967937
-0.154817	0.969399
-0.184118	0.975285
-0.213420	0.977199
-0.242721	0.977739
-0.272022	0.97818
-0.301323	0.979277
-0.330624	0.981945
-0.359925	0.983421
-0.389226	0.984451
-0.418528	0.98485
-0.447829	0.985172
-0.477130	0.985505
-0.506431	0.986443
-0.535732	0.987356
-0.565033	0.987693
-0.594334	0.987854
-0.623636	0.988223
-0.652937	0.988726
-0.682238	0.989378
-0.711539	0.990402
-0.740840	0.993361
-0.770141	0.994011
-0.799442	0.994497
-0.828743	0.994641
-0.858045	0.994991
-0.887346	0.995184
-0.916647	0.995509
-0.945948	0.995644
-0.975249	0.995889
-1.004550	0.995986
-1.033851	0.996071
-1.063153	0.99615
-1.092454	0.996242
-1.121755	0.99628
-1.151056	0.996307
-1.180357	0.996462
-1.209658	0.996495
-1.238959	0.996532
-1.268261	0.9966
-1.297562	0.996639
-1.326863	0.996829
-1.356164	0.996991
-1.385465	0.997071
-1.414766	0.997147
-1.444067	0.997198
-1.473369	0.997255
-1.502670	0.997323
-1.531971	0.99743
-1.561272	0.997657
-1.590573	0.997698
-1.619874	0.997737
-1.649175	0.997766
-1.678477	0.997799
-1.707778	0.997821
-1.737079	0.997869
-1.766380	0.997915
-1.795681	0.997929
-1.824982	0.997953
-1.854283	0.997967
-1.883584	0.997997
-1.912886	0.998009
-1.942187	0.99803
-1.971488	0.998041
-2.000789	0.99806
-2.030090	0.99807
-2.059391	0.998128
-2.088692	0.998134
-2.117994	0.998147
-2.147295	0.99816
-2.176596	0.998184
-2.205897	0.99832
-2.235198	0.998339
-2.264499	0.998399
-2.293800	0.998419
-2.323102	0.998424
-2.352403	0.998437
-2.381704	0.998438
-2.411005	0.998445
-2.440306	0.998451
-2.469607	0.998454
-2.557511	0.998459
-2.586812	0.998462
-2.616113	0.998467
-2.645414	0.998468
-2.674715	0.998473
-2.762619	0.998476
-2.791920	0.998481
-2.821221	0.998483
-2.850522	0.998486
-2.909124	0.998489
-2.938426	0.998491
-2.967727	0.998492
-2.997028	0.998494
-3.026329	0.998508
-3.055630	0.998514
-3.143533	0.998516
-3.172835	0.998532
-3.202136	0.998538
-3.231437	0.998546
-3.260738	0.998551
-3.290039	0.998555
-3.319340	0.998578
-3.348641	0.998601
-3.377943	0.998657
-3.407244	0.998665
-3.436545	0.998693
-3.465846	0.998704
-3.495147	0.998745
-3.524448	0.998774
-3.553749	0.998851
-3.583051	0.998888
-3.612352	0.999006
-3.641653	0.999011
-3.670954	0.999051
-3.700255	0.999187
-3.729556	0.99934
-3.758857	0.999748
-3.788159	0.999775
-3.817460	0.999785
-3.846761	0.999794
-3.876062	0.999823
-3.905363	0.999866
-3.934664	0.999869
-3.963965	0.999881
-3.993267	0.999891
-4.051869	0.999922
-4.081170	0.999945
-4.110471	0.999954
-4.139772	0.999967
-4.169073	0.999975
-4.198374	0.999981
-4.315579	0.999986
-4.374181	0.999992
-4.491386	0.999998
-4.520687	1
&
28.355191	4.08935e-46
28.325890	4.6829e-46
28.296589	5.36261e-46
28.267288	6.14097e-46
28.237986	7.03231e-46
28.208685	8.05301e-46
28.179384	9.22185e-46
28.150083	1.05603e-45
28.120782	1.20931e-45
28.091481	1.38483e-45
28.062180	1.58582e-45
28.032878	1.81599e-45
28.003577	2.07956e-45
27.974276	2.38138e-45
27.944975	2.72701e-45
27.915674	3.1228e-45
27.886373	3.57603e-45
27.857072	4.09504e-45
27.827770	4.68937e-45
27.798469	5.36995e-45
27.769168	6.1493e-45
27.739867	7.04176e-45
27.710566	8.06374e-45
27.681265	9.23403e-45
27.651964	1.05742e-44
27.622662	1.21088e-44
27.593361	1.38661e-44
27.564060	1.58784e-44
27.534759	1.81828e-44
27.505458	2.08216e-44
27.476157	2.38433e-44
27.446856	2.73036e-44
27.417554	3.12659e-44
27.388253	3.58033e-44
27.358952	4.09991e-44
27.329651	4.69489e-44
27.300350	5.37621e-44
27.271049	6.1564e-44
27.241748	7.04981e-44
27.212447	8.07285e-44
27.183145	9.24436e-44
27.153844	1.05859e-43
27.124543	1.2122e-43
27.095242	1.38811e-43
27.065941	1.58954e-43
27.036640	1.8202e-43
27.007339	2.08433e-43
26.978037	2.38679e-43
26.948736	2.73314e-43
26.919435	3.12974e-43
26.890134	3.58389e-43
26.860833	4.10393e-43
26.831532	4.69944e-43
26.802231	5.38135e-43
26.772929	6.1622e-43
26.743628	7.05636e-43
26.714327	8.08025e-43
26.685026	9.25271e-43
26.655725	1.05953e-42
26.626424	1.21327e-42
26.597123	1.38931e-42
26.567821	1.59089e-42
26.538520	1.82173e-42
26.509219	2.08605e-42
26.479918	2.38873e-42
26.450617	2.73532e-42
26.421316	3.1322e-42
26.392015	3.58666e-42
26.362713	4.10705e-42
26.333412	4.70294e-42
26.304111	5.38529e-42
26.274810	6.16664e-42
26.245509	7.06134e-42
26.216208	8.08585e-42
26.186907	9.25899e-42
26.157606	1.06023e-41
26.128304	1.21406e-41
26.099003	1.39019e-41
26.069702	1.59189e-41
26.040401	1.82284e-41
26.011100	2.0873e-41
25.981799	2.39012e-41
25.952498	2.73688e-41
25.923196	3.13394e-41
25.893895	3.5886e-41
25.864594	4.10921e-41
25.835293	4.70536e-41
25.805992	5.38798e-41
25.776691	6.16963e-41
25.747390	7.06466e-41
25.718088	8.08954e-41
25.688787	9.26308e-41
25.659486	1.06069e-40
25.630185	1.21456e-40
25.600884	1.39075e-40
25.571583	1.5925e-40
25.542282	1.82352e-40
25.512980	2.08804e-40
25.483679	2.39094e-40
25.454378	2.73777e-40
25.425077	3.13491e-40
25.395776	3.58966e-40
25.366475	4.11037e-40
25.337174	4.70661e-40
25.307872	5.38934e-40
25.278571	6.17109e-40
25.249270	7.06624e-40
25.219969	8.09122e-40
25.190668	9.26487e-40
25.161367	1.06088e-39
25.132066	1.21476e-39
25.102765	1.39096e-39
25.073463	1.59271e-39
25.044162	1.82373e-39
25.014861	2.08825e-39
24.985560	2.39114e-39
24.956259	2.73797e-39
24.926958	3.13509e-39
24.897657	3.58981e-39
24.868355	4.11047e-39
24.839054	4.70666e-39
24.809753	5.3893e-39
24.780452	6.17095e-39
24.751151	7.06597e-39
24.721850	8.09078e-39
24.692549	9.26422e-39
24.663247	1.06078e-38
24.633946	1.21463e-38
24.604645	1.39079e-38
24.575344	1.5925e-38
24.546043	1.82346e-38
24.516742	2.08791e-38
24.487441	2.39071e-38
24.458139	2.73742e-38
24.428838	3.13441e-38
24.399537	3.58898e-38
24.370236	4.10946e-38
24.340935	4.70541e-38
24.311634	5.38779e-38
24.282333	6.16912e-38
24.253031	7.06375e-38
24.223730	8.08811e-38
24.194429	9.261e-38
24.165128	1.0604e-37
24.135827	1.21417e-37
24.106526	1.39024e-37
24.077225	1.59184e-37
24.047924	1.82267e-37
24.018622	2.08697e-37
23.989321	2.38959e-37
23.960020	2.7361e-37
23.930719	3.13284e-37
23.901418	3.58712e-37
23.872117	4.10725e-37
23.842816	4.70281e-37
23.813514	5.38471e-37
23.784213	6.16549e-37
23.754912	7.05947e-37
23.725611	8.08306e-37
23.696310	9.25506e-37
23.667009	1.0597e-36
23.637708	1.21335e-36
23.608406	1.38927e-36
23.579105	1.5907e-36
23.549804	1.82133e-36
23.520503	2.0854e-36
23.491202	2.38776e-36
23.461901	2.73395e-36
23.432600	3.13032e-36
23.403298	3.58417e-36
23.373997	4.1038e-36
23.344696	4.69877e-36
23.315395	5.37999e-36
23.286094	6.15996e-36
23.256793	7.05301e-36
23.227492	8.07551e-36
23.198190	9.24624e-36
23.168889	1.05867e-35
23.139588	1.21214e-35
23.110287	1.38787e-35
23.080986	1.58906e-35
23.051685	1.81943e-35
23.022384	2.08318e-35
22.993083	2.38516e-35
22.963781	2.73092e-35
22.934480	3.1268e-35
22.905179	3.58006e-35
22.875878	4.09902e-35
22.846577	4.6932e-35
22.817276	5.37351e-35
22.787975	6.15242e-35
22.758673	7.04424e-35
22.729372	8.06531e-35
22.700071	9.23438e-35
22.670770	1.05729e-34
22.641469	1.21054e-34
22.612168	1.386e-34
22.582867	1.5869e-34
22.553565	1.81691e-34
22.524264	2.08025e-34
22.494963	2.38176e-34
22.465662	2.72697e-34
22.436361	3.12222e-34
22.407060	3.57474e-34
22.377759	4.09284e-34
22.348457	4.68603e-34
22.319156	5.36518e-34
22.289855	6.14276e-34
22.260554	7.03302e-34
22.231253	8.05229e-34
22.201952	9.21928e-34
22.172651	1.05554e-33
22.143349	1.20851e-33
22.114048	1.38365e-33
22.084747	1.58417e-33
22.055446	1.81374e-33
22.026145	2.07658e-33
21.996844	2.37751e-33
21.967543	2.72204e-33
21.938242	3.1165e-33
21.908940	3.56811e-33
21.879639	4.08517e-33
21.850338	4.67714e-33
21.821037	5.35488e-33
21.791736	6.13083e-33
21.762435	7.0192e-33
21.733134	8.03629e-33
21.703832	9.20075e-33
21.674531	1.05339e-32
21.645230	1.20602e-32
21.615929	1.38077e-32
21.586628	1.58084e-32
21.557327	1.80989e-32
21.528026	2.07212e-32
21.498724	2.37235e-32
21.469423	2.71607e-32
21.440122	3.10959e-32
21.410821	3.56011e-32
21.381520	4.07591e-32
21.352219	4.66643e-32
21.322918	5.34249e-32
21.293616	6.1165e-32
21.264315	7.00263e-32
21.235014	8.01712e-32
21.205713	9.17858e-32
21.176412	1.05083e-31
21.147111	1.20306e-31
21.117810	1.37734e-31
21.088508	1.57687e-31
21.059207	1.8053e-31
21.029906	2.06682e-31
21.000605	2.36622e-31
20.971304	2.70899e-31
20.942003	3.1014e-31
20.912702	3.55065e-31
20.883401	4.06497e-31
20.854099	4.65379e-31
20.824798	5.32788e-31
20.795497	6.09961e-31
20.766196	6.98312e-31
20.736895	7.99458e-31
20.707594	9.15253e-31
20.678293	1.04782e-30
20.648991	1.19958e-30
20.619690	1.37333e-30
20.590389	1.57223e-30
20.561088	1.79994e-30
20.531787	2.06063e-30
20.502486	2.35907e-30
20.473185	2.70072e-30
20.443883	3.09185e-30
20.414582	3.53963e-30
20.385281	4.05224e-30
20.355980	4.63908e-30
20.326679	5.31091e-30
20.297378	6.08001e-30
20.268077	6.96048e-30
20.238775	7.96844e-30
20.209474	9.12234e-30
20.180173	1.04433e-29
20.150872	1.19556e-29
20.121571	1.36868e-29
20.092270	1.56687e-29
20.062969	1.79375e-29
20.033667	2.05348e-29
20.004366	2.35082e-29
19.975065	2.6912e-29
19.945764	3.08086e-29
19.916463	3.52694e-29
19.887162	4.0376e-29
19.857861	4.62219e-29
19.828559	5.2914e-29
19.799258	6.0575e-29
19.769957	6.9345e-29
19.740656	7.93846e-29
19.711355	9.08775e-29
19.682054	1.04034e-28
19.652753	1.19095e-28
19.623452	1.36337e-28
19.594150	1.56073e-28
19.564849	1.78667e-28
19.535548	2.04532e-28
19.506247	2.3414e-28
19.476946	2.68033e-28
19.447645	3.06833e-28
19.418344	3.51248e-28
19.389042	4.02091e-28
19.359741	4.60294e-28
19.330440	5.2692e-28
19.301139	6.03189e-28
19.271838	6.90496e-28
19.242537	7.90438e-28
19.213236	9.04844e-28
19.183934	1.03581e-27
19.154633	1.18572e-27
19.125332	1.35733e-27
19.096031	1.55378e-27
19.066730	1.77865e-27
19.037429	2.03606e-27
19.008128	2.33073e-27
18.978826	2.66803e-27
18.949525	3.05414e-27
18.920224	3.49611e-27
18.890923	4.00204e-27
18.861622	4.58118e-27
18.832321	5.24411e-27
18.803020	6.00295e-27
18.773718	6.87159e-27
18.744417	7.86591e-27
18.715116	9.00409e-27
18.685815	1.03069e-26
18.656514	1.17983e-26
18.627213	1.35054e-26
18.597912	1.54594e-26
18.568611	1.76961e-26
18.539309	2.02565e-26
18.510008	2.31872e-26
18.480707	2.65418e-26
18.451406	3.03817e-26
18.422105	3.47771e-26
18.392804	3.98083e-26
18.363503	4.55672e-26
18.334201	5.21591e-26
18.304900	5.97045e-26
18.275599	6.83413e-26
18.246298	7.82273e-26
18.216997	8.95431e-26
18.187696	1.02496e-25
18.158395	1.17321e-25
18.129093	1.34291e-25
18.099792	1.53715e-25
18.070491	1.75949e-25
18.041190	2.01397e-25
18.011889	2.30526e-25
17.982588	2.63868e-25
17.953287	3.0203e-25
17.923985	3.45712e-25
17.894684	3.95709e-25
17.865383	4.52937e-25
17.836082	5.18439e-25
17.806781	5.93412e-25
17.777480	6.79226e-25
17.748179	7.77448e-25
17.718877	8.89871e-25
17.689576	1.01855e-24
17.660275	1.16583e-24
17.630974	1.3344e-24
17.601673	1.52735e-24
17.572372	1.74819e-24
17.543071	2.00095e-24
17.513770	2.29026e-24
17.484468	2.62139e-24
17.455167	3.00038e-24
17.425866	3.43416e-24
17.396565	3.93064e-24
17.367264	4.49889e-24
17.337963	5.14927e-24
17.308662	5.89366e-24
17.279360	6.74564e-24
17.250059	7.72076e-24
17.220758	8.83682e-24
17.191457	1.01142e-23
17.162156	1.15761e-23
17.132855	1.32494e-23
17.103554	1.51644e-23
17.074252	1.73562e-23
17.044951	1.98648e-23
17.015650	2.27358e-23
16.986349	2.60217e-23
16.957048	2.97824e-23
16.927747	3.40866e-23
16.898446	3.90126e-23
16.869144	4.46504e-23
16.839843	5.11027e-23
16.810542	5.84873e-23
16.781241	6.69388e-23
16.751940	7.66113e-23
16.722639	8.76812e-23
16.693338	1.0035e-22
16.664036	1.1485e-22
16.634735	1.31444e-22
16.605434	1.50434e-22
16.576133	1.72169e-22
16.546832	1.97042e-22
16.517531	2.25509e-22
16.488230	2.58087e-22
16.458929	2.9537e-22
16.429627	3.38039e-22
16.400326	3.86869e-22
16.371025	4.42753e-22
16.341724	5.06706e-22
16.312423	5.79896e-22
16.283122	6.63655e-22
16.253821	7.59509e-22
16.224519	8.69205e-22
16.195218	9.94741e-22
16.165917	1.1384e-21
16.136616	1.30281e-21
16.107315	1.49095e-21
16.078014	1.70626e-21
16.048713	1.95266e-21
16.019411	2.23462e-21
15.990110	2.55729e-21
15.960809	2.92655e-21
15.931508	3.34911e-21
15.902207	3.83267e-21
15.872906	4.38604e-21
15.843605	5.01927e-21
15.814303	5.74392e-21
15.785002	6.57315e-21
15.755701	7.52207e-21
15.726400	8.60794e-21
15.697099	9.85053e-21
15.667798	1.12725e-20
15.638497	1.28996e-20
15.609195	1.47615e-20
15.579894	1.68921e-20
15.550593	1.93302e-20
15.521292	2.21201e-20
15.491991	2.53125e-20
15.462690	2.89655e-20
15.433389	3.31456e-20
15.404088	3.79287e-20
15.374786	4.3402e-20
15.345485	4.96648e-20
15.316184	5.68311e-20
15.286883	6.50312e-20
15.257582	7.44141e-20
15.228281	8.51505e-20
15.198980	9.74354e-20
15.169678	1.11492e-19
15.140377	1.27577e-19
15.111076	1.45981e-19
15.081775	1.67039e-19
15.052474	1.91134e-19
15.023173	2.18703e-19
14.993872	2.50249e-19
14.964570	2.86343e-19
14.935269	3.27641e-19
14.905968	3.74894e-19
14.876667	4.28959e-19
14.847366	4.9082e-19
14.818065	5.61599e-19
14.788764	6.42581e-19
14.759462	7.35238e-19
14.730161	8.4125e-19
14.700860	9.62544e-19
14.671559	1.10132e-18
14.642258	1.2601e-18
14.612957	1.44176e-18
14.583656	1.64961e-18
14.554354	1.8874e-18
14.525053	2.15947e-18
14.495752	2.47074e-18
14.466451	2.82686e-18
14.437150	3.2343e-18
14.407849	3.70044e-18
14.378548	4.23374e-18
14.349247	4.84387e-18
14.319945	5.54189e-18
14.290644	6.34048e-18
14.261343	7.25409e-18
14.232042	8.29931e-18
14.202741	9.49507e-18
14.173440	1.08631e-17
14.144139	1.24281e-17
14.114837	1.42184e-17
14.085536	1.62667e-17
14.056235	1.86098e-17
14.026934	2.12904e-17
13.997633	2.43569e-17
13.968332	2.78649e-17
13.939031	3.1878e-17
13.909729	3.64689e-17
13.880428	4.17206e-17
13.851127	4.77282e-17
13.821826	5.46007e-17
13.792525	6.24623e-17
13.763224	7.14554e-17
13.733923	8.17428e-17
13.704621	9.35106e-17
13.675320	1.06972e-16
13.646019	1.2237e-16
13.616718	1.39984e-16
13.587417	1.60132e-16
13.558116	1.83179e-16
13.528815	2.09541e-16
13.499513	2.39696e-16
13.470212	2.74188e-16
13.440911	3.13641e-16
13.411610	3.58769e-16
13.382309	4.10388e-16
13.353008	4.69429e-16
13.323707	5.36961e-16
13.294406	6.14203e-16
13.265104	7.02551e-16
13.235803	8.03602e-16
13.206502	9.1918e-16
13.177201	1.05137e-15
13.147900	1.20257e-15
13.118599	1.3755e-15
13.089298	1.57328e-15
13.059996	1.79949e-15
13.030695	2.0582e-15
13.001394	2.35409e-15
12.972093	2.6925e-15
12.942792	3.07953e-15
12.913491	3.52217e-15
12.884190	4.02839e-15
12.854888	4.60733e-15
12.825587	5.26943e-15
12.796286	6.02662e-15
12.766985	6.89256e-15
12.737684	7.88285e-15
12.708383	9.01534e-15
12.679082	1.03104e-14
12.649780	1.17915e-14
12.620479	1.34851e-14
12.591178	1.54219e-14
12.561877	1.76367e-14
12.532576	2.01694e-14
12.503275	2.30655e-14
12.473974	2.63773e-14
12.444672	3.01643e-14
12.415371	3.44946e-14
12.386070	3.94462e-14
12.356769	4.51081e-14
12.327468	5.15821e-14
12.298167	5.89848e-14
12.268866	6.74491e-14
12.239564	7.71272e-14
12.210263	8.8193e-14
12.180962	1.00846e-13
12.151661	1.15312e-13
12.122360	1.31852e-13
12.093059	1.50763e-13
12.063758	1.72384e-13
12.034457	1.97104e-13
12.005155	2.25367e-13
11.975854	2.57678e-13
11.946553	2.94619e-13
11.917252	3.36852e-13
11.887951	3.85134e-13
11.858650	4.40331e-13
11.829349	5.03432e-13
11.800047	5.7557e-13
11.770746	6.58035e-13
11.741445	7.52306e-13
11.712144	8.60072e-13
11.682843	9.83262e-13
11.653542	1.12408e-12
11.624241	1.28505e-12
11.594939	1.46905e-12
11.565638	1.67938e-12
11.536337	1.91979e-12
11.507036	2.19459e-12
11.477735	2.50868e-12
11.448434	2.86769e-12
11.419133	3.27803e-12
11.389831	3.74702e-12
11.360530	4.28305e-12
11.331229	4.89569e-12
11.301928	5.59588e-12
11.272627	6.3961e-12
11.243326	7.31065e-12
11.214025	8.35582e-12
11.184723	9.55027e-12
11.155422	1.09153e-11
11.126121	1.24752e-11
11.096820	1.42578e-11
11.067519	1.62948e-11
11.038218	1.86225e-11
11.008917	2.12824e-11
10.979616	2.43217e-11
10.950314	2.77946e-11
10.921013	3.17628e-11
10.891712	3.62969e-11
10.862411	4.14774e-11
10.833110	4.73964e-11
10.803809	5.41589e-11
10.774508	6.18852e-11
10.745206	7.07123e-11
10.715905	8.07967e-11
10.686604	9.23174e-11
10.657303	1.05479e-10
10.628002	1.20514e-10
10.598701	1.37689e-10
10.569400	1.57308e-10
10.540098	1.79719e-10
10.510797	2.05318e-10
10.481496	2.34558e-10
10.452195	2.67955e-10
10.422894	3.06101e-10
10.393593	3.49669e-10
10.364292	3.99427e-10
10.334990	4.56255e-10
10.305689	5.21155e-10
10.276388	5.95271e-10
10.247087	6.7991e-10
10.217786	7.76562e-10
10.188485	8.86929e-10
10.159184	1.01295e-09
10.129882	1.15685e-09
10.100581	1.32115e-09
10.071280	1.50875e-09
10.041979	1.72293e-09
10.012678	1.96745e-09
9.983377	2.2466e-09
9.954076	2.56529e-09
9.924775	2.92908e-09
9.895473	3.34436e-09
9.866172	3.81838e-09
9.836871	4.35944e-09
9.807570	4.977e-09
9.778269	5.68183e-09
9.748968	6.48625e-09
9.719667	7.40428e-09
9.690365	8.45192e-09
9.661064	9.64742e-09
9.631763	1.10116e-08
9.602462	1.25682e-08
9.573161	1.43441e-08
9.543860	1.63704e-08
9.514559	1.86821e-08
9.485257	2.13193e-08
9.455956	2.43277e-08
9.426655	2.77593e-08
9.397354	3.16735e-08
9.368053	3.61378e-08
9.338752	4.12294e-08
9.309451	4.70359e-08
9.280149	5.36574e-08
9.250848	6.12078e-08
9.221547	6.98169e-08
9.192246	7.96324e-08
9.162945	9.08227e-08
9.133644	1.03579e-07
9.104343	1.18121e-07
9.075041	1.34695e-07
9.045740	1.53585e-07
9.016439	1.75114e-07
8.987138	1.99646e-07
8.957837	2.276e-07
8.928536	2.59448e-07
8.899235	2.95733e-07
8.869934	3.37066e-07
8.840632	3.84146e-07
8.811331	4.37767e-07
8.782030	4.98832e-07
8.752729	5.68367e-07
8.723428	6.47538e-07
8.694127	7.3767e-07
8.664826	8.40269e-07
8.635524	9.57046e-07
8.606223	1.08994e-06
8.576922	1.24117e-06
8.547621	1.41322e-06
8.518320	1.60894e-06
8.489019	1.83156e-06
8.459718	2.08474e-06
8.430416	2.37261e-06
8.401115	2.6999e-06
8.371814	3.07191e-06
8.342513	3.4947e-06
8.313212	3.9751e-06
8.283911	4.52086e-06
8.254610	5.14074e-06
8.225308	5.84465e-06
8.196007	6.6438e-06
8.166706	7.55086e-06
8.137405	8.58014e-06
8.108104	9.7478e-06
8.078803	1.10721e-05
8.049502	1.25735e-05
8.020200	1.42753e-05
7.990899	1.62034e-05
7.961598	1.83873e-05
7.932297	2.08599e-05
7.902996	2.36583e-05
7.873695	2.68239e-05
7.844394	3.04032e-05
7.815093	3.44484e-05
7.785791	3.90175e-05
7.756490	4.41753e-05
7.727189	4.99939e-05
7.697888	5.65534e-05
7.668587	6.39424e-05
7.639286	7.22587e-05
7.609985	8.16099e-05
7.580683	9.21139e-05
7.551382	0.000103899
7.522081	0.000117104
7.492780	0.000131879
7.463479	0.000148381
7.434178	0.000166777
7.404877	0.000187237
7.375575	0.00020993
7.346274	0.000235021
7.316973	0.00026265
7.287672	0.000292925
7.258371	0.000325885
7.229070	0.000361464
7.199769	0.000399408
7.170467	0.000439143
7.141166	0.000479486
7.111865	0.000517881
&
```
