## Supplementary material for "All-at-once RNA folding with 3D motif prediction framed by evolutionary information": RF04053_mir-95.cacofold.helixcov

```
# RMs = 1 L = 89

# RM_HELIX NESTED 1-39 49-89, nbp = 38 nbp_cov = 1
# pvals: 0.730861,0.676744,0.273095,0.0422481,0.11398,0.0587811,0.676744,0.676744,0.0142743,0.676744,0.74738,0.856763,0.983694,0.676744,0.273095,0.676744,0.676744,0.0554932,0.676744,0.676744,0.676744,0.676744,0.716894,0.676744,0.676744,0.965237,0.676744,0.151671,0.273095,0.676744,0.273095,0.151671,0.716894,0.676744,0.00030048,0.930246,0.716894,0.0592622
# aggregated NONE
NESTED  <<<<<<<<<<<<<<<<<<<<<<<<<<<<<<<<<<<<<<_________>>>>>>>>>>>>>>>>>>>>>>->>>>>>>>>>>->>>>>
        ::::::::::::::::::::::::::::::::::<_______________>::::::::::::::::::::::::::::::::::::
```
