## Supplementary material for "All-at-once RNA folding with 3D motif prediction framed by evolutionary information": RF04053_mir-95.cacofold.power

```
# Power analysis of CaCoFold structure 
#
# Powertype = SINGLE SUBSTITUTIONS
# covary  left_pos      right_pos    substitutions      power
#----------------------------------------------------------------
          1		89		1		0.00
          2		88		0		0.00
          3		87		2		0.00
          4		86		3		0.02
          5		85		2		0.00
          6		83		3		0.02
          7		82		0		0.00
          8		81		2		0.00
          9		80		2		0.00
          10		79		0		0.00
          11		78		2		0.00
          12		77		2		0.00
          13		76		3		0.02
          14		75		1		0.00
          15		74		2		0.00
          16		73		0		0.00
          17		71		0		0.00
          18		70		3		0.02
          19		69		0		0.00
          20		68		1		0.00
          21		67		0		0.00
          22		66		0		0.00
          23		65		2		0.00
          24		64		1		0.00
          25		63		1		0.00
          26		62		2		0.00
          27		61		1		0.00
          28		60		1		0.00
          29		59		1		0.00
          30		58		0		0.00
          31		57		1		0.00
          32		56		1		0.00
          33		55		0		0.00
          35		53		0		0.00
     *    36		52		2		0.00
          37		51		2		0.00
          38		50		3		0.02
          39		49		3		0.02
#
# BPAIRS 38
# avg substitutions per BP  1.3
# BPAIRS expected to covary 0.1 +/- 0.3
# BPAIRS observed to covary 1
#
```
