## Supplementary material for "All-at-once RNA folding with 3D motif prediction framed by evolutionary information": RF04053_mir-95.helixcov

```
# RMs = 2 L = 89

# RM_HELIX NESTED 7-37 51-82, nbp = 27 nbp_cov = 1
# pvals: 0.676744,0.676744,0.0142743,0.676744,0.74738,0.856763,0.676744,0.273095,0.676744,0.273095,0.0554932,0.676744,0.676744,0.676744,0.716894,0.676744,0.676744,0.965237,0.676744,0.151671,0.273095,0.676744,0.273095,0.151671,0.676744,0.00030048,0.930246
# aggregated NONE
NESTED  ::::::<<<<<<-<<<<<<-<<<<<<<<<<<<-<<<_____________>>>->>>>>>>>>>>>->>->>>>->>>>>>:::::::
        ::::::::::::::::::::::::::::::::::<_______________>::::::::::::::::::::::::::::::::::::

# RM_HELIX NESTED 1-4 86-89, nbp = 4 nbp_cov = 0
# pvals: 0.730861,0.676744,0.273095,0.0422481
# aggregated NONE
NESTED  <<<<_______________________________________________________________________________>>>>
        :::::::::::::::::::::::::::::::::::::::::::::::::::::::::::::::::::::::::::::::::::::::
```
