## Supplementary material for "All-at-once RNA folding with 3D motif prediction framed by evolutionary information": RF04053_mir-95.sorted.cov

```
#
# Method Target_E-val [cov_min,cov_max] [FP | TP True Found | Sen PPV F] 
# GTp    0.05         [-9.95,28.00]     [0 | 1 31 1 | 3.23 100.00 6.25] 
#
#       left_pos       right_pos        score          E-value           pvalue       substitutions      power
#--------------------------------------------------------------------------------------------------------------
*	      36	      52	27.99638	0.00931488	0.00030048	2		0.00
```
