## Supplementary material for "All-at-once RNA folding with 3D motif prediction framed by evolutionary information": RF04053_mir-95.surv

```
27.950000	0.0322581
14.150000	0.0645161
8.100000	0.0967742
6.450000	0.129032
0.100000	0.193548
0.000000	0.354839
-0.050000	0.806452
-0.100000	0.83871
-0.150000	0.870968
-0.300000	0.903226
-1.950000	0.935484
-4.400000	0.967742
-6.200000	1
&
27.996375	0.000269542
27.950000	0.000539084
25.400000	0.00134771
23.600000	0.00215633
22.150000	0.00377358
21.000000	0.00485175
20.500000	0.00539084
20.000000	0.006469
18.900000	0.00727763
18.800000	0.00754717
17.800000	0.00781671
16.750000	0.00862534
16.650000	0.00889488
16.100000	0.00916442
16.000000	0.00943396
15.900000	0.0097035
15.750000	0.0121294
15.650000	0.0123989
15.450000	0.0134771
14.950000	0.0137466
14.750000	0.0142857
14.700000	0.015903
14.350000	0.0161725
14.250000	0.0185984
14.150000	0.0191375
13.850000	0.0196765
13.650000	0.0204852
13.550000	0.0212938
13.100000	0.0221024
12.800000	0.0256065
12.700000	0.025876
12.500000	0.0261456
12.350000	0.0293801
12.250000	0.0304582
12.100000	0.0307278
12.050000	0.0312668
11.900000	0.0328841
11.850000	0.0331536
11.700000	0.03531
11.350000	0.0363881
11.300000	0.0366577
10.850000	0.0371968
10.800000	0.0380054
10.600000	0.0382749
10.550000	0.038814
10.500000	0.0390836
10.200000	0.0393531
9.450000	0.0404313
9.400000	0.0412399
9.200000	0.0415094
8.550000	0.0423181
8.500000	0.0425876
8.350000	0.0428571
8.300000	0.0431267
8.250000	0.0439353
7.900000	0.0450135
7.850000	0.045283
7.700000	0.0463612
7.650000	0.0466307
7.300000	0.0509434
7.250000	0.0512129
7.200000	0.051752
7.100000	0.054717
7.000000	0.0549865
6.850000	0.0557951
6.650000	0.0560647
6.450000	0.0563342
6.300000	0.0568733
6.250000	0.0574124
6.000000	0.0576819
5.900000	0.0584906
5.800000	0.0587601
5.750000	0.061186
5.600000	0.0619946
5.400000	0.0628032
4.950000	0.0636119
4.900000	0.0638814
4.550000	0.0641509
4.400000	0.0663073
4.200000	0.0665768
4.000000	0.067655
3.900000	0.0679245
3.750000	0.0684636
3.700000	0.0690027
3.650000	0.0692722
3.550000	0.0695418
3.500000	0.0698113
3.450000	0.0706199
3.400000	0.0714286
3.250000	0.0735849
3.200000	0.0754717
3.150000	0.077628
3.050000	0.0781671
2.950000	0.0795148
2.800000	0.0803235
2.750000	0.0827493
2.600000	0.0838275
2.550000	0.0849057
2.500000	0.0854447
2.400000	0.087062
2.350000	0.0892183
2.300000	0.0894879
2.250000	0.0897574
2.200000	0.0902965
2.150000	0.0919137
2.100000	0.0929919
1.950000	0.0932615
1.900000	0.0938005
1.850000	0.0943396
1.800000	0.0946092
1.750000	0.0948787
1.700000	0.0954178
1.650000	0.0962264
1.550000	0.097035
1.500000	0.0981132
1.450000	0.0989218
1.400000	0.0997305
1.350000	0.10027
1.300000	0.102695
1.250000	0.104043
1.200000	0.106199
1.150000	0.108625
1.100000	0.109164
1.050000	0.109704
1.000000	0.109973
0.900000	0.110782
0.850000	0.11159
0.800000	0.11186
0.750000	0.112129
0.700000	0.112938
0.650000	0.113747
0.600000	0.114825
0.550000	0.11752
0.500000	0.118598
0.450000	0.118868
0.400000	0.119677
0.350000	0.120755
0.300000	0.122102
0.250000	0.129919
0.200000	0.131806
0.150000	0.134501
0.100000	0.163073
0.050000	0.171429
0.000000	0.265229
-0.050000	0.648248
-0.100000	0.726415
-0.150000	0.742588
-0.200000	0.751752
-0.250000	0.757412
-0.300000	0.763073
-0.350000	0.769003
-0.400000	0.771968
-0.450000	0.774933
-0.500000	0.780593
-0.550000	0.783288
-0.600000	0.788679
-0.650000	0.792722
-0.700000	0.798922
-0.750000	0.800539
-0.800000	0.801348
-0.850000	0.802965
-0.900000	0.808086
-0.950000	0.809973
-1.000000	0.812399
-1.050000	0.818598
-1.100000	0.822642
-1.150000	0.826954
-1.200000	0.831536
-1.250000	0.832345
-1.300000	0.83504
-1.350000	0.838814
-1.400000	0.84124
-1.450000	0.844205
-1.550000	0.845553
-1.600000	0.852022
-1.650000	0.854987
-1.700000	0.857951
-1.750000	0.861995
-1.800000	0.862264
-1.850000	0.867655
-1.900000	0.869811
-1.950000	0.871159
-2.000000	0.872776
-2.050000	0.875741
-2.100000	0.879245
-2.150000	0.879515
-2.200000	0.880054
-2.250000	0.886523
-2.300000	0.888949
-2.350000	0.890296
-2.400000	0.892992
-2.450000	0.89434
-2.500000	0.896765
-2.550000	0.900539
-2.600000	0.902156
-2.650000	0.908625
-2.700000	0.908895
-2.800000	0.910782
-2.900000	0.91159
-2.950000	0.912668
-3.000000	0.914555
-3.050000	0.916981
-3.100000	0.918059
-3.150000	0.918598
-3.200000	0.919137
-3.250000	0.92372
-3.400000	0.924798
-3.450000	0.926685
-3.500000	0.928571
-3.600000	0.928841
-3.650000	0.929111
-3.700000	0.930458
-3.750000	0.930728
-3.800000	0.930997
-3.950000	0.932615
-4.000000	0.932884
-4.250000	0.933693
-4.350000	0.934232
-4.400000	0.936388
-4.450000	0.938275
-4.500000	0.939084
-4.550000	0.940162
-4.650000	0.940431
-4.700000	0.94097
-5.100000	0.942588
-5.150000	0.945013
-5.250000	0.946631
-5.400000	0.9469
-5.450000	0.947978
-5.600000	0.948787
-5.700000	0.949057
-5.750000	0.949596
-5.800000	0.949865
-5.950000	0.950674
-6.200000	0.955256
-6.500000	0.956604
-6.550000	0.956873
-6.600000	0.957143
-6.650000	0.95876
-6.700000	0.959838
-6.800000	0.960108
-6.950000	0.961186
-7.050000	0.961456
-7.100000	0.961725
-7.200000	0.962534
-7.400000	0.965768
-7.450000	0.968194
-7.500000	0.968464
-7.600000	0.968733
-7.650000	0.969811
-7.800000	0.971429
-7.850000	0.971698
-8.150000	0.972776
-8.250000	0.973585
-8.300000	0.973854
-8.450000	0.975472
-8.850000	0.975741
-9.050000	0.97655
-9.100000	0.977628
-9.250000	0.977898
-9.500000	0.983288
-9.700000	0.986523
-9.750000	0.987062
-9.950000	1
&
30.500000	1.33654e-05
30.350000	2.67308e-05
29.950000	5.34616e-05
29.900000	6.68271e-05
29.550000	8.01925e-05
29.250000	9.35579e-05
29.100000	0.000120289
29.050000	0.000133654
28.950000	0.00014702
28.800000	0.000160385
28.750000	0.00017375
28.700000	0.000200481
28.550000	0.000227212
28.500000	0.000240577
28.350000	0.000253943
28.300000	0.000280674
28.250000	0.000294039
28.150000	0.000307404
28.050000	0.00032077
27.900000	0.000334135
27.650000	0.000347501
27.600000	0.000374231
27.550000	0.000400962
27.400000	0.000427693
27.350000	0.000467789
27.300000	0.000507886
27.250000	0.000521251
27.200000	0.000574713
27.150000	0.000628174
27.050000	0.000654905
26.950000	0.000708367
26.900000	0.000735098
26.850000	0.000761828
26.800000	0.000788559
26.600000	0.000801925
26.550000	0.00081529
26.500000	0.000855386
26.450000	0.000868752
26.400000	0.000922213
26.300000	0.00096231
26.250000	0.00102914
26.200000	0.0010425
26.150000	0.00105587
26.050000	0.00110933
26.000000	0.00113606
25.950000	0.00116279
25.900000	0.00118952
25.850000	0.00120289
25.800000	0.00125635
25.750000	0.00129644
25.700000	0.00139
25.600000	0.00141673
25.550000	0.0014702
25.500000	0.00155039
25.450000	0.00156375
25.400000	0.00160385
25.300000	0.00168404
25.250000	0.00172414
25.200000	0.00179096
25.150000	0.00184443
25.100000	0.00185779
25.050000	0.00187116
25.000000	0.00188452
24.950000	0.00189789
24.900000	0.00193798
24.850000	0.00195135
24.800000	0.00201818
24.750000	0.00209837
24.700000	0.00213847
24.650000	0.0021652
24.600000	0.00220529
24.550000	0.00221866
24.500000	0.00223202
24.450000	0.00236568
24.400000	0.00240577
24.350000	0.0025127
24.300000	0.00255279
24.250000	0.00259289
24.200000	0.00263299
24.150000	0.00271318
24.100000	0.00280674
24.050000	0.00290029
24.000000	0.00299385
23.950000	0.00308741
23.900000	0.00312751
23.850000	0.0032077
23.700000	0.00326116
23.650000	0.00330126
23.600000	0.00334135
23.550000	0.00354183
23.450000	0.00358193
23.400000	0.00363539
23.300000	0.00366212
23.250000	0.00370222
23.200000	0.00371558
23.150000	0.00374231
23.100000	0.00383587
23.050000	0.00384924
23.000000	0.00388933
22.950000	0.00391607
22.900000	0.00395616
22.850000	0.00399626
22.800000	0.00403635
22.750000	0.00407645
22.700000	0.00414328
22.650000	0.00415664
22.600000	0.0042101
22.550000	0.00430366
22.450000	0.00438385
22.400000	0.00450414
22.300000	0.00457097
22.250000	0.00462443
22.200000	0.0046378
22.150000	0.00467789
22.100000	0.00469126
22.050000	0.00473136
22.000000	0.00481155
21.950000	0.00486501
21.900000	0.00490511
21.850000	0.00497193
21.800000	0.00502539
21.750000	0.00505213
21.700000	0.00510559
21.650000	0.00523924
21.600000	0.0052927
21.550000	0.00530607
21.500000	0.00534616
21.450000	0.00541299
21.400000	0.00546645
21.350000	0.00551991
21.300000	0.00560011
21.250000	0.00561347
21.200000	0.00565357
21.150000	0.00569366
21.100000	0.00570703
21.050000	0.00580059
21.000000	0.00596097
20.950000	0.00601443
20.900000	0.00605453
20.850000	0.0060679
20.750000	0.00609463
20.700000	0.00620155
20.650000	0.00626838
20.600000	0.00629511
20.500000	0.0063352
20.450000	0.00636194
20.350000	0.0063753
20.300000	0.00646886
20.250000	0.00654905
20.150000	0.00664261
20.050000	0.00665597
20.000000	0.00668271
19.950000	0.00680299
19.900000	0.00689655
19.800000	0.00695001
19.750000	0.00701684
19.700000	0.00704357
19.650000	0.0070703
19.600000	0.0071104
19.550000	0.00717723
19.500000	0.00720396
19.450000	0.00723069
19.400000	0.00724405
19.350000	0.00728415
19.300000	0.00731088
19.250000	0.00736434
19.200000	0.00739107
19.150000	0.00740444
19.100000	0.00747126
19.050000	0.00748463
19.000000	0.00753809
18.900000	0.00756482
18.850000	0.00757819
18.800000	0.00759155
18.750000	0.00760492
18.700000	0.00763165
18.650000	0.00765838
18.600000	0.00768511
18.550000	0.00772521
18.500000	0.00773857
18.450000	0.00775194
18.400000	0.00777867
18.350000	0.00783213
18.300000	0.00788559
18.250000	0.00793905
18.200000	0.00795242
18.150000	0.00797915
18.100000	0.00799252
18.050000	0.00809944
18.000000	0.0081128
17.950000	0.00821973
17.900000	0.00832665
17.850000	0.00843357
17.800000	0.00851377
17.750000	0.0085405
17.700000	0.00856723
17.650000	0.00864742
17.600000	0.00866079
17.550000	0.00868752
17.500000	0.00870088
17.450000	0.00874098
17.350000	0.00878107
17.250000	0.00880781
17.200000	0.00890136
17.100000	0.00892809
17.050000	0.00895482
17.000000	0.00898156
16.950000	0.00907511
16.900000	0.00908848
16.850000	0.00915531
16.800000	0.00924886
16.750000	0.00930233
16.700000	0.00931569
16.600000	0.00932906
16.550000	0.00934242
16.500000	0.00936915
16.450000	0.00946271
16.400000	0.00951617
16.350000	0.00981021
16.300000	0.00983694
16.250000	0.0098904
16.200000	0.0100642
16.150000	0.0100909
16.100000	0.0102646
16.050000	0.0103582
16.000000	0.0105854
15.950000	0.0107057
15.900000	0.0107859
15.850000	0.0110933
15.800000	0.0111334
15.750000	0.0112002
15.700000	0.011267
15.650000	0.0112804
15.600000	0.0113339
15.550000	0.0113472
15.500000	0.0114141
15.450000	0.0114408
15.400000	0.0114675
15.350000	0.0114809
15.300000	0.0115477
15.250000	0.0115744
15.200000	0.0115878
15.150000	0.0116413
15.100000	0.0116947
15.050000	0.0118017
15.000000	0.0118551
14.950000	0.0118685
14.900000	0.0120823
14.850000	0.0122026
14.800000	0.0122694
14.750000	0.0124967
14.700000	0.0125501
14.650000	0.0126838
14.600000	0.0128575
14.550000	0.0129644
14.500000	0.0130714
14.450000	0.0131783
14.400000	0.0133253
14.350000	0.0134991
14.300000	0.0137797
14.250000	0.0139268
14.200000	0.0139802
14.150000	0.0142743
14.100000	0.014595
14.050000	0.0146752
14.000000	0.014849
13.950000	0.0149693
13.900000	0.0150628
13.850000	0.0151029
13.800000	0.0151296
13.750000	0.0153301
13.700000	0.0155306
13.650000	0.0157712
13.600000	0.0157979
13.550000	0.0158915
13.500000	0.0159717
13.450000	0.0161321
13.400000	0.0162523
13.350000	0.0164127
13.300000	0.0165196
13.250000	0.0167469
13.200000	0.0169741
13.150000	0.0171478
13.100000	0.0174285
13.050000	0.0178027
13.000000	0.0179765
12.950000	0.0181101
12.900000	0.0182304
12.850000	0.0184309
12.800000	0.018872
12.750000	0.0190724
12.700000	0.0193397
12.650000	0.0195135
12.600000	0.0197407
12.550000	0.0199011
12.500000	0.0200615
12.450000	0.0203956
12.400000	0.0205961
12.350000	0.0208099
12.300000	0.0209703
12.250000	0.021104
12.200000	0.0211708
12.150000	0.0213446
12.100000	0.0215851
12.050000	0.0217322
12.000000	0.0218658
11.950000	0.0220396
11.900000	0.0222534
11.850000	0.0223871
11.800000	0.0225074
11.750000	0.0226276
11.700000	0.0230687
11.650000	0.0232825
11.600000	0.023483
11.550000	0.0236167
11.500000	0.0238573
11.450000	0.0241112
11.400000	0.0244186
11.350000	0.0246325
11.300000	0.0247527
11.250000	0.0249399
11.200000	0.0252473
11.150000	0.0253809
11.100000	0.0256616
11.050000	0.0259155
11.000000	0.0260358
10.950000	0.0262764
10.900000	0.0264501
10.850000	0.0267308
10.800000	0.027212
10.750000	0.0273724
10.700000	0.027653
10.650000	0.0278001
10.600000	0.0279872
10.550000	0.028201
10.500000	0.028348
10.450000	0.0285619
10.400000	0.0288158
10.350000	0.0290297
10.300000	0.0292302
10.250000	0.029591
10.200000	0.0298182
10.150000	0.0300321
10.100000	0.0303261
10.050000	0.0306469
10.000000	0.0309276
9.950000	0.0313018
9.900000	0.0315424
9.850000	0.0317295
9.800000	0.0319968
9.750000	0.0321839
9.700000	0.0323844
9.650000	0.032518
9.600000	0.0327854
9.550000	0.033213
9.500000	0.0334403
9.450000	0.0336942
9.400000	0.0341219
9.350000	0.0344961
9.300000	0.0348169
9.250000	0.035151
9.200000	0.0353381
9.150000	0.0356188
9.100000	0.035953
9.050000	0.0362203
9.000000	0.0365277
8.950000	0.0367148
8.900000	0.0368885
8.850000	0.0371826
8.800000	0.0374365
8.750000	0.0376637
8.700000	0.0379043
8.650000	0.0381582
8.600000	0.0386127
8.550000	0.0387597
8.500000	0.0391206
8.450000	0.0396017
8.400000	0.0397888
8.350000	0.0401096
8.300000	0.0405373
8.250000	0.0408848
8.200000	0.0411922
8.150000	0.0418204
8.100000	0.0422481
8.050000	0.042649
8.000000	0.0432104
7.950000	0.0439722
7.900000	0.0445335
7.850000	0.0449612
7.800000	0.0453355
7.750000	0.0457097
7.700000	0.0460706
7.650000	0.0463646
7.600000	0.0467522
7.550000	0.0471264
7.500000	0.0475408
7.450000	0.0479818
7.400000	0.0483828
7.350000	0.0489575
7.300000	0.0492916
7.250000	0.0496926
7.200000	0.0503609
7.150000	0.050695
7.100000	0.0510692
7.050000	0.0513499
7.000000	0.0518177
6.950000	0.0521786
6.900000	0.0525394
6.850000	0.0529538
6.800000	0.0532077
6.750000	0.0536087
6.700000	0.0540096
6.650000	0.0543037
6.600000	0.0546111
6.550000	0.0549318
6.500000	0.0552125
6.450000	0.0554932
6.400000	0.0558941
6.350000	0.0563085
6.300000	0.0567362
6.250000	0.0569366
6.200000	0.0571906
6.150000	0.0573643
6.100000	0.0577118
6.050000	0.0578455
6.000000	0.058193
5.950000	0.0585271
5.900000	0.0587811
5.850000	0.059035
5.800000	0.0592622
5.750000	0.0595696
5.700000	0.0599973
5.650000	0.0603448
5.600000	0.0605587
5.550000	0.0607859
5.500000	0.0611601
5.450000	0.061815
5.400000	0.0621091
5.350000	0.0624699
5.300000	0.0626704
5.250000	0.0629377
5.200000	0.0632719
5.150000	0.0636327
5.100000	0.0639401
5.050000	0.0644747
5.000000	0.0646619
4.950000	0.0650895
4.900000	0.0654237
4.850000	0.0657578
4.800000	0.0660118
4.750000	0.0663593
4.700000	0.0665464
4.650000	0.0668939
4.600000	0.0671612
4.550000	0.0675221
4.500000	0.0678295
4.450000	0.0682572
4.400000	0.0685111
4.350000	0.0687918
4.300000	0.0691125
4.250000	0.0695937
4.200000	0.0700615
4.150000	0.070409
4.100000	0.0710773
4.050000	0.0717322
4.000000	0.0721198
3.950000	0.072788
3.900000	0.0732825
3.850000	0.0737503
3.800000	0.074178
3.750000	0.0746458
3.700000	0.0751136
3.650000	0.075715
3.600000	0.0763299
3.550000	0.0768511
3.500000	0.0773055
3.450000	0.0779604
3.400000	0.0784282
3.350000	0.0790163
3.300000	0.0795643
3.250000	0.0799252
3.200000	0.0807538
3.150000	0.0814889
3.100000	0.0819968
3.050000	0.0826517
3.000000	0.0833333
2.950000	0.0841085
2.900000	0.0848971
2.850000	0.0856188
2.800000	0.0862069
2.750000	0.0869821
2.700000	0.0878508
2.650000	0.0884389
2.600000	0.0895349
2.550000	0.0906442
2.500000	0.0914461
2.450000	0.0921411
2.400000	0.0927025
2.350000	0.0934509
2.300000	0.0941059
2.250000	0.0958567
2.200000	0.096819
2.150000	0.0980353
2.100000	0.0990243
2.050000	0.0999599
2.000000	0.100842
1.950000	0.101764
1.900000	0.102646
1.850000	0.103635
1.800000	0.10437
1.750000	0.105186
1.700000	0.106041
1.650000	0.106736
1.600000	0.107511
1.550000	0.108434
1.500000	0.109262
1.450000	0.109957
1.400000	0.110532
1.350000	0.111361
1.300000	0.111989
1.250000	0.112751
1.200000	0.113339
1.150000	0.11398
1.100000	0.114622
1.050000	0.115343
1.000000	0.116279
0.950000	0.117348
0.900000	0.118404
0.850000	0.119513
0.800000	0.120315
0.750000	0.121278
0.700000	0.12232
0.650000	0.123403
0.600000	0.124766
0.550000	0.126169
0.500000	0.127546
0.450000	0.12923
0.400000	0.131369
0.350000	0.13316
0.300000	0.135231
0.250000	0.13745
0.200000	0.142636
0.150000	0.145188
0.100000	0.151671
0.050000	0.166747
0.000000	0.273095
-0.050000	0.676744
-0.100000	0.716894
-0.150000	0.730861
-0.200000	0.737356
-0.250000	0.742689
-0.300000	0.74738
-0.350000	0.751631
-0.400000	0.755934
-0.450000	0.760024
-0.500000	0.763659
-0.550000	0.767175
-0.600000	0.77065
-0.650000	0.774004
-0.700000	0.777987
-0.750000	0.782211
-0.800000	0.786274
-0.850000	0.789762
-0.900000	0.793531
-0.950000	0.797207
-1.000000	0.801016
-1.050000	0.804531
-1.100000	0.807511
-1.150000	0.810746
-1.200000	0.814675
-1.250000	0.817549
-1.300000	0.820997
-1.350000	0.824352
-1.400000	0.826838
-1.450000	0.829671
-1.500000	0.832839
-1.550000	0.835565
-1.600000	0.838693
-1.650000	0.842382
-1.700000	0.845082
-1.750000	0.847741
-1.800000	0.850094
-1.850000	0.852112
-1.900000	0.854584
-1.950000	0.856763
-2.000000	0.859222
-2.050000	0.861561
-2.100000	0.863927
-2.150000	0.865838
-2.200000	0.867963
-2.250000	0.870249
-2.300000	0.87224
-2.350000	0.873737
-2.400000	0.875501
-2.450000	0.876824
-2.500000	0.878468
-2.550000	0.880527
-2.600000	0.882104
-2.650000	0.883293
-2.700000	0.884857
-2.750000	0.886501
-2.800000	0.888065
-2.850000	0.889214
-2.900000	0.890591
-2.950000	0.892248
-3.000000	0.893451
-3.050000	0.895162
-3.100000	0.89718
-3.150000	0.898396
-3.200000	0.899893
-3.250000	0.901123
-3.300000	0.90274
-3.350000	0.904157
-3.400000	0.905333
-3.450000	0.906349
-3.500000	0.907672
-3.550000	0.909075
-3.600000	0.910265
-3.650000	0.911735
-3.700000	0.913045
-3.750000	0.914261
-3.800000	0.915277
-3.850000	0.916573
-3.900000	0.917883
-3.950000	0.918698
-4.000000	0.919995
-4.050000	0.921532
-4.100000	0.922387
-4.150000	0.92367
-4.200000	0.925167
-4.250000	0.926276
-4.300000	0.927586
-4.350000	0.929083
-4.400000	0.930246
-4.450000	0.931422
-4.500000	0.932719
-4.550000	0.933734
-4.600000	0.93487
-4.650000	0.936287
-4.700000	0.937263
-4.750000	0.938305
-4.800000	0.939775
-4.850000	0.94146
-4.900000	0.942716
-4.950000	0.943718
-5.000000	0.944774
-5.050000	0.94599
-5.100000	0.94726
-5.150000	0.948075
-5.200000	0.949412
-5.250000	0.950508
-5.300000	0.951443
-5.350000	0.952326
-5.400000	0.953288
-5.450000	0.953996
-5.500000	0.955507
-5.550000	0.956308
-5.600000	0.957231
-5.650000	0.958006
-5.700000	0.958674
-5.750000	0.959423
-5.800000	0.960171
-5.850000	0.960986
-5.900000	0.961868
-5.950000	0.962269
-6.000000	0.962978
-6.050000	0.963446
-6.100000	0.964127
-6.150000	0.964595
-6.200000	0.965237
-6.250000	0.965945
-6.300000	0.96648
-6.350000	0.967081
-6.400000	0.967789
-6.450000	0.968444
-6.500000	0.969193
-6.550000	0.969808
-6.600000	0.970369
-6.650000	0.970917
-6.700000	0.971411
-6.750000	0.971772
-6.800000	0.97236
-6.850000	0.973015
-6.900000	0.973764
-6.950000	0.974352
-7.000000	0.97494
-7.050000	0.975274
-7.100000	0.975956
-7.150000	0.976343
-7.200000	0.976677
-7.250000	0.977092
-7.300000	0.977439
-7.350000	0.977907
-7.400000	0.978174
-7.450000	0.978348
-7.500000	0.978696
-7.550000	0.979056
-7.600000	0.979364
-7.650000	0.979644
-7.700000	0.979965
-7.750000	0.980219
-7.800000	0.980674
-7.850000	0.981155
-7.900000	0.981623
-7.950000	0.981943
-8.000000	0.982291
-8.050000	0.982678
-8.100000	0.983026
-8.150000	0.983694
-8.200000	0.983841
-8.250000	0.984028
-8.300000	0.984242
-8.350000	0.984483
-8.400000	0.984804
-8.450000	0.985124
-8.500000	0.985245
-8.550000	0.985499
-8.600000	0.985752
-8.650000	0.985846
-8.700000	0.986073
-8.750000	0.986341
-8.800000	0.986528
-8.850000	0.986701
-8.900000	0.986955
-8.950000	0.987383
-9.000000	0.98765
-9.050000	0.987824
-9.100000	0.987958
-9.150000	0.988252
-9.200000	0.988519
-9.250000	0.988974
-9.300000	0.989241
-9.350000	0.989481
-9.400000	0.989669
-9.450000	0.99007
-9.500000	0.990377
-9.550000	0.990698
-9.600000	0.990912
-9.650000	0.991206
-9.700000	0.991379
-9.750000	0.991593
-9.800000	0.99178
-9.850000	0.991994
-9.900000	0.992221
-9.950000	1
&
71.450000	1.47473e-23
71.400000	1.55346e-23
71.350000	1.63639e-23
71.300000	1.72375e-23
71.250000	1.81578e-23
71.200000	1.91271e-23
71.150000	2.01482e-23
71.100000	2.12238e-23
71.050000	2.23567e-23
71.000000	2.35502e-23
70.950000	2.48074e-23
70.900000	2.61316e-23
70.850000	2.75266e-23
70.800000	2.8996e-23
70.750000	3.05438e-23
70.700000	3.21742e-23
70.650000	3.38917e-23
70.600000	3.57008e-23
70.550000	3.76065e-23
70.500000	3.96139e-23
70.450000	4.17284e-23
70.400000	4.39557e-23
70.350000	4.6302e-23
70.300000	4.87734e-23
70.250000	5.13768e-23
70.200000	5.41191e-23
70.150000	5.70077e-23
70.100000	6.00505e-23
70.050000	6.32557e-23
70.000000	6.66319e-23
69.950000	7.01884e-23
69.900000	7.39346e-23
69.850000	7.78807e-23
69.800000	8.20374e-23
69.750000	8.64159e-23
69.700000	9.10281e-23
69.650000	9.58864e-23
69.600000	1.01004e-22
69.550000	1.06395e-22
69.500000	1.12073e-22
69.450000	1.18054e-22
69.400000	1.24355e-22
69.350000	1.30991e-22
69.300000	1.37982e-22
69.250000	1.45346e-22
69.200000	1.53103e-22
69.150000	1.61273e-22
69.100000	1.6988e-22
69.050000	1.78946e-22
69.000000	1.88495e-22
68.950000	1.98554e-22
68.900000	2.0915e-22
68.850000	2.20311e-22
68.800000	2.32068e-22
68.750000	2.44452e-22
68.700000	2.57497e-22
68.650000	2.71238e-22
68.600000	2.85711e-22
68.550000	3.00957e-22
68.500000	3.17017e-22
68.450000	3.33933e-22
68.400000	3.51752e-22
68.350000	3.70521e-22
68.300000	3.90292e-22
68.250000	4.11118e-22
68.200000	4.33054e-22
68.150000	4.56161e-22
68.100000	4.80501e-22
68.050000	5.06139e-22
68.000000	5.33145e-22
67.950000	5.61592e-22
67.900000	5.91556e-22
67.850000	6.23119e-22
67.800000	6.56365e-22
67.750000	6.91385e-22
67.700000	7.28273e-22
67.650000	7.67129e-22
67.600000	8.08057e-22
67.550000	8.51169e-22
67.500000	8.96581e-22
67.450000	9.44415e-22
67.400000	9.948e-22
67.350000	1.04787e-21
67.300000	1.10378e-21
67.250000	1.16266e-21
67.200000	1.22469e-21
67.150000	1.29003e-21
67.100000	1.35885e-21
67.050000	1.43134e-21
67.000000	1.5077e-21
66.950000	1.58813e-21
66.900000	1.67285e-21
66.850000	1.76209e-21
66.800000	1.85609e-21
66.750000	1.9551e-21
66.700000	2.05939e-21
66.650000	2.16925e-21
66.600000	2.28496e-21
66.550000	2.40685e-21
66.500000	2.53523e-21
66.450000	2.67047e-21
66.400000	2.81291e-21
66.350000	2.96296e-21
66.300000	3.121e-21
66.250000	3.28747e-21
66.200000	3.46283e-21
66.150000	3.64753e-21
66.100000	3.84208e-21
66.050000	4.04701e-21
66.000000	4.26287e-21
65.950000	4.49023e-21
65.900000	4.72972e-21
65.850000	4.98199e-21
65.800000	5.2477e-21
65.750000	5.52759e-21
65.700000	5.8224e-21
65.650000	6.13292e-21
65.600000	6.46001e-21
65.550000	6.80454e-21
65.500000	7.16744e-21
65.450000	7.54969e-21
65.400000	7.95232e-21
65.350000	8.37642e-21
65.300000	8.82314e-21
65.250000	9.29367e-21
65.200000	9.78929e-21
65.150000	1.03113e-20
65.100000	1.08612e-20
65.050000	1.14404e-20
65.000000	1.20505e-20
64.950000	1.26931e-20
64.900000	1.337e-20
64.850000	1.40829e-20
64.800000	1.48339e-20
64.750000	1.56249e-20
64.700000	1.64581e-20
64.650000	1.73357e-20
64.600000	1.826e-20
64.550000	1.92337e-20
64.500000	2.02593e-20
64.450000	2.13395e-20
64.400000	2.24773e-20
64.350000	2.36758e-20
64.300000	2.49382e-20
64.250000	2.62678e-20
64.200000	2.76684e-20
64.150000	2.91436e-20
64.100000	3.06974e-20
64.050000	3.23341e-20
64.000000	3.4058e-20
63.950000	3.58738e-20
63.900000	3.77864e-20
63.850000	3.9801e-20
63.800000	4.19229e-20
63.750000	4.41579e-20
63.700000	4.65121e-20
63.650000	4.89917e-20
63.600000	5.16035e-20
63.550000	5.43545e-20
63.500000	5.72521e-20
63.450000	6.03042e-20
63.400000	6.35189e-20
63.350000	6.6905e-20
63.300000	7.04715e-20
63.250000	7.42282e-20
63.200000	7.8185e-20
63.150000	8.23527e-20
63.100000	8.67425e-20
63.050000	9.13663e-20
63.000000	9.62365e-20
62.950000	1.01366e-19
62.900000	1.06769e-19
62.850000	1.1246e-19
62.800000	1.18455e-19
62.750000	1.24768e-19
62.700000	1.31419e-19
62.650000	1.38423e-19
62.600000	1.45801e-19
62.550000	1.53572e-19
62.500000	1.61757e-19
62.450000	1.70378e-19
62.400000	1.79459e-19
62.350000	1.89023e-19
62.300000	1.99097e-19
62.250000	2.09708e-19
62.200000	2.20885e-19
62.150000	2.32656e-19
62.100000	2.45055e-19
62.050000	2.58115e-19
62.000000	2.7187e-19
61.950000	2.86358e-19
61.900000	3.01618e-19
61.850000	3.17692e-19
61.800000	3.34621e-19
61.750000	3.52453e-19
61.700000	3.71234e-19
61.650000	3.91016e-19
61.600000	4.11852e-19
61.550000	4.33798e-19
61.500000	4.56913e-19
61.450000	4.81259e-19
61.400000	5.06903e-19
61.350000	5.33912e-19
61.300000	5.6236e-19
61.250000	5.92324e-19
61.200000	6.23884e-19
61.150000	6.57125e-19
61.100000	6.92136e-19
61.050000	7.29013e-19
61.000000	7.67853e-19
60.950000	8.08763e-19
60.900000	8.51852e-19
60.850000	8.97236e-19
60.800000	9.45037e-19
60.750000	9.95384e-19
60.700000	1.04841e-18
60.650000	1.10427e-18
60.600000	1.16309e-18
60.550000	1.22505e-18
60.500000	1.29031e-18
60.450000	1.35905e-18
60.400000	1.43145e-18
60.350000	1.5077e-18
60.300000	1.58802e-18
60.250000	1.67261e-18
60.200000	1.7617e-18
60.150000	1.85554e-18
60.100000	1.95438e-18
60.050000	2.05848e-18
60.000000	2.16813e-18
59.950000	2.28361e-18
59.900000	2.40524e-18
59.850000	2.53335e-18
59.800000	2.66828e-18
59.750000	2.8104e-18
59.700000	2.96008e-18
59.650000	3.11774e-18
59.600000	3.28378e-18
59.550000	3.45867e-18
59.500000	3.64287e-18
59.450000	3.83688e-18
59.400000	4.04122e-18
59.350000	4.25644e-18
59.300000	4.48311e-18
59.250000	4.72186e-18
59.200000	4.97331e-18
59.150000	5.23815e-18
59.100000	5.51709e-18
59.050000	5.81088e-18
59.000000	6.12031e-18
58.950000	6.44621e-18
58.900000	6.78947e-18
58.850000	7.15099e-18
58.800000	7.53176e-18
58.750000	7.9328e-18
58.700000	8.35519e-18
58.650000	8.80006e-18
58.600000	9.26861e-18
58.550000	9.7621e-18
58.500000	1.02819e-17
58.450000	1.08293e-17
58.400000	1.14058e-17
58.350000	1.20131e-17
58.300000	1.26527e-17
58.250000	1.33263e-17
58.200000	1.40357e-17
58.150000	1.4783e-17
58.100000	1.55699e-17
58.050000	1.63988e-17
58.000000	1.72718e-17
57.950000	1.81912e-17
57.900000	1.91596e-17
57.850000	2.01795e-17
57.800000	2.12537e-17
57.750000	2.23851e-17
57.700000	2.35766e-17
57.650000	2.48316e-17
57.600000	2.61533e-17
57.550000	2.75454e-17
57.500000	2.90115e-17
57.450000	3.05557e-17
57.400000	3.2182e-17
57.350000	3.38948e-17
57.300000	3.56988e-17
57.250000	3.75988e-17
57.200000	3.95999e-17
57.150000	4.17074e-17
57.100000	4.39271e-17
57.050000	4.62648e-17
57.000000	4.87269e-17
56.950000	5.132e-17
56.900000	5.40511e-17
56.850000	5.69275e-17
56.800000	5.99568e-17
56.750000	6.31474e-17
56.700000	6.65076e-17
56.650000	7.00466e-17
56.600000	7.37739e-17
56.550000	7.76994e-17
56.500000	8.18337e-17
56.450000	8.6188e-17
56.400000	9.07738e-17
56.350000	9.56036e-17
56.300000	1.0069e-16
56.250000	1.06047e-16
56.200000	1.1169e-16
56.150000	1.17632e-16
56.100000	1.2389e-16
56.050000	1.30481e-16
56.000000	1.37423e-16
55.950000	1.44734e-16
55.900000	1.52433e-16
55.850000	1.60542e-16
55.800000	1.69083e-16
55.750000	1.78077e-16
55.700000	1.8755e-16
55.650000	1.97526e-16
55.600000	2.08033e-16
55.550000	2.19099e-16
55.500000	2.30753e-16
55.450000	2.43027e-16
55.400000	2.55953e-16
55.350000	2.69567e-16
55.300000	2.83905e-16
55.250000	2.99004e-16
55.200000	3.14907e-16
55.150000	3.31655e-16
55.100000	3.49294e-16
55.050000	3.6787e-16
55.000000	3.87434e-16
54.950000	4.08038e-16
54.900000	4.29737e-16
54.850000	4.5259e-16
54.800000	4.76657e-16
54.750000	5.02004e-16
54.700000	5.28699e-16
54.650000	5.56812e-16
54.600000	5.86419e-16
54.550000	6.17601e-16
54.500000	6.5044e-16
54.450000	6.85024e-16
54.400000	7.21446e-16
54.350000	7.59804e-16
54.300000	8.00201e-16
54.250000	8.42745e-16
54.200000	8.87549e-16
54.150000	9.34735e-16
54.100000	9.84429e-16
54.050000	1.03676e-15
54.000000	1.09188e-15
53.950000	1.14992e-15
53.900000	1.21105e-15
53.850000	1.27543e-15
53.800000	1.34323e-15
53.750000	1.41463e-15
53.700000	1.48982e-15
53.650000	1.56901e-15
53.600000	1.65241e-15
53.550000	1.74023e-15
53.500000	1.83273e-15
53.450000	1.93014e-15
53.400000	2.03272e-15
53.350000	2.14075e-15
53.300000	2.25453e-15
53.250000	2.37434e-15
53.200000	2.50052e-15
53.150000	2.63341e-15
53.100000	2.77335e-15
53.050000	2.92073e-15
53.000000	3.07593e-15
52.950000	3.23938e-15
52.900000	3.41151e-15
52.850000	3.59279e-15
52.800000	3.78369e-15
52.750000	3.98473e-15
52.700000	4.19645e-15
52.650000	4.41941e-15
52.600000	4.65422e-15
52.550000	4.90149e-15
52.500000	5.16189e-15
52.450000	5.43613e-15
52.400000	5.72492e-15
52.350000	6.02906e-15
52.300000	6.34934e-15
52.250000	6.68663e-15
52.200000	7.04182e-15
52.150000	7.41588e-15
52.100000	7.8098e-15
52.050000	8.22463e-15
52.000000	8.66149e-15
51.950000	9.12154e-15
51.900000	9.60602e-15
51.850000	1.01162e-14
51.800000	1.06535e-14
51.750000	1.12193e-14
51.700000	1.18151e-14
51.650000	1.24426e-14
51.600000	1.31034e-14
51.550000	1.37992e-14
51.500000	1.4532e-14
51.450000	1.53037e-14
51.400000	1.61163e-14
51.350000	1.69721e-14
51.300000	1.78733e-14
51.250000	1.88223e-14
51.200000	1.98217e-14
51.150000	2.08741e-14
51.100000	2.19824e-14
51.050000	2.31494e-14
51.000000	2.43784e-14
50.950000	2.56727e-14
50.900000	2.70356e-14
50.850000	2.84708e-14
50.800000	2.99822e-14
50.750000	3.15737e-14
50.700000	3.32497e-14
50.650000	3.50147e-14
50.600000	3.68732e-14
50.550000	3.88304e-14
50.500000	4.08914e-14
50.450000	4.30617e-14
50.400000	4.53472e-14
50.350000	4.77539e-14
50.300000	5.02882e-14
50.250000	5.2957e-14
50.200000	5.57673e-14
50.150000	5.87267e-14
50.100000	6.18431e-14
50.050000	6.51248e-14
50.000000	6.85805e-14
49.950000	7.22194e-14
49.900000	7.60514e-14
49.850000	8.00866e-14
49.800000	8.43357e-14
49.750000	8.88102e-14
49.700000	9.35219e-14
49.650000	9.84835e-14
49.600000	1.03708e-13
49.550000	1.0921e-13
49.500000	1.15003e-13
49.450000	1.21104e-13
49.400000	1.27528e-13
49.350000	1.34292e-13
49.300000	1.41415e-13
49.250000	1.48916e-13
49.200000	1.56814e-13
49.150000	1.65131e-13
49.100000	1.73889e-13
49.050000	1.83111e-13
49.000000	1.92822e-13
48.950000	2.03048e-13
48.900000	2.13815e-13
48.850000	2.25154e-13
48.800000	2.37093e-13
48.750000	2.49664e-13
48.700000	2.62902e-13
48.650000	2.76842e-13
48.600000	2.9152e-13
48.550000	3.06976e-13
48.500000	3.23251e-13
48.450000	3.40388e-13
48.400000	3.58433e-13
48.350000	3.77434e-13
48.300000	3.97442e-13
48.250000	4.1851e-13
48.200000	4.40694e-13
48.150000	4.64053e-13
48.100000	4.88649e-13
48.050000	5.14548e-13
48.000000	5.41819e-13
47.950000	5.70535e-13
47.900000	6.00771e-13
47.850000	6.32609e-13
47.800000	6.66133e-13
47.750000	7.01432e-13
47.700000	7.386e-13
47.650000	7.77737e-13
47.600000	8.18946e-13
47.550000	8.62337e-13
47.500000	9.08026e-13
47.450000	9.56134e-13
47.400000	1.00679e-12
47.350000	1.06013e-12
47.300000	1.11629e-12
47.250000	1.17542e-12
47.200000	1.23768e-12
47.150000	1.30324e-12
47.100000	1.37227e-12
47.050000	1.44496e-12
47.000000	1.52149e-12
46.950000	1.60207e-12
46.900000	1.68691e-12
46.850000	1.77625e-12
46.800000	1.87031e-12
46.750000	1.96935e-12
46.700000	2.07364e-12
46.650000	2.18344e-12
46.600000	2.29905e-12
46.550000	2.42077e-12
46.500000	2.54894e-12
46.450000	2.68389e-12
46.400000	2.82597e-12
46.350000	2.97558e-12
46.300000	3.13309e-12
46.250000	3.29894e-12
46.200000	3.47357e-12
46.150000	3.65742e-12
46.100000	3.851e-12
46.050000	4.05482e-12
46.000000	4.26942e-12
45.950000	4.49537e-12
45.900000	4.73327e-12
45.850000	4.98374e-12
45.800000	5.24746e-12
45.750000	5.52512e-12
45.700000	5.81747e-12
45.650000	6.12527e-12
45.600000	6.44934e-12
45.550000	6.79054e-12
45.500000	7.14978e-12
45.450000	7.52801e-12
45.400000	7.92623e-12
45.350000	8.3455e-12
45.300000	8.78693e-12
45.250000	9.25169e-12
45.200000	9.74101e-12
45.150000	1.02562e-11
45.100000	1.07986e-11
45.050000	1.13696e-11
45.000000	1.19709e-11
44.950000	1.26039e-11
44.900000	1.32703e-11
44.850000	1.3972e-11
44.800000	1.47107e-11
44.750000	1.54884e-11
44.700000	1.63072e-11
44.650000	1.71693e-11
44.600000	1.80769e-11
44.550000	1.90324e-11
44.500000	2.00384e-11
44.450000	2.10975e-11
44.400000	2.22126e-11
44.350000	2.33865e-11
44.300000	2.46224e-11
44.250000	2.59235e-11
44.200000	2.72934e-11
44.150000	2.87356e-11
44.100000	3.02538e-11
44.050000	3.18523e-11
44.000000	3.35351e-11
43.950000	3.53067e-11
43.900000	3.71718e-11
43.850000	3.91354e-11
43.800000	4.12026e-11
43.750000	4.33788e-11
43.700000	4.56699e-11
43.650000	4.80819e-11
43.600000	5.06212e-11
43.550000	5.32943e-11
43.500000	5.61086e-11
43.450000	5.90712e-11
43.400000	6.21902e-11
43.350000	6.54736e-11
43.300000	6.89302e-11
43.250000	7.25691e-11
43.200000	7.63999e-11
43.150000	8.04327e-11
43.100000	8.46782e-11
43.050000	8.91475e-11
43.000000	9.38524e-11
42.950000	9.88054e-11
42.900000	1.04019e-10
42.850000	1.09508e-10
42.800000	1.15287e-10
42.750000	1.21369e-10
42.700000	1.27773e-10
42.650000	1.34514e-10
42.600000	1.4161e-10
42.550000	1.4908e-10
42.500000	1.56943e-10
42.450000	1.65221e-10
42.400000	1.73935e-10
42.350000	1.83108e-10
42.300000	1.92764e-10
42.250000	2.02928e-10
42.200000	2.13628e-10
42.150000	2.24892e-10
42.100000	2.36749e-10
42.050000	2.4923e-10
42.000000	2.62368e-10
41.950000	2.76198e-10
41.900000	2.90756e-10
41.850000	3.0608e-10
41.800000	3.22211e-10
41.750000	3.39191e-10
41.700000	3.57065e-10
41.650000	3.7588e-10
41.600000	3.95684e-10
41.550000	4.16531e-10
41.500000	4.38474e-10
41.450000	4.61572e-10
41.400000	4.85885e-10
41.350000	5.11477e-10
41.300000	5.38415e-10
41.250000	5.66769e-10
41.200000	5.96616e-10
41.150000	6.28031e-10
41.100000	6.61098e-10
41.050000	6.95905e-10
41.000000	7.32541e-10
40.950000	7.71102e-10
40.900000	8.11691e-10
40.850000	8.54414e-10
40.800000	8.99382e-10
40.750000	9.46712e-10
40.700000	9.9653e-10
40.650000	1.04897e-09
40.600000	1.10416e-09
40.550000	1.16225e-09
40.500000	1.22339e-09
40.450000	1.28774e-09
40.400000	1.35547e-09
40.350000	1.42676e-09
40.300000	1.5018e-09
40.250000	1.58077e-09
40.200000	1.66389e-09
40.150000	1.75137e-09
40.100000	1.84345e-09
40.050000	1.94036e-09
40.000000	2.04235e-09
39.950000	2.1497e-09
39.900000	2.26268e-09
39.850000	2.38159e-09
39.800000	2.50673e-09
39.750000	2.63844e-09
39.700000	2.77706e-09
39.650000	2.92295e-09
39.600000	3.07649e-09
39.550000	3.23808e-09
39.500000	3.40815e-09
39.450000	3.58712e-09
39.400000	3.77549e-09
39.350000	3.97372e-09
39.300000	4.18235e-09
39.250000	4.4019e-09
39.200000	4.63296e-09
39.150000	4.87613e-09
39.100000	5.13204e-09
39.050000	5.40135e-09
39.000000	5.68477e-09
38.950000	5.98303e-09
38.900000	6.29691e-09
38.850000	6.62722e-09
38.800000	6.97482e-09
38.750000	7.34062e-09
38.700000	7.72557e-09
38.650000	8.13066e-09
38.600000	8.55695e-09
38.550000	9.00555e-09
38.500000	9.47761e-09
38.450000	9.97437e-09
38.400000	1.04971e-08
38.350000	1.10472e-08
38.300000	1.1626e-08
38.250000	1.22351e-08
38.200000	1.28761e-08
38.150000	1.35505e-08
38.100000	1.42602e-08
38.050000	1.5007e-08
38.000000	1.57928e-08
37.950000	1.66196e-08
37.900000	1.74897e-08
37.850000	1.84052e-08
37.800000	1.93685e-08
37.750000	2.03821e-08
37.700000	2.14486e-08
37.650000	2.25707e-08
37.600000	2.37515e-08
37.550000	2.49939e-08
37.500000	2.6301e-08
37.450000	2.76764e-08
37.400000	2.91236e-08
37.350000	3.06462e-08
37.300000	3.22482e-08
37.250000	3.39337e-08
37.200000	3.57071e-08
37.150000	3.75729e-08
37.100000	3.95359e-08
37.050000	4.16013e-08
37.000000	4.37742e-08
36.950000	4.60603e-08
36.900000	4.84655e-08
36.850000	5.0996e-08
36.800000	5.36581e-08
36.750000	5.64589e-08
36.700000	5.94054e-08
36.650000	6.25052e-08
36.600000	6.57663e-08
36.550000	6.91971e-08
36.500000	7.28063e-08
36.450000	7.66031e-08
36.400000	8.05974e-08
36.350000	8.47993e-08
36.300000	8.92195e-08
36.250000	9.38694e-08
36.200000	9.87609e-08
36.150000	1.03907e-07
36.100000	1.09319e-07
36.050000	1.15013e-07
36.000000	1.21003e-07
35.950000	1.27303e-07
35.900000	1.3393e-07
35.850000	1.40901e-07
35.800000	1.48233e-07
35.750000	1.55946e-07
35.700000	1.64059e-07
35.650000	1.72592e-07
35.600000	1.81567e-07
35.550000	1.91008e-07
35.500000	2.00937e-07
35.450000	2.11381e-07
35.400000	2.22365e-07
35.350000	2.33918e-07
35.300000	2.46069e-07
35.250000	2.58848e-07
35.200000	2.72289e-07
35.150000	2.86425e-07
35.100000	3.01291e-07
35.050000	3.16926e-07
35.000000	3.33369e-07
34.950000	3.50661e-07
34.900000	3.68846e-07
34.850000	3.87971e-07
34.800000	4.08083e-07
34.750000	4.29232e-07
34.700000	4.51473e-07
34.650000	4.74861e-07
34.600000	4.99455e-07
34.550000	5.25316e-07
34.500000	5.52511e-07
34.450000	5.81106e-07
34.400000	6.11174e-07
34.350000	6.4279e-07
34.300000	6.76034e-07
34.250000	7.10988e-07
34.200000	7.4774e-07
34.150000	7.86383e-07
34.100000	8.27011e-07
34.050000	8.69727e-07
34.000000	9.14638e-07
33.950000	9.61855e-07
33.900000	1.0115e-06
33.850000	1.06369e-06
33.800000	1.11855e-06
33.750000	1.17623e-06
33.700000	1.23687e-06
33.650000	1.30061e-06
33.600000	1.36762e-06
33.550000	1.43806e-06
33.500000	1.5121e-06
33.450000	1.58994e-06
33.400000	1.67175e-06
33.350000	1.75775e-06
33.300000	1.84814e-06
33.250000	1.94315e-06
33.200000	2.043e-06
33.150000	2.14796e-06
33.100000	2.25827e-06
33.050000	2.3742e-06
33.000000	2.49604e-06
32.950000	2.62409e-06
32.900000	2.75865e-06
32.850000	2.90007e-06
32.800000	3.04868e-06
32.750000	3.20484e-06
32.700000	3.36894e-06
32.650000	3.54137e-06
32.600000	3.72255e-06
32.550000	3.91293e-06
32.500000	4.11295e-06
32.450000	4.32312e-06
32.400000	4.54392e-06
32.350000	4.7759e-06
32.300000	5.01962e-06
32.250000	5.27565e-06
32.200000	5.54462e-06
32.150000	5.82717e-06
32.100000	6.12398e-06
32.050000	6.43575e-06
32.000000	6.76323e-06
31.950000	7.10719e-06
31.900000	7.46846e-06
31.850000	7.8479e-06
31.800000	8.2464e-06
31.750000	8.6649e-06
31.700000	9.1044e-06
31.650000	9.56592e-06
31.600000	1.00506e-05
31.550000	1.05594e-05
31.500000	1.10938e-05
31.450000	1.16548e-05
31.400000	1.22438e-05
31.350000	1.28622e-05
31.300000	1.35114e-05
31.250000	1.41929e-05
31.200000	1.49083e-05
31.150000	1.56592e-05
31.100000	1.64473e-05
31.050000	1.72745e-05
31.000000	1.81427e-05
30.950000	1.90538e-05
30.900000	2.00099e-05
30.850000	2.10131e-05
30.800000	2.20658e-05
30.750000	2.31703e-05
30.700000	2.4329e-05
30.650000	2.55446e-05
30.600000	2.68198e-05
30.550000	2.81574e-05
30.500000	2.95603e-05
30.450000	3.10317e-05
30.400000	3.25747e-05
30.350000	3.41928e-05
30.300000	3.58895e-05
30.250000	3.76683e-05
30.200000	3.95332e-05
30.150000	4.14882e-05
30.100000	4.35374e-05
30.050000	4.56851e-05
30.000000	4.79359e-05
29.950000	5.02944e-05
29.900000	5.27657e-05
29.850000	5.53548e-05
29.800000	5.80669e-05
29.750000	6.09077e-05
29.700000	6.38829e-05
29.650000	6.69985e-05
29.600000	7.02605e-05
29.550000	7.36756e-05
29.500000	7.72503e-05
29.450000	8.09915e-05
29.400000	8.49064e-05
29.350000	8.90024e-05
29.300000	9.32872e-05
29.250000	9.77686e-05
29.200000	0.000102455
29.150000	0.000107354
29.100000	0.000112475
29.050000	0.000117827
29.000000	0.000123419
28.950000	0.00012926
28.900000	0.00013536
28.850000	0.000141728
28.800000	0.000148374
28.750000	0.000155308
28.700000	0.000162541
28.650000	0.000170083
28.600000	0.000177943
28.550000	0.000186132
28.500000	0.00019466
28.450000	0.000203537
28.400000	0.000212772
28.350000	0.000222375
28.300000	0.000232353
28.250000	0.000242716
28.200000	0.000253469
28.150000	0.000264619
28.100000	0.000276169
28.050000	0.000288123
28.000000	0.00030048
27.950000	0.000313237
27.900000	0.000326389
27.850000	0.000339924
27.800000	0.000353827
27.750000	0.000368073
27.700000	0.000382631
27.650000	0.000397457
27.600000	0.000412491
27.550000	0.000427652
27.500000	0.000442828
27.450000	0.000457864
27.400000	0.000472527
27.350000	0.000486452
27.300000	0.000498962
&
```
