## Supplementary material for "All-at-once RNA folding with 3D motif prediction framed by evolutionary information": RF04054_mir-2944.cacofold.helixcov

```
# RMs = 1 L = 93

# RM_HELIX NESTED 1-39 53-93, nbp = 36 nbp_cov = 4
# pvals: 0.841124,0.954834,0.00109029,0.00116416,0.0734473,0.535684,0.535684,0.00109029,0.00179207,7.04782e-05,0.0042736,0.110592,0.741465,0.741465,0.491528,0.237379,0.491528,0.491528,0.491528,0.491528,0.162347,0.202824,0.811925,0.767246,0.491528,0.727137,0.491528,0.491528,0.491528,0.491528,0.491528,0.491528,0.237379,0.491528,0.062907,0.779012
# aggregated NONE
NESTED  <<<<<<<<<<<<<<<<<-<<<<<<<<<<<<<<<<<<<___________>>>>>>>>>->>>>>>>>>>->>>>>>>>>>>>>>>>>
        ::<<---<-<__________________________________________________________________>->--->>::
```
