## Supplementary material for "All-at-once RNA folding with 3D motif prediction framed by evolutionary information": RF04054_mir-2944.helixcov

```
# RMs = 2 L = 93

# RM_HELIX NESTED 18-38 54-76, nbp = 19 nbp_cov = 0
# pvals: 0.491528,0.491528,0.491528,0.491528,0.491528,0.491528,0.162347,0.811925,0.767246,0.491528,0.491528,0.491528,0.491528,0.491528,0.491528,0.491528,0.237379,0.491528,0.062907
# aggregated NONE
NESTED  :::::::::::::::<<<<<<<-<<<-<<<<<<<<<_____________>>>>>>>>>->->>->>>>->>>::::::::::::::
        ::::::::::::::::::::::::::::::::::::::::::::::::::::::::::::::::::::::::::::::::::::::

# RM_HELIX NESTED 3-11 83-91, nbp = 9 nbp_cov = 4
# pvals: 0.00109029,0.00116416,0.0734473,0.535684,0.535684,0.00109029,0.00179207,7.04782e-05,0.0042736
# aggregated NONE
NESTED  ::<<<<<<<<<________________________________________________________________>>>>>>>>>::
        ::<<---<-<__________________________________________________________________>->--->>::
```
