## Supplementary material for "All-at-once RNA folding with 3D motif prediction framed by evolutionary information": RF04054_mir-2944.sorted.cacofold.cov

```
# The predicted CaCoFold structure
# BPAIRS observed to covary 4
#
#
# Method Target_E-val [cov_min,cov_max] [FP | TP True Found | Sen PPV F] 
# GTp    0.05         [-1.58,6.58]     [0 | 4 36 4 | 11.11 100.00 20.00] 
#
# in_fold in_given   left_pos       right_pos      score           E-value    pvalue       substitutions      power
#-----------------------------------------------------------------------------------------------------------------------
*	*	        10	        84	6.58288	0.00197339	7.04782e-05	4		0.07
*	*	         3	        91	4.99930	0.030528	0.00109029	5		0.11
*	*	         8	        86	4.98531	0.030528	0.00109029	5		0.11
*	*	         4	        90	4.94844	0.0325964	0.00116416	4		0.07
```
