## Supplementary material for "All-at-once RNA folding with 3D motif prediction framed by evolutionary information": RF04054_mir-2944.sorted.cov

```
#
# Method Target_E-val [cov_min,cov_max] [FP | TP True Found | Sen PPV F] 
# GTp    0.05         [-1.58,6.58]     [0 | 4 28 4 | 14.29 100.00 25.00] 
#
#       left_pos       right_pos        score          E-value           pvalue       substitutions      power
#--------------------------------------------------------------------------------------------------------------
*	      10	      84	6.58288	0.00197339	7.04782e-05	4		0.07
*	       3	      91	4.99930	0.030528	0.00109029	5		0.11
*	       8	      86	4.98531	0.030528	0.00109029	5		0.11
*	       4	      90	4.94844	0.0325964	0.00116416	4		0.07
```
