## Supplementary material for "All-at-once RNA folding with 3D motif prediction framed by evolutionary information": RF04054_mir-2944.surv

```
6.575903	0.0357143
4.983636	0.107143
4.942809	0.142857
4.636604	0.178571
3.901712	0.214286
0.921315	0.25
0.737592	0.285714
0.084355	0.321429
0.002700	0.357143
-0.017714	0.857143
-0.038127	0.928571
-0.242264	0.964286
-0.323919	1
&
5.187773	0.00027571
5.167360	0.00055142
5.004050	0.00082713
4.963223	0.00110284
4.922395	0.00137855
4.820327	0.00165426
4.779500	0.00192997
4.759086	0.00220568
4.657018	0.00248139
4.636604	0.0027571
4.085435	0.00303281
4.044607	0.00330852
3.983366	0.00358423
3.962953	0.00385994
3.942539	0.00413565
3.922125	0.00441136
3.901712	0.00468707
3.820057	0.00496278
3.513852	0.00523849
3.432197	0.0055142
3.350543	0.00578991
3.289302	0.00606562
3.228061	0.00661704
3.105578	0.00744417
3.044337	0.00771988
2.983096	0.00799559
2.921855	0.0082713
2.901442	0.00854701
2.819787	0.00882272
2.758546	0.00909843
2.656478	0.00937414
2.554409	0.00964985
2.513582	0.0102013
2.452341	0.010477
2.431927	0.0110284
2.411514	0.0113041
2.370686	0.0115798
2.350273	0.0121312
2.309445	0.0126827
2.289032	0.0129584
2.268618	0.0137855
2.248204	0.0140612
2.207377	0.0148883
2.186963	0.0154398
2.146136	0.0162669
2.125722	0.0165426
2.105308	0.0168183
2.084895	0.0173697
2.044067	0.0179211
2.003240	0.0184726
1.962413	0.0187483
1.921585	0.019024
1.839931	0.0192997
1.819517	0.0195754
1.778690	0.0204025
1.717449	0.020954
1.697035	0.0212297
1.676621	0.0215054
1.656208	0.0217811
1.615380	0.0220568
1.594967	0.0226082
1.574553	0.0234353
1.513312	0.0242625
1.492898	0.0248139
1.472485	0.0253653
1.452071	0.0259167
1.431657	0.0267439
1.390830	0.0272953
1.370416	0.027571
1.350003	0.0283981
1.329589	0.0286738
1.309175	0.0289495
1.288762	0.0297767
1.268348	0.0300524
1.247934	0.0306038
1.207107	0.0317066
1.186693	0.0322581
1.166279	0.0339123
1.145866	0.0344637
1.105038	0.0350152
1.084625	0.036118
1.064211	0.0372208
1.043797	0.0383237
1.023384	0.0391508
1.002970	0.0399779
0.982556	0.0402537
0.962143	0.0408051
0.941729	0.0410808
0.921315	0.0438379
0.900902	0.0443893
0.880488	0.0452164
0.860074	0.0457679
0.839661	0.0460436
0.819247	0.0463193
0.798833	0.0476978
0.778420	0.048525
0.758006	0.0490764
0.737592	0.0493521
0.717179	0.0504549
0.696765	0.0529363
0.676351	0.0534877
0.655938	0.0545906
0.635524	0.0565205
0.615110	0.0581748
0.594697	0.0590019
0.574283	0.0609319
0.553869	0.0614833
0.533456	0.0620347
0.513042	0.0631376
0.492628	0.065619
0.472215	0.0669975
0.451801	0.0681004
0.431387	0.0689275
0.410974	0.072236
0.390560	0.074166
0.370146	0.0755445
0.349733	0.0774745
0.329319	0.0796802
0.308905	0.0829887
0.288492	0.0854701
0.268078	0.0876758
0.247664	0.0909843
0.227251	0.0937414
0.206837	0.101461
0.186423	0.103391
0.166009	0.1067
0.145596	0.11249
0.125182	0.116625
0.104768	0.119382
0.084355	0.137579
0.063941	0.143093
0.043527	0.148056
0.023114	0.167632
0.002700	0.224979
-0.017714	0.628894
-0.038127	0.707472
-0.058541	0.722911
-0.078955	0.736697
-0.099368	0.750207
-0.119782	0.763992
-0.140196	0.776675
-0.160609	0.787152
-0.181023	0.79818
-0.201437	0.813896
-0.221850	0.819686
-0.242264	0.830163
-0.262678	0.840364
-0.283091	0.846981
-0.303505	0.855252
-0.323919	0.861594
-0.344332	0.870141
-0.364746	0.877033
-0.385160	0.883375
-0.405573	0.887786
-0.425987	0.892473
-0.446401	0.897987
-0.466814	0.90102
-0.487228	0.90488
-0.507642	0.907637
-0.528055	0.909843
-0.548469	0.912324
-0.568883	0.915081
-0.589296	0.918666
-0.609710	0.921147
-0.630124	0.926385
-0.650537	0.929418
-0.670951	0.931073
-0.691365	0.933554
-0.711778	0.936311
-0.732192	0.939344
-0.752606	0.942928
-0.773020	0.944858
-0.793433	0.950096
-0.813847	0.952302
-0.834261	0.956714
-0.854674	0.960022
-0.875088	0.962503
-0.895502	0.963882
-0.915915	0.964709
-0.936329	0.967191
-0.956743	0.96912
-0.977156	0.971602
-0.997570	0.97298
-1.017984	0.97491
-1.038397	0.977943
-1.058811	0.980149
-1.079225	0.981527
-1.099638	0.984285
-1.120052	0.986215
-1.140466	0.98649
-1.160879	0.987593
-1.181293	0.988972
-1.201707	0.990074
-1.222120	0.991453
-1.242534	0.992832
-1.262948	0.993934
-1.283361	0.995313
-1.303775	0.995589
-1.344602	0.996416
-1.365016	0.998346
-1.405843	0.999173
-1.446671	0.999449
-1.467084	0.999724
-1.589566	1
&
8.494788	1.36799e-06
8.351893	2.73598e-06
8.249824	4.10397e-06
8.127342	5.47196e-06
8.025274	6.83995e-06
7.759896	8.20793e-06
7.617000	9.57592e-06
7.596587	1.09439e-05
7.535346	1.23119e-05
7.494518	1.36799e-05
7.331209	1.50479e-05
7.310795	1.64159e-05
7.290382	1.77839e-05
7.229141	1.91518e-05
7.188313	2.05198e-05
7.167900	2.46238e-05
7.147486	2.59918e-05
7.106659	2.87278e-05
7.086245	3.14637e-05
7.025004	3.96717e-05
7.004590	4.10397e-05
6.984176	4.37756e-05
6.963763	4.51436e-05
6.943349	4.65116e-05
6.922935	4.78796e-05
6.902522	5.06156e-05
6.882108	5.19836e-05
6.861694	5.47196e-05
6.841281	5.60876e-05
6.820867	5.88235e-05
6.759626	6.01915e-05
6.739212	6.15595e-05
6.718799	6.29275e-05
6.677971	6.42955e-05
6.657558	6.56635e-05
6.637144	6.70315e-05
6.616730	7.25034e-05
6.596317	7.38714e-05
6.555489	7.66074e-05
6.535076	8.07114e-05
6.514662	8.34473e-05
6.494248	8.89193e-05
6.473835	9.43912e-05
6.453421	9.71272e-05
6.433007	0.000102599
6.412594	0.000103967
6.392180	0.000110807
6.371766	0.000113543
6.351353	0.000116279
6.330939	0.000121751
6.310525	0.000123119
6.290112	0.000127223
6.269698	0.000138167
6.249284	0.000143639
6.228871	0.000147743
6.208457	0.000151847
6.188043	0.000157319
6.167630	0.000158687
6.147216	0.000166895
6.126802	0.000172367
6.106389	0.000177839
6.085975	0.000181943
6.065561	0.000186047
6.045148	0.000195622
6.024734	0.000199726
6.004320	0.000209302
5.983906	0.000218878
5.963493	0.000225718
5.943079	0.000229822
5.922665	0.000242134
5.902252	0.000257182
5.881838	0.00027223
5.861424	0.000274966
5.841011	0.000284542
5.820597	0.00029275
5.800183	0.000305062
5.779770	0.000313269
5.759356	0.000333789
5.738942	0.000344733
5.718529	0.000352941
5.698115	0.000365253
5.677701	0.000381669
5.657288	0.000399453
5.636874	0.000410397
5.616460	0.000429549
5.596047	0.000437756
5.575633	0.00045554
5.555219	0.000463748
5.534806	0.000480164
5.514392	0.000499316
5.493978	0.000512996
5.473565	0.000525308
5.453151	0.0005513
5.432737	0.000569083
5.412324	0.000582763
5.391910	0.000603283
5.371496	0.000615595
5.351083	0.000638851
5.330669	0.000660739
5.310255	0.000682627
5.289842	0.000696306
5.269428	0.000719562
5.249014	0.000751026
5.228601	0.000777018
5.208187	0.000801642
5.187773	0.000820793
5.167360	0.000842681
5.146946	0.000860465
5.126532	0.000887825
5.106119	0.000911081
5.085705	0.000935705
5.065291	0.000968536
5.044877	0.000994528
5.024464	0.00102326
5.004050	0.00106293
4.983636	0.00109029
4.963223	0.00112859
4.942809	0.00116416
4.922395	0.00119425
4.901982	0.00122572
4.881568	0.00126265
4.861154	0.00131601
4.840741	0.00135978
4.820327	0.00139261
4.799913	0.00143228
4.779500	0.00148153
4.759086	0.00153078
4.738672	0.00156498
4.718259	0.00160602
4.697845	0.00164979
4.677431	0.00169904
4.657018	0.00174282
4.636604	0.00179207
4.616190	0.00186457
4.595777	0.00191929
4.575363	0.00196306
4.554949	0.00201368
4.534536	0.00206977
4.514122	0.00211354
4.493708	0.00215595
4.473295	0.00219289
4.452881	0.00224487
4.432467	0.00229275
4.412054	0.00234063
4.391640	0.00240903
4.371226	0.00247606
4.350813	0.00254172
4.330399	0.00260739
4.309985	0.00267031
4.289572	0.00274692
4.269158	0.00281122
4.248744	0.00286867
4.228331	0.00292886
4.207917	0.00298632
4.187503	0.00306293
4.167090	0.00313406
4.146676	0.00320246
4.126262	0.00326949
4.105849	0.00333242
4.085435	0.00340356
4.065021	0.00349111
4.044607	0.00357045
4.024194	0.00366484
4.003780	0.00374555
3.983366	0.00386183
3.962953	0.00395349
3.942539	0.00405472
3.922125	0.00416826
3.901712	0.0042736
3.881298	0.00435841
3.860884	0.0044487
3.840471	0.00452804
3.820057	0.004658
3.799643	0.00477565
3.779230	0.00490287
3.758816	0.00504514
3.738402	0.00517373
3.717989	0.00529959
3.697575	0.00540766
3.677161	0.00555951
3.656748	0.00571272
3.636334	0.00587141
3.615920	0.00599863
3.595507	0.00615458
3.575093	0.00628181
3.554679	0.00643502
3.534266	0.00658003
3.513852	0.00680711
3.493438	0.00696717
3.473025	0.00711765
3.452611	0.00727497
3.432197	0.00746922
3.411784	0.00767579
3.391370	0.00783721
3.370956	0.00802462
3.350543	0.00820246
3.330129	0.00840903
3.309715	0.0085814
3.289302	0.00878112
3.268888	0.00898632
3.248474	0.0091751
3.228061	0.00938304
3.207647	0.00961696
3.187233	0.00981532
3.166820	0.00996854
3.146406	0.0101915
3.125992	0.0104159
3.105578	0.010643
3.085165	0.0108358
3.064751	0.0110711
3.044337	0.0112695
3.023924	0.0114706
3.003510	0.0116662
2.983096	0.0118482
2.962683	0.0120383
2.942269	0.0122599
2.921855	0.0125157
2.901442	0.0127141
2.881028	0.0129289
2.860614	0.0131341
2.840201	0.0133338
2.819787	0.0135376
2.799373	0.0137907
2.778960	0.0140534
2.758546	0.0143051
2.738132	0.014528
2.717719	0.0147497
2.697305	0.0149672
2.676891	0.0151724
2.656478	0.0154145
2.636064	0.0156635
2.615650	0.0159015
2.595237	0.016145
2.574823	0.016394
2.554409	0.0166525
2.533996	0.0169343
2.513582	0.0172285
2.493168	0.0174938
2.472755	0.017762
2.452341	0.0180274
2.431927	0.0182927
2.411514	0.0185335
2.391100	0.0187893
2.370686	0.0190465
2.350273	0.019316
2.329859	0.0195964
2.309445	0.0198564
2.289032	0.0201094
2.268618	0.0204036
2.248204	0.0207004
2.227791	0.0209425
2.207377	0.0212408
2.186963	0.0215157
2.166550	0.0218222
2.146136	0.022104
2.125722	0.0223707
2.105308	0.0226826
2.084895	0.0229453
2.064481	0.0232134
2.044067	0.023461
2.023654	0.0237428
2.003240	0.024026
1.982826	0.02429
1.962413	0.0245896
1.941999	0.0248824
1.921585	0.0252011
1.901172	0.0255048
1.880758	0.0258249
1.860344	0.0261724
1.839931	0.0264993
1.819517	0.0268632
1.799103	0.0272066
1.778690	0.0275677
1.758276	0.0279439
1.737862	0.0283311
1.717449	0.0287688
1.697035	0.0292654
1.676621	0.0296895
1.656208	0.030156
1.635794	0.030643
1.615380	0.0311204
1.594967	0.0316347
1.574553	0.0321395
1.554139	0.0326621
1.533726	0.0331655
1.513312	0.0336265
1.492898	0.0342079
1.472485	0.0347223
1.452071	0.0353256
1.431657	0.0358796
1.411244	0.0363981
1.390830	0.0370328
1.370416	0.0376731
1.350003	0.0382107
1.329589	0.038803
1.309175	0.0394979
1.288762	0.0402763
1.268348	0.0412558
1.247934	0.0426498
1.227521	0.0441341
1.207107	0.0454952
1.186693	0.0468605
1.166279	0.0481573
1.145866	0.0494378
1.125452	0.0507907
1.105038	0.0521984
1.084625	0.0534323
1.064211	0.0545705
1.043797	0.05571
1.023384	0.0568358
1.002970	0.0579371
0.982556	0.0591409
0.962143	0.0603475
0.941729	0.0615486
0.921315	0.062907
0.900902	0.0640752
0.880488	0.0652818
0.860074	0.0664555
0.839661	0.0675458
0.819247	0.0686717
0.798833	0.0698618
0.778420	0.0710616
0.758006	0.0722517
0.737592	0.0734473
0.717179	0.074788
0.696765	0.0761737
0.676351	0.0776101
0.655938	0.0790479
0.635524	0.0805691
0.615110	0.0821108
0.594697	0.0837469
0.574283	0.0853379
0.553869	0.087026
0.533456	0.0887825
0.513042	0.0905267
0.492628	0.0923434
0.472215	0.0941792
0.451801	0.0961067
0.431387	0.098067
0.410974	0.0998988
0.390560	0.101828
0.370146	0.103834
0.349733	0.105982
0.329319	0.108161
0.308905	0.110592
0.288492	0.113226
0.268078	0.116168
0.247664	0.11949
0.227251	0.123328
0.206837	0.127525
0.186423	0.132018
0.166009	0.136739
0.145596	0.141725
0.125182	0.14786
0.104768	0.154446
0.084355	0.162347
0.063941	0.172966
0.043527	0.190319
0.023114	0.202824
0.002700	0.237379
-0.017714	0.491528
-0.038127	0.535684
-0.058541	0.574733
-0.078955	0.611434
-0.099368	0.644108
-0.119782	0.670081
-0.140196	0.69242
-0.160609	0.710789
-0.181023	0.727137
-0.201437	0.741465
-0.221850	0.754739
-0.242264	0.767246
-0.262678	0.779012
-0.283091	0.790276
-0.303505	0.801209
-0.323919	0.811925
-0.344332	0.822215
-0.364746	0.831896
-0.385160	0.841124
-0.405573	0.850098
-0.425987	0.858647
-0.446401	0.866889
-0.466814	0.874788
-0.487228	0.882223
-0.507642	0.889185
-0.528055	0.895758
-0.548469	0.902048
-0.568883	0.907897
-0.589296	0.913513
-0.609710	0.919079
-0.630124	0.924026
-0.650537	0.928825
-0.670951	0.933144
-0.691365	0.93725
-0.711778	0.94113
-0.732192	0.944825
-0.752606	0.948327
-0.773020	0.951681
-0.793433	0.954834
-0.813847	0.957908
-0.834261	0.960691
-0.854674	0.963227
-0.875088	0.965669
-0.895502	0.968001
-0.915915	0.970234
-0.936329	0.972157
-0.956743	0.974123
-0.977156	0.975996
-0.997570	0.977758
-1.017984	0.97938
-1.038397	0.980897
-1.058811	0.982235
-1.079225	0.983536
-1.099638	0.984826
-1.120052	0.985959
-1.140466	0.987041
-1.160879	0.98806
-1.181293	0.989
-1.201707	0.989886
-1.222120	0.990741
-1.242534	0.991462
-1.262948	0.992178
-1.283361	0.992813
-1.303775	0.993449
-1.324189	0.993993
-1.344602	0.994494
-1.365016	0.995044
-1.385430	0.995457
-1.405843	0.995892
-1.426257	0.996256
-1.446671	0.996577
-1.467084	0.996884
-1.487498	0.997183
-1.507912	0.99748
-1.528325	0.997713
-1.548739	0.997921
-1.569153	0.9981
-1.589566	0.998271
-1.609980	0.998413
-1.630394	0.998554
-1.650807	0.998706
-1.671221	0.998828
-1.691635	0.998936
-1.712048	0.999044
-1.732462	0.999181
-1.752876	0.999274
-1.773290	0.999353
-1.793703	0.999412
-1.814117	0.999458
-1.834531	0.999517
-1.854944	0.999575
-1.875358	0.999607
-1.895772	0.999648
-1.916185	0.999698
-1.936599	0.999725
-1.957013	0.999767
-1.977426	0.999788
-1.997840	0.999807
-2.018254	0.99983
-2.038667	0.999844
-2.059081	0.99986
-2.079495	0.999882
-2.099908	0.999889
-2.120322	0.999906
-2.140736	0.999911
-2.161149	0.999917
-2.181563	0.999932
-2.201977	0.999938
-2.222390	0.999947
-2.242804	0.999958
-2.263218	0.999962
-2.283631	0.99997
-2.304045	0.999974
-2.324459	0.999975
-2.344872	0.999977
-2.365286	0.999982
-2.385700	0.999984
-2.406113	0.999986
-2.446941	0.999989
-2.467354	0.999992
-2.487768	0.999996
-2.528595	1
&
27.173300	1.70108e-23
27.152886	1.77573e-23
27.132472	1.85366e-23
27.112059	1.93501e-23
27.091645	2.01992e-23
27.071231	2.10857e-23
27.050818	2.2011e-23
27.030404	2.29769e-23
27.009990	2.39853e-23
26.989577	2.50378e-23
26.969163	2.61366e-23
26.948749	2.72835e-23
26.928336	2.84808e-23
26.907922	2.97306e-23
26.887508	3.10353e-23
26.867095	3.23972e-23
26.846681	3.38188e-23
26.826267	3.53029e-23
26.805854	3.6852e-23
26.785440	3.84691e-23
26.765026	4.01572e-23
26.744613	4.19194e-23
26.724199	4.37588e-23
26.703785	4.5679e-23
26.683372	4.76834e-23
26.662958	4.97757e-23
26.642544	5.19599e-23
26.622131	5.42399e-23
26.601717	5.66199e-23
26.581303	5.91043e-23
26.560890	6.16978e-23
26.540476	6.4405e-23
26.520062	6.7231e-23
26.499649	7.0181e-23
26.479235	7.32604e-23
26.458821	7.64749e-23
26.438408	7.98304e-23
26.417994	8.33331e-23
26.397580	8.69896e-23
26.377166	9.08064e-23
26.356753	9.47907e-23
26.336339	9.89498e-23
26.315925	1.03291e-22
26.295512	1.07823e-22
26.275098	1.12554e-22
26.254684	1.17492e-22
26.234271	1.22647e-22
26.213857	1.28029e-22
26.193443	1.33646e-22
26.173030	1.3951e-22
26.152616	1.4563e-22
26.132202	1.5202e-22
26.111789	1.58689e-22
26.091375	1.65652e-22
26.070961	1.72919e-22
26.050548	1.80506e-22
26.030134	1.88425e-22
26.009720	1.96692e-22
25.989307	2.05321e-22
25.968893	2.14329e-22
25.948479	2.23732e-22
25.928066	2.33548e-22
25.907652	2.43794e-22
25.887238	2.54489e-22
25.866825	2.65654e-22
25.846411	2.77308e-22
25.825997	2.89474e-22
25.805584	3.02173e-22
25.785170	3.1543e-22
25.764756	3.29267e-22
25.744343	3.43712e-22
25.723929	3.5879e-22
25.703515	3.7453e-22
25.683102	3.9096e-22
25.662688	4.08111e-22
25.642274	4.26014e-22
25.621861	4.44703e-22
25.601447	4.64211e-22
25.581033	4.84574e-22
25.560620	5.05831e-22
25.540206	5.28021e-22
25.519792	5.51183e-22
25.499379	5.75361e-22
25.478965	6.006e-22
25.458551	6.26946e-22
25.438137	6.54448e-22
25.417724	6.83155e-22
25.397310	7.13122e-22
25.376896	7.44403e-22
25.356483	7.77056e-22
25.336069	8.11141e-22
25.315655	8.46721e-22
25.295242	8.83861e-22
25.274828	9.2263e-22
25.254414	9.631e-22
25.234001	1.00534e-21
25.213587	1.04944e-21
25.193173	1.09547e-21
25.172760	1.14352e-21
25.152346	1.19368e-21
25.131932	1.24604e-21
25.111519	1.30069e-21
25.091105	1.35774e-21
25.070691	1.41729e-21
25.050278	1.47945e-21
25.029864	1.54434e-21
25.009450	1.61208e-21
24.989037	1.68278e-21
24.968623	1.75659e-21
24.948209	1.83363e-21
24.927796	1.91406e-21
24.907382	1.998e-21
24.886968	2.08563e-21
24.866555	2.1771e-21
24.846141	2.27259e-21
24.825727	2.37226e-21
24.805314	2.4763e-21
24.784900	2.5849e-21
24.764486	2.69827e-21
24.744073	2.81661e-21
24.723659	2.94013e-21
24.703245	3.06907e-21
24.682832	3.20367e-21
24.662418	3.34417e-21
24.642004	3.49083e-21
24.621591	3.64392e-21
24.601177	3.80372e-21
24.580763	3.97053e-21
24.560350	4.14466e-21
24.539936	4.32642e-21
24.519522	4.51614e-21
24.499109	4.71419e-21
24.478695	4.92092e-21
24.458281	5.13672e-21
24.437867	5.36198e-21
24.417454	5.59711e-21
24.397040	5.84255e-21
24.376626	6.09876e-21
24.356213	6.3662e-21
24.335799	6.64536e-21
24.315385	6.93677e-21
24.294972	7.24095e-21
24.274558	7.55846e-21
24.254144	7.8899e-21
24.233731	8.23587e-21
24.213317	8.59701e-21
24.192903	8.97398e-21
24.172490	9.36747e-21
24.152076	9.77822e-21
24.131662	1.0207e-20
24.111249	1.06545e-20
24.090835	1.11217e-20
24.070421	1.16094e-20
24.050008	1.21184e-20
24.029594	1.26497e-20
24.009180	1.32044e-20
23.988767	1.37834e-20
23.968353	1.43877e-20
23.947939	1.50185e-20
23.927526	1.5677e-20
23.907112	1.63644e-20
23.886698	1.70819e-20
23.866285	1.78308e-20
23.845871	1.86126e-20
23.825457	1.94286e-20
23.805044	2.02804e-20
23.784630	2.11696e-20
23.764216	2.20977e-20
23.743803	2.30665e-20
23.723389	2.40778e-20
23.702975	2.51334e-20
23.682562	2.62353e-20
23.662148	2.73855e-20
23.641734	2.85861e-20
23.621321	2.98394e-20
23.600907	3.11475e-20
23.580493	3.2513e-20
23.560080	3.39384e-20
23.539666	3.54262e-20
23.519252	3.69793e-20
23.498838	3.86004e-20
23.478425	4.02926e-20
23.458011	4.20589e-20
23.437597	4.39027e-20
23.417184	4.58273e-20
23.396770	4.78362e-20
23.376356	4.99332e-20
23.355943	5.21221e-20
23.335529	5.4407e-20
23.315115	5.67919e-20
23.294702	5.92815e-20
23.274288	6.18801e-20
23.253874	6.45926e-20
23.233461	6.7424e-20
23.213047	7.03795e-20
23.192633	7.34645e-20
23.172220	7.66847e-20
23.151806	8.0046e-20
23.131392	8.35547e-20
23.110979	8.72171e-20
23.090565	9.104e-20
23.070151	9.50305e-20
23.049738	9.91959e-20
23.029324	1.03544e-19
23.008910	1.08082e-19
22.988497	1.12819e-19
22.968083	1.17764e-19
22.947669	1.22926e-19
22.927256	1.28314e-19
22.906842	1.33938e-19
22.886428	1.39808e-19
22.866015	1.45936e-19
22.845601	1.52332e-19
22.825187	1.59008e-19
22.804774	1.65977e-19
22.784360	1.73252e-19
22.763946	1.80845e-19
22.743533	1.8877e-19
22.723119	1.97044e-19
22.702705	2.05679e-19
22.682292	2.14693e-19
22.661878	2.24102e-19
22.641464	2.33924e-19
22.621051	2.44175e-19
22.600637	2.54876e-19
22.580223	2.66046e-19
22.559810	2.77705e-19
22.539396	2.89875e-19
22.518982	3.02578e-19
22.498568	3.15837e-19
22.478155	3.29678e-19
22.457741	3.44125e-19
22.437327	3.59205e-19
22.416914	3.74946e-19
22.396500	3.91376e-19
22.376086	4.08527e-19
22.355673	4.26428e-19
22.335259	4.45114e-19
22.314845	4.64619e-19
22.294432	4.84978e-19
22.274018	5.06229e-19
22.253604	5.28411e-19
22.233191	5.51565e-19
22.212777	5.75733e-19
22.192363	6.00961e-19
22.171950	6.27293e-19
22.151536	6.54778e-19
22.131122	6.83468e-19
22.110709	7.13415e-19
22.090295	7.44674e-19
22.069881	7.77301e-19
22.049468	8.11359e-19
22.029054	8.46908e-19
22.008640	8.84014e-19
21.988227	9.22746e-19
21.967813	9.63174e-19
21.947399	1.00537e-18
21.926986	1.04942e-18
21.906572	1.0954e-18
21.886158	1.14339e-18
21.865745	1.19348e-18
21.845331	1.24577e-18
21.824917	1.30035e-18
21.804504	1.35732e-18
21.784090	1.41678e-18
21.763676	1.47885e-18
21.743263	1.54364e-18
21.722849	1.61126e-18
21.702435	1.68185e-18
21.682022	1.75553e-18
21.661608	1.83243e-18
21.641194	1.9127e-18
21.620781	1.99649e-18
21.600367	2.08395e-18
21.579953	2.17524e-18
21.559539	2.27053e-18
21.539126	2.36999e-18
21.518712	2.47381e-18
21.498298	2.58217e-18
21.477885	2.69528e-18
21.457471	2.81334e-18
21.437057	2.93658e-18
21.416644	3.06521e-18
21.396230	3.19947e-18
21.375816	3.33961e-18
21.355403	3.48589e-18
21.334989	3.63858e-18
21.314575	3.79795e-18
21.294162	3.96431e-18
21.273748	4.13794e-18
21.253334	4.31918e-18
21.232921	4.50836e-18
21.212507	4.70582e-18
21.192093	4.91193e-18
21.171680	5.12706e-18
21.151266	5.35161e-18
21.130852	5.586e-18
21.110439	5.83064e-18
21.090025	6.08601e-18
21.069611	6.35255e-18
21.049198	6.63076e-18
21.028784	6.92115e-18
21.008370	7.22426e-18
20.987957	7.54065e-18
20.967543	7.87088e-18
20.947129	8.21557e-18
20.926716	8.57536e-18
20.906302	8.95089e-18
20.885888	9.34287e-18
20.865475	9.75201e-18
20.845061	1.01791e-17
20.824647	1.06248e-17
20.804234	1.10901e-17
20.783820	1.15757e-17
20.763406	1.20826e-17
20.742993	1.26117e-17
20.722579	1.31639e-17
20.702165	1.37404e-17
20.681752	1.4342e-17
20.661338	1.497e-17
20.640924	1.56255e-17
20.620511	1.63097e-17
20.600097	1.70238e-17
20.579683	1.77692e-17
20.559269	1.85473e-17
20.538856	1.93594e-17
20.518442	2.0207e-17
20.498028	2.10917e-17
20.477615	2.20152e-17
20.457201	2.29791e-17
20.436787	2.39852e-17
20.416374	2.50353e-17
20.395960	2.61314e-17
20.375546	2.72755e-17
20.355133	2.84696e-17
20.334719	2.9716e-17
20.314305	3.1017e-17
20.293892	3.23749e-17
20.273478	3.37922e-17
20.253064	3.52716e-17
20.232651	3.68157e-17
20.212237	3.84274e-17
20.191823	4.01096e-17
20.171410	4.18655e-17
20.150996	4.36982e-17
20.130582	4.56111e-17
20.110169	4.76077e-17
20.089755	4.96918e-17
20.069341	5.1867e-17
20.048928	5.41374e-17
20.028514	5.65072e-17
20.008100	5.89806e-17
19.987687	6.15624e-17
19.967273	6.42571e-17
19.946859	6.70697e-17
19.926446	7.00054e-17
19.906032	7.30695e-17
19.885618	7.62678e-17
19.865205	7.9606e-17
19.844791	8.30903e-17
19.824377	8.6727e-17
19.803964	9.05229e-17
19.783550	9.44848e-17
19.763136	9.86202e-17
19.742723	1.02936e-16
19.722309	1.07442e-16
19.701895	1.12144e-16
19.681482	1.17052e-16
19.661068	1.22174e-16
19.640654	1.27521e-16
19.620240	1.33102e-16
19.599827	1.38927e-16
19.579413	1.45007e-16
19.558999	1.51353e-16
19.538586	1.57976e-16
19.518172	1.64889e-16
19.497758	1.72105e-16
19.477345	1.79636e-16
19.456931	1.87497e-16
19.436517	1.95702e-16
19.416104	2.04265e-16
19.395690	2.13204e-16
19.375276	2.22533e-16
19.354863	2.3227e-16
19.334449	2.42433e-16
19.314035	2.53041e-16
19.293622	2.64113e-16
19.273208	2.75669e-16
19.252794	2.87731e-16
19.232381	3.0032e-16
19.211967	3.1346e-16
19.191553	3.27175e-16
19.171140	3.4149e-16
19.150726	3.56431e-16
19.130312	3.72025e-16
19.109899	3.88301e-16
19.089485	4.05289e-16
19.069071	4.2302e-16
19.048658	4.41527e-16
19.028244	4.60843e-16
19.007830	4.81004e-16
18.987417	5.02047e-16
18.967003	5.2401e-16
18.946589	5.46933e-16
18.926176	5.70859e-16
18.905762	5.95831e-16
18.885348	6.21896e-16
18.864935	6.491e-16
18.844521	6.77494e-16
18.824107	7.07129e-16
18.803694	7.38061e-16
18.783280	7.70345e-16
18.762866	8.04041e-16
18.742453	8.3921e-16
18.722039	8.75917e-16
18.701625	9.14229e-16
18.681212	9.54217e-16
18.660798	9.95953e-16
18.640384	1.03951e-15
18.619970	1.08498e-15
18.599557	1.13243e-15
18.579143	1.18196e-15
18.558729	1.23365e-15
18.538316	1.28761e-15
18.517902	1.34392e-15
18.497488	1.40269e-15
18.477075	1.46404e-15
18.456661	1.52807e-15
18.436247	1.59489e-15
18.415834	1.66464e-15
18.395420	1.73743e-15
18.375006	1.81341e-15
18.354593	1.89271e-15
18.334179	1.97548e-15
18.313765	2.06186e-15
18.293352	2.15202e-15
18.272938	2.24612e-15
18.252524	2.34434e-15
18.232111	2.44685e-15
18.211697	2.55384e-15
18.191283	2.6655e-15
18.170870	2.78205e-15
18.150456	2.90369e-15
18.130042	3.03065e-15
18.109629	3.16315e-15
18.089215	3.30145e-15
18.068801	3.44579e-15
18.048388	3.59644e-15
18.027974	3.75368e-15
18.007560	3.91779e-15
17.987147	4.08907e-15
17.966733	4.26783e-15
17.946319	4.45441e-15
17.925906	4.64914e-15
17.905492	4.85238e-15
17.885078	5.06451e-15
17.864665	5.2859e-15
17.844251	5.51697e-15
17.823837	5.75813e-15
17.803424	6.00983e-15
17.783010	6.27254e-15
17.762596	6.54672e-15
17.742183	6.83288e-15
17.721769	7.13154e-15
17.701355	7.44326e-15
17.680941	7.76859e-15
17.660528	8.10814e-15
17.640114	8.46253e-15
17.619700	8.8324e-15
17.599287	9.21842e-15
17.578873	9.62132e-15
17.558459	1.00418e-14
17.538046	1.04807e-14
17.517632	1.09387e-14
17.497218	1.14168e-14
17.476805	1.19157e-14
17.456391	1.24364e-14
17.435977	1.29799e-14
17.415564	1.35471e-14
17.395150	1.41391e-14
17.374736	1.4757e-14
17.354323	1.54018e-14
17.333909	1.60749e-14
17.313495	1.67773e-14
17.293082	1.75104e-14
17.272668	1.82755e-14
17.252254	1.9074e-14
17.231841	1.99074e-14
17.211427	2.07772e-14
17.191013	2.1685e-14
17.170600	2.26325e-14
17.150186	2.36213e-14
17.129772	2.46533e-14
17.109359	2.57304e-14
17.088945	2.68545e-14
17.068531	2.80277e-14
17.048118	2.92522e-14
17.027704	3.05301e-14
17.007290	3.18638e-14
16.986877	3.32558e-14
16.966463	3.47085e-14
16.946049	3.62247e-14
16.925636	3.78071e-14
16.905222	3.94586e-14
16.884808	4.11821e-14
16.864395	4.2981e-14
16.843981	4.48584e-14
16.823567	4.68177e-14
16.803154	4.88626e-14
16.782740	5.09968e-14
16.762326	5.32242e-14
16.741913	5.55488e-14
16.721499	5.79748e-14
16.701085	6.05068e-14
16.680671	6.31494e-14
16.660258	6.59073e-14
16.639844	6.87855e-14
16.619430	7.17895e-14
16.599017	7.49245e-14
16.578603	7.81964e-14
16.558189	8.16111e-14
16.537776	8.51749e-14
16.517362	8.88942e-14
16.496948	9.27759e-14
16.476535	9.6827e-14
16.456121	1.01055e-13
16.435707	1.05467e-13
16.415294	1.10072e-13
16.394880	1.14878e-13
16.374466	1.19894e-13
16.354053	1.25129e-13
16.333639	1.30592e-13
16.313225	1.36293e-13
16.292812	1.42243e-13
16.272398	1.48453e-13
16.251984	1.54934e-13
16.231571	1.61698e-13
16.211157	1.68757e-13
16.190743	1.76123e-13
16.170330	1.83812e-13
16.149916	1.91835e-13
16.129502	2.00209e-13
16.109089	2.08948e-13
16.088675	2.18069e-13
16.068261	2.27587e-13
16.047848	2.37521e-13
16.027434	2.47888e-13
16.007020	2.58707e-13
15.986607	2.69998e-13
15.966193	2.81782e-13
15.945779	2.9408e-13
15.925366	3.06914e-13
15.904952	3.20308e-13
15.884538	3.34287e-13
15.864125	3.48875e-13
15.843711	3.64099e-13
15.823297	3.79988e-13
15.802884	3.96569e-13
15.782470	4.13874e-13
15.762056	4.31933e-13
15.741642	4.5078e-13
15.721229	4.70449e-13
15.700815	4.90975e-13
15.680401	5.12397e-13
15.659988	5.34753e-13
15.639574	5.58084e-13
15.619160	5.82432e-13
15.598747	6.07842e-13
15.578333	6.3436e-13
15.557919	6.62035e-13
15.537506	6.90916e-13
15.517092	7.21056e-13
15.496678	7.5251e-13
15.476265	7.85336e-13
15.455851	8.19593e-13
15.435437	8.55343e-13
15.415024	8.92652e-13
15.394610	9.31587e-13
15.374196	9.7222e-13
15.353783	1.01462e-12
15.333369	1.05888e-12
15.312955	1.10506e-12
15.292542	1.15325e-12
15.272128	1.20355e-12
15.251714	1.25603e-12
15.231301	1.31081e-12
15.210887	1.36797e-12
15.190473	1.42763e-12
15.170060	1.48988e-12
15.149646	1.55485e-12
15.129232	1.62264e-12
15.108819	1.6934e-12
15.088405	1.76723e-12
15.067991	1.84429e-12
15.047578	1.9247e-12
15.027164	2.00861e-12
15.006750	2.09619e-12
14.986337	2.18757e-12
14.965923	2.28294e-12
14.945509	2.38247e-12
14.925096	2.48633e-12
14.904682	2.59471e-12
14.884268	2.70782e-12
14.863855	2.82585e-12
14.843441	2.94903e-12
14.823027	3.07758e-12
14.802614	3.21172e-12
14.782200	3.3517e-12
14.761786	3.49779e-12
14.741372	3.65023e-12
14.720959	3.80932e-12
14.700545	3.97534e-12
14.680131	4.14858e-12
14.659718	4.32937e-12
14.639304	4.51804e-12
14.618890	4.71492e-12
14.598477	4.92038e-12
14.578063	5.13478e-12
14.557649	5.35852e-12
14.537236	5.592e-12
14.516822	5.83565e-12
14.496408	6.08991e-12
14.475995	6.35524e-12
14.455581	6.63212e-12
14.435167	6.92106e-12
14.414754	7.22258e-12
14.394340	7.53722e-12
14.373926	7.86556e-12
14.353513	8.20819e-12
14.333099	8.56574e-12
14.312685	8.93886e-12
14.292272	9.32822e-12
14.271858	9.73452e-12
14.251444	1.01585e-11
14.231031	1.0601e-11
14.210617	1.10626e-11
14.190203	1.15444e-11
14.169790	1.20472e-11
14.149376	1.25718e-11
14.128962	1.31193e-11
14.108549	1.36906e-11
14.088135	1.42868e-11
14.067721	1.49089e-11
14.047308	1.5558e-11
14.026894	1.62355e-11
14.006480	1.69423e-11
13.986067	1.768e-11
13.965653	1.84497e-11
13.945239	1.92529e-11
13.924826	2.00911e-11
13.904412	2.09657e-11
13.883998	2.18784e-11
13.863585	2.28308e-11
13.843171	2.38246e-11
13.822757	2.48616e-11
13.802344	2.59437e-11
13.781930	2.70729e-11
13.761516	2.82512e-11
13.741102	2.94808e-11
13.720689	3.07638e-11
13.700275	3.21026e-11
13.679861	3.34997e-11
13.659448	3.49574e-11
13.639034	3.64786e-11
13.618620	3.80659e-11
13.598207	3.97223e-11
13.577793	4.14506e-11
13.557379	4.32541e-11
13.536966	4.51359e-11
13.516552	4.70996e-11
13.496138	4.91487e-11
13.475725	5.12868e-11
13.455311	5.35179e-11
13.434897	5.58459e-11
13.414484	5.82751e-11
13.394070	6.08099e-11
13.373656	6.34549e-11
13.353243	6.62148e-11
13.332829	6.90947e-11
13.312415	7.20997e-11
13.292002	7.52352e-11
13.271588	7.8507e-11
13.251174	8.1921e-11
13.230761	8.54833e-11
13.210347	8.92004e-11
13.189933	9.3079e-11
13.169520	9.71261e-11
13.149106	1.01349e-10
13.128692	1.05755e-10
13.108279	1.10353e-10
13.087865	1.1515e-10
13.067451	1.20156e-10
13.047038	1.25379e-10
13.026624	1.30829e-10
13.006210	1.36516e-10
12.985797	1.4245e-10
12.965383	1.48641e-10
12.944969	1.55101e-10
12.924556	1.61842e-10
12.904142	1.68875e-10
12.883728	1.76214e-10
12.863315	1.83872e-10
12.842901	1.91861e-10
12.822487	2.00198e-10
12.802073	2.08896e-10
12.781660	2.17973e-10
12.761246	2.27443e-10
12.740832	2.37324e-10
12.720419	2.47634e-10
12.700005	2.58391e-10
12.679591	2.69615e-10
12.659178	2.81326e-10
12.638764	2.93546e-10
12.618350	3.06296e-10
12.597937	3.19598e-10
12.577523	3.33478e-10
12.557109	3.47961e-10
12.536696	3.63071e-10
12.516282	3.78837e-10
12.495868	3.95287e-10
12.475455	4.1245e-10
12.455041	4.30358e-10
12.434627	4.49043e-10
12.414214	4.68538e-10
12.393800	4.88878e-10
12.373386	5.101e-10
12.352973	5.32243e-10
12.332559	5.55345e-10
12.312145	5.7945e-10
12.291732	6.04599e-10
12.271318	6.30839e-10
12.250904	6.58216e-10
12.230491	6.86781e-10
12.210077	7.16583e-10
12.189663	7.47677e-10
12.169250	7.80119e-10
12.148836	8.13966e-10
12.128422	8.49281e-10
12.108009	8.86126e-10
12.087595	9.24567e-10
12.067181	9.64674e-10
12.046768	1.00652e-09
12.026354	1.05018e-09
12.005940	1.09573e-09
11.985527	1.14325e-09
11.965113	1.19283e-09
11.944699	1.24456e-09
11.924286	1.29853e-09
11.903872	1.35483e-09
11.883458	1.41358e-09
11.863045	1.47487e-09
11.842631	1.53881e-09
11.822217	1.60552e-09
11.801803	1.67512e-09
11.781390	1.74773e-09
11.760976	1.82349e-09
11.740562	1.90253e-09
11.720149	1.98498e-09
11.699735	2.07101e-09
11.679321	2.16076e-09
11.658908	2.25439e-09
11.638494	2.35208e-09
11.618080	2.45399e-09
11.597667	2.56031e-09
11.577253	2.67123e-09
11.556839	2.78696e-09
11.536426	2.90768e-09
11.516012	3.03363e-09
11.495598	3.16503e-09
11.475185	3.30211e-09
11.454771	3.44512e-09
11.434357	3.59432e-09
11.413944	3.74996e-09
11.393530	3.91234e-09
11.373116	4.08174e-09
11.352703	4.25846e-09
11.332289	4.44282e-09
11.311875	4.63515e-09
11.291462	4.83579e-09
11.271048	5.0451e-09
11.250634	5.26347e-09
11.230221	5.49126e-09
11.209807	5.72891e-09
11.189393	5.97682e-09
11.168980	6.23544e-09
11.148566	6.50523e-09
11.128152	6.78668e-09
11.107739	7.08028e-09
11.087325	7.38657e-09
11.066911	7.70609e-09
11.046498	8.0394e-09
11.026084	8.38711e-09
11.005670	8.74983e-09
10.985257	9.12821e-09
10.964843	9.52293e-09
10.944429	9.93468e-09
10.924016	1.03642e-08
10.903602	1.08123e-08
10.883188	1.12797e-08
10.862774	1.17673e-08
10.842361	1.22759e-08
10.821947	1.28064e-08
10.801533	1.33599e-08
10.781120	1.39372e-08
10.760706	1.45394e-08
10.740292	1.51676e-08
10.719879	1.58229e-08
10.699465	1.65065e-08
10.679051	1.72195e-08
10.658638	1.79633e-08
10.638224	1.87391e-08
10.617810	1.95484e-08
10.597397	2.03925e-08
10.576983	2.12731e-08
10.556569	2.21916e-08
10.536156	2.31496e-08
10.515742	2.4149e-08
10.495328	2.51914e-08
10.474915	2.62787e-08
10.454501	2.74129e-08
10.434087	2.85959e-08
10.413674	2.98298e-08
10.393260	3.11169e-08
10.372846	3.24594e-08
10.352433	3.38597e-08
10.332019	3.53202e-08
10.311605	3.68437e-08
10.291192	3.84327e-08
10.270778	4.00901e-08
10.250364	4.18188e-08
10.229951	4.36219e-08
10.209537	4.55025e-08
10.189123	4.74641e-08
10.168710	4.951e-08
10.148296	5.16439e-08
10.127882	5.38696e-08
10.107469	5.6191e-08
10.087055	5.86121e-08
10.066641	6.11374e-08
10.046228	6.37712e-08
10.025814	6.65182e-08
10.005400	6.93832e-08
9.984987	7.23713e-08
9.964573	7.54878e-08
9.944159	7.87381e-08
9.923746	8.21281e-08
9.903332	8.56636e-08
9.882918	8.9351e-08
9.862504	9.31967e-08
9.842091	9.72074e-08
9.821677	1.0139e-07
9.801263	1.05753e-07
9.780850	1.10302e-07
9.760436	1.15047e-07
9.740022	1.19996e-07
9.719609	1.25156e-07
9.699195	1.30538e-07
9.678781	1.36151e-07
9.658368	1.42004e-07
9.637954	1.48109e-07
9.617540	1.54475e-07
9.597127	1.61114e-07
9.576713	1.68037e-07
9.556299	1.75257e-07
9.535886	1.82786e-07
9.515472	1.90638e-07
9.495058	1.98826e-07
9.474645	2.07365e-07
9.454231	2.16269e-07
9.433817	2.25554e-07
9.413404	2.35237e-07
9.392990	2.45334e-07
9.372576	2.55863e-07
9.352163	2.66843e-07
9.331749	2.78292e-07
9.311335	2.90231e-07
9.290922	3.0268e-07
9.270508	3.15662e-07
9.250094	3.29198e-07
9.229681	3.43313e-07
9.209267	3.58031e-07
9.188853	3.73377e-07
9.168440	3.89379e-07
9.148026	4.06065e-07
9.127612	4.23463e-07
9.107199	4.41603e-07
9.086785	4.60518e-07
9.066371	4.8024e-07
9.045958	5.00803e-07
9.025544	5.22244e-07
9.005130	5.44599e-07
8.984717	5.67907e-07
8.964303	5.92209e-07
8.943889	6.17546e-07
8.923475	6.43963e-07
8.903062	6.71506e-07
8.882648	7.00222e-07
8.862234	7.30161e-07
8.841821	7.61374e-07
8.821407	7.93916e-07
8.800993	8.27843e-07
8.780580	8.63214e-07
8.760166	9.00089e-07
8.739752	9.38532e-07
8.719339	9.7861e-07
8.698925	1.02039e-06
8.678511	1.06395e-06
8.658098	1.10936e-06
8.637684	1.15669e-06
8.617270	1.20604e-06
8.596857	1.25748e-06
8.576443	1.31111e-06
8.556029	1.36701e-06
8.535616	1.42528e-06
8.515202	1.48603e-06
8.494788	1.54935e-06
8.474375	1.61535e-06
8.453961	1.68415e-06
8.433547	1.75586e-06
8.413134	1.83062e-06
8.392720	1.90853e-06
8.372306	1.98975e-06
8.351893	2.0744e-06
8.331479	2.16264e-06
8.311065	2.2546e-06
8.290652	2.35045e-06
8.270238	2.45036e-06
8.249824	2.55448e-06
8.229411	2.663e-06
8.208997	2.77611e-06
8.188583	2.89399e-06
8.168170	3.01684e-06
8.147756	3.14487e-06
8.127342	3.27831e-06
8.106929	3.41736e-06
8.086515	3.56228e-06
8.066101	3.7133e-06
8.045688	3.87067e-06
8.025274	4.03467e-06
8.004860	4.20557e-06
7.984447	4.38366e-06
7.964033	4.56923e-06
7.943619	4.7626e-06
7.923205	4.96409e-06
7.902792	5.17405e-06
7.882378	5.39281e-06
7.861964	5.62075e-06
7.841551	5.85825e-06
7.821137	6.1057e-06
7.800723	6.36351e-06
7.780310	6.63213e-06
7.759896	6.91198e-06
7.739482	7.20354e-06
7.719069	7.50729e-06
7.698655	7.82374e-06
7.678241	8.1534e-06
7.657828	8.49683e-06
7.637414	8.85458e-06
7.617000	9.22726e-06
7.596587	9.61547e-06
7.576173	1.00198e-05
7.555759	1.04411e-05
7.535346	1.08798e-05
7.514932	1.13368e-05
7.494518	1.18128e-05
7.474105	1.23085e-05
7.453691	1.28248e-05
7.433277	1.33626e-05
7.412864	1.39226e-05
7.392450	1.45058e-05
7.372036	1.51132e-05
7.351623	1.57456e-05
7.331209	1.64043e-05
7.310795	1.70901e-05
7.290382	1.78043e-05
7.269968	1.85479e-05
7.249554	1.93221e-05
7.229141	2.01282e-05
7.208727	2.09675e-05
7.188313	2.18413e-05
7.167900	2.27509e-05
7.147486	2.36979e-05
7.127072	2.46837e-05
7.106659	2.57099e-05
7.086245	2.67781e-05
7.065831	2.78899e-05
7.045418	2.90472e-05
7.025004	3.02516e-05
7.004590	3.15051e-05
6.984176	3.28097e-05
6.963763	3.41673e-05
6.943349	3.558e-05
6.922935	3.705e-05
6.902522	3.85796e-05
6.882108	4.01711e-05
6.861694	4.18269e-05
6.841281	4.35495e-05
6.820867	4.53415e-05
6.800453	4.72056e-05
6.780040	4.91446e-05
6.759626	5.11614e-05
6.739212	5.3259e-05
6.718799	5.54404e-05
6.698385	5.7709e-05
6.677971	6.00679e-05
6.657558	6.25207e-05
6.637144	6.50709e-05
6.616730	6.77221e-05
6.596317	7.04782e-05
6.575903	7.3343e-05
6.555489	7.63207e-05
6.535076	7.94153e-05
6.514662	8.26313e-05
6.494248	8.59729e-05
6.473835	8.94449e-05
6.453421	9.3052e-05
6.433007	9.67989e-05
6.412594	0.000100691
6.392180	0.000104733
6.371766	0.00010893
6.351353	0.000113288
6.330939	0.000117812
6.310525	0.000122509
6.290112	0.000127383
6.269698	0.000132441
6.249284	0.000137689
6.228871	0.000143133
6.208457	0.00014878
6.188043	0.000154636
6.167630	0.000160707
6.147216	0.000167001
6.126802	0.000173523
6.106389	0.000180282
6.085975	0.000187282
6.065561	0.000194532
6.045148	0.000202037
6.024734	0.000209806
6.004320	0.000217843
5.983906	0.000226156
5.963493	0.000234751
5.943079	0.000243634
5.922665	0.00025281
5.902252	0.000262284
5.881838	0.000272061
5.861424	0.000282144
5.841011	0.000292537
5.820597	0.000303241
5.800183	0.000314257
5.779770	0.000325583
5.759356	0.000337217
5.738942	0.000349152
5.718529	0.00036138
5.698115	0.000373889
5.677701	0.00038666
5.657288	0.00039967
5.636874	0.000412887
5.616460	0.000426268
5.596047	0.000439756
5.575633	0.000453271
5.555219	0.0004667
5.534806	0.000479878
5.514392	0.000492535
5.493978	0.000504162
&
```
