## Supplementary material for "All-at-once RNA folding with 3D motif prediction framed by evolutionary information": RF04055_mir-1261.helixcov

```
# RMs = 2 L = 85

# RM_HELIX NESTED 28-32 53-57, nbp = 5 nbp_cov = 0
# pvals: 0.929855,0.929855,0.929855,0.929855,0.929855
# aggregated NONE
NESTED  :::::::::::::::::::::::::::<<<<<____________________>>>>>::::::::::::::::::::::::::::
        :::::::::::::::::::::::::::::::::::::::::::::::::::::::::::::::::::::::::::::::::::::

# RM_HELIX NESTED 1-25 60-83, nbp = 22 nbp_cov = 0
# pvals: 0.929855,0.929855,0.929855,0.929855,0.929855,0.929855,0.929855,0.929855,0.929855,0.929855,0.929855,0.929855,0.929855,0.929855,0.929855,0.929855,0.929855,0.929855,0.929855,0.929855,0.929855,0.929855
# aggregated NONE
NESTED  <<<<<<<<<-<<<<-<<<<<-<<<<__________________________________>>>>>>>>>->>>>->>>>>>>>>::
        :::::::::::::::::::::::::::::::::::::::::::::::::::::::::::::::::::::::::::::::::::::
```
