## Supplementary material for "All-at-once RNA folding with 3D motif prediction framed by evolutionary information": RF04055_mir-1261.surv

```
0.003292	0.037037
-0.001104	1
&
2.280874	0.000282247
1.836672	0.000564493
1.732154	0.00084674
1.697314	0.00112899
1.557957	0.00141123
1.540537	0.00169348
1.340211	0.00197573
1.331501	0.00225797
1.305372	0.00282247
1.296662	0.00338696
1.209563	0.00366921
1.122465	0.00395145
1.017947	0.0042337
0.974398	0.00451595
0.956978	0.00479819
0.913429	0.00508044
0.800201	0.00536269
0.721812	0.00564493
0.686973	0.00620943
0.634714	0.00649167
0.626004	0.00705617
0.573745	0.00733841
0.451807	0.00762066
0.434388	0.00790291
0.364709	0.00818515
0.338579	0.00874965
0.216642	0.00903189
0.025025	0.00931414
-0.001104	0.934801
-0.009814	0.987299
-0.070783	0.988146
-0.157881	0.988992
-0.175301	0.989275
-0.236270	0.989557
-0.262399	0.989839
-0.375627	0.990121
-0.384337	0.990404
-0.393047	0.990686
-0.410467	0.99125
-0.427886	0.991533
-0.454016	0.992379
-0.471436	0.993226
-0.497565	0.993508
-0.523695	0.994355
-0.619503	0.994637
-0.636923	0.99492
-0.706601	0.995202
-0.758860	0.995484
-0.776280	0.995766
-0.793700	0.996049
-0.802410	0.996613
-0.906928	0.996895
-0.915637	0.997178
-0.933057	0.99746
-0.950477	0.997742
-0.959187	0.998024
-0.994026	0.998307
-1.046285	0.998589
-1.098544	0.999153
-1.150803	0.999436
-1.159513	0.999718
-1.203062	1
&
2.725075	9.33707e-07
2.611848	4.66853e-06
2.472490	1.21382e-05
2.463780	1.96078e-05
2.446361	2.52101e-05
2.324423	2.61438e-05
2.280874	0.000210084
2.272164	0.000223156
2.219905	0.000230626
2.202485	0.000237162
2.097967	0.000238095
2.080547	0.000239963
2.063128	0.000245565
2.054418	0.000246499
2.045708	0.000247432
2.036998	0.000253035
2.028288	0.000253968
2.019578	0.000266106
1.993449	0.000269841
1.984739	0.000270775
1.976029	0.000276377
1.967319	0.000285714
1.958610	0.000286648
1.941190	0.000289449
1.915060	0.000290383
1.871511	0.000296919
1.845382	0.000297852
1.836672	0.000482726
1.810542	0.000492997
1.775703	0.000502334
1.766993	0.000505135
1.740864	0.000506069
1.732154	0.000703081
1.723444	0.000706816
1.714734	0.000721755
1.697314	0.000904762
1.688605	0.000905696
1.662475	0.000915033
1.636346	0.000929038
1.627636	0.00096732
1.618926	0.000977591
1.610216	0.000978525
1.601506	0.00100187
1.592796	0.00100467
1.584086	0.0010084
1.575377	0.00101027
1.566667	0.00102894
1.557957	0.00121289
1.540537	0.00140243
1.531827	0.00141083
1.523118	0.00141176
1.514408	0.0014155
1.505698	0.00143604
1.496988	0.00144444
1.488278	0.00144631
1.479568	0.00144911
1.462149	0.0014958
1.453439	0.00150607
1.444729	0.00151727
1.436019	0.00154809
1.427309	0.00156396
1.418600	0.0015761
1.409890	0.0015901
1.401180	0.00160598
1.392470	0.00162745
1.383760	0.00164146
1.375050	0.0016564
1.366340	0.00165826
1.357631	0.00166387
1.348921	0.00170588
1.340211	0.0019085
1.331501	0.00210271
1.322791	0.00214753
1.314081	0.00219608
1.305372	0.00261718
1.296662	0.0030112
1.287952	0.00302614
1.279242	0.00302894
1.270532	0.00303828
1.261822	0.00304015
1.253113	0.00304482
1.244403	0.00305696
1.235693	0.00306909
1.226983	0.00307656
1.218273	0.00307937
1.209563	0.00327731
1.200854	0.00330065
1.192144	0.00330999
1.183434	0.0033212
1.174724	0.00335201
1.157304	0.00335854
1.148595	0.00336041
1.139885	0.00338189
1.131175	0.00338375
1.122465	0.00357049
1.113755	0.0035873
1.105045	0.00359757
1.096335	0.00361064
1.087626	0.00361438
1.078916	0.00363492
1.070206	0.00365733
1.061496	0.00366106
1.052786	0.00367414
1.035367	0.00367507
1.026657	0.00367974
1.017947	0.0039197
1.009237	0.00392063
1.000527	0.0039225
0.991817	0.00393931
0.983108	0.00394211
0.974398	0.00413632
0.965688	0.00414379
0.956978	0.00434174
0.948268	0.00435761
0.939558	0.00435854
0.930849	0.00435948
0.922139	0.00437908
0.913429	0.00458357
0.904719	0.00459664
0.896009	0.00460691
0.887299	0.00461251
0.878589	0.00463025
0.869880	0.00465453
0.861170	0.00468534
0.852460	0.00470401
0.843750	0.00471055
0.835040	0.00472082
0.826330	0.00473483
0.817621	0.0047591
0.808911	0.00476844
0.800201	0.00496732
0.791491	0.005
0.782781	0.00500654
0.774071	0.00502148
0.765362	0.00502241
0.756652	0.00505322
0.747942	0.0050719
0.739232	0.00509057
0.730522	0.00509991
0.721812	0.00529412
0.713103	0.00530252
0.704393	0.00534827
0.695683	0.00537815
0.686973	0.00576751
0.678263	0.0058394
0.669553	0.00584034
0.660843	0.00586741
0.652134	0.00587488
0.643424	0.00590476
0.634714	0.00610738
0.626004	0.00650233
0.617294	0.00651354
0.608584	0.00652754
0.599875	0.00653315
0.591165	0.00654995
0.582455	0.00656022
0.573745	0.00675163
0.565035	0.00677498
0.556325	0.00678431
0.547616	0.00679739
0.530196	0.00681606
0.512776	0.00682166
0.495357	0.00683193
0.486647	0.00684781
0.477937	0.00686088
0.460517	0.00687395
0.451807	0.00705696
0.443098	0.0070719
0.434388	0.0072549
0.425678	0.00726237
0.416968	0.00727171
0.399548	0.00727918
0.390838	0.00728011
0.382129	0.00728198
0.373419	0.00730719
0.364709	0.0074902
0.347289	0.00753035
0.338579	0.0079281
0.329870	0.00793371
0.321160	0.00793838
0.312450	0.00795612
0.303740	0.00796172
0.295030	0.00796452
0.286320	0.00796639
0.277611	0.00798319
0.260191	0.00800467
0.251481	0.00802334
0.242771	0.00802614
0.234061	0.00803455
0.225352	0.00804762
0.216642	0.00823529
0.207932	0.00824183
0.199222	0.00826144
0.190512	0.00826237
0.181802	0.00827544
0.173092	0.00828478
0.164383	0.00829972
0.155673	0.00830812
0.146963	0.00832306
0.138253	0.00832586
0.103414	0.0083268
0.094704	0.0083324
0.077284	0.00833894
0.068574	0.0083408
0.059865	0.00836508
0.051155	0.00838189
0.042445	0.00838282
0.033735	0.00839496
0.025025	0.00860411
0.016315	0.00860598
0.007606	0.00860784
-0.001104	0.929855
-0.009814	0.988314
-0.018524	0.988317
-0.027234	0.988334
-0.035944	0.988335
-0.053363	0.988376
-0.062073	0.988395
-0.070783	0.988989
-0.079493	0.989038
-0.088203	0.989048
-0.096913	0.989058
-0.105622	0.98907
-0.123042	0.989109
-0.131752	0.989134
-0.140462	0.989165
-0.149172	0.989193
-0.157881	0.989748
-0.166591	0.989782
-0.175301	0.990005
-0.184011	0.990008
-0.192721	0.990036
-0.201431	0.990057
-0.210140	0.990081
-0.218850	0.990125
-0.227560	0.990142
-0.236270	0.990347
-0.244980	0.990359
-0.253690	0.990411
-0.262399	0.990627
-0.271109	0.990648
-0.279819	0.990695
-0.288529	0.990739
-0.297239	0.99076
-0.305949	0.990792
-0.314659	0.990827
-0.323368	0.990852
-0.332078	0.990897
-0.340788	0.99091
-0.349498	0.990955
-0.358208	0.990972
-0.366918	0.990992
-0.375627	0.991218
-0.384337	0.99141
-0.393047	0.991635
-0.401757	0.9917
-0.410467	0.992088
-0.419177	0.9921
-0.427886	0.992339
-0.436596	0.992406
-0.445306	0.992473
-0.454016	0.99307
-0.462726	0.993151
-0.471436	0.99374
-0.480145	0.993785
-0.488855	0.993813
-0.497565	0.994031
-0.506275	0.994067
-0.514985	0.99409
-0.523695	0.994643
-0.532405	0.994654
-0.541114	0.994711
-0.549824	0.994734
-0.558534	0.994765
-0.567244	0.994796
-0.575954	0.994828
-0.584664	0.994869
-0.593373	0.994891
-0.602083	0.99491
-0.610793	0.994956
-0.619503	0.995148
-0.628213	0.995154
-0.636923	0.995388
-0.645632	0.995415
-0.654342	0.995458
-0.663052	0.995475
-0.671762	0.995535
-0.680472	0.995556
-0.689182	0.995594
-0.697891	0.995599
-0.706601	0.995791
-0.715311	0.995827
-0.724021	0.995867
-0.732731	0.995875
-0.741441	0.995909
-0.750150	0.995932
-0.758860	0.996136
-0.767570	0.996138
-0.776280	0.996331
-0.784990	0.996359
-0.793700	0.996561
-0.802410	0.996963
-0.811119	0.996968
-0.819829	0.996978
-0.828539	0.996979
-0.837249	0.996983
-0.845959	0.997007
-0.854669	0.997019
-0.863378	0.997027
-0.872088	0.997029
-0.880798	0.997038
-0.889508	0.997051
-0.898218	0.997059
-0.906928	0.997245
-0.915637	0.997459
-0.924347	0.997469
-0.933057	0.997666
-0.941767	0.997695
-0.950477	0.997928
-0.959187	0.998137
-0.967896	0.998161
-0.976606	0.998177
-0.985316	0.998227
-0.994026	0.998441
-1.002736	0.998467
-1.011446	0.99851
-1.020156	0.998543
-1.028865	0.998546
-1.037575	0.998575
-1.046285	0.998786
-1.054995	0.998802
-1.063705	0.998811
-1.072415	0.998828
-1.081124	0.998871
-1.089834	0.998885
-1.098544	0.999254
-1.107254	0.999257
-1.115964	0.999264
-1.124674	0.999277
-1.142093	0.99929
-1.150803	0.999482
-1.159513	0.999682
-1.168223	0.999688
-1.176933	0.999702
-1.185642	0.999704
-1.194352	0.999705
-1.203062	0.999901
-1.211772	0.999902
-1.229192	0.999909
-1.246611	0.999918
-1.255321	0.99994
-1.264031	0.999946
-1.272741	0.999964
-1.281451	0.999971
-1.290161	0.999978
-1.298870	0.999979
-1.325000	0.999981
-1.351129	0.999983
-1.368549	0.999984
-1.385969	0.999988
-1.394679	0.999989
-1.403388	0.99999
-1.420808	0.999997
-1.551456	1
&
```
