## Supplementary material for "All-at-once RNA folding with 3D motif prediction framed by evolutionary information": RF04056_mir-982.cacofold.helixcov

```
# RMs = 1 L = 93

# RM_HELIX NESTED 2-44 52-92, nbp = 40 nbp_cov = 1
# pvals: 0.878241,0.878241,0.878241,0.878241,0.878241,0.878241,0.878241,0.878241,0.878241,0.944268,0.878241,0.878241,0.878241,0.878241,0.878241,0.878241,0.039418,0.00357878,0.878241,0.878241,0.878241,0.878241,0.878241,0.878241,0.878241,0.0418455,0.878241,0.878241,0.000778401,0.878241,0.878241,0.878241,0.878241,0.878241,0.878241,0.878241,0.878241,0.0418455,0.996542,0.878241
# aggregated NONE
NESTED  :<<<<<<<<-<<<<-<<<<<<<<<<<<<<<<<<<-<<<<<<<<<_______>>>>>>>>>>>>>>>>>>>>>>>>>>>>->>>>>>>>>>>>:
        :::::::::::::::::::::::::::::::<______________________________>::::::::::::::::::::::::::::::
```
