## Supplementary material for "All-at-once RNA folding with 3D motif prediction framed by evolutionary information": RF04056_mir-982.helixcov

```
# RMs = 2 L = 93

# RM_HELIX NESTED 12-42 54-83, nbp = 27 nbp_cov = 1
# pvals: 0.944268,0.878241,0.878241,0.878241,0.878241,0.878241,0.039418,0.00357878,0.878241,0.878241,0.878241,0.878241,0.878241,0.878241,0.0418455,0.878241,0.878241,0.000778401,0.878241,0.878241,0.878241,0.0358041,0.878241,0.878241,0.878241,0.878241,0.0418455
# aggregated NONE
NESTED  :::::::::::<<<-<<<-<<<<-<<<<<<<<<<<<-<<<<<___________>>>>>>>>>>>>>>>>>->>>>->>>->>>::::::::::
        :::::::::::::::::::::::::::::::<______________________________>::::::::::::::::::::::::::::::

# RM_HELIX NESTED 2-9 85-92, nbp = 8 nbp_cov = 0
# pvals: 0.878241,0.878241,0.878241,0.878241,0.878241,0.878241,0.878241,0.878241
# aggregated NONE
NESTED  :<<<<<<<<___________________________________________________________________________>>>>>>>>:
        :::::::::::::::::::::::::::::::::::::::::::::::::::::::::::::::::::::::::::::::::::::::::::::
```
