## Supplementary material for "All-at-once RNA folding with 3D motif prediction framed by evolutionary information": RF04056_mir-982.surv

```
3.178785	0.0285714
2.119998	0.0571429
0.052249	0.0857143
0.014880	0.114286
0.002424	0.171429
-0.010032	0.971429
-0.209333	1
&
3.203698	0.000235682
3.178785	0.000942729
3.141416	0.00117841
2.929659	0.00141409
2.805096	0.00212114
2.755271	0.00259251
2.730358	0.00306387
2.680533	0.00329955
1.808590	0.0040066
1.771221	0.00471365
1.758765	0.00494933
1.684027	0.00542069
1.659114	0.00565638
1.609289	0.00589206
1.584377	0.00636342
1.571920	0.0065991
1.559464	0.00707047
1.547008	0.00754183
1.534551	0.00777752
1.522095	0.0080132
1.509639	0.00824888
1.447357	0.00966297
1.360163	0.00989866
1.285425	0.0101343
1.235600	0.0108414
1.173318	0.0115484
1.135949	0.0120198
1.023842	0.0122555
0.961561	0.0124912
0.936648	0.0127268
0.774716	0.0131982
0.687522	0.0143766
0.650153	0.0146123
0.625240	0.014848
0.587871	0.0150837
0.550502	0.0153193
0.525589	0.0160264
0.450852	0.0164978
0.425939	0.0174405
0.413483	0.0181475
0.401026	0.0183832
0.388570	0.0193259
0.376114	0.0209757
0.363657	0.0214471
0.351201	0.0219185
0.313832	0.0221541
0.301376	0.0226255
0.276463	0.0249823
0.264007	0.0263964
0.251550	0.0271035
0.201725	0.0273391
0.189269	0.0280462
0.176813	0.0287532
0.164356	0.0292246
0.151900	0.0306387
0.139444	0.0308744
0.126987	0.0332312
0.114531	0.0339383
0.102075	0.0346453
0.077162	0.0353523
0.064706	0.0365308
0.052249	0.0372378
0.039793	0.0391233
0.027337	0.0412444
0.014880	0.0643413
0.002424	0.0926231
-0.010032	0.898185
-0.022489	0.900306
-0.034945	0.903135
-0.047401	0.907377
-0.059858	0.910676
-0.072314	0.912326
-0.084770	0.912798
-0.097226	0.916097
-0.109683	0.91869
-0.122139	0.921989
-0.134595	0.925053
-0.147052	0.928824
-0.159508	0.933066
-0.171964	0.936366
-0.184421	0.938487
-0.196877	0.942022
-0.209333	0.944379
-0.221790	0.947679
-0.234246	0.949564
-0.246702	0.952392
-0.259159	0.954278
-0.271615	0.956399
-0.284071	0.958284
-0.296528	0.961584
-0.308984	0.962055
-0.321440	0.964648
-0.333897	0.966062
-0.346353	0.967712
-0.358809	0.971954
-0.371265	0.972189
-0.383722	0.973839
-0.396178	0.975253
-0.408634	0.976903
-0.421091	0.979731
-0.433547	0.98091
-0.446003	0.981617
-0.470916	0.982795
-0.483372	0.983974
-0.495829	0.984209
-0.508285	0.984916
-0.520741	0.985623
-0.545654	0.986566
-0.558110	0.988216
-0.583023	0.989159
-0.595479	0.990101
-0.607936	0.990337
-0.620392	0.99128
-0.645305	0.991751
-0.657761	0.992222
-0.682673	0.992694
-0.707586	0.99293
-0.732499	0.993165
-0.744955	0.994108
-0.769868	0.995051
-0.819693	0.995758
-0.832149	0.995993
-0.844606	0.996229
-0.881975	0.996465
-0.894431	0.9967
-0.906887	0.997172
-0.919344	0.997407
-0.994081	0.997879
-1.118645	0.998115
-1.255664	0.998586
-1.268120	0.999057
-1.342858	0.999529
-1.355315	1
&
4.872845	1.16877e-06
4.860388	2.33754e-06
4.648631	3.50631e-06
4.611262	4.67508e-06
4.548980	5.84385e-06
4.486699	8.18139e-06
4.411961	1.05189e-05
4.362136	1.16877e-05
4.349679	1.40252e-05
4.324767	1.5194e-05
4.287398	1.63628e-05
4.237573	1.87003e-05
4.225116	2.10379e-05
4.212660	2.22066e-05
4.200204	2.57129e-05
4.187747	2.68817e-05
4.175291	2.92193e-05
4.150378	3.15568e-05
4.125466	3.50631e-05
4.100553	3.62319e-05
4.088097	3.97382e-05
4.075640	4.20757e-05
4.063184	4.32445e-05
4.050728	4.44133e-05
4.038271	4.90884e-05
4.025815	5.37634e-05
4.013359	5.6101e-05
4.000902	5.72698e-05
3.988446	6.31136e-05
3.975990	7.36325e-05
3.963533	8.18139e-05
3.951077	8.6489e-05
3.938621	9.35016e-05
3.926165	9.81767e-05
3.913708	0.000102852
3.901252	0.000106358
3.888796	0.000108696
3.876339	0.000120383
3.863883	0.000125058
3.851427	0.000129734
3.838970	0.000141421
3.826514	0.000147265
3.814058	0.000154278
3.801601	0.000167134
3.789145	0.000169472
3.776689	0.000172978
3.764232	0.000185835
3.751776	0.000198691
3.739320	0.000213885
3.726863	0.000223235
3.714407	0.000229079
3.701951	0.000246611
3.689494	0.000257129
3.677038	0.000262973
3.664582	0.000276999
3.652126	0.000293361
3.639669	0.000315568
3.627213	0.000326087
3.614757	0.000334268
3.602300	0.000344787
3.589844	0.000352969
3.577388	0.000362319
3.564931	0.000378682
3.552475	0.000383357
3.540019	0.000388032
3.527562	0.000397382
3.515106	0.000404395
3.502650	0.000416082
3.490193	0.000419589
3.477737	0.000424264
3.465281	0.000431276
3.452824	0.000442964
3.440368	0.000456989
3.427912	0.000468677
3.415455	0.000490884
3.402999	0.000495559
3.390543	0.000506078
3.378087	0.000518934
3.365630	0.000532959
3.353174	0.000537634
3.340718	0.000550491
3.328261	0.000569191
3.315805	0.000582048
3.303349	0.000587892
3.290892	0.000599579
3.278436	0.000613604
3.265980	0.00062763
3.253523	0.000647499
3.241067	0.00066503
3.228611	0.000680224
3.216154	0.000701262
3.203698	0.00073165
3.191242	0.000755026
3.178785	0.000778401
3.166329	0.00078892
3.153873	0.000814633
3.141416	0.000832165
3.128960	0.000856709
3.116504	0.000891772
3.104047	0.00092216
3.091591	0.000945535
3.079135	0.000964236
3.066679	0.000995792
3.054222	0.00101449
3.041766	0.00103086
3.029310	0.00105306
3.016853	0.00107176
3.004397	0.00110332
2.991941	0.00111501
2.979484	0.00113488
2.967028	0.00114423
2.954572	0.00116643
2.942115	0.00119682
2.929659	0.00121552
2.917203	0.00123773
2.904746	0.00126227
2.892290	0.0012798
2.879834	0.00130084
2.867377	0.0013137
2.854921	0.00132889
2.842465	0.00134759
2.830008	0.00137915
2.817552	0.00140019
2.805096	0.0014259
2.792640	0.00144109
2.780183	0.00145044
2.767727	0.00146564
2.755271	0.00148434
2.742814	0.00150888
2.730358	0.00152992
2.717902	0.00155563
2.705445	0.00157784
2.692989	0.00159771
2.680533	0.00161524
2.668076	0.00163978
2.655620	0.00165381
2.643164	0.00167368
2.630707	0.00170173
2.618251	0.00173679
2.605795	0.00177069
2.593338	0.00180458
2.580882	0.00183029
2.568426	0.0018525
2.555969	0.00187938
2.543513	0.00190743
2.531057	0.00194016
2.518600	0.00197055
2.506144	0.00201262
2.493688	0.00204885
2.481232	0.00208275
2.468775	0.00212249
2.456319	0.0021856
2.443863	0.0022382
2.431406	0.0022943
2.418950	0.00233287
2.406494	0.00238312
2.394037	0.00242286
2.381581	0.00248831
2.369125	0.00252922
2.356668	0.00259818
2.344212	0.00263908
2.331756	0.00268934
2.319299	0.0027431
2.306843	0.00280154
2.294387	0.00285764
2.281930	0.00292426
2.269474	0.00294998
2.257018	0.00299322
2.244561	0.0030575
2.232105	0.00309374
2.219649	0.00313581
2.207193	0.00318841
2.194736	0.00325035
2.182280	0.00329243
2.169824	0.00334502
2.157367	0.00341047
2.144911	0.0034806
2.132455	0.00353086
2.119998	0.00357878
2.107542	0.00365591
2.095086	0.00371786
2.082629	0.00377162
2.070173	0.00384525
2.057717	0.00390369
2.045260	0.00393174
2.032804	0.00399018
2.020348	0.00403109
2.007891	0.00406498
1.995435	0.00410823
1.982979	0.00414914
1.970522	0.00419822
1.958066	0.00424614
1.945610	0.0042964
1.933154	0.00433497
1.920697	0.00438289
1.908241	0.00441678
1.895785	0.00446821
1.883328	0.00450327
1.870872	0.004536
1.858416	0.0045547
1.845959	0.00458041
1.833503	0.00460846
1.821047	0.00465521
1.808590	0.00469963
1.796134	0.00475456
1.783678	0.00478144
1.771221	0.00480715
1.758765	0.00483871
1.746309	0.0048539
1.733852	0.00489949
1.721396	0.00493221
1.708940	0.00495325
1.696483	0.0049813
1.684027	0.00501636
1.671571	0.00506078
1.659114	0.00509701
1.646658	0.00514025
1.634202	0.00523142
1.621746	0.00533661
1.609289	0.00550257
1.596833	0.00569191
1.584377	0.00588125
1.571920	0.00606592
1.559464	0.00627396
1.547008	0.00647849
1.534551	0.00669822
1.522095	0.00696353
1.509639	0.00722768
1.497182	0.00754441
1.484726	0.00780037
1.472270	0.00806452
1.459813	0.00830295
1.447357	0.00854021
1.434901	0.00878331
1.422444	0.00899953
1.409988	0.00921459
1.397532	0.00941328
1.385075	0.00964353
1.372619	0.00993104
1.360163	0.0101496
1.347707	0.0103915
1.335250	0.0105937
1.322794	0.0108029
1.310338	0.0110344
1.297881	0.0111992
1.285425	0.0114119
1.272969	0.0116047
1.260512	0.0118443
1.248056	0.0120898
1.235600	0.012327
1.223143	0.0125549
1.210687	0.012805
1.198231	0.0130248
1.185774	0.0132305
1.173318	0.0134479
1.160862	0.0136886
1.148405	0.0138791
1.135949	0.0140813
1.123493	0.0142765
1.111036	0.0144612
1.098580	0.0146564
1.086124	0.0148574
1.073668	0.0150339
1.061211	0.0152302
1.048755	0.0153986
1.036299	0.0155517
1.023842	0.0157317
1.011386	0.0159058
0.998930	0.0160858
0.986473	0.0162576
0.974017	0.0164072
0.961561	0.016558
0.949104	0.0167169
0.936648	0.0168806
0.924192	0.0170231
0.911735	0.0171809
0.899279	0.0173375
0.886823	0.017493
0.874366	0.0176099
0.861910	0.0177443
0.849454	0.0178553
0.836997	0.0179675
0.824541	0.0180856
0.812085	0.0182153
0.799628	0.0183193
0.787172	0.0184303
0.774716	0.018539
0.762260	0.0186524
0.749803	0.0187646
0.737347	0.0188277
0.724891	0.0189271
0.712434	0.0190124
0.699978	0.0190813
0.687522	0.0191573
0.675065	0.0192532
0.662609	0.019363
0.650153	0.0194402
0.637696	0.0195559
0.625240	0.0196517
0.612784	0.0197616
0.600327	0.0198434
0.587871	0.019924
0.575415	0.020014
0.562958	0.0201239
0.550502	0.0202419
0.538046	0.0203962
0.525589	0.0205774
0.513133	0.0207211
0.500677	0.0209105
0.488221	0.021094
0.475764	0.021302
0.463308	0.0215077
0.450852	0.0217683
0.438395	0.0220792
0.425939	0.0224474
0.413483	0.0228202
0.401026	0.0231545
0.388570	0.0234748
0.376114	0.0237541
0.363657	0.0240264
0.351201	0.0242964
0.338745	0.024529
0.326288	0.0247569
0.313832	0.0249953
0.301376	0.0252513
0.288919	0.0255026
0.276463	0.0257655
0.264007	0.0260192
0.251550	0.0263032
0.239094	0.0266
0.226638	0.0269133
0.214181	0.0272148
0.201725	0.0276192
0.189269	0.0280575
0.176813	0.0285145
0.164356	0.029051
0.151900	0.0296646
0.139444	0.0302793
0.126987	0.0308672
0.114531	0.0315252
0.102075	0.0322288
0.089618	0.0329231
0.077162	0.0336606
0.064706	0.0346774
0.052249	0.0358041
0.039793	0.0368934
0.027337	0.0381124
0.014880	0.039418
0.002424	0.0418455
-0.010032	0.878241
-0.022489	0.881536
-0.034945	0.885769
-0.047401	0.890421
-0.059858	0.895306
-0.072314	0.900111
-0.084770	0.90502
-0.097226	0.909878
-0.109683	0.914641
-0.122139	0.919051
-0.134595	0.923199
-0.147052	0.926907
-0.159508	0.93056
-0.171964	0.934275
-0.184421	0.9378
-0.196877	0.94119
-0.209333	0.944268
-0.221790	0.947265
-0.234246	0.950193
-0.246702	0.952944
-0.259159	0.955563
-0.271615	0.957998
-0.284071	0.960219
-0.296528	0.962402
-0.308984	0.96439
-0.321440	0.966178
-0.333897	0.967875
-0.346353	0.969501
-0.358809	0.970958
-0.371265	0.972297
-0.383722	0.973536
-0.396178	0.974765
-0.408634	0.975928
-0.421091	0.976942
-0.433547	0.977881
-0.446003	0.978768
-0.458460	0.979704
-0.470916	0.980421
-0.483372	0.981214
-0.495829	0.981924
-0.508285	0.98254
-0.520741	0.983171
-0.533198	0.983749
-0.545654	0.984321
-0.558110	0.984819
-0.570567	0.985333
-0.583023	0.985934
-0.595479	0.986455
-0.607936	0.987003
-0.620392	0.987512
-0.632848	0.98801
-0.645305	0.988558
-0.657761	0.989065
-0.670217	0.989555
-0.682673	0.990018
-0.695130	0.990484
-0.707586	0.991003
-0.720042	0.991463
-0.732499	0.991921
-0.744955	0.992317
-0.757411	0.992786
-0.769868	0.993156
-0.782324	0.993443
-0.794780	0.993835
-0.807237	0.994205
-0.819693	0.994597
-0.832149	0.994964
-0.844606	0.99525
-0.857062	0.995541
-0.869518	0.995843
-0.881975	0.996076
-0.894431	0.99631
-0.906887	0.996542
-0.919344	0.996767
-0.931800	0.996947
-0.944256	0.997108
-0.956712	0.997269
-0.969169	0.99747
-0.981625	0.997608
-0.994081	0.997757
-1.006538	0.997923
-1.018994	0.998046
-1.031450	0.998194
-1.043907	0.998323
-1.056363	0.998424
-1.068819	0.99854
-1.081276	0.998615
-1.093732	0.998698
-1.106188	0.998776
-1.118645	0.998857
-1.131101	0.998925
-1.143557	0.998989
-1.156014	0.999046
-1.168470	0.999101
-1.180926	0.999167
-1.193383	0.999224
-1.205839	0.99927
-1.218295	0.999317
-1.230751	0.99936
-1.243208	0.999393
-1.255664	0.999434
-1.268120	0.999465
-1.280577	0.999504
-1.293033	0.999535
-1.305489	0.999576
-1.317946	0.999618
-1.330402	0.999645
-1.342858	0.999661
-1.355315	0.999695
-1.367771	0.999711
-1.380227	0.999734
-1.392684	0.999759
-1.405140	0.999798
-1.417596	0.999815
-1.430053	0.999838
-1.442509	0.999848
-1.454965	0.999863
-1.467422	0.999873
-1.479878	0.999884
-1.492334	0.999895
-1.504791	0.999906
-1.517247	0.999919
-1.529703	0.999928
-1.542159	0.999936
-1.554616	0.999942
-1.567072	0.99995
-1.579528	0.999959
-1.591985	0.999961
-1.604441	0.999972
-1.616897	0.999974
-1.629354	0.999978
-1.641810	0.99998
-1.654266	0.999981
-1.679179	0.999987
-1.691635	0.999988
-1.704092	0.999994
-1.716548	0.999995
-1.729004	0.999996
-1.778830	0.999998
-1.841111	0.999999
-1.866024	1
&
19.857796	7.96338e-39
19.845340	8.47819e-39
19.832884	9.02628e-39
19.820427	9.6098e-39
19.807971	1.0231e-38
19.795515	1.08924e-38
19.783058	1.15966e-38
19.770602	1.23462e-38
19.758146	1.31443e-38
19.745690	1.3994e-38
19.733233	1.48987e-38
19.720777	1.58617e-38
19.708321	1.68871e-38
19.695864	1.79787e-38
19.683408	1.91409e-38
19.670952	2.03781e-38
19.658495	2.16954e-38
19.646039	2.30978e-38
19.633583	2.45908e-38
19.621126	2.61803e-38
19.608670	2.78726e-38
19.596214	2.96742e-38
19.583757	3.15923e-38
19.571301	3.36343e-38
19.558845	3.58084e-38
19.546388	3.81229e-38
19.533932	4.0587e-38
19.521476	4.32103e-38
19.509019	4.60032e-38
19.496563	4.89766e-38
19.484107	5.21422e-38
19.471651	5.55123e-38
19.459194	5.91002e-38
19.446738	6.292e-38
19.434282	6.69866e-38
19.421825	7.13161e-38
19.409369	7.59253e-38
19.396913	8.08324e-38
19.384456	8.60566e-38
19.372000	9.16184e-38
19.359544	9.75396e-38
19.347087	1.03843e-37
19.334631	1.10555e-37
19.322175	1.17699e-37
19.309718	1.25306e-37
19.297262	1.33404e-37
19.284806	1.42026e-37
19.272349	1.51204e-37
19.259893	1.60976e-37
19.247437	1.71379e-37
19.234980	1.82454e-37
19.222524	1.94245e-37
19.210068	2.06797e-37
19.197612	2.20161e-37
19.185155	2.34388e-37
19.172699	2.49535e-37
19.160243	2.6566e-37
19.147786	2.82827e-37
19.135330	3.01103e-37
19.122874	3.20561e-37
19.110417	3.41275e-37
19.097961	3.63328e-37
19.085505	3.86805e-37
19.073048	4.118e-37
19.060592	4.38409e-37
19.048136	4.66738e-37
19.035679	4.96896e-37
19.023223	5.29004e-37
19.010767	5.63185e-37
18.998310	5.99575e-37
18.985854	6.38316e-37
18.973398	6.7956e-37
18.960941	7.23468e-37
18.948485	7.70214e-37
18.936029	8.19979e-37
18.923572	8.72959e-37
18.911116	9.29361e-37
18.898660	9.89408e-37
18.886204	1.05333e-36
18.873747	1.12139e-36
18.861291	1.19384e-36
18.848835	1.27097e-36
18.836378	1.35309e-36
18.823922	1.44051e-36
18.811466	1.53357e-36
18.799009	1.63265e-36
18.786553	1.73813e-36
18.774097	1.85042e-36
18.761640	1.96997e-36
18.749184	2.09724e-36
18.736728	2.23273e-36
18.724271	2.37697e-36
18.711815	2.53053e-36
18.699359	2.694e-36
18.686902	2.86804e-36
18.674446	3.05332e-36
18.661990	3.25057e-36
18.649533	3.46055e-36
18.637077	3.6841e-36
18.624621	3.92209e-36
18.612165	4.17545e-36
18.599708	4.44518e-36
18.587252	4.73232e-36
18.574796	5.03802e-36
18.562339	5.36345e-36
18.549883	5.70991e-36
18.537427	6.07874e-36
18.524970	6.4714e-36
18.512514	6.88941e-36
18.500058	7.33442e-36
18.487601	7.80817e-36
18.475145	8.31252e-36
18.462689	8.84944e-36
18.450232	9.42104e-36
18.437776	1.00296e-35
18.425320	1.06774e-35
18.412863	1.1367e-35
18.400407	1.21012e-35
18.387951	1.28828e-35
18.375494	1.37149e-35
18.363038	1.46007e-35
18.350582	1.55437e-35
18.338126	1.65476e-35
18.325669	1.76164e-35
18.313213	1.87541e-35
18.300757	1.99653e-35
18.288300	2.12548e-35
18.275844	2.26275e-35
18.263388	2.40888e-35
18.250931	2.56446e-35
18.238475	2.73007e-35
18.226019	2.90639e-35
18.213562	3.09408e-35
18.201106	3.2939e-35
18.188650	3.50662e-35
18.176193	3.73307e-35
18.163737	3.97415e-35
18.151281	4.23079e-35
18.138824	4.50401e-35
18.126368	4.79486e-35
18.113912	5.1045e-35
18.101455	5.43412e-35
18.088999	5.78503e-35
18.076543	6.1586e-35
18.064086	6.55628e-35
18.051630	6.97964e-35
18.039174	7.43034e-35
18.026718	7.91013e-35
18.014261	8.4209e-35
18.001805	8.96465e-35
17.989349	9.5435e-35
17.976892	1.01597e-34
17.964436	1.08157e-34
17.951980	1.15141e-34
17.939523	1.22575e-34
17.927067	1.3049e-34
17.914611	1.38915e-34
17.902154	1.47884e-34
17.889698	1.57433e-34
17.877242	1.67597e-34
17.864785	1.78418e-34
17.852329	1.89938e-34
17.839873	2.02201e-34
17.827416	2.15255e-34
17.814960	2.29153e-34
17.802504	2.43947e-34
17.790047	2.59697e-34
17.777591	2.76463e-34
17.765135	2.94311e-34
17.752679	3.13312e-34
17.740222	3.33539e-34
17.727766	3.55071e-34
17.715310	3.77994e-34
17.702853	4.02396e-34
17.690397	4.28373e-34
17.677941	4.56027e-34
17.665484	4.85466e-34
17.653028	5.16805e-34
17.640572	5.50167e-34
17.628115	5.85682e-34
17.615659	6.23489e-34
17.603203	6.63737e-34
17.590746	7.06582e-34
17.578290	7.52192e-34
17.565834	8.00746e-34
17.553377	8.52434e-34
17.540921	9.07458e-34
17.528465	9.66033e-34
17.516008	1.02839e-33
17.503552	1.09477e-33
17.491096	1.16543e-33
17.478639	1.24065e-33
17.466183	1.32073e-33
17.453727	1.40598e-33
17.441271	1.49673e-33
17.428814	1.59333e-33
17.416358	1.69617e-33
17.403902	1.80564e-33
17.391445	1.92218e-33
17.378989	2.04624e-33
17.366533	2.17831e-33
17.354076	2.31889e-33
17.341620	2.46855e-33
17.329164	2.62787e-33
17.316707	2.79746e-33
17.304251	2.978e-33
17.291795	3.17019e-33
17.279338	3.37479e-33
17.266882	3.59258e-33
17.254426	3.82442e-33
17.241969	4.07123e-33
17.229513	4.33396e-33
17.217057	4.61364e-33
17.204600	4.91136e-33
17.192144	5.2283e-33
17.179688	5.56569e-33
17.167232	5.92484e-33
17.154775	6.30717e-33
17.142319	6.71416e-33
17.129863	7.14741e-33
17.117406	7.60861e-33
17.104950	8.09957e-33
17.092494	8.6222e-33
17.080037	9.17856e-33
17.067581	9.7708e-33
17.055125	1.04012e-32
17.042668	1.10724e-32
17.030212	1.17868e-32
17.017756	1.25473e-32
17.005299	1.33569e-32
16.992843	1.42187e-32
16.980387	1.51361e-32
16.967930	1.61126e-32
16.955474	1.71522e-32
16.943018	1.82588e-32
16.930561	1.94368e-32
16.918105	2.06908e-32
16.905649	2.20257e-32
16.893193	2.34467e-32
16.880736	2.49594e-32
16.868280	2.65696e-32
16.855824	2.82837e-32
16.843367	3.01083e-32
16.830911	3.20507e-32
16.818455	3.41183e-32
16.805998	3.63193e-32
16.793542	3.86623e-32
16.781086	4.11563e-32
16.768629	4.38113e-32
16.756173	4.66374e-32
16.743717	4.96459e-32
16.731260	5.28484e-32
16.718804	5.62574e-32
16.706348	5.98863e-32
16.693891	6.37492e-32
16.681435	6.78613e-32
16.668979	7.22385e-32
16.656522	7.68981e-32
16.644066	8.18581e-32
16.631610	8.7138e-32
16.619153	9.27584e-32
16.606697	9.87413e-32
16.594241	1.0511e-31
16.581785	1.11889e-31
16.569328	1.19106e-31
16.556872	1.26788e-31
16.544416	1.34965e-31
16.531959	1.4367e-31
16.519503	1.52936e-31
16.507047	1.62799e-31
16.494590	1.73298e-31
16.482134	1.84475e-31
16.469678	1.96372e-31
16.457221	2.09036e-31
16.444765	2.22517e-31
16.432309	2.36867e-31
16.419852	2.52142e-31
16.407396	2.68402e-31
16.394940	2.85711e-31
16.382483	3.04135e-31
16.370027	3.23748e-31
16.357571	3.44625e-31
16.345114	3.66847e-31
16.332658	3.90503e-31
16.320202	4.15684e-31
16.307746	4.42488e-31
16.295289	4.7102e-31
16.282833	5.01392e-31
16.270377	5.33722e-31
16.257920	5.68136e-31
16.245464	6.04768e-31
16.233008	6.43762e-31
16.220551	6.8527e-31
16.208095	7.29453e-31
16.195639	7.76485e-31
16.183182	8.26549e-31
16.170726	8.79839e-31
16.158270	9.36566e-31
16.145813	9.96948e-31
16.133357	1.06122e-30
16.120901	1.12964e-30
16.108444	1.20247e-30
16.095988	1.27999e-30
16.083532	1.36251e-30
16.071075	1.45035e-30
16.058619	1.54385e-30
16.046163	1.64337e-30
16.033707	1.74932e-30
16.021250	1.86208e-30
16.008794	1.98212e-30
15.996338	2.1099e-30
15.983881	2.2459e-30
15.971425	2.39068e-30
15.958969	2.54478e-30
15.946512	2.70882e-30
15.934056	2.88343e-30
15.921600	3.06929e-30
15.909143	3.26713e-30
15.896687	3.47772e-30
15.884231	3.70188e-30
15.871774	3.94049e-30
15.859318	4.19447e-30
15.846862	4.46482e-30
15.834405	4.75259e-30
15.821949	5.0589e-30
15.809493	5.38496e-30
15.797036	5.73202e-30
15.784580	6.10145e-30
15.772124	6.49468e-30
15.759667	6.91325e-30
15.747211	7.35879e-30
15.734755	7.83304e-30
15.722299	8.33785e-30
15.709842	8.87518e-30
15.697386	9.44713e-30
15.684930	1.00559e-29
15.672473	1.0704e-29
15.660017	1.13937e-29
15.647561	1.2128e-29
15.635104	1.29095e-29
15.622648	1.37414e-29
15.610192	1.46268e-29
15.597735	1.55694e-29
15.585279	1.65726e-29
15.572823	1.76405e-29
15.560366	1.87771e-29
15.547910	1.9987e-29
15.535454	2.12749e-29
15.522997	2.26457e-29
15.510541	2.41048e-29
15.498085	2.56578e-29
15.485628	2.7311e-29
15.473172	2.90706e-29
15.460716	3.09436e-29
15.448260	3.29372e-29
15.435803	3.50592e-29
15.423347	3.7318e-29
15.410891	3.97222e-29
15.398434	4.22812e-29
15.385978	4.50051e-29
15.373522	4.79045e-29
15.361065	5.09906e-29
15.348609	5.42754e-29
15.336153	5.77718e-29
15.323696	6.14934e-29
15.311240	6.54547e-29
15.298784	6.96711e-29
15.286327	7.41591e-29
15.273871	7.89361e-29
15.261415	8.40207e-29
15.248958	8.94328e-29
15.236502	9.51934e-29
15.224046	1.01325e-28
15.211589	1.07851e-28
15.199133	1.14798e-28
15.186677	1.22192e-28
15.174221	1.30063e-28
15.161764	1.3844e-28
15.149308	1.47356e-28
15.136852	1.56847e-28
15.124395	1.66948e-28
15.111939	1.777e-28
15.099483	1.89145e-28
15.087026	2.01326e-28
15.074570	2.14292e-28
15.062114	2.28092e-28
15.049657	2.42782e-28
15.037201	2.58416e-28
15.024745	2.75058e-28
15.012288	2.92771e-28
14.999832	3.11624e-28
14.987376	3.31691e-28
14.974919	3.5305e-28
14.962463	3.75784e-28
14.950007	3.99981e-28
14.937550	4.25737e-28
14.925094	4.5315e-28
14.912638	4.82328e-28
14.900181	5.13385e-28
14.887725	5.4644e-28
14.875269	5.81624e-28
14.862813	6.19072e-28
14.850356	6.58931e-28
14.837900	7.01355e-28
14.825444	7.46511e-28
14.812987	7.94573e-28
14.800531	8.45728e-28
14.788075	9.00176e-28
14.775618	9.58129e-28
14.763162	1.01981e-27
14.750706	1.08546e-27
14.738249	1.15534e-27
14.725793	1.22972e-27
14.713337	1.30888e-27
14.700880	1.39314e-27
14.688424	1.48282e-27
14.675968	1.57827e-27
14.663511	1.67986e-27
14.651055	1.788e-27
14.638599	1.90309e-27
14.626142	2.02558e-27
14.613686	2.15596e-27
14.601230	2.29473e-27
14.588774	2.44243e-27
14.576317	2.59964e-27
14.563861	2.76696e-27
14.551405	2.94504e-27
14.538948	3.13459e-27
14.526492	3.33633e-27
14.514036	3.55105e-27
14.501579	3.77959e-27
14.489123	4.02284e-27
14.476667	4.28173e-27
14.464210	4.55728e-27
14.451754	4.85056e-27
14.439298	5.1627e-27
14.426841	5.49493e-27
14.414385	5.84854e-27
14.401929	6.22489e-27
14.389472	6.62545e-27
14.377016	7.05179e-27
14.364560	7.50555e-27
14.352103	7.9885e-27
14.339647	8.50252e-27
14.327191	9.0496e-27
14.314734	9.63188e-27
14.302278	1.02516e-26
14.289822	1.09112e-26
14.277366	1.16132e-26
14.264909	1.23604e-26
14.252453	1.31556e-26
14.239997	1.4002e-26
14.227540	1.49029e-26
14.215084	1.58616e-26
14.202628	1.68821e-26
14.190171	1.79681e-26
14.177715	1.9124e-26
14.165259	2.03543e-26
14.152802	2.16637e-26
14.140346	2.30572e-26
14.127890	2.45404e-26
14.115433	2.6119e-26
14.102977	2.77991e-26
14.090521	2.95873e-26
14.078064	3.14904e-26
14.065608	3.35159e-26
14.053152	3.56717e-26
14.040695	3.79661e-26
14.028239	4.0408e-26
14.015783	4.3007e-26
14.003327	4.5773e-26
13.990870	4.87169e-26
13.978414	5.18501e-26
13.965958	5.51847e-26
13.953501	5.87338e-26
13.941045	6.2511e-26
13.928589	6.6531e-26
13.916132	7.08096e-26
13.903676	7.53632e-26
13.891220	8.02095e-26
13.878763	8.53674e-26
13.866307	9.08569e-26
13.853851	9.66992e-26
13.841394	1.02917e-25
13.828938	1.09535e-25
13.816482	1.16578e-25
13.804025	1.24074e-25
13.791569	1.32051e-25
13.779113	1.40542e-25
13.766656	1.49578e-25
13.754200	1.59195e-25
13.741744	1.6943e-25
13.729288	1.80323e-25
13.716831	1.91916e-25
13.704375	2.04254e-25
13.691919	2.17385e-25
13.679462	2.3136e-25
13.667006	2.46234e-25
13.654550	2.62063e-25
13.642093	2.78909e-25
13.629637	2.96838e-25
13.617181	3.15919e-25
13.604724	3.36227e-25
13.592268	3.57839e-25
13.579812	3.8084e-25
13.567355	4.05319e-25
13.554899	4.31371e-25
13.542443	4.59098e-25
13.529986	4.88605e-25
13.517530	5.20009e-25
13.505074	5.5343e-25
13.492617	5.88999e-25
13.480161	6.26853e-25
13.467705	6.67139e-25
13.455248	7.10013e-25
13.442792	7.55642e-25
13.430336	8.04202e-25
13.417880	8.55882e-25
13.405423	9.10882e-25
13.392967	9.69415e-25
13.380511	1.03171e-24
13.368054	1.098e-24
13.355598	1.16856e-24
13.343142	1.24364e-24
13.330685	1.32355e-24
13.318229	1.40859e-24
13.305773	1.4991e-24
13.293316	1.59541e-24
13.280860	1.69792e-24
13.268404	1.807e-24
13.255947	1.9231e-24
13.243491	2.04665e-24
13.231035	2.17813e-24
13.218578	2.31806e-24
13.206122	2.46697e-24
13.193666	2.62545e-24
13.181209	2.79411e-24
13.168753	2.97359e-24
13.156297	3.16461e-24
13.143841	3.36788e-24
13.131384	3.58422e-24
13.118928	3.81444e-24
13.106472	4.05944e-24
13.094015	4.32018e-24
13.081559	4.59766e-24
13.069103	4.89295e-24
13.056646	5.20721e-24
13.044190	5.54164e-24
13.031734	5.89754e-24
13.019277	6.27629e-24
13.006821	6.67936e-24
12.994365	7.1083e-24
12.981908	7.56478e-24
12.969452	8.05056e-24
12.956996	8.56753e-24
12.944539	9.11769e-24
12.932083	9.70316e-24
12.919627	1.03262e-23
12.907170	1.09893e-23
12.894714	1.16949e-23
12.882258	1.24458e-23
12.869802	1.32448e-23
12.857345	1.40952e-23
12.844889	1.50002e-23
12.832433	1.59632e-23
12.819976	1.69881e-23
12.807520	1.80787e-23
12.795064	1.92393e-23
12.782607	2.04744e-23
12.770151	2.17887e-23
12.757695	2.31874e-23
12.745238	2.46759e-23
12.732782	2.62598e-23
12.720326	2.79454e-23
12.707869	2.97392e-23
12.695413	3.16481e-23
12.682957	3.36794e-23
12.670500	3.58411e-23
12.658044	3.81414e-23
12.645588	4.05894e-23
12.633131	4.31944e-23
12.620675	4.59665e-23
12.608219	4.89165e-23
12.595762	5.20557e-23
12.583306	5.53963e-23
12.570850	5.89512e-23
12.558394	6.27342e-23
12.545937	6.67598e-23
12.533481	7.10436e-23
12.521025	7.56022e-23
12.508568	8.04532e-23
12.496112	8.56154e-23
12.483656	9.11087e-23
12.471199	9.69542e-23
12.458743	1.03175e-22
12.446287	1.09794e-22
12.433830	1.16838e-22
12.421374	1.24334e-22
12.408918	1.3231e-22
12.396461	1.40798e-22
12.384005	1.4983e-22
12.371549	1.59442e-22
12.359092	1.6967e-22
12.346636	1.80553e-22
12.334180	1.92135e-22
12.321723	2.04459e-22
12.309267	2.17573e-22
12.296811	2.31528e-22
12.284355	2.46378e-22
12.271898	2.62179e-22
12.259442	2.78994e-22
12.246986	2.96887e-22
12.234529	3.15927e-22
12.222073	3.36188e-22
12.209617	3.57747e-22
12.197160	3.80688e-22
12.184704	4.051e-22
12.172248	4.31077e-22
12.159791	4.58718e-22
12.147335	4.88132e-22
12.134879	5.19431e-22
12.122422	5.52735e-22
12.109966	5.88174e-22
12.097510	6.25885e-22
12.085053	6.66012e-22
12.072597	7.08711e-22
12.060141	7.54146e-22
12.047684	8.02493e-22
12.035228	8.53938e-22
12.022772	9.0868e-22
12.010315	9.66929e-22
11.997859	1.02891e-21
11.985403	1.09486e-21
11.972947	1.16504e-21
11.960490	1.23972e-21
11.948034	1.31918e-21
11.935578	1.40373e-21
11.923121	1.4937e-21
11.910665	1.58943e-21
11.898209	1.69129e-21
11.885752	1.79968e-21
11.873296	1.91501e-21
11.860840	2.03773e-21
11.848383	2.16831e-21
11.835927	2.30726e-21
11.823471	2.4551e-21
11.811014	2.61242e-21
11.798558	2.77981e-21
11.786102	2.95792e-21
11.773645	3.14744e-21
11.761189	3.34909e-21
11.748733	3.56366e-21
11.736276	3.79197e-21
11.723820	4.0349e-21
11.711364	4.29339e-21
11.698908	4.56843e-21
11.686451	4.86108e-21
11.673995	5.17246e-21
11.661539	5.50379e-21
11.649082	5.85633e-21
11.636626	6.23144e-21
11.624170	6.63056e-21
11.611713	7.05524e-21
11.599257	7.50711e-21
11.586801	7.9879e-21
11.574344	8.49947e-21
11.561888	9.04379e-21
11.549432	9.62295e-21
11.536975	1.02392e-20
11.524519	1.08949e-20
11.512063	1.15925e-20
11.499606	1.23348e-20
11.487150	1.31246e-20
11.474694	1.39649e-20
11.462237	1.48591e-20
11.449781	1.58104e-20
11.437325	1.68226e-20
11.424869	1.78996e-20
11.412412	1.90456e-20
11.399956	2.02648e-20
11.387500	2.15621e-20
11.375043	2.29423e-20
11.362587	2.44109e-20
11.350131	2.59734e-20
11.337674	2.76359e-20
11.325218	2.94048e-20
11.312762	3.12868e-20
11.300305	3.32892e-20
11.287849	3.54198e-20
11.275393	3.76866e-20
11.262936	4.00984e-20
11.250480	4.26644e-20
11.238024	4.53946e-20
11.225567	4.82994e-20
11.213111	5.139e-20
11.200655	5.46783e-20
11.188198	5.81769e-20
11.175742	6.18992e-20
11.163286	6.58595e-20
11.150829	7.00731e-20
11.138373	7.45561e-20
11.125917	7.93258e-20
11.113461	8.44005e-20
11.101004	8.97996e-20
11.088548	9.55439e-20
11.076092	1.01656e-19
11.063635	1.08158e-19
11.051179	1.15076e-19
11.038723	1.22436e-19
11.026266	1.30267e-19
11.013810	1.38598e-19
11.001354	1.47462e-19
10.988897	1.56893e-19
10.976441	1.66926e-19
10.963985	1.776e-19
10.951528	1.88957e-19
10.939072	2.0104e-19
10.926616	2.13895e-19
10.914159	2.27571e-19
10.901703	2.42121e-19
10.889247	2.57601e-19
10.876790	2.7407e-19
10.864334	2.91592e-19
10.851878	3.10233e-19
10.839422	3.30065e-19
10.826965	3.51164e-19
10.814509	3.73611e-19
10.802053	3.97492e-19
10.789596	4.22899e-19
10.777140	4.49929e-19
10.764684	4.78685e-19
10.752227	5.09278e-19
10.739771	5.41826e-19
10.727315	5.76452e-19
10.714858	6.13289e-19
10.702402	6.5248e-19
10.689946	6.94173e-19
10.677489	7.38529e-19
10.665033	7.85718e-19
10.652577	8.3592e-19
10.640120	8.89327e-19
10.627664	9.46145e-19
10.615208	1.00659e-18
10.602751	1.0709e-18
10.590295	1.13931e-18
10.577839	1.21208e-18
10.565383	1.28951e-18
10.552926	1.37187e-18
10.540470	1.4595e-18
10.528014	1.55272e-18
10.515557	1.65188e-18
10.503101	1.75738e-18
10.490645	1.86961e-18
10.478188	1.98901e-18
10.465732	2.11602e-18
10.453276	2.25114e-18
10.440819	2.39488e-18
10.428363	2.5478e-18
10.415907	2.71047e-18
10.403450	2.88352e-18
10.390994	3.06762e-18
10.378538	3.26346e-18
10.366081	3.47179e-18
10.353625	3.69342e-18
10.341169	3.92918e-18
10.328712	4.17999e-18
10.316256	4.44679e-18
10.303800	4.73061e-18
10.291343	5.03253e-18
10.278887	5.35371e-18
10.266431	5.69538e-18
10.253975	6.05884e-18
10.241518	6.44547e-18
10.229062	6.85676e-18
10.216606	7.29428e-18
10.204149	7.7597e-18
10.191693	8.25479e-18
10.179237	8.78145e-18
10.166780	9.34169e-18
10.154324	9.93765e-18
10.141868	1.05716e-17
10.129411	1.1246e-17
10.116955	1.19633e-17
10.104499	1.27264e-17
10.092042	1.35381e-17
10.079586	1.44016e-17
10.067130	1.532e-17
10.054673	1.62971e-17
10.042217	1.73364e-17
10.029761	1.84419e-17
10.017304	1.96178e-17
10.004848	2.08687e-17
9.992392	2.21993e-17
9.979936	2.36147e-17
9.967479	2.51203e-17
9.955023	2.67217e-17
9.942567	2.84252e-17
9.930110	3.02373e-17
9.917654	3.21647e-17
9.905198	3.42149e-17
9.892741	3.63957e-17
9.880285	3.87154e-17
9.867829	4.11828e-17
9.855372	4.38074e-17
9.842916	4.65991e-17
9.830460	4.95686e-17
9.818003	5.27272e-17
9.805547	5.60869e-17
9.793091	5.96605e-17
9.780634	6.34616e-17
9.768178	6.75047e-17
9.755722	7.18052e-17
9.743265	7.63794e-17
9.730809	8.12449e-17
9.718353	8.642e-17
9.705897	9.19245e-17
9.693440	9.77793e-17
9.680984	1.04007e-16
9.668528	1.1063e-16
9.656071	1.17676e-16
9.643615	1.25169e-16
9.631159	1.3314e-16
9.618702	1.41617e-16
9.606246	1.50634e-16
9.593790	1.60224e-16
9.581333	1.70425e-16
9.568877	1.81274e-16
9.556421	1.92814e-16
9.543964	2.05088e-16
9.531508	2.18142e-16
9.519052	2.32026e-16
9.506595	2.46794e-16
9.494139	2.625e-16
9.481683	2.79205e-16
9.469226	2.96973e-16
9.456770	3.1587e-16
9.444314	3.35968e-16
9.431857	3.57345e-16
9.419401	3.8008e-16
9.406945	4.04261e-16
9.394489	4.29978e-16
9.382032	4.5733e-16
9.369576	4.86421e-16
9.357120	5.17361e-16
9.344663	5.50266e-16
9.332207	5.85263e-16
9.319751	6.22484e-16
9.307294	6.62069e-16
9.294838	7.0417e-16
9.282382	7.48945e-16
9.269925	7.96565e-16
9.257469	8.4721e-16
9.245013	9.01072e-16
9.232556	9.58356e-16
9.220100	1.01928e-15
9.207644	1.08407e-15
9.195187	1.15297e-15
9.182731	1.22625e-15
9.170275	1.30419e-15
9.157818	1.38707e-15
9.145362	1.47522e-15
9.132906	1.56896e-15
9.120450	1.66865e-15
9.107993	1.77467e-15
9.095537	1.88742e-15
9.083081	2.00733e-15
9.070624	2.13485e-15
9.058168	2.27046e-15
9.045712	2.41467e-15
9.033255	2.56804e-15
9.020799	2.73114e-15
9.008343	2.90459e-15
8.995886	3.08904e-15
8.983430	3.2852e-15
8.970974	3.49379e-15
8.958517	3.71562e-15
8.946061	3.95152e-15
8.933605	4.20238e-15
8.921148	4.46915e-15
8.908692	4.75284e-15
8.896236	5.05452e-15
8.883779	5.37532e-15
8.871323	5.71647e-15
8.858867	6.07925e-15
8.846410	6.46502e-15
8.833954	6.87525e-15
8.821498	7.31148e-15
8.809042	7.77536e-15
8.796585	8.26864e-15
8.784129	8.79318e-15
8.771673	9.35096e-15
8.759216	9.94408e-15
8.746760	1.05748e-14
8.734304	1.12455e-14
8.721847	1.19586e-14
8.709391	1.27169e-14
8.696935	1.35233e-14
8.684478	1.43807e-14
8.672022	1.52925e-14
8.659566	1.6262e-14
8.647109	1.72928e-14
8.634653	1.8389e-14
8.622197	1.95545e-14
8.609740	2.07939e-14
8.597284	2.21117e-14
8.584828	2.35129e-14
8.572371	2.50028e-14
8.559915	2.6587e-14
8.547459	2.82715e-14
8.535003	3.00626e-14
8.522546	3.1967e-14
8.510090	3.39919e-14
8.497634	3.61449e-14
8.485177	3.84341e-14
8.472721	4.08682e-14
8.460265	4.34562e-14
8.447808	4.62079e-14
8.435352	4.91336e-14
8.422896	5.22443e-14
8.410439	5.55518e-14
8.397983	5.90683e-14
8.385527	6.28072e-14
8.373070	6.67825e-14
8.360614	7.10091e-14
8.348158	7.55028e-14
8.335701	8.02805e-14
8.323245	8.53602e-14
8.310789	9.07609e-14
8.298332	9.65028e-14
8.285876	1.02608e-13
8.273420	1.09098e-13
8.260964	1.15998e-13
8.248507	1.23335e-13
8.236051	1.31134e-13
8.223595	1.39427e-13
8.211138	1.48243e-13
8.198682	1.57615e-13
8.186226	1.6758e-13
8.173769	1.78173e-13
8.161313	1.89435e-13
8.148857	2.01409e-13
8.136400	2.14137e-13
8.123944	2.2767e-13
8.111488	2.42056e-13
8.099031	2.5735e-13
8.086575	2.73609e-13
8.074119	2.90894e-13
8.061662	3.09269e-13
8.049206	3.28803e-13
8.036750	3.49569e-13
8.024293	3.71645e-13
8.011837	3.95113e-13
7.999381	4.20061e-13
7.986924	4.46581e-13
7.974468	4.74774e-13
7.962012	5.04744e-13
7.949556	5.36602e-13
7.937099	5.70469e-13
7.924643	6.0647e-13
7.912187	6.44739e-13
7.899730	6.8542e-13
7.887274	7.28663e-13
7.874818	7.7463e-13
7.862361	8.23493e-13
7.849905	8.75433e-13
7.837449	9.30644e-13
7.824992	9.89332e-13
7.812536	1.05171e-12
7.800080	1.11802e-12
7.787623	1.18851e-12
7.775167	1.26343e-12
7.762711	1.34307e-12
7.750254	1.42771e-12
7.737798	1.51769e-12
7.725342	1.61332e-12
7.712885	1.71497e-12
7.700429	1.82301e-12
7.687973	1.93785e-12
7.675517	2.05992e-12
7.663060	2.18965e-12
7.650604	2.32755e-12
7.638148	2.47411e-12
7.625691	2.62989e-12
7.613235	2.79546e-12
7.600779	2.97143e-12
7.588322	3.15846e-12
7.575866	3.35725e-12
7.563410	3.56852e-12
7.550953	3.79306e-12
7.538497	4.03171e-12
7.526041	4.28535e-12
7.513584	4.55491e-12
7.501128	4.8414e-12
7.488672	5.14587e-12
7.476215	5.46946e-12
7.463759	5.81336e-12
7.451303	6.17884e-12
7.438846	6.56725e-12
7.426390	6.98004e-12
7.413934	7.41872e-12
7.401478	7.88492e-12
7.389021	8.38036e-12
7.376565	8.90687e-12
7.364109	9.46639e-12
7.351652	1.0061e-11
7.339196	1.06929e-11
7.326740	1.13644e-11
7.314283	1.20779e-11
7.301827	1.28362e-11
7.289371	1.3642e-11
7.276914	1.44983e-11
7.264458	1.54082e-11
7.252002	1.63751e-11
7.239545	1.74025e-11
7.227089	1.84943e-11
7.214633	1.96544e-11
7.202176	2.08872e-11
7.189720	2.21971e-11
7.177264	2.35889e-11
7.164807	2.50679e-11
7.152351	2.66394e-11
7.139895	2.83092e-11
7.127438	3.00834e-11
7.114982	3.19686e-11
7.102526	3.39716e-11
7.090070	3.60999e-11
7.077613	3.83612e-11
7.065157	4.07638e-11
7.052701	4.33166e-11
7.040244	4.60289e-11
7.027788	4.89105e-11
7.015332	5.19722e-11
7.002875	5.52251e-11
6.990419	5.86811e-11
6.977963	6.23529e-11
6.965506	6.62538e-11
6.953050	7.03982e-11
6.940594	7.48013e-11
6.928137	7.9479e-11
6.915681	8.44486e-11
6.903225	8.97281e-11
6.890768	9.53368e-11
6.878312	1.01295e-10
6.865856	1.07625e-10
6.853399	1.1435e-10
6.840943	1.21493e-10
6.828487	1.29082e-10
6.816031	1.37143e-10
6.803574	1.45707e-10
6.791118	1.54804e-10
6.778662	1.64467e-10
6.766205	1.74732e-10
6.753749	1.85635e-10
6.741293	1.97218e-10
6.728836	2.09521e-10
6.716380	2.22589e-10
6.703924	2.3647e-10
6.691467	2.51215e-10
6.679011	2.66876e-10
6.666555	2.83511e-10
6.654098	3.01179e-10
6.641642	3.19946e-10
6.629186	3.39879e-10
6.616729	3.61049e-10
6.604273	3.83535e-10
6.591817	4.07417e-10
6.579360	4.32781e-10
6.566904	4.5972e-10
6.554448	4.8833e-10
6.541992	5.18715e-10
6.529535	5.50986e-10
6.517079	5.85257e-10
6.504623	6.21654e-10
6.492166	6.60307e-10
6.479710	7.01355e-10
6.467254	7.44947e-10
6.454797	7.9124e-10
6.442341	8.404e-10
6.429885	8.92605e-10
6.417428	9.48041e-10
6.404972	1.00691e-09
6.392516	1.06942e-09
6.380059	1.1358e-09
6.367603	1.20628e-09
6.355147	1.28113e-09
6.342690	1.3606e-09
6.330234	1.44498e-09
6.317778	1.53458e-09
6.305321	1.62971e-09
6.292865	1.73072e-09
6.280409	1.83797e-09
6.267952	1.95184e-09
6.255496	2.07274e-09
6.243040	2.2011e-09
6.230584	2.33737e-09
6.218127	2.48206e-09
6.205671	2.63566e-09
6.193215	2.79874e-09
6.180758	2.97186e-09
6.168302	3.15565e-09
6.155846	3.35076e-09
6.143389	3.55789e-09
6.130933	3.77777e-09
6.118477	4.01118e-09
6.106020	4.25896e-09
6.093564	4.52198e-09
6.081108	4.80117e-09
6.068651	5.09753e-09
6.056195	5.4121e-09
6.043739	5.746e-09
6.031282	6.10041e-09
6.018826	6.47659e-09
6.006370	6.87586e-09
5.993913	7.29964e-09
5.981457	7.74941e-09
5.969001	8.22678e-09
5.956545	8.73341e-09
5.944088	9.2711e-09
5.931632	9.84174e-09
5.919176	1.04473e-08
5.906719	1.109e-08
5.894263	1.1772e-08
5.881807	1.24958e-08
5.869350	1.32639e-08
5.856894	1.40789e-08
5.844438	1.49437e-08
5.831981	1.58615e-08
5.819525	1.68352e-08
5.807069	1.78685e-08
5.794612	1.89648e-08
5.782156	2.01281e-08
5.769700	2.13623e-08
5.757243	2.26718e-08
5.744787	2.40612e-08
5.732331	2.55352e-08
5.719874	2.7099e-08
5.707418	2.8758e-08
5.694962	3.05181e-08
5.682505	3.23852e-08
5.670049	3.43659e-08
5.657593	3.64671e-08
5.645137	3.86959e-08
5.632680	4.10602e-08
5.620224	4.35681e-08
5.607768	4.62282e-08
5.595311	4.90497e-08
5.582855	5.20423e-08
5.570399	5.52164e-08
5.557942	5.85828e-08
5.545486	6.21532e-08
5.533030	6.59397e-08
5.520573	6.99554e-08
5.508117	7.42141e-08
5.495661	7.87302e-08
5.483204	8.35193e-08
5.470748	8.85977e-08
5.458292	9.39827e-08
5.445835	9.96927e-08
5.433379	1.05747e-07
5.420923	1.12167e-07
5.408466	1.18973e-07
5.396010	1.26189e-07
5.383554	1.3384e-07
5.371098	1.41951e-07
5.358641	1.5055e-07
5.346185	1.59665e-07
5.333729	1.69329e-07
5.321272	1.79572e-07
5.308816	1.9043e-07
5.296360	2.01939e-07
5.283903	2.14138e-07
5.271447	2.27068e-07
5.258991	2.40772e-07
5.246534	2.55296e-07
5.234078	2.70688e-07
5.221622	2.87001e-07
5.209165	3.04287e-07
5.196709	3.22605e-07
5.184253	3.42016e-07
5.171796	3.62584e-07
5.159340	3.84377e-07
5.146884	4.07467e-07
5.134427	4.31931e-07
5.121971	4.57849e-07
5.109515	4.85307e-07
5.097059	5.14395e-07
5.084602	5.45209e-07
5.072146	5.77849e-07
5.059690	6.12423e-07
5.047233	6.49043e-07
5.034777	6.87829e-07
5.022321	7.28907e-07
5.009864	7.72411e-07
4.997408	8.18482e-07
4.984952	8.67269e-07
4.972495	9.1893e-07
4.960039	9.73633e-07
4.947583	1.03155e-06
4.935126	1.09287e-06
4.922670	1.1578e-06
4.910214	1.22653e-06
4.897757	1.29928e-06
4.885301	1.3763e-06
4.872845	1.45782e-06
4.860388	1.54411e-06
4.847932	1.63543e-06
4.835476	1.73208e-06
4.823019	1.83436e-06
4.810563	1.94259e-06
4.798107	2.05712e-06
4.785651	2.17829e-06
4.773194	2.3065e-06
4.760738	2.44213e-06
4.748282	2.58562e-06
4.735825	2.7374e-06
4.723369	2.89795e-06
4.710913	3.06775e-06
4.698456	3.24734e-06
4.686000	3.43726e-06
4.673544	3.6381e-06
4.661087	3.85046e-06
4.648631	4.07499e-06
4.636175	4.31237e-06
4.623718	4.56332e-06
4.611262	4.82859e-06
4.598806	5.10898e-06
4.586349	5.40533e-06
4.573893	5.71851e-06
4.561437	6.04947e-06
4.548980	6.39917e-06
4.536524	6.76865e-06
4.524068	7.15898e-06
4.511612	7.57132e-06
4.499155	8.00686e-06
4.486699	8.46687e-06
4.474243	8.95266e-06
4.461786	9.46564e-06
4.449330	1.00073e-05
4.436874	1.05791e-05
4.424417	1.11827e-05
4.411961	1.18199e-05
4.399505	1.24924e-05
4.387048	1.3202e-05
4.374592	1.39508e-05
4.362136	1.47408e-05
4.349679	1.55741e-05
4.337223	1.64531e-05
4.324767	1.73802e-05
4.312310	1.83578e-05
4.299854	1.93885e-05
4.287398	2.04751e-05
4.274941	2.16204e-05
4.262485	2.28275e-05
4.250029	2.40994e-05
4.237573	2.54395e-05
4.225116	2.68512e-05
4.212660	2.8338e-05
4.200204	2.99038e-05
4.187747	3.15523e-05
4.175291	3.32877e-05
4.162835	3.51142e-05
4.150378	3.70363e-05
4.137922	3.90584e-05
4.125466	4.11854e-05
4.113009	4.34223e-05
4.100553	4.57742e-05
4.088097	4.82465e-05
4.075640	5.08447e-05
4.063184	5.35746e-05
4.050728	5.64422e-05
4.038271	5.94535e-05
4.025815	6.2615e-05
4.013359	6.59333e-05
4.000902	6.9415e-05
3.988446	7.30671e-05
3.975990	7.68968e-05
3.963533	8.09113e-05
3.951077	8.51183e-05
3.938621	8.95252e-05
3.926165	9.41399e-05
3.913708	9.89703e-05
3.901252	0.000104024
3.888796	0.00010931
3.876339	0.000114836
3.863883	0.00012061
3.851427	0.000126641
3.838970	0.000132936
3.826514	0.000139503
3.814058	0.00014635
3.801601	0.000153486
3.789145	0.000160916
3.776689	0.000168648
3.764232	0.000176689
3.751776	0.000185044
3.739320	0.000193718
3.726863	0.000202715
3.714407	0.000212039
3.701951	0.000221692
3.689494	0.000231674
3.677038	0.000241984
3.664582	0.000252619
3.652126	0.000263575
3.639669	0.000274843
3.627213	0.000286413
3.614757	0.000298272
3.602300	0.000310402
3.589844	0.000322781
3.577388	0.000335382
3.564931	0.000348174
3.552475	0.000361116
3.540019	0.000374163
3.527562	0.00038726
3.515106	0.000400342
3.502650	0.000413333
3.490193	0.000426142
3.477737	0.000438665
3.465281	0.000450775
3.452824	0.000462326
3.440368	0.000473141
3.427912	0.000483007
3.415455	0.00049166
3.402999	0.000498762
3.390543	0.000503847
&
```
