## Supplementary material for "All-at-once RNA folding with 3D motif prediction framed by evolutionary information": RF04057_MIR1432.cacofold.helixcov

```
# RMs = 1 L = 95

# RM_HELIX NESTED 1-41 50-94, nbp = 39 nbp_cov = 0
# pvals: 0.872264,0.00265398,0.872264,0.872264,0.872264,0.872264,0.872264,0.872264,0.0118096,0.872264,0.872264,0.116231,0.872264,0.872264,0.872264,0.872264,0.872264,0.872264,0.872264,0.116231,0.872264,0.872264,0.00607391,0.872264,0.957876,0.00403247,0.872264,0.938067,0.872264,0.872264,0.872264,0.872264,0.872264,0.00607391,0.872264,0.116231,0.872264,0.872264,0.872264
# aggregated NONE
NESTED  <<<<<<<<<<<<<<<<<<<<<<-<<<<-<<<<<<<<<<<<<________>>>>->>-->>>>>>>->>>>->>>>>>>>>>>>>>>>>>>>->>:
        :::::::::::::::::::::::::::::::::::::::::::::::::::::::::::::::::::::::::::::::::::::::::::::::
```
