## Supplementary material for "All-at-once RNA folding with 3D motif prediction framed by evolutionary information": RF04057_MIR1432.power

```
# Power analysis of given structure 
#
# Powertype = SINGLE SUBSTITUTIONS
# covary  left_pos      right_pos    substitutions      power
#----------------------------------------------------------------
          1		94		0		0.00
          2		93		1		0.00
          3		92		0		0.00
          4		90		0		0.00
          5		89		0		0.00
          6		88		0		0.00
          7		87		0		0.00
          9		85		2		0.00
          10		84		0		0.00
          11		83		0		0.00
          12		82		1		0.00
          13		81		0		0.00
          14		80		0		0.00
          15		79		0		0.00
          16		78		0		0.00
          17		77		0		0.00
          18		76		0		0.00
          19		75		0		0.00
          21		73		0		0.00
          22		72		0		0.00
          28		70		2		0.00
          29		69		0		0.00
          30		68		2		0.00
          31		67		1		0.00
          32		66		0		0.00
          33		65		2		0.00
          34		64		1		0.00
          35		63		0		0.00
          36		62		1		0.00
          37		61		1		0.00
          38		53		1		0.00
          39		52		0		0.00
          40		51		0		0.00
          41		50		1		0.00
#
# BPAIRS 34
# avg substitutions per BP  0.5
# BPAIRS expected to covary 0.0 +/- 0.0
# BPAIRS observed to covary 0
#
```
