## Supplementary material for "All-at-once RNA folding with 3D motif prediction framed by evolutionary information": RF04057_MIR1432.surv

```
1.931305	0.0294118
1.366441	0.0588235
0.109908	0.0882353
0.086852	0.117647
0.006157	0.176471
-0.005371	1
&
3.210894	0.000225683
2.980338	0.000451365
2.876587	0.000677048
2.046583	0.000902731
1.965889	0.00112841
1.954361	0.0013541
1.931305	0.00157978
1.862138	0.00338524
1.850610	0.00361092
1.839082	0.00383661
1.816027	0.00541638
1.769915	0.00677048
1.723804	0.00812458
1.608526	0.00993004
1.516303	0.0106071
1.458664	0.0121869
1.435608	0.0124125
1.401025	0.0128639
1.366441	0.0137666
1.239635	0.0139923
1.170468	0.014218
1.124357	0.0148951
1.066718	0.0157978
1.020606	0.0162492
0.962967	0.0167005
0.928384	0.0171519
0.893800	0.0176032
0.813105	0.0178289
0.790050	0.0180546
0.766994	0.0194087
0.709355	0.0198601
0.663244	0.0203114
0.651716	0.0221169
0.571021	0.0223426
0.536438	0.022794
0.490326	0.0255021
0.455743	0.0259535
0.444215	0.0279847
0.398104	0.0286617
0.363520	0.0291131
0.317409	0.0293387
0.282825	0.0295644
0.259770	0.0302415
0.248242	0.0306928
0.236714	0.0309185
0.225186	0.0313699
0.202130	0.032724
0.179075	0.0329497
0.156019	0.0331754
0.144491	0.033401
0.121436	0.0336267
0.109908	0.0354322
0.086852	0.0356579
0.075324	0.0358835
0.052269	0.0363349
0.029213	0.037012
0.017685	0.0374633
0.006157	0.1239
-0.005371	0.877906
-0.016898	0.92733
-0.028426	0.928459
-0.051482	0.931167
-0.063010	0.932521
-0.074538	0.933875
-0.086065	0.935229
-0.097593	0.935906
-0.109121	0.937486
-0.120649	0.938389
-0.132177	0.939291
-0.143705	0.940645
-0.155232	0.941548
-0.166760	0.942902
-0.178288	0.944256
-0.189816	0.94561
-0.201344	0.94719
-0.212871	0.948544
-0.224399	0.949221
-0.235927	0.951253
-0.247455	0.952832
-0.258983	0.953284
-0.270511	0.954412
-0.282038	0.956443
-0.293566	0.95712
-0.305094	0.959377
-0.316622	0.959828
-0.328150	0.961408
-0.339678	0.961634
-0.351205	0.96186
-0.362733	0.963214
-0.385789	0.963891
-0.397317	0.965245
-0.408845	0.966825
-0.420372	0.967953
-0.431900	0.969081
-0.443428	0.97021
-0.466484	0.972918
-0.478012	0.973595
-0.501067	0.974272
-0.524123	0.978334
-0.535651	0.978786
-0.547179	0.979689
-0.570234	0.980591
-0.581762	0.980817
-0.604818	0.983299
-0.616346	0.984202
-0.627873	0.985105
-0.662457	0.985331
-0.673985	0.985782
-0.685513	0.986459
-0.720096	0.987136
-0.846902	0.988039
-0.858430	0.98849
-0.962181	0.989393
-0.973708	0.989844
-0.996764	0.990521
-1.031347	0.990747
-1.054403	0.992101
-1.088987	0.993004
-1.135098	0.993681
-1.146626	0.993907
-1.261904	0.994584
-1.296488	0.995486
-1.319543	0.996163
-1.365655	0.997066
-1.538572	0.997517
-1.573156	0.997969
-1.619267	0.99842
-1.630795	0.998646
-1.653850	0.999097
-1.769129	0.999549
-2.045797	1
&
3.983259	1.11982e-06
3.960203	2.23964e-06
3.925620	3.35946e-06
3.798814	4.47928e-06
3.752702	5.5991e-06
3.695063	6.71892e-06
3.660480	7.83875e-06
3.556729	1.00784e-05
3.522146	1.11982e-05
3.476034	1.2318e-05
3.452979	1.56775e-05
3.441451	1.67973e-05
3.372284	1.79171e-05
3.360756	1.9037e-05
3.349228	2.01568e-05
3.326173	2.23964e-05
3.314645	2.46361e-05
3.303117	2.68757e-05
3.291589	2.91153e-05
3.280061	3.47144e-05
3.268533	3.69541e-05
3.257006	3.80739e-05
3.245478	4.14334e-05
3.233950	4.59127e-05
3.222422	4.92721e-05
3.210894	5.03919e-05
3.199366	5.15118e-05
3.187839	5.26316e-05
3.176311	5.82307e-05
3.164783	5.93505e-05
3.153255	6.83091e-05
3.141727	6.94289e-05
3.130199	7.27884e-05
3.118672	7.5028e-05
3.107144	7.72676e-05
3.095616	8.17469e-05
3.084088	8.51064e-05
3.072560	9.96641e-05
3.061033	0.000103024
3.049505	0.000106383
3.037977	0.000118701
3.026449	0.0001243
3.014921	0.000134378
3.003393	0.000138858
2.991866	0.000144457
2.980338	0.000152296
2.968810	0.000160134
2.957282	0.000167973
2.945754	0.000179171
2.934226	0.00019037
2.922699	0.000208287
2.911171	0.000211646
2.899643	0.000217245
2.888115	0.000232923
2.876587	0.000244121
2.865059	0.000256439
2.853532	0.000265398
2.842004	0.000270997
2.830476	0.000284434
2.818948	0.000293393
2.807420	0.000304591
2.795892	0.000316909
2.784365	0.000334826
2.772837	0.000359462
2.761309	0.000370661
2.749781	0.000388578
2.738253	0.000397536
2.726725	0.000418813
2.715198	0.00043449
2.703670	0.000452408
2.692142	0.000469205
2.680614	0.0005028
2.669086	0.000524076
2.657558	0.000547592
2.646031	0.000581187
2.634503	0.000593505
2.622975	0.000608063
2.611447	0.000630459
2.599919	0.000650616
2.588391	0.000673012
2.576864	0.00068645
2.565336	0.000714446
2.553808	0.000726764
2.542280	0.000754759
2.530752	0.000770437
2.519224	0.000778275
2.507697	0.000786114
2.496169	0.000793953
2.484641	0.00081299
2.473113	0.000826428
2.461585	0.000835386
2.450057	0.000857783
2.438530	0.000864502
2.427002	0.000883539
2.415474	0.000892497
2.403946	0.000902576
2.392418	0.000914894
2.380890	0.000922732
2.369363	0.000932811
2.357835	0.000949608
2.346307	0.000968645
2.334779	0.000976484
2.323251	0.000986562
2.311723	0.000996641
2.300196	0.00100112
2.288668	0.00100896
2.277140	0.00102016
2.265612	0.00102912
2.254084	0.00103919
2.242557	0.00104479
2.231029	0.00105823
2.219501	0.00107615
2.207973	0.00108175
2.196445	0.0010963
2.184917	0.00110526
2.173390	0.00111422
2.161862	0.00112542
2.150334	0.00113774
2.138806	0.0011523
2.127278	0.00116349
2.115750	0.00118141
2.104223	0.00120045
2.092695	0.00122956
2.081167	0.00126316
2.069639	0.00132139
2.058111	0.00135946
2.046583	0.00139194
2.035056	0.00146697
2.023528	0.00151624
2.012000	0.00162934
2.000472	0.00172452
1.988944	0.00183091
1.977416	0.00192945
1.965889	0.0021243
1.954361	0.00229787
1.942833	0.00250168
1.931305	0.00265398
1.919777	0.00285666
1.908249	0.00308511
1.896722	0.00336954
1.885194	0.00358679
1.873666	0.00382419
1.862138	0.00403247
1.850610	0.00427772
1.839082	0.00453863
1.827555	0.00476932
1.816027	0.00502688
1.804499	0.00528667
1.792971	0.00556103
1.781443	0.00581859
1.769915	0.00607391
1.758388	0.00636618
1.746860	0.00651624
1.735332	0.00671669
1.723804	0.0068757
1.712276	0.00712318
1.700748	0.00730459
1.689221	0.00752184
1.677693	0.00771221
1.666165	0.0080168
1.654637	0.00832027
1.643109	0.00852632
1.631581	0.00870773
1.620054	0.00885218
1.608526	0.00900224
1.596998	0.00910078
1.585470	0.00922844
1.573942	0.00943113
1.562414	0.00957447
1.550887	0.00971109
1.539359	0.00981075
1.527831	0.00991041
1.516303	0.0100392
1.504775	0.0101747
1.493247	0.0102699
1.481720	0.0103326
1.470192	0.0103987
1.458664	0.010523
1.447136	0.01071
1.435608	0.0109328
1.424081	0.0111165
1.412553	0.0112296
1.401025	0.0113438
1.389497	0.0114446
1.377969	0.011617
1.366441	0.0118096
1.354914	0.0119877
1.343386	0.0121019
1.331858	0.0121971
1.320330	0.0122576
1.308802	0.0122968
1.297274	0.0123651
1.285747	0.012411
1.274219	0.0124748
1.262691	0.0125554
1.251163	0.0126058
1.239635	0.0126641
1.228107	0.0127279
1.216580	0.0128119
1.205052	0.0128959
1.193524	0.0129619
1.181996	0.013037
1.170468	0.013112
1.158940	0.0131657
1.147413	0.0132598
1.135885	0.0133807
1.124357	0.0134782
1.112829	0.01357
1.101301	0.0136685
1.089773	0.0137917
1.078246	0.0139295
1.066718	0.0140661
1.055190	0.0141613
1.043662	0.014262
1.032134	0.0143695
1.020606	0.0144658
1.009079	0.0145476
0.997551	0.0146495
0.986023	0.014766
0.974495	0.0149171
0.962967	0.015056
0.951439	0.0152419
0.939912	0.0153516
0.928384	0.0154636
0.916856	0.0155286
0.905328	0.0156114
0.893800	0.0156909
0.882272	0.0157805
0.870745	0.0158555
0.859217	0.0159462
0.847689	0.0160246
0.836161	0.0161041
0.824633	0.0161825
0.813105	0.0162699
0.801578	0.016374
0.790050	0.0165162
0.778522	0.0166461
0.766994	0.0168119
0.755466	0.0168779
0.743938	0.0170213
0.732411	0.0171937
0.720883	0.0173729
0.709355	0.0175375
0.697827	0.0177133
0.686299	0.0178611
0.674771	0.0179765
0.663244	0.0181109
0.651716	0.0182083
0.640188	0.0183236
0.628660	0.0183807
0.617132	0.0184961
0.605605	0.0186092
0.594077	0.0186719
0.582549	0.0187693
0.571021	0.0188813
0.559493	0.0189709
0.547965	0.01914
0.536438	0.0192777
0.524910	0.0194647
0.513382	0.0198074
0.501854	0.0201725
0.490326	0.020682
0.478798	0.0211557
0.467271	0.0216909
0.455743	0.0221478
0.444215	0.022654
0.432687	0.0230437
0.421159	0.0234524
0.409631	0.0238074
0.398104	0.0241758
0.386576	0.0245319
0.375048	0.0248387
0.363520	0.0250582
0.351992	0.0252542
0.340464	0.0254647
0.328937	0.0256249
0.317409	0.0257861
0.305881	0.025963
0.294353	0.0261803
0.282825	0.0263763
0.271297	0.0266114
0.259770	0.0269082
0.248242	0.0272968
0.236714	0.0275498
0.225186	0.0277615
0.213658	0.0279966
0.202130	0.0281837
0.190603	0.0283169
0.179075	0.0284849
0.167547	0.0286775
0.156019	0.0288634
0.144491	0.0291467
0.132963	0.0294546
0.121436	0.0299194
0.109908	0.0305028
0.098380	0.0309451
0.086852	0.0313975
0.075324	0.0317122
0.063796	0.0319563
0.052269	0.0322788
0.040741	0.0326529
0.029213	0.0330314
0.017685	0.0336159
0.006157	0.116231
-0.005371	0.872264
-0.016898	0.934694
-0.028426	0.935862
-0.039954	0.93681
-0.051482	0.938067
-0.063010	0.939316
-0.074538	0.94055
-0.086065	0.941666
-0.097593	0.942797
-0.109121	0.943886
-0.120649	0.944914
-0.132177	0.946063
-0.143705	0.947408
-0.155232	0.948692
-0.166760	0.949865
-0.178288	0.951172
-0.189816	0.952419
-0.201344	0.953694
-0.212871	0.955099
-0.224399	0.956477
-0.235927	0.957876
-0.247455	0.959264
-0.258983	0.960501
-0.270511	0.961512
-0.282038	0.962583
-0.293566	0.96359
-0.305094	0.964586
-0.316622	0.965465
-0.328150	0.966438
-0.339678	0.967501
-0.351205	0.968504
-0.362733	0.969422
-0.374261	0.970363
-0.385789	0.971249
-0.397317	0.972004
-0.408845	0.972845
-0.420372	0.97387
-0.431900	0.974648
-0.443428	0.975441
-0.454956	0.976056
-0.466484	0.976726
-0.478012	0.977498
-0.489539	0.978197
-0.501067	0.978914
-0.512595	0.97961
-0.524123	0.980339
-0.535651	0.981018
-0.547179	0.981634
-0.558706	0.982224
-0.570234	0.982801
-0.581762	0.983303
-0.593290	0.98371
-0.604818	0.984147
-0.616346	0.984536
-0.627873	0.984973
-0.639401	0.985355
-0.650929	0.985677
-0.662457	0.985994
-0.673985	0.986339
-0.685513	0.98659
-0.697040	0.986814
-0.708568	0.98708
-0.720096	0.987318
-0.731624	0.987523
-0.743152	0.987753
-0.754680	0.987905
-0.766207	0.988141
-0.777735	0.988287
-0.789263	0.988445
-0.800791	0.988651
-0.812319	0.988801
-0.823847	0.989
-0.835374	0.989168
-0.846902	0.989355
-0.858430	0.989555
-0.869958	0.989719
-0.881486	0.989886
-0.893014	0.990074
-0.904541	0.990223
-0.916069	0.990414
-0.927597	0.990702
-0.939125	0.9909
-0.950653	0.99113
-0.962181	0.991398
-0.973708	0.99166
-0.985236	0.99198
-0.996764	0.992184
-1.008292	0.992394
-1.019820	0.992586
-1.031347	0.992725
-1.042875	0.992989
-1.054403	0.993174
-1.065931	0.993362
-1.077459	0.993585
-1.088987	0.993773
-1.100514	0.993908
-1.112042	0.994068
-1.123570	0.994233
-1.135098	0.994368
-1.146626	0.994505
-1.158154	0.994676
-1.169681	0.994825
-1.181209	0.99492
-1.192737	0.995024
-1.204265	0.995124
-1.215793	0.995232
-1.227321	0.995375
-1.238848	0.995506
-1.250376	0.995619
-1.261904	0.995755
-1.273432	0.995901
-1.284960	0.996009
-1.296488	0.996113
-1.308015	0.996227
-1.319543	0.996345
-1.331071	0.996421
-1.342599	0.996517
-1.354127	0.996633
-1.365655	0.996763
-1.377182	0.99684
-1.388710	0.996946
-1.400238	0.997034
-1.411766	0.997118
-1.423294	0.997221
-1.434822	0.997299
-1.446349	0.997383
-1.457877	0.997443
-1.469405	0.997524
-1.480933	0.9976
-1.492461	0.997677
-1.503989	0.997738
-1.515516	0.997833
-1.527044	0.997889
-1.538572	0.997982
-1.550100	0.998062
-1.561628	0.998146
-1.573156	0.99825
-1.584683	0.99834
-1.596211	0.9984
-1.607739	0.998502
-1.619267	0.998591
-1.630795	0.998654
-1.642323	0.99871
-1.653850	0.99877
-1.665378	0.998817
-1.676906	0.998901
-1.688434	0.99896
-1.699962	0.999024
-1.711490	0.99906
-1.723017	0.999124
-1.734545	0.999183
-1.746073	0.999218
-1.757601	0.999245
-1.769129	0.999282
-1.780657	0.999317
-1.792184	0.999339
-1.803712	0.999372
-1.815240	0.999393
-1.826768	0.999417
-1.838296	0.99946
-1.849823	0.99949
-1.861351	0.999536
-1.872879	0.999553
-1.884407	0.99959
-1.895935	0.999608
-1.907463	0.99963
-1.918990	0.999657
-1.930518	0.999674
-1.942046	0.999695
-1.953574	0.999712
-1.965102	0.999726
-1.976630	0.999739
-1.988157	0.999764
-1.999685	0.999781
-2.011213	0.999783
-2.022741	0.999801
-2.034269	0.99983
-2.045797	0.999842
-2.057324	0.999851
-2.068852	0.999856
-2.080380	0.999861
-2.091908	0.999863
-2.103436	0.999867
-2.114964	0.999876
-2.126491	0.999884
-2.138019	0.999892
-2.149547	0.999909
-2.161075	0.999914
-2.172603	0.999917
-2.184131	0.999926
-2.195658	0.999928
-2.207186	0.999929
-2.218714	0.999931
-2.230242	0.999936
-2.276353	0.999942
-2.287881	0.999947
-2.299409	0.999952
-2.322465	0.999964
-2.345520	0.999969
-2.368576	0.999971
-2.380104	0.999972
-2.414687	0.999978
-2.426215	0.999979
-2.437743	0.999981
-2.460799	0.999982
-2.472326	0.999983
-2.483854	0.999989
-2.495382	0.99999
-2.506910	0.999991
-2.529966	0.999993
-2.553021	0.999994
-2.622188	0.999996
-2.702883	0.999997
-2.737466	0.999998
-2.864273	0.999999
-3.336914	1
&
18.070268	1.29352e-40
18.058741	1.3794e-40
18.047213	1.47098e-40
18.035685	1.56865e-40
18.024157	1.67279e-40
18.012629	1.78386e-40
18.001101	1.90229e-40
17.989574	2.02859e-40
17.978046	2.16327e-40
17.966518	2.3069e-40
17.954990	2.46005e-40
17.943462	2.62338e-40
17.931934	2.79755e-40
17.920407	2.98328e-40
17.908879	3.18134e-40
17.897351	3.39255e-40
17.885823	3.61779e-40
17.874295	3.85797e-40
17.862767	4.1141e-40
17.851240	4.38723e-40
17.839712	4.6785e-40
17.828184	4.98909e-40
17.816656	5.32031e-40
17.805128	5.67352e-40
17.793601	6.05017e-40
17.782073	6.45183e-40
17.770545	6.88015e-40
17.759017	7.33691e-40
17.747489	7.82398e-40
17.735961	8.34339e-40
17.724434	8.89728e-40
17.712906	9.48793e-40
17.701378	1.01178e-39
17.689850	1.07895e-39
17.678322	1.15057e-39
17.666794	1.22695e-39
17.655267	1.30841e-39
17.643739	1.39526e-39
17.632211	1.48789e-39
17.620683	1.58666e-39
17.609155	1.69199e-39
17.597627	1.80431e-39
17.586100	1.92408e-39
17.574572	2.05181e-39
17.563044	2.18801e-39
17.551516	2.33326e-39
17.539988	2.48815e-39
17.528460	2.65332e-39
17.516933	2.82945e-39
17.505405	3.01727e-39
17.493877	3.21756e-39
17.482349	3.43114e-39
17.470821	3.6589e-39
17.459293	3.90178e-39
17.447766	4.16078e-39
17.436238	4.43697e-39
17.424710	4.7315e-39
17.413182	5.04557e-39
17.401654	5.38049e-39
17.390126	5.73764e-39
17.378599	6.11849e-39
17.367071	6.52463e-39
17.355543	6.95772e-39
17.344015	7.41955e-39
17.332487	7.91204e-39
17.320959	8.43722e-39
17.309432	8.99725e-39
17.297904	9.59446e-39
17.286376	1.02313e-38
17.274848	1.09104e-38
17.263320	1.16346e-38
17.251792	1.24068e-38
17.240265	1.32303e-38
17.228737	1.41085e-38
17.217209	1.50449e-38
17.205681	1.60435e-38
17.194153	1.71084e-38
17.182625	1.8244e-38
17.171098	1.94549e-38
17.159570	2.07461e-38
17.148042	2.21231e-38
17.136514	2.35915e-38
17.124986	2.51573e-38
17.113458	2.6827e-38
17.101931	2.86076e-38
17.090403	3.05063e-38
17.078875	3.25311e-38
17.067347	3.46902e-38
17.055819	3.69926e-38
17.044291	3.94478e-38
17.032764	4.20659e-38
17.021236	4.48578e-38
17.009708	4.7835e-38
16.998180	5.10097e-38
16.986652	5.43952e-38
16.975125	5.80053e-38
16.963597	6.1855e-38
16.952069	6.59601e-38
16.940541	7.03378e-38
16.929013	7.50059e-38
16.917485	7.99838e-38
16.905958	8.5292e-38
16.894430	9.09525e-38
16.882902	9.69887e-38
16.871374	1.03425e-37
16.859846	1.10289e-37
16.848318	1.17609e-37
16.836791	1.25414e-37
16.825263	1.33737e-37
16.813735	1.42612e-37
16.802207	1.52076e-37
16.790679	1.62169e-37
16.779151	1.72931e-37
16.767624	1.84407e-37
16.756096	1.96645e-37
16.744568	2.09694e-37
16.733040	2.2361e-37
16.721512	2.38449e-37
16.709984	2.54273e-37
16.698457	2.71147e-37
16.686929	2.89141e-37
16.675401	3.08328e-37
16.663873	3.28789e-37
16.652345	3.50607e-37
16.640817	3.73874e-37
16.629290	3.98684e-37
16.617762	4.2514e-37
16.606234	4.53351e-37
16.594706	4.83435e-37
16.583178	5.15515e-37
16.571650	5.49723e-37
16.560123	5.86202e-37
16.548595	6.251e-37
16.537067	6.6658e-37
16.525539	7.10812e-37
16.514011	7.57979e-37
16.502483	8.08275e-37
16.490956	8.61909e-37
16.479428	9.19101e-37
16.467900	9.80088e-37
16.456372	1.04512e-36
16.444844	1.11447e-36
16.433316	1.18842e-36
16.421789	1.26728e-36
16.410261	1.35136e-36
16.398733	1.44103e-36
16.387205	1.53665e-36
16.375677	1.63861e-36
16.364149	1.74733e-36
16.352622	1.86327e-36
16.341094	1.9869e-36
16.329566	2.11873e-36
16.318038	2.25931e-36
16.306510	2.40922e-36
16.294982	2.56907e-36
16.283455	2.73953e-36
16.271927	2.9213e-36
16.260399	3.11512e-36
16.248871	3.32181e-36
16.237343	3.54221e-36
16.225815	3.77723e-36
16.214288	4.02784e-36
16.202760	4.29507e-36
16.191232	4.58004e-36
16.179704	4.88391e-36
16.168176	5.20794e-36
16.156649	5.55347e-36
16.145121	5.92192e-36
16.133593	6.31481e-36
16.122065	6.73377e-36
16.110537	7.18052e-36
16.099009	7.65691e-36
16.087482	8.16491e-36
16.075954	8.7066e-36
16.064426	9.28423e-36
16.052898	9.90017e-36
16.041370	1.0557e-35
16.029842	1.12574e-35
16.018315	1.20042e-35
16.006787	1.28006e-35
15.995259	1.36498e-35
15.983731	1.45553e-35
15.972203	1.55209e-35
15.960675	1.65506e-35
15.949148	1.76486e-35
15.937620	1.88194e-35
15.926092	2.00679e-35
15.914564	2.13992e-35
15.903036	2.28188e-35
15.891508	2.43325e-35
15.879981	2.59467e-35
15.868453	2.76679e-35
15.856925	2.95034e-35
15.845397	3.14605e-35
15.833869	3.35475e-35
15.822341	3.57729e-35
15.810814	3.8146e-35
15.799286	4.06764e-35
15.787758	4.33747e-35
15.776230	4.6252e-35
15.764702	4.93201e-35
15.753174	5.25917e-35
15.741647	5.60804e-35
15.730119	5.98004e-35
15.718591	6.37671e-35
15.707063	6.7997e-35
15.695535	7.25074e-35
15.684007	7.7317e-35
15.672480	8.24456e-35
15.660952	8.79143e-35
15.649424	9.37458e-35
15.637896	9.99641e-35
15.626368	1.06595e-34
15.614840	1.13665e-34
15.603313	1.21205e-34
15.591785	1.29244e-34
15.580257	1.37817e-34
15.568729	1.46958e-34
15.557201	1.56705e-34
15.545673	1.67099e-34
15.534146	1.78183e-34
15.522618	1.90001e-34
15.511090	2.02603e-34
15.499562	2.16041e-34
15.488034	2.3037e-34
15.476506	2.4565e-34
15.464979	2.61943e-34
15.453451	2.79316e-34
15.441923	2.97842e-34
15.430395	3.17596e-34
15.418867	3.3866e-34
15.407339	3.61121e-34
15.395812	3.85072e-34
15.384284	4.10611e-34
15.372756	4.37844e-34
15.361228	4.66883e-34
15.349700	4.97847e-34
15.338173	5.30865e-34
15.326645	5.66073e-34
15.315117	6.03615e-34
15.303589	6.43647e-34
15.292061	6.86333e-34
15.280533	7.31851e-34
15.269006	7.80387e-34
15.257478	8.32141e-34
15.245950	8.87327e-34
15.234422	9.46173e-34
15.222894	1.00892e-33
15.211366	1.07583e-33
15.199839	1.14718e-33
15.188311	1.22325e-33
15.176783	1.30437e-33
15.165255	1.39087e-33
15.153727	1.48311e-33
15.142199	1.58146e-33
15.130672	1.68634e-33
15.119144	1.79817e-33
15.107616	1.91741e-33
15.096088	2.04456e-33
15.084560	2.18014e-33
15.073032	2.32471e-33
15.061505	2.47887e-33
15.049977	2.64325e-33
15.038449	2.81852e-33
15.026921	3.00542e-33
15.015393	3.20472e-33
15.003865	3.41722e-33
14.992338	3.64382e-33
14.980810	3.88544e-33
14.969282	4.14308e-33
14.957754	4.4178e-33
14.946226	4.71074e-33
14.934698	5.0231e-33
14.923171	5.35617e-33
14.911643	5.71132e-33
14.900115	6.09002e-33
14.888587	6.49382e-33
14.877059	6.9244e-33
14.865531	7.38353e-33
14.854004	7.8731e-33
14.842476	8.39512e-33
14.830948	8.95175e-33
14.819420	9.54529e-33
14.807892	1.01782e-32
14.796364	1.0853e-32
14.784837	1.15726e-32
14.773309	1.23399e-32
14.761781	1.31581e-32
14.750253	1.40305e-32
14.738725	1.49607e-32
14.727197	1.59526e-32
14.715670	1.70103e-32
14.704142	1.8138e-32
14.692614	1.93406e-32
14.681086	2.06228e-32
14.669558	2.19901e-32
14.658030	2.3448e-32
14.646503	2.50026e-32
14.634975	2.66602e-32
14.623447	2.84277e-32
14.611919	3.03123e-32
14.600391	3.23219e-32
14.588863	3.44647e-32
14.577336	3.67496e-32
14.565808	3.91859e-32
14.554280	4.17837e-32
14.542752	4.45537e-32
14.531224	4.75073e-32
14.519697	5.06567e-32
14.508169	5.40149e-32
14.496641	5.75957e-32
14.485113	6.14138e-32
14.473585	6.5485e-32
14.462057	6.98261e-32
14.450530	7.44549e-32
14.439002	7.93906e-32
14.427474	8.46533e-32
14.415946	9.0265e-32
14.404418	9.62485e-32
14.392890	1.02629e-31
14.381363	1.09432e-31
14.369835	1.16686e-31
14.358307	1.2442e-31
14.346779	1.32668e-31
14.335251	1.41462e-31
14.323723	1.50839e-31
14.312196	1.60837e-31
14.300668	1.71498e-31
14.289140	1.82866e-31
14.277612	1.94987e-31
14.266084	2.07912e-31
14.254556	2.21693e-31
14.243029	2.36387e-31
14.231501	2.52056e-31
14.219973	2.68762e-31
14.208445	2.86576e-31
14.196917	3.05571e-31
14.185389	3.25824e-31
14.173862	3.4742e-31
14.162334	3.70447e-31
14.150806	3.95e-31
14.139278	4.2118e-31
14.127750	4.49095e-31
14.116222	4.7886e-31
14.104695	5.10597e-31
14.093167	5.44438e-31
14.081639	5.80522e-31
14.070111	6.18996e-31
14.058583	6.60021e-31
14.047055	7.03763e-31
14.035528	7.50405e-31
14.024000	8.00138e-31
14.012472	8.53166e-31
14.000944	9.09708e-31
13.989416	9.69997e-31
13.977888	1.03428e-30
13.966361	1.10282e-30
13.954833	1.17591e-30
13.943305	1.25384e-30
13.931777	1.33693e-30
13.920249	1.42553e-30
13.908721	1.52e-30
13.897194	1.62073e-30
13.885666	1.72813e-30
13.874138	1.84265e-30
13.862610	1.96476e-30
13.851082	2.09496e-30
13.839554	2.23378e-30
13.828027	2.38181e-30
13.816499	2.53964e-30
13.804971	2.70793e-30
13.793443	2.88737e-30
13.781915	3.0787e-30
13.770387	3.28271e-30
13.758860	3.50023e-30
13.747332	3.73216e-30
13.735804	3.97947e-30
13.724276	4.24315e-30
13.712748	4.52431e-30
13.701221	4.82409e-30
13.689693	5.14374e-30
13.678165	5.48456e-30
13.666637	5.84797e-30
13.655109	6.23545e-30
13.643581	6.6486e-30
13.632054	7.08912e-30
13.620526	7.55883e-30
13.608998	8.05965e-30
13.597470	8.59366e-30
13.585942	9.16304e-30
13.574414	9.77014e-30
13.562887	1.04175e-29
13.551359	1.11077e-29
13.539831	1.18436e-29
13.528303	1.26283e-29
13.516775	1.34649e-29
13.505247	1.4357e-29
13.493720	1.53082e-29
13.482192	1.63224e-29
13.470664	1.74037e-29
13.459136	1.85567e-29
13.447608	1.97861e-29
13.436080	2.10969e-29
13.424553	2.24946e-29
13.413025	2.39848e-29
13.401497	2.55738e-29
13.389969	2.7268e-29
13.378441	2.90744e-29
13.366913	3.10004e-29
13.355386	3.30541e-29
13.343858	3.52438e-29
13.332330	3.75785e-29
13.320802	4.00678e-29
13.309274	4.27221e-29
13.297746	4.55521e-29
13.286219	4.85696e-29
13.274691	5.1787e-29
13.263163	5.52174e-29
13.251635	5.88751e-29
13.240107	6.2775e-29
13.228579	6.69332e-29
13.217052	7.13668e-29
13.205524	7.60941e-29
13.193996	8.11344e-29
13.182468	8.65086e-29
13.170940	9.22387e-29
13.159412	9.83482e-29
13.147885	1.04862e-28
13.136357	1.11808e-28
13.124829	1.19214e-28
13.113301	1.2711e-28
13.101773	1.35529e-28
13.090245	1.44505e-28
13.078718	1.54076e-28
13.067190	1.64281e-28
13.055662	1.75162e-28
13.044134	1.86763e-28
13.032606	1.99132e-28
13.021078	2.12321e-28
13.009551	2.26383e-28
12.998023	2.41376e-28
12.986495	2.57362e-28
12.974967	2.74407e-28
12.963439	2.9258e-28
12.951911	3.11956e-28
12.940384	3.32616e-28
12.928856	3.54644e-28
12.917328	3.7813e-28
12.905800	4.03172e-28
12.894272	4.29871e-28
12.882745	4.58339e-28
12.871217	4.88691e-28
12.859689	5.21054e-28
12.848161	5.55559e-28
12.836633	5.92348e-28
12.825105	6.31574e-28
12.813578	6.73397e-28
12.802050	7.17989e-28
12.790522	7.65533e-28
12.778994	8.16226e-28
12.767466	8.70274e-28
12.755938	9.27901e-28
12.744411	9.89344e-28
12.732883	1.05485e-27
12.721355	1.1247e-27
12.709827	1.19917e-27
12.698299	1.27858e-27
12.686771	1.36323e-27
12.675244	1.4535e-27
12.663716	1.54974e-27
12.652188	1.65235e-27
12.640660	1.76175e-27
12.629132	1.8784e-27
12.617604	2.00277e-27
12.606077	2.13537e-27
12.594549	2.27675e-27
12.583021	2.42749e-27
12.571493	2.58821e-27
12.559965	2.75957e-27
12.548437	2.94227e-27
12.536910	3.13706e-27
12.525382	3.34475e-27
12.513854	3.56619e-27
12.502326	3.80229e-27
12.490798	4.05401e-27
12.479270	4.3224e-27
12.467743	4.60855e-27
12.456215	4.91364e-27
12.444687	5.23893e-27
12.433159	5.58574e-27
12.421631	5.95552e-27
12.410103	6.34977e-27
12.398576	6.77011e-27
12.387048	7.21828e-27
12.375520	7.69611e-27
12.363992	8.20556e-27
12.352464	8.74874e-27
12.340936	9.32786e-27
12.329409	9.94532e-27
12.317881	1.06036e-26
12.306353	1.13055e-26
12.294825	1.20539e-26
12.283297	1.28517e-26
12.271769	1.37024e-26
12.260242	1.46094e-26
12.248714	1.55764e-26
12.237186	1.66074e-26
12.225658	1.77066e-26
12.214130	1.88786e-26
12.202602	2.01281e-26
12.191075	2.14603e-26
12.179547	2.28807e-26
12.168019	2.43951e-26
12.156491	2.60096e-26
12.144963	2.77311e-26
12.133435	2.95664e-26
12.121908	3.15232e-26
12.110380	3.36095e-26
12.098852	3.58338e-26
12.087324	3.82053e-26
12.075796	4.07338e-26
12.064269	4.34295e-26
12.052741	4.63036e-26
12.041213	4.93679e-26
12.029685	5.26349e-26
12.018157	5.61182e-26
12.006629	5.98319e-26
11.995102	6.37913e-26
11.983574	6.80126e-26
11.972046	7.25133e-26
11.960518	7.73118e-26
11.948990	8.24277e-26
11.937462	8.78821e-26
11.925935	9.36974e-26
11.914407	9.98974e-26
11.902879	1.06508e-25
11.891351	1.13555e-25
11.879823	1.21069e-25
11.868295	1.2908e-25
11.856768	1.37621e-25
11.845240	1.46727e-25
11.833712	1.56435e-25
11.822184	1.66785e-25
11.810656	1.77821e-25
11.799128	1.89586e-25
11.787601	2.0213e-25
11.776073	2.15503e-25
11.764545	2.29761e-25
11.753017	2.44962e-25
11.741489	2.61169e-25
11.729961	2.78448e-25
11.718434	2.96869e-25
11.706906	3.1651e-25
11.695378	3.37449e-25
11.683850	3.59774e-25
11.672322	3.83575e-25
11.660794	4.0895e-25
11.649267	4.36004e-25
11.637739	4.64847e-25
11.626211	4.95598e-25
11.614683	5.28383e-25
11.603155	5.63336e-25
11.591627	6.00601e-25
11.580100	6.40331e-25
11.568572	6.82689e-25
11.557044	7.27847e-25
11.545516	7.75993e-25
11.533988	8.27322e-25
11.522460	8.82047e-25
11.510933	9.4039e-25
11.499405	1.00259e-24
11.487877	1.06891e-24
11.476349	1.13961e-24
11.464821	1.21498e-24
11.453293	1.29535e-24
11.441766	1.38102e-24
11.430238	1.47236e-24
11.418710	1.56974e-24
11.407182	1.67356e-24
11.395654	1.78425e-24
11.384126	1.90225e-24
11.372599	2.02806e-24
11.361071	2.16219e-24
11.349543	2.30518e-24
11.338015	2.45763e-24
11.326487	2.62017e-24
11.314959	2.79344e-24
11.303432	2.97818e-24
11.291904	3.17513e-24
11.280376	3.3851e-24
11.268848	3.60895e-24
11.257320	3.84761e-24
11.245793	4.10204e-24
11.234265	4.37329e-24
11.222737	4.66248e-24
11.211209	4.97079e-24
11.199681	5.29948e-24
11.188153	5.6499e-24
11.176626	6.02349e-24
11.165098	6.42177e-24
11.153570	6.84638e-24
11.142042	7.29907e-24
11.130514	7.78168e-24
11.118986	8.29619e-24
11.107459	8.84472e-24
11.095931	9.4295e-24
11.084403	1.00529e-23
11.072875	1.07176e-23
11.061347	1.14262e-23
11.049819	1.21816e-23
11.038292	1.2987e-23
11.026764	1.38456e-23
11.015236	1.47609e-23
11.003708	1.57368e-23
10.992180	1.67771e-23
10.980652	1.78862e-23
10.969125	1.90686e-23
10.957597	2.03292e-23
10.946069	2.16731e-23
10.934541	2.31058e-23
10.923013	2.46332e-23
10.911485	2.62615e-23
10.899958	2.79975e-23
10.888430	2.98481e-23
10.876902	3.18211e-23
10.865374	3.39245e-23
10.853846	3.61669e-23
10.842318	3.85574e-23
10.830791	4.1106e-23
10.819263	4.38229e-23
10.807735	4.67194e-23
10.796207	4.98073e-23
10.784679	5.30993e-23
10.773151	5.66088e-23
10.761624	6.03502e-23
10.750096	6.43388e-23
10.738568	6.85909e-23
10.727040	7.3124e-23
10.715512	7.79567e-23
10.703984	8.31086e-23
10.692457	8.8601e-23
10.680929	9.44562e-23
10.669401	1.00698e-22
10.657873	1.07353e-22
10.646345	1.14447e-22
10.634817	1.2201e-22
10.623290	1.30072e-22
10.611762	1.38668e-22
10.600234	1.47831e-22
10.588706	1.57599e-22
10.577178	1.68013e-22
10.565650	1.79114e-22
10.554123	1.90949e-22
10.542595	2.03566e-22
10.531067	2.17017e-22
10.519539	2.31356e-22
10.508011	2.46642e-22
10.496483	2.62937e-22
10.484956	2.80309e-22
10.473428	2.98829e-22
10.461900	3.18572e-22
10.450372	3.39619e-22
10.438844	3.62056e-22
10.427317	3.85975e-22
10.415789	4.11474e-22
10.404261	4.38658e-22
10.392733	4.67636e-22
10.381205	4.98529e-22
10.369677	5.31461e-22
10.358150	5.66569e-22
10.346622	6.03995e-22
10.335094	6.43894e-22
10.323566	6.86426e-22
10.312038	7.31768e-22
10.300510	7.80104e-22
10.288983	8.31633e-22
10.277455	8.86563e-22
10.265927	9.45122e-22
10.254399	1.00755e-21
10.242871	1.07409e-21
10.231343	1.14504e-21
10.219816	1.22066e-21
10.208288	1.30128e-21
10.196760	1.38722e-21
10.185232	1.47884e-21
10.173704	1.57651e-21
10.162176	1.68062e-21
10.150649	1.79161e-21
10.139121	1.90993e-21
10.127593	2.03606e-21
10.116065	2.17051e-21
10.104537	2.31385e-21
10.093009	2.46664e-21
10.081482	2.62952e-21
10.069954	2.80316e-21
10.058426	2.98826e-21
10.046898	3.18558e-21
10.035370	3.39592e-21
10.023842	3.62015e-21
10.012315	3.85918e-21
10.000787	4.11399e-21
9.989259	4.38562e-21
9.977731	4.67517e-21
9.966203	4.98384e-21
9.954675	5.31289e-21
9.943148	5.66365e-21
9.931620	6.03757e-21
9.920092	6.43616e-21
9.908564	6.86106e-21
9.897036	7.31401e-21
9.885508	7.79685e-21
9.873981	8.31155e-21
9.862453	8.86022e-21
9.850925	9.44511e-21
9.839397	1.00686e-20
9.827869	1.07332e-20
9.816341	1.14417e-20
9.804814	1.21969e-20
9.793286	1.3002e-20
9.781758	1.38602e-20
9.770230	1.47751e-20
9.758702	1.57503e-20
9.747174	1.67898e-20
9.735647	1.78979e-20
9.724119	1.90792e-20
9.712591	2.03384e-20
9.701063	2.16807e-20
9.689535	2.31115e-20
9.678007	2.46367e-20
9.666480	2.62626e-20
9.654952	2.79957e-20
9.643424	2.98432e-20
9.631896	3.18126e-20
9.620368	3.39118e-20
9.608841	3.61496e-20
9.597313	3.8535e-20
9.585785	4.10777e-20
9.574257	4.37882e-20
9.562729	4.66774e-20
9.551201	4.97573e-20
9.539674	5.30403e-20
9.528146	5.65398e-20
9.516618	6.02702e-20
9.505090	6.42466e-20
9.493562	6.84853e-20
9.482034	7.30036e-20
9.470507	7.78198e-20
9.458979	8.29537e-20
9.447451	8.84262e-20
9.435923	9.42595e-20
9.424395	1.00478e-19
9.412867	1.07106e-19
9.401340	1.14171e-19
9.389812	1.21702e-19
9.378284	1.2973e-19
9.366756	1.38287e-19
9.355228	1.47409e-19
9.343700	1.57131e-19
9.332173	1.67495e-19
9.320645	1.78543e-19
9.309117	1.90318e-19
9.297589	2.02871e-19
9.286061	2.1625e-19
9.274533	2.30512e-19
9.263006	2.45714e-19
9.251478	2.61919e-19
9.239950	2.79191e-19
9.228422	2.97603e-19
9.216894	3.17228e-19
9.205366	3.38147e-19
9.193839	3.60444e-19
9.182311	3.84212e-19
9.170783	4.09546e-19
9.159255	4.36551e-19
9.147727	4.65335e-19
9.136199	4.96017e-19
9.124672	5.2872e-19
9.113144	5.6358e-19
9.101616	6.00737e-19
9.090088	6.40342e-19
9.078560	6.82559e-19
9.067032	7.27557e-19
9.055505	7.75521e-19
9.043977	8.26645e-19
9.032449	8.81139e-19
9.020921	9.39224e-19
9.009393	1.00114e-18
8.997865	1.06713e-18
8.986338	1.13747e-18
8.974810	1.21245e-18
8.963282	1.29236e-18
8.951754	1.37754e-18
8.940226	1.46834e-18
8.928698	1.56511e-18
8.917171	1.66826e-18
8.905643	1.77821e-18
8.894115	1.8954e-18
8.882587	2.02031e-18
8.871059	2.15346e-18
8.859531	2.29537e-18
8.848004	2.44663e-18
8.836476	2.60785e-18
8.824948	2.7797e-18
8.813420	2.96286e-18
8.801892	3.15809e-18
8.790365	3.36618e-18
8.778837	3.58797e-18
8.767309	3.82437e-18
8.755781	4.07634e-18
8.744253	4.34491e-18
8.732725	4.63116e-18
8.721198	4.93627e-18
8.709670	5.26146e-18
8.698142	5.60808e-18
8.686614	5.97752e-18
8.675086	6.37128e-18
8.663558	6.79098e-18
8.652031	7.23831e-18
8.640503	7.71509e-18
8.628975	8.22327e-18
8.617447	8.76491e-18
8.605919	9.34221e-18
8.594391	9.95752e-18
8.582864	1.06133e-17
8.571336	1.13123e-17
8.559808	1.20573e-17
8.548280	1.28514e-17
8.536752	1.36977e-17
8.525224	1.45998e-17
8.513697	1.55612e-17
8.502169	1.65859e-17
8.490641	1.7678e-17
8.479113	1.88421e-17
8.467585	2.00827e-17
8.456057	2.1405e-17
8.444530	2.28143e-17
8.433002	2.43164e-17
8.421474	2.59174e-17
8.409946	2.76237e-17
8.398418	2.94422e-17
8.386890	3.13805e-17
8.375363	3.34463e-17
8.363835	3.5648e-17
8.352307	3.79946e-17
8.340779	4.04956e-17
8.329251	4.31612e-17
8.317723	4.60022e-17
8.306196	4.903e-17
8.294668	5.22571e-17
8.283140	5.56964e-17
8.271612	5.93621e-17
8.260084	6.32688e-17
8.248556	6.74326e-17
8.237029	7.18703e-17
8.225501	7.65999e-17
8.213973	8.16405e-17
8.202445	8.70127e-17
8.190917	9.27383e-17
8.179389	9.88404e-17
8.167862	1.05344e-16
8.156334	1.12275e-16
8.144806	1.19662e-16
8.133278	1.27535e-16
8.121750	1.35925e-16
8.110222	1.44868e-16
8.098695	1.54398e-16
8.087167	1.64555e-16
8.075639	1.7538e-16
8.064111	1.86916e-16
8.052583	1.99211e-16
8.041055	2.12314e-16
8.029528	2.26279e-16
8.018000	2.41162e-16
8.006472	2.57023e-16
7.994944	2.73927e-16
7.983416	2.91942e-16
7.971889	3.11142e-16
7.960361	3.31603e-16
7.948833	3.53409e-16
7.937305	3.76649e-16
7.925777	4.01415e-16
7.914249	4.2781e-16
7.902722	4.55939e-16
7.891194	4.85917e-16
7.879666	5.17865e-16
7.868138	5.51912e-16
7.856610	5.88196e-16
7.845082	6.26865e-16
7.833555	6.68074e-16
7.822027	7.11991e-16
7.810499	7.58794e-16
7.798971	8.08671e-16
7.787443	8.61825e-16
7.775915	9.18471e-16
7.764388	9.78839e-16
7.752860	1.04317e-15
7.741332	1.11173e-15
7.729804	1.18479e-15
7.718276	1.26265e-15
7.706748	1.34563e-15
7.695221	1.43405e-15
7.683693	1.52828e-15
7.672165	1.6287e-15
7.660637	1.73572e-15
7.649109	1.84976e-15
7.637581	1.97129e-15
7.626054	2.1008e-15
7.614526	2.23882e-15
7.602998	2.38589e-15
7.591470	2.54263e-15
7.579942	2.70965e-15
7.568414	2.88764e-15
7.556887	3.07731e-15
7.545359	3.27944e-15
7.533831	3.49483e-15
7.522303	3.72436e-15
7.510775	3.96896e-15
7.499247	4.22961e-15
7.487720	4.50736e-15
7.476192	4.80335e-15
7.464664	5.11876e-15
7.453136	5.45487e-15
7.441608	5.81304e-15
7.430080	6.19471e-15
7.418553	6.60142e-15
7.407025	7.03482e-15
7.395497	7.49665e-15
7.383969	7.98879e-15
7.372441	8.51321e-15
7.360913	9.07204e-15
7.349386	9.66752e-15
7.337858	1.03021e-14
7.326330	1.09782e-14
7.314802	1.16988e-14
7.303274	1.24665e-14
7.291746	1.32847e-14
7.280219	1.41565e-14
7.268691	1.50854e-14
7.257163	1.60753e-14
7.245635	1.71301e-14
7.234107	1.8254e-14
7.222579	1.94517e-14
7.211052	2.07279e-14
7.199524	2.20877e-14
7.187996	2.35367e-14
7.176468	2.50807e-14
7.164940	2.67259e-14
7.153413	2.84789e-14
7.141885	3.03469e-14
7.130357	3.23372e-14
7.118829	3.44581e-14
7.107301	3.67179e-14
7.095773	3.91258e-14
7.084246	4.16916e-14
7.072718	4.44254e-14
7.061190	4.73384e-14
7.049662	5.04423e-14
7.038134	5.37495e-14
7.026606	5.72734e-14
7.015079	6.10281e-14
7.003551	6.50289e-14
6.992023	6.92917e-14
6.980495	7.38337e-14
6.968967	7.86732e-14
6.957439	8.38297e-14
6.945912	8.93239e-14
6.934384	9.51779e-14
6.922856	1.01415e-13
6.911328	1.08061e-13
6.899800	1.15142e-13
6.888272	1.22687e-13
6.876745	1.30725e-13
6.865217	1.3929e-13
6.853689	1.48416e-13
6.842161	1.58139e-13
6.830633	1.68498e-13
6.819105	1.79536e-13
6.807578	1.91296e-13
6.796050	2.03825e-13
6.784522	2.17175e-13
6.772994	2.31398e-13
6.761466	2.46552e-13
6.749938	2.62697e-13
6.738411	2.79899e-13
6.726883	2.98227e-13
6.715355	3.17753e-13
6.703827	3.38557e-13
6.692299	3.60721e-13
6.680771	3.84336e-13
6.669244	4.09495e-13
6.657716	4.36299e-13
6.646188	4.64857e-13
6.634660	4.95282e-13
6.623132	5.27697e-13
6.611604	5.62231e-13
6.600077	5.99023e-13
6.588549	6.3822e-13
6.577021	6.79981e-13
6.565493	7.24471e-13
6.553965	7.71869e-13
6.542437	8.22365e-13
6.530910	8.76162e-13
6.519382	9.33475e-13
6.507854	9.94534e-13
6.496326	1.05958e-12
6.484798	1.12888e-12
6.473270	1.20271e-12
6.461743	1.28136e-12
6.450215	1.36515e-12
6.438687	1.45441e-12
6.427159	1.5495e-12
6.415631	1.65081e-12
6.404103	1.75873e-12
6.392576	1.8737e-12
6.381048	1.99617e-12
6.369520	2.12665e-12
6.357992	2.26564e-12
6.346464	2.41371e-12
6.334937	2.57145e-12
6.323409	2.73948e-12
6.311881	2.91848e-12
6.300353	3.10917e-12
6.288825	3.3123e-12
6.277297	3.52869e-12
6.265770	3.7592e-12
6.254242	4.00475e-12
6.242714	4.26633e-12
6.231186	4.54497e-12
6.219658	4.84179e-12
6.208130	5.15797e-12
6.196603	5.49478e-12
6.185075	5.85355e-12
6.173547	6.23572e-12
6.162019	6.64282e-12
6.150491	7.07647e-12
6.138963	7.53839e-12
6.127436	8.03043e-12
6.115908	8.55454e-12
6.104380	9.11282e-12
6.092852	9.7075e-12
6.081324	1.03409e-11
6.069796	1.10157e-11
6.058269	1.17343e-11
6.046741	1.24999e-11
6.035213	1.33153e-11
6.023685	1.41838e-11
6.012157	1.51089e-11
6.000629	1.60943e-11
5.989102	1.71438e-11
5.977574	1.82617e-11
5.966046	1.94525e-11
5.954518	2.07207e-11
5.942990	2.20716e-11
5.931462	2.35103e-11
5.919935	2.50428e-11
5.908407	2.6675e-11
5.896879	2.84135e-11
5.885351	3.02651e-11
5.873823	3.22372e-11
5.862295	3.43376e-11
5.850768	3.65747e-11
5.839240	3.89574e-11
5.827712	4.1495e-11
5.816184	4.41978e-11
5.804656	4.70763e-11
5.793128	5.0142e-11
5.781601	5.34071e-11
5.770073	5.68845e-11
5.758545	6.0588e-11
5.747017	6.45322e-11
5.735489	6.87329e-11
5.723961	7.32066e-11
5.712434	7.7971e-11
5.700906	8.30451e-11
5.689378	8.84488e-11
5.677850	9.42037e-11
5.666322	1.00332e-10
5.654794	1.06859e-10
5.643267	1.1381e-10
5.631739	1.21212e-10
5.620211	1.29095e-10
5.608683	1.3749e-10
5.597155	1.46429e-10
5.585627	1.55949e-10
5.574100	1.66087e-10
5.562572	1.76883e-10
5.551044	1.8838e-10
5.539516	2.00622e-10
5.527988	2.13659e-10
5.516461	2.27541e-10
5.504933	2.42324e-10
5.493405	2.58066e-10
5.481877	2.74828e-10
5.470349	2.92678e-10
5.458821	3.11684e-10
5.447294	3.31923e-10
5.435766	3.53474e-10
5.424238	3.76421e-10
5.412710	4.00856e-10
5.401182	4.26873e-10
5.389654	4.54576e-10
5.378127	4.84074e-10
5.366599	5.15482e-10
5.355071	5.48924e-10
5.343543	5.84532e-10
5.332015	6.22445e-10
5.320487	6.62812e-10
5.308960	7.05792e-10
5.297432	7.51554e-10
5.285904	8.00277e-10
5.274376	8.52152e-10
5.262848	9.07383e-10
5.251320	9.66186e-10
5.239793	1.02879e-09
5.228265	1.09545e-09
5.216737	1.16641e-09
5.205209	1.24196e-09
5.193681	1.3224e-09
5.182153	1.40803e-09
5.170626	1.4992e-09
5.159098	1.59625e-09
5.147570	1.69958e-09
5.136042	1.80958e-09
5.124514	1.92668e-09
5.112986	2.05134e-09
5.101459	2.18405e-09
5.089931	2.32533e-09
5.078403	2.47572e-09
5.066875	2.63582e-09
5.055347	2.80625e-09
5.043819	2.98767e-09
5.032292	3.18079e-09
5.020764	3.38636e-09
5.009236	3.60518e-09
4.997708	3.83811e-09
4.986180	4.08606e-09
4.974652	4.34998e-09
4.963125	4.6309e-09
4.951597	4.92991e-09
4.940069	5.24819e-09
4.928541	5.58696e-09
4.917013	5.94753e-09
4.905485	6.33132e-09
4.893958	6.7398e-09
4.882430	7.17457e-09
4.870902	7.6373e-09
4.859374	8.1298e-09
4.847846	8.65396e-09
4.836318	9.21182e-09
4.824791	9.80554e-09
4.813263	1.04374e-08
4.801735	1.11099e-08
4.790207	1.18256e-08
4.778679	1.25872e-08
4.767151	1.33977e-08
4.755624	1.42603e-08
4.744096	1.51783e-08
4.732568	1.61551e-08
4.721040	1.71946e-08
4.709512	1.83008e-08
4.697985	1.94779e-08
4.686457	2.07305e-08
4.674929	2.20633e-08
4.663401	2.34816e-08
4.651873	2.49908e-08
4.640345	2.65966e-08
4.628818	2.83052e-08
4.617290	3.01232e-08
4.605762	3.20575e-08
4.594234	3.41157e-08
4.582706	3.63054e-08
4.571178	3.86353e-08
4.559651	4.1114e-08
4.548123	4.37512e-08
4.536595	4.6557e-08
4.525067	4.9542e-08
4.513539	5.27176e-08
4.502011	5.60959e-08
4.490484	5.969e-08
4.478956	6.35133e-08
4.467428	6.75806e-08
4.455900	7.19072e-08
4.444372	7.65097e-08
4.432844	8.14055e-08
4.421317	8.66133e-08
4.409789	9.21527e-08
4.398261	9.80449e-08
4.386733	1.04312e-07
4.375205	1.10978e-07
4.363677	1.18068e-07
4.352150	1.25609e-07
4.340622	1.3363e-07
4.329094	1.4216e-07
4.317566	1.51232e-07
4.306038	1.6088e-07
4.294510	1.71141e-07
4.282983	1.82052e-07
4.271455	1.93656e-07
4.259927	2.05996e-07
4.248399	2.19118e-07
4.236871	2.33071e-07
4.225343	2.47909e-07
4.213816	2.63685e-07
4.202288	2.8046e-07
4.190760	2.98297e-07
4.179232	3.17261e-07
4.167704	3.37424e-07
4.156176	3.5886e-07
4.144649	3.81651e-07
4.133121	4.05881e-07
4.121593	4.31639e-07
4.110065	4.59021e-07
4.098537	4.8813e-07
4.087009	5.19074e-07
4.075482	5.51966e-07
4.063954	5.86928e-07
4.052426	6.2409e-07
4.040898	6.6359e-07
4.029370	7.05571e-07
4.017842	7.50191e-07
4.006315	7.97612e-07
3.994787	8.48008e-07
3.983259	9.01566e-07
3.971731	9.58481e-07
3.960203	1.01896e-06
3.948675	1.08323e-06
3.937148	1.15152e-06
3.925620	1.22408e-06
3.914092	1.30117e-06
3.902564	1.38308e-06
3.891036	1.4701e-06
3.879509	1.56255e-06
3.867981	1.66077e-06
3.856453	1.7651e-06
3.844925	1.87593e-06
3.833397	1.99365e-06
3.821869	2.11869e-06
3.810342	2.25149e-06
3.798814	2.39254e-06
3.787286	2.54234e-06
3.775758	2.70142e-06
3.764230	2.87036e-06
3.752702	3.04974e-06
3.741175	3.24022e-06
3.729647	3.44246e-06
3.718119	3.65719e-06
3.706591	3.88515e-06
3.695063	4.12716e-06
3.683535	4.38407e-06
3.672008	4.65677e-06
3.660480	4.94622e-06
3.648952	5.25344e-06
3.637424	5.57949e-06
3.625896	5.92551e-06
3.614368	6.2927e-06
3.602841	6.68232e-06
3.591313	7.09573e-06
3.579785	7.53434e-06
3.568257	7.99965e-06
3.556729	8.49327e-06
3.545201	9.01687e-06
3.533674	9.57224e-06
3.522146	1.01612e-05
3.510618	1.07859e-05
3.499090	1.14483e-05
3.487562	1.21506e-05
3.476034	1.28953e-05
3.464507	1.36847e-05
3.452979	1.45216e-05
3.441451	1.54086e-05
3.429923	1.63487e-05
3.418395	1.73449e-05
3.406867	1.84006e-05
3.395340	1.95192e-05
3.383812	2.07041e-05
3.372284	2.19594e-05
3.360756	2.32889e-05
3.349228	2.4697e-05
3.337700	2.6188e-05
3.326173	2.77666e-05
3.314645	2.94379e-05
3.303117	3.12069e-05
3.291589	3.30791e-05
3.280061	3.50603e-05
3.268533	3.71565e-05
3.257006	3.9374e-05
3.245478	4.17194e-05
3.233950	4.41998e-05
3.222422	4.68223e-05
3.210894	4.95947e-05
3.199366	5.2525e-05
3.187839	5.56214e-05
3.176311	5.88928e-05
3.164783	6.23483e-05
3.153255	6.59973e-05
3.141727	6.98499e-05
3.130199	7.39163e-05
3.118672	7.82073e-05
3.107144	8.2734e-05
3.095616	8.7508e-05
3.084088	9.25412e-05
3.072560	9.78459e-05
3.061033	0.000103435
3.049505	0.000109321
3.037977	0.000115519
3.026449	0.00012204
3.014921	0.000128901
3.003393	0.000136114
2.991866	0.000143694
2.980338	0.000151655
2.968810	0.000160013
2.957282	0.00016878
2.945754	0.000177972
2.934226	0.000187602
2.922699	0.000197682
2.911171	0.000208224
2.899643	0.000219241
2.888115	0.00023074
2.876587	0.000242729
2.865059	0.000255214
2.853532	0.000268196
2.842004	0.000281673
2.830476	0.00029564
2.818948	0.000310084
2.807420	0.000324985
2.795892	0.000340316
2.784365	0.000356036
2.772837	0.000372093
2.761309	0.000388413
2.749781	0.0004049
2.738253	0.000421428
2.726725	0.000437823
2.715198	0.00045385
2.703670	0.000469173
2.692142	0.000483283
2.680614	0.000495299
&
```
