## Supplementary material for "All-at-once RNA folding with 3D motif prediction framed by evolutionary information": RF04059_MIR5020.cacofold.helixcov

```
# RMs = 5 L = 128

# RM_HELIX NESTED 58-61 67-70, nbp = 4 nbp_cov = 0
# pvals: 0.924767,0.924767,0.924767,0.924767
# aggregated NONE
NESTED  :::::::::::::::::::::::::::::::::::::::::::::::::::::::::<<<<_____>>>>::::::::::::::::::::::::::::::::::::::::::::::::::::::::::
        ::::::::::::::::::::::::::::::::::::::::::::::::::::::::::::::::::::::::::::::::::::::::::::::::::::::::::::::::::::::::::::::::

# RM_HELIX NESTED 47-53 75-81, nbp = 7 nbp_cov = 0
# pvals: 0.924767,0.613632,0.613632,0.613632,0.613632,0.613632,0.924767
# aggregated NONE
NESTED  ::::::::::::::::::::::::::::::::::::::::::::::<<<<<<<_____________________>>>>>>>:::::::::::::::::::::::::::::::::::::::::::::::
        ::::::::::::::::::::::::::::::::::::::::::::::::::::::::::::::::::::::::::::::::::::::::::::::::::::::::::::::::::::::::::::::::

# RM_HELIX NESTED 42-44 85-87, nbp = 3 nbp_cov = 0
# pvals: 0.613632,0.613632,0.924767
# aggregated NONE
NESTED  :::::::::::::::::::::::::::::::::::::::::<<<________________________________________>>>:::::::::::::::::::::::::::::::::::::::::
        ::::::::::::::::::::::::::::::::::::::::::::::::::::::::::::::::::::::::::::::::::::::::::::::::::::::::::::::::::::::::::::::::

# RM_HELIX NESTED 19-38 91-110, nbp = 20 nbp_cov = 0
# pvals: 0.613632,0.00513246,0.613632,0.613632,0.924767,0.613632,0.613632,0.924767,0.613632,0.613632,0.613632,0.613632,0.613632,0.613632,0.0197306,0.613632,0.613632,0.613632,0.105475,0.0241667
# aggregated NONE
NESTED  ::::::::::::::::::<<<<<<<<<<<<<<<<<<<<____________________________________________________>>>>>>>>>>>>>>>>>>>>::::::::::::::::::
        ::::::::::::::::::::::::::::::::::::::::::::::::::::::::::::::::::::::::::::::::::::::::::::::::::::::::::::::::::::::::::::::::

# RM_HELIX NESTED 2-16 113-127, nbp = 15 nbp_cov = 0
# pvals: 0.613632,0.613632,0.613632,0.613632,0.613632,0.613632,0.079799,0.613632,0.0494468,0.079799,0.0494468,0.079799,0.924767,0.613632,0.613632
# aggregated NONE
NESTED  :<<<<<<<<<<<<<<<________________________________________________________________________________________________>>>>>>>>>>>>>>>:
        ::::::::::::::::::::::::::::::::::::::::::::::::::::::::::::::::::::::::::::::::::::::::::::::::::::::::::::::::::::::::::::::::
```
