## Supplementary material for "All-at-once RNA folding with 3D motif prediction framed by evolutionary information": RF04059_MIR5020.helixcov

```
# RMs = 5 L = 128

# RM_HELIX NESTED 46-47 60-61, nbp = 2 nbp_cov = 0
# pvals: 0.613632,0.613632
# aggregated NONE
NESTED  :::::::::::::::::::::::::::::::::::::::::::::<<____________>>:::::::::::::::::::::::::::::::::::::::::::::::::::::::::::::::::::
        ::::::::::::::::::::::::::::::::::::::::::::::::::::::::::::::::::::::::::::::::::::::::::::::::::::::::::::::::::::::::::::::::

# RM_HELIX NESTED 41-45 76-80, nbp = 5 nbp_cov = 0
# pvals: 0.924767,0.613632,0.613632,0.613632,0.613632
# aggregated NONE
NESTED  ::::::::::::::::::::::::::::::::::::::::<<<<<______________________________>>>>>::::::::::::::::::::::::::::::::::::::::::::::::
        ::::::::::::::::::::::::::::::::::::::::::::::::::::::::::::::::::::::::::::::::::::::::::::::::::::::::::::::::::::::::::::::::

# RM_HELIX NESTED 19-37 92-110, nbp = 18 nbp_cov = 0
# pvals: 0.613632,0.00513246,0.613632,0.613632,0.924767,0.613632,0.613632,0.924767,0.613632,0.613632,0.613632,0.613632,0.613632,0.0197306,0.613632,0.613632,0.613632,0.105475
# aggregated NONE
NESTED  ::::::::::::::::::<<<<<<<<<<<-<<<<<<<______________________________________________________>>>>>>>->>>>>>>>>>>::::::::::::::::::
        ::::::::::::::::::::::::::::::::::::::::::::::::::::::::::::::::::::::::::::::::::::::::::::::::::::::::::::::::::::::::::::::::

# RM_HELIX NESTED 11-16 113-118, nbp = 6 nbp_cov = 0
# pvals: 0.079799,0.0494468,0.079799,0.924767,0.613632,0.613632
# aggregated NONE
NESTED  ::::::::::<<<<<<________________________________________________________________________________________________>>>>>>::::::::::
        ::::::::::::::::::::::::::::::::::::::::::::::::::::::::::::::::::::::::::::::::::::::::::::::::::::::::::::::::::::::::::::::::

# RM_HELIX NESTED 2-7 122-127, nbp = 6 nbp_cov = 0
# pvals: 0.613632,0.613632,0.613632,0.613632,0.613632,0.613632
# aggregated NONE
NESTED  :<<<<<<__________________________________________________________________________________________________________________>>>>>>:
        ::::::::::::::::::::::::::::::::::::::::::::::::::::::::::::::::::::::::::::::::::::::::::::::::::::::::::::::::::::::::::::::::
```
