## Supplementary material for "All-at-once RNA folding with 3D motif prediction framed by evolutionary information": RF04059_MIR5020.power

```
# Power analysis of given structure 
#
# Powertype = SINGLE SUBSTITUTIONS
# covary  left_pos      right_pos    substitutions      power
#----------------------------------------------------------------
          2		127		0		0.00
          3		126		0		0.00
          4		125		0		0.00
          5		124		0		0.00
          6		123		0		0.00
          7		122		0		0.00
          11		118		1		0.00
          12		117		1		0.00
          13		116		1		0.00
          14		115		1		0.00
          15		114		0		0.00
          16		113		0		0.00
          19		110		0		0.00
          20		109		2		0.00
          21		108		0		0.00
          22		107		0		0.00
          23		106		1		0.00
          24		105		0		0.00
          25		104		0		0.00
          26		103		1		0.00
          27		102		0		0.00
          28		101		0		0.00
          29		100		0		0.00
          31		98		0		0.00
          32		97		0		0.00
          33		96		2		0.00
          34		95		0		0.00
          35		94		0		0.00
          36		93		0		0.00
          37		92		1		0.00
          41		80		0		0.00
          42		79		0		0.00
          43		78		0		0.00
          44		77		0		0.00
          45		76		0		0.00
          46		61		0		0.00
          47		60		0		0.00
#
# BPAIRS 37
# avg substitutions per BP  0.3
# BPAIRS expected to covary 0.0 +/- 0.0
# BPAIRS observed to covary 0
#
```
