## Supplementary material for "All-at-once RNA folding with 3D motif prediction framed by evolutionary information": RF04059_MIR5020.surv

```
1.296347	0.027027
0.591036	0.0540541
0.033613	0.0810811
0.022237	0.135135
0.010861	0.162162
-0.000515	0.891892
-0.011891	1
&
1.917430	0.000123594
1.910650	0.000865159
1.592122	0.00123594
1.512490	0.00173032
1.444234	0.00185391
1.398731	0.00234829
1.375979	0.00580892
1.296347	0.00617971
1.205339	0.00729205
1.159835	0.00753924
1.091579	0.0105055
1.046075	0.0112471
1.011947	0.0142133
0.841308	0.0156965
0.818556	0.0161908
0.750300	0.0206402
0.738924	0.0213818
0.693420	0.0215054
0.670668	0.0218762
0.636540	0.0228649
0.613788	0.0232357
0.591036	0.0238537
0.579660	0.0241009
0.522780	0.0244716
0.500028	0.024966
0.420396	0.0250896
0.386268	0.0263255
0.374892	0.0278087
0.363517	0.0283031
0.329389	0.0290446
0.192877	0.0297862
0.079117	0.030157
0.033613	0.0558645
0.022237	0.0891114
0.010861	0.11074
-0.000515	0.590533
-0.011891	0.915585
-0.023267	0.921023
-0.034643	0.934372
-0.068771	0.935113
-0.114275	0.939562
-0.125651	0.942529
-0.148403	0.944753
-0.159779	0.947349
-0.171154	0.94809
-0.182530	0.948832
-0.193906	0.957113
-0.205282	0.957484
-0.228034	0.957607
-0.239410	0.957731
-0.262162	0.963663
-0.273538	0.96663
-0.284914	0.977011
-0.296290	0.978495
-0.330418	0.978742
-0.364546	0.982079
-0.375922	0.98282
-0.387298	0.984551
-0.398674	0.987888
-0.410050	0.988135
-0.421426	0.988877
-0.444178	0.989124
-0.455554	0.989371
-0.501058	0.989865
-0.512434	0.991472
-0.557938	0.991719
-0.614818	0.992461
-0.717201	0.992832
-0.921969	0.99382
-1.024353	0.994809
-1.172241	0.99518
-1.274624	0.995427
-1.342880	0.995551
-1.399760	0.997034
-1.411136	0.998146
-1.422512	0.998393
-1.479392	0.998764
-1.866175	0.999011
-2.343966	0.999135
-2.616990	0.999629
-2.764878	0.999876
-2.912765	1
&
2.547704	4.10105e-07
2.331561	8.2021e-07
2.308809	1.64042e-06
2.297433	2.05052e-06
2.274681	2.87073e-06
2.263305	5.33136e-06
2.251929	6.56168e-06
2.240553	9.43241e-06
2.229177	1.59941e-05
2.217801	2.00951e-05
2.206425	2.78871e-05
2.195049	3.28084e-05
2.183673	3.81398e-05
2.172297	4.18307e-05
2.160921	4.3061e-05
2.149545	4.42913e-05
2.138169	4.55217e-05
2.126793	4.75722e-05
2.115417	4.79823e-05
2.092665	4.83924e-05
2.081289	4.92126e-05
2.069913	5.24934e-05
2.058537	5.61844e-05
2.047161	6.06955e-05
2.035785	7.21785e-05
2.024409	8.81726e-05
2.013033	9.51444e-05
2.001657	0.000110728
1.990281	0.000139846
1.978905	0.000165682
1.967529	0.000214895
1.956154	0.000266158
1.944778	0.000332595
1.933402	0.00042774
1.922026	0.000487615
1.910650	0.000551181
1.899274	0.000637713
1.887898	0.000691847
1.876522	0.000768127
1.865146	0.000830463
1.853770	0.000887467
1.842394	0.000925197
1.831018	0.000950213
1.819642	0.000972769
1.808266	0.000985072
1.796890	0.00100558
1.785514	0.00100886
1.774138	0.00101706
1.762762	0.00101788
1.751386	0.00102157
1.740010	0.00102362
1.728634	0.00102444
1.717258	0.00103223
1.705882	0.00103387
1.694506	0.0010511
1.683130	0.00105889
1.671754	0.0010675
1.660378	0.00108637
1.649002	0.00110031
1.637626	0.00112779
1.626250	0.00117085
1.614874	0.0012258
1.603498	0.00129593
1.592122	0.0013677
1.580746	0.0014284
1.569370	0.00149729
1.557994	0.00155799
1.546618	0.00158875
1.535242	0.0016355
1.523866	0.00166298
1.512490	0.0017208
1.501114	0.00176714
1.489738	0.00182579
1.478362	0.00186721
1.466986	0.0019845
1.455610	0.00207226
1.444234	0.0021998
1.432859	0.00234129
1.421483	0.00255085
1.410107	0.00286294
1.398731	0.00325705
1.387355	0.00357365
1.375979	0.00393373
1.364603	0.00414083
1.353227	0.00441396
1.341851	0.00466658
1.330475	0.00480561
1.319099	0.00493315
1.307723	0.00503978
1.296347	0.00513246
1.284971	0.00521407
1.273595	0.00530594
1.262219	0.00534367
1.250843	0.00543266
1.239467	0.00551222
1.228091	0.00559137
1.216715	0.00563771
1.205339	0.00574721
1.193963	0.00587352
1.182587	0.00601337
1.171211	0.00617987
1.159835	0.00636729
1.148459	0.00653584
1.137083	0.00674131
1.125707	0.00695538
1.114331	0.00737164
1.102955	0.00756603
1.091579	0.00795153
1.080203	0.00836122
1.068827	0.00866224
1.057451	0.00898294
1.046075	0.00934547
1.034699	0.00976706
1.023323	0.0101694
1.011947	0.0105368
1.000571	0.0109309
0.989195	0.0111795
0.977819	0.0114304
0.966443	0.0116453
0.955067	0.0118213
0.943691	0.0119185
0.932315	0.0120181
0.920939	0.0121223
0.909563	0.0122273
0.898188	0.0123692
0.886812	0.0124869
0.875436	0.0126029
0.864060	0.0127945
0.852684	0.0129446
0.841308	0.0131115
0.829932	0.0133834
0.818556	0.013659
0.807180	0.0140047
0.795804	0.0142909
0.784428	0.0145792
0.773052	0.0148458
0.761676	0.0150185
0.750300	0.0152994
0.738924	0.0155114
0.727548	0.0157489
0.716172	0.0162102
0.704796	0.0164001
0.693420	0.0168631
0.682044	0.0172589
0.670668	0.0176337
0.659292	0.0180368
0.647916	0.0183321
0.636540	0.0187808
0.625164	0.0190908
0.613788	0.0193951
0.602412	0.0195665
0.591036	0.0197306
0.579660	0.0198778
0.568284	0.0200734
0.556908	0.020406
0.545532	0.0207271
0.534156	0.0209748
0.522780	0.0212192
0.511404	0.021451
0.500028	0.0216999
0.488652	0.0220649
0.477276	0.0222716
0.465900	0.0224368
0.454524	0.0226653
0.443148	0.0228564
0.431772	0.0230299
0.420396	0.0231869
0.409020	0.0234002
0.397644	0.0236065
0.386268	0.0237553
0.374892	0.02396
0.363517	0.0241667
0.352141	0.0243065
0.340765	0.0244607
0.329389	0.024555
0.318013	0.0246805
0.306637	0.0248015
0.295261	0.0249106
0.283885	0.0250135
0.272509	0.0251095
0.261133	0.0252001
0.249757	0.0253031
0.238381	0.0254052
0.227005	0.025479
0.215629	0.0255737
0.204253	0.0256656
0.192877	0.0257341
0.181501	0.0258132
0.170125	0.0258817
0.158749	0.0259375
0.147373	0.0259674
0.135997	0.0260216
0.124621	0.0260618
0.113245	0.0261188
0.101869	0.0261483
0.090493	0.0261782
0.079117	0.0262328
0.067741	0.0262648
0.056365	0.0263058
0.044989	0.0265075
0.033613	0.0494468
0.022237	0.079799
0.010861	0.105475
-0.000515	0.613632
-0.011891	0.924767
-0.023267	0.935152
-0.034643	0.941893
-0.046019	0.942127
-0.057395	0.942281
-0.068771	0.942626
-0.080147	0.942965
-0.091523	0.944067
-0.102899	0.945178
-0.114275	0.947463
-0.125651	0.949501
-0.137027	0.950873
-0.148403	0.952471
-0.159779	0.954337
-0.171154	0.955857
-0.182530	0.956911
-0.193906	0.958652
-0.205282	0.960446
-0.216658	0.962794
-0.228034	0.964655
-0.239410	0.966687
-0.250786	0.968967
-0.262162	0.971084
-0.273538	0.973674
-0.284914	0.976211
-0.296290	0.978323
-0.307666	0.98017
-0.319042	0.981791
-0.330418	0.982962
-0.341794	0.984158
-0.353170	0.985178
-0.364546	0.986022
-0.375922	0.986879
-0.387298	0.987671
-0.398674	0.988377
-0.410050	0.988847
-0.421426	0.98931
-0.432802	0.989667
-0.444178	0.990045
-0.455554	0.990388
-0.466930	0.990695
-0.478306	0.99099
-0.489682	0.991264
-0.501058	0.991602
-0.512434	0.991833
-0.523810	0.992085
-0.535186	0.992292
-0.546562	0.992438
-0.557938	0.992575
-0.569314	0.992678
-0.580690	0.992798
-0.592066	0.992863
-0.603442	0.992953
-0.614818	0.993023
-0.626194	0.993103
-0.637570	0.993167
-0.648946	0.993231
-0.660322	0.993275
-0.671698	0.993333
-0.683074	0.993394
-0.694449	0.993448
-0.705825	0.993515
-0.717201	0.993569
-0.728577	0.99364
-0.739953	0.993724
-0.751329	0.993806
-0.762705	0.993872
-0.774081	0.99395
-0.785457	0.994
-0.796833	0.994074
-0.808209	0.99417
-0.819585	0.994236
-0.830961	0.994302
-0.842337	0.994385
-0.853713	0.994482
-0.865089	0.994569
-0.876465	0.994668
-0.887841	0.99477
-0.899217	0.994873
-0.910593	0.994943
-0.921969	0.995022
-0.933345	0.995119
-0.944721	0.995179
-0.956097	0.995252
-0.967473	0.995322
-0.978849	0.995374
-0.990225	0.995467
-1.001601	0.995498
-1.012977	0.995547
-1.024353	0.995641
-1.035729	0.995695
-1.047105	0.995749
-1.058481	0.995805
-1.069857	0.995862
-1.081233	0.995904
-1.092609	0.995961
-1.103985	0.995988
-1.115361	0.996035
-1.126737	0.996063
-1.138113	0.996098
-1.149489	0.996131
-1.160865	0.996168
-1.172241	0.996229
-1.183617	0.996265
-1.194993	0.996309
-1.206369	0.996373
-1.217745	0.996415
-1.229120	0.996455
-1.240496	0.996507
-1.251872	0.996559
-1.263248	0.996611
-1.274624	0.996646
-1.286000	0.996701
-1.297376	0.996748
-1.308752	0.996795
-1.320128	0.996832
-1.331504	0.996883
-1.342880	0.996911
-1.354256	0.996987
-1.365632	0.997037
-1.377008	0.997101
-1.388384	0.997179
-1.399760	0.997258
-1.411136	0.997364
-1.422512	0.99746
-1.433888	0.997533
-1.445264	0.997595
-1.456640	0.997652
-1.468016	0.997775
-1.479392	0.997854
-1.490768	0.997928
-1.502144	0.997983
-1.513520	0.998044
-1.524896	0.998111
-1.536272	0.998157
-1.547648	0.998219
-1.559024	0.998282
-1.570400	0.998349
-1.581776	0.998392
-1.593152	0.998431
-1.604528	0.998504
-1.615904	0.998552
-1.627280	0.998597
-1.638656	0.998634
-1.650032	0.998687
-1.661408	0.998727
-1.672784	0.99877
-1.684160	0.998799
-1.695536	0.998824
-1.706912	0.998857
-1.718288	0.998878
-1.729664	0.998905
-1.741040	0.998927
-1.752416	0.998949
-1.763791	0.998965
-1.775167	0.998988
-1.786543	0.99901
-1.797919	0.999038
-1.809295	0.999052
-1.820671	0.999064
-1.832047	0.999079
-1.843423	0.999095
-1.854799	0.999109
-1.866175	0.999117
-1.877551	0.999127
-1.888927	0.999137
-1.900303	0.999147
-1.911679	0.999151
-1.923055	0.999159
-1.934431	0.999172
-1.945807	0.999176
-1.957183	0.999188
-1.968559	0.999195
-1.979935	0.999206
-1.991311	0.999215
-2.002687	0.999224
-2.014063	0.999229
-2.025439	0.999234
-2.036815	0.999246
-2.048191	0.999252
-2.059567	0.999263
-2.070943	0.999267
-2.082319	0.999275
-2.093695	0.999293
-2.105071	0.999297
-2.116447	0.999298
-2.127823	0.999302
-2.139199	0.999304
-2.150575	0.999311
-2.161951	0.999326
-2.173327	0.999332
-2.184703	0.999335
-2.196079	0.999342
-2.207455	0.999348
-2.218831	0.999362
-2.230207	0.999373
-2.241583	0.999385
-2.252959	0.999397
-2.264335	0.999406
-2.275711	0.999421
-2.287087	0.999425
-2.298462	0.999435
-2.309838	0.999439
-2.321214	0.999455
-2.332590	0.999459
-2.343966	0.999469
-2.355342	0.999477
-2.366718	0.999488
-2.378094	0.999499
-2.389470	0.999512
-2.400846	0.999523
-2.412222	0.999541
-2.423598	0.999553
-2.434974	0.999568
-2.446350	0.999581
-2.457726	0.999592
-2.469102	0.999598
-2.480478	0.999604
-2.491854	0.999614
-2.503230	0.999626
-2.514606	0.999642
-2.525982	0.999653
-2.537358	0.999665
-2.548734	0.999669
-2.560110	0.999674
-2.571486	0.999683
-2.582862	0.999692
-2.594238	0.999699
-2.605614	0.999717
-2.616990	0.999728
-2.628366	0.999733
-2.639742	0.999751
-2.651118	0.999768
-2.662494	0.999779
-2.673870	0.999787
-2.685246	0.999796
-2.696622	0.999807
-2.707998	0.999819
-2.719374	0.999831
-2.730750	0.999836
-2.742126	0.999846
-2.753502	0.999854
-2.764878	0.999862
-2.776254	0.99987
-2.787630	0.999876
-2.799006	0.999885
-2.810382	0.999893
-2.821757	0.999899
-2.833133	0.999903
-2.844509	0.999906
-2.855885	0.999907
-2.867261	0.999913
-2.878637	0.999916
-2.890013	0.99992
-2.901389	0.999928
-2.912765	0.999931
-2.924141	0.999935
-2.935517	0.999937
-2.946893	0.99994
-2.958269	0.999945
-2.969645	0.99995
-2.981021	0.999958
-2.992397	0.999961
-3.003773	0.999961
-3.015149	0.999964
-3.026525	0.999967
-3.037901	0.999967
-3.049277	0.99997
-3.060653	0.999971
-3.072029	0.999972
-3.106157	0.999974
-3.117533	0.999975
-3.128909	0.999977
-3.140285	0.999978
-3.151661	0.999979
-3.174413	0.99998
-3.185789	0.99998
-3.197165	0.999982
-3.208541	0.999982
-3.219917	0.999984
-3.231293	0.999985
-3.254045	0.999986
-3.265421	0.999987
-3.276797	0.999988
-3.288173	0.999989
-3.299549	0.999989
-3.310925	0.99999
-3.322301	0.999991
-3.356428	0.999991
-3.401932	0.999991
-3.413308	0.999992
-3.436060	0.999992
-3.447436	0.999993
-3.458812	0.999993
-3.470188	0.999993
-3.481564	0.999994
-3.492940	0.999994
-3.515692	0.999995
-3.527068	0.999995
-3.549820	0.999996
-3.583948	0.999997
-3.618076	0.999998
-3.697708	0.999998
-3.777340	0.999998
-3.868348	0.999999
-3.936603	0.999999
-4.016235	1
-4.277883	1
&
```
