## Supplementary material for "All-at-once RNA folding with 3D motif prediction framed by evolutionary information": RF04060_mir-703.cacofold.helixcov

```
# RMs = 3 L = 72

# RM_HELIX NESTED 10-12 18-20, nbp = 3 nbp_cov = 0
# pvals: 0.959996,0.959996,0.959996
# aggregated NONE
NESTED  :::::::::<<<_____>>>::::::::::::::::::::::::::::::::::::::::::::::::::::
        ::::::::::::::::::::::::::::::::::::::::::::::::::::::::::::::::::::::::

# RM_HELIX NESTED 1-3 25-27, nbp = 3 nbp_cov = 1
# pvals: 0.988504,0.959996,1.30412e-06
# aggregated NONE
NESTED  <<<_____________________>>>:::::::::::::::::::::::::::::::::::::::::::::
        ::<_____________________>:::::::::::::::::::::::::::::::::::::::::::::::

# RM_HELIX NESTED 41-44 57-60, nbp = 4 nbp_cov = 0
# pvals: 0.959996,0.959996,0.959996,0.959996
# aggregated NONE
NESTED  ::::::::::::::::::::::::::::::::::::::::<<<<____________>>>>::::::::::::
        ::::::::::::::::::::::::::::::::::::::::::::::::::::::::::::::::::::::::
```
