## Supplementary material for "All-at-once RNA folding with 3D motif prediction framed by evolutionary information": RF04060_mir-703.sorted.cacofold.cov

```
# The predicted CaCoFold structure
# BPAIRS observed to covary 1
#
#
# Method Target_E-val [cov_min,cov_max] [FP | TP True Found | Sen PPV F] 
# GTp    0.05         [-2.49,1.87]     [0 | 1 10 1 | 10.00 100.00 18.18] 
#
# in_fold in_given   left_pos       right_pos      score           E-value    pvalue       substitutions      power
#-----------------------------------------------------------------------------------------------------------------------
*	~	         3	        25	1.86519	0.00330464	1.30412e-06	1		0.00
```
