## Supplementary material for "All-at-once RNA folding with 3D motif prediction framed by evolutionary information": RF04060_mir-703.surv

```
0.001079	0.0454545
-0.007964	1
&
1.862691	0.000394633
0.959302	0.00631413
0.849800	0.0146014
0.484794	0.0157853
0.128913	0.0169692
0.001161	0.019337
-0.007964	0.95659
-0.017089	0.956985
-0.035339	0.961721
-0.044465	0.962115
-0.062715	0.964878
-0.071840	0.966851
-0.181342	0.975138
-0.208717	0.98895
-0.236093	0.992897
-0.245218	0.995659
-0.281718	0.997632
-0.372970	0.998816
-2.499129	1
&
1.871816	1.30412e-06
1.862691	2.21701e-05
1.853566	0.000123891
1.844441	0.00015519
1.835316	0.000243871
1.826191	0.000255608
1.817065	0.000289515
1.798815	0.000309077
1.789690	0.000316901
1.780565	0.00031951
1.771440	0.000329943
1.762315	0.000331247
1.734939	0.000333855
1.287807	0.000335159
1.278682	0.000337767
1.214806	0.000345592
1.187430	0.000399061
1.169180	0.000470788
1.160055	0.000481221
1.132679	0.00049035
1.114429	0.000492958
1.105304	0.000498174
1.096179	0.000504695
1.087054	0.000511215
1.068803	0.000513824
1.059678	0.000552947
1.050553	0.000984611
1.041428	0.00114371
1.032303	0.00126239
1.023178	0.00142671
1.014053	0.00147887
1.004927	0.00151278
0.995802	0.0015193
0.986677	0.0015493
0.977552	0.00155712
0.968427	0.00307512
0.959302	0.0034168
0.950176	0.00436489
0.941051	0.0046518
0.931926	0.00481221
0.922801	0.00564032
0.913676	0.00579421
0.895426	0.0059181
0.886300	0.00593897
0.877175	0.00615415
0.868050	0.00617762
0.858925	0.00624935
0.849800	0.00857851
0.840675	0.00880543
0.831550	0.0103717
0.822424	0.0105399
0.813299	0.0107655
0.804174	0.0110498
0.795049	0.0111398
0.785924	0.0111437
0.776799	0.0112415
0.758548	0.0112937
0.749423	0.0113146
0.740298	0.0113341
0.731173	0.0113445
0.703798	0.0113537
0.676422	0.0113602
0.667297	0.0113693
0.639921	0.0113758
0.603421	0.0114815
0.594296	0.0114854
0.576045	0.0114932
0.566920	0.0114997
0.557795	0.0115741
0.521295	0.011591
0.512169	0.0115936
0.503044	0.0116002
0.484794	0.011668
0.475669	0.0116836
0.457419	0.0117306
0.448293	0.0117332
0.430043	0.0117501
0.420918	0.0120475
0.411793	0.0121192
0.402668	0.0121518
0.393543	0.0123461
0.384417	0.0123696
0.375292	0.0123878
0.366167	0.0124791
0.357042	0.0125548
0.347917	0.0126617
0.338792	0.0127217
0.329666	0.0127413
0.320541	0.0128169
0.311416	0.0128521
0.302291	0.0128625
0.284041	0.0128652
0.247540	0.0128743
0.238415	0.0128782
0.165414	0.0128808
0.156289	0.0129069
0.147164	0.0129108
0.138038	0.0130373
0.128913	0.0136189
0.119788	0.0137376
0.110663	0.0137402
0.010286	0.0150261
0.001161	0.0453717
-0.007964	0.959996
-0.017089	0.964002
-0.026214	0.96495
-0.035339	0.967122
-0.044465	0.967786
-0.053590	0.967909
-0.062715	0.968838
-0.071840	0.971111
-0.080965	0.973053
-0.090090	0.973865
-0.099215	0.974275
-0.108341	0.974529
-0.117466	0.974596
-0.126591	0.974709
-0.135716	0.975677
-0.144841	0.977016
-0.153966	0.977756
-0.163091	0.977936
-0.172217	0.979082
-0.181342	0.981652
-0.190467	0.982906
-0.199592	0.983262
-0.208717	0.988504
-0.217842	0.990074
-0.226967	0.990343
-0.236093	0.993074
-0.245218	0.994267
-0.254343	0.995246
-0.263468	0.995393
-0.272593	0.995919
-0.281718	0.996451
-0.290844	0.997383
-0.299969	0.997559
-0.309094	0.997586
-0.318219	0.99768
-0.327344	0.997733
-0.336469	0.998007
-0.345594	0.998095
-0.354720	0.99811
-0.363845	0.998114
-0.372970	0.998723
-0.382095	0.998786
-0.391220	0.998842
-0.400345	0.998873
-0.409470	0.998912
-0.427721	0.998914
-0.436846	0.998915
-0.473346	0.998923
-0.509847	0.998928
-0.518972	0.99904
-0.573723	0.999043
-0.610224	0.999045
-0.619349	0.999047
-0.719725	0.999048
-0.756226	0.999052
-0.774476	0.999055
-0.783601	0.999057
-0.792727	0.999058
-0.810977	0.99906
-0.883978	0.999074
-0.902228	0.999085
-0.911354	0.999087
-0.920479	0.999101
-0.929604	0.999108
-0.993480	0.999111
-1.093856	0.999146
-1.121232	0.999161
-1.139482	0.999164
-1.239859	0.999171
-1.321985	0.999172
-1.394986	0.999173
-1.495363	0.999176
-1.559239	0.999181
-1.568364	0.999184
-1.577489	0.999211
-1.686991	0.999214
-1.714366	0.999218
-1.778242	0.999382
-1.805618	0.999418
-1.823868	0.999421
-1.832993	0.999424
-1.915120	0.999427
-1.924245	0.999455
-2.079372	0.999456
-2.115873	0.999474
-2.143248	0.99948
-2.161499	0.999482
-2.261875	0.999515
-2.289251	0.999519
-2.307501	0.999521
-2.371377	0.999527
-2.398752	0.999534
-2.471754	0.9998
-2.499129	0.999863
-2.544755	0.999864
-2.608631	0.999913
-2.636006	0.999917
-2.654257	0.999918
-2.681632	0.999927
-2.709007	0.99993
-2.754633	0.999932
-2.964512	0.999939
-2.973637	0.999947
-2.982762	0.999948
-2.991887	0.999949
-3.019262	0.99995
-3.247391	0.999953
-3.585022	0.999954
-3.703649	0.999957
-3.758399	0.999958
-4.013904	0.999987
-4.032154	0.999988
-4.068654	0.999993
-4.287658	0.999999
-4.342409	1
&
```
