## Supplementary material for "All-at-once RNA folding with 3D motif prediction framed by evolutionary information": RF04061_mir-1420.cacofold.helixcov

```
# RMs = 1 L = 90

# RM_HELIX NESTED 2-38 52-88, nbp = 37 nbp_cov = 0
# pvals: 0.618581,0.148381,0.566787,0.746531,0.805422,0.982594,0.566787,0.566787,0.0589026,0.768194,0.566787,0.0307216,0.566787,0.909763,0.566787,0.0169625,0.566787,0.13234,0.00961423,0.154939,0.946546,0.566787,0.00425094,0.018789,0.566787,0.697248,0.985371,0.566787,0.566787,0.566787,0.566787,0.566787,0.566787,0.566787,0.566787,0.0513958,0.595886
# aggregated NONE
NESTED  :<<<<<<<<<<<<<<<<<<<<<<<<<<<<<<<<<<<<<_____________>>>>>>>>>>>>>>>>>>>>>>>>>>>>>>>>>>>>>::
        ::::::::::::::::::::::::::::::::::::::::::::::::::::::::::::::::::::::::::::::::::::::::::
```
