## Supplementary material for "All-at-once RNA folding with 3D motif prediction framed by evolutionary information": RF04061_mir-1420.helixcov

```
# RMs = 3 L = 90

# RM_HELIX NESTED 29-37 53-61, nbp = 8 nbp_cov = 0
# pvals: 0.566787,0.566787,0.566787,0.566787,0.566787,0.566787,0.566787,0.0513958
# aggregated NONE
NESTED  ::::::::::::::::::::::::::::<<<<<-<<<_______________>>>->>>>>:::::::::::::::::::::::::::::
        ::::::::::::::::::::::::::::::::::::::::::::::::::::::::::::::::::::::::::::::::::::::::::

# RM_HELIX NESTED 12-26 64-78, nbp = 13 nbp_cov = 0
# pvals: 0.566787,0.0307216,0.909763,0.566787,0.0169625,0.566787,0.13234,0.00961423,0.154939,0.566787,0.00425094,0.018789,0.566787
# aggregated NONE
NESTED  :::::::::::<<-<<<<<<<-<<<<_____________________________________>>>>->>>>>>>->>::::::::::::
        ::::::::::::::::::::::::::::::::::::::::::::::::::::::::::::::::::::::::::::::::::::::::::

# RM_HELIX NESTED 3-9 81-88, nbp = 7 nbp_cov = 0
# pvals: 0.768194,0.0545655,0.566787,0.00411361,0.137347,0.566787,0.566787
# aggregated NONE
NESTED  ::<<<<<<<_______________________________________________________________________>>->>>>>::
        ::::::::::::::::::::::::::::::::::::::::::::::::::::::::::::::::::::::::::::::::::::::::::
```
