## Supplementary material for "All-at-once RNA folding with 3D motif prediction framed by evolutionary information": RF04061_mir-1420.surv

```
3.806220	0.0357143
3.744677	0.0714286
2.411238	0.107143
1.836833	0.142857
1.734261	0.178571
1.262429	0.214286
0.811111	0.25
0.749568	0.285714
0.093106	0.321429
0.072591	0.357143
0.011048	0.392857
-0.009466	0.928571
-0.194096	0.964286
-0.419755	1
&
6.350011	0.000251446
5.693549	0.000502892
5.611491	0.000754337
5.467890	0.00100578
4.380624	0.00125723
4.052393	0.00150867
3.703648	0.00176012
3.642104	0.00201157
3.580561	0.00226301
3.539532	0.00251446
3.313873	0.0027659
3.190787	0.00301735
3.170272	0.0032688
2.924099	0.00352024
2.862556	0.00377169
2.759983	0.00402313
2.739469	0.00427458
2.657411	0.00477747
2.616382	0.00502892
2.472781	0.00528036
2.431752	0.00578325
2.411238	0.0060347
2.370209	0.00628615
2.329180	0.00653759
2.308666	0.00678904
2.288151	0.00729193
2.247122	0.00779482
2.226608	0.00804627
2.206093	0.00829771
2.185579	0.0093035
2.165064	0.00955494
2.124036	0.00980639
2.083007	0.0100578
2.041978	0.0108122
2.021463	0.0110636
2.000949	0.0115665
1.980434	0.0120694
1.898377	0.0123208
1.877862	0.0128237
1.857348	0.0133266
1.836833	0.0138295
1.795805	0.014081
1.775290	0.0143324
1.754776	0.0145839
1.734261	0.0150867
1.713747	0.0153382
1.672718	0.0158411
1.652203	0.0165954
1.631689	0.0168469
1.611175	0.0176012
1.590660	0.018607
1.570146	0.0198642
1.549631	0.0201157
1.529117	0.02087
1.508602	0.0211214
1.488088	0.0216243
1.467573	0.0218758
1.447059	0.0221272
1.426545	0.0228816
1.365001	0.0233845
1.344487	0.0241388
1.323972	0.0246417
1.303458	0.025396
1.282943	0.0258989
1.262429	0.0261504
1.241915	0.0266533
1.221400	0.0271561
1.200886	0.0279105
1.180371	0.0281619
1.159857	0.0289163
1.139342	0.0291677
1.118828	0.0296706
1.098313	0.0306764
1.077799	0.0319336
1.057285	0.0321851
1.036770	0.0334423
1.016256	0.0352024
0.995741	0.0384712
0.975227	0.039477
0.954712	0.0424943
0.934198	0.0429972
0.913683	0.0442545
0.893169	0.0447574
0.872655	0.0452602
0.852140	0.0457631
0.831626	0.0465175
0.811111	0.0482776
0.790597	0.0490319
0.770082	0.0500377
0.749568	0.0512949
0.729053	0.0517978
0.708539	0.0533065
0.688025	0.0540608
0.667510	0.0555695
0.646996	0.0560724
0.626481	0.0565753
0.605967	0.0570782
0.585452	0.0575811
0.564938	0.0585869
0.544424	0.0598441
0.523909	0.0613528
0.503395	0.06261
0.482880	0.0643701
0.462366	0.0666331
0.441851	0.0681418
0.421337	0.0714106
0.400822	0.0736736
0.380308	0.0756852
0.359794	0.0774453
0.339279	0.078954
0.318765	0.0809656
0.298250	0.08348
0.277736	0.0854916
0.257221	0.0885089
0.236707	0.0920292
0.216192	0.0958009
0.195678	0.10083
0.175164	0.106362
0.154649	0.111139
0.134135	0.115917
0.113620	0.119688
0.093106	0.123711
0.072591	0.127483
0.052077	0.135529
0.031562	0.141313
0.011048	0.147599
-0.009466	0.584612
-0.029981	0.590395
-0.050495	0.60347
-0.071010	0.623586
-0.091524	0.64873
-0.112039	0.675886
-0.132553	0.700277
-0.153068	0.726427
-0.173582	0.752326
-0.194096	0.776968
-0.214611	0.798089
-0.235125	0.818708
-0.255640	0.835806
-0.276154	0.852401
-0.296669	0.865476
-0.317183	0.878552
-0.337698	0.892381
-0.358212	0.906462
-0.378726	0.917777
-0.399241	0.927081
-0.419755	0.934121
-0.440270	0.939402
-0.460784	0.946945
-0.481299	0.951722
-0.501813	0.957254
-0.522328	0.961277
-0.542842	0.965803
-0.563356	0.969827
-0.583871	0.973347
-0.604385	0.975861
-0.624900	0.977118
-0.645414	0.979633
-0.665929	0.981896
-0.686443	0.982902
-0.706957	0.98441
-0.727472	0.984913
-0.747986	0.985668
-0.768501	0.987931
-0.789015	0.990194
-0.809530	0.991199
-0.830044	0.992708
-0.850559	0.993965
-0.871073	0.994971
-0.891587	0.995474
-0.912102	0.995977
-0.932616	0.996228
-0.953131	0.99648
-1.035189	0.996983
-1.055703	0.997737
-1.076217	0.997988
-1.096732	0.99824
-1.158275	0.998743
-1.281362	0.998994
-1.342905	0.999246
-1.404449	0.999497
-1.445477	0.999749
-1.671136	1
&
8.647628	1.24844e-06
8.627114	2.49688e-06
8.483513	3.74532e-06
8.401455	6.2422e-06
8.257854	7.49064e-06
8.155282	9.98752e-06
8.093738	1.24844e-05
8.073224	1.37328e-05
8.052710	1.62297e-05
8.032195	1.74782e-05
8.011681	2.12235e-05
7.950137	2.24719e-05
7.888594	2.37203e-05
7.868080	2.62172e-05
7.847565	2.74657e-05
7.806536	2.87141e-05
7.765507	2.99625e-05
7.744993	3.1211e-05
7.724478	3.24594e-05
7.703964	3.49563e-05
7.662935	3.62047e-05
7.621906	4.11985e-05
7.601392	4.36954e-05
7.580877	4.86891e-05
7.560363	4.99376e-05
7.539848	5.1186e-05
7.519334	5.49313e-05
7.498820	5.61798e-05
7.457791	5.86767e-05
7.416762	5.99251e-05
7.396247	6.11735e-05
7.375733	6.61673e-05
7.355218	6.99126e-05
7.334704	7.24095e-05
7.314190	7.36579e-05
7.293675	7.49064e-05
7.273161	7.74032e-05
7.252646	7.99001e-05
7.232132	8.2397e-05
7.191103	8.36454e-05
7.170588	8.73908e-05
7.150074	8.86392e-05
7.129560	9.11361e-05
7.109045	9.23845e-05
7.088531	9.61298e-05
7.068016	9.86267e-05
7.047502	0.00010362
7.026987	0.000108614
6.985958	0.000111111
6.965444	0.000113608
6.944930	0.000116105
6.924415	0.000118602
6.903901	0.000122347
6.883386	0.000123596
6.862872	0.000129838
6.842357	0.000134831
6.821843	0.000139825
6.801329	0.000149813
6.780814	0.00015231
6.760300	0.000154806
6.739785	0.000156055
6.719271	0.000162297
6.698756	0.000164794
6.678242	0.000171036
6.657727	0.000177278
6.637213	0.000193508
6.616699	0.000197253
6.596184	0.000202247
6.575670	0.000213483
6.555155	0.000214732
6.534641	0.000225968
6.514126	0.000242197
6.493612	0.000249688
6.473097	0.000259675
6.452583	0.000275905
6.432069	0.000287141
6.411554	0.000298377
6.391040	0.000317104
6.370525	0.000329588
6.350011	0.00033583
6.329496	0.00035206
6.308982	0.000373283
6.288467	0.00039201
6.267953	0.00041573
6.247439	0.000424469
6.226924	0.000436954
6.206410	0.000450687
6.185895	0.000468165
6.165381	0.000479401
6.144866	0.000493134
6.124352	0.00050437
6.103837	0.000520599
6.083323	0.000539326
6.062809	0.000545568
6.042294	0.000570537
6.021780	0.00059176
6.001265	0.000604245
5.980751	0.000616729
5.960236	0.000627965
5.939722	0.000646692
5.919207	0.000661673
5.898693	0.000674157
5.878179	0.000690387
5.857664	0.000702871
5.837150	0.00071161
5.816635	0.000729089
5.796121	0.000737828
5.775606	0.000751561
5.755092	0.000770287
5.734577	0.000786517
5.714063	0.000794007
5.693549	0.000805243
5.673034	0.000821473
5.652520	0.000835206
5.632005	0.000860175
5.611491	0.000881398
5.590976	0.000897628
5.570462	0.000915106
5.549948	0.000941323
5.529433	0.000967541
5.508919	0.000985019
5.488404	0.0010025
5.467890	0.00102372
5.447375	0.00105493
5.426861	0.00107366
5.406346	0.00109863
5.385832	0.00113233
5.365318	0.00115356
5.344803	0.00118727
5.324289	0.00122347
5.303774	0.00125094
5.283260	0.00128839
5.262745	0.00131086
5.242231	0.00134207
5.221716	0.00137703
5.201202	0.00140824
5.180688	0.0014407
5.160173	0.00147066
5.139659	0.00150062
5.119144	0.0015231
5.098630	0.00156554
5.078115	0.001598
5.057601	0.00163795
5.037086	0.0016779
5.016572	0.00171161
4.996058	0.00175156
4.975543	0.00178652
4.955029	0.0018427
4.934514	0.0018839
4.914000	0.00193633
4.893485	0.00198502
4.872971	0.00202996
4.852456	0.00209988
4.831942	0.00214482
4.811428	0.00218102
4.790913	0.00224345
4.770399	0.00228839
4.749884	0.00235331
4.729370	0.00240699
4.708855	0.00244694
4.688341	0.00249688
4.667826	0.0025231
4.647312	0.00256429
4.626798	0.00261423
4.606283	0.00265918
4.585769	0.00270537
4.565254	0.00275531
4.544740	0.00280275
4.524225	0.0028402
4.503711	0.0028839
4.483196	0.00292385
4.462682	0.00297628
4.442168	0.00301124
4.421653	0.00305119
4.401139	0.00309488
4.380624	0.00311486
4.360110	0.0031573
4.339595	0.00320474
4.319081	0.00324594
4.298567	0.00327715
4.278052	0.00330462
4.257538	0.00333833
4.237023	0.00337453
4.216509	0.00340824
4.195994	0.0034382
4.175480	0.00346442
4.154965	0.00349688
4.134451	0.00352559
4.113937	0.00356305
4.093422	0.00358052
4.072908	0.00361423
4.052393	0.00365418
4.031879	0.00368165
4.011364	0.0037166
3.990850	0.00374407
3.970335	0.00377403
3.949821	0.00381024
3.929307	0.00385019
3.908792	0.00388764
3.888278	0.00392634
3.867763	0.00398252
3.847249	0.00403246
3.826734	0.00407241
3.806220	0.00411361
3.785705	0.0041573
3.765191	0.0042035
3.744677	0.00425094
3.724162	0.00431211
3.703648	0.00435705
3.683133	0.00441199
3.662619	0.00446192
3.642104	0.00451935
3.621590	0.00457928
3.601075	0.00466916
3.580561	0.00477154
3.560047	0.00488265
3.539532	0.00497753
3.519018	0.00507491
3.498503	0.00514482
3.477989	0.00522846
3.457474	0.00530462
3.436960	0.00538452
3.416445	0.00545568
3.395931	0.00551061
3.375417	0.00557928
3.354902	0.0056392
3.334388	0.00570037
3.313873	0.00577154
3.293359	0.00583021
3.272844	0.00589263
3.252330	0.00595506
3.231815	0.00601373
3.211301	0.00607491
3.190787	0.00612609
3.170272	0.006201
3.149758	0.00626217
3.129243	0.00633084
3.108729	0.00642697
3.088214	0.00650312
3.067700	0.00658552
3.047186	0.00667041
3.026671	0.00674157
3.006157	0.00680649
2.985642	0.00686767
2.965128	0.00694632
2.944613	0.00702372
2.924099	0.00709363
2.903584	0.00718727
2.883070	0.00728714
2.862556	0.00739326
2.842041	0.0074794
2.821527	0.00756554
2.801012	0.00767041
2.780498	0.00775281
2.759983	0.00785144
2.739469	0.00794382
2.718954	0.00804994
2.698440	0.00815106
2.677926	0.00824969
2.657411	0.00834332
2.636897	0.00845818
2.616382	0.00855431
2.595868	0.00866792
2.575353	0.00876779
2.554839	0.00885768
2.534324	0.0089638
2.513810	0.00906492
2.493296	0.00918227
2.472781	0.00928589
2.452267	0.00941074
2.431752	0.00952559
2.411238	0.00961423
2.390723	0.00975156
2.370209	0.00986267
2.349694	0.00998377
2.329180	0.0101311
2.308666	0.0102921
2.288151	0.0104482
2.267637	0.0106554
2.247122	0.0109176
2.226608	0.0111785
2.206093	0.0114819
2.185579	0.0118589
2.165064	0.0122484
2.144550	0.0126854
2.124036	0.0131036
2.103521	0.0135406
2.083007	0.0139189
2.062492	0.0142759
2.041978	0.0146429
2.021463	0.0149551
2.000949	0.015231
1.980434	0.0154519
1.959920	0.0156617
1.939406	0.0158814
1.918891	0.0160861
1.898377	0.0162722
1.877862	0.0164757
1.857348	0.0167091
1.836833	0.0169625
1.816319	0.0172634
1.795805	0.017633
1.775290	0.0180212
1.754776	0.0184257
1.734261	0.018789
1.713747	0.0193159
1.693232	0.0198215
1.672718	0.0202821
1.652203	0.0208889
1.631689	0.0214569
1.611175	0.0220537
1.590660	0.0226117
1.570146	0.0230724
1.549631	0.0235006
1.529117	0.0239164
1.508602	0.0243109
1.488088	0.0247528
1.467573	0.0251411
1.447059	0.025563
1.426545	0.0260112
1.406030	0.0264657
1.385516	0.0270537
1.365001	0.027638
1.344487	0.028206
1.323972	0.0288127
1.303458	0.0294482
1.282943	0.0300762
1.262429	0.0307216
1.241915	0.0313546
1.221400	0.0319513
1.200886	0.0325743
1.180371	0.0332484
1.159857	0.034
1.139342	0.0346529
1.118828	0.0354095
1.098313	0.0362072
1.077799	0.0371174
1.057285	0.0381348
1.036770	0.0392085
1.016256	0.0404145
0.995741	0.0415194
0.975227	0.042764
0.954712	0.0438739
0.934198	0.04502
0.913683	0.0460861
0.893169	0.047196
0.872655	0.0482784
0.852140	0.049367
0.831626	0.050392
0.811111	0.0513958
0.790597	0.052432
0.770082	0.0534582
0.749568	0.0545655
0.729053	0.0556517
0.708539	0.0567591
0.688025	0.0578015
0.667510	0.0589026
0.646996	0.059975
0.626481	0.0610287
0.605967	0.0621186
0.585452	0.0632697
0.564938	0.0643783
0.544424	0.0657316
0.523909	0.0672996
0.503395	0.0690287
0.482880	0.0710387
0.462366	0.0733346
0.441851	0.0755243
0.421337	0.0778489
0.400822	0.0801286
0.380308	0.0824095
0.359794	0.0847291
0.339279	0.0870687
0.318765	0.0896005
0.298250	0.0921174
0.277736	0.0947016
0.257221	0.0974207
0.236707	0.100459
0.216192	0.103999
0.195678	0.108012
0.175164	0.112604
0.154649	0.117361
0.134135	0.12229
0.113620	0.127312
0.093106	0.13234
0.072591	0.137347
0.052077	0.142539
0.031562	0.148381
0.011048	0.154939
-0.009466	0.566787
-0.029981	0.578011
-0.050495	0.595886
-0.071010	0.618581
-0.091524	0.643819
-0.112039	0.670642
-0.132553	0.697248
-0.153068	0.722895
-0.173582	0.746531
-0.194096	0.768194
-0.214611	0.787773
-0.235125	0.805422
-0.255640	0.821335
-0.276154	0.835938
-0.296669	0.849407
-0.317183	0.861819
-0.337698	0.872799
-0.358212	0.883175
-0.378726	0.892916
-0.399241	0.901753
-0.419755	0.909763
-0.440270	0.91728
-0.460784	0.924233
-0.481299	0.930733
-0.501813	0.936542
-0.522328	0.941708
-0.542842	0.946546
-0.563356	0.950913
-0.583871	0.95489
-0.604385	0.958542
-0.624900	0.961828
-0.645414	0.964918
-0.665929	0.967707
-0.686443	0.970398
-0.706957	0.972923
-0.727472	0.975159
-0.747986	0.97723
-0.768501	0.979179
-0.789015	0.98099
-0.809530	0.982594
-0.830044	0.984079
-0.850559	0.985371
-0.871073	0.986644
-0.891587	0.98774
-0.912102	0.9888
-0.932616	0.989753
-0.953131	0.990658
-0.973645	0.991446
-0.994160	0.992202
-1.014674	0.992809
-1.035189	0.993421
-1.055703	0.993954
-1.076217	0.994452
-1.096732	0.9949
-1.117246	0.995331
-1.137761	0.995715
-1.158275	0.996109
-1.178790	0.996421
-1.199304	0.996745
-1.219819	0.99701
-1.240333	0.997275
-1.260847	0.997508
-1.281362	0.997743
-1.301876	0.997938
-1.322391	0.998122
-1.342905	0.998298
-1.363420	0.998464
-1.383934	0.998594
-1.404449	0.998688
-1.424963	0.998826
-1.445477	0.998938
-1.465992	0.999031
-1.486506	0.999134
-1.507021	0.999223
-1.527535	0.999325
-1.548050	0.999387
-1.568564	0.999461
-1.589079	0.999513
-1.609593	0.999569
-1.630107	0.999627
-1.650622	0.999663
-1.671136	0.99971
-1.691651	0.999753
-1.712165	0.999789
-1.732680	0.999826
-1.753194	0.99985
-1.773709	0.999866
-1.794223	0.999886
-1.814737	0.999905
-1.835252	0.999913
-1.855766	0.999921
-1.876281	0.999931
-1.896795	0.999944
-1.917310	0.999954
-1.937824	0.99996
-1.958338	0.999969
-1.978853	0.999976
-1.999367	0.99998
-2.019882	0.999983
-2.040396	0.999984
-2.060911	0.999986
-2.081425	0.999988
-2.101940	0.999989
-2.163483	0.99999
-2.183997	0.999991
-2.245541	0.999993
-2.266055	0.999994
-2.286570	0.999996
-2.389142	0.999998
-2.409656	1
&
27.479887	6.75061e-24
27.459372	7.05938e-24
27.438858	7.38226e-24
27.418343	7.71992e-24
27.397829	8.07302e-24
27.377314	8.44226e-24
27.356800	8.8284e-24
27.336286	9.23219e-24
27.315771	9.65445e-24
27.295257	1.0096e-23
27.274742	1.05578e-23
27.254228	1.10407e-23
27.233713	1.15456e-23
27.213199	1.20737e-23
27.192684	1.26259e-23
27.172170	1.32033e-23
27.151656	1.38072e-23
27.131141	1.44387e-23
27.110627	1.5099e-23
27.090112	1.57896e-23
27.069598	1.65117e-23
27.049083	1.72669e-23
27.028569	1.80565e-23
27.008054	1.88823e-23
26.987540	1.97459e-23
26.967026	2.06489e-23
26.946511	2.15933e-23
26.925997	2.25808e-23
26.905482	2.36135e-23
26.884968	2.46934e-23
26.864453	2.58227e-23
26.843939	2.70036e-23
26.823425	2.82385e-23
26.802910	2.95299e-23
26.782396	3.08803e-23
26.761881	3.22925e-23
26.741367	3.37693e-23
26.720852	3.53136e-23
26.700338	3.69285e-23
26.679823	3.86172e-23
26.659309	4.03831e-23
26.638795	4.22298e-23
26.618280	4.4161e-23
26.597766	4.61804e-23
26.577251	4.82922e-23
26.556737	5.05005e-23
26.536222	5.28098e-23
26.515708	5.52246e-23
26.495193	5.77499e-23
26.474679	6.03907e-23
26.454165	6.31522e-23
26.433650	6.60399e-23
26.413136	6.90597e-23
26.392621	7.22175e-23
26.372107	7.55197e-23
26.351592	7.89729e-23
26.331078	8.2584e-23
26.310563	8.63602e-23
26.290049	9.0309e-23
26.269535	9.44383e-23
26.249020	9.87564e-23
26.228506	1.03272e-22
26.207991	1.07994e-22
26.187477	1.12932e-22
26.166962	1.18095e-22
26.146448	1.23495e-22
26.125933	1.29142e-22
26.105419	1.35046e-22
26.084905	1.41221e-22
26.064390	1.47678e-22
26.043876	1.5443e-22
26.023361	1.61491e-22
26.002847	1.68874e-22
25.982332	1.76595e-22
25.961818	1.84669e-22
25.941303	1.93113e-22
25.920789	2.01942e-22
25.900275	2.11174e-22
25.879760	2.20829e-22
25.859246	2.30925e-22
25.838731	2.41483e-22
25.818217	2.52523e-22
25.797702	2.64068e-22
25.777188	2.76141e-22
25.756673	2.88765e-22
25.736159	3.01967e-22
25.715645	3.15772e-22
25.695130	3.30208e-22
25.674616	3.45304e-22
25.654101	3.61091e-22
25.633587	3.77598e-22
25.613072	3.9486e-22
25.592558	4.12912e-22
25.572044	4.31788e-22
25.551529	4.51527e-22
25.531015	4.72169e-22
25.510500	4.93754e-22
25.489986	5.16325e-22
25.469471	5.39928e-22
25.448957	5.6461e-22
25.428442	5.90421e-22
25.407928	6.1741e-22
25.387414	6.45634e-22
25.366899	6.75147e-22
25.346385	7.0601e-22
25.325870	7.38283e-22
25.305356	7.72031e-22
25.284841	8.07321e-22
25.264327	8.44225e-22
25.243812	8.82815e-22
25.223298	9.23169e-22
25.202784	9.65367e-22
25.182269	1.00949e-21
25.161755	1.05564e-21
25.141240	1.10389e-21
25.120726	1.15435e-21
25.100211	1.20711e-21
25.079697	1.26229e-21
25.059182	1.31998e-21
25.038668	1.38031e-21
25.018154	1.44341e-21
24.997639	1.50938e-21
24.977125	1.57837e-21
24.956610	1.65051e-21
24.936096	1.72595e-21
24.915581	1.80483e-21
24.895067	1.88733e-21
24.874552	1.97359e-21
24.854038	2.06379e-21
24.833524	2.15811e-21
24.813009	2.25675e-21
24.792495	2.35989e-21
24.771980	2.46775e-21
24.751466	2.58053e-21
24.730951	2.69847e-21
24.710437	2.8218e-21
24.689922	2.95076e-21
24.669408	3.08562e-21
24.648894	3.22663e-21
24.628379	3.3741e-21
24.607865	3.5283e-21
24.587350	3.68954e-21
24.566836	3.85816e-21
24.546321	4.03448e-21
24.525807	4.21885e-21
24.505292	4.41165e-21
24.484778	4.61326e-21
24.464264	4.82408e-21
24.443749	5.04454e-21
24.423235	5.27506e-21
24.402720	5.51612e-21
24.382206	5.7682e-21
24.361691	6.03179e-21
24.341177	6.30742e-21
24.320663	6.59565e-21
24.300148	6.89705e-21
24.279634	7.21222e-21
24.259119	7.54178e-21
24.238605	7.88641e-21
24.218090	8.24678e-21
24.197576	8.62362e-21
24.177061	9.01767e-21
24.156547	9.42972e-21
24.136033	9.8606e-21
24.115518	1.03112e-20
24.095004	1.07823e-20
24.074489	1.1275e-20
24.053975	1.17902e-20
24.033460	1.23289e-20
24.012946	1.28922e-20
23.992431	1.34813e-20
23.971917	1.40973e-20
23.951403	1.47414e-20
23.930888	1.54149e-20
23.910374	1.61192e-20
23.889859	1.68557e-20
23.869345	1.76258e-20
23.848830	1.84311e-20
23.828316	1.92732e-20
23.807801	2.01538e-20
23.787287	2.10746e-20
23.766773	2.20374e-20
23.746258	2.30443e-20
23.725744	2.40971e-20
23.705229	2.5198e-20
23.684715	2.63492e-20
23.664200	2.7553e-20
23.643686	2.88118e-20
23.623171	3.0128e-20
23.602657	3.15044e-20
23.582143	3.29437e-20
23.561628	3.44487e-20
23.541114	3.60225e-20
23.520599	3.76681e-20
23.500085	3.93889e-20
23.479570	4.11883e-20
23.459056	4.30699e-20
23.438541	4.50374e-20
23.418027	4.70948e-20
23.397513	4.92461e-20
23.376998	5.14958e-20
23.356484	5.38481e-20
23.335969	5.63079e-20
23.315455	5.88801e-20
23.294940	6.15697e-20
23.274426	6.43821e-20
23.253911	6.7323e-20
23.233397	7.03982e-20
23.212883	7.36139e-20
23.192368	7.69764e-20
23.171854	8.04925e-20
23.151339	8.41692e-20
23.130825	8.80137e-20
23.110310	9.20339e-20
23.089796	9.62376e-20
23.069282	1.00633e-19
23.048767	1.0523e-19
23.028253	1.10036e-19
23.007738	1.15062e-19
22.987224	1.20317e-19
22.966709	1.25813e-19
22.946195	1.31559e-19
22.925680	1.37568e-19
22.905166	1.43851e-19
22.884652	1.50421e-19
22.864137	1.5729e-19
22.843623	1.64474e-19
22.823108	1.71986e-19
22.802594	1.79841e-19
22.782079	1.88054e-19
22.761565	1.96642e-19
22.741050	2.05623e-19
22.720536	2.15013e-19
22.700022	2.24833e-19
22.679507	2.35101e-19
22.658993	2.45837e-19
22.638478	2.57064e-19
22.617964	2.68803e-19
22.597449	2.81079e-19
22.576935	2.93914e-19
22.556420	3.07336e-19
22.535906	3.21371e-19
22.515392	3.36046e-19
22.494877	3.51392e-19
22.474363	3.67438e-19
22.453848	3.84217e-19
22.433334	4.01761e-19
22.412819	4.20107e-19
22.392305	4.3929e-19
22.371790	4.59349e-19
22.351276	4.80324e-19
22.330762	5.02256e-19
22.310247	5.2519e-19
22.289733	5.4917e-19
22.269218	5.74246e-19
22.248704	6.00466e-19
22.228189	6.27883e-19
22.207675	6.56551e-19
22.187160	6.86528e-19
22.166646	7.17874e-19
22.146132	7.50651e-19
22.125617	7.84923e-19
22.105103	8.2076e-19
22.084588	8.58234e-19
22.064074	8.97417e-19
22.043559	9.38389e-19
22.023045	9.81232e-19
22.002530	1.02603e-18
21.982016	1.07287e-18
21.961502	1.12185e-18
21.940987	1.17307e-18
21.920473	1.22662e-18
21.899958	1.28262e-18
21.879444	1.34118e-18
21.858929	1.40241e-18
21.838415	1.46643e-18
21.817901	1.53337e-18
21.797386	1.60337e-18
21.776872	1.67656e-18
21.756357	1.7531e-18
21.735843	1.83313e-18
21.715328	1.91681e-18
21.694814	2.00431e-18
21.674299	2.0958e-18
21.653785	2.19147e-18
21.633271	2.2915e-18
21.612756	2.3961e-18
21.592242	2.50547e-18
21.571727	2.61984e-18
21.551213	2.73942e-18
21.530698	2.86446e-18
21.510184	2.99521e-18
21.489669	3.13192e-18
21.469155	3.27487e-18
21.448641	3.42435e-18
21.428126	3.58064e-18
21.407612	3.74407e-18
21.387097	3.91496e-18
21.366583	4.09364e-18
21.346068	4.28048e-18
21.325554	4.47584e-18
21.305039	4.68012e-18
21.284525	4.89371e-18
21.264011	5.11706e-18
21.243496	5.35059e-18
21.222982	5.59478e-18
21.202467	5.85012e-18
21.181953	6.1171e-18
21.161438	6.39626e-18
21.140924	6.68816e-18
21.120409	6.99338e-18
21.099895	7.31252e-18
21.079381	7.64623e-18
21.058866	7.99516e-18
21.038352	8.36001e-18
21.017837	8.7415e-18
20.997323	9.1404e-18
20.976808	9.5575e-18
20.956294	9.99362e-18
20.935779	1.04496e-17
20.915265	1.09265e-17
20.894751	1.14251e-17
20.874236	1.19464e-17
20.853722	1.24915e-17
20.833207	1.30615e-17
20.812693	1.36574e-17
20.792178	1.42806e-17
20.771664	1.49322e-17
20.751149	1.56135e-17
20.730635	1.63259e-17
20.710121	1.70708e-17
20.689606	1.78496e-17
20.669092	1.8664e-17
20.648577	1.95155e-17
20.628063	2.04059e-17
20.607548	2.13369e-17
20.587034	2.23104e-17
20.566520	2.33282e-17
20.546005	2.43925e-17
20.525491	2.55053e-17
20.504976	2.66689e-17
20.484462	2.78855e-17
20.463947	2.91576e-17
20.443433	3.04878e-17
20.422918	3.18786e-17
20.402404	3.33329e-17
20.381890	3.48534e-17
20.361375	3.64434e-17
20.340861	3.81058e-17
20.320346	3.9844e-17
20.299832	4.16615e-17
20.279317	4.35619e-17
20.258803	4.5549e-17
20.238288	4.76267e-17
20.217774	4.97991e-17
20.197260	5.20706e-17
20.176745	5.44456e-17
20.156231	5.6929e-17
20.135716	5.95256e-17
20.115202	6.22406e-17
20.094687	6.50795e-17
20.074173	6.80477e-17
20.053658	7.11513e-17
20.033144	7.43964e-17
20.012630	7.77895e-17
19.992115	8.13373e-17
19.971601	8.50469e-17
19.951086	8.89256e-17
19.930572	9.29811e-17
19.910057	9.72215e-17
19.889543	1.01655e-16
19.869028	1.06291e-16
19.848514	1.11138e-16
19.828000	1.16207e-16
19.807485	1.21506e-16
19.786971	1.27047e-16
19.766456	1.32841e-16
19.745942	1.38898e-16
19.725427	1.45232e-16
19.704913	1.51855e-16
19.684398	1.58779e-16
19.663884	1.66019e-16
19.643370	1.73589e-16
19.622855	1.81504e-16
19.602341	1.8978e-16
19.581826	1.98434e-16
19.561312	2.07481e-16
19.540797	2.16942e-16
19.520283	2.26833e-16
19.499768	2.37175e-16
19.479254	2.47989e-16
19.458740	2.59295e-16
19.438225	2.71117e-16
19.417711	2.83478e-16
19.397196	2.96402e-16
19.376682	3.09915e-16
19.356167	3.24044e-16
19.335653	3.38817e-16
19.315139	3.54263e-16
19.294624	3.70413e-16
19.274110	3.87299e-16
19.253595	4.04955e-16
19.233081	4.23415e-16
19.212566	4.42717e-16
19.192052	4.62898e-16
19.171537	4.83999e-16
19.151023	5.06061e-16
19.130509	5.29129e-16
19.109994	5.53248e-16
19.089480	5.78466e-16
19.068965	6.04833e-16
19.048451	6.32401e-16
19.027936	6.61226e-16
19.007422	6.91364e-16
18.986907	7.22876e-16
18.966393	7.55823e-16
18.945879	7.90271e-16
18.925364	8.26289e-16
18.904850	8.63948e-16
18.884335	9.03323e-16
18.863821	9.44492e-16
18.843306	9.87536e-16
18.822792	1.03254e-15
18.802277	1.0796e-15
18.781763	1.1288e-15
18.761249	1.18024e-15
18.740734	1.23402e-15
18.720220	1.29026e-15
18.699705	1.34905e-15
18.679191	1.41053e-15
18.658676	1.4748e-15
18.638162	1.54201e-15
18.617647	1.61227e-15
18.597133	1.68574e-15
18.576619	1.76255e-15
18.556104	1.84286e-15
18.535590	1.92683e-15
18.515075	2.01462e-15
18.494561	2.10641e-15
18.474046	2.20238e-15
18.453532	2.30273e-15
18.433017	2.40764e-15
18.412503	2.51733e-15
18.391989	2.63202e-15
18.371474	2.75193e-15
18.350960	2.8773e-15
18.330445	3.00838e-15
18.309931	3.14544e-15
18.289416	3.28873e-15
18.268902	3.43855e-15
18.248387	3.59519e-15
18.227873	3.75896e-15
18.207359	3.93019e-15
18.186844	4.10922e-15
18.166330	4.2964e-15
18.145815	4.49211e-15
18.125301	4.69672e-15
18.104786	4.91066e-15
18.084272	5.13433e-15
18.063758	5.36819e-15
18.043243	5.61269e-15
18.022729	5.86833e-15
18.002214	6.13561e-15
17.981700	6.41505e-15
17.961185	6.70722e-15
17.940671	7.01269e-15
17.920156	7.33207e-15
17.899642	7.66598e-15
17.879128	8.0151e-15
17.858613	8.38011e-15
17.838099	8.76174e-15
17.817584	9.16074e-15
17.797070	9.5779e-15
17.776555	1.00141e-14
17.756041	1.04701e-14
17.735526	1.09468e-14
17.715012	1.14453e-14
17.694498	1.19664e-14
17.673983	1.25113e-14
17.653469	1.3081e-14
17.632954	1.36766e-14
17.612440	1.42993e-14
17.591925	1.49503e-14
17.571411	1.5631e-14
17.550896	1.63427e-14
17.530382	1.70867e-14
17.509868	1.78646e-14
17.489353	1.8678e-14
17.468839	1.95283e-14
17.448324	2.04173e-14
17.427810	2.13468e-14
17.407295	2.23185e-14
17.386781	2.33345e-14
17.366266	2.43967e-14
17.345752	2.55073e-14
17.325238	2.66684e-14
17.304723	2.78823e-14
17.284209	2.91514e-14
17.263694	3.04783e-14
17.243180	3.18656e-14
17.222665	3.3316e-14
17.202151	3.48324e-14
17.181636	3.64177e-14
17.161122	3.80752e-14
17.140608	3.98081e-14
17.120093	4.16198e-14
17.099579	4.35139e-14
17.079064	4.54942e-14
17.058550	4.75646e-14
17.038035	4.97292e-14
17.017521	5.19922e-14
16.997006	5.43581e-14
16.976492	5.68317e-14
16.955978	5.94178e-14
16.935463	6.21215e-14
16.914949	6.49482e-14
16.894434	6.79034e-14
16.873920	7.09931e-14
16.853405	7.42233e-14
16.832891	7.76004e-14
16.812377	8.1131e-14
16.791862	8.48222e-14
16.771348	8.86813e-14
16.750833	9.27159e-14
16.730319	9.6934e-14
16.709804	1.01344e-13
16.689290	1.05954e-13
16.668775	1.10774e-13
16.648261	1.15813e-13
16.627747	1.21082e-13
16.607232	1.2659e-13
16.586718	1.32348e-13
16.566203	1.38368e-13
16.545689	1.44662e-13
16.525174	1.51242e-13
16.504660	1.58121e-13
16.484145	1.65313e-13
16.463631	1.72831e-13
16.443117	1.80692e-13
16.422602	1.8891e-13
16.402088	1.97501e-13
16.381573	2.06483e-13
16.361059	2.15873e-13
16.340544	2.25691e-13
16.320030	2.35954e-13
16.299515	2.46684e-13
16.279001	2.57901e-13
16.258487	2.69629e-13
16.237972	2.81889e-13
16.217458	2.94706e-13
16.196943	3.08106e-13
16.176429	3.22115e-13
16.155914	3.36761e-13
16.135400	3.52072e-13
16.114885	3.68079e-13
16.094371	3.84814e-13
16.073857	4.02308e-13
16.053342	4.20598e-13
16.032828	4.39719e-13
16.012313	4.59708e-13
15.991799	4.80606e-13
15.971284	5.02454e-13
15.950770	5.25293e-13
15.930255	5.49171e-13
15.909741	5.74133e-13
15.889227	6.00229e-13
15.868712	6.27511e-13
15.848198	6.56032e-13
15.827683	6.85849e-13
15.807169	7.1702e-13
15.786654	7.49608e-13
15.766140	7.83675e-13
15.745625	8.1929e-13
15.725111	8.56522e-13
15.704597	8.95445e-13
15.684082	9.36136e-13
15.663568	9.78676e-13
15.643053	1.02315e-12
15.622539	1.06964e-12
15.602024	1.11824e-12
15.581510	1.16905e-12
15.560996	1.22217e-12
15.540481	1.27769e-12
15.519967	1.33574e-12
15.499452	1.39643e-12
15.478938	1.45987e-12
15.458423	1.52619e-12
15.437909	1.59552e-12
15.417394	1.668e-12
15.396880	1.74378e-12
15.376366	1.82299e-12
15.355851	1.90579e-12
15.335337	1.99236e-12
15.314822	2.08286e-12
15.294308	2.17746e-12
15.273793	2.27636e-12
15.253279	2.37974e-12
15.232764	2.48782e-12
15.212250	2.60081e-12
15.191736	2.71892e-12
15.171221	2.84239e-12
15.150707	2.97147e-12
15.130192	3.10641e-12
15.109678	3.24747e-12
15.089163	3.39493e-12
15.068649	3.54908e-12
15.048134	3.71022e-12
15.027620	3.87868e-12
15.007106	4.05478e-12
14.986591	4.23888e-12
14.966077	4.43132e-12
14.945562	4.6325e-12
14.925048	4.8428e-12
14.904533	5.06265e-12
14.884019	5.29246e-12
14.863504	5.53271e-12
14.842990	5.78385e-12
14.822476	6.04638e-12
14.801961	6.32082e-12
14.781447	6.60771e-12
14.760932	6.90761e-12
14.740418	7.22111e-12
14.719903	7.54884e-12
14.699389	7.89142e-12
14.678874	8.24954e-12
14.658360	8.6239e-12
14.637846	9.01524e-12
14.617331	9.42433e-12
14.596817	9.85196e-12
14.576302	1.0299e-11
14.555788	1.07663e-11
14.535273	1.12548e-11
14.514759	1.17654e-11
14.494244	1.22992e-11
14.473730	1.28571e-11
14.453216	1.34404e-11
14.432701	1.40501e-11
14.412187	1.46875e-11
14.391672	1.53537e-11
14.371158	1.60501e-11
14.350643	1.67781e-11
14.330129	1.75391e-11
14.309615	1.83346e-11
14.289100	1.91662e-11
14.268586	2.00354e-11
14.248071	2.0944e-11
14.227557	2.18938e-11
14.207042	2.28866e-11
14.186528	2.39244e-11
14.166013	2.50092e-11
14.145499	2.61432e-11
14.124985	2.73286e-11
14.104470	2.85677e-11
14.083956	2.98629e-11
14.063441	3.12167e-11
14.042927	3.26319e-11
14.022412	3.41112e-11
14.001898	3.56576e-11
13.981383	3.72739e-11
13.960869	3.89635e-11
13.940355	4.07296e-11
13.919840	4.25756e-11
13.899326	4.45053e-11
13.878811	4.65223e-11
13.858297	4.86307e-11
13.837782	5.08346e-11
13.817268	5.31382e-11
13.796753	5.55462e-11
13.776239	5.80631e-11
13.755725	6.06941e-11
13.735210	6.34441e-11
13.714696	6.63186e-11
13.694181	6.93232e-11
13.673667	7.24639e-11
13.653152	7.57467e-11
13.632638	7.91781e-11
13.612123	8.27648e-11
13.591609	8.65138e-11
13.571095	9.04325e-11
13.550580	9.45285e-11
13.530066	9.88099e-11
13.509551	1.03285e-10
13.489037	1.07963e-10
13.468522	1.12852e-10
13.448008	1.17962e-10
13.427493	1.23304e-10
13.406979	1.28887e-10
13.386465	1.34723e-10
13.365950	1.40823e-10
13.345436	1.47199e-10
13.324921	1.53863e-10
13.304407	1.60828e-10
13.283892	1.68109e-10
13.263378	1.75719e-10
13.242863	1.83673e-10
13.222349	1.91986e-10
13.201835	2.00676e-10
13.181320	2.09758e-10
13.160806	2.19251e-10
13.140291	2.29174e-10
13.119777	2.39545e-10
13.099262	2.50384e-10
13.078748	2.61714e-10
13.058234	2.73556e-10
13.037719	2.85933e-10
13.017205	2.98869e-10
12.996690	3.1239e-10
12.976176	3.26522e-10
12.955661	3.41293e-10
12.935147	3.56731e-10
12.914632	3.72867e-10
12.894118	3.89732e-10
12.873604	4.07359e-10
12.853089	4.25782e-10
12.832575	4.45037e-10
12.812060	4.65163e-10
12.791546	4.86197e-10
12.771031	5.08181e-10
12.750517	5.31159e-10
12.730002	5.55174e-10
12.709488	5.80273e-10
12.688974	6.06506e-10
12.668459	6.33924e-10
12.647945	6.62579e-10
12.627430	6.92528e-10
12.606916	7.2383e-10
12.586401	7.56544e-10
12.565887	7.90735e-10
12.545372	8.2647e-10
12.524858	8.63817e-10
12.504344	9.0285e-10
12.483829	9.43645e-10
12.463315	9.86281e-10
12.442800	1.03084e-09
12.422286	1.07741e-09
12.401771	1.12608e-09
12.381257	1.17695e-09
12.360742	1.23011e-09
12.340228	1.28567e-09
12.319714	1.34374e-09
12.299199	1.40442e-09
12.278685	1.46785e-09
12.258170	1.53413e-09
12.237656	1.6034e-09
12.217141	1.6758e-09
12.196627	1.75146e-09
12.176112	1.83053e-09
12.155598	1.91317e-09
12.135084	1.99953e-09
12.114569	2.08978e-09
12.094055	2.1841e-09
12.073540	2.28268e-09
12.053026	2.38569e-09
12.032511	2.49335e-09
12.011997	2.60586e-09
11.991482	2.72344e-09
11.970968	2.84632e-09
11.950454	2.97474e-09
11.929939	3.10893e-09
11.909425	3.24918e-09
11.888910	3.39574e-09
11.868396	3.5489e-09
11.847881	3.70896e-09
11.827367	3.87623e-09
11.806853	4.05103e-09
11.786338	4.2337e-09
11.765824	4.42459e-09
11.745309	4.62408e-09
11.724795	4.83254e-09
11.704280	5.05039e-09
11.683766	5.27805e-09
11.663251	5.51595e-09
11.642737	5.76455e-09
11.622223	6.02435e-09
11.601708	6.29583e-09
11.581194	6.57952e-09
11.560679	6.87598e-09
11.540165	7.18577e-09
11.519650	7.5095e-09
11.499136	7.84779e-09
11.478621	8.20129e-09
11.458107	8.57068e-09
11.437593	8.95668e-09
11.417078	9.36004e-09
11.396564	9.78153e-09
11.376049	1.0222e-08
11.355535	1.06822e-08
11.335020	1.11631e-08
11.314506	1.16656e-08
11.293991	1.21907e-08
11.273477	1.27394e-08
11.252963	1.33128e-08
11.232448	1.39119e-08
11.211934	1.45379e-08
11.191419	1.51921e-08
11.170905	1.58756e-08
11.150390	1.65898e-08
11.129876	1.7336e-08
11.109361	1.81158e-08
11.088847	1.89306e-08
11.068333	1.97819e-08
11.047818	2.06715e-08
11.027304	2.1601e-08
11.006789	2.25722e-08
10.986275	2.35869e-08
10.965760	2.46472e-08
10.945246	2.57551e-08
10.924731	2.69126e-08
10.904217	2.81221e-08
10.883703	2.93858e-08
10.863188	3.07061e-08
10.842674	3.20857e-08
10.822159	3.35271e-08
10.801645	3.50331e-08
10.781130	3.66066e-08
10.760616	3.82506e-08
10.740101	3.99683e-08
10.719587	4.17629e-08
10.699073	4.36379e-08
10.678558	4.5597e-08
10.658044	4.76437e-08
10.637529	4.97821e-08
10.617015	5.20163e-08
10.596500	5.43505e-08
10.575986	5.67892e-08
10.555472	5.9337e-08
10.534957	6.19989e-08
10.514443	6.47798e-08
10.493928	6.76852e-08
10.473414	7.07206e-08
10.452899	7.38918e-08
10.432385	7.72047e-08
10.411870	8.06659e-08
10.391356	8.42817e-08
10.370842	8.80593e-08
10.350327	9.20057e-08
10.329813	9.61285e-08
10.309298	1.00435e-07
10.288784	1.04935e-07
10.268269	1.09635e-07
10.247755	1.14546e-07
10.227240	1.19676e-07
10.206726	1.25034e-07
10.186212	1.30632e-07
10.165697	1.3648e-07
10.145183	1.42589e-07
10.124668	1.48971e-07
10.104154	1.55637e-07
10.083639	1.62601e-07
10.063125	1.69876e-07
10.042610	1.77475e-07
10.022096	1.85412e-07
10.001582	1.93704e-07
9.981067	2.02365e-07
9.960553	2.11412e-07
9.940038	2.20863e-07
9.919524	2.30734e-07
9.899009	2.41046e-07
9.878495	2.51816e-07
9.857980	2.63067e-07
9.837466	2.74818e-07
9.816952	2.87092e-07
9.796437	2.99912e-07
9.775923	3.13303e-07
9.755408	3.2729e-07
9.734894	3.41899e-07
9.714379	3.57158e-07
9.693865	3.73095e-07
9.673350	3.8974e-07
9.652836	4.07126e-07
9.632322	4.25284e-07
9.611807	4.44249e-07
9.591293	4.64056e-07
9.570778	4.84743e-07
9.550264	5.06349e-07
9.529749	5.28913e-07
9.509235	5.5248e-07
9.488720	5.77091e-07
9.468206	6.02795e-07
9.447692	6.29639e-07
9.427177	6.57673e-07
9.406663	6.8695e-07
9.386148	7.17525e-07
9.365634	7.49454e-07
9.345119	7.82798e-07
9.324605	8.17619e-07
9.304091	8.53982e-07
9.283576	8.91955e-07
9.263062	9.31608e-07
9.242547	9.73016e-07
9.222033	1.01626e-06
9.201518	1.06141e-06
9.181004	1.10856e-06
9.160489	1.15779e-06
9.139975	1.20919e-06
9.119461	1.26287e-06
9.098946	1.31892e-06
9.078432	1.37745e-06
9.057917	1.43855e-06
9.037403	1.50236e-06
9.016888	1.56898e-06
8.996374	1.63853e-06
8.975859	1.71115e-06
8.955345	1.78698e-06
8.934831	1.86614e-06
8.914316	1.94879e-06
8.893802	2.03508e-06
8.873287	2.12517e-06
8.852773	2.21922e-06
8.832258	2.31741e-06
8.811744	2.41992e-06
8.791229	2.52693e-06
8.770715	2.63865e-06
8.750201	2.75527e-06
8.729686	2.87701e-06
8.709172	3.0041e-06
8.688657	3.13676e-06
8.668143	3.27525e-06
8.647628	3.4198e-06
8.627114	3.57069e-06
8.606599	3.72819e-06
8.586085	3.89258e-06
8.565571	4.06418e-06
8.545056	4.24327e-06
8.524542	4.43021e-06
8.504027	4.62531e-06
8.483513	4.82894e-06
8.462998	5.04147e-06
8.442484	5.26327e-06
8.421969	5.49475e-06
8.401455	5.73632e-06
8.380941	5.98843e-06
8.360426	6.25152e-06
8.339912	6.52607e-06
8.319397	6.81257e-06
8.298883	7.11154e-06
8.278368	7.4235e-06
8.257854	7.74903e-06
8.237339	8.08869e-06
8.216825	8.44309e-06
8.196311	8.81288e-06
8.175796	9.19869e-06
8.155282	9.60123e-06
8.134767	1.00212e-05
8.114253	1.04593e-05
8.093738	1.09164e-05
8.073224	1.13933e-05
8.052710	1.18907e-05
8.032195	1.24096e-05
8.011681	1.29509e-05
7.991166	1.35156e-05
7.970652	1.41045e-05
7.950137	1.47188e-05
7.929623	1.53596e-05
7.909108	1.60278e-05
7.888594	1.67248e-05
7.868080	1.74517e-05
7.847565	1.82097e-05
7.827051	1.90002e-05
7.806536	1.98245e-05
7.786022	2.06841e-05
7.765507	2.15804e-05
7.744993	2.25149e-05
7.724478	2.34893e-05
7.703964	2.45052e-05
7.683450	2.55643e-05
7.662935	2.66684e-05
7.642421	2.78194e-05
7.621906	2.90192e-05
7.601392	3.02699e-05
7.580877	3.15735e-05
7.560363	3.29322e-05
7.539848	3.43482e-05
7.519334	3.58239e-05
7.498820	3.73618e-05
7.478305	3.89643e-05
7.457791	4.06341e-05
7.437276	4.23739e-05
7.416762	4.41865e-05
7.396247	4.60749e-05
7.375733	4.80422e-05
7.355218	5.00913e-05
7.334704	5.22258e-05
7.314190	5.44488e-05
7.293675	5.67639e-05
7.273161	5.91749e-05
7.252646	6.16853e-05
7.232132	6.42992e-05
7.211617	6.70206e-05
7.191103	6.98536e-05
7.170588	7.28026e-05
7.150074	7.5872e-05
7.129560	7.90664e-05
7.109045	8.23906e-05
7.088531	8.58495e-05
7.068016	8.94481e-05
7.047502	9.31917e-05
7.026987	9.70857e-05
7.006473	0.000101136
6.985958	0.000105347
6.965444	0.000109726
6.944930	0.000114278
6.924415	0.00011901
6.903901	0.000123928
6.883386	0.000129038
6.862872	0.000134347
6.842357	0.000139862
6.821843	0.00014559
6.801329	0.000151537
6.780814	0.000157711
6.760300	0.000164118
6.739785	0.000170767
6.719271	0.000177664
6.698756	0.000184816
6.678242	0.000192232
6.657727	0.000199918
6.637213	0.000207881
6.616699	0.000216128
6.596184	0.000224666
6.575670	0.000233502
6.555155	0.000242641
6.534641	0.00025209
6.514126	0.000261853
6.493612	0.000271934
6.473097	0.000282338
6.452583	0.000293065
6.432069	0.000304117
6.411554	0.000315494
6.391040	0.000327191
6.370525	0.000339203
6.350011	0.000351521
6.329496	0.000364133
6.308982	0.000377019
6.288467	0.000390155
6.267953	0.000403508
6.247439	0.000417032
6.226924	0.000430667
6.206410	0.000444327
6.185895	0.000457895
6.165381	0.000471195
6.144866	0.000483945
6.124352	0.000495609
&
```
