## Supplementary material for "All-at-once RNA folding with 3D motif prediction framed by evolutionary information": RF04062_MIR949.cacofold.helixcov

```
# RMs = 3 L = 106

# RM_HELIX NESTED 41-51 57-66, nbp = 10 nbp_cov = 0
# pvals: 0.702677,0.702677,0.702677,0.782471,0.928032,0.934476,0.934476,0.934476,0.928032,0.934476
# aggregated NONE
NESTED  ::::::::::::::::::::::::::::::::::::::::<<<<-<<<<<<_____>>>>>>>>>>::::::::::::::::::::::::::::::::::::::::
        ::::::::::::::::::::::::::::::::::::::::::::::::::::::::::::::::::::::::::::::::::::::::::::::::::::::::::

# RM_HELIX NESTED 11-39 69-97, nbp = 29 nbp_cov = 0
# pvals: 0.473103,0.473103,0.473103,0.473103,0.0956777,0.071652,0.0823067,0.473103,0.473103,0.473103,0.832114,0.992268,0.832114,0.832114,0.473103,0.473103,0.473103,0.473103,0.473103,0.473103,0.119685,0.848271,0.0823067,0.124947,0.0658425,0.702677,0.473103,0.782471,0.782471
# aggregated NONE
NESTED  ::::::::::<<<<<<<<<<<<<<<<<<<<<<<<<<<<<_____________________________>>>>>>>>>>>>>>>>>>>>>>>>>>>>>:::::::::
        ::::::::::::::::::::::::::::::::::::::::::::::::::::::::::::::::::::::::::::::::::::::::::::::::::::::::::

# RM_HELIX NESTED 3-9 100-106, nbp = 7 nbp_cov = 0
# pvals: 0.110592,0.00125606,0.848271,0.071652,0.473103,0.473103,0.832114
# aggregated NONE
NESTED  ::<<<<<<<__________________________________________________________________________________________>>>>>>>
        ::::::::::::::::::::::::::::::::::::::::::::::::::::::::::::::::::::::::::::::::::::::::::::::::::::::::::
```
