## Supplementary material for "All-at-once RNA folding with 3D motif prediction framed by evolutionary information": RF04062_MIR949.helixcov

```
# RMs = 2 L = 106

# RM_HELIX NESTED 41-51 57-66, nbp = 10 nbp_cov = 0
# pvals: 0.702677,0.702677,0.702677,0.782471,0.702677,0.934476,0.934476,0.934476,0.928032,0.934476
# aggregated NONE
NESTED  ::::::::::::::::::::::::::::::::::::::::<<<<<-<<<<<_____>>>>>>>>>>::::::::::::::::::::::::::::::::::::::::
        ::::::::::::::::::::::::::::::::::::::::::::::::::::::::::::::::::::::::::::::::::::::::::::::::::::::::::

# RM_HELIX NESTED 5-39 69-102, nbp = 33 nbp_cov = 0
# pvals: 0.473103,0.473103,0.473103,0.473103,0.992268,0.071652,0.473103,0.473103,0.473103,0.0956777,0.848271,0.473103,0.473103,0.473103,0.473103,0.832114,0.992268,0.832114,0.832114,0.473103,0.473103,0.473103,0.473103,0.473103,0.473103,0.119685,0.848271,0.0823067,0.124947,0.0658425,0.702677,0.782471,0.782471
# aggregated NONE
NESTED  ::::<<<<<<<<<<<<-<<<<<<<<<<<<<<<<<<<-<<_____________________________>>->>>>>>>>>>>>>>>>>>>>>>>>>>>>>>>::::
        ::::::::::::::::::::::::::::::::::::::::::::::::::::::::::::::::::::::::::::::::::::::::::::::::::::::::::
```
