## Supplementary material for "All-at-once RNA folding with 3D motif prediction framed by evolutionary information": RF04062_MIR949.power

```
# Power analysis of given structure 
#
# Powertype = SINGLE SUBSTITUTIONS
# covary  left_pos      right_pos    substitutions      power
#----------------------------------------------------------------
          5		102		0		0.00
          6		101		0		0.00
          7		100		0		0.00
          8		99		0		0.00
          9		98		2		0.00
          10		97		1		0.00
          11		96		0		0.00
          12		95		0		0.00
          13		94		0		0.00
          14		93		1		0.00
          15		92		1		0.00
          16		91		0		0.00
          18		90		0		0.00
          19		89		0		0.00
          20		88		0		0.00
          21		87		1		0.00
          22		86		2		0.00
          23		85		1		0.00
          24		84		1		0.00
          25		83		0		0.00
          26		82		0		0.00
          27		81		0		0.00
          28		80		0		0.00
          29		79		0		0.00
          30		78		0		0.00
          31		77		1		0.00
          32		76		1		0.00
          33		75		1		0.00
          34		74		1		0.00
          35		73		1		0.00
          36		72		0		0.00
          38		70		0		0.00
          39		69		0		0.00
          41		66		0		0.00
          42		65		0		0.00
          43		64		0		0.00
          44		63		0		0.00
          45		62		0		0.00
          47		61		0		0.00
          48		60		0		0.00
          49		59		0		0.00
          50		58		0		0.00
          51		57		0		0.00
#
# BPAIRS 43
# avg substitutions per BP  0.3
# BPAIRS expected to covary 0.0 +/- 0.0
# BPAIRS observed to covary 0
#
```
