## Supplementary material for "All-at-once RNA folding with 3D motif prediction framed by evolutionary information": RF04062_MIR949.surv

```
0.138926	0.0232558
0.127796	0.0465116
0.116667	0.0697674
0.105537	0.0930233
0.083278	0.116279
0.072149	0.139535
-0.005757	0.534884
-0.016887	0.651163
-0.028016	0.72093
-0.039146	0.790698
-0.050275	0.837209
-0.128181	0.860465
-0.139311	0.953488
-0.974019	1
&
2.209003	0.000181094
1.530106	0.00181094
1.329776	0.00325969
1.129446	0.00398406
1.118317	0.00760594
1.107187	0.0103223
1.018152	0.0128577
1.007022	0.0166606
0.984764	0.0170228
0.973634	0.017385
0.929116	0.0195581
0.906857	0.0235422
0.895728	0.0246288
0.884599	0.0266208
0.851210	0.026983
0.840081	0.0273452
0.806692	0.0302427
0.773304	0.0322347
0.751045	0.0382108
0.717657	0.0387541
0.706527	0.0400217
0.684268	0.0438247
0.673139	0.0450924
0.639751	0.0456356
0.617492	0.04636
0.606362	0.0492575
0.595233	0.0503441
0.528456	0.0516117
0.428291	0.0526983
0.406032	0.0534227
0.372644	0.053966
0.305867	0.0545092
0.272479	0.0548714
0.205702	0.0550525
0.194573	0.0561391
0.150055	0.065556
0.138926	0.0724375
0.127796	0.084933
0.116667	0.101594
0.105537	0.109381
0.094408	0.134372
0.083278	0.141796
0.072149	0.149583
0.061019	0.152119
0.049890	0.152481
0.038761	0.15393
-0.005757	0.471387
-0.016887	0.621333
-0.028016	0.743209
-0.039146	0.79971
-0.050275	0.841724
-0.061404	0.848424
-0.072534	0.858385
-0.083663	0.876856
-0.094793	0.880297
-0.105922	0.881565
-0.117052	0.883013
-0.128181	0.904564
-0.139311	0.924484
-0.150440	0.928287
-0.206087	0.928649
-0.217217	0.93046
-0.239476	0.938428
-0.261734	0.949475
-0.283993	0.953278
-0.317382	0.967765
-0.450935	0.970663
-0.462064	0.972112
-0.484323	0.973017
-0.495453	0.975552
-0.506582	0.978088
-0.528841	0.979355
-0.539971	0.979899
-0.595618	0.980804
-0.606747	0.98352
-0.617877	0.98515
-0.784818	0.985331
-0.807077	0.986418
-0.818207	0.987505
-0.862725	0.988048
-0.951760	0.988772
-0.974019	0.990583
-1.029666	0.99167
-1.051925	0.992213
-1.085313	0.993843
-1.129831	0.994024
-1.218867	0.994386
-1.252255	0.994929
-1.263385	0.995654
-1.385809	0.996197
-1.396938	0.99674
-1.641786	0.996921
-1.719692	0.997284
-1.753080	0.997646
-1.764210	0.998189
-2.031316	0.99837
-2.075834	0.999457
-2.598918	1
&
3.422112	5.98982e-07
3.143876	1.19796e-06
3.132747	4.79185e-06
3.121617	1.01827e-05
3.110488	1.79695e-05
3.099358	2.45583e-05
3.088229	3.2944e-05
3.077099	3.71369e-05
3.065970	4.13297e-05
3.054841	4.49236e-05
3.043711	4.85175e-05
3.021452	5.03145e-05
3.010323	5.09134e-05
2.765475	5.15124e-05
2.209003	6.10961e-05
2.175614	0.000101228
2.164485	0.000131177
2.153355	0.000132375
2.142226	0.000134172
1.752695	0.000134771
1.730436	0.000138964
1.719307	0.000144954
1.708178	0.000148547
1.697048	0.000150943
1.685919	0.00016472
1.674789	0.000168913
1.663660	0.000185085
1.652530	0.000204253
1.641401	0.000219227
1.630271	0.000240791
1.619142	0.000282719
1.608013	0.000301887
1.596883	0.000337227
1.585754	0.000380353
1.574624	0.000443845
1.563495	0.000521114
1.552365	0.000561845
1.541236	0.000618149
1.530106	0.000649296
1.518977	0.000713387
1.507848	0.000767895
1.496718	0.000823001
1.485589	0.000860138
1.474459	0.000912848
1.463330	0.000951782
1.452200	0.00098832
1.441071	0.00103564
1.429941	0.001059
1.418812	0.00107817
1.407682	0.00108715
1.396553	0.0011177
1.385424	0.00113687
1.374294	0.00115244
1.363165	0.00118179
1.352035	0.00119856
1.340906	0.00120695
1.329776	0.00125606
1.318647	0.00127344
1.307517	0.00132016
1.296388	0.00137047
1.285259	0.00140581
1.274129	0.00148008
1.263000	0.00153339
1.251870	0.00158191
1.240741	0.00162923
1.229611	0.00169093
1.218482	0.00180533
1.207352	0.00191375
1.196223	0.00208625
1.185094	0.00233124
1.173964	0.0025882
1.162835	0.00304343
1.151705	0.00356394
1.140576	0.00417251
1.129446	0.00486673
1.118317	0.00564361
1.107187	0.00655825
1.096058	0.00733693
1.084929	0.00810542
1.073799	0.00878826
1.062670	0.00937526
1.051540	0.0100952
1.040411	0.0108044
1.029281	0.0113759
1.018152	0.0118119
1.007022	0.0121965
0.995893	0.0126739
0.984764	0.0131057
0.973634	0.0135184
0.962505	0.0138527
0.951375	0.0143031
0.940246	0.0150087
0.929116	0.0154537
0.917987	0.0162354
0.906857	0.0171159
0.895728	0.0179341
0.884599	0.0187799
0.873469	0.0199018
0.862340	0.020717
0.851210	0.0214993
0.840081	0.0224193
0.828951	0.02341
0.817822	0.0240515
0.806692	0.0249709
0.795563	0.0257203
0.784434	0.0267481
0.773304	0.0275927
0.762175	0.0285457
0.751045	0.0294232
0.739916	0.0303091
0.728786	0.0314028
0.717657	0.0322677
0.706527	0.0330746
0.695398	0.0337987
0.684268	0.0343762
0.673139	0.0350332
0.662010	0.0354903
0.650880	0.0360886
0.639751	0.0365277
0.628621	0.0370608
0.617492	0.0374441
0.606362	0.0378652
0.595233	0.0383642
0.584103	0.0387877
0.572974	0.0391554
0.561845	0.0395777
0.550715	0.0400305
0.539586	0.0404151
0.528456	0.0407499
0.517327	0.0410261
0.506197	0.0413621
0.495068	0.0415364
0.483938	0.0417275
0.472809	0.041882
0.461680	0.0420886
0.450550	0.0422875
0.439421	0.0424666
0.428291	0.042693
0.417162	0.0428583
0.406032	0.0429793
0.394903	0.0430925
0.383773	0.0432058
0.372644	0.0433291
0.361515	0.0434507
0.350385	0.0435729
0.339256	0.0437173
0.328126	0.043864
0.316997	0.0439898
0.305867	0.0441156
0.294738	0.0442486
0.283608	0.0443822
0.272479	0.0445109
0.261350	0.0446331
0.250220	0.0447769
0.239091	0.044956
0.227961	0.0451255
0.216832	0.0453226
0.205702	0.045543
0.194573	0.0457323
0.183443	0.0458754
0.172314	0.0460162
0.161185	0.0466541
0.150055	0.0548164
0.138926	0.0658425
0.127796	0.071652
0.116667	0.0823067
0.105537	0.0956777
0.094408	0.110592
0.083278	0.119685
0.072149	0.124947
0.061019	0.128141
0.049890	0.129678
0.038761	0.132551
0.027631	0.138766
0.016502	0.151318
0.005372	0.152724
-0.005757	0.473103
-0.016887	0.702677
-0.028016	0.782471
-0.039146	0.832114
-0.050275	0.848271
-0.061404	0.85431
-0.072534	0.864951
-0.083663	0.878538
-0.094793	0.891922
-0.105922	0.905
-0.117052	0.917457
-0.128181	0.928032
-0.139311	0.934476
-0.150440	0.936706
-0.161569	0.938367
-0.172699	0.939429
-0.183828	0.940939
-0.194958	0.943069
-0.206087	0.945459
-0.217217	0.948125
-0.228346	0.951635
-0.239476	0.954739
-0.250605	0.958528
-0.261734	0.961798
-0.272864	0.964878
-0.283993	0.967453
-0.295123	0.969375
-0.306252	0.970908
-0.317382	0.972228
-0.328511	0.973213
-0.339641	0.974001
-0.350770	0.974699
-0.361899	0.975278
-0.373029	0.975789
-0.384158	0.976247
-0.395288	0.976774
-0.406417	0.977369
-0.417547	0.977916
-0.428676	0.978489
-0.439806	0.979046
-0.450935	0.97972
-0.462064	0.980397
-0.473194	0.981028
-0.484323	0.981755
-0.495453	0.982319
-0.506582	0.982944
-0.517712	0.983631
-0.528841	0.984223
-0.539971	0.984771
-0.551100	0.985338
-0.562230	0.985912
-0.573359	0.986394
-0.584488	0.986855
-0.595618	0.987262
-0.606747	0.987663
-0.617877	0.988024
-0.629006	0.988401
-0.640136	0.988652
-0.651265	0.988962
-0.662395	0.989196
-0.673524	0.989409
-0.684653	0.98958
-0.695783	0.989681
-0.706912	0.989808
-0.718042	0.989969
-0.729171	0.990056
-0.740301	0.99013
-0.751430	0.990214
-0.762560	0.99031
-0.773689	0.990423
-0.784818	0.990511
-0.795948	0.9906
-0.807077	0.990689
-0.818207	0.990797
-0.829336	0.990857
-0.840466	0.990929
-0.851595	0.991024
-0.862725	0.991114
-0.873854	0.991205
-0.884983	0.991303
-0.896113	0.991424
-0.907242	0.991514
-0.918372	0.991603
-0.929501	0.991709
-0.940631	0.991848
-0.951760	0.991951
-0.962890	0.992135
-0.974019	0.992268
-0.985148	0.992419
-0.996278	0.992588
-1.007407	0.992754
-1.018537	0.992896
-1.029666	0.993068
-1.040796	0.993282
-1.051925	0.993422
-1.063055	0.993576
-1.074184	0.993758
-1.085313	0.993961
-1.096443	0.994122
-1.107572	0.994276
-1.118702	0.994432
-1.129831	0.994622
-1.140961	0.994788
-1.152090	0.994938
-1.163220	0.995046
-1.174349	0.995195
-1.185478	0.995308
-1.196608	0.995423
-1.207737	0.995542
-1.218867	0.995649
-1.229996	0.995738
-1.241126	0.99582
-1.252255	0.99592
-1.263385	0.996017
-1.274514	0.996106
-1.285644	0.996178
-1.296773	0.996255
-1.307902	0.996323
-1.319032	0.996423
-1.330161	0.996479
-1.341291	0.996563
-1.352420	0.996657
-1.363550	0.996742
-1.374679	0.996801
-1.385809	0.99689
-1.396938	0.996952
-1.408067	0.997017
-1.419197	0.997068
-1.430326	0.997107
-1.441456	0.997144
-1.452585	0.997199
-1.463715	0.997243
-1.474844	0.997302
-1.485974	0.997358
-1.497103	0.997408
-1.508232	0.997456
-1.519362	0.99752
-1.530491	0.997544
-1.541621	0.997586
-1.552750	0.997629
-1.563880	0.997654
-1.575009	0.997676
-1.586139	0.997711
-1.597268	0.997746
-1.608397	0.997777
-1.619527	0.997811
-1.630656	0.997836
-1.641786	0.997867
-1.652915	0.997893
-1.664045	0.99792
-1.675174	0.997946
-1.686304	0.997973
-1.697433	0.998003
-1.708562	0.998031
-1.719692	0.998072
-1.730821	0.998099
-1.741951	0.99813
-1.753080	0.998158
-1.764210	0.998186
-1.775339	0.998216
-1.786469	0.998246
-1.797598	0.998265
-1.808727	0.998289
-1.819857	0.998314
-1.830986	0.998346
-1.842116	0.998368
-1.853245	0.998385
-1.864375	0.998414
-1.875504	0.998434
-1.886634	0.998457
-1.897763	0.998478
-1.908893	0.9985
-1.920022	0.998516
-1.931151	0.998543
-1.942281	0.998568
-1.953410	0.998584
-1.964540	0.998596
-1.975669	0.998609
-1.986799	0.998618
-1.997928	0.998631
-2.009058	0.998645
-2.020187	0.998661
-2.031316	0.998673
-2.042446	0.998696
-2.053575	0.998712
-2.064705	0.99873
-2.075834	0.998737
-2.086964	0.998744
-2.098093	0.998763
-2.109223	0.998783
-2.120352	0.998794
-2.131481	0.998809
-2.142611	0.998828
-2.153740	0.998843
-2.164870	0.998868
-2.175999	0.998889
-2.187129	0.998909
-2.198258	0.998926
-2.209388	0.998948
-2.220517	0.998957
-2.231646	0.998991
-2.242776	0.999023
-2.253905	0.999041
-2.265035	0.999061
-2.276164	0.999076
-2.287294	0.999095
-2.298423	0.999109
-2.309553	0.999139
-2.320682	0.99916
-2.331811	0.999185
-2.342941	0.999204
-2.354070	0.999216
-2.365200	0.999234
-2.376329	0.999252
-2.387459	0.99927
-2.398588	0.999287
-2.409718	0.99931
-2.420847	0.999325
-2.431976	0.999333
-2.443106	0.99934
-2.454235	0.999347
-2.465365	0.999355
-2.476494	0.999367
-2.487624	0.999375
-2.498753	0.999391
-2.509883	0.999401
-2.521012	0.999415
-2.532142	0.999417
-2.543271	0.999426
-2.554400	0.999441
-2.565530	0.999462
-2.576659	0.999469
-2.587789	0.999485
-2.598918	0.999502
-2.610048	0.999514
-2.621177	0.999524
-2.632307	0.999533
-2.643436	0.999539
-2.654565	0.999544
-2.665695	0.999557
-2.676824	0.999558
-2.687954	0.999569
-2.699083	0.999579
-2.710213	0.999594
-2.721342	0.999607
-2.732472	0.999621
-2.743601	0.999633
-2.754730	0.99964
-2.765860	0.99965
-2.776989	0.999665
-2.788119	0.999675
-2.799248	0.999692
-2.810378	0.999703
-2.821507	0.999712
-2.832637	0.999718
-2.843766	0.999729
-2.854895	0.999742
-2.866025	0.999751
-2.877154	0.999765
-2.888284	0.999772
-2.899413	0.99978
-2.910543	0.99979
-2.921672	0.999804
-2.932802	0.999817
-2.943931	0.999823
-2.955060	0.999828
-2.966190	0.99983
-2.977319	0.999836
-2.988449	0.999846
-2.999578	0.999855
-3.010708	0.999856
-3.021837	0.999865
-3.032967	0.999866
-3.044096	0.999874
-3.055225	0.999877
-3.066355	0.999887
-3.077484	0.999893
-3.088614	0.999905
-3.099743	0.999914
-3.110873	0.999917
-3.122002	0.999923
-3.133132	0.999928
-3.144261	0.999935
-3.166520	0.999936
-3.177649	0.999939
-3.188779	0.999941
-3.199908	0.999944
-3.211038	0.999952
-3.222167	0.999953
-3.233297	0.999956
-3.244426	0.999956
-3.255556	0.99996
-3.266685	0.999969
-3.277814	0.99997
-3.300073	0.999975
-3.311203	0.999981
-3.322332	0.999983
-3.333462	0.999986
-3.344591	0.999989
-3.355721	0.99999
-3.377979	0.999991
-3.389109	0.999992
-3.411368	0.999993
-3.433627	0.999995
-3.467015	0.999995
-3.489274	0.999996
-3.578309	0.999997
-3.611698	0.999998
-3.689604	0.999998
-3.834287	0.999999
-3.901063	0.999999
-4.012358	1
&
```
