## Supplementary material for "All-at-once RNA folding with 3D motif prediction framed by evolutionary information": RF04063_MIR2629.cacofold.helixcov

```
# RMs = 1 L = 74

# RM_HELIX NESTED 16-38 44-65, nbp = 22 nbp_cov = 0
# pvals: 0.547897,0.508288,0.508288,0.508288,0.335676,0.335676,0.335676,0.508288,0.335676,0.335676,0.335676,0.335676,0.758162,0.335676,0.201466,0.201466,0.201466,0.0767419,0.128064,0.72562,0.626322,0.689019
# aggregated NONE
NESTED  :::::::::::::::<<<<<<<<<<<<<<<<-<<<<<<_____>>>>>>>>>>>>>>>>>>>>>>:::::::::
        ::::::::::::::::::::::::::::::::::::::::::::::::::::::::::::::::::::::::::
```
