## Supplementary material for "All-at-once RNA folding with 3D motif prediction framed by evolutionary information": RF04063_MIR2629.helixcov

```
# RMs = 1 L = 74

# RM_HELIX NESTED 12-29 52-70, nbp = 17 nbp_cov = 0
# pvals: 0.689019,0.335676,0.689019,0.547897,0.508288,0.508288,0.508288,0.335676,0.335676,0.335676,0.508288,0.335676,0.335676,0.335676,0.335676,0.758162,0.335676
# aggregated NONE
NESTED  :::::::::::<<-<<<<<<<<<<<<<<<______________________>>>>>>>>>>>>>>->->>::::
        ::::::::::::::::::::::::::::::::::::::::::::::::::::::::::::::::::::::::::
```
