## Supplementary material for "All-at-once RNA folding with 3D motif prediction framed by evolutionary information": RF04063_MIR2629.surv

```
0.019099	0.0588235
-0.001813	0.529412
-0.026022	0.764706
-0.050230	0.823529
-0.195483	0.941176
-0.292317	1
&
8.616479	0.000372578
7.091332	0.000745156
6.752410	0.00111773
6.461906	0.00149031
6.365071	0.00186289
5.687228	0.00223547
5.663019	0.00298063
5.493558	0.0033532
4.985176	0.00372578
4.839924	0.00409836
4.549420	0.00447094
4.501002	0.00484352
4.476794	0.0052161
4.379959	0.00558867
4.283124	0.00633383
4.137872	0.00670641
4.113663	0.00707899
4.041037	0.00745156
3.992620	0.00782414
3.968411	0.00819672
3.919994	0.0085693
3.871576	0.00894188
3.581072	0.00931446
3.532655	0.00968703
3.508446	0.0100596
3.314777	0.0104322
3.242151	0.0108048
3.145316	0.0111773
3.121107	0.0115499
3.000064	0.0119225
2.975855	0.0122951
2.951646	0.0126677
2.927438	0.0130402
2.830603	0.0134128
2.612725	0.014158
2.564307	0.0145306
2.515890	0.0149031
2.467473	0.0152757
2.443264	0.0156483
2.394847	0.0160209
2.370638	0.0163934
2.322221	0.016766
2.201177	0.0171386
2.104342	0.0182563
2.080134	0.0186289
2.055925	0.0190015
2.031716	0.0193741
1.983299	0.0197466
1.959090	0.021237
1.765421	0.0216095
1.741212	0.0219821
1.717004	0.0227273
1.692795	0.0242176
1.668586	0.0253353
1.644377	0.0257079
1.620169	0.0260805
1.595960	0.0268256
1.571751	0.0275708
1.547543	0.0279434
1.523334	0.0290611
1.499125	0.0305514
1.474917	0.030924
1.450708	0.0316692
1.426499	0.0324143
1.402291	0.0327869
1.378082	0.033532
1.353873	0.0339046
1.329665	0.0353949
1.281247	0.0365127
1.257038	0.0376304
1.232830	0.0391207
1.208621	0.0402385
1.184412	0.0424739
1.160204	0.0428465
1.135995	0.0435917
1.111786	0.0458271
1.087578	0.0469449
1.063369	0.0495529
1.039160	0.0502981
1.014952	0.0510432
0.990743	0.0517884
0.966534	0.0536513
0.942326	0.0540238
0.918117	0.0543964
0.893908	0.0555142
0.869700	0.0566319
0.845491	0.0577496
0.821282	0.0584948
0.797073	0.0614754
0.772865	0.0652012
0.748656	0.0659463
0.724447	0.0666915
0.700239	0.0670641
0.676030	0.0678092
0.651821	0.068927
0.627613	0.0700447
0.603404	0.0707899
0.579195	0.0722802
0.554987	0.0741431
0.530778	0.0771237
0.506569	0.0789866
0.482361	0.0808495
0.458152	0.0827124
0.433943	0.0842027
0.409735	0.0868107
0.385526	0.0894188
0.361317	0.0920268
0.337108	0.0935171
0.312900	0.0957526
0.288691	0.100224
0.264482	0.103204
0.240274	0.105812
0.216065	0.109911
0.191856	0.114754
0.167648	0.11848
0.143439	0.122578
0.119230	0.127794
0.095022	0.133383
0.070813	0.142325
0.046604	0.153875
0.022396	0.193368
-0.001813	0.356557
-0.026022	0.645306
-0.050230	0.665052
-0.074439	0.688525
-0.098648	0.709389
-0.122857	0.72541
-0.147065	0.742921
-0.171274	0.760432
-0.195483	0.773472
-0.219691	0.786885
-0.243900	0.799553
-0.268109	0.814456
-0.292317	0.824143
-0.316526	0.834203
-0.340735	0.84389
-0.364943	0.853204
-0.389152	0.859911
-0.413361	0.868107
-0.437569	0.876677
-0.461778	0.882638
-0.485987	0.887854
-0.510196	0.894933
-0.534404	0.902757
-0.558613	0.909463
-0.582822	0.915052
-0.607030	0.918405
-0.631239	0.921759
-0.655448	0.928092
-0.679656	0.932563
-0.703865	0.937407
-0.728074	0.938897
-0.752282	0.941878
-0.776491	0.946721
-0.800700	0.949702
-0.824908	0.951937
-0.849117	0.954545
-0.873326	0.958271
-0.897534	0.960879
-0.921743	0.961997
-0.945952	0.962742
-0.970161	0.963487
-0.994369	0.965723
-1.018578	0.966841
-1.042787	0.969076
-1.066995	0.970194
-1.091204	0.970939
-1.139621	0.973174
-1.163830	0.974665
-1.188039	0.976155
-1.212247	0.977273
-1.236456	0.979136
-1.260665	0.980626
-1.284873	0.982116
-1.309082	0.983234
-1.333291	0.985097
-1.357499	0.986587
-1.381708	0.988077
-1.405917	0.989568
-1.430126	0.990313
-1.454334	0.991803
-1.478543	0.992548
-1.502752	0.992921
-1.526960	0.994039
-1.551169	0.994411
-1.623795	0.994784
-1.648004	0.995529
-1.696421	0.995902
-1.720630	0.996274
-1.769047	0.997392
-1.817464	0.997765
-1.841673	0.998137
-1.962717	0.99851
-2.107969	0.998882
-2.180595	0.999255
-2.350056	0.999627
-2.543725	1
&
11.933069	1.85117e-06
10.383713	3.70233e-06
9.415365	5.5535e-06
9.318531	7.40466e-06
9.124861	9.25583e-06
9.100652	1.1107e-05
9.076444	1.85117e-05
9.052235	2.2214e-05
9.028026	2.40652e-05
9.003818	2.77675e-05
8.931192	3.14698e-05
8.834357	3.3321e-05
8.810148	3.51722e-05
8.737522	3.70233e-05
8.713313	3.88745e-05
8.592270	4.25768e-05
8.519644	4.4428e-05
8.471227	4.62792e-05
8.447018	5.18327e-05
8.398601	5.36838e-05
8.374392	5.73862e-05
8.350183	6.10885e-05
8.325974	6.84932e-05
8.301766	7.40466e-05
8.229140	7.7749e-05
8.204931	7.96001e-05
8.132305	8.14513e-05
8.108096	8.70048e-05
8.083888	8.8856e-05
8.011262	9.44095e-05
7.962844	9.9963e-05
7.938636	0.000101814
7.914427	0.000103665
7.890218	0.000109219
7.866009	0.000116623
7.841801	0.000120326
7.817592	0.000122177
7.793383	0.000125879
7.769175	0.000131433
7.744966	0.000135135
7.720757	0.000144391
7.696549	0.000149944
7.672340	0.0001592
7.648131	0.000164754
7.623923	0.000170307
7.599714	0.00017401
7.575505	0.000175861
7.551297	0.000177712
7.527088	0.000188819
7.502879	0.000198075
7.478671	0.000205479
7.454462	0.000214735
7.430253	0.000223991
7.406044	0.000236949
7.381836	0.000248056
7.357627	0.000249907
7.333418	0.00025361
7.309210	0.000264717
7.285001	0.000273973
7.260792	0.000286931
7.236584	0.000288782
7.212375	0.000294335
7.188166	0.000307294
7.163958	0.000316549
7.139749	0.000320252
7.115540	0.000331359
7.091332	0.000336912
7.067123	0.000344317
7.042914	0.000351722
7.018706	0.000359126
6.994497	0.000370233
6.970288	0.000377638
6.946079	0.000390596
6.921871	0.000403554
6.897662	0.000409108
6.873453	0.000418364
6.849245	0.000429471
6.825036	0.000436875
6.800827	0.000455387
6.776619	0.000470196
6.752410	0.000486857
6.728201	0.000501666
6.703993	0.000516475
6.679784	0.000525731
6.655575	0.000540541
6.631367	0.000553499
6.607158	0.000568308
6.582949	0.000573862
6.558740	0.000579415
6.534532	0.000592373
6.510323	0.000614587
6.486114	0.000621992
6.461906	0.00063495
6.437697	0.000651611
6.413488	0.000668271
6.389280	0.00068308
6.365071	0.00069789
6.340862	0.000712699
6.316654	0.000738615
6.292445	0.000749722
6.268236	0.000768234
6.244028	0.000786746
6.219819	0.000810811
6.195610	0.000831174
6.171402	0.000851536
6.147193	0.000879304
6.122984	0.000897816
6.098775	0.000918178
6.074567	0.000940392
6.050358	0.00096816
6.026149	0.000992225
6.001941	0.00100333
5.977732	0.00101999
5.953523	0.00105331
5.929315	0.00107738
5.905106	0.00109219
5.880897	0.00110885
5.856689	0.00113476
5.832480	0.00115513
5.808271	0.00118475
5.784063	0.00121992
5.759854	0.00124028
5.735645	0.00127175
5.711437	0.00130137
5.687228	0.00132544
5.663019	0.00136616
5.638810	0.00140874
5.614602	0.00146057
5.590393	0.00149389
5.566184	0.00153091
5.541976	0.00156424
5.517767	0.00160866
5.493558	0.00165309
5.469350	0.00169937
5.445141	0.00173084
5.420932	0.00177342
5.396724	0.0018234
5.372515	0.00187523
5.348306	0.00192892
5.324098	0.00196594
5.299889	0.00202332
5.275680	0.00207886
5.251472	0.00210848
5.227263	0.00215661
5.203054	0.00218993
5.178845	0.00223066
5.154637	0.00228064
5.130428	0.00232136
5.106219	0.00239356
5.082011	0.00245465
5.057802	0.00251018
5.033593	0.00257867
5.009385	0.00266198
4.985176	0.00272862
4.960967	0.00277675
4.936759	0.00281748
4.912550	0.00287856
4.888341	0.00293595
4.864133	0.00300259
4.839924	0.00306738
4.815715	0.00311181
4.791506	0.00320252
4.767298	0.00326546
4.743089	0.00332099
4.718880	0.00339319
4.694672	0.00347649
4.670463	0.00355979
4.646254	0.00366346
4.622046	0.00374861
4.597837	0.00383747
4.573628	0.00393558
4.549420	0.00402629
4.525211	0.00412995
4.501002	0.004204
4.476794	0.00431507
4.452585	0.00442799
4.428376	0.00449648
4.404168	0.00461681
4.379959	0.00474824
4.355750	0.00486672
4.331541	0.005
4.307333	0.00512958
4.283124	0.00525176
4.258915	0.00536838
4.234707	0.00549796
4.210498	0.00564421
4.186289	0.00578489
4.162081	0.00589967
4.137872	0.00604961
4.113663	0.00619585
4.089455	0.00634765
4.065246	0.00649759
4.041037	0.0066679
4.016829	0.00682525
3.992620	0.00696779
3.968411	0.00715291
3.944203	0.00729359
3.919994	0.00743428
3.895785	0.0076194
3.871576	0.00778786
3.847368	0.00796557
3.823159	0.00813032
3.798950	0.00830803
3.774742	0.00848575
3.750533	0.00866531
3.726324	0.00882081
3.702116	0.00898371
3.677907	0.00915217
3.653698	0.00930211
3.629490	0.0094428
3.605281	0.00960755
3.581072	0.00976675
3.556864	0.00991855
3.532655	0.0100833
3.508446	0.0102388
3.484238	0.0104036
3.460029	0.0105535
3.435820	0.0107608
3.411611	0.0108904
3.387403	0.0110441
3.363194	0.0112088
3.338985	0.0114106
3.314777	0.0115864
3.290568	0.011766
3.266359	0.01199
3.242151	0.0121659
3.217942	0.0123547
3.193733	0.0125676
3.169525	0.0127601
3.145316	0.0129193
3.121107	0.0130989
3.096899	0.0133006
3.072690	0.0134876
3.048481	0.0136875
3.024272	0.0138726
3.000064	0.0140874
2.975855	0.0142799
2.951646	0.0145094
2.927438	0.0147556
2.903229	0.01495
2.879020	0.0152036
2.854812	0.0154535
2.830603	0.0157016
2.806394	0.0159719
2.782186	0.0162625
2.757977	0.0165753
2.733768	0.0168419
2.709560	0.0171455
2.685351	0.0174047
2.661142	0.0176712
2.636934	0.0179211
2.612725	0.0181748
2.588516	0.0184506
2.564307	0.0187208
2.540099	0.0190355
2.515890	0.0193688
2.491681	0.0196557
2.467473	0.0199593
2.443264	0.0202906
2.419055	0.0206294
2.394847	0.0209626
2.370638	0.021294
2.346429	0.021679
2.322221	0.0220437
2.298012	0.022425
2.273803	0.0228175
2.249595	0.0231859
2.225386	0.0236357
2.201177	0.02408
2.176969	0.0245391
2.152760	0.0250315
2.128551	0.0255535
2.104342	0.0260552
2.080134	0.026605
2.055925	0.0271825
2.031716	0.0277268
2.007508	0.0282969
1.983299	0.0288967
1.959090	0.0296168
1.934882	0.0301703
1.910673	0.0307608
1.886464	0.0314217
1.862256	0.0320733
1.838047	0.0327656
1.813838	0.033458
1.789630	0.0342058
1.765421	0.0350074
1.741212	0.0356979
1.717004	0.0363939
1.692795	0.0371622
1.668586	0.0379878
1.644377	0.0388893
1.620169	0.0398464
1.595960	0.0408016
1.571751	0.0417234
1.547543	0.0426287
1.523334	0.0434765
1.499125	0.0443151
1.474917	0.0451666
1.450708	0.0459608
1.426499	0.0469234
1.402291	0.0478267
1.378082	0.0487523
1.353873	0.0497112
1.329665	0.0506664
1.305456	0.0517308
1.281247	0.0529045
1.257038	0.054017
1.232830	0.0552092
1.208621	0.0564198
1.184412	0.0578008
1.160204	0.0591448
1.135995	0.0604887
1.111786	0.061829
1.087578	0.0631785
1.063369	0.0645909
1.039160	0.06612
1.014952	0.067599
0.990743	0.0690689
0.966534	0.0705442
0.942326	0.0720733
0.918117	0.0735376
0.893908	0.0750296
0.869700	0.0767419
0.845491	0.0783691
0.821282	0.0800019
0.797073	0.0816623
0.772865	0.0833451
0.748656	0.0850426
0.724447	0.0867438
0.700239	0.0885765
0.676030	0.0904332
0.651821	0.0924639
0.627613	0.0944817
0.603404	0.0967549
0.579195	0.0989152
0.554987	0.101211
0.530778	0.103373
0.506569	0.105757
0.482361	0.10808
0.458152	0.110429
0.433943	0.112962
0.409735	0.115496
0.385526	0.118247
0.361317	0.121194
0.337108	0.124502
0.312900	0.128064
0.288691	0.131657
0.264482	0.135335
0.240274	0.139106
0.216065	0.142953
0.191856	0.147484
0.167648	0.152427
0.143439	0.157616
0.119230	0.163069
0.095022	0.169335
0.070813	0.176364
0.046604	0.185267
0.022396	0.201466
-0.001813	0.335676
-0.026022	0.508288
-0.050230	0.547897
-0.074439	0.578291
-0.098648	0.603473
-0.122857	0.626322
-0.147065	0.648267
-0.171274	0.669311
-0.195483	0.689019
-0.219691	0.707723
-0.243900	0.72562
-0.268109	0.74254
-0.292317	0.758162
-0.316526	0.772651
-0.340735	0.786422
-0.364943	0.799511
-0.389152	0.811888
-0.413361	0.823534
-0.437569	0.834554
-0.461778	0.844822
-0.485987	0.854885
-0.510196	0.864295
-0.534404	0.873119
-0.558613	0.881301
-0.582822	0.889023
-0.607030	0.896283
-0.631239	0.903315
-0.655448	0.909708
-0.679656	0.915802
-0.703865	0.921483
-0.728074	0.926729
-0.752282	0.931566
-0.776491	0.936085
-0.800700	0.940302
-0.824908	0.944332
-0.849117	0.948038
-0.873326	0.951483
-0.897534	0.954674
-0.921743	0.957631
-0.945952	0.960363
-0.970161	0.962954
-0.994369	0.965389
-1.018578	0.96764
-1.042787	0.969872
-1.066995	0.971827
-1.091204	0.973693
-1.115413	0.975555
-1.139621	0.977244
-1.163830	0.978819
-1.188039	0.980304
-1.212247	0.981659
-1.236456	0.982936
-1.260665	0.984139
-1.284873	0.985165
-1.309082	0.986179
-1.333291	0.987138
-1.357499	0.988084
-1.381708	0.988967
-1.405917	0.989783
-1.430126	0.990515
-1.454334	0.991242
-1.478543	0.991883
-1.502752	0.992475
-1.526960	0.993016
-1.551169	0.993539
-1.575378	0.994032
-1.599586	0.994484
-1.623795	0.994933
-1.648004	0.995307
-1.672212	0.995696
-1.696421	0.996026
-1.720630	0.996379
-1.744838	0.996666
-1.769047	0.996955
-1.793256	0.997236
-1.817464	0.997484
-1.841673	0.997701
-1.865882	0.997895
-1.890091	0.998078
-1.914299	0.998265
-1.938508	0.998441
-1.962717	0.998634
-1.986925	0.998784
-2.011134	0.998913
-2.035343	0.999006
-2.059551	0.999095
-2.083760	0.999193
-2.107969	0.999272
-2.132177	0.999337
-2.156386	0.999408
-2.180595	0.999491
-2.204803	0.999541
-2.229012	0.999606
-2.253221	0.999652
-2.277430	0.99968
-2.301638	0.999711
-2.325847	0.999752
-2.350056	0.99977
-2.374264	0.999798
-2.398473	0.999819
-2.422682	0.999839
-2.446890	0.999848
-2.471099	0.999861
-2.495308	0.999872
-2.519516	0.999883
-2.543725	0.9999
-2.567934	0.999911
-2.592142	0.999919
-2.616351	0.999928
-2.640560	0.999939
-2.664768	0.999948
-2.688977	0.999957
-2.713186	0.999965
-2.737395	0.999972
-2.785812	0.999974
-2.810021	0.999978
-2.834229	0.99998
-2.858438	0.999983
-2.882647	0.999985
-2.906855	0.999987
-3.003690	0.999991
-3.027899	0.999993
-3.173151	0.999994
-3.197360	0.999996
-3.245777	0.999998
-3.269986	1
&
34.084015	2.85978e-22
34.059807	2.97029e-22
34.035598	3.08506e-22
34.011389	3.20427e-22
33.987181	3.32809e-22
33.962972	3.45669e-22
33.938763	3.59025e-22
33.914554	3.72898e-22
33.890346	3.87307e-22
33.866137	4.02273e-22
33.841928	4.17816e-22
33.817720	4.3396e-22
33.793511	4.50728e-22
33.769302	4.68144e-22
33.745094	4.86232e-22
33.720885	5.05019e-22
33.696676	5.24533e-22
33.672468	5.44799e-22
33.648259	5.65849e-22
33.624050	5.87712e-22
33.599842	6.1042e-22
33.575633	6.34005e-22
33.551424	6.58501e-22
33.527216	6.83943e-22
33.503007	7.10368e-22
33.478798	7.37814e-22
33.454589	7.66321e-22
33.430381	7.95928e-22
33.406172	8.26679e-22
33.381963	8.58618e-22
33.357755	8.91791e-22
33.333546	9.26245e-22
33.309337	9.62031e-22
33.285129	9.99198e-22
33.260920	1.0378e-21
33.236711	1.0779e-21
33.212503	1.11954e-21
33.188294	1.16279e-21
33.164085	1.20771e-21
33.139877	1.25437e-21
33.115668	1.30283e-21
33.091459	1.35316e-21
33.067250	1.40544e-21
33.043042	1.45973e-21
33.018833	1.51613e-21
32.994624	1.5747e-21
32.970416	1.63553e-21
32.946207	1.69871e-21
32.921998	1.76434e-21
32.897790	1.83249e-21
32.873581	1.90328e-21
32.849372	1.97681e-21
32.825164	2.05317e-21
32.800955	2.13249e-21
32.776746	2.21486e-21
32.752538	2.30042e-21
32.728329	2.38929e-21
32.704120	2.48158e-21
32.679912	2.57744e-21
32.655703	2.67701e-21
32.631494	2.78041e-21
32.607285	2.88782e-21
32.583077	2.99937e-21
32.558868	3.11522e-21
32.534659	3.23556e-21
32.510451	3.36054e-21
32.486242	3.49034e-21
32.462033	3.62516e-21
32.437825	3.76519e-21
32.413616	3.91062e-21
32.389407	4.06168e-21
32.365199	4.21856e-21
32.340990	4.3815e-21
32.316781	4.55074e-21
32.292573	4.72651e-21
32.268364	4.90907e-21
32.244155	5.09868e-21
32.219947	5.29562e-21
32.195738	5.50015e-21
32.171529	5.71259e-21
32.147320	5.93323e-21
32.123112	6.16239e-21
32.098903	6.4004e-21
32.074694	6.6476e-21
32.050486	6.90435e-21
32.026277	7.17101e-21
32.002068	7.44797e-21
31.977860	7.73562e-21
31.953651	8.03438e-21
31.929442	8.34468e-21
31.905234	8.66696e-21
31.881025	9.00168e-21
31.856816	9.34933e-21
31.832608	9.7104e-21
31.808399	1.00854e-20
31.784190	1.04749e-20
31.759982	1.08795e-20
31.735773	1.12996e-20
31.711564	1.1736e-20
31.687355	1.21892e-20
31.663147	1.26599e-20
31.638938	1.31488e-20
31.614729	1.36566e-20
31.590521	1.4184e-20
31.566312	1.47318e-20
31.542103	1.53007e-20
31.517895	1.58915e-20
31.493686	1.65052e-20
31.469477	1.71426e-20
31.445269	1.78046e-20
31.421060	1.84921e-20
31.396851	1.92062e-20
31.372643	1.99478e-20
31.348434	2.07181e-20
31.324225	2.15182e-20
31.300016	2.23491e-20
31.275808	2.32121e-20
31.251599	2.41084e-20
31.227390	2.50393e-20
31.203182	2.60062e-20
31.178973	2.70103e-20
31.154764	2.80533e-20
31.130556	2.91365e-20
31.106347	3.02615e-20
31.082138	3.143e-20
31.057930	3.26436e-20
31.033721	3.3904e-20
31.009512	3.52131e-20
30.985304	3.65727e-20
30.961095	3.79848e-20
30.936886	3.94514e-20
30.912678	4.09746e-20
30.888469	4.25567e-20
30.864260	4.41998e-20
30.840051	4.59063e-20
30.815843	4.76787e-20
30.791634	4.95196e-20
30.767425	5.14314e-20
30.743217	5.34171e-20
30.719008	5.54795e-20
30.694799	5.76214e-20
30.670591	5.9846e-20
30.646382	6.21565e-20
30.622173	6.45562e-20
30.597965	6.70485e-20
30.573756	6.9637e-20
30.549547	7.23254e-20
30.525339	7.51176e-20
30.501130	7.80176e-20
30.476921	8.10295e-20
30.452713	8.41577e-20
30.428504	8.74066e-20
30.404295	9.07808e-20
30.380086	9.42854e-20
30.355878	9.79252e-20
30.331669	1.01705e-19
30.307460	1.05632e-19
30.283252	1.09709e-19
30.259043	1.13944e-19
30.234834	1.18343e-19
30.210626	1.22911e-19
30.186417	1.27656e-19
30.162208	1.32584e-19
30.138000	1.37702e-19
30.113791	1.43017e-19
30.089582	1.48538e-19
30.065374	1.54271e-19
30.041165	1.60226e-19
30.016956	1.66411e-19
29.992748	1.72834e-19
29.968539	1.79506e-19
29.944330	1.86434e-19
29.920121	1.9363e-19
29.895913	2.01104e-19
29.871704	2.08867e-19
29.847495	2.16928e-19
29.823287	2.25301e-19
29.799078	2.33997e-19
29.774869	2.43029e-19
29.750661	2.52409e-19
29.726452	2.62151e-19
29.702243	2.72269e-19
29.678035	2.82778e-19
29.653826	2.93692e-19
29.629617	3.05027e-19
29.605409	3.16799e-19
29.581200	3.29026e-19
29.556991	3.41725e-19
29.532782	3.54913e-19
29.508574	3.6861e-19
29.484365	3.82836e-19
29.460156	3.97611e-19
29.435948	4.12956e-19
29.411739	4.28893e-19
29.387530	4.45445e-19
29.363322	4.62636e-19
29.339113	4.8049e-19
29.314904	4.99032e-19
29.290696	5.18291e-19
29.266487	5.38292e-19
29.242278	5.59065e-19
29.218070	5.80639e-19
29.193861	6.03046e-19
29.169652	6.26317e-19
29.145444	6.50486e-19
29.121235	6.75587e-19
29.097026	7.01657e-19
29.072817	7.28733e-19
29.048609	7.56853e-19
29.024400	7.86058e-19
29.000191	8.1639e-19
28.975983	8.47892e-19
28.951774	8.80609e-19
28.927565	9.14589e-19
28.903357	9.49879e-19
28.879148	9.86531e-19
28.854939	1.0246e-18
28.830731	1.06413e-18
28.806522	1.10519e-18
28.782313	1.14783e-18
28.758105	1.19212e-18
28.733896	1.23812e-18
28.709687	1.28589e-18
28.685479	1.3355e-18
28.661270	1.38703e-18
28.637061	1.44054e-18
28.612852	1.49612e-18
28.588644	1.55385e-18
28.564435	1.6138e-18
28.540226	1.67606e-18
28.516018	1.74072e-18
28.491809	1.80788e-18
28.467600	1.87763e-18
28.443392	1.95007e-18
28.419183	2.0253e-18
28.394974	2.10343e-18
28.370766	2.18458e-18
28.346557	2.26886e-18
28.322348	2.35639e-18
28.298140	2.44729e-18
28.273931	2.5417e-18
28.249722	2.63975e-18
28.225514	2.74158e-18
28.201305	2.84735e-18
28.177096	2.95718e-18
28.152887	3.07126e-18
28.128679	3.18974e-18
28.104470	3.31278e-18
28.080261	3.44057e-18
28.056053	3.57329e-18
28.031844	3.71112e-18
28.007635	3.85427e-18
27.983427	4.00295e-18
27.959218	4.15735e-18
27.935009	4.31771e-18
27.910801	4.48426e-18
27.886592	4.65722e-18
27.862383	4.83686e-18
27.838175	5.02342e-18
27.813966	5.21718e-18
27.789757	5.41841e-18
27.765548	5.6274e-18
27.741340	5.84445e-18
27.717131	6.06986e-18
27.692922	6.30397e-18
27.668714	6.54711e-18
27.644505	6.79962e-18
27.620296	7.06187e-18
27.596088	7.33423e-18
27.571879	7.61709e-18
27.547670	7.91086e-18
27.523462	8.21595e-18
27.499253	8.53281e-18
27.475044	8.86188e-18
27.450836	9.20365e-18
27.426627	9.55859e-18
27.402418	9.92721e-18
27.378210	1.031e-17
27.354001	1.07076e-17
27.329792	1.11206e-17
27.305583	1.15494e-17
27.281375	1.19948e-17
27.257166	1.24573e-17
27.232957	1.29377e-17
27.208749	1.34366e-17
27.184540	1.39548e-17
27.160331	1.44929e-17
27.136123	1.50517e-17
27.111914	1.56321e-17
27.087705	1.62349e-17
27.063497	1.68609e-17
27.039288	1.75111e-17
27.015079	1.81863e-17
26.990871	1.88875e-17
26.966662	1.96158e-17
26.942453	2.03721e-17
26.918245	2.11576e-17
26.894036	2.19734e-17
26.869827	2.28206e-17
26.845618	2.37005e-17
26.821410	2.46142e-17
26.797201	2.55633e-17
26.772992	2.65488e-17
26.748784	2.75724e-17
26.724575	2.86355e-17
26.700366	2.97395e-17
26.676158	3.0886e-17
26.651949	3.20768e-17
26.627740	3.33134e-17
26.603532	3.45977e-17
26.579323	3.59315e-17
26.555114	3.73167e-17
26.530906	3.87553e-17
26.506697	4.02494e-17
26.482488	4.1801e-17
26.458280	4.34124e-17
26.434071	4.50859e-17
26.409862	4.6824e-17
26.385653	4.8629e-17
26.361445	5.05035e-17
26.337236	5.24503e-17
26.313027	5.44721e-17
26.288819	5.65719e-17
26.264610	5.87525e-17
26.240401	6.10172e-17
26.216193	6.33692e-17
26.191984	6.58118e-17
26.167775	6.83485e-17
26.143567	7.09829e-17
26.119358	7.37189e-17
26.095149	7.65603e-17
26.070941	7.95112e-17
26.046732	8.25758e-17
26.022523	8.57585e-17
25.998314	8.90638e-17
25.974106	9.24964e-17
25.949897	9.60614e-17
25.925688	9.97636e-17
25.901480	1.03609e-16
25.877271	1.07602e-16
25.853062	1.11749e-16
25.828854	1.16055e-16
25.804645	1.20528e-16
25.780436	1.25173e-16
25.756228	1.29997e-16
25.732019	1.35006e-16
25.707810	1.40209e-16
25.683602	1.45612e-16
25.659393	1.51224e-16
25.635184	1.57051e-16
25.610976	1.63103e-16
25.586767	1.69388e-16
25.562558	1.75915e-16
25.538349	1.82694e-16
25.514141	1.89734e-16
25.489932	1.97045e-16
25.465723	2.04638e-16
25.441515	2.12523e-16
25.417306	2.20712e-16
25.393097	2.29216e-16
25.368889	2.38048e-16
25.344680	2.4722e-16
25.320471	2.56745e-16
25.296263	2.66637e-16
25.272054	2.76911e-16
25.247845	2.8758e-16
25.223637	2.9866e-16
25.199428	3.10166e-16
25.175219	3.22116e-16
25.151011	3.34526e-16
25.126802	3.47414e-16
25.102593	3.60799e-16
25.078384	3.74698e-16
25.054176	3.89134e-16
25.029967	4.04125e-16
25.005758	4.19693e-16
24.981550	4.35861e-16
24.957341	4.52652e-16
24.933132	4.70089e-16
24.908924	4.88198e-16
24.884715	5.07004e-16
24.860506	5.26535e-16
24.836298	5.46817e-16
24.812089	5.67881e-16
24.787880	5.89755e-16
24.763672	6.12472e-16
24.739463	6.36064e-16
24.715254	6.60564e-16
24.691046	6.86007e-16
24.666837	7.1243e-16
24.642628	7.39871e-16
24.618419	7.68368e-16
24.594211	7.97962e-16
24.570002	8.28696e-16
24.545793	8.60613e-16
24.521585	8.93759e-16
24.497376	9.28182e-16
24.473167	9.63929e-16
24.448959	1.00105e-15
24.424750	1.03961e-15
24.400541	1.07964e-15
24.376333	1.12122e-15
24.352124	1.1644e-15
24.327915	1.20924e-15
24.303707	1.25581e-15
24.279498	1.30417e-15
24.255289	1.35439e-15
24.231080	1.40655e-15
24.206872	1.46071e-15
24.182663	1.51696e-15
24.158454	1.57537e-15
24.134246	1.63604e-15
24.110037	1.69903e-15
24.085828	1.76445e-15
24.061620	1.83239e-15
24.037411	1.90295e-15
24.013202	1.97622e-15
23.988994	2.05231e-15
23.964785	2.13133e-15
23.940576	2.21339e-15
23.916368	2.29861e-15
23.892159	2.38711e-15
23.867950	2.47902e-15
23.843742	2.57446e-15
23.819533	2.67357e-15
23.795324	2.7765e-15
23.771115	2.8834e-15
23.746907	2.9944e-15
23.722698	3.10968e-15
23.698489	3.22939e-15
23.674281	3.35371e-15
23.650072	3.48282e-15
23.625863	3.61689e-15
23.601655	3.75612e-15
23.577446	3.90071e-15
23.553237	4.05086e-15
23.529029	4.20679e-15
23.504820	4.36872e-15
23.480611	4.53688e-15
23.456403	4.71152e-15
23.432194	4.89287e-15
23.407985	5.08119e-15
23.383777	5.27677e-15
23.359568	5.47987e-15
23.335359	5.69078e-15
23.311150	5.90981e-15
23.286942	6.13726e-15
23.262733	6.37347e-15
23.238524	6.61876e-15
23.214316	6.87349e-15
23.190107	7.13802e-15
23.165898	7.41273e-15
23.141690	7.698e-15
23.117481	7.99425e-15
23.093272	8.30189e-15
23.069064	8.62137e-15
23.044855	8.95313e-15
23.020646	9.29766e-15
22.996438	9.65544e-15
22.972229	1.0027e-14
22.948020	1.04128e-14
22.923812	1.08135e-14
22.899603	1.12296e-14
22.875394	1.16617e-14
22.851185	1.21104e-14
22.826977	1.25763e-14
22.802768	1.30602e-14
22.778559	1.35627e-14
22.754351	1.40846e-14
22.730142	1.46265e-14
22.705933	1.51892e-14
22.681725	1.57736e-14
22.657516	1.63804e-14
22.633307	1.70106e-14
22.609099	1.7665e-14
22.584890	1.83446e-14
22.560681	1.90503e-14
22.536473	1.97832e-14
22.512264	2.05442e-14
22.488055	2.13345e-14
22.463846	2.21552e-14
22.439638	2.30074e-14
22.415429	2.38924e-14
22.391220	2.48115e-14
22.367012	2.57659e-14
22.342803	2.67569e-14
22.318594	2.77861e-14
22.294386	2.88548e-14
22.270177	2.99647e-14
22.245968	3.11172e-14
22.221760	3.2314e-14
22.197551	3.35568e-14
22.173342	3.48474e-14
22.149134	3.61876e-14
22.124925	3.75793e-14
22.100716	3.90245e-14
22.076508	4.05253e-14
22.052299	4.20838e-14
22.028090	4.37022e-14
22.003881	4.53828e-14
21.979673	4.71279e-14
21.955464	4.89402e-14
21.931255	5.08221e-14
21.907047	5.27764e-14
21.882838	5.48057e-14
21.858629	5.69131e-14
21.834421	5.91014e-14
21.810212	6.13739e-14
21.786003	6.37337e-14
21.761795	6.61842e-14
21.737586	6.87288e-14
21.713377	7.13713e-14
21.689169	7.41153e-14
21.664960	7.69647e-14
21.640751	7.99236e-14
21.616543	8.29963e-14
21.592334	8.6187e-14
21.568125	8.95003e-14
21.543916	9.29409e-14
21.519708	9.65137e-14
21.495499	1.00224e-13
21.471290	1.04076e-13
21.447082	1.08077e-13
21.422873	1.12232e-13
21.398664	1.16546e-13
21.374456	1.21025e-13
21.350247	1.25677e-13
21.326038	1.30508e-13
21.301830	1.35524e-13
21.277621	1.40733e-13
21.253412	1.46142e-13
21.229204	1.51758e-13
21.204995	1.57591e-13
21.180786	1.63647e-13
21.156578	1.69936e-13
21.132369	1.76467e-13
21.108160	1.83249e-13
21.083951	1.90291e-13
21.059743	1.97603e-13
21.035534	2.05197e-13
21.011325	2.13082e-13
20.987117	2.2127e-13
20.962908	2.29772e-13
20.938699	2.38601e-13
20.914491	2.47769e-13
20.890282	2.57289e-13
20.866073	2.67174e-13
20.841865	2.7744e-13
20.817656	2.88099e-13
20.793447	2.99168e-13
20.769239	3.10661e-13
20.745030	3.22596e-13
20.720821	3.3499e-13
20.696612	3.47859e-13
20.672404	3.61222e-13
20.648195	3.75099e-13
20.623986	3.89508e-13
20.599778	4.04471e-13
20.575569	4.20007e-13
20.551360	4.36141e-13
20.527152	4.52893e-13
20.502943	4.70289e-13
20.478734	4.88353e-13
20.454526	5.0711e-13
20.430317	5.26587e-13
20.406108	5.46812e-13
20.381900	5.67813e-13
20.357691	5.8962e-13
20.333482	6.12264e-13
20.309274	6.35778e-13
20.285065	6.60194e-13
20.260856	6.85547e-13
20.236647	7.11873e-13
20.212439	7.39209e-13
20.188230	7.67595e-13
20.164021	7.97069e-13
20.139813	8.27675e-13
20.115604	8.59456e-13
20.091395	8.92456e-13
20.067187	9.26722e-13
20.042978	9.62304e-13
20.018769	9.9925e-13
19.994561	1.03761e-12
19.970352	1.07745e-12
19.946143	1.11882e-12
19.921935	1.16177e-12
19.897726	1.20637e-12
19.873517	1.25268e-12
19.849309	1.30077e-12
19.825100	1.3507e-12
19.800891	1.40255e-12
19.776682	1.45638e-12
19.752474	1.51228e-12
19.728265	1.57033e-12
19.704056	1.6306e-12
19.679848	1.69319e-12
19.655639	1.75818e-12
19.631430	1.82565e-12
19.607222	1.89572e-12
19.583013	1.96847e-12
19.558804	2.04402e-12
19.534596	2.12246e-12
19.510387	2.20391e-12
19.486178	2.28848e-12
19.461970	2.3763e-12
19.437761	2.46748e-12
19.413552	2.56217e-12
19.389344	2.66048e-12
19.365135	2.76256e-12
19.340926	2.86855e-12
19.316717	2.97861e-12
19.292509	3.09289e-12
19.268300	3.21156e-12
19.244091	3.33477e-12
19.219883	3.4627e-12
19.195674	3.59554e-12
19.171465	3.73347e-12
19.147257	3.87669e-12
19.123048	4.0254e-12
19.098839	4.17981e-12
19.074631	4.34014e-12
19.050422	4.50662e-12
19.026213	4.67947e-12
19.002005	4.85895e-12
18.977796	5.04531e-12
18.953587	5.23882e-12
18.929378	5.43974e-12
18.905170	5.64836e-12
18.880961	5.86497e-12
18.856752	6.08989e-12
18.832544	6.32342e-12
18.808335	6.5659e-12
18.784126	6.81768e-12
18.759918	7.0791e-12
18.735709	7.35054e-12
18.711500	7.63238e-12
18.687292	7.92502e-12
18.663083	8.22887e-12
18.638874	8.54436e-12
18.614666	8.87194e-12
18.590457	9.21207e-12
18.566248	9.56523e-12
18.542040	9.93192e-12
18.517831	1.03126e-11
18.493622	1.0708e-11
18.469413	1.11184e-11
18.445205	1.15446e-11
18.420996	1.19871e-11
18.396787	1.24466e-11
18.372579	1.29236e-11
18.348370	1.34189e-11
18.324161	1.39332e-11
18.299953	1.44672e-11
18.275744	1.50216e-11
18.251535	1.55973e-11
18.227327	1.6195e-11
18.203118	1.68156e-11
18.178909	1.74599e-11
18.154701	1.8129e-11
18.130492	1.88236e-11
18.106283	1.95448e-11
18.082075	2.02937e-11
18.057866	2.10712e-11
18.033657	2.18785e-11
18.009448	2.27166e-11
17.985240	2.35869e-11
17.961031	2.44905e-11
17.936822	2.54286e-11
17.912614	2.64027e-11
17.888405	2.74141e-11
17.864196	2.84641e-11
17.839988	2.95544e-11
17.815779	3.06863e-11
17.791570	3.18616e-11
17.767362	3.30819e-11
17.743153	3.43488e-11
17.718944	3.56643e-11
17.694736	3.703e-11
17.670527	3.84481e-11
17.646318	3.99203e-11
17.622110	4.14489e-11
17.597901	4.3036e-11
17.573692	4.46838e-11
17.549483	4.63946e-11
17.525275	4.81709e-11
17.501066	5.00151e-11
17.476857	5.19299e-11
17.452649	5.39179e-11
17.428440	5.5982e-11
17.404231	5.81249e-11
17.380023	6.03499e-11
17.355814	6.26599e-11
17.331605	6.50583e-11
17.307397	6.75483e-11
17.283188	7.01336e-11
17.258979	7.28178e-11
17.234771	7.56046e-11
17.210562	7.84979e-11
17.186353	8.15018e-11
17.162144	8.46206e-11
17.137936	8.78587e-11
17.113727	9.12205e-11
17.089518	9.47108e-11
17.065310	9.83345e-11
17.041101	1.02097e-10
17.016892	1.06003e-10
16.992684	1.10058e-10
16.968475	1.14268e-10
16.944266	1.1864e-10
16.920058	1.23178e-10
16.895849	1.2789e-10
16.871640	1.32781e-10
16.847432	1.3786e-10
16.823223	1.43133e-10
16.799014	1.48607e-10
16.774806	1.5429e-10
16.750597	1.60191e-10
16.726388	1.66317e-10
16.702179	1.72677e-10
16.677971	1.79279e-10
16.653762	1.86134e-10
16.629553	1.93251e-10
16.605345	2.0064e-10
16.581136	2.08311e-10
16.556927	2.16275e-10
16.532719	2.24543e-10
16.508510	2.33127e-10
16.484301	2.42038e-10
16.460093	2.5129e-10
16.435884	2.60895e-10
16.411675	2.70867e-10
16.387467	2.81219e-10
16.363258	2.91967e-10
16.339049	3.03125e-10
16.314841	3.14709e-10
16.290632	3.26735e-10
16.266423	3.3922e-10
16.242214	3.52182e-10
16.218006	3.65638e-10
16.193797	3.79608e-10
16.169588	3.94111e-10
16.145380	4.09167e-10
16.121171	4.24798e-10
16.096962	4.41026e-10
16.072754	4.57873e-10
16.048545	4.75362e-10
16.024336	4.93519e-10
16.000128	5.12368e-10
15.975919	5.31936e-10
15.951710	5.52251e-10
15.927502	5.73341e-10
15.903293	5.95235e-10
15.879084	6.17964e-10
15.854876	6.4156e-10
15.830667	6.66055e-10
15.806458	6.91485e-10
15.782249	7.17885e-10
15.758041	7.45291e-10
15.733832	7.73742e-10
15.709623	8.03278e-10
15.685415	8.3394e-10
15.661206	8.65771e-10
15.636997	8.98815e-10
15.612789	9.33118e-10
15.588580	9.68729e-10
15.564371	1.0057e-09
15.540163	1.04408e-09
15.515954	1.08391e-09
15.491745	1.12527e-09
15.467537	1.16821e-09
15.443328	1.21278e-09
15.419119	1.25904e-09
15.394910	1.30708e-09
15.370702	1.35694e-09
15.346493	1.4087e-09
15.322284	1.46243e-09
15.298076	1.5182e-09
15.273867	1.57611e-09
15.249658	1.63621e-09
15.225450	1.69861e-09
15.201241	1.76338e-09
15.177032	1.83062e-09
15.152824	1.90042e-09
15.128615	1.97288e-09
15.104406	2.04809e-09
15.080198	2.12617e-09
15.055989	2.20722e-09
15.031780	2.29136e-09
15.007572	2.3787e-09
14.983363	2.46936e-09
14.959154	2.56347e-09
14.934945	2.66117e-09
14.910737	2.76258e-09
14.886528	2.86785e-09
14.862319	2.97712e-09
14.838111	3.09056e-09
14.813902	3.2083e-09
14.789693	3.33053e-09
14.765485	3.45741e-09
14.741276	3.58911e-09
14.717067	3.72582e-09
14.692859	3.86773e-09
14.668650	4.01503e-09
14.644441	4.16794e-09
14.620233	4.32666e-09
14.596024	4.49141e-09
14.571815	4.66243e-09
14.547607	4.83995e-09
14.523398	5.02422e-09
14.499189	5.21549e-09
14.474980	5.41402e-09
14.450772	5.62011e-09
14.426563	5.83402e-09
14.402354	6.05607e-09
14.378146	6.28655e-09
14.353937	6.52578e-09
14.329728	6.77411e-09
14.305520	7.03186e-09
14.281311	7.29941e-09
14.257102	7.57712e-09
14.232894	7.86537e-09
14.208685	8.16457e-09
14.184476	8.47514e-09
14.160268	8.79749e-09
14.136059	9.13208e-09
14.111850	9.47937e-09
14.087642	9.83985e-09
14.063433	1.0214e-08
14.039224	1.06024e-08
14.015015	1.10055e-08
13.990807	1.14239e-08
13.966598	1.18581e-08
13.942389	1.23089e-08
13.918181	1.27767e-08
13.893972	1.32623e-08
13.869763	1.37663e-08
13.845555	1.42894e-08
13.821346	1.48324e-08
13.797137	1.5396e-08
13.772929	1.59809e-08
13.748720	1.6588e-08
13.724511	1.72181e-08
13.700303	1.78721e-08
13.676094	1.85509e-08
13.651885	1.92554e-08
13.627676	1.99866e-08
13.603468	2.07456e-08
13.579259	2.15333e-08
13.555050	2.23508e-08
13.530842	2.31993e-08
13.506633	2.40799e-08
13.482424	2.49939e-08
13.458216	2.59425e-08
13.434007	2.69271e-08
13.409798	2.79489e-08
13.385590	2.90094e-08
13.361381	3.011e-08
13.337172	3.12523e-08
13.312964	3.24379e-08
13.288755	3.36683e-08
13.264546	3.49453e-08
13.240338	3.62706e-08
13.216129	3.7646e-08
13.191920	3.90735e-08
13.167711	4.0555e-08
13.143503	4.20925e-08
13.119294	4.36882e-08
13.095085	4.53442e-08
13.070877	4.70628e-08
13.046668	4.88464e-08
13.022459	5.06974e-08
12.998251	5.26184e-08
12.974042	5.4612e-08
12.949833	5.66809e-08
12.925625	5.8828e-08
12.901416	6.10563e-08
12.877207	6.33687e-08
12.852999	6.57684e-08
12.828790	6.82588e-08
12.804581	7.08433e-08
12.780373	7.35253e-08
12.756164	7.63086e-08
12.731955	7.91969e-08
12.707746	8.21943e-08
12.683538	8.53048e-08
12.659329	8.85327e-08
12.635120	9.18824e-08
12.610912	9.53585e-08
12.586703	9.89657e-08
12.562494	1.02709e-07
12.538286	1.06593e-07
12.514077	1.10624e-07
12.489868	1.14807e-07
12.465660	1.19148e-07
12.441451	1.23652e-07
12.417242	1.28326e-07
12.393034	1.33176e-07
12.368825	1.38209e-07
12.344616	1.43431e-07
12.320408	1.4885e-07
12.296199	1.54474e-07
12.271990	1.60309e-07
12.247781	1.66363e-07
12.223573	1.72646e-07
12.199364	1.79165e-07
12.175155	1.8593e-07
12.150947	1.92949e-07
12.126738	2.00232e-07
12.102529	2.07789e-07
12.078321	2.1563e-07
12.054112	2.23767e-07
12.029903	2.32209e-07
12.005695	2.40968e-07
11.981486	2.50057e-07
11.957277	2.59488e-07
11.933069	2.69273e-07
11.908860	2.79425e-07
11.884651	2.89959e-07
11.860442	3.00889e-07
11.836234	3.12229e-07
11.812025	3.23995e-07
11.787816	3.36202e-07
11.763608	3.48868e-07
11.739399	3.62009e-07
11.715190	3.75643e-07
11.690982	3.89789e-07
11.666773	4.04465e-07
11.642564	4.19691e-07
11.618356	4.35489e-07
11.594147	4.51878e-07
11.569938	4.68882e-07
11.545730	4.86524e-07
11.521521	5.04826e-07
11.497312	5.23814e-07
11.473104	5.43513e-07
11.448895	5.63949e-07
11.424686	5.85151e-07
11.400477	6.07146e-07
11.376269	6.29965e-07
11.352060	6.53637e-07
11.327851	6.78195e-07
11.303643	7.03671e-07
11.279434	7.301e-07
11.255225	7.57517e-07
11.231017	7.85958e-07
11.206808	8.15463e-07
11.182599	8.4607e-07
11.158391	8.7782e-07
11.134182	9.10755e-07
11.109973	9.44921e-07
11.085765	9.80361e-07
11.061556	1.01712e-06
11.037347	1.05526e-06
11.013139	1.09482e-06
10.988930	1.13585e-06
10.964721	1.17841e-06
10.940512	1.22256e-06
10.916304	1.26835e-06
10.892095	1.31585e-06
10.867886	1.36512e-06
10.843678	1.41623e-06
10.819469	1.46923e-06
10.795260	1.52421e-06
10.771052	1.58124e-06
10.746843	1.64038e-06
10.722634	1.70173e-06
10.698426	1.76535e-06
10.674217	1.83134e-06
10.650008	1.89979e-06
10.625800	1.97077e-06
10.601591	2.04439e-06
10.577382	2.12075e-06
10.553174	2.19993e-06
10.528965	2.28206e-06
10.504756	2.36723e-06
10.480547	2.45556e-06
10.456339	2.54716e-06
10.432130	2.64216e-06
10.407921	2.74068e-06
10.383713	2.84284e-06
10.359504	2.94879e-06
10.335295	3.05866e-06
10.311087	3.17259e-06
10.286878	3.29074e-06
10.262669	3.41325e-06
10.238461	3.54029e-06
10.214252	3.67203e-06
10.190043	3.80863e-06
10.165835	3.95027e-06
10.141626	4.09714e-06
10.117417	4.24943e-06
10.093208	4.40733e-06
10.069000	4.57105e-06
10.044791	4.7408e-06
10.020582	4.91681e-06
9.996374	5.0993e-06
9.972165	5.2885e-06
9.947956	5.48466e-06
9.923748	5.68803e-06
9.899539	5.89888e-06
9.875330	6.11748e-06
9.851122	6.3441e-06
9.826913	6.57904e-06
9.802704	6.8226e-06
9.778496	7.07509e-06
9.754287	7.33683e-06
9.730078	7.60816e-06
9.705870	7.88943e-06
9.681661	8.18099e-06
9.657452	8.48322e-06
9.633243	8.79649e-06
9.609035	9.12122e-06
9.584826	9.4578e-06
9.560617	9.80667e-06
9.536409	1.01683e-05
9.512200	1.0543e-05
9.487991	1.09315e-05
9.463783	1.13341e-05
9.439574	1.17513e-05
9.415365	1.21837e-05
9.391157	1.26319e-05
9.366948	1.30963e-05
9.342739	1.35775e-05
9.318531	1.40763e-05
9.294322	1.45931e-05
9.270113	1.51287e-05
9.245905	1.56836e-05
9.221696	1.62586e-05
9.197487	1.68544e-05
9.173278	1.74718e-05
9.149070	1.81114e-05
9.124861	1.87741e-05
9.100652	1.94607e-05
9.076444	2.0172e-05
9.052235	2.0909e-05
9.028026	2.16724e-05
9.003818	2.24633e-05
8.979609	2.32825e-05
8.955400	2.41311e-05
8.931192	2.50102e-05
8.906983	2.59207e-05
8.882774	2.68638e-05
8.858566	2.78406e-05
8.834357	2.88523e-05
8.810148	2.99e-05
8.785940	3.09851e-05
8.761731	3.21088e-05
8.737522	3.32724e-05
8.713313	3.44773e-05
8.689105	3.5725e-05
8.664896	3.70169e-05
8.640687	3.83545e-05
8.616479	3.97394e-05
8.592270	4.11731e-05
8.568061	4.26574e-05
8.543853	4.4194e-05
8.519644	4.57846e-05
8.495435	4.7431e-05
8.471227	4.91351e-05
8.447018	5.08988e-05
8.422809	5.27242e-05
8.398601	5.46133e-05
8.374392	5.65682e-05
8.350183	5.85911e-05
8.325974	6.06842e-05
8.301766	6.28499e-05
8.277557	6.50904e-05
8.253348	6.74083e-05
8.229140	6.98061e-05
8.204931	7.22863e-05
8.180722	7.48517e-05
8.156514	7.75048e-05
8.132305	8.02486e-05
8.108096	8.30859e-05
8.083888	8.60197e-05
8.059679	8.9053e-05
8.035470	9.21889e-05
8.011262	9.54305e-05
7.987053	9.87812e-05
7.962844	0.000102244
7.938636	0.000105823
7.914427	0.000109521
7.890218	0.000113342
7.866009	0.00011729
7.841801	0.000121367
7.817592	0.000125579
7.793383	0.000129929
7.769175	0.00013442
7.744966	0.000139057
7.720757	0.000143844
7.696549	0.000148784
7.672340	0.000153883
7.648131	0.000159144
7.623923	0.000164571
7.599714	0.000170168
7.575505	0.000175941
7.551297	0.000181893
7.527088	0.000188028
7.502879	0.00019435
7.478671	0.000200864
7.454462	0.000207574
7.430253	0.000214483
7.406044	0.000221596
7.381836	0.000228916
7.357627	0.000236447
7.333418	0.000244192
7.309210	0.000252154
7.285001	0.000260335
7.260792	0.000268739
7.236584	0.000277365
7.212375	0.000286217
7.188166	0.000295293
7.163958	0.000304594
7.139749	0.000314119
7.115540	0.000323865
7.091332	0.000333828
7.067123	0.000344003
7.042914	0.000354383
7.018706	0.000364957
6.994497	0.000375714
6.970288	0.000386637
6.946079	0.000397705
6.921871	0.000408893
6.897662	0.000420167
6.873453	0.000431485
6.849245	0.000442791
6.825036	0.000454011
6.800827	0.000465043
6.776619	0.000475739
6.752410	0.000485866
6.728201	0.00049499
&
```
