## Supplementary material for "All-at-once RNA folding with 3D motif prediction framed by evolutionary information": RF04064_MIR5267.cacofold.helixcov

```
# RMs = 2 L = 81

# RM_HELIX NESTED 34-35 44-45, nbp = 2 nbp_cov = 0
# pvals: 0.980188,0.980188
# aggregated NONE
NESTED  :::::::::::::::::::::::::::::::::<<________>>::::::::::::::::::::::::::::::::::::
        :::::::::::::::::::::::::::::::::::::::::::::::::::::::::::::::::::::::::::::::::

# RM_HELIX NESTED 14-31 48-65, nbp = 17 nbp_cov = 0
# pvals: 0.980188,0.980188,0.980188,0.980188,0.980188,0.980188,0.980188,0.980188,0.980188,0.980188,0.980188,0.980188,0.980188,0.980188,0.980188,0.980188,0.980188
# aggregated NONE
NESTED  :::::::::::::<<<<<<<<<<<<<<<-<<________________>>->>>>>>>>>>>>>>>::::::::::::::::
        :::::::::::::::::::::::::::::::::::::::::::::::::::::::::::::::::::::::::::::::::
```
