## Supplementary material for "All-at-once RNA folding with 3D motif prediction framed by evolutionary information": RF04064_MIR5267.helixcov

```
# RMs = 3 L = 81

# RM_HELIX NESTED 34-35 44-45, nbp = 2 nbp_cov = 0
# pvals: 0.980188,0.980188
# aggregated NONE
NESTED  :::::::::::::::::::::::::::::::::<<________>>::::::::::::::::::::::::::::::::::::
        :::::::::::::::::::::::::::::::::::::::::::::::::::::::::::::::::::::::::::::::::

# RM_HELIX NESTED 14-28 51-65, nbp = 15 nbp_cov = 0
# pvals: 0.980188,0.980188,0.980188,0.980188,0.980188,0.980188,0.980188,0.980188,0.980188,0.980188,0.980188,0.980188,0.980188,0.980188,0.980188
# aggregated NONE
NESTED  :::::::::::::<<<<<<<<<<<<<<<______________________>>>>>>>>>>>>>>>::::::::::::::::
        :::::::::::::::::::::::::::::::::::::::::::::::::::::::::::::::::::::::::::::::::

# RM_HELIX NESTED 10-11 68-69, nbp = 2 nbp_cov = 0
# pvals: 0.980188,0.980188
# aggregated NONE
NESTED  :::::::::<<________________________________________________________>>::::::::::::
        :::::::::::::::::::::::::::::::::::::::::::::::::::::::::::::::::::::::::::::::::
```
