## Supplementary material for "All-at-once RNA folding with 3D motif prediction framed by evolutionary information": RF04064_MIR5267.surv

```
0.000000	0.0526316
-0.018318	1
&
6.992370	0.000310463
6.906874	0.000620925
2.995423	0.000931388
2.931300	0.00124185
2.161835	0.00186278
1.841224	0.00217324
1.541987	0.0024837
1.392369	0.00310463
0.345040	0.00341509
0.109926	0.00403601
0.088552	0.00434648
0.045804	0.00465694
0.024430	0.00589879
0.003056	0.00620925
-0.018318	0.982614
-0.039693	0.983545
-0.061067	0.984477
-0.082441	0.985408
-0.103815	0.986029
-0.125189	0.98665
-0.167937	0.987271
-0.189311	0.988202
-0.210685	0.990065
-0.253433	0.990686
-0.317555	0.991928
-0.381677	0.992549
-0.403051	0.992859
-0.467174	0.99317
-0.488548	0.99348
-0.531296	0.994101
-0.574044	0.995343
-0.638166	0.995964
-0.723662	0.996585
-0.873280	0.997206
-0.894655	0.997827
-0.958777	0.998448
-1.322136	0.99969
-1.578624	1
&
9.108401	1.54321e-06
7.612217	3.08642e-06
7.590843	4.62963e-06
7.569469	6.17284e-06
7.548095	1.23457e-05
7.526721	1.85185e-05
7.505347	7.09877e-05
7.483973	7.25309e-05
7.462599	8.02469e-05
7.441225	0.000112654
7.419851	0.000132716
7.398477	0.000135802
7.377103	0.000137346
7.355729	0.000145062
7.334355	0.000148148
7.312981	0.000151235
7.291607	0.000152778
7.270233	0.000157407
7.227485	0.000162037
7.206111	0.000179012
7.184736	0.000182099
7.163362	0.000186728
7.141988	0.000199074
7.120614	0.000274691
7.099240	0.000313272
7.077866	0.000317901
7.056492	0.00033179
7.035118	0.00033642
7.013744	0.000347222
6.992370	0.000359568
6.970996	0.000368827
6.949622	0.000376543
6.928248	0.000385802
6.906874	0.000395062
6.885500	0.000396605
6.864126	0.000401235
6.842752	0.000402778
6.821378	0.000405864
6.800004	0.000412037
6.757255	0.000415123
6.735881	0.000416667
6.714507	0.000421296
6.650385	0.000425926
6.629011	0.000433642
6.607637	0.000438272
6.586263	0.000506173
6.564889	0.000537037
6.543515	0.000544753
6.522141	0.000549383
6.500767	0.000563272
6.479393	0.000595679
6.458019	0.000603395
6.436645	0.000612654
6.415271	0.000635802
6.393897	0.000640432
6.372523	0.000695988
6.351149	0.000719136
6.329774	0.000740741
6.308400	0.000748457
6.287026	0.000751543
6.265652	0.000753086
6.244278	0.000762346
6.222904	0.000787037
6.201530	0.000796296
6.180156	0.000802469
6.158782	0.000805556
6.137408	0.000807099
6.116034	0.000819444
6.094660	0.000828704
6.073286	0.00083179
6.051912	0.00083642
6.030538	0.000841049
6.009164	0.000848765
5.987790	0.000850309
5.966416	0.000853395
5.945042	0.000854938
5.923668	0.000859568
5.902293	0.000861111
5.880919	0.000865741
5.816797	0.000867284
5.774049	0.00087037
5.752675	0.00087963
5.709927	0.000881173
5.667179	0.000899691
5.645805	0.000901235
5.624431	0.000902778
5.603057	0.000908951
5.581683	0.00091821
5.560309	0.000921296
5.538935	0.00092284
5.517561	0.000924383
5.474812	0.000925926
5.453438	0.000927469
5.410690	0.000929012
5.389316	0.000930556
5.367942	0.000932099
5.111454	0.000935185
5.047331	0.000936728
4.983209	0.000939815
4.961835	0.000941358
4.940461	0.000942901
4.833591	0.000944444
4.769469	0.000945988
4.726721	0.000950617
4.619850	0.000953704
4.577102	0.000955247
4.491606	0.00096142
4.427484	0.000962963
4.384736	0.000964506
4.213743	0.000967593
4.192369	0.000973765
4.170995	0.000978395
4.149621	0.000983025
4.128247	0.000987654
4.106873	0.000989198
4.064125	0.000990741
4.042751	0.000992284
4.021377	0.000993827
3.743514	0.000996914
3.722140	0.00100154
3.636644	0.00101235
3.615270	0.00101698
3.593896	0.00102006
3.572522	0.0010216
3.508400	0.00102623
3.465652	0.00103086
3.380156	0.00103241
3.337407	0.00103395
3.316033	0.00103549
3.294659	0.00103704
3.273285	0.00105556
3.251911	0.0010571
3.230537	0.00106019
3.187789	0.00106173
3.145041	0.00106636
3.123667	0.00107562
3.102293	0.00107716
3.080919	0.00108025
3.059545	0.00108179
3.038171	0.00108796
3.016797	0.00109414
2.995423	0.00110185
2.974049	0.00110494
2.952675	0.00110802
2.931300	0.0011142
2.909926	0.001125
2.888552	0.00112809
2.867178	0.0011358
2.824430	0.00113889
2.803056	0.00114506
2.781682	0.00115278
2.760308	0.00115432
2.738934	0.00116667
2.717560	0.00125463
2.696186	0.0012963
2.674812	0.00133642
2.653438	0.00135494
2.632064	0.0013642
2.610690	0.00136883
2.589316	0.00137654
2.567942	0.00137809
2.546568	0.00139352
2.503819	0.00139969
2.482445	0.00140586
2.461071	0.00141049
2.439697	0.00151543
2.418323	0.00160031
2.396949	0.00164198
2.375575	0.00166049
2.354201	0.0016713
2.332827	0.00168673
2.311453	0.00170988
2.290079	0.0017608
2.268705	0.00179784
2.247331	0.00183025
2.225957	0.00184568
2.204583	0.00186728
2.183209	0.00187654
2.161835	0.00189352
2.140461	0.00193056
2.119087	0.00193673
2.097713	0.0019537
2.076338	0.00196142
2.033590	0.00196605
1.990842	0.00197222
1.969468	0.0019784
1.948094	0.00198457
1.926720	0.00199537
1.905346	0.002
1.883972	0.00202006
1.862598	0.00204167
1.841224	0.00205556
1.819850	0.0020571
1.798476	0.00206944
1.777102	0.00207562
1.755728	0.0020787
1.734354	0.00208642
1.712980	0.00209722
1.691606	0.002125
1.670231	0.00232099
1.648857	0.00234877
1.627483	0.00238889
1.606109	0.00240432
1.584735	0.00241204
1.563361	0.00243827
1.541987	0.00244599
1.520613	0.00245833
1.499239	0.00247377
1.477865	0.00248302
1.456491	0.00248457
1.435117	0.0024892
1.413743	0.00249691
1.392369	0.00250617
1.370995	0.00251235
1.349621	0.00253704
1.328247	0.00253858
1.306873	0.00254321
1.285499	0.00254784
1.264125	0.00255093
1.242750	0.00255556
1.221376	0.00256327
1.200002	0.00257099
1.178628	0.0025787
1.157254	0.00260957
1.135880	0.00263117
1.114506	0.00263889
1.093132	0.00266667
1.071758	0.00277006
1.050384	0.00279167
1.029010	0.00283333
1.007636	0.00288272
0.986262	0.00308025
0.964888	0.00320062
0.943514	0.00324691
0.922140	0.00327778
0.900766	0.00331173
0.879392	0.00336265
0.858018	0.00337654
0.836644	0.00338426
0.815269	0.00339043
0.793895	0.00341204
0.772521	0.00342284
0.751147	0.0034429
0.729773	0.00344599
0.708399	0.00347531
0.687025	0.00350926
0.665651	0.00352006
0.644277	0.00353395
0.622903	0.00354938
0.601529	0.00356173
0.580155	0.00358951
0.558781	0.00360802
0.537407	0.00364506
0.516033	0.00366975
0.494659	0.00370216
0.473285	0.0037392
0.451911	0.00378086
0.430537	0.00395062
0.409163	0.00396914
0.387788	0.00401235
0.366414	0.00405093
0.345040	0.00408796
0.323666	0.00412191
0.302292	0.0041713
0.280918	0.00428086
0.259544	0.00433951
0.238170	0.00436728
0.216796	0.00442747
0.195422	0.00450309
0.174048	0.00455093
0.152674	0.00462037
0.131300	0.00468673
0.109926	0.00475772
0.088552	0.00483333
0.067178	0.00503858
0.045804	0.00529012
0.024430	0.00557562
0.003056	0.00595525
-0.018318	0.980188
-0.039693	0.980623
-0.061067	0.981051
-0.082441	0.981785
-0.103815	0.982972
-0.125189	0.983708
-0.146563	0.984821
-0.167937	0.985276
-0.189311	0.985799
-0.210685	0.986247
-0.232059	0.986654
-0.253433	0.987103
-0.274807	0.987948
-0.296181	0.988361
-0.317555	0.989131
-0.338929	0.989951
-0.360303	0.990321
-0.381677	0.990613
-0.403051	0.990929
-0.424425	0.991414
-0.445799	0.99167
-0.467174	0.991889
-0.488548	0.992395
-0.509922	0.992759
-0.531296	0.993239
-0.552670	0.993448
-0.574044	0.993691
-0.595418	0.993927
-0.616792	0.994255
-0.638166	0.994736
-0.659540	0.995005
-0.680914	0.99517
-0.702288	0.995333
-0.723662	0.995579
-0.745036	0.996276
-0.766410	0.996469
-0.787784	0.996625
-0.809158	0.996806
-0.830532	0.996924
-0.851906	0.997009
-0.873280	0.997071
-0.894655	0.997165
-0.916029	0.997215
-0.937403	0.997312
-0.958777	0.997651
-0.980151	0.997952
-1.001525	0.998094
-1.022899	0.998227
-1.044273	0.99827
-1.065647	0.998341
-1.087021	0.998424
-1.108395	0.9986
-1.129769	0.99894
-1.151143	0.999037
-1.172517	0.999196
-1.193891	0.999301
-1.215265	0.999375
-1.236639	0.999415
-1.258013	0.999446
-1.279387	0.999471
-1.300762	0.999515
-1.322136	0.999563
-1.343510	0.999605
-1.364884	0.999634
-1.386258	0.999668
-1.407632	0.999682
-1.429006	0.999694
-1.450380	0.999707
-1.471754	0.999728
-1.493128	0.999741
-1.514502	0.999769
-1.535876	0.99983
-1.557250	0.999836
-1.578624	0.999847
-1.599998	0.999856
-1.621372	0.999866
-1.642746	0.999884
-1.664120	0.999892
-1.685494	0.999926
-1.728243	0.999937
-1.749617	0.999943
-1.770991	0.999948
-1.792365	0.999952
-1.813739	0.999955
-1.835113	0.999961
-1.856487	0.999966
-1.877861	0.999968
-1.899235	0.999971
-1.920609	0.999972
-1.941983	0.999974
-1.984731	0.99998
-2.006105	0.999988
-2.048853	0.999989
-2.070227	0.999991
-2.091601	0.999992
-2.112975	0.999994
-2.134349	0.999995
-2.219846	0.999997
-2.283968	0.999998
-2.625953	1
&
28.409168	4.2932e-58
28.387794	4.89508e-58
28.366420	5.58132e-58
28.345046	6.36374e-58
28.323672	7.25583e-58
28.302298	8.27295e-58
28.280924	9.43263e-58
28.259550	1.07548e-57
28.238176	1.22624e-57
28.216802	1.39811e-57
28.195428	1.59408e-57
28.174054	1.81751e-57
28.152680	2.07225e-57
28.131306	2.36268e-57
28.109932	2.69382e-57
28.088558	3.07136e-57
28.067184	3.50179e-57
28.045810	3.99254e-57
28.024436	4.55206e-57
28.003062	5.18997e-57
27.981687	5.91725e-57
27.960313	6.74644e-57
27.938939	7.69179e-57
27.917565	8.7696e-57
27.896191	9.9984e-57
27.874817	1.13993e-56
27.853443	1.29966e-56
27.832069	1.48175e-56
27.810695	1.68936e-56
27.789321	1.92604e-56
27.767947	2.19588e-56
27.746573	2.50352e-56
27.725199	2.85425e-56
27.703825	3.25411e-56
27.682451	3.70997e-56
27.661077	4.22968e-56
27.639703	4.82218e-56
27.618329	5.49766e-56
27.596955	6.26775e-56
27.575581	7.14568e-56
27.554206	8.14656e-56
27.532832	9.28761e-56
27.511458	1.05885e-55
27.490084	1.20715e-55
27.468710	1.37621e-55
27.447336	1.56895e-55
27.425962	1.78868e-55
27.404588	2.03918e-55
27.383214	2.32475e-55
27.361840	2.6503e-55
27.340466	3.02144e-55
27.319092	3.44454e-55
27.297718	3.92687e-55
27.276344	4.47673e-55
27.254970	5.10357e-55
27.233596	5.81816e-55
27.212222	6.63279e-55
27.190848	7.56145e-55
27.169474	8.62011e-55
27.148100	9.82697e-55
27.126725	1.12028e-54
27.105351	1.27711e-54
27.083977	1.4559e-54
27.062603	1.65971e-54
27.041229	1.89205e-54
27.019855	2.15691e-54
26.998481	2.45883e-54
26.977107	2.80301e-54
26.955733	3.19535e-54
26.934359	3.64261e-54
26.912985	4.15245e-54
26.891611	4.73364e-54
26.870237	5.39615e-54
26.848863	6.15138e-54
26.827489	7.01227e-54
26.806115	7.99363e-54
26.784741	9.1123e-54
26.763367	1.03875e-53
26.741993	1.18411e-53
26.720619	1.34981e-53
26.699244	1.53869e-53
26.677870	1.75399e-53
26.656496	1.99941e-53
26.635122	2.27917e-53
26.613748	2.59807e-53
26.592374	2.96157e-53
26.571000	3.37592e-53
26.549626	3.84823e-53
26.528252	4.3866e-53
26.506878	5.00028e-53
26.485504	5.69979e-53
26.464130	6.49714e-53
26.442756	7.406e-53
26.421382	8.44198e-53
26.400008	9.62284e-53
26.378634	1.09688e-52
26.357260	1.25031e-52
26.335886	1.42519e-52
26.314512	1.62452e-52
26.293138	1.85173e-52
26.271763	2.11071e-52
26.250389	2.4059e-52
26.229015	2.74236e-52
26.207641	3.12587e-52
26.186267	3.563e-52
26.164893	4.06124e-52
26.143519	4.62915e-52
26.122145	5.27645e-52
26.100771	6.01424e-52
26.079397	6.85517e-52
26.058023	7.81365e-52
26.036649	8.90613e-52
26.015275	1.01513e-51
25.993901	1.15705e-51
25.972527	1.31882e-51
25.951153	1.50319e-51
25.929779	1.71333e-51
25.908405	1.95284e-51
25.887031	2.22582e-51
25.865656	2.53696e-51
25.844282	2.89158e-51
25.822908	3.29575e-51
25.801534	3.75641e-51
25.780160	4.28144e-51
25.758786	4.87984e-51
25.737412	5.56185e-51
25.716038	6.33916e-51
25.694664	7.22507e-51
25.673290	8.23477e-51
25.651916	9.38555e-51
25.630542	1.06971e-50
25.609168	1.21919e-50
25.587794	1.38955e-50
25.566420	1.58371e-50
25.545046	1.80499e-50
25.523672	2.05719e-50
25.502298	2.34462e-50
25.480924	2.67219e-50
25.459550	3.04552e-50
25.438175	3.47099e-50
25.416801	3.95589e-50
25.395427	4.50852e-50
25.374053	5.13833e-50
25.352679	5.8561e-50
25.331305	6.6741e-50
25.309931	7.60634e-50
25.288557	8.66877e-50
25.267183	9.87955e-50
25.245809	1.12594e-49
25.224435	1.28319e-49
25.203061	1.4624e-49
25.181687	1.66664e-49
25.160313	1.89939e-49
25.138939	2.16463e-49
25.117565	2.4669e-49
25.096191	2.81138e-49
25.074817	3.20395e-49
25.053443	3.65131e-49
25.032069	4.16113e-49
25.010694	4.74211e-49
24.989320	5.4042e-49
24.967946	6.15869e-49
24.946572	7.0185e-49
24.925198	7.99832e-49
24.903824	9.11488e-49
24.882450	1.03873e-48
24.861076	1.18373e-48
24.839702	1.34896e-48
24.818328	1.53725e-48
24.796954	1.75182e-48
24.775580	1.99633e-48
24.754206	2.27495e-48
24.732832	2.59246e-48
24.711458	2.95426e-48
24.690084	3.36655e-48
24.668710	3.83636e-48
24.647336	4.37171e-48
24.625962	4.98176e-48
24.604588	5.67691e-48
24.583213	6.46903e-48
24.561839	7.37165e-48
24.540465	8.40018e-48
24.519091	9.57218e-48
24.497717	1.09077e-47
24.476343	1.24294e-47
24.454969	1.41634e-47
24.433595	1.61392e-47
24.412221	1.83906e-47
24.390847	2.0956e-47
24.369473	2.38791e-47
24.348099	2.72099e-47
24.326725	3.10052e-47
24.305351	3.53296e-47
24.283977	4.02571e-47
24.262603	4.58715e-47
24.241229	5.22689e-47
24.219855	5.95581e-47
24.198481	6.78636e-47
24.177107	7.7327e-47
24.155732	8.81097e-47
24.134358	1.00396e-46
24.112984	1.14394e-46
24.091610	1.30344e-46
24.070236	1.48517e-46
24.048862	1.69223e-46
24.027488	1.92815e-46
24.006114	2.19696e-46
23.984740	2.50322e-46
23.963366	2.85217e-46
23.941992	3.24975e-46
23.920618	3.70274e-46
23.899244	4.21885e-46
23.877870	4.80687e-46
23.856496	5.47683e-46
23.835122	6.24015e-46
23.813748	7.10981e-46
23.792374	8.10065e-46
23.771000	9.22953e-46
23.749626	1.05157e-45
23.728251	1.1981e-45
23.706877	1.36505e-45
23.685503	1.55525e-45
23.664129	1.77194e-45
23.642755	2.01882e-45
23.621381	2.30009e-45
23.600007	2.62053e-45
23.578633	2.9856e-45
23.557259	3.40152e-45
23.535885	3.87536e-45
23.514511	4.41518e-45
23.493137	5.03018e-45
23.471763	5.73082e-45
23.450389	6.52902e-45
23.429015	7.43836e-45
23.407641	8.47431e-45
23.386267	9.6545e-45
23.364893	1.0999e-44
23.343519	1.25307e-44
23.322145	1.42756e-44
23.300770	1.62634e-44
23.279396	1.85279e-44
23.258022	2.11077e-44
23.236648	2.40465e-44
23.215274	2.73944e-44
23.193900	3.12082e-44
23.172526	3.55529e-44
23.151152	4.05022e-44
23.129778	4.61402e-44
23.108404	5.25629e-44
23.087030	5.98793e-44
23.065656	6.82138e-44
23.044282	7.7708e-44
23.022908	8.85232e-44
23.001534	1.00843e-43
22.980160	1.14877e-43
22.958786	1.30864e-43
22.937412	1.49074e-43
22.916038	1.69818e-43
22.894663	1.93447e-43
22.873289	2.20364e-43
22.851915	2.51024e-43
22.830541	2.85948e-43
22.809167	3.25731e-43
22.787793	3.71045e-43
22.766419	4.22663e-43
22.745045	4.81458e-43
22.723671	5.48429e-43
22.702297	6.24714e-43
22.680923	7.11605e-43
22.659549	8.10578e-43
22.638175	9.23313e-43
22.616801	1.05172e-42
22.595427	1.19798e-42
22.574053	1.36458e-42
22.552679	1.55433e-42
22.531305	1.77046e-42
22.509931	2.01663e-42
22.488557	2.29703e-42
22.467182	2.61639e-42
22.445808	2.98014e-42
22.424434	3.39445e-42
22.403060	3.86633e-42
22.381686	4.4038e-42
22.360312	5.01595e-42
22.338938	5.71316e-42
22.317564	6.50725e-42
22.296190	7.41168e-42
22.274816	8.44177e-42
22.253442	9.61497e-42
22.232068	1.09512e-41
22.210694	1.2473e-41
22.189320	1.42062e-41
22.167946	1.61802e-41
22.146572	1.84284e-41
22.125198	2.09888e-41
22.103824	2.39049e-41
22.082450	2.72259e-41
22.061076	3.10082e-41
22.039701	3.53158e-41
22.018327	4.02215e-41
21.996953	4.58084e-41
21.975579	5.21711e-41
21.954205	5.94173e-41
21.932831	6.76695e-41
21.911457	7.70674e-41
21.890083	8.77701e-41
21.868709	9.99585e-41
21.847335	1.13839e-40
21.825961	1.29646e-40
21.804587	1.47647e-40
21.783213	1.68147e-40
21.761839	1.91492e-40
21.740465	2.18077e-40
21.719091	2.48351e-40
21.697717	2.82826e-40
21.676343	3.22086e-40
21.654969	3.66793e-40
21.633595	4.17703e-40
21.612220	4.75677e-40
21.590846	5.41695e-40
21.569472	6.16871e-40
21.548098	7.02476e-40
21.526724	7.99956e-40
21.505350	9.10958e-40
21.483976	1.03736e-39
21.462602	1.18129e-39
21.441228	1.34518e-39
21.419854	1.5318e-39
21.398480	1.7443e-39
21.377106	1.98628e-39
21.355732	2.2618e-39
21.334358	2.57553e-39
21.312984	2.93276e-39
21.291610	3.33952e-39
21.270236	3.80267e-39
21.248862	4.33003e-39
21.227488	4.93049e-39
21.206114	5.61419e-39
21.184739	6.39266e-39
21.163365	7.27903e-39
21.141991	8.28825e-39
21.120617	9.43734e-39
21.099243	1.07457e-38
21.077869	1.22353e-38
21.056495	1.39314e-38
21.035121	1.58624e-38
21.013747	1.80611e-38
20.992373	2.05643e-38
20.970999	2.34144e-38
20.949625	2.66593e-38
20.928251	3.03537e-38
20.906877	3.45599e-38
20.885503	3.93486e-38
20.864129	4.48007e-38
20.842755	5.10078e-38
20.821381	5.80746e-38
20.800007	6.61201e-38
20.778633	7.52796e-38
20.757258	8.57075e-38
20.735884	9.75792e-38
20.714510	1.11095e-37
20.693136	1.26481e-37
20.671762	1.43998e-37
20.650388	1.6394e-37
20.629014	1.86642e-37
20.607640	2.12487e-37
20.586266	2.41908e-37
20.564892	2.75402e-37
20.543518	3.13531e-37
20.522144	3.56937e-37
20.500770	4.0635e-37
20.479396	4.626e-37
20.458022	5.26632e-37
20.436648	5.99525e-37
20.415274	6.82502e-37
20.393900	7.76958e-37
20.372526	8.84481e-37
20.351152	1.00688e-36
20.329777	1.1462e-36
20.308403	1.3048e-36
20.287029	1.48533e-36
20.265655	1.69083e-36
20.244281	1.92474e-36
20.222907	2.19101e-36
20.201533	2.49408e-36
20.180159	2.83907e-36
20.158785	3.23175e-36
20.137411	3.67871e-36
20.116037	4.18747e-36
20.094663	4.76655e-36
20.073289	5.42568e-36
20.051915	6.1759e-36
20.030541	7.02982e-36
20.009167	8.00175e-36
19.987793	9.10799e-36
19.966419	1.03671e-35
19.945045	1.18002e-35
19.923670	1.34313e-35
19.902296	1.52877e-35
19.880922	1.74006e-35
19.859548	1.98054e-35
19.838174	2.25423e-35
19.816800	2.56574e-35
19.795426	2.92026e-35
19.774052	3.32375e-35
19.752678	3.78296e-35
19.731304	4.30558e-35
19.709930	4.90037e-35
19.688556	5.57729e-35
19.667182	6.34766e-35
19.645808	7.22439e-35
19.624434	8.22215e-35
19.603060	9.35765e-35
19.581686	1.06499e-34
19.560312	1.21205e-34
19.538938	1.3794e-34
19.517564	1.56985e-34
19.496189	1.78658e-34
19.474815	2.03322e-34
19.453441	2.31389e-34
19.432067	2.63329e-34
19.410693	2.99674e-34
19.389319	3.41034e-34
19.367945	3.88099e-34
19.346571	4.41656e-34
19.325197	5.026e-34
19.303823	5.71949e-34
19.282449	6.50862e-34
19.261075	7.40657e-34
19.239701	8.42833e-34
19.218327	9.59098e-34
19.196953	1.09139e-33
19.175579	1.24192e-33
19.154205	1.41321e-33
19.132831	1.6081e-33
19.111457	1.82986e-33
19.090083	2.08218e-33
19.068708	2.36927e-33
19.047334	2.69593e-33
19.025960	3.0676e-33
19.004586	3.49048e-33
18.983212	3.97162e-33
18.961838	4.51905e-33
18.940464	5.14189e-33
18.919090	5.85052e-33
18.897716	6.65677e-33
18.876342	7.57405e-33
18.854968	8.61766e-33
18.833594	9.80499e-33
18.812220	1.11558e-32
18.790846	1.26926e-32
18.769472	1.4441e-32
18.748098	1.64301e-32
18.726724	1.86931e-32
18.705350	2.12675e-32
18.683976	2.41963e-32
18.662602	2.75281e-32
18.641227	3.13185e-32
18.619853	3.56305e-32
18.598479	4.05358e-32
18.577105	4.6116e-32
18.555731	5.24639e-32
18.534357	5.96851e-32
18.512983	6.78997e-32
18.491609	7.72442e-32
18.470235	8.78738e-32
18.448861	9.99654e-32
18.427487	1.1372e-31
18.406113	1.29365e-31
18.384739	1.47162e-31
18.363365	1.67406e-31
18.341991	1.90433e-31
18.320617	2.16625e-31
18.299243	2.46417e-31
18.277869	2.80304e-31
18.256495	3.18848e-31
18.235121	3.62689e-31
18.213746	4.12554e-31
18.192372	4.69271e-31
18.170998	5.3378e-31
18.149624	6.07151e-31
18.128250	6.90601e-31
18.106876	7.85513e-31
18.085502	8.93461e-31
18.064128	1.01623e-30
18.042754	1.15587e-30
18.021380	1.31467e-30
18.000006	1.49528e-30
17.978632	1.70069e-30
17.957258	1.93429e-30
17.935884	2.19996e-30
17.914510	2.50209e-30
17.893136	2.84569e-30
17.871762	3.23644e-30
17.850388	3.68081e-30
17.829014	4.18615e-30
17.807640	4.76083e-30
17.786265	5.41434e-30
17.764891	6.1575e-30
17.743517	7.00259e-30
17.722143	7.96358e-30
17.700769	9.05636e-30
17.679395	1.0299e-29
17.658021	1.1712e-29
17.636647	1.33188e-29
17.615273	1.51458e-29
17.593899	1.72232e-29
17.572525	1.95854e-29
17.551151	2.22714e-29
17.529777	2.53255e-29
17.508403	2.8798e-29
17.487029	3.27464e-29
17.465655	3.72357e-29
17.444281	4.234e-29
17.422907	4.81435e-29
17.401533	5.47418e-29
17.380159	6.22439e-29
17.358784	7.07734e-29
17.337410	8.04707e-29
17.316036	9.14958e-29
17.294662	1.0403e-28
17.273288	1.18281e-28
17.251914	1.34482e-28
17.230540	1.529e-28
17.209166	1.73839e-28
17.187792	1.97643e-28
17.166418	2.24704e-28
17.145044	2.55468e-28
17.123670	2.9044e-28
17.102296	3.30196e-28
17.080922	3.7539e-28
17.059548	4.26764e-28
17.038174	4.85164e-28
17.016800	5.51549e-28
16.995426	6.2701e-28
16.974052	7.12787e-28
16.952678	8.1029e-28
16.931303	9.21119e-28
16.909929	1.04709e-27
16.888555	1.19029e-27
16.867181	1.35304e-27
16.845807	1.53803e-27
16.824433	1.7483e-27
16.803059	1.98729e-27
16.781685	2.25891e-27
16.760311	2.56764e-27
16.738937	2.91852e-27
16.717563	3.31731e-27
16.696189	3.77055e-27
16.674815	4.28566e-27
16.653441	4.87108e-27
16.632067	5.5364e-27
16.610693	6.29252e-27
16.589319	7.15181e-27
16.567945	8.12834e-27
16.546571	9.2381e-27
16.525196	1.04992e-26
16.503822	1.19324e-26
16.482448	1.3561e-26
16.461074	1.54117e-26
16.439700	1.75147e-26
16.418326	1.99045e-26
16.396952	2.262e-26
16.375578	2.57057e-26
16.354204	2.92119e-26
16.332830	3.31959e-26
16.311456	3.77227e-26
16.290082	4.28664e-26
16.268708	4.87107e-26
16.247334	5.53511e-26
16.225960	6.28959e-26
16.204586	7.14681e-26
16.183212	8.12076e-26
16.161838	9.22731e-26
16.140464	1.04845e-25
16.119090	1.19128e-25
16.097715	1.35355e-25
16.076341	1.53791e-25
16.054967	1.74734e-25
16.033593	1.98528e-25
16.012219	2.25558e-25
15.990845	2.56264e-25
15.969471	2.91147e-25
15.948097	3.30773e-25
15.926723	3.75787e-25
15.905349	4.26921e-25
15.883975	4.85006e-25
15.862601	5.50986e-25
15.841227	6.25933e-25
15.819853	7.11063e-25
15.798479	8.0776e-25
15.777105	9.17594e-25
15.755731	1.04235e-24
15.734357	1.18404e-24
15.712983	1.34498e-24
15.691609	1.52777e-24
15.670234	1.73538e-24
15.648860	1.97116e-24
15.627486	2.23895e-24
15.606112	2.54308e-24
15.584738	2.88848e-24
15.563364	3.28074e-24
15.541990	3.72622e-24
15.520616	4.23211e-24
15.499242	4.80662e-24
15.477868	5.45902e-24
15.456494	6.19988e-24
15.435120	7.04118e-24
15.413746	7.99651e-24
15.392372	9.0813e-24
15.370998	1.03131e-23
15.349624	1.17118e-23
15.328250	1.33e-23
15.306876	1.51032e-23
15.285502	1.71507e-23
15.264128	1.94755e-23
15.242753	2.2115e-23
15.221379	2.51118e-23
15.200005	2.85143e-23
15.178631	3.23772e-23
15.157257	3.67628e-23
15.135883	4.17417e-23
15.114509	4.73942e-23
15.093135	5.38112e-23
15.071761	6.10959e-23
15.050387	6.93657e-23
15.029013	7.87534e-23
15.007639	8.94101e-23
14.986265	1.01507e-22
14.964891	1.15239e-22
14.943517	1.30826e-22
14.922143	1.48518e-22
14.900769	1.686e-22
14.879395	1.91394e-22
14.858021	2.17266e-22
14.836647	2.46631e-22
14.815272	2.7996e-22
14.793898	3.17786e-22
14.772524	3.60717e-22
14.751150	4.0944e-22
14.729776	4.64735e-22
14.708402	5.27488e-22
14.687028	5.98703e-22
14.665654	6.7952e-22
14.644280	7.71232e-22
14.622906	8.75305e-22
14.601532	9.93403e-22
14.580158	1.12741e-21
14.558784	1.27948e-21
14.537410	1.45202e-21
14.516036	1.6478e-21
14.494662	1.86995e-21
14.473288	2.122e-21
14.451914	2.40797e-21
14.430540	2.73243e-21
14.409166	3.10055e-21
14.387791	3.51818e-21
14.366417	3.99199e-21
14.345043	4.52952e-21
14.323669	5.13933e-21
14.302295	5.83111e-21
14.280921	6.61587e-21
14.259547	7.50608e-21
14.238173	8.51591e-21
14.216799	9.66138e-21
14.195425	1.09607e-20
14.174051	1.24345e-20
14.152677	1.41062e-20
14.131303	1.60022e-20
14.109929	1.81527e-20
14.088555	2.05918e-20
14.067181	2.33581e-20
14.045807	2.64954e-20
14.024433	3.00534e-20
14.003059	3.40885e-20
13.981685	3.86644e-20
13.960310	4.38537e-20
13.938936	4.97383e-20
13.917562	5.64112e-20
13.896188	6.39779e-20
13.874814	7.25579e-20
13.853440	8.22866e-20
13.832066	9.33176e-20
13.810692	1.05825e-19
13.789318	1.20006e-19
13.767944	1.36083e-19
13.746570	1.54312e-19
13.725196	1.74977e-19
13.703822	1.98406e-19
13.682448	2.24965e-19
13.661074	2.55074e-19
13.639700	2.89206e-19
13.618326	3.27897e-19
13.596952	3.71754e-19
13.575578	4.21467e-19
13.554203	4.77817e-19
13.532829	5.41686e-19
13.511455	6.14077e-19
13.490081	6.96124e-19
13.468707	7.89113e-19
13.447333	8.94501e-19
13.425959	1.01394e-18
13.404585	1.14929e-18
13.383211	1.30268e-18
13.361837	1.4765e-18
13.340463	1.67347e-18
13.319089	1.89666e-18
13.297715	2.14956e-18
13.276341	2.43612e-18
13.254967	2.76081e-18
13.233593	3.12868e-18
13.212219	3.54547e-18
13.190845	4.01767e-18
13.169471	4.55264e-18
13.148097	5.15869e-18
13.126722	5.84526e-18
13.105348	6.62301e-18
13.083974	7.50402e-18
13.062600	8.50199e-18
13.041226	9.6324e-18
13.019852	1.09128e-17
12.998478	1.2363e-17
12.977104	1.40055e-17
12.955730	1.58658e-17
12.934356	1.79726e-17
12.912982	2.03585e-17
12.891608	2.30605e-17
12.870234	2.61203e-17
12.848860	2.95852e-17
12.827486	3.35086e-17
12.806112	3.79512e-17
12.784738	4.29813e-17
12.763364	4.86767e-17
12.741990	5.5125e-17
12.720616	6.24255e-17
12.699241	7.06905e-17
12.677867	8.00472e-17
12.656493	9.06394e-17
12.635119	1.0263e-16
12.613745	1.16203e-16
12.592371	1.31566e-16
12.570997	1.48955e-16
12.549623	1.68637e-16
12.528249	1.90914e-16
12.506875	2.16125e-16
12.485501	2.44657e-16
12.464127	2.76946e-16
12.442753	3.13486e-16
12.421379	3.54834e-16
12.400005	4.01622e-16
12.378631	4.54562e-16
12.357257	5.14462e-16
12.335883	5.82234e-16
12.314509	6.5891e-16
12.293135	7.45656e-16
12.271760	8.43791e-16
12.250386	9.54805e-16
12.229012	1.08038e-15
12.207638	1.22243e-15
12.186264	1.38311e-15
12.164890	1.56484e-15
12.143516	1.77038e-15
12.122142	2.00283e-15
12.100768	2.26573e-15
12.079394	2.56302e-15
12.058020	2.89921e-15
12.036646	3.27937e-15
12.015272	3.70922e-15
11.993898	4.19524e-15
11.972524	4.74475e-15
11.951150	5.36601e-15
11.929776	6.06837e-15
11.908402	6.86237e-15
11.887028	7.75992e-15
11.865654	8.77449e-15
11.844279	9.92128e-15
11.822905	1.12175e-14
11.801531	1.26824e-14
11.780157	1.43381e-14
11.758783	1.62091e-14
11.737409	1.83235e-14
11.716035	2.07128e-14
11.694661	2.34126e-14
11.673287	2.6463e-14
11.651913	2.99095e-14
11.630539	3.38032e-14
11.609165	3.8202e-14
11.587791	4.31712e-14
11.566417	4.87845e-14
11.545043	5.51249e-14
11.523669	6.22863e-14
11.502295	7.03747e-14
11.480921	7.95094e-14
11.459547	8.98253e-14
11.438173	1.01474e-13
11.416798	1.14629e-13
11.395424	1.29481e-13
11.374050	1.46251e-13
11.352676	1.65183e-13
11.331302	1.86557e-13
11.309928	2.10686e-13
11.288554	2.37922e-13
11.267180	2.68664e-13
11.245806	3.03363e-13
11.224432	3.42523e-13
11.203058	3.86718e-13
11.181684	4.3659e-13
11.160310	4.92867e-13
11.138936	5.56365e-13
11.117562	6.28008e-13
11.096188	7.08836e-13
11.074814	8.00019e-13
11.053440	9.02879e-13
11.032066	1.0189e-12
11.010692	1.14977e-12
10.989317	1.29736e-12
10.967943	1.46381e-12
10.946569	1.65151e-12
10.925195	1.86317e-12
10.903821	2.10181e-12
10.882447	2.37088e-12
10.861073	2.67421e-12
10.839699	3.01616e-12
10.818325	3.40161e-12
10.796951	3.83607e-12
10.775577	4.32573e-12
10.754203	4.87756e-12
10.732829	5.49942e-12
10.711455	6.20013e-12
10.690081	6.98963e-12
10.668707	7.87912e-12
10.647333	8.88117e-12
10.625959	1.00099e-11
10.604585	1.12814e-11
10.583210	1.27134e-11
10.561836	1.4326e-11
10.540462	1.61421e-11
10.519088	1.8187e-11
10.497714	2.04894e-11
10.476340	2.30816e-11
10.454966	2.59996e-11
10.433592	2.92842e-11
10.412218	3.29812e-11
10.390844	3.71419e-11
10.369470	4.18241e-11
10.348096	4.70928e-11
10.326722	5.30207e-11
10.305348	5.96898e-11
10.283974	6.71922e-11
10.262600	7.5631e-11
10.241226	8.51224e-11
10.219852	9.57965e-11
10.198478	1.078e-10
10.177104	1.21296e-10
10.155729	1.36469e-10
10.134355	1.53527e-10
10.112981	1.72701e-10
10.091607	1.94251e-10
10.070233	2.1847e-10
10.048859	2.45685e-10
10.027485	2.76263e-10
10.006111	3.10617e-10
9.984737	3.49208e-10
9.963363	3.92554e-10
9.941989	4.41236e-10
9.920615	4.95905e-10
9.899241	5.57289e-10
9.877867	6.26205e-10
9.856493	7.03569e-10
9.835119	7.90406e-10
9.813745	8.87864e-10
9.792371	9.97228e-10
9.770997	1.11994e-09
9.749623	1.25761e-09
9.728248	1.41204e-09
9.706874	1.58524e-09
9.685500	1.77949e-09
9.664126	1.9973e-09
9.642752	2.2415e-09
9.621378	2.51525e-09
9.600004	2.82208e-09
9.578630	3.16595e-09
9.557256	3.55127e-09
9.535882	3.98296e-09
9.514508	4.46656e-09
9.493134	5.0082e-09
9.471760	5.61478e-09
9.450386	6.29397e-09
9.429012	7.05435e-09
9.407638	7.90548e-09
9.386264	8.85805e-09
9.364890	9.92398e-09
9.343516	1.11166e-08
9.322142	1.24506e-08
9.300767	1.39426e-08
9.279393	1.56111e-08
9.258019	1.74766e-08
9.236645	1.95618e-08
9.215271	2.18925e-08
9.193897	2.44968e-08
9.172523	2.74065e-08
9.151149	3.06566e-08
9.129775	3.42865e-08
9.108401	3.83395e-08
9.087027	4.28642e-08
9.065653	4.79144e-08
9.044279	5.355e-08
9.022905	5.98375e-08
9.001531	6.68509e-08
8.980157	7.46722e-08
8.958783	8.33926e-08
8.937409	9.31133e-08
8.916035	1.03947e-07
8.894661	1.16017e-07
8.873286	1.29462e-07
8.851912	1.44436e-07
8.830538	1.61107e-07
8.809164	1.79664e-07
8.787790	2.00315e-07
8.766416	2.2329e-07
8.745042	2.48843e-07
8.723668	2.77256e-07
8.702294	3.08842e-07
8.680920	3.43943e-07
8.659546	3.8294e-07
8.638172	4.26254e-07
8.616798	4.74346e-07
8.595424	5.27729e-07
8.574050	5.86965e-07
8.552676	6.52677e-07
8.531302	7.25547e-07
8.509928	8.06329e-07
8.488554	8.95851e-07
8.467180	9.95025e-07
8.445805	1.10485e-06
8.424431	1.22643e-06
8.403057	1.36098e-06
8.381683	1.50981e-06
8.360309	1.67437e-06
8.338935	1.85628e-06
8.317561	2.05725e-06
8.296187	2.27921e-06
8.274813	2.52424e-06
8.253439	2.79462e-06
8.232065	3.09284e-06
8.210691	3.4216e-06
8.189317	3.78387e-06
8.167943	4.18288e-06
8.146569	4.62212e-06
8.125195	5.10541e-06
8.103821	5.63688e-06
8.082447	6.22102e-06
8.061073	6.86269e-06
8.039699	7.56716e-06
8.018324	8.34012e-06
7.996950	9.18771e-06
7.975576	1.01166e-05
7.954202	1.11338e-05
7.932828	1.22471e-05
7.911454	1.34648e-05
7.890080	1.47955e-05
7.868706	1.62489e-05
7.847332	1.7835e-05
7.825958	1.95646e-05
7.804584	2.14491e-05
7.783210	2.35007e-05
7.761836	2.57324e-05
7.740462	2.81577e-05
7.719088	3.07911e-05
7.697714	3.36476e-05
7.676340	3.67431e-05
7.654966	4.00941e-05
7.633592	4.37178e-05
7.612217	4.76321e-05
7.590843	5.18553e-05
7.569469	5.64064e-05
7.548095	6.13045e-05
7.526721	6.65694e-05
7.505347	7.22205e-05
7.483973	7.82777e-05
7.462599	8.47602e-05
7.441225	9.16871e-05
7.419851	9.90766e-05
7.398477	0.000106946
7.377103	0.000115311
7.355729	0.000124186
7.334355	0.000133584
7.312981	0.000143512
7.291607	0.000153979
7.270233	0.000164987
7.248859	0.000176534
7.227485	0.000188614
7.206111	0.000201217
7.184736	0.000214323
7.163362	0.00022791
7.141988	0.000241944
7.120614	0.000256388
7.099240	0.000271192
7.077866	0.000286299
7.056492	0.000301644
7.035118	0.000317148
7.013744	0.000332727
6.992370	0.000348284
6.970996	0.000363715
6.949622	0.000378907
6.928248	0.00039374
6.906874	0.000408088
6.885500	0.000421823
6.864126	0.000434816
6.842752	0.000446942
6.821378	0.000458084
6.800004	0.000468136
6.778630	0.000477012
6.757255	0.00048465
6.735881	0.000491019
6.714507	0.000496123
6.693133	0.000500012
6.671759	0.000502781
6.650385	0.000504576
6.629011	0.000505586
6.607637	0.000506035
6.586263	0.000506162
&
```
