## Supplementary material for "All-at-once RNA folding with 3D motif prediction framed by evolutionary information": RF04065_mir-7563.cacofold.helixcov

```
# RMs = 1 L = 88

# RM_HELIX NESTED 1-33 54-86, nbp = 33 nbp_cov = 0
# pvals: 0.597043,0.597043,0.597043,0.597043,0.597043,0.597043,0.597043,0.597043,0.597043,0.597043,0.868765,0.0384013,0.597043,0.597043,0.868765,0.597043,0.597043,0.597043,0.868765,0.868765,0.868765,0.976259,0.976259,0.943959,0.965062,0.868765,0.868765,0.597043,0.868765,0.868765,0.597043,0.597043,0.597043
# aggregated NONE
NESTED  <<<<<<<<<<<<<<<<<<<<<<<<<<<<<<<<<____________________>>>>>>>>>>>>>>>>>>>>>>>>>>>>>>>>>::
        ::::::::::::::::::::::::::::::::::::::::::::::::::::::::::::::::::::::::::::::::::::::::
```
