## Supplementary material for "All-at-once RNA folding with 3D motif prediction framed by evolutionary information": RF04065_mir-7563.helixcov

```
# RMs = 3 L = 88

# RM_HELIX NESTED 28-41 46-59, nbp = 12 nbp_cov = 0
# pvals: 0.597043,0.868765,0.868765,0.597043,0.597043,0.597043,0.998101,0.0290778,0.597043,0.597043,0.597043,0.868765
# aggregated NONE
NESTED  :::::::::::::::::::::::::::<<<<<<-<<<-<<<____>>>->>>->>>>>>:::::::::::::::::::::::::::::
        ::::::::::::::::::::::::::::::::::::::::::::::::::::::::::::::::::::::::::::::::::::::::

# RM_HELIX NESTED 20-21 60-61, nbp = 2 nbp_cov = 0
# pvals: 0.597043,0.597043
# aggregated NONE
NESTED  :::::::::::::::::::<<______________________________________>>:::::::::::::::::::::::::::
        ::::::::::::::::::::::::::::::::::::::::::::::::::::::::::::::::::::::::::::::::::::::::

# RM_HELIX NESTED 1-19 68-86, nbp = 18 nbp_cov = 0
# pvals: 0.597043,0.597043,0.597043,0.597043,0.597043,0.597043,0.597043,0.597043,0.597043,0.597043,0.868765,0.0384013,0.597043,0.597043,0.868765,0.597043,0.597043,0.868765
# aggregated NONE
NESTED  <<<<<<<<<<<<<<<-<<<________________________________________________>>>->>>>>>>>>>>>>>>::
        ::::::::::::::::::::::::::::::::::::::::::::::::::::::::::::::::::::::::::::::::::::::::
```
