## Supplementary material for "All-at-once RNA folding with 3D motif prediction framed by evolutionary information": RF04065_mir-7563.surv

```
0.136079	0.03125
0.020658	0.0625
-0.000328	0.78125
-0.010821	0.96875
-0.871233	1
&
1.790419	0.000263435
1.783454	0.00105374
1.762468	0.00131718
1.751975	0.00263435
1.730990	0.00289779
1.668033	0.00316122
1.479162	0.00342466
1.437190	0.00368809
1.405712	0.00474183
1.374233	0.00579557
1.342755	0.00684932
1.311276	0.00711275
1.258812	0.00763962
1.248319	0.00869336
1.185362	0.00922023
1.132898	0.00948367
1.027970	0.0097471
1.017477	0.0100105
0.923041	0.010274
0.849592	0.0105374
0.828606	0.0108008
0.776142	0.0113277
0.702692	0.0118546
0.681706	0.012118
0.629242	0.0126449
0.587271	0.0129083
0.576778	0.0134352
0.566285	0.0142255
0.545299	0.0150158
0.534806	0.0160695
0.492835	0.0168599
0.471849	0.0184405
0.450864	0.0208114
0.440371	0.022392
0.419385	0.0229189
0.398400	0.0237092
0.387907	0.024236
0.366921	0.0244995
0.345935	0.0250263
0.251500	0.0252898
0.241007	0.0260801
0.230514	0.0263435
0.220021	0.0271338
0.199036	0.0287144
0.188543	0.0292413
0.178050	0.0295047
0.167557	0.0297682
0.136079	0.0308219
0.083615	0.0316122
0.073122	0.0329294
0.041643	0.0331928
0.020658	0.0537408
0.010165	0.0574289
-0.000328	0.557429
-0.010821	0.91333
-0.021314	0.922023
-0.031807	0.922287
-0.042299	0.92255
-0.052792	0.923077
-0.073778	0.923604
-0.084271	0.926238
-0.094764	0.929399
-0.105256	0.932034
-0.115749	0.932561
-0.126242	0.932824
-0.136735	0.935985
-0.147228	0.938883
-0.157721	0.948367
-0.168213	0.950738
-0.178706	0.952318
-0.189199	0.958377
-0.199692	0.959431
-0.210185	0.959694
-0.220678	0.962065
-0.231171	0.964963
-0.241663	0.965753
-0.252156	0.969178
-0.262649	0.973656
-0.273142	0.974447
-0.283635	0.974974
-0.294128	0.977081
-0.304620	0.979452
-0.315113	0.98314
-0.336099	0.983404
-0.346592	0.983667
-0.357085	0.984457
-0.367577	0.985511
-0.378070	0.987092
-0.388563	0.987619
-0.399056	0.987882
-0.409549	0.988145
-0.441027	0.989199
-0.451520	0.989726
-0.462013	0.99078
-0.524970	0.99157
-0.535463	0.99236
-0.545956	0.992624
-0.577434	0.993151
-0.629898	0.993414
-0.640391	0.993678
-0.650884	0.993941
-0.671870	0.994204
-0.692855	0.994468
-0.724334	0.994731
-0.755812	0.995258
-0.808276	0.995785
-0.839755	0.996048
-0.871233	0.997102
-1.018133	0.997893
-1.112569	0.998156
-1.154540	0.998419
-1.186019	0.998683
-1.196511	0.998946
-1.248976	0.99921
-1.311933	0.999473
-1.322425	0.999737
-1.374890	1
&
3.116044	8.70777e-07
2.906187	1.74155e-06
2.895694	2.61233e-06
2.822245	4.35388e-06
2.790766	5.22466e-06
2.780273	6.96621e-06
2.759287	8.70777e-06
2.748795	1.13201e-05
2.738302	1.21909e-05
2.727809	1.39324e-05
2.706823	1.48032e-05
2.696330	1.74155e-05
2.664852	1.91571e-05
2.654359	2.3511e-05
2.643866	2.69941e-05
2.633373	3.04772e-05
2.622881	3.39603e-05
2.612388	3.74434e-05
2.601895	3.9185e-05
2.591402	4.26681e-05
2.580909	4.61512e-05
2.570416	5.13758e-05
2.559924	5.31174e-05
2.549431	5.57297e-05
2.538938	5.66005e-05
2.517952	6.00836e-05
2.496967	6.18251e-05
2.486474	6.53083e-05
2.475981	6.6179e-05
2.465488	7.22745e-05
2.454995	7.57576e-05
2.444502	7.83699e-05
2.434010	8.09822e-05
2.423517	8.35946e-05
2.413024	9.05608e-05
2.402531	9.23023e-05
2.392038	9.57854e-05
2.381545	0.000102752
2.371053	0.000106235
2.360560	0.000110589
2.350067	0.00011233
2.339574	0.000118426
2.329081	0.00012278
2.318588	0.000131487
2.308096	0.000140195
2.297603	0.000148032
2.287110	0.000150644
2.276617	0.000160223
2.266124	0.000165448
2.255631	0.000167189
2.245139	0.000175897
2.234646	0.000182863
2.224153	0.000193312
2.213660	0.000200279
2.203167	0.000203762
2.192674	0.000207245
2.182182	0.000218565
2.171689	0.000227273
2.161196	0.00023598
2.150703	0.000242076
2.140210	0.000247301
2.129717	0.000248171
2.119225	0.000255138
2.108732	0.000266458
2.098239	0.000275165
2.087746	0.000282132
2.077253	0.000290839
2.066760	0.000297806
2.056268	0.000304772
2.045775	0.000310867
2.035282	0.000318704
2.024789	0.000326541
2.014296	0.000329154
2.003803	0.000335249
1.993311	0.000346569
1.982818	0.000360502
1.972325	0.000372692
1.961832	0.000388366
1.951339	0.000411007
1.940846	0.000424068
1.930354	0.000443225
1.919861	0.00047109
1.909368	0.00049286
1.898875	0.000509404
1.888382	0.000529432
1.877889	0.000551202
1.867397	0.0005721
1.856904	0.000602577
1.846411	0.000622605
1.835918	0.000651341
1.825425	0.000676594
1.814932	0.000700975
1.804440	0.000723615
1.793947	0.000748868
1.783454	0.00077325
1.772961	0.000795019
1.762468	0.000830721
1.751975	0.000855974
1.741482	0.000876872
1.730990	0.000911703
1.720497	0.00092999
1.710004	0.000961338
1.699511	0.000989202
1.689018	0.00101097
1.678525	0.00103274
1.668033	0.00106409
1.657540	0.00109892
1.647047	0.00112679
1.636554	0.00115987
1.626061	0.00122083
1.615568	0.00127482
1.605076	0.00133751
1.594583	0.00142285
1.584090	0.00150819
1.573597	0.00158307
1.563104	0.00169105
1.552611	0.00180425
1.542119	0.00195315
1.531626	0.00207767
1.521133	0.00224138
1.510640	0.00238593
1.500147	0.00251219
1.489654	0.00263671
1.479162	0.00277168
1.468669	0.00288488
1.458176	0.00301115
1.447683	0.00313567
1.437190	0.0032567
1.426697	0.00337861
1.416205	0.00349965
1.405712	0.00362591
1.395219	0.00374434
1.384726	0.00385667
1.374233	0.0040047
1.363740	0.00416493
1.353248	0.00435214
1.342755	0.00454458
1.332262	0.0048302
1.321769	0.00510798
1.311276	0.00541536
1.300783	0.0057419
1.290291	0.00614246
1.279798	0.00659352
1.269305	0.006934
1.258812	0.00735719
1.248319	0.00773076
1.237826	0.00812783
1.227334	0.00852577
1.216841	0.00889673
1.206348	0.00925287
1.195855	0.00966301
1.185362	0.0100244
1.174869	0.010411
1.164377	0.0107654
1.153884	0.0110449
1.143391	0.0113497
1.132898	0.011624
1.122405	0.0119253
1.111912	0.0121822
1.101420	0.0124147
1.090927	0.0126715
1.080434	0.0129537
1.069941	0.0131714
1.059448	0.0134248
1.048955	0.0136512
1.038463	0.0138297
1.027970	0.0140117
1.017477	0.0142041
1.006984	0.0143992
0.996491	0.0146343
0.985998	0.0148433
0.975506	0.0150583
0.965013	0.015249
0.954520	0.0154336
0.944027	0.0156357
0.933534	0.0158438
0.923041	0.0160057
0.912549	0.0161712
0.902056	0.0163532
0.891563	0.0165152
0.881070	0.0166937
0.870577	0.016853
0.860084	0.0170063
0.849592	0.0171482
0.839099	0.0173363
0.828606	0.0174747
0.818113	0.0175897
0.807620	0.0177395
0.797127	0.0178823
0.786634	0.0180312
0.776142	0.0181209
0.765649	0.0182341
0.755156	0.0183525
0.744663	0.0184631
0.734170	0.0185545
0.723677	0.0186599
0.713185	0.0187748
0.702692	0.0188741
0.692199	0.0190038
0.681706	0.019144
0.671213	0.0192764
0.660720	0.0193974
0.650228	0.0195298
0.639735	0.0196595
0.629242	0.0197745
0.618749	0.019933
0.608256	0.0200801
0.597763	0.0202038
0.587271	0.0203318
0.576778	0.0204563
0.566285	0.0206095
0.555792	0.0207358
0.545299	0.0208795
0.534806	0.0210336
0.524314	0.0211529
0.513821	0.0213009
0.503328	0.0214368
0.492835	0.02159
0.482342	0.0217233
0.471849	0.0218765
0.461357	0.0220637
0.450864	0.0222274
0.440371	0.0223912
0.429878	0.0225505
0.419385	0.0227473
0.408892	0.0228979
0.398400	0.0230564
0.387907	0.0232097
0.377414	0.0233568
0.366921	0.0235153
0.356428	0.0236581
0.345935	0.0237861
0.335443	0.0239281
0.324950	0.0240552
0.314457	0.0242041
0.303964	0.0243478
0.293471	0.0244915
0.282978	0.0246282
0.272486	0.0247997
0.261993	0.0249451
0.251500	0.0251768
0.241007	0.0253675
0.230514	0.0255974
0.220021	0.0258133
0.209529	0.0260728
0.199036	0.0263558
0.188543	0.0267032
0.178050	0.0270785
0.167557	0.02748
0.157064	0.0279397
0.146572	0.028531
0.136079	0.0290778
0.125586	0.0297536
0.115093	0.0304093
0.104600	0.0310153
0.094107	0.0316771
0.083615	0.0324547
0.073122	0.0333333
0.062629	0.0343321
0.052136	0.0353361
0.041643	0.0363706
0.031150	0.0373737
0.020658	0.0384013
0.010165	0.0405886
-0.000328	0.597043
-0.010821	0.868765
-0.021314	0.873012
-0.031807	0.877963
-0.042299	0.883905
-0.052792	0.889942
-0.063285	0.896754
-0.073778	0.903639
-0.084271	0.910353
-0.094764	0.916201
-0.105256	0.921836
-0.115749	0.926793
-0.126242	0.93144
-0.136735	0.93596
-0.147228	0.940065
-0.157721	0.943959
-0.168213	0.947587
-0.178706	0.951016
-0.189199	0.954294
-0.199692	0.957325
-0.210185	0.960066
-0.220678	0.962674
-0.231171	0.965062
-0.241663	0.967126
-0.252156	0.969013
-0.262649	0.970758
-0.273142	0.972365
-0.283635	0.973812
-0.294128	0.975053
-0.304620	0.976259
-0.315113	0.977328
-0.325606	0.978325
-0.336099	0.979233
-0.346592	0.980092
-0.357085	0.98089
-0.367577	0.981623
-0.378070	0.982314
-0.388563	0.982972
-0.399056	0.983653
-0.409549	0.984296
-0.420042	0.984867
-0.430534	0.985536
-0.441027	0.986101
-0.451520	0.986668
-0.462013	0.987257
-0.472506	0.987766
-0.482999	0.988343
-0.493491	0.988814
-0.503984	0.989298
-0.514477	0.989775
-0.524970	0.99027
-0.535463	0.990731
-0.545956	0.991203
-0.556448	0.99161
-0.566941	0.99205
-0.577434	0.992453
-0.587927	0.992867
-0.598420	0.993193
-0.608913	0.993568
-0.619405	0.993894
-0.629898	0.994196
-0.640391	0.994475
-0.650884	0.994754
-0.661377	0.99503
-0.671870	0.995286
-0.682362	0.995529
-0.692855	0.995758
-0.703348	0.995974
-0.713841	0.996162
-0.724334	0.996357
-0.734827	0.996544
-0.745319	0.996702
-0.755812	0.9969
-0.766305	0.997066
-0.776798	0.997187
-0.787291	0.997335
-0.797784	0.997444
-0.808276	0.997561
-0.818769	0.997643
-0.829262	0.997749
-0.839755	0.99784
-0.850248	0.997923
-0.860741	0.99801
-0.871233	0.998101
-0.881726	0.998175
-0.892219	0.998251
-0.902712	0.998316
-0.913205	0.998397
-0.923698	0.998453
-0.934190	0.998498
-0.944683	0.998548
-0.955176	0.998586
-0.965669	0.99863
-0.976162	0.998676
-0.986655	0.998714
-0.997147	0.998756
-1.007640	0.998796
-1.018133	0.998836
-1.028626	0.998873
-1.039119	0.998911
-1.049612	0.998952
-1.060104	0.998981
-1.070597	0.999013
-1.081090	0.999056
-1.091583	0.99909
-1.102076	0.999118
-1.112569	0.999149
-1.123061	0.999187
-1.133554	0.999206
-1.144047	0.999219
-1.154540	0.99924
-1.165033	0.999266
-1.175526	0.9993
-1.186019	0.999322
-1.196511	0.999358
-1.207004	0.999378
-1.217497	0.999399
-1.227990	0.999418
-1.238483	0.999444
-1.248976	0.999468
-1.259468	0.999485
-1.269961	0.999502
-1.280454	0.999528
-1.290947	0.999541
-1.301440	0.999559
-1.311933	0.999579
-1.322425	0.999603
-1.332918	0.999622
-1.343411	0.999639
-1.353904	0.999658
-1.364397	0.999679
-1.374890	0.999694
-1.385382	0.999705
-1.395875	0.999724
-1.406368	0.999735
-1.416861	0.999751
-1.427354	0.999768
-1.437847	0.999773
-1.448339	0.999789
-1.458832	0.999803
-1.469325	0.999817
-1.479818	0.999824
-1.490311	0.999836
-1.500804	0.999857
-1.511296	0.999866
-1.521789	0.999869
-1.532282	0.999878
-1.542775	0.999888
-1.553268	0.999895
-1.563761	0.999902
-1.574253	0.999909
-1.584746	0.999911
-1.595239	0.999919
-1.605732	0.999923
-1.616225	0.999927
-1.626718	0.999933
-1.637210	0.999937
-1.647703	0.999939
-1.658196	0.999942
-1.668689	0.999945
-1.679182	0.999947
-1.689675	0.999951
-1.700167	0.999957
-1.710660	0.999958
-1.721153	0.999959
-1.731646	0.999963
-1.742139	0.999969
-1.752632	0.99997
-1.763124	0.999971
-1.773617	0.999974
-1.784110	0.999976
-1.794603	0.99998
-1.805096	0.999982
-1.815589	0.999984
-1.826081	0.999985
-1.836574	0.999989
-1.857560	0.99999
-1.878546	0.999991
-1.889038	0.999993
-1.931010	0.999995
-1.941503	0.999997
-1.951995	0.999997
-1.983474	0.999999
-2.025445	1
&
```
