## Supplementary material for "All-at-once RNA folding with 3D motif prediction framed by evolutionary information": RF04066_mir-1256.cacofold.helixcov

```
# RMs = 1 L = 71

# RM_HELIX NESTED 2-30 41-69, nbp = 27 nbp_cov = 0
# pvals: 0.892229,0.892229,0.00582897,0.892229,0.892229,0.892229,0.892229,0.892229,0.689378,0.689378,0.892229,0.131364,0.689378,0.689378,0.892229,0.689378,0.131364,0.689378,0.0855171,0.0855171,0.148922,0.689378,0.689378,0.131364,0.131364,0.689378,0.935928
# aggregated NONE
NESTED  :<<<<-<<-<<<<<<<<<<<<<<<<<<<<<__________>>>>>>>>>>>>>>>>>>>>>->>->>>>::
        :::::::::::::::::::::::::::::::::::::::::::::::::::::::::::::::::::::::
```
