## Supplementary material for "All-at-once RNA folding with 3D motif prediction framed by evolutionary information": RF04066_mir-1256.helixcov

```
# RMs = 2 L = 71

# RM_HELIX NESTED 25-33 37-46, nbp = 8 nbp_cov = 0
# pvals: 0.689378,0.689378,0.131364,0.131364,0.689378,0.689378,0.131364,0.689378
# aggregated NONE
NESTED  ::::::::::::::::::::::::<<<<<<-<<___>>->->>>>>:::::::::::::::::::::::::
        :::::::::::::::::::::::::::::::::::::::::::::::::::::::::::::::::::::::

# RM_HELIX NESTED 2-22 49-69, nbp = 19 nbp_cov = 0
# pvals: 0.892229,0.892229,0.00582897,0.892229,0.892229,0.892229,0.892229,0.892229,0.689378,0.689378,0.892229,0.131364,0.689378,0.689378,0.892229,0.689378,0.131364,0.689378,0.0855171
# aggregated NONE
NESTED  :<<<<-<<-<<<<<<<<<<<<<__________________________>>>>>>>>>>>>>->>->>>>::
        :::::::::::::::::::::::::::::::::::::::::::::::::::::::::::::::::::::::
```
