## Supplementary material for "All-at-once RNA folding with 3D motif prediction framed by evolutionary information": RF04066_mir-1256.surv

```
1.334440	0.037037
0.040836	0.0740741
0.028516	0.259259
-0.008445	0.666667
-0.020765	1
&
1.840316	0.000406835
1.839562	0.0012205
1.827242	0.00284784
1.765642	0.00366151
1.494601	0.00406835
1.445321	0.00447518
1.396040	0.00488202
1.334440	0.00650936
1.322120	0.00772986
1.309800	0.0081367
1.285160	0.00854353
1.248200	0.0101709
1.161960	0.0109845
1.137320	0.0113914
1.088039	0.012205
1.075719	0.0130187
1.063399	0.0203417
1.051079	0.0215622
1.014119	0.0223759
0.903239	0.0248169
0.890919	0.0264443
0.878599	0.0288853
0.841639	0.0317331
0.829318	0.03214
0.804678	0.0362083
0.767718	0.037022
0.743078	0.0378356
0.447397	0.0427177
0.422757	0.0431245
0.410437	0.0435313
0.336517	0.044345
0.274916	0.0447518
0.250276	0.0455655
0.164036	0.046786
0.151716	0.0475997
0.114756	0.049227
0.077796	0.0504475
0.065476	0.0626526
0.053156	0.0630594
0.040836	0.0772986
0.028516	0.152563
0.016196	0.174532
0.003876	0.177787
-0.008445	0.662327
-0.020765	0.875102
-0.033085	0.914972
-0.045405	0.923108
-0.057725	0.925549
-0.082365	0.928804
-0.094685	0.929211
-0.119325	0.930024
-0.131645	0.933279
-0.168605	0.9345
-0.180925	0.935313
-0.205565	0.938975
-0.217885	0.939382
-0.230205	0.941823
-0.242525	0.942229
-0.254845	0.949959
-0.267165	0.950773
-0.316446	0.951587
-0.328766	0.956876
-0.341086	0.96013
-0.353406	0.960537
-0.365726	0.965419
-0.415006	0.971522
-0.427326	0.975183
-0.451966	0.975997
-0.538206	0.97681
-0.550526	0.977217
-0.587487	0.978031
-0.649087	0.980472
-0.673727	0.982913
-0.710687	0.98332
-0.747647	0.98454
-0.759967	0.984947
-0.821567	0.987795
-0.969408	0.989422
-0.994048	0.99105
-1.018688	0.991863
-1.055648	0.992677
-1.154209	0.993491
-1.178849	0.993897
-1.289729	0.994304
-1.363649	0.995932
-1.536130	0.996338
-1.622370	0.996745
-1.659330	0.997559
-1.770211	0.997966
-1.868771	0.998373
-2.583334	0.999186
-2.632614	0.999593
-3.150056	1
&
3.071566	2.01207e-06
3.034606	6.03622e-06
2.997646	8.04829e-06
2.948366	1.20724e-05
2.849806	1.40845e-05
2.504844	1.60966e-05
2.406284	1.81087e-05
2.344684	2.01207e-05
2.233803	2.21328e-05
2.221483	2.41449e-05
2.209163	2.61569e-05
2.196843	2.8169e-05
2.159883	3.42052e-05
2.147563	3.62173e-05
2.135243	3.82294e-05
2.110603	4.02414e-05
2.098283	4.22535e-05
2.085963	4.42656e-05
2.049003	4.82897e-05
2.024363	5.03018e-05
2.012043	5.4326e-05
1.999723	6.84105e-05
1.987403	8.04829e-05
1.975083	0.000102616
1.962762	0.00010664
1.950442	0.000130785
1.938122	0.000156942
1.925802	0.000189135
1.913482	0.000217304
1.901162	0.000251509
1.888842	0.000331992
1.876522	0.000466801
1.864202	0.000627767
1.851882	0.000780684
1.839562	0.00108853
1.827242	0.00140845
1.814922	0.0015835
1.802602	0.00174648
1.790282	0.00215895
1.777962	0.00248692
1.765642	0.00271831
1.753322	0.00283099
1.741002	0.00296579
1.728682	0.00312274
1.716362	0.00320926
1.704042	0.00325956
1.691722	0.00333602
1.679401	0.00338833
1.667081	0.00346881
1.654761	0.00355131
1.642441	0.00360362
1.630121	0.0036338
1.617801	0.00367606
1.605481	0.00370825
1.593161	0.00377062
1.580841	0.00380885
1.568521	0.00384507
1.556201	0.00391952
1.543881	0.00396378
1.531561	0.004
1.519241	0.00406237
1.506921	0.0041006
1.494601	0.00419517
1.482281	0.0042998
1.469961	0.00438632
1.457641	0.00445473
1.445321	0.00454527
1.433001	0.00461771
1.420681	0.00474044
1.408361	0.004833
1.396040	0.00496378
1.383720	0.00511469
1.371400	0.00523944
1.359080	0.00544668
1.346760	0.00564789
1.334440	0.00582897
1.322120	0.00610262
1.309800	0.00634809
1.297480	0.00655332
1.285160	0.00689336
1.272840	0.00715091
1.260520	0.00752515
1.248200	0.00784306
1.235880	0.00807042
1.223560	0.00831187
1.211240	0.00856338
1.198920	0.00892958
1.186600	0.00923944
1.174280	0.00963984
1.161960	0.0100282
1.149640	0.0104004
1.137320	0.0110322
1.125000	0.0115855
1.112679	0.0123944
1.100359	0.0130443
1.088039	0.0138893
1.075719	0.0148209
1.063399	0.015503
1.051079	0.0160644
1.038759	0.0165875
1.026439	0.017006
1.014119	0.0174205
1.001799	0.0179618
0.989479	0.0183642
0.977159	0.0188652
0.964839	0.0193803
0.952519	0.0198089
0.940199	0.0202696
0.927879	0.0206801
0.915559	0.0213541
0.903239	0.0219376
0.890919	0.022672
0.878599	0.0233642
0.866279	0.0239457
0.853959	0.0245332
0.841639	0.0252515
0.829318	0.0259437
0.816998	0.0266519
0.804678	0.0272897
0.792358	0.0277123
0.780038	0.0281207
0.767718	0.0285412
0.755398	0.0288954
0.743078	0.0292616
0.730758	0.0295352
0.718438	0.0298028
0.706118	0.0300644
0.693798	0.0302636
0.681478	0.0304064
0.669158	0.0305674
0.656838	0.030666
0.644518	0.0307726
0.632198	0.0308793
0.619878	0.031004
0.607558	0.0311891
0.595238	0.0313642
0.582918	0.0315493
0.570598	0.031674
0.558278	0.031837
0.545957	0.0319799
0.533637	0.0322032
0.521317	0.032332
0.508997	0.0324728
0.496677	0.0328048
0.484357	0.0329477
0.472037	0.0331087
0.459717	0.0333984
0.447397	0.0337787
0.435077	0.0339034
0.422757	0.0340744
0.410437	0.0343863
0.398117	0.0346881
0.385797	0.0349577
0.373477	0.0352475
0.361157	0.0357223
0.348837	0.0362173
0.336517	0.0365835
0.324197	0.0369034
0.311877	0.0370845
0.299557	0.0372636
0.287237	0.0374044
0.274916	0.0375332
0.262596	0.0376358
0.250276	0.0377344
0.237956	0.0378008
0.225636	0.0379437
0.213316	0.0380181
0.200996	0.0381972
0.188676	0.0384547
0.176356	0.0387123
0.164036	0.0390986
0.151716	0.0393883
0.139396	0.0395674
0.127076	0.0397887
0.114756	0.0403742
0.102436	0.0406398
0.090116	0.040839
0.077796	0.0411006
0.065476	0.0509376
0.053156	0.0548592
0.040836	0.0855171
0.028516	0.131364
0.016196	0.148922
0.003876	0.158435
-0.008445	0.689378
-0.020765	0.892229
-0.033085	0.923175
-0.045405	0.931012
-0.057725	0.932873
-0.070045	0.933849
-0.082365	0.934797
-0.094685	0.935928
-0.107005	0.936738
-0.119325	0.937988
-0.131645	0.939596
-0.143965	0.940938
-0.156285	0.941845
-0.168605	0.943173
-0.180925	0.944964
-0.193245	0.946115
-0.205565	0.947744
-0.217885	0.948936
-0.230205	0.950982
-0.242525	0.952807
-0.254845	0.954732
-0.267165	0.957258
-0.279485	0.959686
-0.291806	0.961501
-0.304126	0.962948
-0.316446	0.96469
-0.328766	0.966322
-0.341086	0.967664
-0.353406	0.968964
-0.365726	0.970372
-0.378046	0.971579
-0.390366	0.972801
-0.402686	0.974219
-0.415006	0.975592
-0.427326	0.976855
-0.439646	0.977785
-0.451966	0.978755
-0.464286	0.979519
-0.476606	0.980022
-0.488926	0.980465
-0.501246	0.980791
-0.513566	0.981336
-0.525886	0.981843
-0.538206	0.982139
-0.550526	0.982551
-0.562846	0.982867
-0.575167	0.983193
-0.587487	0.983489
-0.599807	0.983823
-0.612127	0.984111
-0.624447	0.984543
-0.636767	0.984905
-0.649087	0.985404
-0.661407	0.985911
-0.673727	0.986471
-0.686047	0.986843
-0.698367	0.987254
-0.710687	0.987581
-0.723007	0.987907
-0.735327	0.988266
-0.747647	0.988592
-0.759967	0.988994
-0.772287	0.989312
-0.784607	0.989515
-0.796927	0.989714
-0.809247	0.990064
-0.821567	0.990378
-0.833887	0.990688
-0.846207	0.990847
-0.858528	0.991056
-0.870848	0.991215
-0.883168	0.991376
-0.895488	0.991549
-0.907808	0.991736
-0.920128	0.991952
-0.932448	0.992127
-0.944768	0.992282
-0.957088	0.992519
-0.969408	0.992708
-0.981728	0.992859
-0.994048	0.993036
-1.006368	0.993183
-1.018688	0.993356
-1.031008	0.993487
-1.043328	0.993588
-1.055648	0.993722
-1.067968	0.993849
-1.080288	0.99394
-1.092608	0.994012
-1.104928	0.994109
-1.117248	0.99427
-1.129568	0.99441
-1.141889	0.994539
-1.154209	0.994684
-1.166529	0.994795
-1.178849	0.994907
-1.191169	0.994988
-1.203489	0.995091
-1.215809	0.995177
-1.228129	0.995266
-1.240449	0.995322
-1.252769	0.995398
-1.265089	0.995481
-1.277409	0.995527
-1.289729	0.995592
-1.302049	0.9957
-1.314369	0.995761
-1.326689	0.995813
-1.339009	0.995887
-1.351329	0.995911
-1.363649	0.996026
-1.375969	0.996089
-1.388289	0.996123
-1.400609	0.996179
-1.412929	0.996239
-1.425250	0.99632
-1.437570	0.996402
-1.449890	0.996505
-1.462210	0.996545
-1.474530	0.996622
-1.486850	0.9967
-1.499170	0.996736
-1.511490	0.996787
-1.523810	0.996827
-1.536130	0.996938
-1.548450	0.996988
-1.560770	0.997046
-1.573090	0.997101
-1.585410	0.997145
-1.597730	0.997199
-1.610050	0.997254
-1.622370	0.997348
-1.634690	0.997404
-1.647010	0.997429
-1.659330	0.997503
-1.671650	0.997529
-1.683970	0.99761
-1.696291	0.997658
-1.708611	0.997694
-1.720931	0.997765
-1.733251	0.997809
-1.745571	0.997837
-1.757891	0.997859
-1.770211	0.997913
-1.782531	0.99796
-1.794851	0.99802
-1.807171	0.998054
-1.819491	0.998115
-1.831811	0.998157
-1.844131	0.998187
-1.856451	0.998239
-1.868771	0.998298
-1.881091	0.998338
-1.893411	0.998388
-1.905731	0.998435
-1.918051	0.998469
-1.930371	0.998505
-1.942691	0.998545
-1.955011	0.998561
-1.967331	0.998586
-1.979652	0.99861
-1.991972	0.998626
-2.004292	0.998646
-2.016612	0.998668
-2.028932	0.998688
-2.041252	0.998704
-2.053572	0.99872
-2.065892	0.998724
-2.078212	0.998751
-2.090532	0.998767
-2.102852	0.998781
-2.115172	0.998799
-2.127492	0.998823
-2.139812	0.998849
-2.152132	0.998865
-2.164452	0.998871
-2.176772	0.998885
-2.189092	0.998897
-2.201412	0.998907
-2.213732	0.998936
-2.226052	0.998956
-2.238372	0.998974
-2.250692	0.998994
-2.263013	0.999004
-2.275333	0.999042
-2.287653	0.99905
-2.299973	0.999054
-2.312293	0.999066
-2.324613	0.999087
-2.336933	0.999097
-2.349253	0.999115
-2.361573	0.999143
-2.373893	0.999161
-2.386213	0.999175
-2.398533	0.999181
-2.410853	0.999187
-2.423173	0.999195
-2.435493	0.999229
-2.447813	0.999254
-2.460133	0.999272
-2.472453	0.999282
-2.484773	0.999292
-2.497093	0.999302
-2.509413	0.99931
-2.521733	0.999314
-2.534053	0.999352
-2.546374	0.999358
-2.558694	0.999398
-2.571014	0.999414
-2.583334	0.999459
-2.595654	0.999475
-2.607974	0.999491
-2.620294	0.999497
-2.632614	0.999517
-2.644934	0.999539
-2.657254	0.999547
-2.669574	0.999551
-2.681894	0.999559
-2.694214	0.999569
-2.706534	0.999577
-2.718854	0.999579
-2.731174	0.999596
-2.743494	0.9996
-2.755814	0.999608
-2.768134	0.99962
-2.780454	0.999626
-2.792774	0.999638
-2.805094	0.999646
-2.817414	0.99967
-2.829735	0.999676
-2.842055	0.99968
-2.854375	0.999686
-2.866695	0.999694
-2.879015	0.999698
-2.891335	0.999702
-2.903655	0.999706
-2.915975	0.999712
-2.928295	0.999718
-2.952935	0.999722
-2.965255	0.999726
-2.977575	0.999728
-2.989895	0.999732
-3.002215	0.999736
-3.014535	0.99974
-3.026855	0.999751
-3.039175	0.999757
-3.051495	0.999775
-3.063815	0.999787
-3.076135	0.999799
-3.088455	0.999823
-3.100775	0.999835
-3.113096	0.999849
-3.125416	0.999855
-3.137736	0.999863
-3.150056	0.999885
-3.162376	0.999903
-3.174696	0.999915
-3.187016	0.99992
-3.199336	0.999936
-3.223976	0.99994
-3.236296	0.999942
-3.248616	0.999944
-3.260936	0.999948
-3.310216	0.99995
-3.359496	0.999954
-3.371816	0.999956
-3.384136	0.999958
-3.396457	0.999962
-3.408777	0.999964
-3.421097	0.999966
-3.433417	0.99997
-3.445737	0.999974
-3.458057	0.999978
-3.470377	0.999982
-3.482697	0.999986
-3.507337	0.999992
-3.519657	0.999996
-3.581257	0.999998
-3.987819	1
&
16.254013	2.94464e-54
16.241693	3.24957e-54
16.229373	3.58608e-54
16.217053	3.95743e-54
16.204733	4.36724e-54
16.192413	4.81948e-54
16.180093	5.31856e-54
16.167773	5.86932e-54
16.155453	6.47711e-54
16.143133	7.14784e-54
16.130813	7.88804e-54
16.118493	8.70488e-54
16.106173	9.60631e-54
16.093853	1.06011e-53
16.081533	1.16989e-53
16.069213	1.29104e-53
16.056893	1.42473e-53
16.044573	1.57227e-53
16.032252	1.73509e-53
16.019932	1.91477e-53
16.007612	2.11305e-53
15.995292	2.33187e-53
15.982972	2.57335e-53
15.970652	2.83984e-53
15.958332	3.13392e-53
15.946012	3.45846e-53
15.933692	3.8166e-53
15.921372	4.21184e-53
15.909052	4.648e-53
15.896732	5.12934e-53
15.884412	5.66052e-53
15.872092	6.24671e-53
15.859772	6.8936e-53
15.847452	7.60748e-53
15.835132	8.3953e-53
15.822812	9.2647e-53
15.810492	1.02241e-52
15.798172	1.12829e-52
15.785852	1.24514e-52
15.773532	1.37408e-52
15.761212	1.51638e-52
15.748891	1.67341e-52
15.736571	1.84671e-52
15.724251	2.03795e-52
15.711931	2.249e-52
15.699611	2.4819e-52
15.687291	2.73893e-52
15.674971	3.02257e-52
15.662651	3.33559e-52
15.650331	3.68102e-52
15.638011	4.06222e-52
15.625691	4.48291e-52
15.613371	4.94716e-52
15.601051	5.45949e-52
15.588731	6.02487e-52
15.576411	6.64881e-52
15.564091	7.33737e-52
15.551771	8.09723e-52
15.539451	8.93579e-52
15.527131	9.86119e-52
15.514811	1.08824e-51
15.502491	1.20094e-51
15.490171	1.32531e-51
15.477850	1.46257e-51
15.465530	1.61403e-51
15.453210	1.78118e-51
15.440890	1.96565e-51
15.428570	2.16921e-51
15.416250	2.39386e-51
15.403930	2.64178e-51
15.391610	2.91537e-51
15.379290	3.21729e-51
15.366970	3.55048e-51
15.354650	3.91818e-51
15.342330	4.32396e-51
15.330010	4.77176e-51
15.317690	5.26594e-51
15.305370	5.8113e-51
15.293050	6.41314e-51
15.280730	7.07731e-51
15.268410	7.81026e-51
15.256090	8.61913e-51
15.243770	9.51176e-51
15.231450	1.04968e-50
15.219130	1.15839e-50
15.206810	1.27836e-50
15.194489	1.41076e-50
15.182169	1.55686e-50
15.169849	1.7181e-50
15.157529	1.89603e-50
15.145209	2.0924e-50
15.132889	2.3091e-50
15.120569	2.54824e-50
15.108249	2.81215e-50
15.095929	3.10339e-50
15.083609	3.4248e-50
15.071289	3.77949e-50
15.058969	4.17092e-50
15.046649	4.60289e-50
15.034329	5.0796e-50
15.022009	5.60568e-50
15.009689	6.18624e-50
14.997369	6.82693e-50
14.985049	7.53398e-50
14.972729	8.31425e-50
14.960409	9.17534e-50
14.948089	1.01256e-49
14.935769	1.11743e-49
14.923449	1.23316e-49
14.911128	1.36088e-49
14.898808	1.50182e-49
14.886488	1.65736e-49
14.874168	1.82901e-49
14.861848	2.01844e-49
14.849528	2.22749e-49
14.837208	2.45819e-49
14.824888	2.71278e-49
14.812568	2.99374e-49
14.800248	3.3038e-49
14.787928	3.64598e-49
14.775608	4.02359e-49
14.763288	4.44031e-49
14.750968	4.9002e-49
14.738648	5.40771e-49
14.726328	5.96779e-49
14.714008	6.58588e-49
14.701688	7.26799e-49
14.689368	8.02074e-49
14.677048	8.85146e-49
14.664728	9.76821e-49
14.652408	1.07799e-48
14.640088	1.18964e-48
14.627767	1.31285e-48
14.615447	1.44883e-48
14.603127	1.59889e-48
14.590807	1.76449e-48
14.578487	1.94724e-48
14.566167	2.14892e-48
14.553847	2.37149e-48
14.541527	2.61711e-48
14.529207	2.88818e-48
14.516887	3.18731e-48
14.504567	3.51743e-48
14.492247	3.88175e-48
14.479927	4.28379e-48
14.467607	4.72748e-48
14.455287	5.21713e-48
14.442967	5.75749e-48
14.430647	6.35381e-48
14.418327	7.01191e-48
14.406007	7.73816e-48
14.393687	8.53964e-48
14.381367	9.42413e-48
14.369047	1.04002e-47
14.356727	1.14774e-47
14.344406	1.26662e-47
14.332086	1.39781e-47
14.319766	1.54259e-47
14.307446	1.70237e-47
14.295126	1.87869e-47
14.282806	2.07328e-47
14.270486	2.28803e-47
14.258166	2.52501e-47
14.245846	2.78654e-47
14.233526	3.07517e-47
14.221206	3.39368e-47
14.208886	3.74519e-47
14.196566	4.13311e-47
14.184246	4.56121e-47
14.171926	5.03365e-47
14.159606	5.55502e-47
14.147286	6.1304e-47
14.134966	6.76537e-47
14.122646	7.46612e-47
14.110326	8.23945e-47
14.098006	9.09288e-47
14.085686	1.00347e-46
14.073366	1.10741e-46
14.061045	1.22212e-46
14.048725	1.3487e-46
14.036405	1.4884e-46
14.024085	1.64257e-46
14.011765	1.8127e-46
13.999445	2.00046e-46
13.987125	2.20767e-46
13.974805	2.43635e-46
13.962485	2.6887e-46
13.950165	2.9672e-46
13.937845	3.27455e-46
13.925525	3.61373e-46
13.913205	3.98805e-46
13.900885	4.40113e-46
13.888565	4.85701e-46
13.876245	5.36011e-46
13.863925	5.91532e-46
13.851605	6.52804e-46
13.839285	7.20423e-46
13.826965	7.95047e-46
13.814645	8.774e-46
13.802325	9.68283e-46
13.790005	1.06858e-45
13.777684	1.17927e-45
13.765364	1.30142e-45
13.753044	1.43623e-45
13.740724	1.585e-45
13.728404	1.74918e-45
13.716084	1.93037e-45
13.703764	2.13032e-45
13.691444	2.35099e-45
13.679124	2.59452e-45
13.666804	2.86327e-45
13.654484	3.15986e-45
13.642164	3.48718e-45
13.629844	3.8484e-45
13.617524	4.24704e-45
13.605204	4.68697e-45
13.592884	5.17248e-45
13.580564	5.70827e-45
13.568244	6.29957e-45
13.555924	6.95212e-45
13.543604	7.67227e-45
13.531284	8.46702e-45
13.518964	9.3441e-45
13.506643	1.0312e-44
13.494323	1.13802e-44
13.482003	1.25591e-44
13.469683	1.386e-44
13.457363	1.52958e-44
13.445043	1.68802e-44
13.432723	1.86288e-44
13.420403	2.05586e-44
13.408083	2.26882e-44
13.395763	2.50385e-44
13.383443	2.76322e-44
13.371123	3.04946e-44
13.358803	3.36535e-44
13.346483	3.71397e-44
13.334163	4.0987e-44
13.321843	4.52329e-44
13.309523	4.99185e-44
13.297203	5.50896e-44
13.284883	6.07964e-44
13.272563	6.70944e-44
13.260243	7.40448e-44
13.247923	8.17152e-44
13.235603	9.01802e-44
13.223282	9.95221e-44
13.210962	1.09832e-43
13.198642	1.2121e-43
13.186322	1.33766e-43
13.174002	1.47623e-43
13.161682	1.62916e-43
13.149362	1.79793e-43
13.137042	1.98418e-43
13.124722	2.18973e-43
13.112402	2.41657e-43
13.100082	2.66691e-43
13.087762	2.94319e-43
13.075442	3.24809e-43
13.063122	3.58457e-43
13.050802	3.95591e-43
13.038482	4.36572e-43
13.026162	4.81799e-43
13.013842	5.31711e-43
13.001522	5.86794e-43
12.989202	6.47583e-43
12.976882	7.1467e-43
12.964562	7.88707e-43
12.952242	8.70414e-43
12.939921	9.60586e-43
12.927601	1.0601e-42
12.915281	1.16992e-42
12.902961	1.29112e-42
12.890641	1.42488e-42
12.878321	1.57249e-42
12.866001	1.7354e-42
12.853681	1.91519e-42
12.841361	2.1136e-42
12.829041	2.33256e-42
12.816721	2.57421e-42
12.804401	2.8409e-42
12.792081	3.13521e-42
12.779761	3.46001e-42
12.767441	3.81847e-42
12.755121	4.21406e-42
12.742801	4.65064e-42
12.730481	5.13245e-42
12.718161	5.66417e-42
12.705841	6.25098e-42
12.693521	6.89858e-42
12.681201	7.61328e-42
12.668881	8.40203e-42
12.656560	9.27249e-42
12.644240	1.02331e-41
12.631920	1.12933e-41
12.619600	1.24633e-41
12.607280	1.37545e-41
12.594960	1.51796e-41
12.582640	1.67522e-41
12.570320	1.84878e-41
12.558000	2.04032e-41
12.545680	2.2517e-41
12.533360	2.48498e-41
12.521040	2.74244e-41
12.508720	3.02657e-41
12.496400	3.34013e-41
12.484080	3.68618e-41
12.471760	4.06809e-41
12.459440	4.48956e-41
12.447120	4.95471e-41
12.434800	5.46804e-41
12.422480	6.03456e-41
12.410160	6.65977e-41
12.397840	7.34977e-41
12.385520	8.11125e-41
12.373199	8.95163e-41
12.360879	9.87908e-41
12.348559	1.09026e-40
12.336239	1.20322e-40
12.323919	1.32788e-40
12.311599	1.46546e-40
12.299279	1.6173e-40
12.286959	1.78486e-40
12.274639	1.96979e-40
12.262319	2.17388e-40
12.249999	2.39911e-40
12.237679	2.64768e-40
12.225359	2.922e-40
12.213039	3.22475e-40
12.200719	3.55886e-40
12.188399	3.9276e-40
12.176079	4.33454e-40
12.163759	4.78364e-40
12.151439	5.27928e-40
12.139119	5.82627e-40
12.126799	6.42994e-40
12.114479	7.09615e-40
12.102159	7.8314e-40
12.089838	8.64282e-40
12.077518	9.53833e-40
12.065198	1.05266e-39
12.052878	1.16173e-39
12.040558	1.2821e-39
12.028238	1.41494e-39
12.015918	1.56155e-39
12.003598	1.72335e-39
11.991278	1.90191e-39
11.978958	2.09898e-39
11.966638	2.31646e-39
11.954318	2.55648e-39
11.941998	2.82137e-39
11.929678	3.11371e-39
11.917358	3.43634e-39
11.905038	3.79239e-39
11.892718	4.18535e-39
11.880398	4.61902e-39
11.868078	5.09762e-39
11.855758	5.62582e-39
11.843438	6.20875e-39
11.831118	6.85209e-39
11.818798	7.56208e-39
11.806477	8.34565e-39
11.794157	9.21041e-39
11.781837	1.01648e-38
11.769517	1.1218e-38
11.757197	1.23804e-38
11.744877	1.36633e-38
11.732557	1.50791e-38
11.720237	1.66415e-38
11.707917	1.83659e-38
11.695597	2.0269e-38
11.683277	2.23693e-38
11.670957	2.46872e-38
11.658637	2.72453e-38
11.646317	3.00685e-38
11.633997	3.31843e-38
11.621677	3.66229e-38
11.609357	4.04178e-38
11.597037	4.4606e-38
11.584717	4.92282e-38
11.572397	5.43293e-38
11.560077	5.99591e-38
11.547757	6.61722e-38
11.535436	7.30292e-38
11.523116	8.05968e-38
11.510796	8.89486e-38
11.498476	9.81658e-38
11.486156	1.08338e-37
11.473836	1.19565e-37
11.461516	1.31955e-37
11.449196	1.45629e-37
11.436876	1.60719e-37
11.424556	1.77374e-37
11.412236	1.95755e-37
11.399916	2.1604e-37
11.387596	2.38428e-37
11.375276	2.63135e-37
11.362956	2.90403e-37
11.350636	3.20497e-37
11.338316	3.5371e-37
11.325996	3.90364e-37
11.313676	4.30817e-37
11.301356	4.75462e-37
11.289036	5.24733e-37
11.276716	5.79111e-37
11.264396	6.39124e-37
11.252075	7.05357e-37
11.239755	7.78453e-37
11.227435	8.59125e-37
11.215115	9.48156e-37
11.202795	1.04641e-36
11.190475	1.15486e-36
11.178155	1.27454e-36
11.165835	1.40662e-36
11.153515	1.55239e-36
11.141195	1.71327e-36
11.128875	1.89082e-36
11.116555	2.08677e-36
11.104235	2.30303e-36
11.091915	2.5417e-36
11.079595	2.80511e-36
11.067275	3.09581e-36
11.054955	3.41665e-36
11.042635	3.77073e-36
11.030315	4.16151e-36
11.017995	4.59279e-36
11.005675	5.06877e-36
10.993355	5.59408e-36
10.981035	6.17383e-36
10.968714	6.81367e-36
10.956394	7.51982e-36
10.944074	8.29915e-36
10.931754	9.15925e-36
10.919434	1.01085e-35
10.907114	1.11561e-35
10.894794	1.23123e-35
10.882474	1.35884e-35
10.870154	1.49967e-35
10.857834	1.65509e-35
10.845514	1.82662e-35
10.833194	2.01594e-35
10.820874	2.22487e-35
10.808554	2.45546e-35
10.796234	2.70994e-35
10.783914	2.9908e-35
10.771594	3.30078e-35
10.759274	3.64288e-35
10.746954	4.02043e-35
10.734634	4.43712e-35
10.722314	4.897e-35
10.709994	5.40454e-35
10.697674	5.96469e-35
10.685353	6.58289e-35
10.673033	7.26517e-35
10.660713	8.01817e-35
10.648393	8.84921e-35
10.636073	9.76639e-35
10.623753	1.07786e-34
10.611433	1.18958e-34
10.599113	1.31288e-34
10.586793	1.44895e-34
10.574473	1.59913e-34
10.562153	1.76488e-34
10.549833	1.9478e-34
10.537513	2.14969e-34
10.525193	2.3725e-34
10.512873	2.6184e-34
10.500553	2.8898e-34
10.488233	3.18932e-34
10.475913	3.5199e-34
10.463593	3.88473e-34
10.451273	4.28739e-34
10.438953	4.73178e-34
10.426633	5.22223e-34
10.414313	5.76353e-34
10.401992	6.36093e-34
10.389672	7.02025e-34
10.377352	7.74791e-34
10.365032	8.55101e-34
10.352712	9.43735e-34
10.340392	1.04156e-33
10.328072	1.14952e-33
10.315752	1.26867e-33
10.303432	1.40017e-33
10.291112	1.54531e-33
10.278792	1.70549e-33
10.266472	1.88227e-33
10.254152	2.07738e-33
10.241832	2.29271e-33
10.229512	2.53037e-33
10.217192	2.79266e-33
10.204872	3.08214e-33
10.192552	3.40163e-33
10.180232	3.75423e-33
10.167912	4.14339e-33
10.155592	4.57289e-33
10.143272	5.04691e-33
10.130952	5.57007e-33
10.118631	6.14747e-33
10.106311	6.78472e-33
10.093991	7.48802e-33
10.081671	8.26424e-33
10.069351	9.12093e-33
10.057031	1.00664e-32
10.044711	1.11099e-32
10.032391	1.22616e-32
10.020071	1.35327e-32
10.007751	1.49355e-32
9.995431	1.64838e-32
9.983111	1.81926e-32
9.970791	2.00785e-32
9.958471	2.21599e-32
9.946151	2.44572e-32
9.933831	2.69925e-32
9.921511	2.97907e-32
9.909191	3.2879e-32
9.896871	3.62875e-32
9.884551	4.00493e-32
9.872231	4.42012e-32
9.859911	4.87834e-32
9.847591	5.38407e-32
9.835270	5.94223e-32
9.822950	6.55826e-32
9.810630	7.23815e-32
9.798310	7.98853e-32
9.785990	8.8167e-32
9.773670	9.73074e-32
9.761350	1.07395e-31
9.749030	1.18529e-31
9.736710	1.30817e-31
9.724390	1.4438e-31
9.712070	1.59348e-31
9.699750	1.75868e-31
9.687430	1.94101e-31
9.675110	2.14224e-31
9.662790	2.36434e-31
9.650470	2.60946e-31
9.638150	2.87999e-31
9.625830	3.17858e-31
9.613510	3.50812e-31
9.601190	3.87183e-31
9.588870	4.27325e-31
9.576550	4.71629e-31
9.564229	5.20527e-31
9.551909	5.74494e-31
9.539589	6.34057e-31
9.527269	6.99795e-31
9.514949	7.7235e-31
9.502629	8.52427e-31
9.490309	9.40807e-31
9.477989	1.03835e-30
9.465669	1.14601e-30
9.453349	1.26483e-30
9.441029	1.39597e-30
9.428709	1.54071e-30
9.416389	1.70045e-30
9.404069	1.87676e-30
9.391749	2.07135e-30
9.379429	2.28612e-30
9.367109	2.52315e-30
9.354789	2.78477e-30
9.342469	3.07351e-30
9.330149	3.39219e-30
9.317829	3.74391e-30
9.305509	4.13211e-30
9.293189	4.56056e-30
9.280868	5.03343e-30
9.268548	5.55534e-30
9.256228	6.13137e-30
9.243908	6.76712e-30
9.231588	7.46881e-30
9.219268	8.24325e-30
9.206948	9.098e-30
9.194628	1.00414e-29
9.182308	1.10826e-29
9.169988	1.22318e-29
9.157668	1.35001e-29
9.145348	1.49e-29
9.133028	1.6445e-29
9.120708	1.81503e-29
9.108388	2.00323e-29
9.096068	2.21096e-29
9.083748	2.44023e-29
9.071428	2.69327e-29
9.059108	2.97255e-29
9.046788	3.2808e-29
9.034468	3.62101e-29
9.022148	3.9965e-29
9.009828	4.41093e-29
8.997507	4.86834e-29
8.985187	5.37318e-29
8.972867	5.93038e-29
8.960547	6.54536e-29
8.948227	7.22412e-29
8.935907	7.97327e-29
8.923587	8.80012e-29
8.911267	9.71271e-29
8.898947	1.07199e-28
8.886627	1.18316e-28
8.874307	1.30586e-28
8.861987	1.44129e-28
8.849667	1.59076e-28
8.837347	1.75573e-28
8.825027	1.9378e-28
8.812707	2.13877e-28
8.800387	2.36057e-28
8.788067	2.60538e-28
8.775747	2.87558e-28
8.763427	3.1738e-28
8.751107	3.50296e-28
8.738787	3.86625e-28
8.726467	4.26722e-28
8.714146	4.70977e-28
8.701826	5.19823e-28
8.689506	5.73735e-28
8.677186	6.33238e-28
8.664866	6.98913e-28
8.652546	7.714e-28
8.640226	8.51405e-28
8.627906	9.39708e-28
8.615586	1.03717e-27
8.603266	1.14474e-27
8.590946	1.26347e-27
8.578626	1.39451e-27
8.566306	1.53915e-27
8.553986	1.69878e-27
8.541666	1.87498e-27
8.529346	2.06945e-27
8.517026	2.28409e-27
8.504706	2.521e-27
8.492386	2.78248e-27
8.480066	3.07108e-27
8.467746	3.38962e-27
8.455426	3.7412e-27
8.443106	4.12925e-27
8.430785	4.55755e-27
8.418465	5.03027e-27
8.406145	5.55204e-27
8.393825	6.12793e-27
8.381505	6.76355e-27
8.369185	7.46511e-27
8.356865	8.23944e-27
8.344545	9.0941e-27
8.332225	1.00374e-26
8.319905	1.10786e-26
8.307585	1.22278e-26
8.295265	1.34962e-26
8.282945	1.48961e-26
8.270625	1.64413e-26
8.258305	1.81468e-26
8.245985	2.00292e-26
8.233665	2.21069e-26
8.221345	2.44001e-26
8.209025	2.69313e-26
8.196705	2.9725e-26
8.184385	3.28085e-26
8.172065	3.6212e-26
8.159745	3.99685e-26
8.147424	4.41147e-26
8.135104	4.86911e-26
8.122784	5.37422e-26
8.110464	5.93174e-26
8.098144	6.5471e-26
8.085824	7.2263e-26
8.073504	7.97597e-26
8.061184	8.80341e-26
8.048864	9.7167e-26
8.036544	1.07247e-25
8.024224	1.18374e-25
8.011904	1.30654e-25
7.999584	1.44209e-25
7.987264	1.5917e-25
7.974944	1.75684e-25
7.962624	1.9391e-25
7.950304	2.14028e-25
7.937984	2.36233e-25
7.925664	2.60742e-25
7.913344	2.87794e-25
7.901024	3.17653e-25
7.888704	3.5061e-25
7.876383	3.86987e-25
7.864063	4.27138e-25
7.851743	4.71455e-25
7.839423	5.2037e-25
7.827103	5.74361e-25
7.814783	6.33954e-25
7.802463	6.99731e-25
7.790143	7.72333e-25
7.777823	8.52468e-25
7.765503	9.40919e-25
7.753183	1.03855e-24
7.740863	1.14631e-24
7.728543	1.26525e-24
7.716223	1.39653e-24
7.703903	1.54144e-24
7.691583	1.70138e-24
7.679263	1.87793e-24
7.666943	2.07279e-24
7.654623	2.28787e-24
7.642303	2.52527e-24
7.629983	2.78731e-24
7.617663	3.07654e-24
7.605343	3.39579e-24
7.593022	3.74817e-24
7.580702	4.13711e-24
7.568382	4.56642e-24
7.556062	5.04028e-24
7.543742	5.56332e-24
7.531422	6.14064e-24
7.519102	6.77788e-24
7.506782	7.48124e-24
7.494462	8.25761e-24
7.482142	9.11455e-24
7.469822	1.00604e-23
7.457502	1.11045e-23
7.445182	1.22569e-23
7.432862	1.35289e-23
7.420542	1.49329e-23
7.408222	1.64826e-23
7.395902	1.81932e-23
7.383582	2.00814e-23
7.371262	2.21655e-23
7.358942	2.44659e-23
7.346622	2.70051e-23
7.334302	2.98078e-23
7.321982	3.29014e-23
7.309661	3.63162e-23
7.297341	4.00853e-23
7.285021	4.42457e-23
7.272701	4.8838e-23
7.260381	5.39069e-23
7.248061	5.9502e-23
7.235741	6.56778e-23
7.223421	7.24947e-23
7.211101	8.00192e-23
7.198781	8.83248e-23
7.186461	9.74925e-23
7.174141	1.07612e-22
7.161821	1.18782e-22
7.149501	1.31111e-22
7.137181	1.4472e-22
7.124861	1.59742e-22
7.112541	1.76324e-22
7.100221	1.94626e-22
7.087901	2.14829e-22
7.075581	2.37129e-22
7.063261	2.61744e-22
7.050941	2.88915e-22
7.038621	3.18906e-22
7.026300	3.52011e-22
7.013980	3.88552e-22
7.001660	4.28888e-22
6.989340	4.73411e-22
6.977020	5.22556e-22
6.964700	5.76804e-22
6.952380	6.36683e-22
6.940060	7.0278e-22
6.927740	7.75739e-22
6.915420	8.56273e-22
6.903100	9.45168e-22
6.890780	1.04329e-21
6.878460	1.15161e-21
6.866140	1.27117e-21
6.853820	1.40314e-21
6.841500	1.54882e-21
6.829180	1.70962e-21
6.816860	1.88712e-21
6.804540	2.08305e-21
6.792220	2.29932e-21
6.779900	2.53805e-21
6.767580	2.80158e-21
6.755260	3.09246e-21
6.742939	3.41355e-21
6.730619	3.76798e-21
6.718299	4.15922e-21
6.705979	4.59108e-21
6.693659	5.0678e-21
6.681339	5.59401e-21
6.669019	6.17487e-21
6.656699	6.81605e-21
6.644379	7.52382e-21
6.632059	8.30509e-21
6.619739	9.1675e-21
6.607419	1.01195e-20
6.595099	1.11703e-20
6.582779	1.23303e-20
6.570459	1.36107e-20
6.558139	1.50241e-20
6.545819	1.65843e-20
6.533499	1.83066e-20
6.521179	2.02077e-20
6.508859	2.23063e-20
6.496539	2.46229e-20
6.484219	2.718e-20
6.471899	3.00028e-20
6.459578	3.31187e-20
6.447258	3.65583e-20
6.434938	4.03552e-20
6.422618	4.45464e-20
6.410298	4.9173e-20
6.397978	5.42801e-20
6.385658	5.99178e-20
6.373338	6.61411e-20
6.361018	7.30108e-20
6.348698	8.05942e-20
6.336378	8.89652e-20
6.324058	9.82059e-20
6.311738	1.08407e-19
6.299418	1.19667e-19
6.287098	1.32097e-19
6.274778	1.45818e-19
6.262458	1.60965e-19
6.250138	1.77685e-19
6.237818	1.96143e-19
6.225498	2.16518e-19
6.213178	2.3901e-19
6.200858	2.63838e-19
6.188538	2.91247e-19
6.176217	3.21502e-19
6.163897	3.54902e-19
6.151577	3.91771e-19
6.139257	4.32472e-19
6.126937	4.77401e-19
6.114617	5.26998e-19
6.102297	5.81749e-19
6.089977	6.42189e-19
6.077657	7.08908e-19
6.065337	7.82561e-19
6.053017	8.63867e-19
6.040697	9.53622e-19
6.028377	1.0527e-18
6.016057	1.16208e-18
6.003737	1.28282e-18
5.991417	1.41612e-18
5.979097	1.56326e-18
5.966777	1.72569e-18
5.954457	1.90501e-18
5.942137	2.10296e-18
5.929817	2.32148e-18
5.917497	2.56271e-18
5.905176	2.82901e-18
5.892856	3.12299e-18
5.880536	3.44753e-18
5.868216	3.80579e-18
5.855896	4.20129e-18
5.843576	4.6379e-18
5.831256	5.11989e-18
5.818936	5.65198e-18
5.806616	6.23937e-18
5.794296	6.88782e-18
5.781976	7.60367e-18
5.769656	8.39393e-18
5.757336	9.26634e-18
5.745016	1.02294e-17
5.732696	1.12927e-17
5.720376	1.24664e-17
5.708056	1.37621e-17
5.695736	1.51926e-17
5.683416	1.67718e-17
5.671096	1.85151e-17
5.658776	2.04397e-17
5.646456	2.25644e-17
5.634136	2.49099e-17
5.621815	2.74993e-17
5.609495	3.0358e-17
5.597175	3.35139e-17
5.584855	3.69978e-17
5.572535	4.08441e-17
5.560215	4.50903e-17
5.547895	4.97779e-17
5.535575	5.4953e-17
5.523255	6.06663e-17
5.510935	6.69736e-17
5.498615	7.39368e-17
5.486295	8.16241e-17
5.473975	9.01108e-17
5.461655	9.94801e-17
5.449335	1.09824e-16
5.437015	1.21243e-16
5.424695	1.3385e-16
5.412375	1.47768e-16
5.400055	1.63134e-16
5.387735	1.80097e-16
5.375415	1.98825e-16
5.363095	2.19501e-16
5.350775	2.42328e-16
5.338454	2.67528e-16
5.326134	2.9535e-16
5.313814	3.26066e-16
5.301494	3.59977e-16
5.289174	3.97416e-16
5.276854	4.38749e-16
5.264534	4.84382e-16
5.252214	5.34762e-16
5.239894	5.90383e-16
5.227574	6.5179e-16
5.215254	7.19586e-16
5.202934	7.94436e-16
5.190614	8.77072e-16
5.178294	9.68307e-16
5.165974	1.06903e-15
5.153654	1.18024e-15
5.141334	1.30302e-15
5.129014	1.43857e-15
5.116694	1.58823e-15
5.104374	1.75346e-15
5.092054	1.93589e-15
5.079734	2.1373e-15
5.067414	2.35967e-15
5.055093	2.60518e-15
5.042773	2.87624e-15
5.030453	3.17551e-15
5.018133	3.50592e-15
5.005813	3.87073e-15
4.993493	4.2735e-15
4.981173	4.7182e-15
4.968853	5.20918e-15
4.956533	5.75127e-15
4.944213	6.34978e-15
4.931893	7.0106e-15
4.919573	7.7402e-15
4.907253	8.54576e-15
4.894933	9.43517e-15
4.882613	1.04172e-14
4.870293	1.15014e-14
4.857973	1.26985e-14
4.845653	1.40203e-14
4.833333	1.54797e-14
4.821013	1.7091e-14
4.808693	1.88701e-14
4.796373	2.08344e-14
4.784053	2.30033e-14
4.771732	2.5398e-14
4.759412	2.80421e-14
4.747092	3.09616e-14
4.734772	3.4185e-14
4.722452	3.77442e-14
4.710132	4.16741e-14
4.697812	4.60132e-14
4.685492	5.08043e-14
4.673172	5.60944e-14
4.660852	6.19355e-14
4.648532	6.83851e-14
4.636212	7.55064e-14
4.623892	8.33696e-14
4.611572	9.20519e-14
4.599252	1.01639e-13
4.586932	1.12224e-13
4.574612	1.23913e-13
4.562292	1.36819e-13
4.549972	1.5107e-13
4.537652	1.66805e-13
4.525332	1.84181e-13
4.513012	2.03367e-13
4.500692	2.24552e-13
4.488371	2.47944e-13
4.476051	2.73775e-13
4.463731	3.02297e-13
4.451411	3.33792e-13
4.439091	3.6857e-13
4.426771	4.06972e-13
4.414451	4.49377e-13
4.402131	4.96203e-13
4.389811	5.47909e-13
4.377491	6.05005e-13
4.365171	6.68053e-13
4.352851	7.37675e-13
4.340531	8.14554e-13
4.328211	8.99449e-13
4.315891	9.93196e-13
4.303571	1.09672e-12
4.291251	1.21103e-12
4.278931	1.33727e-12
4.266611	1.47667e-12
4.254291	1.63061e-12
4.241971	1.8006e-12
4.229651	1.98832e-12
4.217331	2.19562e-12
4.205010	2.42454e-12
4.192690	2.67735e-12
4.180370	2.95652e-12
4.168050	3.26481e-12
4.155730	3.60527e-12
4.143410	3.98125e-12
4.131090	4.39645e-12
4.118770	4.85497e-12
4.106450	5.36134e-12
4.094130	5.92055e-12
4.081810	6.53811e-12
4.069490	7.22012e-12
4.057170	7.97331e-12
4.044850	8.80511e-12
4.032530	9.72372e-12
4.020210	1.07382e-11
4.007890	1.18586e-11
3.995570	1.3096e-11
3.983250	1.44625e-11
3.970930	1.59717e-11
3.958610	1.76385e-11
3.946290	1.94793e-11
3.933969	2.15124e-11
3.921649	2.37577e-11
3.909329	2.62375e-11
3.897009	2.89763e-11
3.884689	3.20012e-11
3.872369	3.5342e-11
3.860049	3.90318e-11
3.847729	4.3107e-11
3.835409	4.7608e-11
3.823089	5.25792e-11
3.810769	5.80698e-11
3.798449	6.41342e-11
3.786129	7.08322e-11
3.773809	7.82303e-11
3.761489	8.64015e-11
3.749169	9.54267e-11
3.736849	1.05395e-10
3.724529	1.16406e-10
3.712209	1.28568e-10
3.699889	1.42001e-10
3.687569	1.56839e-10
3.675249	1.73228e-10
3.662929	1.91331e-10
3.650608	2.11327e-10
3.638288	2.33415e-10
3.625968	2.57812e-10
3.613648	2.84762e-10
3.601328	3.14531e-10
3.589008	3.47415e-10
3.576688	3.83739e-10
3.564368	4.23864e-10
3.552048	4.68188e-10
3.539728	5.17151e-10
3.527408	5.71238e-10
3.515088	6.30987e-10
3.502768	6.9699e-10
3.490448	7.69904e-10
3.478128	8.50451e-10
3.465808	9.39433e-10
3.453488	1.03773e-09
3.441168	1.14633e-09
3.428848	1.2663e-09
3.416528	1.39884e-09
3.404208	1.54526e-09
3.391888	1.70702e-09
3.379568	1.88574e-09
3.367247	2.08318e-09
3.354927	2.30132e-09
3.342607	2.54232e-09
3.330287	2.80858e-09
3.317967	3.10276e-09
3.305647	3.42779e-09
3.293327	3.7869e-09
3.281007	4.18368e-09
3.268687	4.62207e-09
3.256367	5.10645e-09
3.244047	5.64166e-09
3.231727	6.23302e-09
3.219407	6.88644e-09
3.207087	7.60845e-09
3.194767	8.40625e-09
3.182447	9.2878e-09
3.170127	1.02619e-08
3.157807	1.13383e-08
3.145487	1.25278e-08
3.133167	1.38423e-08
3.120847	1.52948e-08
3.108527	1.68999e-08
3.096207	1.86738e-08
3.083886	2.06341e-08
3.071566	2.28005e-08
3.059246	2.51947e-08
3.046926	2.78407e-08
3.034606	3.0765e-08
3.022286	3.39969e-08
3.009966	3.75689e-08
2.997646	4.15168e-08
2.985326	4.58802e-08
2.973006	5.07031e-08
2.960686	5.60337e-08
2.948366	6.19259e-08
2.936046	6.84387e-08
2.923726	7.56377e-08
2.911406	8.35954e-08
2.899086	9.2392e-08
2.886766	1.02116e-07
2.874446	1.12865e-07
2.862126	1.24749e-07
2.849806	1.37886e-07
2.837486	1.52409e-07
2.825166	1.68466e-07
2.812846	1.86218e-07
2.800525	2.05845e-07
2.788205	2.27546e-07
2.775885	2.51539e-07
2.763565	2.78069e-07
2.751245	3.07404e-07
2.738925	3.39842e-07
2.726605	3.75711e-07
2.714285	4.15377e-07
2.701965	4.59242e-07
2.689645	5.07753e-07
2.677325	5.61403e-07
2.665005	6.20739e-07
2.652685	6.86365e-07
2.640365	7.58952e-07
2.628045	8.3924e-07
2.615725	9.2805e-07
2.603405	1.02629e-06
2.591085	1.13497e-06
2.578765	1.25519e-06
2.566445	1.38821e-06
2.554125	1.53537e-06
2.541805	1.69819e-06
2.529485	1.87835e-06
2.517164	2.0777e-06
2.504844	2.29831e-06
2.492524	2.54244e-06
2.480204	2.81264e-06
2.467884	3.11168e-06
2.455564	3.44268e-06
2.443244	3.80907e-06
2.430924	4.21466e-06
2.418604	4.66368e-06
2.406284	5.16082e-06
2.393964	5.71127e-06
2.381644	6.32079e-06
2.369324	6.9958e-06
2.357004	7.74337e-06
2.344684	8.57139e-06
2.332364	9.4886e-06
2.320044	1.05047e-05
2.307724	1.16305e-05
2.295404	1.2878e-05
2.283084	1.42604e-05
2.270764	1.57927e-05
2.258444	1.74911e-05
2.246123	1.9374e-05
2.233803	2.14618e-05
2.221483	2.37772e-05
2.209163	2.63452e-05
2.196843	2.91941e-05
2.184523	3.23552e-05
2.172203	3.58634e-05
2.159883	3.97576e-05
2.147563	4.40814e-05
2.135243	4.88835e-05
2.122923	5.42182e-05
2.110603	6.01465e-05
2.098283	6.67365e-05
2.085963	7.4065e-05
2.073643	8.22181e-05
2.061323	9.12925e-05
2.049003	0.000101398
2.036683	0.000112657
2.024363	0.000125211
2.012043	0.000139218
1.999723	0.000154861
1.987403	0.000172348
1.975083	0.000191918
1.962762	0.000213853
1.950442	0.000238481
1.938122	0.000266192
1.925802	0.00029746
1.913482	0.000332877
1.901162	0.000373205
1.888842	0.000419497
1.876522	0.000473368
1.864202	0.000537906
&
```
