## Supplementary material for "All-at-once RNA folding with 3D motif prediction framed by evolutionary information": RF04067_mir-4520.surv

```
0.005908	0.0434783
-0.004292	1
&
1.954227	0.00041806
1.954051	0.00167224
1.556262	0.0020903
1.474665	0.00292642
1.342069	0.00585284
1.301270	0.00752508
1.260471	0.00919732
1.219672	0.00961538
1.097276	0.0112876
0.995279	0.0129599
0.893282	0.013796
0.883082	0.0163043
0.842283	0.0167224
0.791285	0.0175585
0.730087	0.0179766
0.709687	0.0188127
0.699487	0.0196488
0.628090	0.0204849
0.587291	0.0221572
0.526093	0.0229933
0.515893	0.0234114
0.475094	0.0267559
0.444495	0.027592
0.413896	0.02801
0.373097	0.0288462
0.332298	0.0292642
0.311899	0.0301003
0.260900	0.0317726
0.230301	0.0334448
0.169103	0.0367893
0.158903	0.0384615
0.138504	0.0401338
0.118104	0.041806
0.107905	0.0451505
0.087505	0.0468227
0.077306	0.0501672
0.067106	0.0510033
0.056906	0.0526756
0.046707	0.0530936
0.016107	0.062291
0.005908	0.170987
-0.004292	0.823997
-0.014492	0.937709
-0.024691	0.94398
-0.034891	0.949415
-0.045091	0.949833
-0.055291	0.952341
-0.065490	0.956522
-0.075690	0.958194
-0.085890	0.962375
-0.116489	0.964047
-0.126688	0.965719
-0.147088	0.966137
-0.157288	0.966555
-0.167487	0.968227
-0.177687	0.972408
-0.208286	0.973244
-0.228685	0.974498
-0.432679	0.976171
-0.463279	0.976589
-0.534677	0.977425
-0.565276	0.978261
-0.575475	0.978679
-0.585675	0.979515
-0.595875	0.983696
-0.626474	0.988712
-0.708071	0.989548
-0.738671	0.989967
-0.810068	0.990803
-0.820268	0.992475
-0.861067	0.993311
-0.912065	0.994147
-0.942665	0.994983
-0.963064	0.995819
-1.034462	0.996656
-1.065061	0.997492
-1.371052	0.99791
-1.677043	0.999582
-2.034033	1
&
2.963821	2.07039e-06
2.953622	6.21118e-06
2.923022	8.28157e-06
2.902623	1.0352e-05
2.892423	1.44928e-05
2.872024	1.65631e-05
2.851625	2.07039e-05
2.841425	2.27743e-05
2.831225	2.89855e-05
2.821025	3.51967e-05
2.800626	3.72671e-05
2.790426	4.34783e-05
2.780227	4.7619e-05
2.770027	5.17598e-05
2.759827	5.38302e-05
2.729228	5.7971e-05
2.719028	6.00414e-05
2.708829	6.62526e-05
2.698629	7.45342e-05
2.688429	8.07453e-05
2.678230	8.48861e-05
2.668030	9.52381e-05
2.657830	0.000101449
2.647631	0.00010766
2.637431	0.000113872
2.627231	0.000122153
2.617031	0.000128364
2.606832	0.000132505
2.586432	0.000138716
2.576233	0.000146998
2.566033	0.000149068
2.545634	0.000151139
2.535434	0.000153209
2.525234	0.00015528
2.515034	0.00015735
2.504835	0.00015942
2.443636	0.000161491
2.137645	0.000165631
2.127446	0.000167702
2.117246	0.000192547
2.107046	0.000225673
2.096847	0.000281573
2.086647	0.000333333
2.076447	0.00036853
2.066248	0.000389234
2.056048	0.000416149
2.045848	0.000426501
2.035648	0.000432712
2.025449	0.000436853
2.015249	0.000438923
1.994850	0.000451346
1.984650	0.000459627
1.974450	0.000507246
1.964250	0.000563147
1.943851	0.000604555
1.933651	0.000714286
1.923452	0.000770186
1.913252	0.000962733
1.903052	0.00121118
1.892853	0.00142029
1.882653	0.00178261
1.872453	0.00193582
1.862253	0.00217184
1.852054	0.00239337
1.841854	0.00264389
1.831654	0.00306211
1.821455	0.00330435
1.811255	0.00345342
1.801055	0.00375569
1.790856	0.00388406
1.780656	0.00402899
1.770456	0.00420083
1.760256	0.00424224
1.750057	0.00425673
1.739857	0.00432091
1.729657	0.00434161
1.719458	0.00436025
1.709258	0.00438923
1.699058	0.00439959
1.688859	0.00441201
1.678659	0.0044472
1.668459	0.00445963
1.658259	0.00447412
1.648060	0.00448654
1.637860	0.00452174
1.627660	0.00453002
1.617461	0.0045942
1.607261	0.00463768
1.597061	0.00469358
1.586862	0.004706
1.576662	0.00474741
1.566462	0.00476605
1.556262	0.00481159
1.546063	0.00490683
1.535863	0.00502484
1.525663	0.00515321
1.515464	0.00530849
1.505264	0.00559006
1.495064	0.00572671
1.484865	0.00602277
1.474665	0.00623602
1.464465	0.00645342
1.454265	0.00677226
1.444066	0.00708282
1.433866	0.00733333
1.423666	0.00757764
1.413467	0.00785921
1.403267	0.00813872
1.393067	0.00836853
1.382867	0.00866253
1.372668	0.00904348
1.362468	0.00931263
1.352268	0.00961284
1.342069	0.00993375
1.331869	0.010207
1.321669	0.0104493
1.311470	0.010619
1.301270	0.0109689
1.291070	0.0112029
1.280870	0.0115487
1.270671	0.0118468
1.260471	0.0121387
1.250271	0.0124265
1.240072	0.0128861
1.229872	0.0131325
1.219672	0.0134141
1.209473	0.0136335
1.199273	0.0138137
1.189073	0.0140538
1.178873	0.0142588
1.168674	0.0144017
1.158474	0.01453
1.148274	0.0146729
1.138075	0.0147743
1.127875	0.0149979
1.117675	0.0151677
1.107476	0.0153292
1.097276	0.0155963
1.087076	0.0157826
1.076876	0.0160331
1.066677	0.0162899
1.056477	0.0166004
1.046277	0.0169337
1.036078	0.0172257
1.025878	0.0174265
1.015678	0.0175631
1.005479	0.0177578
0.995279	0.0180352
0.985079	0.0182712
0.974879	0.0184451
0.964680	0.018617
0.954480	0.0187536
0.944280	0.0188592
0.934081	0.0189731
0.923881	0.0191118
0.913681	0.019265
0.903481	0.019354
0.893282	0.0194286
0.883082	0.0194803
0.872882	0.0195321
0.862683	0.0195818
0.852483	0.0196439
0.842283	0.0196957
0.832084	0.0197205
0.821884	0.0197619
0.811684	0.0198137
0.801484	0.0198654
0.791285	0.019942
0.781085	0.0200104
0.770885	0.0201222
0.760686	0.0202133
0.750486	0.0202981
0.740286	0.0203934
0.730087	0.0205507
0.719887	0.0206584
0.709687	0.0207702
0.699487	0.0209317
0.689288	0.021087
0.679088	0.0212236
0.668888	0.0214141
0.658689	0.0215776
0.648489	0.0217267
0.638289	0.021942
0.628090	0.0221677
0.617890	0.0224017
0.607690	0.0226522
0.597490	0.0228861
0.587291	0.0232277
0.577091	0.023648
0.566891	0.0238323
0.556692	0.0242298
0.546492	0.0246584
0.536292	0.0250952
0.526093	0.0255714
0.515893	0.0260124
0.505693	0.026764
0.495493	0.0270663
0.485294	0.0274224
0.475094	0.027882
0.464894	0.0282174
0.454695	0.0285756
0.444495	0.0289482
0.434295	0.0292422
0.424095	0.0295072
0.413896	0.0299648
0.403696	0.0302671
0.393496	0.0306542
0.383297	0.0309607
0.373097	0.0311615
0.362897	0.0315217
0.352698	0.0317598
0.342498	0.0320497
0.332298	0.0323064
0.322098	0.0325569
0.311899	0.0328012
0.301699	0.0329938
0.291499	0.0331636
0.281300	0.0334203
0.271100	0.033677
0.260900	0.0339979
0.250701	0.0343623
0.240501	0.0347226
0.230301	0.0349855
0.220101	0.0351553
0.209902	0.035354
0.199702	0.0355445
0.189502	0.0358841
0.179303	0.0377557
0.169103	0.0394182
0.158903	0.0398468
0.148704	0.0407267
0.138504	0.0413354
0.128304	0.0424638
0.118104	0.0434141
0.107905	0.0448302
0.097705	0.0474017
0.087505	0.0518137
0.077306	0.0574969
0.067106	0.0608261
0.056906	0.0644928
0.046707	0.0687971
0.036507	0.0723934
0.026307	0.075118
0.016107	0.089617
0.005908	0.182302
-0.004292	0.787557
-0.014492	0.913464
-0.024691	0.922151
-0.034891	0.928335
-0.045091	0.932801
-0.055291	0.936605
-0.065490	0.942526
-0.075690	0.948642
-0.085890	0.955304
-0.096089	0.96046
-0.106289	0.964008
-0.116489	0.966075
-0.126688	0.966934
-0.136888	0.967499
-0.147088	0.968161
-0.157288	0.968634
-0.167487	0.968942
-0.177687	0.96924
-0.187887	0.969522
-0.198086	0.96989
-0.208286	0.970075
-0.218486	0.970472
-0.228685	0.970903
-0.238885	0.971197
-0.249085	0.971333
-0.259285	0.971555
-0.269484	0.971702
-0.279684	0.971789
-0.289884	0.971959
-0.300083	0.972054
-0.310283	0.972122
-0.320483	0.97218
-0.330682	0.972277
-0.340882	0.972427
-0.351082	0.972536
-0.361282	0.972631
-0.371481	0.972679
-0.381681	0.972754
-0.391881	0.97287
-0.402080	0.972998
-0.412280	0.973116
-0.422480	0.973236
-0.432679	0.973491
-0.442879	0.973725
-0.453079	0.973961
-0.463279	0.974133
-0.473478	0.974437
-0.483678	0.97464
-0.493878	0.974901
-0.504077	0.975273
-0.514277	0.975563
-0.524477	0.975791
-0.534677	0.976128
-0.544876	0.976398
-0.555076	0.976754
-0.565276	0.977035
-0.575475	0.977284
-0.585675	0.977737
-0.595875	0.978112
-0.606074	0.978621
-0.616274	0.979085
-0.626474	0.979487
-0.636674	0.979797
-0.646873	0.980168
-0.657073	0.980573
-0.667273	0.981068
-0.677472	0.981453
-0.687672	0.981756
-0.697872	0.982054
-0.708071	0.982364
-0.718271	0.982681
-0.728471	0.983054
-0.738671	0.983346
-0.748870	0.983569
-0.759070	0.983973
-0.769270	0.984383
-0.779469	0.984704
-0.789669	0.985031
-0.799869	0.985302
-0.810068	0.985576
-0.820268	0.985923
-0.830468	0.986284
-0.840668	0.986607
-0.850867	0.986832
-0.861067	0.987085
-0.871267	0.98729
-0.881466	0.987491
-0.891666	0.987696
-0.901866	0.987836
-0.912065	0.987986
-0.922265	0.988157
-0.932465	0.988337
-0.942665	0.988516
-0.952864	0.988692
-0.963064	0.988899
-0.973264	0.989199
-0.983463	0.989418
-0.993663	0.989694
-1.003863	0.989961
-1.014062	0.990298
-1.024262	0.990689
-1.034462	0.99112
-1.044662	0.991462
-1.054861	0.991853
-1.065061	0.992228
-1.075261	0.992598
-1.085460	0.992948
-1.095660	0.993257
-1.105860	0.993565
-1.116060	0.993741
-1.126259	0.993952
-1.136459	0.994155
-1.146659	0.994348
-1.156858	0.99453
-1.167058	0.994683
-1.177258	0.994814
-1.187457	0.994878
-1.197657	0.994932
-1.207857	0.994992
-1.218057	0.995085
-1.228256	0.995104
-1.238456	0.995201
-1.248656	0.995308
-1.258855	0.995362
-1.269055	0.995453
-1.279255	0.995484
-1.289454	0.995534
-1.299654	0.99566
-1.309854	0.99577
-1.320054	0.995888
-1.330253	0.995981
-1.340453	0.996091
-1.350653	0.996124
-1.360852	0.996178
-1.371052	0.996265
-1.381252	0.996315
-1.391451	0.996362
-1.401651	0.996406
-1.411851	0.996431
-1.422051	0.996455
-1.432250	0.996476
-1.442450	0.996503
-1.452650	0.996536
-1.462849	0.996584
-1.473049	0.996613
-1.483249	0.996636
-1.493448	0.996681
-1.503648	0.996733
-1.513848	0.996778
-1.524048	0.996824
-1.534247	0.996884
-1.544447	0.996946
-1.554647	0.997008
-1.564846	0.997108
-1.575046	0.997174
-1.585246	0.997288
-1.595446	0.997371
-1.605645	0.997449
-1.615845	0.997497
-1.626045	0.99758
-1.636244	0.997687
-1.646444	0.997758
-1.656644	0.997778
-1.666843	0.997803
-1.677043	0.99787
-1.687243	0.997915
-1.697443	0.99793
-1.707642	0.997952
-1.717842	0.997959
-1.728042	0.997967
-1.738241	0.997994
-1.768840	0.998
-1.789240	0.998008
-1.809639	0.998017
-1.819839	0.998033
-1.830039	0.998056
-1.840238	0.99806
-1.850438	0.998075
-1.860638	0.998095
-1.870837	0.998135
-1.891237	0.998157
-1.901437	0.998184
-1.911636	0.998195
-1.921836	0.998213
-1.932036	0.998251
-1.942235	0.998335
-1.952435	0.998435
-1.962635	0.998516
-1.972834	0.998555
-1.983034	0.998605
-1.993234	0.998687
-2.003434	0.998836
-2.013633	0.998959
-2.023833	0.999008
-2.034033	0.999126
-2.044232	0.999224
-2.054432	0.999284
-2.064632	0.999369
-2.074832	0.999453
-2.085031	0.999538
-2.095231	0.999607
-2.105431	0.999642
-2.115630	0.999694
-2.125830	0.999758
-2.136030	0.999783
-2.146229	0.999845
-2.156429	0.999876
-2.166629	0.99988
-2.176829	0.999894
-2.187028	0.999901
-2.197228	0.999938
-2.207428	0.999971
-2.217627	0.999973
-2.227827	0.999983
-2.238027	0.999988
-2.258426	0.999994
-2.268626	0.999996
-2.278826	0.999998
-2.289025	1
&
16.019440	3.3175e-25
16.009240	3.43836e-25
15.999041	3.56363e-25
15.988841	3.69346e-25
15.978641	3.82802e-25
15.968441	3.96748e-25
15.958242	4.11203e-25
15.948042	4.26184e-25
15.937842	4.4171e-25
15.927643	4.57802e-25
15.917443	4.74481e-25
15.907243	4.91767e-25
15.897043	5.09683e-25
15.886844	5.28251e-25
15.876644	5.47496e-25
15.866444	5.67442e-25
15.856245	5.88115e-25
15.846045	6.0954e-25
15.835845	6.31747e-25
15.825646	6.54762e-25
15.815446	6.78615e-25
15.805246	7.03338e-25
15.795046	7.28961e-25
15.784847	7.55517e-25
15.774647	7.83041e-25
15.764447	8.11567e-25
15.754248	8.41133e-25
15.744048	8.71776e-25
15.733848	9.03535e-25
15.723649	9.3645e-25
15.713449	9.70565e-25
15.703249	1.00592e-24
15.693049	1.04257e-24
15.682850	1.08055e-24
15.672650	1.11991e-24
15.662450	1.16071e-24
15.652251	1.20299e-24
15.642051	1.24682e-24
15.631851	1.29224e-24
15.621652	1.33931e-24
15.611452	1.3881e-24
15.601252	1.43867e-24
15.591052	1.49108e-24
15.580853	1.5454e-24
15.570653	1.6017e-24
15.560453	1.66004e-24
15.550254	1.72052e-24
15.540054	1.78319e-24
15.529854	1.84815e-24
15.519655	1.91548e-24
15.509455	1.98525e-24
15.499255	2.05757e-24
15.489055	2.13253e-24
15.478856	2.21021e-24
15.468656	2.29072e-24
15.458456	2.37417e-24
15.448257	2.46066e-24
15.438057	2.55029e-24
15.427857	2.64319e-24
15.417657	2.73948e-24
15.407458	2.83927e-24
15.397258	2.9427e-24
15.387058	3.04989e-24
15.376859	3.16099e-24
15.366659	3.27613e-24
15.356459	3.39547e-24
15.346260	3.51916e-24
15.336060	3.64735e-24
15.325860	3.78021e-24
15.315660	3.91791e-24
15.305461	4.06063e-24
15.295261	4.20854e-24
15.285061	4.36184e-24
15.274862	4.52073e-24
15.264662	4.6854e-24
15.254462	4.85607e-24
15.244263	5.03295e-24
15.234063	5.21628e-24
15.223863	5.40629e-24
15.213663	5.60322e-24
15.203464	5.80732e-24
15.193264	6.01885e-24
15.183064	6.23809e-24
15.172865	6.46531e-24
15.162665	6.70081e-24
15.152465	6.94489e-24
15.142266	7.19786e-24
15.132066	7.46004e-24
15.121866	7.73177e-24
15.111666	8.0134e-24
15.101467	8.30528e-24
15.091267	8.6078e-24
15.081067	8.92133e-24
15.070868	9.24628e-24
15.060668	9.58307e-24
15.050468	9.93213e-24
15.040269	1.02939e-23
15.030069	1.06688e-23
15.019869	1.10574e-23
15.009669	1.14602e-23
14.999470	1.18776e-23
14.989270	1.23102e-23
14.979070	1.27586e-23
14.968871	1.32233e-23
14.958671	1.3705e-23
14.948471	1.42041e-23
14.938271	1.47215e-23
14.928072	1.52577e-23
14.917872	1.58134e-23
14.907672	1.63894e-23
14.897473	1.69863e-23
14.887273	1.7605e-23
14.877073	1.82463e-23
14.866874	1.89108e-23
14.856674	1.95996e-23
14.846474	2.03135e-23
14.836274	2.10533e-23
14.826075	2.18201e-23
14.815875	2.26149e-23
14.805675	2.34385e-23
14.795476	2.42922e-23
14.785276	2.5177e-23
14.775076	2.60939e-23
14.764877	2.70443e-23
14.754677	2.80293e-23
14.744477	2.90502e-23
14.734277	3.01082e-23
14.724078	3.12048e-23
14.713878	3.23413e-23
14.703678	3.35192e-23
14.693479	3.474e-23
14.683279	3.60052e-23
14.673079	3.73166e-23
14.662880	3.86756e-23
14.652680	4.00842e-23
14.642480	4.15441e-23
14.632280	4.30571e-23
14.622081	4.46253e-23
14.611881	4.62505e-23
14.601681	4.7935e-23
14.591482	4.96807e-23
14.581282	5.14901e-23
14.571082	5.33653e-23
14.560883	5.53089e-23
14.550683	5.73232e-23
14.540483	5.94108e-23
14.530283	6.15745e-23
14.520084	6.3817e-23
14.509884	6.61412e-23
14.499684	6.85499e-23
14.489485	7.10464e-23
14.479285	7.36338e-23
14.469085	7.63155e-23
14.458886	7.90948e-23
14.448686	8.19753e-23
14.438486	8.49606e-23
14.428286	8.80547e-23
14.418087	9.12615e-23
14.407887	9.45851e-23
14.397687	9.80296e-23
14.387488	1.016e-22
14.377288	1.053e-22
14.367088	1.09134e-22
14.356888	1.13109e-22
14.346689	1.17228e-22
14.336489	1.21497e-22
14.326289	1.25922e-22
14.316090	1.30507e-22
14.305890	1.3526e-22
14.295690	1.40186e-22
14.285491	1.45291e-22
14.275291	1.50582e-22
14.265091	1.56065e-22
14.254891	1.61749e-22
14.244692	1.67639e-22
14.234492	1.73744e-22
14.224292	1.80071e-22
14.214093	1.86628e-22
14.203893	1.93424e-22
14.193693	2.00468e-22
14.183494	2.07768e-22
14.173294	2.15334e-22
14.163094	2.23176e-22
14.152894	2.31302e-22
14.142695	2.39725e-22
14.132495	2.48455e-22
14.122295	2.57502e-22
14.112096	2.66879e-22
14.101896	2.76598e-22
14.091696	2.8667e-22
14.081497	2.97109e-22
14.071297	3.07928e-22
14.061097	3.19141e-22
14.050897	3.30762e-22
14.040698	3.42806e-22
14.030498	3.55289e-22
14.020298	3.68227e-22
14.010099	3.81635e-22
13.999899	3.95532e-22
13.989699	4.09934e-22
13.979500	4.24862e-22
13.969300	4.40332e-22
13.959100	4.56366e-22
13.948900	4.72984e-22
13.938701	4.90206e-22
13.928501	5.08056e-22
13.918301	5.26556e-22
13.908102	5.45729e-22
13.897902	5.656e-22
13.887702	5.86195e-22
13.877502	6.0754e-22
13.867303	6.29661e-22
13.857103	6.52589e-22
13.846903	6.76351e-22
13.836704	7.00978e-22
13.826504	7.26502e-22
13.816304	7.52955e-22
13.806105	7.80371e-22
13.795905	8.08785e-22
13.785705	8.38234e-22
13.775505	8.68755e-22
13.765306	9.00387e-22
13.755106	9.33171e-22
13.744906	9.67148e-22
13.734707	1.00236e-21
13.724507	1.03886e-21
13.714307	1.07668e-21
13.704108	1.11589e-21
13.693908	1.15652e-21
13.683708	1.19862e-21
13.673508	1.24227e-21
13.663309	1.2875e-21
13.653109	1.33437e-21
13.642909	1.38296e-21
13.632710	1.43331e-21
13.622510	1.4855e-21
13.612310	1.53958e-21
13.602111	1.59564e-21
13.591911	1.65373e-21
13.581711	1.71394e-21
13.571511	1.77635e-21
13.561312	1.84102e-21
13.551112	1.90805e-21
13.540912	1.97752e-21
13.530713	2.04952e-21
13.520513	2.12413e-21
13.510313	2.20147e-21
13.500114	2.28162e-21
13.489914	2.36469e-21
13.479714	2.45078e-21
13.469514	2.54001e-21
13.459315	2.63248e-21
13.449115	2.72833e-21
13.438915	2.82766e-21
13.428716	2.9306e-21
13.418516	3.0373e-21
13.408316	3.14788e-21
13.398116	3.26248e-21
13.387917	3.38125e-21
13.377717	3.50435e-21
13.367517	3.63193e-21
13.357318	3.76416e-21
13.347118	3.9012e-21
13.336918	4.04322e-21
13.326719	4.19042e-21
13.316519	4.34297e-21
13.306319	4.50108e-21
13.296119	4.66495e-21
13.285920	4.83478e-21
13.275720	5.01079e-21
13.265520	5.1932e-21
13.255321	5.38226e-21
13.245121	5.5782e-21
13.234921	5.78127e-21
13.224722	5.99174e-21
13.214522	6.20986e-21
13.204322	6.43593e-21
13.194122	6.67022e-21
13.183923	6.91305e-21
13.173723	7.16471e-21
13.163523	7.42553e-21
13.153324	7.69585e-21
13.143124	7.976e-21
13.132924	8.26636e-21
13.122725	8.56728e-21
13.112525	8.87915e-21
13.102325	9.20238e-21
13.092125	9.53738e-21
13.081926	9.88456e-21
13.071726	1.02444e-20
13.061526	1.06173e-20
13.051327	1.10038e-20
13.041127	1.14044e-20
13.030927	1.18195e-20
13.020728	1.22498e-20
13.010528	1.26957e-20
13.000328	1.31578e-20
12.990128	1.36368e-20
12.979929	1.41332e-20
12.969729	1.46476e-20
12.959529	1.51808e-20
12.949330	1.57334e-20
12.939130	1.63061e-20
12.928930	1.68997e-20
12.918730	1.75149e-20
12.908531	1.81524e-20
12.898331	1.88132e-20
12.888131	1.9498e-20
12.877932	2.02077e-20
12.867732	2.09433e-20
12.857532	2.17056e-20
12.847333	2.24957e-20
12.837133	2.33145e-20
12.826933	2.41631e-20
12.816733	2.50426e-20
12.806534	2.59542e-20
12.796334	2.68989e-20
12.786134	2.7878e-20
12.775935	2.88927e-20
12.765735	2.99443e-20
12.755535	3.10343e-20
12.745336	3.21639e-20
12.735136	3.33346e-20
12.724936	3.45479e-20
12.714736	3.58054e-20
12.704537	3.71086e-20
12.694337	3.84592e-20
12.684137	3.98591e-20
12.673938	4.13098e-20
12.663738	4.28134e-20
12.653538	4.43717e-20
12.643339	4.59867e-20
12.633139	4.76604e-20
12.622939	4.93951e-20
12.612739	5.11929e-20
12.602540	5.30562e-20
12.592340	5.49872e-20
12.582140	5.69885e-20
12.571941	5.90627e-20
12.561741	6.12123e-20
12.551541	6.34402e-20
12.541342	6.57491e-20
12.531142	6.81421e-20
12.520942	7.06221e-20
12.510742	7.31924e-20
12.500543	7.58562e-20
12.490343	7.8617e-20
12.480143	8.14782e-20
12.469944	8.44436e-20
12.459744	8.75169e-20
12.449544	9.0702e-20
12.439344	9.4003e-20
12.429145	9.74241e-20
12.418945	1.0097e-19
12.408745	1.04644e-19
12.398546	1.08453e-19
12.388346	1.124e-19
12.378146	1.1649e-19
12.367947	1.2073e-19
12.357747	1.25123e-19
12.347547	1.29677e-19
12.337347	1.34396e-19
12.327148	1.39287e-19
12.316948	1.44356e-19
12.306748	1.4961e-19
12.296549	1.55054e-19
12.286349	1.60697e-19
12.276149	1.66545e-19
12.265950	1.72606e-19
12.255750	1.78887e-19
12.245550	1.85397e-19
12.235350	1.92144e-19
12.225151	1.99136e-19
12.214951	2.06383e-19
12.204751	2.13893e-19
12.194552	2.21677e-19
12.184352	2.29744e-19
12.174152	2.38104e-19
12.163953	2.46769e-19
12.153753	2.55749e-19
12.143553	2.65055e-19
12.133353	2.74701e-19
12.123154	2.84697e-19
12.112954	2.95057e-19
12.102754	3.05794e-19
12.092555	3.16921e-19
12.082355	3.28454e-19
12.072155	3.40405e-19
12.061956	3.52792e-19
12.051756	3.6563e-19
12.041556	3.78934e-19
12.031356	3.92723e-19
12.021157	4.07013e-19
12.010957	4.21824e-19
12.000757	4.37173e-19
11.990558	4.5308e-19
11.980358	4.69567e-19
11.970158	4.86653e-19
11.959959	5.04361e-19
11.949759	5.22713e-19
11.939559	5.41732e-19
11.929359	5.61444e-19
11.919160	5.81873e-19
11.908960	6.03045e-19
11.898760	6.24987e-19
11.888561	6.47728e-19
11.878361	6.71296e-19
11.868161	6.95721e-19
11.857961	7.21035e-19
11.847762	7.4727e-19
11.837562	7.74459e-19
11.827362	8.02638e-19
11.817163	8.31842e-19
11.806963	8.62108e-19
11.796763	8.93475e-19
11.786564	9.25983e-19
11.776364	9.59674e-19
11.766164	9.94591e-19
11.755964	1.03078e-18
11.745765	1.06828e-18
11.735565	1.10715e-18
11.725365	1.14743e-18
11.715166	1.18918e-18
11.704966	1.23244e-18
11.694766	1.27728e-18
11.684567	1.32375e-18
11.674367	1.37191e-18
11.664167	1.42183e-18
11.653967	1.47355e-18
11.643768	1.52717e-18
11.633568	1.58273e-18
11.623368	1.64031e-18
11.613169	1.69998e-18
11.602969	1.76183e-18
11.592769	1.82593e-18
11.582570	1.89236e-18
11.572370	1.9612e-18
11.562170	2.03255e-18
11.551970	2.1065e-18
11.541771	2.18313e-18
11.531571	2.26255e-18
11.521371	2.34486e-18
11.511172	2.43017e-18
11.500972	2.51858e-18
11.490772	2.6102e-18
11.480573	2.70516e-18
11.470373	2.80357e-18
11.460173	2.90556e-18
11.449973	3.01126e-18
11.439774	3.1208e-18
11.429574	3.23433e-18
11.419374	3.35199e-18
11.409175	3.47393e-18
11.398975	3.6003e-18
11.388775	3.73127e-18
11.378575	3.867e-18
11.368376	4.00767e-18
11.358176	4.15346e-18
11.347976	4.30455e-18
11.337777	4.46113e-18
11.327577	4.62341e-18
11.317377	4.79159e-18
11.307178	4.96589e-18
11.296978	5.14653e-18
11.286778	5.33374e-18
11.276578	5.52775e-18
11.266379	5.72883e-18
11.256179	5.93721e-18
11.245979	6.15318e-18
11.235780	6.377e-18
11.225580	6.60896e-18
11.215380	6.84935e-18
11.205181	7.09849e-18
11.194981	7.35669e-18
11.184781	7.62428e-18
11.174581	7.9016e-18
11.164382	8.18901e-18
11.154182	8.48687e-18
11.143982	8.79556e-18
11.133783	9.11548e-18
11.123583	9.44704e-18
11.113383	9.79065e-18
11.103184	1.01468e-17
11.092984	1.05158e-17
11.082784	1.08983e-17
11.072584	1.12947e-17
11.062385	1.17055e-17
11.052185	1.21312e-17
11.041985	1.25725e-17
11.031786	1.30297e-17
11.021586	1.35036e-17
11.011386	1.39948e-17
11.001187	1.45038e-17
10.990987	1.50313e-17
10.980787	1.55779e-17
10.970587	1.61445e-17
10.960388	1.67317e-17
10.950188	1.73402e-17
10.939988	1.79708e-17
10.929789	1.86244e-17
10.919589	1.93018e-17
10.909389	2.00037e-17
10.899189	2.07312e-17
10.888990	2.14852e-17
10.878790	2.22666e-17
10.868590	2.30764e-17
10.858391	2.39156e-17
10.848191	2.47853e-17
10.837991	2.56867e-17
10.827792	2.66208e-17
10.817592	2.7589e-17
10.807392	2.85923e-17
10.797192	2.96321e-17
10.786993	3.07097e-17
10.776793	3.18265e-17
10.766593	3.29838e-17
10.756394	3.41833e-17
10.746194	3.54264e-17
10.735994	3.67147e-17
10.725795	3.80498e-17
10.715595	3.94335e-17
10.705395	4.08675e-17
10.695195	4.23536e-17
10.684996	4.38937e-17
10.674796	4.54899e-17
10.664596	4.7144e-17
10.654397	4.88584e-17
10.644197	5.0635e-17
10.633997	5.24763e-17
10.623798	5.43844e-17
10.613598	5.6362e-17
10.603398	5.84114e-17
10.593198	6.05354e-17
10.582999	6.27366e-17
10.572799	6.50178e-17
10.562599	6.7382e-17
10.552400	6.98321e-17
10.542200	7.23712e-17
10.532000	7.50027e-17
10.521801	7.77298e-17
10.511601	8.05561e-17
10.501401	8.34852e-17
10.491201	8.65207e-17
10.481002	8.96666e-17
10.470802	9.29268e-17
10.460602	9.63056e-17
10.450403	9.98071e-17
10.440203	1.03436e-16
10.430003	1.07197e-16
10.419803	1.11094e-16
10.409604	1.15134e-16
10.399404	1.1932e-16
10.389204	1.23658e-16
10.379005	1.28154e-16
10.368805	1.32813e-16
10.358605	1.37642e-16
10.348406	1.42646e-16
10.338206	1.47832e-16
10.328006	1.53207e-16
10.317806	1.58777e-16
10.307607	1.64549e-16
10.297407	1.70531e-16
10.287207	1.76731e-16
10.277008	1.83156e-16
10.266808	1.89815e-16
10.256608	1.96716e-16
10.246409	2.03867e-16
10.236209	2.11279e-16
10.226009	2.1896e-16
10.215809	2.2692e-16
10.205610	2.35169e-16
10.195410	2.43718e-16
10.185210	2.52578e-16
10.175011	2.6176e-16
10.164811	2.71276e-16
10.154611	2.81137e-16
10.144412	2.91357e-16
10.134212	3.01949e-16
10.124012	3.12925e-16
10.113812	3.243e-16
10.103613	3.36089e-16
10.093413	3.48306e-16
10.083213	3.60968e-16
10.073014	3.74089e-16
10.062814	3.87687e-16
10.052614	4.0178e-16
10.042415	4.16385e-16
10.032215	4.3152e-16
10.022015	4.47205e-16
10.011815	4.63461e-16
10.001616	4.80307e-16
9.991416	4.97766e-16
9.981216	5.15859e-16
9.971017	5.34609e-16
9.960817	5.54041e-16
9.950617	5.74179e-16
9.940417	5.95049e-16
9.930218	6.16678e-16
9.920018	6.39092e-16
9.909818	6.62321e-16
9.899619	6.86394e-16
9.889419	7.11342e-16
9.879219	7.37196e-16
9.869020	7.6399e-16
9.858820	7.91758e-16
9.848620	8.20534e-16
9.838420	8.50357e-16
9.828221	8.81263e-16
9.818021	9.13292e-16
9.807821	9.46484e-16
9.797622	9.80883e-16
9.787422	1.01653e-15
9.777222	1.05348e-15
9.767023	1.09176e-15
9.756823	1.13144e-15
9.746623	1.17256e-15
9.736423	1.21517e-15
9.726224	1.25934e-15
9.716024	1.3051e-15
9.705824	1.35253e-15
9.695625	1.40169e-15
9.685425	1.45262e-15
9.675225	1.50541e-15
9.665026	1.56012e-15
9.654826	1.61682e-15
9.644626	1.67557e-15
9.634426	1.73646e-15
9.624227	1.79956e-15
9.614027	1.86496e-15
9.603827	1.93273e-15
9.593628	2.00296e-15
9.583428	2.07575e-15
9.573228	2.15117e-15
9.563029	2.22934e-15
9.552829	2.31035e-15
9.542629	2.3943e-15
9.532429	2.48131e-15
9.522230	2.57147e-15
9.512030	2.66491e-15
9.501830	2.76174e-15
9.491631	2.86209e-15
9.481431	2.96608e-15
9.471231	3.07386e-15
9.461031	3.18555e-15
9.450832	3.30129e-15
9.440632	3.42124e-15
9.430432	3.54555e-15
9.420233	3.67438e-15
9.410033	3.80788e-15
9.399833	3.94623e-15
9.389634	4.08961e-15
9.379434	4.2382e-15
9.369234	4.39218e-15
9.359034	4.55176e-15
9.348835	4.71714e-15
9.338635	4.88852e-15
9.328435	5.06613e-15
9.318236	5.25018e-15
9.308036	5.44093e-15
9.297836	5.6386e-15
9.287637	5.84345e-15
9.277437	6.05574e-15
9.267237	6.27574e-15
9.257037	6.50374e-15
9.246838	6.74001e-15
9.236638	6.98487e-15
9.226438	7.23862e-15
9.216239	7.50158e-15
9.206039	7.7741e-15
9.195839	8.05652e-15
9.185640	8.34919e-15
9.175440	8.65249e-15
9.165240	8.9668e-15
9.155040	9.29253e-15
9.144841	9.6301e-15
9.134641	9.97992e-15
9.124441	1.03424e-14
9.114242	1.07181e-14
9.104042	1.11075e-14
9.093842	1.15109e-14
9.083643	1.19291e-14
9.073443	1.23624e-14
9.063243	1.28114e-14
9.053043	1.32768e-14
9.042844	1.3759e-14
9.032644	1.42588e-14
9.022444	1.47767e-14
9.012245	1.53134e-14
9.002045	1.58696e-14
8.991845	1.6446e-14
8.981646	1.70434e-14
8.971446	1.76624e-14
8.961246	1.83039e-14
8.951046	1.89687e-14
8.940847	1.96577e-14
8.930647	2.03716e-14
8.920447	2.11115e-14
8.910248	2.18782e-14
8.900048	2.26728e-14
8.889848	2.34963e-14
8.879648	2.43496e-14
8.869449	2.52339e-14
8.859249	2.61503e-14
8.849049	2.71e-14
8.838850	2.80842e-14
8.828650	2.91041e-14
8.818450	3.01611e-14
8.808251	3.12564e-14
8.798051	3.23915e-14
8.787851	3.35678e-14
8.777651	3.47868e-14
8.767452	3.605e-14
8.757252	3.73591e-14
8.747052	3.87158e-14
8.736853	4.01217e-14
8.726653	4.15786e-14
8.716453	4.30884e-14
8.706254	4.46531e-14
8.696054	4.62745e-14
8.685854	4.79548e-14
8.675654	4.96961e-14
8.665455	5.15006e-14
8.655255	5.33706e-14
8.645055	5.53085e-14
8.634856	5.73167e-14
8.624656	5.93979e-14
8.614456	6.15545e-14
8.604257	6.37895e-14
8.594057	6.61056e-14
8.583857	6.85058e-14
8.573657	7.0993e-14
8.563458	7.35706e-14
8.553258	7.62417e-14
8.543058	7.90098e-14
8.532859	8.18784e-14
8.522659	8.4851e-14
8.512459	8.79316e-14
8.502260	9.11239e-14
8.492060	9.44322e-14
8.481860	9.78605e-14
8.471660	1.01413e-13
8.461461	1.05095e-13
8.451261	1.0891e-13
8.441061	1.12864e-13
8.430862	1.16961e-13
8.420662	1.21207e-13
8.410462	1.25607e-13
8.400262	1.30167e-13
8.390063	1.34892e-13
8.379863	1.39789e-13
8.369663	1.44863e-13
8.359464	1.50122e-13
8.349264	1.55571e-13
8.339064	1.61218e-13
8.328865	1.6707e-13
8.318665	1.73134e-13
8.308465	1.79419e-13
8.298265	1.85931e-13
8.288066	1.9268e-13
8.277866	1.99674e-13
8.267666	2.06921e-13
8.257467	2.14432e-13
8.247267	2.22215e-13
8.237067	2.3028e-13
8.226868	2.38638e-13
8.216668	2.47299e-13
8.206468	2.56275e-13
8.196268	2.65576e-13
8.186069	2.75215e-13
8.175869	2.85203e-13
8.165669	2.95554e-13
8.155470	3.0628e-13
8.145270	3.17395e-13
8.135070	3.28914e-13
8.124871	3.40851e-13
8.114671	3.5322e-13
8.104471	3.66039e-13
8.094271	3.79322e-13
8.084072	3.93087e-13
8.073872	4.07352e-13
8.063672	4.22134e-13
8.053473	4.37453e-13
8.043273	4.53327e-13
8.033073	4.69777e-13
8.022874	4.86823e-13
8.012674	5.04488e-13
8.002474	5.22794e-13
7.992274	5.41764e-13
7.982075	5.61422e-13
7.971875	5.81793e-13
7.961675	6.02903e-13
7.951476	6.24778e-13
7.941276	6.47447e-13
7.931076	6.70939e-13
7.920876	6.95282e-13
7.910677	7.20508e-13
7.900477	7.46649e-13
7.890277	7.73739e-13
7.880078	8.0181e-13
7.869878	8.309e-13
7.859678	8.61045e-13
7.849479	8.92283e-13
7.839279	9.24654e-13
7.829079	9.58199e-13
7.818879	9.92961e-13
7.808680	1.02898e-12
7.798480	1.06631e-12
7.788280	1.10499e-12
7.778081	1.14508e-12
7.767881	1.18662e-12
7.757681	1.22966e-12
7.747482	1.27427e-12
7.737282	1.32049e-12
7.727082	1.36839e-12
7.716882	1.41803e-12
7.706683	1.46946e-12
7.696483	1.52276e-12
7.686283	1.578e-12
7.676084	1.63524e-12
7.665884	1.69455e-12
7.655684	1.75601e-12
7.645485	1.8197e-12
7.635285	1.8857e-12
7.625085	1.95409e-12
7.614885	2.02497e-12
7.604686	2.09841e-12
7.594486	2.17451e-12
7.584286	2.25338e-12
7.574087	2.3351e-12
7.563887	2.41978e-12
7.553687	2.50754e-12
7.543488	2.59848e-12
7.533288	2.69271e-12
7.523088	2.79036e-12
7.512888	2.89155e-12
7.502689	2.9964e-12
7.492489	3.10506e-12
7.482289	3.21766e-12
7.472090	3.33434e-12
7.461890	3.45525e-12
7.451690	3.58054e-12
7.441490	3.71037e-12
7.431291	3.8449e-12
7.421091	3.98432e-12
7.410891	4.12878e-12
7.400692	4.27849e-12
7.390492	4.43362e-12
7.380292	4.59437e-12
7.370093	4.76094e-12
7.359893	4.93356e-12
7.349693	5.11242e-12
7.339493	5.29778e-12
7.329294	5.48985e-12
7.319094	5.68887e-12
7.308894	5.89512e-12
7.298695	6.10883e-12
7.288495	6.33029e-12
7.278295	6.55978e-12
7.268096	6.79758e-12
7.257896	7.044e-12
7.247696	7.29934e-12
7.237496	7.56394e-12
7.227297	7.83813e-12
7.217097	8.12225e-12
7.206897	8.41667e-12
7.196698	8.72175e-12
7.186498	9.03789e-12
7.176298	9.36548e-12
7.166099	9.70494e-12
7.155899	1.00567e-11
7.145699	1.04212e-11
7.135499	1.07989e-11
7.125300	1.11903e-11
7.115100	1.15959e-11
7.104900	1.20161e-11
7.094701	1.24516e-11
7.084501	1.29029e-11
7.074301	1.33705e-11
7.064102	1.3855e-11
7.053902	1.43571e-11
7.043702	1.48774e-11
7.033502	1.54165e-11
7.023303	1.59752e-11
7.013103	1.65541e-11
7.002903	1.7154e-11
6.992704	1.77756e-11
6.982504	1.84197e-11
6.972304	1.90871e-11
6.962104	1.97787e-11
6.951905	2.04954e-11
6.941705	2.1238e-11
6.931505	2.20075e-11
6.921306	2.28048e-11
6.911106	2.36311e-11
6.900906	2.44872e-11
6.890707	2.53744e-11
6.880507	2.62937e-11
6.870307	2.72463e-11
6.860107	2.82334e-11
6.849908	2.92562e-11
6.839708	3.0316e-11
6.829508	3.14143e-11
6.819309	3.25522e-11
6.809109	3.37314e-11
6.798909	3.49533e-11
6.788710	3.62195e-11
6.778510	3.75314e-11
6.768310	3.88909e-11
6.758110	4.02996e-11
6.747911	4.17593e-11
6.737711	4.32718e-11
6.727511	4.48391e-11
6.717312	4.64631e-11
6.707112	4.81459e-11
6.696912	4.98896e-11
6.686713	5.16965e-11
6.676513	5.35687e-11
6.666313	5.55087e-11
6.656113	5.7519e-11
6.645914	5.9602e-11
6.635714	6.17604e-11
6.625514	6.39969e-11
6.615315	6.63143e-11
6.605115	6.87157e-11
6.594915	7.12039e-11
6.584716	7.37822e-11
6.574516	7.64538e-11
6.564316	7.92221e-11
6.554116	8.20905e-11
6.543917	8.50628e-11
6.533717	8.81426e-11
6.523517	9.13338e-11
6.513318	9.46406e-11
6.503118	9.80669e-11
6.492918	1.01617e-10
6.482719	1.05296e-10
6.472519	1.09108e-10
6.462319	1.13058e-10
6.452119	1.17151e-10
6.441920	1.21391e-10
6.431720	1.25786e-10
6.421520	1.30339e-10
6.411321	1.35057e-10
6.401121	1.39945e-10
6.390921	1.45011e-10
6.380721	1.5026e-10
6.370522	1.55698e-10
6.360322	1.61333e-10
6.350122	1.67173e-10
6.339923	1.73223e-10
6.329723	1.79492e-10
6.319523	1.85988e-10
6.309324	1.92719e-10
6.299124	1.99693e-10
6.288924	2.0692e-10
6.278724	2.14408e-10
6.268525	2.22166e-10
6.258325	2.30205e-10
6.248125	2.38535e-10
6.237926	2.47167e-10
6.227726	2.5611e-10
6.217526	2.65377e-10
6.207327	2.74978e-10
6.197127	2.84927e-10
6.186927	2.95236e-10
6.176727	3.05917e-10
6.166528	3.16985e-10
6.156328	3.28452e-10
6.146128	3.40335e-10
6.135929	3.52647e-10
6.125729	3.65404e-10
6.115529	3.78622e-10
6.105330	3.92318e-10
6.095130	4.06509e-10
6.084930	4.21213e-10
6.074730	4.36448e-10
6.064531	4.52234e-10
6.054331	4.68591e-10
6.044131	4.85539e-10
6.033932	5.03099e-10
6.023732	5.21294e-10
6.013532	5.40147e-10
6.003333	5.59681e-10
5.993133	5.79921e-10
5.982933	6.00892e-10
5.972733	6.22622e-10
5.962534	6.45136e-10
5.952334	6.68464e-10
5.942134	6.92635e-10
5.931935	7.17679e-10
5.921735	7.43628e-10
5.911535	7.70514e-10
5.901335	7.98372e-10
5.891136	8.27236e-10
5.880936	8.57143e-10
5.870736	8.88131e-10
5.860537	9.20238e-10
5.850337	9.53504e-10
5.840137	9.87973e-10
5.829938	1.02369e-09
5.819738	1.06069e-09
5.809538	1.09903e-09
5.799338	1.13875e-09
5.789139	1.17991e-09
5.778939	1.22256e-09
5.768739	1.26674e-09
5.758540	1.31253e-09
5.748340	1.35996e-09
5.738140	1.40911e-09
5.727941	1.46003e-09
5.717741	1.51279e-09
5.707541	1.56746e-09
5.697341	1.6241e-09
5.687142	1.68278e-09
5.676942	1.74359e-09
5.666742	1.80659e-09
5.656543	1.87186e-09
5.646343	1.93949e-09
5.636143	2.00956e-09
5.625944	2.08216e-09
5.615744	2.15738e-09
5.605544	2.23531e-09
5.595344	2.31606e-09
5.585145	2.39973e-09
5.574945	2.48641e-09
5.564745	2.57622e-09
5.554546	2.66927e-09
5.544346	2.76568e-09
5.534146	2.86557e-09
5.523947	2.96906e-09
5.513747	3.07629e-09
5.503547	3.18739e-09
5.493347	3.30249e-09
5.483148	3.42175e-09
5.472948	3.54531e-09
5.462748	3.67333e-09
5.452549	3.80596e-09
5.442349	3.94338e-09
5.432149	4.08576e-09
5.421949	4.23327e-09
5.411750	4.38611e-09
5.401550	4.54445e-09
5.391350	4.70851e-09
5.381151	4.87849e-09
5.370951	5.05459e-09
5.360751	5.23705e-09
5.350552	5.42608e-09
5.340352	5.62193e-09
5.330152	5.82484e-09
5.319952	6.03507e-09
5.309753	6.25288e-09
5.299553	6.47854e-09
5.289353	6.71234e-09
5.279154	6.95456e-09
5.268954	7.20552e-09
5.258754	7.46552e-09
5.248555	7.7349e-09
5.238355	8.01398e-09
5.228155	8.30312e-09
5.217955	8.60269e-09
5.207756	8.91305e-09
5.197556	9.23459e-09
5.187356	9.56773e-09
5.177157	9.91286e-09
5.166957	1.02704e-08
5.156757	1.06409e-08
5.146558	1.10247e-08
5.136358	1.14223e-08
5.126158	1.18343e-08
5.115958	1.22611e-08
5.105759	1.27032e-08
5.095559	1.31613e-08
5.085359	1.36359e-08
5.075160	1.41276e-08
5.064960	1.4637e-08
5.054760	1.51648e-08
5.044561	1.57115e-08
5.034361	1.6278e-08
5.024161	1.68648e-08
5.013961	1.74728e-08
5.003762	1.81026e-08
4.993562	1.87552e-08
4.983362	1.94312e-08
4.973163	2.01316e-08
4.962963	2.08572e-08
4.952763	2.16088e-08
4.942563	2.23876e-08
4.932364	2.31944e-08
4.922164	2.40302e-08
4.911964	2.48961e-08
4.901765	2.57931e-08
4.891565	2.67225e-08
4.881365	2.76853e-08
4.871166	2.86827e-08
4.860966	2.9716e-08
4.850766	3.07865e-08
4.840566	3.18954e-08
4.830367	3.30443e-08
4.820167	3.42345e-08
4.809967	3.54676e-08
4.799768	3.67449e-08
4.789568	3.80682e-08
4.779368	3.94391e-08
4.769169	4.08593e-08
4.758969	4.23306e-08
4.748769	4.38547e-08
4.738569	4.54337e-08
4.728370	4.70694e-08
4.718170	4.87639e-08
4.707970	5.05193e-08
4.697771	5.23379e-08
4.687571	5.42218e-08
4.677371	5.61734e-08
4.667172	5.81951e-08
4.656972	6.02895e-08
4.646772	6.24592e-08
4.636572	6.47068e-08
4.626373	6.70351e-08
4.616173	6.94471e-08
4.605973	7.19458e-08
4.595774	7.45342e-08
4.585574	7.72156e-08
4.575374	7.99933e-08
4.565175	8.28708e-08
4.554975	8.58516e-08
4.544775	8.89394e-08
4.534575	9.21381e-08
4.524376	9.54516e-08
4.514176	9.88841e-08
4.503976	1.0244e-07
4.493777	1.06123e-07
4.483577	1.09939e-07
4.473377	1.13891e-07
4.463177	1.17986e-07
4.452978	1.22227e-07
4.442778	1.2662e-07
4.432578	1.31172e-07
4.422379	1.35886e-07
4.412179	1.4077e-07
4.401979	1.45828e-07
4.391780	1.51068e-07
4.381580	1.56497e-07
4.371380	1.62119e-07
4.361180	1.67944e-07
4.350981	1.73977e-07
4.340781	1.80227e-07
4.330581	1.867e-07
4.320382	1.93406e-07
4.310182	2.00352e-07
4.299982	2.07547e-07
4.289783	2.15e-07
4.279583	2.2272e-07
4.269383	2.30717e-07
4.259183	2.39e-07
4.248984	2.4758e-07
4.238784	2.56467e-07
4.228584	2.65673e-07
4.218385	2.75208e-07
4.208185	2.85085e-07
4.197985	2.95315e-07
4.187786	3.05912e-07
4.177586	3.16888e-07
4.167386	3.28258e-07
4.157186	3.40034e-07
4.146987	3.52231e-07
4.136787	3.64866e-07
4.126587	3.77952e-07
4.116388	3.91507e-07
4.106188	4.05546e-07
4.095988	4.20088e-07
4.085789	4.3515e-07
4.075589	4.50751e-07
4.065389	4.6691e-07
4.055189	4.83646e-07
4.044990	5.00981e-07
4.034790	5.18936e-07
4.024590	5.37533e-07
4.014391	5.56794e-07
4.004191	5.76744e-07
3.993991	5.97407e-07
3.983792	6.18808e-07
3.973592	6.40974e-07
3.963392	6.63931e-07
3.953192	6.87709e-07
3.942993	7.12336e-07
3.932793	7.37842e-07
3.922593	7.64259e-07
3.912394	7.91619e-07
3.902194	8.19956e-07
3.891994	8.49305e-07
3.881794	8.79701e-07
3.871595	9.11181e-07
3.861395	9.43785e-07
3.851195	9.77552e-07
3.840996	1.01252e-06
3.830796	1.04874e-06
3.820596	1.08625e-06
3.810397	1.1251e-06
3.800197	1.16533e-06
3.789997	1.207e-06
3.779797	1.25015e-06
3.769598	1.29484e-06
3.759398	1.34112e-06
3.749198	1.38905e-06
3.738999	1.43869e-06
3.728799	1.4901e-06
3.718599	1.54334e-06
3.708400	1.59847e-06
3.698200	1.65556e-06
3.688000	1.71469e-06
3.677800	1.77592e-06
3.667601	1.83933e-06
3.657401	1.905e-06
3.647201	1.973e-06
3.637002	2.04342e-06
3.626802	2.11634e-06
3.616602	2.19186e-06
3.606403	2.27006e-06
3.596203	2.35104e-06
3.586003	2.4349e-06
3.575803	2.52174e-06
3.565604	2.61166e-06
3.555404	2.70478e-06
3.545204	2.8012e-06
3.535005	2.90104e-06
3.524805	3.00443e-06
3.514605	3.11149e-06
3.504406	3.22235e-06
3.494206	3.33714e-06
3.484006	3.456e-06
3.473806	3.57907e-06
3.463607	3.70651e-06
3.453407	3.83846e-06
3.443207	3.97509e-06
3.433008	4.11657e-06
3.422808	4.26305e-06
3.412608	4.41472e-06
3.402408	4.57176e-06
3.392209	4.73436e-06
3.382009	4.90271e-06
3.371809	5.07702e-06
3.361610	5.2575e-06
3.351410	5.44435e-06
3.341210	5.63782e-06
3.331011	5.83812e-06
3.320811	6.0455e-06
3.310611	6.26021e-06
3.300411	6.4825e-06
3.290212	6.71264e-06
3.280012	6.9509e-06
3.269812	7.19757e-06
3.259613	7.45294e-06
3.249413	7.71733e-06
3.239213	7.99103e-06
3.229014	8.27438e-06
3.218814	8.56772e-06
3.208614	8.87139e-06
3.198414	9.18575e-06
3.188215	9.51119e-06
3.178015	9.84807e-06
3.167815	1.01968e-05
3.157616	1.05578e-05
3.147416	1.09315e-05
3.137216	1.13184e-05
3.127017	1.17188e-05
3.116817	1.21333e-05
3.106617	1.25623e-05
3.096417	1.30064e-05
3.086218	1.34661e-05
3.076018	1.39419e-05
3.065818	1.44344e-05
3.055619	1.49442e-05
3.045419	1.54718e-05
3.035219	1.60179e-05
3.025020	1.65831e-05
3.014820	1.71681e-05
3.004620	1.77735e-05
2.994420	1.84001e-05
2.984221	1.90486e-05
2.974021	1.97197e-05
2.963821	2.04143e-05
2.953622	2.11331e-05
2.943422	2.1877e-05
2.933222	2.26468e-05
2.923022	2.34434e-05
2.912823	2.42678e-05
2.902623	2.51209e-05
2.892423	2.60036e-05
2.882224	2.6917e-05
2.872024	2.78622e-05
2.861824	2.88402e-05
2.851625	2.98521e-05
2.841425	3.08991e-05
2.831225	3.19824e-05
2.821025	3.31033e-05
2.810826	3.42629e-05
2.800626	3.54627e-05
2.790426	3.67039e-05
2.780227	3.7988e-05
2.770027	3.93165e-05
2.759827	4.06907e-05
2.749628	4.21124e-05
2.739428	4.3583e-05
2.729228	4.51042e-05
2.719028	4.66777e-05
2.708829	4.83053e-05
2.698629	4.99887e-05
2.688429	5.17299e-05
2.678230	5.35307e-05
2.668030	5.53932e-05
2.657830	5.73194e-05
2.647631	5.93114e-05
2.637431	6.13714e-05
2.627231	6.35016e-05
2.617031	6.57043e-05
2.606832	6.7982e-05
2.596632	7.0337e-05
2.586432	7.2772e-05
2.576233	7.52895e-05
2.566033	7.78921e-05
2.555833	8.05828e-05
2.545634	8.33643e-05
2.535434	8.62395e-05
2.525234	8.92115e-05
2.515034	9.22833e-05
2.504835	9.54582e-05
2.494635	9.87394e-05
2.484435	0.00010213
2.474236	0.000105634
2.464036	0.000109255
2.453836	0.000112996
2.443636	0.000116862
2.433437	0.000120855
2.423237	0.00012498
2.413037	0.000129241
2.402838	0.000133642
2.392638	0.000138187
2.382438	0.000142881
2.372239	0.000147728
2.362039	0.000152732
2.351839	0.000157898
2.341639	0.000163232
2.331440	0.000168736
2.321240	0.000174418
2.311040	0.00018028
2.300841	0.000186329
2.290641	0.000192569
2.280441	0.000199006
2.270242	0.000205645
2.260042	0.00021249
2.249842	0.000219547
2.239642	0.000226821
2.229443	0.000234318
2.219243	0.000242041
2.209043	0.000249997
2.198844	0.000258191
2.188644	0.000266626
2.178444	0.000275307
2.168245	0.000284239
2.158045	0.000293424
2.147845	0.000302868
2.137645	0.000312571
2.127446	0.000322538
2.117246	0.000332767
2.107046	0.00034326
2.096847	0.000354016
2.086647	0.000365031
2.076447	0.0003763
2.066248	0.000387816
2.056048	0.000399567
2.045848	0.000411537
2.035648	0.000423704
2.025449	0.000436035
2.015249	0.000448485
2.005049	0.000460991
1.994850	0.00047345
1.984650	0.000485696
1.974450	0.000497393
&
```
