## Supplementary material for "All-at-once RNA folding with 3D motif prediction framed by evolutionary information": RF04068_mir-3927.cacofold.helixcov

```
# RMs = 1 L = 85

# RM_HELIX NESTED 2-36 50-84, nbp = 35 nbp_cov = 0
# pvals: 0.966673,0.966673,0.959782,0.977561,0.969285,0.966673,0.677754,0.677754,0.677754,0.677754,0.677754,0.677754,0.677754,0.677754,0.677754,0.677754,0.677754,0.677754,0.677754,0.677754,0.677754,0.110419,0.677754,0.677754,0.677754,0.677754,0.677754,0.677754,0.907604,0.677754,0.677754,0.677754,0.677754,0.907604,0.677754
# aggregated NONE
NESTED  :<<<<<<<<<<<<<<<<<<<<<<<<<<<<<<<<<<<_____________>>>>>>>>>>>>>>>>>>>>>>>>>>>>>>>>>>>:
        :::::::::::::::::::::::::::::::::::::::::::::::::::::::::::::::::::::::::::::::::::::
```
