## Supplementary material for "All-at-once RNA folding with 3D motif prediction framed by evolutionary information": RF04068_mir-3927.surv

```
1.325886	0.0263158
0.031499	0.0526316
-0.006571	0.789474
-0.016089	0.842105
-0.187404	0.868421
-0.215957	0.947368
-0.234992	0.973684
-0.282580	1
&
1.402027	0.000283126
1.373474	0.000566251
1.344921	0.00141563
1.335404	0.00311438
1.268781	0.00368063
1.040360	0.00424689
0.954702	0.00453001
0.907114	0.00537939
0.888079	0.00594564
0.840491	0.0116082
0.830974	0.0127407
0.821456	0.0152888
0.802421	0.015855
0.783386	0.0161382
0.773868	0.0167044
0.754833	0.0178369
0.745316	0.0229332
0.688210	0.0260476
0.669175	0.0280294
0.659658	0.0291619
0.631105	0.0294451
0.583517	0.0300113
0.431236	0.0302945
0.374131	0.0353907
0.307508	0.0365232
0.221850	0.0368063
0.183780	0.0376557
0.088605	0.038222
0.079087	0.0387882
0.060052	0.0535108
0.041017	0.0659683
0.031499	0.132503
0.021982	0.133069
0.012464	0.154587
-0.006571	0.634485
-0.016089	0.907418
-0.025606	0.921008
-0.035124	0.942525
-0.044641	0.942809
-0.092229	0.943658
-0.120782	0.946206
-0.130299	0.946489
-0.139817	0.947339
-0.158852	0.948471
-0.177887	0.94932
-0.187404	0.951586
-0.196922	0.951869
-0.206440	0.952435
-0.215957	0.95923
-0.234992	0.961495
-0.244510	0.962344
-0.254027	0.962627
-0.263545	0.963194
-0.282580	0.973103
-0.292098	0.973386
-0.311133	0.975934
-0.320650	0.983579
-0.349203	0.984145
-0.358720	0.984428
-0.368238	0.984711
-0.415826	0.985277
-0.472931	0.985844
-0.491966	0.986127
-0.501484	0.98641
-0.511001	0.986976
-0.549071	0.988675
-0.568107	0.989524
-0.577624	0.989807
-0.606177	0.990374
-0.625212	0.992072
-0.682317	0.992639
-0.825080	0.993205
-0.872668	0.994337
-0.920256	0.994621
-1.224818	0.995187
-1.262888	0.99547
-1.272405	0.996036
-1.291440	0.997169
-1.852976	0.998301
-1.900564	0.998584
-1.957669	0.999151
-2.062362	0.999434
-2.319336	1
&
1.896939	9.33707e-07
1.839834	1.86741e-06
1.659001	2.80112e-06
1.601895	4.66853e-06
1.573343	5.60224e-06
1.554307	7.46965e-06
1.516237	8.40336e-06
1.506720	1.12045e-05
1.497202	1.21382e-05
1.487685	1.86741e-05
1.478167	2.05415e-05
1.468649	2.2409e-05
1.459132	3.73483e-05
1.449614	4.94865e-05
1.440097	7.37628e-05
1.430579	9.99066e-05
1.421062	0.000145658
1.411544	0.000195145
1.402027	0.000295985
1.392509	0.000456583
1.382992	0.000544351
1.373474	0.00073296
1.363956	0.00100654
1.354439	0.00121755
1.344921	0.00143324
1.335404	0.00164893
1.325886	0.00199253
1.316369	0.00211018
1.306851	0.00221382
1.297334	0.00232773
1.287816	0.00242297
1.278298	0.00251167
1.268781	0.00260037
1.259263	0.0026704
1.249746	0.0027479
1.240228	0.00281979
1.230711	0.00286461
1.221193	0.00289262
1.211676	0.00293184
1.202158	0.00297759
1.192641	0.0029944
1.183123	0.00301027
1.173605	0.00302614
1.164088	0.00304949
1.154570	0.0030719
1.145053	0.00309991
1.135535	0.00313072
1.126018	0.00315966
1.116500	0.00318954
1.106983	0.00323623
1.097465	0.00326891
1.087947	0.00329038
1.078430	0.00331373
1.068912	0.00335854
1.059395	0.00337628
1.049877	0.00340149
1.040360	0.00353688
1.030842	0.00360317
1.021325	0.00365079
1.011807	0.00374977
1.002289	0.0039253
0.992772	0.00399813
0.983254	0.00409524
0.973737	0.00416713
0.964219	0.00430999
0.954702	0.00444444
0.945184	0.00459384
0.935667	0.00479925
0.926149	0.00499066
0.916632	0.00516246
0.907114	0.00551727
0.897596	0.00577498
0.888079	0.00634267
0.878561	0.00677871
0.869044	0.0076732
0.859526	0.00837908
0.850009	0.0094958
0.840491	0.010381
0.830974	0.0115229
0.821456	0.0123333
0.811938	0.0128002
0.802421	0.0134622
0.792903	0.0139711
0.783386	0.0144444
0.773868	0.0150037
0.764351	0.0155154
0.754833	0.0161261
0.745316	0.0170775
0.735798	0.0174883
0.726280	0.0181821
0.716763	0.0187218
0.707245	0.0194118
0.697728	0.0197871
0.688210	0.0207731
0.678693	0.0213119
0.669175	0.0217554
0.659658	0.0223016
0.650140	0.0228534
0.640623	0.0232082
0.631105	0.0234743
0.621587	0.023774
0.612070	0.0240822
0.602552	0.024338
0.593035	0.0244818
0.583517	0.0246461
0.574000	0.0247218
0.564482	0.0248543
0.554965	0.0249421
0.545447	0.0251074
0.535929	0.0252428
0.526412	0.0253707
0.516894	0.0255275
0.507377	0.0256835
0.497859	0.0257731
0.488342	0.0259617
0.478824	0.0262782
0.469307	0.0264781
0.459789	0.0266349
0.450271	0.0267759
0.440754	0.0268777
0.431236	0.0270252
0.421719	0.0271027
0.412201	0.0272764
0.402684	0.0275313
0.393166	0.0277152
0.383649	0.0281401
0.374131	0.0284192
0.364614	0.0285752
0.355096	0.0287077
0.345578	0.0288245
0.336061	0.0289823
0.326543	0.0291018
0.317026	0.0294519
0.307508	0.0296153
0.297991	0.0298796
0.288473	0.0301139
0.278956	0.0301951
0.269438	0.0303697
0.259920	0.0304893
0.250403	0.0306321
0.240885	0.030719
0.231368	0.0308375
0.221850	0.0309776
0.212333	0.0311289
0.202815	0.0313959
0.193298	0.0317442
0.183780	0.032085
0.174262	0.032296
0.164745	0.0324062
0.155227	0.0325565
0.145710	0.0326125
0.136192	0.0326377
0.126675	0.0326667
0.117157	0.0327143
0.107640	0.0327628
0.098122	0.0328562
0.088605	0.0329505
0.079087	0.0330187
0.069569	0.0332689
0.060052	0.0453697
0.050534	0.0483763
0.041017	0.0674472
0.031499	0.110419
0.021982	0.120567
0.012464	0.136629
0.002947	0.137917
-0.006571	0.677754
-0.016089	0.907604
-0.025606	0.92874
-0.035124	0.942454
-0.044641	0.943496
-0.054159	0.943733
-0.063676	0.944004
-0.073194	0.94458
-0.082711	0.945499
-0.092229	0.94638
-0.101746	0.947582
-0.111264	0.94907
-0.120782	0.950357
-0.130299	0.951642
-0.139817	0.952739
-0.149334	0.953587
-0.158852	0.955018
-0.168369	0.956278
-0.177887	0.957235
-0.187404	0.959782
-0.196922	0.962669
-0.206440	0.963977
-0.215957	0.966673
-0.225475	0.968119
-0.234992	0.969285
-0.244510	0.971077
-0.254027	0.972852
-0.263545	0.97424
-0.273062	0.975288
-0.282580	0.977561
-0.292098	0.978767
-0.301615	0.981173
-0.311133	0.982436
-0.320650	0.983898
-0.330168	0.984881
-0.339685	0.985804
-0.349203	0.986447
-0.358720	0.986927
-0.368238	0.987389
-0.377755	0.987618
-0.387273	0.987844
-0.396791	0.988081
-0.406308	0.988233
-0.415826	0.98847
-0.425343	0.988611
-0.434861	0.988738
-0.444378	0.988914
-0.453896	0.989183
-0.463413	0.989393
-0.472931	0.989797
-0.482449	0.990022
-0.491966	0.990266
-0.501484	0.99038
-0.511001	0.990582
-0.520519	0.990702
-0.530036	0.990853
-0.539554	0.991023
-0.549071	0.991211
-0.558589	0.991429
-0.568107	0.991811
-0.577624	0.992256
-0.587142	0.992479
-0.596659	0.99267
-0.606177	0.992793
-0.615694	0.992913
-0.625212	0.993064
-0.634729	0.99319
-0.644247	0.993415
-0.653764	0.993572
-0.663282	0.993674
-0.672800	0.993784
-0.682317	0.993879
-0.691835	0.993934
-0.701352	0.994016
-0.710870	0.994058
-0.720387	0.994104
-0.729905	0.994162
-0.739422	0.994246
-0.748940	0.994323
-0.758458	0.994367
-0.767975	0.994406
-0.777493	0.994461
-0.787010	0.994552
-0.796528	0.994611
-0.806045	0.994667
-0.815563	0.994731
-0.825080	0.994785
-0.834598	0.994829
-0.844116	0.994862
-0.853633	0.994925
-0.863151	0.994979
-0.872668	0.995161
-0.882186	0.995232
-0.891703	0.995264
-0.901221	0.995319
-0.910738	0.995362
-0.920256	0.995404
-0.929773	0.995453
-0.939291	0.995523
-0.948809	0.995554
-0.958326	0.995606
-0.967844	0.995672
-0.977361	0.995707
-0.986879	0.99574
-0.996396	0.995778
-1.005914	0.995793
-1.015431	0.99584
-1.024949	0.995894
-1.034467	0.995951
-1.043984	0.995993
-1.053502	0.996063
-1.063019	0.996086
-1.072537	0.996111
-1.082054	0.996155
-1.091572	0.996193
-1.101089	0.996219
-1.110607	0.996257
-1.120124	0.996267
-1.129642	0.996296
-1.139160	0.996316
-1.148677	0.996356
-1.158195	0.996391
-1.167712	0.996416
-1.177230	0.996436
-1.186747	0.996461
-1.196265	0.996497
-1.205782	0.996513
-1.215300	0.996584
-1.224818	0.996627
-1.234335	0.99666
-1.243853	0.996669
-1.253370	0.996705
-1.262888	0.996746
-1.272405	0.9968
-1.281923	0.99689
-1.291440	0.996963
-1.300958	0.996999
-1.310476	0.997045
-1.319993	0.997061
-1.329511	0.997106
-1.339028	0.99718
-1.348546	0.997216
-1.358063	0.997255
-1.367581	0.997272
-1.377098	0.997321
-1.386616	0.99734
-1.396133	0.997409
-1.405651	0.997434
-1.415169	0.997443
-1.424686	0.997456
-1.434204	0.997481
-1.443721	0.997497
-1.453239	0.997513
-1.462756	0.997528
-1.472274	0.997547
-1.481791	0.997578
-1.491309	0.997603
-1.500827	0.997614
-1.510344	0.997623
-1.519862	0.997627
-1.529379	0.997642
-1.538897	0.99766
-1.548414	0.997679
-1.557932	0.997691
-1.567449	0.9977
-1.576967	0.997718
-1.586485	0.997729
-1.596002	0.997754
-1.605520	0.997768
-1.615037	0.997782
-1.624555	0.997789
-1.634072	0.997795
-1.643590	0.997815
-1.653107	0.997834
-1.662625	0.997835
-1.672142	0.997839
-1.681660	0.997854
-1.691178	0.997884
-1.700695	0.997924
-1.710213	0.997947
-1.719730	0.997958
-1.729248	0.99797
-1.738765	0.997985
-1.748283	0.997993
-1.757800	0.998008
-1.767318	0.998086
-1.776836	0.998122
-1.786353	0.998157
-1.795871	0.998185
-1.805388	0.998213
-1.814906	0.998276
-1.824423	0.998306
-1.833941	0.99833
-1.843458	0.998472
-1.852976	0.998528
-1.862494	0.998547
-1.872011	0.998567
-1.881529	0.99858
-1.891046	0.998613
-1.900564	0.998655
-1.910081	0.998698
-1.919599	0.998712
-1.929116	0.998741
-1.938634	0.9988
-1.948151	0.998823
-1.957669	0.998856
-1.967187	0.998873
-1.976704	0.998899
-1.986222	0.998904
-1.995739	0.998918
-2.005257	0.998939
-2.014774	0.998959
-2.024292	0.998987
-2.033809	0.999008
-2.043327	0.999035
-2.052845	0.999061
-2.062362	0.999081
-2.071880	0.9991
-2.081397	0.999118
-2.090915	0.999123
-2.100432	0.999136
-2.109950	0.999146
-2.119467	0.999161
-2.128985	0.999171
-2.138503	0.999183
-2.148020	0.999198
-2.157538	0.999204
-2.167055	0.999221
-2.176573	0.99924
-2.186090	0.999253
-2.195608	0.999264
-2.205125	0.999298
-2.214643	0.999331
-2.224160	0.999344
-2.233678	0.999364
-2.243196	0.999378
-2.252713	0.999385
-2.262231	0.999418
-2.271748	0.99946
-2.281266	0.999472
-2.290783	0.99948
-2.300301	0.999535
-2.309818	0.999592
-2.319336	0.999624
-2.328854	0.999634
-2.338371	0.999658
-2.347889	0.999682
-2.357406	0.999697
-2.366924	0.99971
-2.376441	0.999722
-2.385959	0.999733
-2.395476	0.999741
-2.404994	0.999752
-2.414511	0.999773
-2.424029	0.999805
-2.433547	0.999808
-2.443064	0.999819
-2.452582	0.999824
-2.462099	0.999835
-2.471617	0.999853
-2.481134	0.999858
-2.490652	0.99986
-2.500169	0.999867
-2.509687	0.999883
-2.519205	0.999895
-2.528722	0.999902
-2.538240	0.999908
-2.547757	0.999912
-2.557275	0.999914
-2.566792	0.999919
-2.576310	0.999927
-2.585827	0.999931
-2.595345	0.999935
-2.604863	0.999937
-2.614380	0.99994
-2.623898	0.999942
-2.633415	0.999945
-2.652450	0.999947
-2.661968	0.999951
-2.671485	0.999951
-2.681003	0.999955
-2.690520	0.999958
-2.709556	0.999959
-2.719073	0.999961
-2.728591	0.999963
-2.738108	0.999966
-2.747626	0.999969
-2.757143	0.999971
-2.795214	0.999973
-2.804731	0.999977
-2.814249	0.999978
-2.823766	0.999979
-2.842801	0.999979
-2.890389	0.999981
-2.937977	0.999983
-2.947494	0.999985
-2.985565	0.999988
-3.004600	0.999989
-3.033152	0.99999
-3.109293	0.999991
-3.166398	0.999993
-3.175916	0.999993
-3.185433	0.999995
-3.213986	0.999997
-3.347232	0.999998
-3.442407	0.999999
-3.708898	1
&
```
