## Supplementary material for "All-at-once RNA folding with 3D motif prediction framed by evolutionary information": RF04069_MIR6135.cacofold.helixcov

```
# RMs = 1 L = 135

# RM_HELIX NESTED 1-59 76-135, nbp = 59 nbp_cov = 0
# pvals: 0.661972,0.661972,0.887484,0.635405,0.635405,0.635405,0.635405,0.635405,0.899862,0.114129,0.939385,0.635405,0.635405,0.635405,0.0487346,0.119138,0.0791568,0.661972,0.107592,0.635405,0.635405,0.635405,0.635405,0.635405,0.635405,0.635405,0.119138,0.635405,0.793247,0.635405,0.635405,0.635405,0.635405,0.253645,0.966227,0.635405,0.802505,0.635405,0.635405,0.635405,0.635405,0.0412798,0.635405,0.973426,0.635405,0.931871,0.882835,0.253645,0.0701482,0.635405,0.635405,0.635405,0.910268,0.040657,0.635405,0.635405,0.065375,0.116483,0.959671
# aggregated NONE
NESTED  <<<<<<<<<<<<<<<<<<<<<<<<<<<<<<<<<<<<<<<<<<<<<<<<<<<<<<<<<<<______>>>>>>>>>>>>>>>>>>>>>>>>>>>>>>>>>>>>>>>>>>>>>>>>>>>>>>>>>>>
        ::::::::::::::::::::::::::::::::::::::::::::::::::::::::::::::::::::::::::::::::::::::::::::::::::::::::::::::::::::::::::::
```
