## Supplementary material for "All-at-once RNA folding with 3D motif prediction framed by evolutionary information": RF04069_MIR6135.cacofold.power

```
# Power analysis of CaCoFold structure
#
# Powertype = SINGLE SUBSTITUTIONS
# covary left_pos right_pos substitutions power
#----------------------------------------------------------------
1		135		0		0.00
2		134		0		0.00
3		133		2		0.00
4		132		0		0.00
5		131		0		0.00
6		130		1		0.00
7		129		0		0.00
8		128		0		0.00
9		127		0		0.00
10		126		4		0.07
11		125		4		0.07
12		124		0		0.00
13		123		0		0.00
14		122		0		0.00
15		121		1		0.00
16		120		3		0.02
17		119		5		0.11
18		118		5		0.11
19		117		4		0.07
20		116		0		0.00
21		115		0		0.00
22		114		0		0.00
23		113		4		0.07
24		112		0		0.00
25		111		0		0.00
26		110		3		0.02
27		109		4		0.07
28		108		0		0.00
29		107		4		0.07
30		106		0		0.00
31		105		1		0.00
32		104		0		0.00
33		103		0		0.00
34		102		1		0.00
35		100		7		0.20
36		99		5		0.11
37		98		4		0.07
38		97		0		0.00
39		96		1		0.00
40		95		0		0.00
41		94		0		0.00
42		93		5		0.11
43		92		0		0.00
44		91		3		0.02
45		90		0		0.00
46		89		5		0.11
47		88		6		0.16
48		87		1		0.00
49		86		5		0.11
50		85		0		0.00
51		84		3		0.02
52		83		0		0.00
53		82		2		0.00
54		81		4		0.07
55		80		1		0.00
56		79		1		0.00
57		78		4		0.07
58		77		4		0.07
59		76		6		0.16
#
# BPAIRS 59
# avg substitutions per BP 1.9
# BPAIRS expected to covary 1.9 +/- 1.3
# BPAIRS observed to covary 0
#
```
