## Supplementary material for "All-at-once RNA folding with 3D motif prediction framed by evolutionary information": RF04069_MIR6135.helixcov

```
# RMs = 3 L = 135

# RM_HELIX NESTED 19-56 79-117, nbp = 34 nbp_cov = 0
# pvals: 0.107592,0.635405,0.635405,0.635405,0.635405,0.635405,0.635405,0.635405,0.119138,0.635405,0.793247,0.635405,0.635405,0.635405,0.635405,0.253645,0.966227,0.802505,0.635405,0.635405,0.635405,0.635405,0.0412798,0.635405,0.973426,0.635405,0.931871,0.253645,0.0701482,0.635405,0.635405,0.910268,0.635405,0.635405
# aggregated NONE
NESTED  ::::::::::::::::::<<<<<<<<<<<<<<<<<-<<<<<<<<<<-<<<-<<-<<____________>>->>->>>->>>>>>>>>>->>>>>>>>>>>>>>>>>::::::::::::::::::
        ::::::::::::::::::::::::::::::::::::::::::::::::::::::::::::::::::::::::::::::::::::::::::::::::::::::::::::::::::::::::::::

# RM_HELIX NESTED 12-15 121-124, nbp = 4 nbp_cov = 0
# pvals: 0.635405,0.635405,0.635405,0.0487346
# aggregated NONE
NESTED  :::::::::::<<<<______________________________________________________________________________________________>>>>:::::::::::
        ::::::::::::::::::::::::::::::::::::::::::::::::::::::::::::::::::::::::::::::::::::::::::::::::::::::::::::::::::::::::::::

# RM_HELIX NESTED 1-8 128-135, nbp = 8 nbp_cov = 0
# pvals: 0.661972,0.661972,0.887484,0.635405,0.635405,0.635405,0.635405,0.635405
# aggregated NONE
NESTED  <<<<<<<<____________________________________________________________________________________________________________>>>>>>>>
        ::::::::::::::::::::::::::::::::::::::::::::::::::::::::::::::::::::::::::::::::::::::::::::::::::::::::::::::::::::::::::::
```
