## Supplementary material for "All-at-once RNA folding with 3D motif prediction framed by evolutionary information": RF04069_MIR6135.surv

```
2.360205	0.0217391
2.113705	0.0434783
1.515062	0.0652174
0.529063	0.0869565
0.352992	0.108696
0.000849	0.152174
-0.034365	0.804348
-0.069579	0.847826
-0.386508	0.869565
-0.421722	0.891304
-0.879507	0.913043
-1.090793	0.934783
-1.337293	0.956522
-1.900721	0.978261
-2.076792	1
&
11.762411	0.000131926
11.163769	0.000263852
9.896056	0.000395778
8.980485	0.000527704
8.064914	0.000923483
7.747986	0.00105541
7.360629	0.00118734
7.325415	0.00145119
7.008487	0.00158311
6.691558	0.00184697
6.409844	0.00224274
6.374630	0.0025066
6.339416	0.00277045
6.233773	0.00316623
6.198559	0.00343008
6.092916	0.00369393
5.987273	0.00382586
5.916845	0.00395778
5.846416	0.00448549
5.775988	0.00474934
5.635131	0.00488127
5.599916	0.00501319
5.494274	0.00514512
5.388631	0.00527704
5.353416	0.00633245
4.966060	0.00659631
4.930845	0.00672823
4.895631	0.00686016
4.860417	0.00699208
4.754774	0.00725594
4.684346	0.00751979
4.649131	0.00765172
4.613917	0.00778364
4.543489	0.00844327
4.473060	0.00870712
4.437846	0.00936675
4.402632	0.00989446
4.367417	0.0101583
4.332203	0.0104222
4.261774	0.0105541
4.226560	0.010686
4.156132	0.0108179
4.050489	0.0114776
4.015275	0.0116095
3.980060	0.0121372
3.874418	0.0129288
3.839203	0.0131926
3.803989	0.0133245
3.733561	0.0137203
3.663132	0.0143799
3.627918	0.0145119
3.557489	0.0146438
3.522275	0.0150396
3.487061	0.0156992
3.451847	0.0159631
3.416632	0.0168865
3.381418	0.0171504
3.310990	0.0174142
3.275775	0.01781
3.240561	0.0183377
3.205347	0.0186016
3.170132	0.0187335
3.099704	0.0195251
3.064490	0.0201847
3.029275	0.0209763
2.994061	0.0212401
2.923633	0.021372
2.888418	0.0225594
2.853204	0.0226913
2.817990	0.0229551
2.782776	0.0230871
2.747561	0.0234828
2.712347	0.0237467
2.677133	0.0242744
2.641919	0.0245383
2.606704	0.0246702
2.571490	0.0251979
2.536276	0.0255937
2.465847	0.0259894
2.430633	0.0262533
2.395419	0.0277045
2.360205	0.0283641
2.324990	0.0290237
2.289776	0.0292876
2.254562	0.0294195
2.219348	0.0300792
2.184133	0.0302111
2.148919	0.030343
2.113705	0.033905
2.078490	0.0349604
2.043276	0.0356201
2.008062	0.0361478
1.972848	0.0365435
1.937633	0.0379947
1.902419	0.0395778
1.867205	0.0407652
1.831991	0.0414248
1.796776	0.0434037
1.761562	0.0451187
1.726348	0.0461741
1.691134	0.0473615
1.655919	0.0485488
1.620705	0.0502639
1.585491	0.051715
1.550277	0.0521108
1.515062	0.0539578
1.479848	0.0540897
1.444634	0.0546174
1.409420	0.0555409
1.374205	0.0562005
1.338991	0.0577836
1.303777	0.058971
1.268563	0.0598945
1.233348	0.0608179
1.198134	0.0609499
1.162920	0.0624011
1.127706	0.0634565
1.092491	0.0638522
1.057277	0.0649077
1.022063	0.0654354
0.986848	0.0663588
0.951634	0.0672823
0.916420	0.0680739
0.881206	0.0699208
0.845991	0.0707124
0.810777	0.071372
0.775563	0.0724274
0.740349	0.075066
0.705134	0.0773087
0.669920	0.0794195
0.634706	0.08219
0.599492	0.0836412
0.564277	0.0862797
0.529063	0.0877309
0.493849	0.089314
0.458635	0.0905013
0.423420	0.0923483
0.388206	0.0944591
0.352992	0.0963061
0.317778	0.0992084
0.282563	0.103034
0.247349	0.106069
0.212135	0.108443
0.176921	0.111214
0.141706	0.115172
0.106492	0.118734
0.071278	0.121372
0.036064	0.12533
0.000849	0.251319
-0.034365	0.771108
-0.069579	0.782058
-0.104794	0.798417
-0.140008	0.805277
-0.175222	0.81504
-0.210436	0.823219
-0.245651	0.830079
-0.280865	0.837203
-0.316079	0.844063
-0.351293	0.852507
-0.386508	0.858839
-0.421722	0.86715
-0.456936	0.873483
-0.492150	0.877968
-0.527365	0.885224
-0.562579	0.887731
-0.597793	0.891029
-0.633007	0.892348
-0.668222	0.894459
-0.703436	0.89723
-0.738650	0.900528
-0.773864	0.907388
-0.809079	0.910026
-0.844293	0.913984
-0.879507	0.915963
-0.914721	0.918338
-0.949936	0.919525
-0.985150	0.922032
-1.020364	0.928232
-1.055578	0.929551
-1.090793	0.930739
-1.126007	0.933377
-1.161221	0.934565
-1.196436	0.937071
-1.231650	0.93905
-1.266864	0.940106
-1.302078	0.94314
-1.337293	0.944195
-1.372507	0.945515
-1.407721	0.947493
-1.442935	0.94934
-1.478150	0.951715
-1.513364	0.95277
-1.548578	0.953562
-1.583792	0.954749
-1.619007	0.958047
-1.654221	0.958575
-1.689435	0.960422
-1.724649	0.963325
-1.759864	0.964776
-1.795078	0.966623
-1.830292	0.967942
-1.865506	0.971504
-1.900721	0.973615
-1.935935	0.974274
-1.971149	0.975726
-2.006363	0.977441
-2.041578	0.9781
-2.076792	0.979815
-2.112006	0.981266
-2.147220	0.981794
-2.182435	0.982454
-2.217649	0.983113
-2.252863	0.98496
-2.288078	0.985224
-2.323292	0.985488
-2.358506	0.98628
-2.393720	0.986807
-2.428935	0.986939
-2.464149	0.987731
-2.499363	0.987995
-2.534577	0.988786
-2.569792	0.989446
-2.605006	0.991029
-2.640220	0.991425
-2.675434	0.991689
-2.710649	0.991953
-2.745863	0.992084
-2.816291	0.992216
-2.851506	0.992876
-2.886720	0.99314
-2.921934	0.993272
-2.992363	0.993404
-3.027577	0.994063
-3.062791	0.994195
-3.098005	0.994327
-3.203648	0.994855
-3.238862	0.995383
-3.274077	0.996306
-3.344505	0.996702
-3.414934	0.99723
-3.450148	0.997493
-3.520577	0.997757
-3.555791	0.997889
-3.591005	0.998417
-3.731862	0.998945
-3.837505	0.999077
-3.872719	0.999208
-3.943148	0.99934
-4.119219	0.999472
-4.224862	0.999736
-4.295290	1
&
13.065339	6.55652e-06
12.361054	2.62261e-05
11.903268	3.27826e-05
11.234198	3.93391e-05
10.987698	4.58956e-05
10.882055	5.24521e-05
10.811626	5.90087e-05
10.494698	6.55652e-05
10.353841	9.83478e-05
10.318627	0.000104904
10.283413	0.000118017
10.248198	0.000124574
10.212984	0.00013113
10.142556	0.000144243
10.107341	0.0001508
10.036913	0.000196696
9.966484	0.000209809
9.931270	0.000222922
9.896056	0.000229478
9.860841	0.000236035
9.825627	0.000242591
9.790413	0.000262261
9.755199	0.000321269
9.684770	0.000354052
9.649556	0.000393391
9.579127	0.000445843
9.543913	0.0004524
9.508699	0.000498295
9.473485	0.000517965
9.438270	0.000531078
9.403056	0.000544191
9.367842	0.000576974
9.332628	0.000590087
9.297413	0.000596643
9.262199	0.000609756
9.226985	0.000635982
9.191771	0.000688434
9.121342	0.000694991
9.086128	0.000708104
9.050914	0.000760556
9.015699	0.000767113
8.980485	0.000793339
8.945271	0.000819565
8.910057	0.000832678
8.874842	0.00086546
8.839628	0.000891686
8.804414	0.000917912
8.769199	0.000976921
8.733985	0.00100315
8.698771	0.00103593
8.663557	0.00104904
8.628342	0.00107527
8.593128	0.00108183
8.557914	0.00109494
8.452271	0.0012064
8.417057	0.00121951
8.381843	0.00125885
8.346628	0.00127196
8.311414	0.00132442
8.276200	0.00133753
8.240986	0.00137687
8.205771	0.00140309
8.170557	0.00142932
8.135343	0.00145555
8.100129	0.00150144
8.064914	0.00155389
8.029700	0.00159979
7.994486	0.00163257
7.959272	0.00167847
7.924057	0.00174403
7.888843	0.00177026
7.853629	0.0018096
7.818415	0.00186205
7.783200	0.00192762
7.747986	0.00194073
7.712772	0.00202596
7.677557	0.00214398
7.642343	0.00220955
7.607129	0.00226855
7.571915	0.00228822
7.536700	0.00234068
7.501486	0.00238657
7.466272	0.00243247
7.431058	0.00247181
7.395843	0.0025177
7.360629	0.00253737
7.325415	0.00262261
7.290201	0.00269473
7.254986	0.00274062
7.219772	0.00275374
7.184558	0.00287175
7.149344	0.00290454
7.114129	0.00292421
7.078915	0.00298977
7.043701	0.00304878
7.008487	0.00309468
6.973272	0.0031668
6.938058	0.00322581
6.902844	0.00330448
6.867630	0.00336349
6.832415	0.00340939
6.797201	0.0034684
6.761987	0.00351429
6.726773	0.00359297
6.691558	0.00365854
6.656344	0.00369132
6.621130	0.00377
6.585916	0.00390113
6.550701	0.00397981
6.515487	0.00409782
6.480273	0.00414372
6.445058	0.00424862
6.409844	0.00439942
6.374630	0.00460923
6.339416	0.00469447
6.304201	0.00478626
6.268987	0.00504196
6.233773	0.00514031
6.198559	0.00527144
6.163344	0.00547469
6.128130	0.00558615
6.092916	0.00566483
6.057702	0.0057894
6.022487	0.00592709
5.987273	0.00632704
5.952059	0.00653685
5.916845	0.00682533
5.881630	0.00712693
5.846416	0.00727773
5.811202	0.00765801
5.775988	0.00788749
5.740773	0.00799895
5.705559	0.0080973
5.670345	0.00849725
5.635131	0.00864805
5.599916	0.00886441
5.564702	0.00912667
5.529488	0.00927747
5.494274	0.00962497
5.459059	0.010097
5.423845	0.0102675
5.388631	0.0104642
5.353416	0.010733
5.318202	0.0108904
5.282988	0.0110149
5.247774	0.0112182
5.212559	0.0113952
5.177345	0.0116378
5.142131	0.012064
5.106917	0.0122279
5.071702	0.0126082
5.036488	0.0128114
5.001274	0.0130606
4.966060	0.0132835
4.930845	0.0135261
4.895631	0.013749
4.860417	0.0139916
4.825203	0.0141949
4.789988	0.0144571
4.754774	0.0147981
4.719560	0.0150734
4.684346	0.0153423
4.649131	0.0156307
4.613917	0.0158537
4.578703	0.0161094
4.543489	0.0164503
4.508274	0.016765
4.473060	0.0169945
4.437846	0.0172568
4.402632	0.0176108
4.367417	0.0178141
4.332203	0.018273
4.296989	0.0184959
4.261774	0.0188303
4.226560	0.0191122
4.191346	0.0195319
4.156132	0.0197089
4.120917	0.0200433
4.085703	0.0203514
4.050489	0.020653
4.015275	0.0209677
3.980060	0.0212759
3.944846	0.0216168
3.909632	0.021807
3.874418	0.0220233
3.839203	0.0222725
3.803989	0.0226397
3.768775	0.0230068
3.733561	0.0232691
3.698346	0.0236166
3.663132	0.0239182
3.627918	0.0241935
3.592704	0.0244755
3.557489	0.0247705
3.522275	0.0251115
3.487061	0.0254131
3.451847	0.0258851
3.416632	0.0262064
3.381418	0.0266522
3.346204	0.0270456
3.310990	0.0274456
3.275775	0.0279373
3.240561	0.0284028
3.205347	0.0287241
3.170132	0.0291044
3.134918	0.0294519
3.099704	0.0297994
3.064490	0.0301928
3.029275	0.0306452
2.994061	0.031091
2.958847	0.0315237
2.923633	0.0320351
2.888418	0.0325531
2.853204	0.032999
2.817990	0.0334972
2.782776	0.0339496
2.747561	0.0346119
2.712347	0.0349266
2.677133	0.035615
2.641919	0.0360936
2.606704	0.0367231
2.571490	0.0373066
2.536276	0.0378377
2.501062	0.0385917
2.465847	0.03909
2.430633	0.039903
2.395419	0.040657
2.360205	0.0412798
2.324990	0.0422568
2.289776	0.0430042
2.254562	0.0439156
2.219348	0.0452334
2.184133	0.0461972
2.148919	0.0472397
2.113705	0.0487346
2.078490	0.0495279
2.043276	0.0507212
2.008062	0.0516588
1.972848	0.053016
1.937633	0.0540913
1.902419	0.0552649
1.867205	0.0563598
1.831991	0.0576252
1.796776	0.0593824
1.761562	0.0607133
1.726348	0.0622869
1.691134	0.0640572
1.655919	0.065375
1.620705	0.0664765
1.585491	0.0675649
1.550277	0.0688369
1.515062	0.0701482
1.479848	0.071053
1.444634	0.0720561
1.409420	0.0732953
1.374205	0.0743706
1.338991	0.0755049
1.303777	0.0765539
1.268563	0.0778521
1.233348	0.0791568
1.198134	0.080219
1.162920	0.0814778
1.127706	0.082599
1.092491	0.0836415
1.057277	0.0848741
1.022063	0.0862379
0.986848	0.0875623
0.951634	0.0888933
0.916420	0.0904275
0.881206	0.0917847
0.845991	0.0930304
0.810777	0.0946564
0.775563	0.0960464
0.740349	0.097443
0.705134	0.099128
0.669920	0.100787
0.634706	0.102649
0.599492	0.10436
0.564277	0.105796
0.529063	0.107592
0.493849	0.109651
0.458635	0.111638
0.423420	0.114129
0.388206	0.116483
0.352992	0.119138
0.317778	0.122056
0.282563	0.124377
0.247349	0.127
0.212135	0.13016
0.176921	0.132809
0.141706	0.135792
0.106492	0.139621
0.071278	0.143463
0.036064	0.147994
0.000849	0.253645
-0.034365	0.635405
-0.069579	0.661972
-0.104794	0.686113
-0.140008	0.707494
-0.175222	0.723577
-0.210436	0.738329
-0.245651	0.75038
-0.280865	0.761894
-0.316079	0.772476
-0.351293	0.783084
-0.386508	0.793247
-0.421722	0.802505
-0.456936	0.810792
-0.492150	0.819263
-0.527365	0.82656
-0.562579	0.833379
-0.597793	0.840067
-0.633007	0.847069
-0.668222	0.853881
-0.703436	0.860182
-0.738650	0.866286
-0.773864	0.872194
-0.809079	0.877393
-0.844293	0.882835
-0.879507	0.887484
-0.914721	0.891713
-0.949936	0.896151
-0.985150	0.899862
-1.020364	0.903534
-1.055578	0.906806
-1.090793	0.910268
-1.126007	0.913461
-1.161221	0.91687
-1.196436	0.920083
-1.231650	0.923505
-1.266864	0.926324
-1.302078	0.929275
-1.337293	0.931871
-1.372507	0.934304
-1.407721	0.937267
-1.442935	0.939385
-1.478150	0.941909
-1.513364	0.944375
-1.548578	0.9468
-1.583792	0.948984
-1.619007	0.951311
-1.654221	0.953009
-1.689435	0.955803
-1.724649	0.957599
-1.759864	0.959671
-1.795078	0.9615
-1.830292	0.963264
-1.865506	0.964575
-1.900721	0.966227
-1.935935	0.96786
-1.971149	0.969447
-2.006363	0.97064
-2.041578	0.97205
-2.076792	0.973426
-2.112006	0.974462
-2.147220	0.97561
-2.182435	0.97677
-2.217649	0.977655
-2.252863	0.978796
-2.288078	0.979832
-2.323292	0.980835
-2.358506	0.981786
-2.393720	0.982415
-2.428935	0.983156
-2.464149	0.983845
-2.499363	0.984448
-2.534577	0.985143
-2.569792	0.986067
-2.605006	0.986776
-2.640220	0.987372
-2.675434	0.988061
-2.710649	0.988729
-2.745863	0.989326
-2.781077	0.989883
-2.816291	0.990559
-2.851506	0.991286
-2.886720	0.991601
-2.921934	0.992158
-2.957148	0.992499
-2.992363	0.99288
-3.027577	0.993155
-3.062791	0.99345
-3.098005	0.993693
-3.133220	0.993961
-3.168434	0.99442
-3.203648	0.995017
-3.238862	0.995292
-3.274077	0.995745
-3.309291	0.996027
-3.344505	0.996341
-3.379720	0.996656
-3.414934	0.996958
-3.450148	0.997135
-3.485362	0.997417
-3.520577	0.997528
-3.555791	0.997659
-3.591005	0.997869
-3.626219	0.998046
-3.661434	0.99821
-3.696648	0.998348
-3.731862	0.998407
-3.767076	0.998558
-3.802291	0.998656
-3.837505	0.998741
-3.872719	0.998826
-3.907933	0.998925
-3.943148	0.999056
-3.978362	0.999069
-4.013576	0.999154
-4.048790	0.999167
-4.084005	0.999194
-4.119219	0.999253
-4.154433	0.999285
-4.189647	0.999312
-4.224862	0.999351
-4.260076	0.999403
-4.295290	0.999423
-4.330504	0.999515
-4.365719	0.999541
-4.400933	0.999587
-4.436147	0.999607
-4.471361	0.999633
-4.506576	0.999653
-4.541790	0.999666
-4.577004	0.999692
-4.612219	0.999731
-4.647433	0.999738
-4.682647	0.999771
-4.717861	0.99979
-4.753076	0.999816
-4.858718	0.999856
-4.893933	0.999869
-4.929147	0.999875
-4.964361	0.999915
-4.999575	0.999921
-5.034790	0.999934
-5.070004	0.999948
-5.140432	0.999954
-5.386932	0.999974
-5.457361	0.99998
-5.633432	0.999987
-6.513788	0.999993
-6.584217	1
&
36.447606	2.12616e-24
36.412392	2.26123e-24
36.377178	2.40489e-24
36.341963	2.55767e-24
36.306749	2.72015e-24
36.271535	2.89296e-24
36.236321	3.07674e-24
36.201106	3.2722e-24
36.165892	3.48008e-24
36.130678	3.70116e-24
36.095464	3.93629e-24
36.060249	4.18635e-24
36.025035	4.4523e-24
35.989821	4.73514e-24
35.954607	5.03595e-24
35.919392	5.35587e-24
35.884178	5.69611e-24
35.848964	6.05797e-24
35.813750	6.44281e-24
35.778535	6.8521e-24
35.743321	7.28738e-24
35.708107	7.75032e-24
35.672893	8.24267e-24
35.637678	8.76629e-24
35.602464	9.32317e-24
35.567250	9.91543e-24
35.532036	1.05453e-23
35.496821	1.12152e-23
35.461607	1.19276e-23
35.426393	1.26853e-23
35.391179	1.34912e-23
35.355964	1.43482e-23
35.320750	1.52597e-23
35.285536	1.6229e-23
35.250321	1.72599e-23
35.215107	1.83564e-23
35.179893	1.95224e-23
35.144679	2.07625e-23
35.109464	2.20815e-23
35.074250	2.34841e-23
35.039036	2.49759e-23
35.003822	2.65624e-23
34.968607	2.82498e-23
34.933393	3.00443e-23
34.898179	3.19527e-23
34.862965	3.39824e-23
34.827750	3.61411e-23
34.792536	3.84368e-23
34.757322	4.08784e-23
34.722108	4.3475e-23
34.686893	4.62366e-23
34.651679	4.91736e-23
34.616465	5.22971e-23
34.581251	5.56191e-23
34.546036	5.9152e-23
34.510822	6.29094e-23
34.475608	6.69054e-23
34.440394	7.11552e-23
34.405179	7.5675e-23
34.369965	8.04818e-23
34.334751	8.5594e-23
34.299537	9.10309e-23
34.264322	9.6813e-23
34.229108	1.02963e-22
34.193894	1.09503e-22
34.158679	1.16458e-22
34.123465	1.23855e-22
34.088251	1.31722e-22
34.053037	1.40089e-22
34.017822	1.48987e-22
33.982608	1.5845e-22
33.947394	1.68515e-22
33.912180	1.79218e-22
33.876965	1.90602e-22
33.841751	2.02708e-22
33.806537	2.15584e-22
33.771323	2.29277e-22
33.736108	2.43839e-22
33.700894	2.59327e-22
33.665680	2.75799e-22
33.630466	2.93316e-22
33.595251	3.11946e-22
33.560037	3.3176e-22
33.524823	3.52831e-22
33.489609	3.75241e-22
33.454394	3.99075e-22
33.419180	4.24422e-22
33.383966	4.51379e-22
33.348752	4.80048e-22
33.313537	5.10538e-22
33.278323	5.42964e-22
33.243109	5.77449e-22
33.207895	6.14125e-22
33.172680	6.5313e-22
33.137466	6.94612e-22
33.102252	7.38729e-22
33.067037	7.85648e-22
33.031823	8.35546e-22
32.996609	8.88614e-22
32.961395	9.45051e-22
32.926180	1.00507e-21
32.890966	1.06891e-21
32.855752	1.13679e-21
32.820538	1.20899e-21
32.785323	1.28578e-21
32.750109	1.36744e-21
32.714895	1.45429e-21
32.679681	1.54665e-21
32.644466	1.64488e-21
32.609252	1.74934e-21
32.574038	1.86044e-21
32.538824	1.9786e-21
32.503609	2.10426e-21
32.468395	2.2379e-21
32.433181	2.38002e-21
32.397967	2.53118e-21
32.362752	2.69193e-21
32.327538	2.86289e-21
32.292324	3.04471e-21
32.257110	3.23807e-21
32.221895	3.44371e-21
32.186681	3.66241e-21
32.151467	3.895e-21
32.116253	4.14236e-21
32.081038	4.40543e-21
32.045824	4.6852e-21
32.010610	4.98274e-21
31.975395	5.29918e-21
31.940181	5.63571e-21
31.904967	5.99361e-21
31.869753	6.37424e-21
31.834538	6.77903e-21
31.799324	7.20954e-21
31.764110	7.66738e-21
31.728896	8.15429e-21
31.693681	8.67213e-21
31.658467	9.22284e-21
31.623253	9.80853e-21
31.588039	1.04314e-20
31.552824	1.10938e-20
31.517610	1.17983e-20
31.482396	1.25476e-20
31.447182	1.33444e-20
31.411967	1.41918e-20
31.376753	1.5093e-20
31.341539	1.60514e-20
31.306325	1.70707e-20
31.271110	1.81547e-20
31.235896	1.93076e-20
31.200682	2.05336e-20
31.165468	2.18376e-20
31.130253	2.32243e-20
31.095039	2.4699e-20
31.059825	2.62674e-20
31.024611	2.79354e-20
30.989396	2.97093e-20
30.954182	3.15958e-20
30.918968	3.36021e-20
30.883753	3.57358e-20
30.848539	3.8005e-20
30.813325	4.04183e-20
30.778111	4.29848e-20
30.742896	4.57142e-20
30.707682	4.8617e-20
30.672468	5.17041e-20
30.637254	5.49871e-20
30.602039	5.84787e-20
30.566825	6.21919e-20
30.531611	6.61409e-20
30.496397	7.03406e-20
30.461182	7.48069e-20
30.425968	7.95569e-20
30.390754	8.46084e-20
30.355540	8.99806e-20
30.320325	9.5694e-20
30.285111	1.0177e-19
30.249897	1.08232e-19
30.214683	1.15104e-19
30.179468	1.22412e-19
30.144254	1.30185e-19
30.109040	1.38451e-19
30.073826	1.47242e-19
30.038611	1.5659e-19
30.003397	1.66533e-19
29.968183	1.77106e-19
29.932969	1.88351e-19
29.897754	2.0031e-19
29.862540	2.13028e-19
29.827326	2.26554e-19
29.792111	2.40938e-19
29.756897	2.56235e-19
29.721683	2.72504e-19
29.686469	2.89805e-19
29.651254	3.08205e-19
29.616040	3.27773e-19
29.580826	3.48583e-19
29.545612	3.70714e-19
29.510397	3.94251e-19
29.475183	4.19281e-19
29.439969	4.45901e-19
29.404755	4.7421e-19
29.369540	5.04317e-19
29.334326	5.36335e-19
29.299112	5.70386e-19
29.263898	6.06598e-19
29.228683	6.45109e-19
29.193469	6.86065e-19
29.158255	7.29621e-19
29.123041	7.75941e-19
29.087826	8.25203e-19
29.052612	8.77591e-19
29.017398	9.33305e-19
28.982184	9.92556e-19
28.946969	1.05557e-18
28.911755	1.12258e-18
28.876541	1.19385e-18
28.841327	1.26964e-18
28.806112	1.35024e-18
28.770898	1.43595e-18
28.735684	1.52711e-18
28.700470	1.62406e-18
28.665255	1.72716e-18
28.630041	1.8368e-18
28.594827	1.9534e-18
28.559612	2.07741e-18
28.524398	2.20929e-18
28.489184	2.34953e-18
28.453970	2.49868e-18
28.418755	2.6573e-18
28.383541	2.82598e-18
28.348327	3.00538e-18
28.313113	3.19616e-18
28.277898	3.39905e-18
28.242684	3.61481e-18
28.207470	3.84428e-18
28.172256	4.0883e-18
28.137041	4.34782e-18
28.101827	4.62381e-18
28.066613	4.91731e-18
28.031399	5.22945e-18
27.996184	5.5614e-18
27.960970	5.91441e-18
27.925756	6.28984e-18
27.890542	6.68909e-18
27.855327	7.11368e-18
27.820113	7.56522e-18
27.784899	8.04542e-18
27.749685	8.55609e-18
27.714470	9.09918e-18
27.679256	9.67674e-18
27.644042	1.0291e-17
27.608828	1.09442e-17
27.573613	1.16388e-17
27.538399	1.23775e-17
27.503185	1.31632e-17
27.467970	1.39987e-17
27.432756	1.48872e-17
27.397542	1.58321e-17
27.362328	1.6837e-17
27.327113	1.79056e-17
27.291899	1.90421e-17
27.256685	2.02507e-17
27.221471	2.1536e-17
27.186256	2.29028e-17
27.151042	2.43564e-17
27.115828	2.59023e-17
27.080614	2.75463e-17
27.045399	2.92945e-17
27.010185	3.11538e-17
26.974971	3.3131e-17
26.939757	3.52337e-17
26.904542	3.74699e-17
26.869328	3.98479e-17
26.834114	4.23769e-17
26.798900	4.50663e-17
26.763685	4.79265e-17
26.728471	5.09681e-17
26.693257	5.42027e-17
26.658043	5.76426e-17
26.622828	6.13008e-17
26.587614	6.51911e-17
26.552400	6.93283e-17
26.517186	7.3728e-17
26.481971	7.84069e-17
26.446757	8.33827e-17
26.411543	8.86743e-17
26.376328	9.43016e-17
26.341114	1.00286e-16
26.305900	1.0665e-16
26.270686	1.13418e-16
26.235471	1.20616e-16
26.200257	1.2827e-16
26.165043	1.36409e-16
26.129829	1.45066e-16
26.094614	1.54271e-16
26.059400	1.64061e-16
26.024186	1.74472e-16
25.988972	1.85543e-16
25.953757	1.97317e-16
25.918543	2.09837e-16
25.883329	2.23153e-16
25.848115	2.37313e-16
25.812900	2.52371e-16
25.777686	2.68385e-16
25.742472	2.85415e-16
25.707258	3.03526e-16
25.672043	3.22785e-16
25.636829	3.43267e-16
25.601615	3.65048e-16
25.566401	3.8821e-16
25.531186	4.12843e-16
25.495972	4.39038e-16
25.460758	4.66895e-16
25.425544	4.96519e-16
25.390329	5.28023e-16
25.355115	5.61526e-16
25.319901	5.97154e-16
25.284686	6.35042e-16
25.249472	6.75334e-16
25.214258	7.18182e-16
25.179044	7.63748e-16
25.143829	8.12205e-16
25.108615	8.63736e-16
25.073401	9.18537e-16
25.038187	9.76813e-16
25.002972	1.03879e-15
24.967758	1.10469e-15
24.932544	1.17478e-15
24.897330	1.24931e-15
24.862115	1.32857e-15
24.826901	1.41286e-15
24.791687	1.50249e-15
24.756473	1.59781e-15
24.721258	1.69918e-15
24.686044	1.80697e-15
24.650830	1.92161e-15
24.615616	2.04351e-15
24.580401	2.17315e-15
24.545187	2.31101e-15
24.509973	2.45762e-15
24.474759	2.61353e-15
24.439544	2.77932e-15
24.404330	2.95563e-15
24.369116	3.14313e-15
24.333902	3.34251e-15
24.298687	3.55454e-15
24.263473	3.78003e-15
24.228259	4.01981e-15
24.193044	4.2748e-15
24.157830	4.54597e-15
24.122616	4.83433e-15
24.087402	5.14098e-15
24.052187	5.46708e-15
24.016973	5.81387e-15
23.981759	6.18265e-15
23.946545	6.57481e-15
23.911330	6.99185e-15
23.876116	7.43534e-15
23.840902	7.90695e-15
23.805688	8.40848e-15
23.770473	8.94181e-15
23.735259	9.50896e-15
23.700045	1.01121e-14
23.664831	1.07534e-14
23.629616	1.14355e-14
23.594402	1.21608e-14
23.559188	1.29321e-14
23.523974	1.37523e-14
23.488759	1.46245e-14
23.453545	1.5552e-14
23.418331	1.65384e-14
23.383117	1.75873e-14
23.347902	1.87027e-14
23.312688	1.98888e-14
23.277474	2.11502e-14
23.242260	2.24915e-14
23.207045	2.39179e-14
23.171831	2.54347e-14
23.136617	2.70477e-14
23.101402	2.8763e-14
23.066188	3.05871e-14
23.030974	3.25268e-14
22.995760	3.45895e-14
22.960545	3.6783e-14
22.925331	3.91155e-14
22.890117	4.1596e-14
22.854903	4.42337e-14
22.819688	4.70387e-14
22.784474	5.00215e-14
22.749260	5.31935e-14
22.714046	5.65665e-14
22.678831	6.01534e-14
22.643617	6.39677e-14
22.608403	6.80238e-14
22.573189	7.23371e-14
22.537974	7.69238e-14
22.502760	8.18014e-14
22.467546	8.69881e-14
22.432332	9.25036e-14
22.397117	9.83689e-14
22.361903	1.04606e-13
22.326689	1.11238e-13
22.291475	1.18291e-13
22.256260	1.25791e-13
22.221046	1.33767e-13
22.185832	1.42248e-13
22.150618	1.51266e-13
22.115403	1.60856e-13
22.080189	1.71055e-13
22.044975	1.81899e-13
22.009760	1.93431e-13
21.974546	2.05694e-13
21.939332	2.18735e-13
21.904118	2.32602e-13
21.868903	2.47347e-13
21.833689	2.63028e-13
21.798475	2.79702e-13
21.763261	2.97433e-13
21.728046	3.16288e-13
21.692832	3.36339e-13
21.657618	3.57659e-13
21.622404	3.80332e-13
21.587189	4.04441e-13
21.551975	4.30078e-13
21.516761	4.5734e-13
21.481547	4.86329e-13
21.446332	5.17156e-13
21.411118	5.49936e-13
21.375904	5.84794e-13
21.340690	6.21861e-13
21.305475	6.61277e-13
21.270261	7.03191e-13
21.235047	7.47761e-13
21.199833	7.95155e-13
21.164618	8.45552e-13
21.129404	8.99144e-13
21.094190	9.56131e-13
21.058976	1.01673e-12
21.023761	1.08117e-12
20.988547	1.14969e-12
20.953333	1.22255e-12
20.918118	1.30003e-12
20.882904	1.38242e-12
20.847690	1.47003e-12
20.812476	1.56319e-12
20.777261	1.66225e-12
20.742047	1.76759e-12
20.706833	1.8796e-12
20.671619	1.99871e-12
20.636404	2.12537e-12
20.601190	2.26004e-12
20.565976	2.40326e-12
20.530762	2.55554e-12
20.495547	2.71748e-12
20.460333	2.88967e-12
20.425119	3.07277e-12
20.389905	3.26746e-12
20.354690	3.4745e-12
20.319476	3.69464e-12
20.284262	3.92874e-12
20.249048	4.17766e-12
20.213833	4.44235e-12
20.178619	4.7238e-12
20.143405	5.02309e-12
20.108191	5.34133e-12
20.072976	5.67972e-12
20.037762	6.03955e-12
20.002548	6.42218e-12
19.967334	6.82903e-12
19.932119	7.26166e-12
19.896905	7.72168e-12
19.861691	8.21084e-12
19.826476	8.73098e-12
19.791262	9.28406e-12
19.756048	9.87217e-12
19.720834	1.04975e-11
19.685619	1.11625e-11
19.650405	1.18695e-11
19.615191	1.26214e-11
19.579977	1.34208e-11
19.544762	1.42709e-11
19.509548	1.51748e-11
19.474334	1.6136e-11
19.439120	1.7158e-11
19.403905	1.82447e-11
19.368691	1.94002e-11
19.333477	2.06289e-11
19.298263	2.19354e-11
19.263048	2.33246e-11
19.227834	2.48017e-11
19.192620	2.63724e-11
19.157406	2.80425e-11
19.122191	2.98184e-11
19.086977	3.17067e-11
19.051763	3.37145e-11
19.016549	3.58494e-11
18.981334	3.81195e-11
18.946120	4.05333e-11
18.910906	4.30999e-11
18.875692	4.58289e-11
18.840477	4.87307e-11
18.805263	5.18162e-11
18.770049	5.5097e-11
18.734834	5.85854e-11
18.699620	6.22947e-11
18.664406	6.62387e-11
18.629192	7.04323e-11
18.593977	7.48914e-11
18.558763	7.96326e-11
18.523549	8.46739e-11
18.488335	9.00343e-11
18.453120	9.57339e-11
18.417906	1.01794e-10
18.382692	1.08238e-10
18.347478	1.1509e-10
18.312263	1.22375e-10
18.277049	1.30121e-10
18.241835	1.38357e-10
18.206621	1.47114e-10
18.171406	1.56426e-10
18.136192	1.66326e-10
18.100978	1.76854e-10
18.065764	1.88047e-10
18.030549	1.99948e-10
17.995335	2.12602e-10
17.960121	2.26057e-10
17.924907	2.40363e-10
17.889692	2.55574e-10
17.854478	2.71747e-10
17.819264	2.88943e-10
17.784050	3.07227e-10
17.748835	3.26667e-10
17.713621	3.47337e-10
17.678407	3.69315e-10
17.643193	3.92683e-10
17.607978	4.17528e-10
17.572764	4.43945e-10
17.537550	4.72033e-10
17.502335	5.01897e-10
17.467121	5.33649e-10
17.431907	5.6741e-10
17.396693	6.03305e-10
17.361478	6.4147e-10
17.326264	6.82049e-10
17.291050	7.25193e-10
17.255836	7.71066e-10
17.220621	8.19838e-10
17.185407	8.71695e-10
17.150193	9.2683e-10
17.114979	9.85451e-10
17.079764	1.04778e-09
17.044550	1.11404e-09
17.009336	1.1845e-09
16.974122	1.25941e-09
16.938907	1.33905e-09
16.903693	1.42373e-09
16.868479	1.51377e-09
16.833265	1.60949e-09
16.798050	1.71126e-09
16.762836	1.81946e-09
16.727622	1.93451e-09
16.692408	2.05682e-09
16.657193	2.18686e-09
16.621979	2.32512e-09
16.586765	2.47212e-09
16.551551	2.6284e-09
16.516336	2.79456e-09
16.481122	2.97122e-09
16.445908	3.15904e-09
16.410693	3.35873e-09
16.375479	3.57103e-09
16.340265	3.79674e-09
16.305051	4.03672e-09
16.269836	4.29185e-09
16.234622	4.56309e-09
16.199408	4.85147e-09
16.164194	5.15807e-09
16.128979	5.48403e-09
16.093765	5.83057e-09
16.058551	6.199e-09
16.023337	6.5907e-09
15.988122	7.00713e-09
15.952908	7.44986e-09
15.917694	7.92055e-09
15.882480	8.42095e-09
15.847265	8.95295e-09
15.812051	9.51853e-09
15.776837	1.01198e-08
15.741623	1.07591e-08
15.706408	1.14387e-08
15.671194	1.21612e-08
15.635980	1.29293e-08
15.600766	1.37459e-08
15.565551	1.4614e-08
15.530337	1.55369e-08
15.495123	1.65181e-08
15.459909	1.75611e-08
15.424694	1.867e-08
15.389480	1.98489e-08
15.354266	2.11021e-08
15.319051	2.24345e-08
15.283837	2.38508e-08
15.248623	2.53565e-08
15.213409	2.69572e-08
15.178194	2.86589e-08
15.142980	3.04679e-08
15.107766	3.2391e-08
15.072552	3.44354e-08
15.037337	3.66087e-08
15.002123	3.89191e-08
14.966909	4.13751e-08
14.931695	4.39861e-08
14.896480	4.67616e-08
14.861266	4.97121e-08
14.826052	5.28486e-08
14.790838	5.61828e-08
14.755623	5.97272e-08
14.720409	6.3495e-08
14.685195	6.75003e-08
14.649981	7.1758e-08
14.614766	7.6284e-08
14.579552	8.10951e-08
14.544338	8.62095e-08
14.509124	9.1646e-08
14.473909	9.74251e-08
14.438695	1.03568e-07
14.403481	1.10098e-07
14.368267	1.1704e-07
14.333052	1.24418e-07
14.297838	1.32261e-07
14.262624	1.40598e-07
14.227409	1.4946e-07
14.192195	1.5888e-07
14.156981	1.68893e-07
14.121767	1.79537e-07
14.086552	1.9085e-07
14.051338	2.02875e-07
14.016124	2.15658e-07
13.980910	2.29244e-07
13.945695	2.43686e-07
13.910481	2.59036e-07
13.875267	2.75352e-07
13.840053	2.92694e-07
13.804838	3.11127e-07
13.769624	3.30719e-07
13.734410	3.51544e-07
13.699196	3.73677e-07
13.663981	3.97203e-07
13.628767	4.22208e-07
13.593553	4.48784e-07
13.558339	4.77031e-07
13.523124	5.07054e-07
13.487910	5.38963e-07
13.452696	5.72877e-07
13.417482	6.08922e-07
13.382267	6.47231e-07
13.347053	6.87946e-07
13.311839	7.31219e-07
13.276625	7.77209e-07
13.241410	8.26087e-07
13.206196	8.78034e-07
13.170982	9.33242e-07
13.135767	9.91914e-07
13.100553	1.05427e-06
13.065339	1.12054e-06
13.030125	1.19096e-06
12.994910	1.26581e-06
12.959696	1.34534e-06
12.924482	1.42987e-06
12.889268	1.51969e-06
12.854053	1.61515e-06
12.818839	1.71659e-06
12.783625	1.82439e-06
12.748411	1.93895e-06
12.713196	2.06068e-06
12.677982	2.19003e-06
12.642768	2.32749e-06
12.607554	2.47356e-06
12.572339	2.62877e-06
12.537125	2.7937e-06
12.501911	2.96895e-06
12.466697	3.15516e-06
12.431482	3.35303e-06
12.396268	3.56327e-06
12.361054	3.78666e-06
12.325840	4.02402e-06
12.290625	4.27621e-06
12.255411	4.54417e-06
12.220197	4.82886e-06
12.184983	5.13134e-06
12.149768	5.45271e-06
12.114554	5.79414e-06
12.079340	6.15689e-06
12.044125	6.54227e-06
12.008911	6.95169e-06
11.973697	7.38665e-06
11.938483	7.84873e-06
11.903268	8.3396e-06
11.868054	8.86107e-06
11.832840	9.41502e-06
11.797626	1.00035e-05
11.762411	1.06286e-05
11.727197	1.12925e-05
11.691983	1.19978e-05
11.656769	1.2747e-05
11.621554	1.35427e-05
11.586340	1.43878e-05
11.551126	1.52855e-05
11.515912	1.62389e-05
11.480697	1.72515e-05
11.445483	1.83269e-05
11.410269	1.94689e-05
11.375055	2.06818e-05
11.339840	2.19698e-05
11.304626	2.33375e-05
11.269412	2.47899e-05
11.234198	2.63321e-05
11.198983	2.79696e-05
11.163769	2.97083e-05
11.128555	3.15544e-05
11.093341	3.35144e-05
11.058126	3.55952e-05
11.022912	3.78042e-05
10.987698	4.01492e-05
10.952483	4.26385e-05
10.917269	4.52809e-05
10.882055	4.80855e-05
10.846841	5.10623e-05
10.811626	5.42216e-05
10.776412	5.75743e-05
10.741198	6.11323e-05
10.705984	6.49077e-05
10.670769	6.89136e-05
10.635555	7.31637e-05
10.600341	7.76728e-05
10.565127	8.2456e-05
10.529912	8.75297e-05
10.494698	9.2911e-05
10.459484	9.86181e-05
10.424270	0.00010467
10.389055	0.000111087
10.353841	0.00011789
10.318627	0.000125102
10.283413	0.000132746
10.248198	0.000140846
10.212984	0.00014943
10.177770	0.000158523
10.142556	0.000168154
10.107341	0.000178354
10.072127	0.000189152
10.036913	0.000200582
10.001699	0.000212676
9.966484	0.00022547
9.931270	0.000238999
9.896056	0.000253298
9.860841	0.000268404
9.825627	0.000284355
9.790413	0.000301185
9.755199	0.00031893
9.719984	0.00033762
9.684770	0.000357282
9.649556	0.000377932
9.614342	0.000399576
9.579127	0.000422193
9.543913	0.00044572
9.508699	0.000470008
9.473485	0.000494678
&
```
