## Supplementary material for "All-at-once RNA folding with 3D motif prediction framed by evolutionary information": RF04070_MIR6440.cacofold.helixcov

```
# RMs = 2 L = 108

# RM_HELIX NESTED 40-49 58-67, nbp = 10 nbp_cov = 0
# pvals: 0.971167,0.971167,0.971167,0.971167,0.971167,0.971167,0.971167,0.0278839,0.0278839,0.971167
# aggregated NONE
NESTED  :::::::::::::::::::::::::::::::::::::::<<<<<<<<<<________>>>>>>>>>>:::::::::::::::::::::::::::::::::::::::::
        ::::::::::::::::::::::::::::::::::::::::::::::::::::::::::::::::::::::::::::::::::::::::::::::::::::::::::::

# RM_HELIX NESTED 1-38 71-108, nbp = 37 nbp_cov = 0
# pvals: 0.971167,0.984046,0.971167,0.971167,0.971167,0.971167,0.971167,0.971167,0.971167,0.971167,0.971167,0.971167,0.971167,0.971167,0.971167,0.971167,0.971167,0.971167,0.971167,0.971167,0.971167,0.971167,0.0278839,0.971167,0.971167,0.971167,0.971167,0.971167,0.971167,0.971167,0.971167,0.971167,0.971167,0.971167,0.971167,0.971167,0.971167
# aggregated NONE
NESTED  <<<<<<<<<<<<<<<<<<-<<<<<<<<<<<<<<<<<<<________________________________>>>>>>>>>>>>>>>>>>>->>>>>>>>>>>>>>>>>>
        ::::::::::::::::::::::::::::::::::::::::::::::::::::::::::::::::::::::::::::::::::::::::::::::::::::::::::::
```
