## Supplementary material for "All-at-once RNA folding with 3D motif prediction framed by evolutionary information": RF04070_MIR6440.surv

```
0.012947	0.0222222
0.010246	0.0444444
-0.009420	0.977778
-0.038920	1
&
1.561880	0.000174429
1.554066	0.000348857
1.337735	0.00156986
1.327901	0.00209314
0.993571	0.00226757
0.954238	0.00261643
0.570741	0.00279086
0.501909	0.00296529
0.364243	0.00313972
0.305244	0.00331415
0.295410	0.00401186
0.275744	0.00436072
0.157745	0.00453515
0.020079	0.00784929
0.010246	0.0291296
0.000413	0.0322693
-0.009420	0.969475
-0.019254	0.972615
-0.029087	0.97872
-0.038920	0.980638
-0.048753	0.986918
-0.058587	0.987267
-0.088086	0.987441
-0.097920	0.989185
-0.107753	0.98936
-0.117586	0.989883
-0.127419	0.994593
-0.147086	0.994942
-0.166752	0.996686
-0.245418	0.997907
-0.294584	0.99843
-0.314251	0.998605
-0.363417	0.999128
-0.461750	0.999477
-0.963245	0.999651
-1.808905	0.999826
-2.231734	1
&
1.703438	5.76901e-07
1.701565	2.3076e-06
1.691732	2.8845e-06
1.681898	3.46141e-06
1.672065	4.03831e-06
1.652399	4.61521e-06
1.642565	5.19211e-06
1.583566	8.07661e-06
1.573733	9.80732e-06
1.563899	1.03842e-05
1.554066	3.80755e-05
1.544233	0.000138456
1.534400	0.000174224
1.524566	0.000223838
1.514733	0.000263067
1.504900	0.000268836
1.495067	0.000317872
1.485233	0.000342102
1.475400	0.00035191
1.465567	0.000365178
1.455734	0.000367486
1.445900	0.000374986
1.436067	0.000380755
1.416401	0.000381908
1.406567	0.000384216
1.396734	0.000410753
1.386901	0.000530749
1.377068	0.000710165
1.367234	0.000856121
1.357401	0.00123457
1.347568	0.00134129
1.337735	0.00137706
1.327901	0.00146071
1.318068	0.00167647
1.308235	0.00170705
1.298402	0.00185358
1.288568	0.00186108
1.278735	0.00187262
1.268902	0.00190204
1.259069	0.00190608
1.249235	0.00191243
1.229569	0.00191589
1.209902	0.00191935
1.180403	0.00192166
1.170569	0.00192454
1.160736	0.00192627
1.121403	0.00192685
1.111570	0.00193031
1.082070	0.00193204
1.072237	0.00194704
1.062404	0.00196492
1.052570	0.0019655
1.042737	0.00197415
1.032904	0.00198742
1.013237	0.0019955
1.003404	0.00201108
0.993571	0.00203242
0.983738	0.00204396
0.973904	0.00204742
0.964071	0.00206357
0.954238	0.0020878
0.944405	0.00211953
0.934571	0.00212876
0.924738	0.00213223
0.914905	0.00214319
0.905072	0.00227991
0.895239	0.00229376
0.885405	0.00231972
0.875572	0.00237337
0.865739	0.00239472
0.855906	0.00240625
0.846072	0.00241433
0.836239	0.00242702
0.826406	0.00243048
0.816573	0.00243106
0.806739	0.00243971
0.796906	0.00244202
0.787073	0.00246741
0.777240	0.00247202
0.767406	0.00247664
0.757573	0.0024824
0.747740	0.00249452
0.737907	0.0024974
0.728073	0.00250317
0.718240	0.0025049
0.698574	0.00251471
0.688740	0.00252971
0.678907	0.0025499
0.669074	0.00255625
0.659241	0.0025574
0.649407	0.00256202
0.639574	0.00256606
0.629741	0.00256721
0.619908	0.00256894
0.610074	0.00257182
0.600241	0.00257355
0.590408	0.00258682
0.580575	0.00259836
0.570741	0.00261105
0.560908	0.00265894
0.551075	0.00268317
0.541242	0.00269932
0.531408	0.00270278
0.521575	0.00271951
0.511742	0.00272759
0.501909	0.00273682
0.492075	0.0027397
0.482242	0.00274489
0.472409	0.00275182
0.462576	0.00275297
0.452742	0.00280028
0.442909	0.00282912
0.433076	0.0028522
0.423243	0.00285739
0.413409	0.00286777
0.403576	0.00290585
0.393743	0.00290989
0.383910	0.00292258
0.374076	0.00297565
0.364243	0.00298777
0.354410	0.00299181
0.344577	0.00299469
0.334743	0.00300392
0.324910	0.0031245
0.315077	0.00317065
0.305244	0.00320699
0.295410	0.00330333
0.285577	0.00355775
0.275744	0.00389466
0.265911	0.003916
0.256077	0.00391889
0.246244	0.0039212
0.236411	0.00392639
0.226578	0.00393273
0.216744	0.00395062
0.206911	0.00400138
0.197078	0.00402908
0.187245	0.00403658
0.177411	0.00406254
0.167578	0.00406427
0.157745	0.00412946
0.147912	0.00413984
0.138078	0.00414734
0.128245	0.00418426
0.118412	0.00418542
0.108579	0.00418945
0.098745	0.00419176
0.088912	0.00419292
0.079079	0.00419522
0.069246	0.00419695
0.059412	0.00420099
0.049579	0.00420503
0.039746	0.00421484
0.029913	0.00423157
0.020079	0.00509807
0.010246	0.0278839
0.000413	0.0299867
-0.009420	0.971167
-0.019254	0.976784
-0.029087	0.980054
-0.038920	0.984046
-0.048753	0.987326
-0.058587	0.988287
-0.068420	0.988874
-0.078253	0.989153
-0.088086	0.989447
-0.097920	0.989856
-0.107753	0.990127
-0.117586	0.99245
-0.127419	0.994092
-0.137253	0.994956
-0.147086	0.995612
-0.156919	0.995786
-0.166752	0.996716
-0.176586	0.996784
-0.186419	0.996845
-0.196252	0.996897
-0.206085	0.996938
-0.215918	0.996989
-0.225752	0.997028
-0.235585	0.99713
-0.245418	0.997235
-0.255251	0.99734
-0.265085	0.997755
-0.274918	0.997969
-0.284751	0.998068
-0.294584	0.998118
-0.304418	0.998217
-0.314251	0.99826
-0.324084	0.998287
-0.333917	0.998309
-0.343751	0.998325
-0.353584	0.998618
-0.363417	0.998828
-0.373250	0.998854
-0.383084	0.998979
-0.392917	0.999007
-0.402750	0.999084
-0.412583	0.999119
-0.422417	0.999211
-0.432250	0.999273
-0.442083	0.999384
-0.451916	0.999405
-0.461750	0.999425
-0.471583	0.999433
-0.481416	0.999447
-0.491249	0.999459
-0.501083	0.999463
-0.510916	0.999478
-0.520749	0.999481
-0.530582	0.999484
-0.540416	0.999488
-0.550249	0.999491
-0.560082	0.999491
-0.569915	0.999492
-0.579749	0.999499
-0.589582	0.999502
-0.599415	0.999513
-0.609248	0.999514
-0.628915	0.999516
-0.648581	0.999518
-0.658415	0.999523
-0.678081	0.999523
-0.687914	0.999524
-0.707581	0.999525
-0.717414	0.999528
-0.727247	0.999528
-0.737081	0.999529
-0.776414	0.999529
-0.796080	0.999534
-0.805913	0.999534
-0.815747	0.999535
-0.835413	0.999538
-0.845246	0.999539
-0.855080	0.99954
-0.864913	0.999542
-0.874746	0.999543
-0.884579	0.999545
-0.894413	0.999545
-0.904246	0.999547
-0.914079	0.999548
-0.923912	0.999549
-0.933746	0.999551
-0.943579	0.999553
-0.953412	0.999568
-0.963245	0.999573
-0.982912	0.999581
-0.992745	0.999587
-1.022245	0.999589
-1.041911	0.99959
-1.051745	0.999593
-1.061578	0.999601
-1.071411	0.999603
-1.081244	0.999607
-1.091078	0.999656
-1.100911	0.999661
-1.110744	0.999679
-1.120577	0.999681
-1.140244	0.999683
-1.150077	0.999683
-1.179577	0.999684
-1.189410	0.999686
-1.199243	0.999687
-1.209077	0.99969
-1.218910	0.999691
-1.268076	0.999693
-1.297576	0.999699
-1.327075	0.999702
-1.336909	0.999703
-1.346742	0.999704
-1.356575	0.999717
-1.366408	0.999717
-1.395908	0.999718
-1.405741	0.99972
-1.425408	0.99972
-1.435241	0.999721
-1.445074	0.999722
-1.464741	0.999729
-1.513907	0.999729
-1.543407	0.99973
-1.563073	0.999731
-1.582740	0.999731
-1.592573	0.999733
-1.602406	0.999734
-1.612240	0.999735
-1.641739	0.999738
-1.661406	0.999739
-1.671239	0.999749
-1.681072	0.999753
-1.720405	0.999755
-1.730239	0.999756
-1.740072	0.999758
-1.749905	0.999775
-1.789238	0.999777
-1.799071	0.999778
-1.808905	0.999781
-1.828571	0.999827
-1.838404	0.999828
-1.867904	0.999832
-1.887571	0.999833
-1.907237	0.999834
-1.917070	0.999837
-1.936737	0.999837
-1.946570	0.99984
-1.976070	0.999841
-1.995736	0.999842
-2.005570	0.999843
-2.015403	0.999844
-2.025236	0.999849
-2.044903	0.999851
-2.054736	0.999854
-2.074402	0.999855
-2.084236	0.999859
-2.103902	0.999864
-2.123569	0.999865
-2.153068	0.999871
-2.172735	0.999872
-2.182568	0.999877
-2.212068	0.999882
-2.221901	0.999882
-2.231734	0.999886
-2.241568	0.999892
-2.251401	0.9999
-2.261234	0.999901
-2.280901	0.999904
-2.310400	0.999921
-2.320234	0.999923
-2.349733	0.999935
-2.359567	0.999938
-2.379233	0.999943
-2.389066	0.99999
-2.438232	0.999991
-2.457899	0.999991
-2.467732	0.999992
-2.477565	0.999993
-2.487399	0.999993
-2.507065	0.999994
-2.536565	0.999994
-2.575898	0.999995
-2.664397	0.999998
-2.684064	0.999999
-2.762730	0.999999
-2.831562	1
&
```
