## Supplementary material for "All-at-once RNA folding with 3D motif prediction framed by evolutionary information": RF04071_MIR2863.cacofold.helixcov

```
# RMs = 3 L = 121

# RM_HELIX NESTED 65-65 69-69, nbp = 1 nbp_cov = 1
# pvals: 6.88705e-06
# aggregated NONE
NESTED  ::::::::::::::::::::::::::::::::::::::::::::::::::::::::::::::::<___>::::::::::::::::::::::::::::::::::::::::::::::::::::
        ::::::::::::::::::::::::::::::::::::::::::::::::::::::::::::::::<___>::::::::::::::::::::::::::::::::::::::::::::::::::::

# RM_HELIX NESTED 49-60 70-81, nbp = 12 nbp_cov = 0
# pvals: 0.960741,0.767256,0.00139118,0.767256,0.19348,0.19348,0.767256,0.0535418,0.767256,0.19348,0.767256,0.19348
# aggregated NONE
NESTED  ::::::::::::::::::::::::::::::::::::::::::::::::<<<<<<<<<<<<_________>>>>>>>>>>>>::::::::::::::::::::::::::::::::::::::::
        :::::::::::::::::::::::::::::::::::::::::::::::::::::::::::::::::::::::::::::::::::::::::::::::::::::::::::::::::::::::::

# RM_HELIX NESTED 1-41 82-121, nbp = 40 nbp_cov = 0
# pvals: 0.888421,0.849313,0.849313,0.849313,0.849313,0.0381685,0.0106938,0.959135,0.996395,0.767256,0.767256,0.109225,0.96541,0.767256,0.767256,0.767256,0.767256,0.0641088,0.109225,0.767256,0.767256,0.767256,0.767256,0.767256,0.767256,0.767256,0.839623,0.767256,0.109225,0.767256,0.767256,0.767256,0.767256,0.767256,0.19348,0.767256,0.767256,0.767256,0.767256,0.767256
# aggregated NONE
NESTED  <<<<<<<<<<<<<<<<<<<<<<<<<<<<<<<-<<<<<<<<<________________________________________>>>>>>>>>>>>>>>>>>>>>>>>>>>>>>>>>>>>>>>>
        :::::::::::::::::::::::::::::::::::::::::::::::::::::::::::::::::::::::::::::::::::::::::::::::::::::::::::::::::::::::::
```
