## Supplementary material for "All-at-once RNA folding with 3D motif prediction framed by evolutionary information": RF04071_MIR2863.sorted.cacofold.cov

```
# The predicted CaCoFold structure
# BPAIRS observed to covary 1
#
#
# Method Target_E-val [cov_min,cov_max] [FP | TP True Found | Sen PPV F] 
# GTp    0.05         [-1.46,3.55]     [0 | 1 53 1 | 1.89 100.00 3.70] 
#
# in_fold in_given   left_pos       right_pos      score           E-value    pvalue       substitutions      power
#-----------------------------------------------------------------------------------------------------------------------
*	~	        65	        69	3.54603	0.0496488	6.88705e-06	4		0.07
```
