## Supplementary material for "All-at-once RNA folding with 3D motif prediction framed by evolutionary information": RF04071_MIR2863.surv

```
2.251430	0.0196078
1.340344	0.0392157
0.665069	0.0588235
0.032667	0.0784314
0.021949	0.137255
0.011230	0.254902
-0.010207	0.823529
-0.020926	0.843137
-0.053082	0.921569
-0.149550	0.941176
-0.438954	0.960784
-0.449672	0.980392
-0.781951	1
&
3.537670	0.000138715
2.583709	0.000416146
2.551553	0.000554862
2.476522	0.000971008
2.433648	0.00110972
2.401492	0.00194202
2.380054	0.00235816
2.369336	0.00249688
2.337180	0.00263559
2.315742	0.00291303
2.251430	0.00319046
2.176400	0.00346789
2.004901	0.0036066
1.876277	0.00416146
1.822684	0.0054099
1.651185	0.00554862
1.629748	0.00582605
1.597592	0.00762935
1.554717	0.00790678
1.511843	0.0080455
1.479687	0.00832293
1.415375	0.00873908
1.393938	0.00957137
1.340344	0.0110972
1.329626	0.0116521
1.318907	0.012207
1.286751	0.0126231
1.265314	0.0134554
1.254595	0.0138715
1.190283	0.0147038
1.168846	0.0153974
1.158127	0.0158136
1.147408	0.016091
1.136690	0.0177556
1.125971	0.019975
1.104534	0.0212235
1.072378	0.0221945
1.050940	0.0227493
1.040222	0.0234429
1.029503	0.0264947
1.008066	0.0266334
0.997347	0.0267721
0.986628	0.028298
0.975910	0.0288528
0.965191	0.0306561
0.943754	0.0309336
0.933035	0.031211
0.922316	0.0314884
0.911598	0.0324594
0.900879	0.0327369
0.879442	0.0342627
0.868723	0.0348176
0.858004	0.0349563
0.836567	0.0352337
0.815130	0.0356499
0.804411	0.0381468
0.782974	0.0387016
0.772255	0.0389791
0.761536	0.0391178
0.718662	0.0395339
0.707943	0.0400888
0.686506	0.0402275
0.675787	0.0410598
0.665069	0.0414759
0.654350	0.0423082
0.622194	0.0427244
0.611475	0.0428631
0.600757	0.0434179
0.590038	0.0439728
0.579319	0.044389
0.557882	0.0450825
0.547163	0.04536
0.536445	0.0457761
0.525726	0.0459148
0.515007	0.0460535
0.482851	0.0466084
0.472133	0.0474407
0.450695	0.0481343
0.439977	0.0489666
0.429258	0.0495214
0.418539	0.0500763
0.364946	0.0503537
0.332790	0.0504924
0.322071	0.0510473
0.300634	0.0518796
0.289915	0.0525732
0.279197	0.0539603
0.268478	0.0553475
0.257759	0.0559023
0.247041	0.0567346
0.225603	0.0568734
0.193447	0.0572895
0.182729	0.0575669
0.172010	0.0579831
0.161291	0.0602025
0.150573	0.0606187
0.129135	0.0615897
0.118417	0.0629768
0.107698	0.064364
0.096979	0.0647801
0.086261	0.0657511
0.064823	0.066306
0.054105	0.0686642
0.043386	0.0693577
0.032667	0.0740741
0.021949	0.133028
0.011230	0.20738
0.000511	0.210986
-0.010207	0.749341
-0.020926	0.820225
-0.031644	0.821334
-0.042363	0.825218
-0.053082	0.831738
-0.063800	0.833958
-0.074519	0.836038
-0.085238	0.840061
-0.095956	0.84769
-0.106675	0.849216
-0.117394	0.855597
-0.128112	0.86614
-0.138831	0.870856
-0.149550	0.877098
-0.160268	0.885282
-0.170987	0.890415
-0.181706	0.891386
-0.192424	0.893744
-0.203143	0.898599
-0.213862	0.901928
-0.224580	0.907199
-0.235299	0.909141
-0.246018	0.909974
-0.256736	0.911361
-0.267455	0.913025
-0.278174	0.915245
-0.288892	0.917603
-0.299611	0.924261
-0.310330	0.926897
-0.321048	0.928423
-0.331767	0.929255
-0.342486	0.93092
-0.353204	0.931613
-0.363923	0.932307
-0.374642	0.935497
-0.385360	0.937162
-0.396079	0.938549
-0.406798	0.940352
-0.417516	0.944098
-0.428235	0.945069
-0.438954	0.948398
-0.449672	0.952975
-0.460391	0.953946
-0.471110	0.95464
-0.481828	0.956721
-0.492547	0.95894
-0.503266	0.961298
-0.513984	0.963934
-0.524703	0.964905
-0.535422	0.966015
-0.546140	0.967679
-0.556859	0.970454
-0.567578	0.971147
-0.578296	0.973644
-0.589015	0.973783
-0.599734	0.97517
-0.610452	0.97628
-0.621171	0.976696
-0.631890	0.97836
-0.642608	0.980302
-0.653327	0.98169
-0.664046	0.982522
-0.674764	0.982799
-0.696202	0.985851
-0.706920	0.986128
-0.728358	0.986683
-0.739076	0.986822
-0.749795	0.987932
-0.760514	0.989041
-0.781951	0.989735
-0.792669	0.990012
-0.814107	0.990845
-0.835544	0.991122
-0.846263	0.992232
-0.856981	0.992787
-0.889137	0.993897
-0.899856	0.995284
-0.932012	0.995561
-0.942731	0.995839
-0.953449	0.996393
-0.964168	0.996948
-0.974887	0.997087
-0.985605	0.997781
-1.017761	0.998058
-1.039199	0.998613
-1.114229	0.99889
-1.157104	0.999168
-1.275009	0.999584
-1.339321	0.999861
-1.457227	1
&
3.880667	4.59137e-07
3.805636	9.18274e-07
3.752043	1.37741e-06
3.677012	1.83655e-06
3.655575	2.29568e-06
3.634138	3.21396e-06
3.623419	3.67309e-06
3.601982	4.13223e-06
3.591263	4.59137e-06
3.569826	5.50964e-06
3.559107	5.96878e-06
3.537670	6.88705e-06
3.526951	7.80533e-06
3.516233	9.18274e-06
3.505514	9.64187e-06
3.494795	1.05601e-05
3.484077	1.10193e-05
3.473358	1.19376e-05
3.462639	1.23967e-05
3.451921	1.3315e-05
3.430483	1.42332e-05
3.398327	1.46924e-05
3.376890	1.51515e-05
3.344734	1.60698e-05
3.312578	1.79063e-05
3.301859	1.88246e-05
3.280422	2.06612e-05
3.269703	2.15794e-05
3.248266	2.24977e-05
3.205391	2.38751e-05
3.173235	2.47934e-05
3.162517	2.52525e-05
3.151798	2.57117e-05
3.141079	2.66299e-05
3.130361	2.70891e-05
3.108923	2.75482e-05
3.098205	2.80073e-05
3.076767	2.84665e-05
3.066049	2.89256e-05
3.044611	3.07622e-05
3.023174	3.16804e-05
3.012455	3.30579e-05
3.001737	3.3517e-05
2.991018	3.48944e-05
2.980299	3.53535e-05
2.969581	3.67309e-05
2.958862	3.81084e-05
2.948143	3.99449e-05
2.937425	4.17815e-05
2.926706	4.26997e-05
2.915988	4.59137e-05
2.905269	4.6832e-05
2.894550	4.91276e-05
2.883832	5.00459e-05
2.873113	5.32599e-05
2.862394	5.64738e-05
2.851676	5.92287e-05
2.840957	6.382e-05
2.830238	6.56566e-05
2.819520	7.02479e-05
2.808801	7.62167e-05
2.798082	8.26446e-05
2.787364	9.09091e-05
2.776645	9.59596e-05
2.765926	0.000104224
2.755208	0.00011157
2.744489	0.000116621
2.733770	0.000124426
2.723052	0.000138659
2.712333	0.000145546
2.701614	0.00015978
2.690896	0.000172635
2.680177	0.000187328
2.669458	0.000207071
2.658740	0.000230487
2.648021	0.000247475
2.637302	0.000266299
2.626584	0.000289256
2.615865	0.000312213
2.605146	0.000337466
2.594428	0.000364555
2.583709	0.000383838
2.572990	0.00040955
2.562272	0.000432507
2.551553	0.000454545
2.540834	0.000475666
2.530116	0.000506428
2.519397	0.000533517
2.508678	0.000555096
2.497960	0.000571166
2.487241	0.000599174
2.476522	0.000628558
2.465804	0.000649679
2.455085	0.000682736
2.444366	0.000709826
2.433648	0.000748852
2.422929	0.000780073
2.412210	0.000815427
2.401492	0.000846648
2.390773	0.000886593
2.380054	0.000927456
2.369336	0.00096281
2.358617	0.00100413
2.347898	0.00103765
2.337180	0.00107025
2.326461	0.00110652
2.315742	0.00113958
2.305024	0.00117539
2.294305	0.00122819
2.283586	0.00125941
2.272868	0.00130716
2.262149	0.00135032
2.251430	0.00139118
2.240712	0.00143893
2.229993	0.00146786
2.219274	0.00150092
2.208556	0.00153168
2.197837	0.00156841
2.187119	0.0016056
2.176400	0.0016506
2.165681	0.00169376
2.154963	0.00172865
2.144244	0.001764
2.133525	0.00178834
2.122807	0.00182048
2.112088	0.00185537
2.101369	0.00190863
2.090651	0.00196006
2.079932	0.002
2.069213	0.00203444
2.058495	0.00206612
2.047776	0.00211662
2.037057	0.00215381
2.026339	0.00219651
2.015620	0.00222681
2.004901	0.00226354
1.994183	0.00229522
1.983464	0.00232323
1.972745	0.00236731
1.962027	0.00243159
1.951308	0.00248898
1.940589	0.00254178
1.929871	0.00258127
1.919152	0.00262902
1.908433	0.00267769
1.897715	0.00272176
1.886996	0.00278145
1.876277	0.00284343
1.865559	0.00291873
1.854840	0.00299495
1.844121	0.00305923
1.833403	0.00312994
1.822684	0.00319513
1.811965	0.00325758
1.801247	0.00332691
1.790528	0.0034022
1.779809	0.00346373
1.769091	0.00354683
1.758372	0.00364371
1.747653	0.00370569
1.736935	0.00377824
1.726216	0.00385629
1.715497	0.00395041
1.704779	0.00404545
1.694060	0.0041483
1.683341	0.00430257
1.672623	0.00442562
1.661904	0.00459917
1.651185	0.00486226
1.640467	0.00507438
1.629748	0.00531956
1.619029	0.00559045
1.608311	0.00582231
1.597592	0.00609871
1.586873	0.00628788
1.576155	0.00645225
1.565436	0.00662443
1.554717	0.00678145
1.543999	0.00691139
1.533280	0.00700138
1.522561	0.00710101
1.511843	0.0071708
1.501124	0.00726584
1.490405	0.00736088
1.479687	0.00746189
1.468968	0.00760744
1.458249	0.0077259
1.447531	0.0078494
1.436812	0.00804362
1.426094	0.00822911
1.415375	0.0084169
1.404656	0.00869559
1.393938	0.00893939
1.383219	0.00914876
1.372500	0.00943113
1.361782	0.00976309
1.351063	0.0101598
1.340344	0.0106938
1.329626	0.0111185
1.318907	0.0114587
1.308188	0.01177
1.297470	0.0121107
1.286751	0.012432
1.276032	0.0127236
1.265314	0.0130064
1.254595	0.0132815
1.243876	0.0135588
1.233158	0.013837
1.222439	0.0141708
1.211720	0.0145317
1.201002	0.015006
1.190283	0.0154743
1.179564	0.0159132
1.168846	0.0163485
1.158127	0.01673
1.147408	0.0170781
1.136690	0.0174936
1.125971	0.017893
1.115252	0.018242
1.104534	0.0185932
1.093815	0.0189293
1.083096	0.0192805
1.072378	0.0197525
1.061659	0.0201938
1.050940	0.0207002
1.040222	0.0213609
1.029503	0.0219927
1.018784	0.0228522
1.008066	0.023601
0.997347	0.0243696
0.986628	0.0251772
0.975910	0.0258714
0.965191	0.0267544
0.954472	0.0274293
0.943754	0.0281837
0.933035	0.0288026
0.922316	0.0294711
0.911598	0.0299706
0.900879	0.0305023
0.890160	0.0309252
0.879442	0.0314013
0.868723	0.0318375
0.858004	0.0321896
0.847286	0.0326249
0.836567	0.0330638
0.825848	0.0335046
0.815130	0.0339656
0.804411	0.0344256
0.793692	0.034691
0.782974	0.0350464
0.772255	0.0353329
0.761536	0.0355762
0.750818	0.0358627
0.740099	0.0360978
0.729380	0.036314
0.718662	0.036612
0.707943	0.0368838
0.697225	0.0372213
0.686506	0.0375597
0.675787	0.0378558
0.665069	0.0381685
0.654350	0.0384467
0.643631	0.0387034
0.632913	0.0389596
0.622194	0.0392002
0.611475	0.0394242
0.600757	0.0396322
0.590038	0.0398388
0.579319	0.040101
0.568601	0.0403747
0.557882	0.0406781
0.547163	0.0409784
0.536445	0.0412557
0.525726	0.041523
0.515007	0.0418108
0.504289	0.0420992
0.493570	0.0423567
0.482851	0.0426208
0.472133	0.0428829
0.461414	0.043168
0.450695	0.0434481
0.439977	0.0437374
0.429258	0.0440647
0.418539	0.0443811
0.407821	0.0447066
0.397102	0.0450009
0.386383	0.0453072
0.375665	0.0456152
0.364946	0.0459757
0.354227	0.0462975
0.343509	0.0466492
0.332790	0.0470478
0.322071	0.0474601
0.311353	0.0478871
0.300634	0.0483159
0.289915	0.0486938
0.279197	0.0490739
0.268478	0.0494293
0.257759	0.0497635
0.247041	0.0501676
0.236322	0.0505
0.225603	0.050899
0.214885	0.0512902
0.204166	0.0517121
0.193447	0.0521065
0.182729	0.0525565
0.172010	0.0530716
0.161291	0.0535418
0.150573	0.0541579
0.139854	0.0548636
0.129135	0.0555298
0.118417	0.0560918
0.107698	0.0565487
0.096979	0.0571442
0.086261	0.0578113
0.075542	0.0584559
0.064823	0.0591579
0.054105	0.0599587
0.043386	0.0608466
0.032667	0.0641088
0.021949	0.109225
0.011230	0.19348
0.000511	0.198856
-0.010207	0.767256
-0.020926	0.839623
-0.031644	0.842122
-0.042363	0.844983
-0.053082	0.849313
-0.063800	0.853624
-0.074519	0.857604
-0.085238	0.861595
-0.095956	0.866024
-0.106675	0.870747
-0.117394	0.874896
-0.128112	0.879205
-0.138831	0.883632
-0.149550	0.888421
-0.160268	0.893521
-0.170987	0.89856
-0.181706	0.903223
-0.192424	0.907165
-0.203143	0.910753
-0.213862	0.91382
-0.224580	0.916882
-0.235299	0.919726
-0.246018	0.922784
-0.256736	0.925521
-0.267455	0.928021
-0.278174	0.930574
-0.288892	0.932893
-0.299611	0.935316
-0.310330	0.937473
-0.321048	0.939522
-0.331767	0.941326
-0.342486	0.943208
-0.353204	0.945047
-0.363923	0.946694
-0.374642	0.948446
-0.385360	0.950267
-0.396079	0.952036
-0.406798	0.953736
-0.417516	0.955528
-0.428235	0.957488
-0.438954	0.959135
-0.449672	0.960741
-0.460391	0.962211
-0.471110	0.963911
-0.481828	0.96541
-0.492547	0.966917
-0.503266	0.968327
-0.513984	0.969804
-0.524703	0.971039
-0.535422	0.972152
-0.546140	0.973315
-0.556859	0.974242
-0.567578	0.975288
-0.578296	0.976126
-0.589015	0.976924
-0.599734	0.977737
-0.610452	0.978489
-0.621171	0.979257
-0.631890	0.979946
-0.642608	0.980674
-0.653327	0.981358
-0.664046	0.982102
-0.674764	0.982716
-0.685483	0.983332
-0.696202	0.983912
-0.706920	0.984409
-0.717639	0.984943
-0.728358	0.985489
-0.739076	0.986035
-0.749795	0.986552
-0.760514	0.987023
-0.771232	0.987522
-0.781951	0.988034
-0.792669	0.988584
-0.803388	0.989104
-0.814107	0.989603
-0.824825	0.99007
-0.835544	0.990513
-0.846263	0.990947
-0.856981	0.991402
-0.867700	0.991842
-0.878419	0.992233
-0.889137	0.992614
-0.899856	0.992988
-0.910575	0.993375
-0.921293	0.993681
-0.932012	0.99397
-0.942731	0.994293
-0.953449	0.994608
-0.964168	0.994877
-0.974887	0.995159
-0.985605	0.995404
-0.996324	0.995617
-1.007043	0.99581
-1.017761	0.996028
-1.028480	0.996217
-1.039199	0.996395
-1.049917	0.996561
-1.060636	0.996753
-1.071355	0.996931
-1.082073	0.997082
-1.092792	0.997238
-1.103511	0.997409
-1.114229	0.997541
-1.124948	0.997692
-1.135667	0.997812
-1.146385	0.997941
-1.157104	0.998057
-1.167823	0.998175
-1.178541	0.998286
-1.189260	0.998395
-1.199979	0.998519
-1.210697	0.99862
-1.221416	0.998713
-1.232135	0.998826
-1.242853	0.998906
-1.253572	0.998985
-1.264291	0.999052
-1.275009	0.999119
-1.285728	0.999179
-1.296447	0.999247
-1.307165	0.999316
-1.317884	0.999384
-1.328603	0.999438
-1.339321	0.999482
-1.350040	0.999522
-1.360759	0.999561
-1.371477	0.999604
-1.382196	0.999644
-1.392915	0.999683
-1.403633	0.999715
-1.414352	0.999738
-1.425071	0.999766
-1.435789	0.999783
-1.446508	0.999802
-1.457227	0.999821
-1.467945	0.999839
-1.478664	0.999849
-1.489383	0.999864
-1.500101	0.999871
-1.510820	0.999879
-1.521538	0.999887
-1.532257	0.999901
-1.542976	0.999908
-1.553694	0.99992
-1.564413	0.999927
-1.575132	0.999932
-1.585850	0.999938
-1.596569	0.99995
-1.607288	0.999958
-1.618006	0.999963
-1.628725	0.999971
-1.639444	0.999976
-1.650162	0.999981
-1.660881	0.999985
-1.671600	0.999988
-1.682318	0.999992
-1.693037	0.999993
-1.703756	0.999994
-1.725193	0.999995
-1.757349	0.999996
-1.778786	0.999996
-1.800224	0.999997
-1.810942	0.999997
-1.821661	1
-1.875254	1
&
```
