## Supplementary material for "All-at-once RNA folding with 3D motif prediction framed by evolutionary information": RF04072_mir-7386.cacofold.helixcov

```
# RMs = 1 L = 62

# RM_HELIX NESTED 2-25 37-60, nbp = 23 nbp_cov = 0
# pvals: 0.126379,0.0997373,0.128681,0.171983,0.0911864,0.477901,0.419593,0.00825706,0.0724011,0.477901,0.0697542,0.220178,0.714085,0.0791949,0.128681,0.254508,0.868579,0.419593,0.109195,0.419593,0.419593,0.489364,0.419593
# aggregated NONE
NESTED  :<<<<<<<<<<<<<-<<<<<<<<<<__________>>>>>>>>>>>>>>>>>>>>>>>::
        ::::::::::::::::::::::::::::::::::::::::::::::::::::::::::::
```
