## Supplementary material for "All-at-once RNA folding with 3D motif prediction framed by evolutionary information": RF04072_mir-7386.cacofold.power

```
# Power analysis of CaCoFold structure 
#
# Powertype = SINGLE SUBSTITUTIONS
# covary  left_pos      right_pos    substitutions      power
#----------------------------------------------------------------
          2		60		4		0.07
          3		59		6		0.16
          4		58		10		0.32
          5		57		3		0.02
          6		56		4		0.07
          7		55		1		0.00
          8		54		1		0.00
          9		53		2		0.00
          10		52		5		0.11
          11		51		1		0.00
          12		50		6		0.16
          13		49		3		0.02
          14		48		6		0.16
          16		47		6		0.16
          17		46		3		0.02
          18		45		4		0.07
          19		44		3		0.02
          20		43		1		0.00
          21		41		2		0.00
          22		40		0		0.00
          23		39		0		0.00
          24		38		1		0.00
          25		37		1		0.00
#
# BPAIRS 23
# avg substitutions per BP  3.2
# BPAIRS expected to covary 1.3 +/- 1.0
# BPAIRS observed to covary 0
#
```
