## Supplementary material for "All-at-once RNA folding with 3D motif prediction framed by evolutionary information": RF04072_mir-7386.helixcov

```
# RMs = 2 L = 62

# RM_HELIX NESTED 19-27 36-44, nbp = 8 nbp_cov = 0
# pvals: 0.868579,0.419593,0.109195,0.419593,0.419593,0.489364,0.419593,0.835802
# aggregated NONE
NESTED  ::::::::::::::::::<<<<<<<-<_______>>>>>>>>::::::::::::::::::
        ::::::::::::::::::::::::::::::::::::::::::::::::::::::::::::

# RM_HELIX NESTED 3-13 49-59, nbp = 11 nbp_cov = 0
# pvals: 0.0997373,0.128681,0.171983,0.0911864,0.477901,0.419593,0.00825706,0.0724011,0.477901,0.0697542,0.220178
# aggregated NONE
NESTED  ::<<<<<<<<<<<_________________________________>>>>>>>>>>>:::
        ::::::::::::::::::::::::::::::::::::::::::::::::::::::::::::
```
