## Supplementary material for "All-at-once RNA folding with 3D motif prediction framed by evolutionary information": RF04072_mir-7386.surv

```
7.542555	0.0526316
3.406875	0.105263
3.315981	0.157895
2.725169	0.210526
2.497934	0.263158
2.270699	0.315789
1.861675	0.368421
1.134523	0.421053
0.543712	0.473684
-0.001653	0.736842
-0.047100	0.842105
-0.092547	0.894737
-1.455958	0.947368
-1.683193	1
&
12.223599	0.000571102
11.041976	0.0011422
10.451165	0.00171331
9.587671	0.00228441
8.860518	0.00285551
8.042472	0.00342661
7.542555	0.00628212
7.497108	0.00685323
7.406213	0.00742433
7.042637	0.00799543
6.997190	0.00856653
6.724508	0.00913764
6.679061	0.00970874
6.633614	0.0102798
6.588167	0.0108509
6.542720	0.011422
6.451826	0.0125642
6.360932	0.0131354
6.315485	0.0142776
6.133697	0.0148487
5.997355	0.0159909
5.951908	0.0188464
5.906461	0.0194175
5.861014	0.0199886
5.770120	0.0228441
5.724673	0.0274129
5.679226	0.027984
5.633779	0.0291262
5.588332	0.0296973
5.542885	0.0314106
5.497438	0.0319817
5.270203	0.0325528
5.179309	0.033695
5.088415	0.0348372
4.997521	0.0354083
4.952074	0.0376927
4.815733	0.0394061
4.724839	0.0399772
4.679391	0.0405483
4.633944	0.0422616
4.588497	0.0428327
4.497603	0.044546
4.406709	0.0456882
4.315815	0.0474015
4.270368	0.0485437
4.224921	0.0496859
4.179474	0.050257
4.043133	0.0508281
3.952239	0.0513992
3.906792	0.0519703
3.861345	0.0531125
3.815898	0.0548258
3.725004	0.0553969
3.679557	0.055968
3.634110	0.0565391
3.588663	0.0582524
3.543216	0.0605368
3.406875	0.0611079
3.361428	0.061679
3.315981	0.0633923
3.225086	0.0639634
3.134192	0.0656768
3.088745	0.0662479
3.043298	0.0673901
2.997851	0.0685323
2.952404	0.0696745
2.906957	0.0719589
2.861510	0.07253
2.816063	0.0731011
2.770616	0.0765277
2.725169	0.0793832
2.679722	0.0799543
2.588828	0.0805254
2.543381	0.0816676
2.497934	0.0833809
2.452487	0.0845231
2.361593	0.0862364
2.316146	0.0873786
2.270699	0.0885208
2.225252	0.0902342
2.179805	0.0925186
2.134358	0.0959452
2.088911	0.0982296
2.043464	0.0993718
1.998017	0.10337
1.952570	0.106796
1.907123	0.108509
1.861675	0.111936
1.816228	0.113649
1.770781	0.115363
1.725334	0.118218
1.679887	0.11936
1.634440	0.119931
1.588993	0.121074
1.543546	0.1245
1.498099	0.126214
1.452652	0.126785
1.361758	0.127356
1.316311	0.129069
1.270864	0.131925
1.225417	0.136493
1.179970	0.138778
1.134523	0.142776
1.089076	0.147344
1.043629	0.149629
0.998182	0.153626
0.952735	0.15534
0.907288	0.161051
0.861841	0.163906
0.816394	0.171902
0.770947	0.177613
0.725500	0.182753
0.680053	0.189606
0.634606	0.194175
0.589159	0.198744
0.543712	0.202741
0.498265	0.203883
0.452817	0.20731
0.407370	0.210737
0.361923	0.218732
0.316476	0.221017
0.271029	0.226156
0.225582	0.231868
0.180135	0.236436
0.134688	0.239292
0.089241	0.246716
0.043794	0.259852
-0.001653	0.433467
-0.047100	0.557396
-0.092547	0.575671
-0.137994	0.592804
-0.183441	0.604226
-0.228888	0.624786
-0.274335	0.641919
-0.319782	0.653341
-0.365229	0.664763
-0.410676	0.677327
-0.456123	0.685894
-0.501570	0.691034
-0.547017	0.698458
-0.592464	0.710451
-0.637911	0.717875
-0.683358	0.73044
-0.728805	0.734437
-0.774252	0.74072
-0.819699	0.748715
-0.865146	0.754426
-0.910593	0.764706
-0.956041	0.769846
-1.001488	0.775557
-1.046935	0.779555
-1.092382	0.784694
-1.137829	0.797259
-1.183276	0.800685
-1.228723	0.812678
-1.274170	0.819532
-1.319617	0.82924
-1.365064	0.837807
-1.410511	0.858367
-1.455958	0.861222
-1.501405	0.866933
-1.546852	0.872644
-1.592299	0.877213
-1.637746	0.883495
-1.683193	0.884637
-1.728640	0.889206
-1.774087	0.893204
-1.819534	0.897773
-1.864981	0.901199
-1.910428	0.902913
-1.955875	0.909766
-2.001322	0.913192
-2.046769	0.918903
-2.092216	0.921759
-2.137663	0.923472
-2.183110	0.925186
-2.228557	0.926899
-2.274004	0.928041
-2.319452	0.93261
-2.364899	0.936037
-2.410346	0.937179
-2.455793	0.938321
-2.501240	0.938892
-2.546687	0.940034
-2.592134	0.941748
-2.637581	0.942319
-2.683028	0.943461
-2.728475	0.945745
-2.773922	0.94803
-2.819369	0.950314
-2.864816	0.95317
-2.910263	0.954312
-2.955710	0.954883
-3.001157	0.957167
-3.137498	0.95831
-3.182945	0.960023
-3.228392	0.963449
-3.273839	0.964021
-3.319286	0.964592
-3.364733	0.965734
-3.410180	0.969732
-3.455627	0.970303
-3.501074	0.970874
-3.591968	0.972016
-3.637415	0.975443
-3.728310	0.977727
-3.773757	0.978298
-3.864651	0.981154
-3.910098	0.98458
-3.955545	0.986865
-4.000992	0.987436
-4.091886	0.988578
-4.137333	0.98972
-4.319121	0.990862
-4.364568	0.993718
-4.455462	0.995431
-4.500909	0.996002
-4.546356	0.997144
-4.637250	0.997716
-4.955379	0.998287
-5.091720	0.998858
-5.364403	0.999429
-6.182449	1
&
17.131878	2.82486e-06
16.586514	5.64972e-06
16.132044	8.47458e-06
15.950256	1.41243e-05
15.632126	1.69492e-05
15.450338	1.9774e-05
15.132209	2.25989e-05
14.950421	2.54237e-05
14.904974	3.10734e-05
14.859527	3.38983e-05
14.632292	3.67232e-05
14.586845	3.9548e-05
14.495951	4.23729e-05
14.359609	5.08475e-05
14.223268	5.36723e-05
14.177821	5.64972e-05
14.132374	5.9322e-05
14.086927	6.21469e-05
14.041480	7.06215e-05
13.996033	7.9096e-05
13.950586	8.47458e-05
13.859692	9.32203e-05
13.814245	0.000101695
13.723351	0.00010452
13.677904	0.000112994
13.632457	0.000124294
13.587010	0.000127119
13.541563	0.000129944
13.496116	0.000141243
13.450669	0.000144068
13.405222	0.000146893
13.359775	0.000155367
13.314328	0.000161017
13.268881	0.000175141
13.223434	0.000183616
13.177987	0.00019774
13.132540	0.000206215
13.087093	0.000220339
13.041645	0.000225989
12.996198	0.000237288
12.950751	0.000240113
12.905304	0.000248588
12.859857	0.000259887
12.814410	0.000274011
12.768963	0.000279661
12.723516	0.000288136
12.678069	0.00029661
12.632622	0.000313559
12.587175	0.000341808
12.541728	0.000355932
12.496281	0.000370056
12.450834	0.000375706
12.405387	0.000389831
12.359940	0.000409605
12.314493	0.000437853
12.269046	0.000460452
12.223599	0.000480226
12.178152	0.0005
12.132705	0.000516949
12.087258	0.000539548
12.041811	0.000553672
11.996364	0.000584746
11.950917	0.000601695
11.905470	0.000624294
11.860023	0.000644068
11.814576	0.000675141
11.769129	0.000694915
11.723682	0.000728814
11.678235	0.000748588
11.632787	0.000771186
11.587340	0.000788136
11.541893	0.000819209
11.496446	0.000836158
11.450999	0.000858757
11.405552	0.000889831
11.360105	0.000923729
11.314658	0.000957627
11.269211	0.00099435
11.223764	0.00102542
11.178317	0.0010452
11.132870	0.00107627
11.087423	0.00110452
11.041976	0.00113277
10.996529	0.00115819
10.951082	0.00119209
10.905635	0.00121751
10.860188	0.00124294
10.814741	0.00129096
10.769294	0.00131638
10.723847	0.00134746
10.678400	0.00139266
10.632953	0.00144068
10.587506	0.0014661
10.542059	0.00150847
10.496612	0.00155367
10.451165	0.00159887
10.405718	0.00162994
10.360271	0.00166667
10.314824	0.00175141
10.269376	0.00181356
10.223929	0.00186158
10.178482	0.00191808
10.133035	0.0020226
10.087588	0.00206497
10.042141	0.00212712
9.996694	0.00216949
9.951247	0.00223729
9.905800	0.00229944
9.860353	0.00235311
9.814906	0.00241808
9.769459	0.0024887
9.724012	0.00256497
9.678565	0.00261299
9.633118	0.00268362
9.587671	0.00275424
9.542224	0.00281638
9.496777	0.00290678
9.451330	0.0029661
9.405883	0.00305085
9.360436	0.00312994
9.314989	0.00321751
9.269542	0.00333898
9.224095	0.0034435
9.178648	0.00352542
9.133201	0.00361864
9.087754	0.00370339
9.042307	0.00377684
8.996860	0.00386723
8.951413	0.00395763
8.905966	0.00406215
8.860518	0.00415254
8.815071	0.00425989
8.769624	0.00434746
8.724177	0.00449153
8.678730	0.00458475
8.633283	0.00468927
8.587836	0.00482768
8.542389	0.0049096
8.496942	0.0050113
8.451495	0.00511299
8.406048	0.00524576
8.360601	0.00538418
8.315154	0.0055113
8.269707	0.00564407
8.224260	0.00579944
8.178813	0.00597458
8.133366	0.00612147
8.087919	0.00626836
8.042472	0.00640395
7.997025	0.00653107
7.951578	0.00664972
7.906131	0.00678531
7.860684	0.00690678
7.815237	0.00710169
7.769790	0.00725141
7.724343	0.00738701
7.678896	0.00762994
7.633449	0.00783333
7.588002	0.00802825
7.542555	0.00825706
7.497108	0.0084548
7.451660	0.00865537
7.406213	0.00889548
7.360766	0.00914124
7.315319	0.00941525
7.269872	0.0095904
7.224425	0.00984746
7.178978	0.0101384
7.133531	0.0104576
7.088084	0.0107881
7.042637	0.0111073
6.997190	0.0114379
6.951743	0.0117853
6.906296	0.0121441
6.860849	0.0124802
6.815402	0.0128785
6.769955	0.0131723
6.724508	0.0135678
6.679061	0.0139915
6.633614	0.0144661
6.588167	0.0149181
6.542720	0.0153644
6.497273	0.0158475
6.451826	0.0163051
6.406379	0.0168588
6.360932	0.0173531
6.315485	0.0178814
6.270038	0.0183701
6.224591	0.0189407
6.179144	0.0195
6.133697	0.0200141
6.088250	0.0206808
6.042802	0.0212825
5.997355	0.022
5.951908	0.0226582
5.906461	0.0233305
5.861014	0.0240085
5.815567	0.0247599
5.770120	0.0254096
5.724673	0.0260678
5.679226	0.0266836
5.633779	0.0274209
5.588332	0.0280508
5.542885	0.0288192
5.497438	0.0294294
5.451991	0.030113
5.406544	0.0307373
5.361097	0.0313701
5.315650	0.032065
5.270203	0.0327458
5.224756	0.0333531
5.179309	0.0340028
5.133862	0.0347712
5.088415	0.0355395
5.042968	0.0363588
4.997521	0.0371554
4.952074	0.0379802
4.906627	0.0387147
4.861180	0.0394605
4.815733	0.040161
4.770286	0.0408672
4.724839	0.0416045
4.679391	0.0423136
4.633944	0.0432401
4.588497	0.0439605
4.543050	0.0447288
4.497603	0.0455282
4.452156	0.0463446
4.406709	0.0470989
4.361262	0.0480282
4.315815	0.0488983
4.270368	0.0497994
4.224921	0.0506582
4.179474	0.0516384
4.134027	0.0524915
4.088580	0.0533503
4.043133	0.0541921
3.997686	0.0552345
3.952239	0.056178
3.906792	0.0572034
3.861345	0.0582571
3.815898	0.0593164
3.770451	0.0604068
3.725004	0.0614774
3.679557	0.062661
3.634110	0.0637062
3.588663	0.064904
3.543216	0.0660791
3.497769	0.0672034
3.452322	0.0685254
3.406875	0.0697542
3.361428	0.0711582
3.315981	0.0724011
3.270533	0.073709
3.225086	0.0750593
3.179639	0.0764463
3.134192	0.0778418
3.088745	0.0791949
3.043298	0.0807571
2.997851	0.0821299
2.952404	0.0835056
2.906957	0.0849068
2.861510	0.0863531
2.816063	0.0879689
2.770616	0.0895424
2.725169	0.0911864
2.679722	0.0927938
2.634275	0.0945989
2.588828	0.0962571
2.543381	0.0979379
2.497934	0.0997373
2.452487	0.101523
2.407040	0.103282
2.361593	0.105113
2.316146	0.107175
2.270699	0.109195
2.225252	0.111316
2.179805	0.113373
2.134358	0.115404
2.088911	0.117545
2.043464	0.119715
1.998017	0.121825
1.952570	0.124138
1.907123	0.126379
1.861675	0.128681
1.816228	0.131119
1.770781	0.133452
1.725334	0.135788
1.679887	0.138254
1.634440	0.140678
1.588993	0.143257
1.543546	0.145912
1.498099	0.148492
1.452652	0.151362
1.407205	0.154172
1.361758	0.156912
1.316311	0.159828
1.270864	0.16274
1.225417	0.165701
1.179970	0.168797
1.134523	0.171983
1.089076	0.175226
1.043629	0.178528
0.998182	0.181873
0.952735	0.185492
0.907288	0.188952
0.861841	0.192472
0.816394	0.195958
0.770947	0.199692
0.725500	0.203559
0.680053	0.207664
0.634606	0.211963
0.589159	0.215935
0.543712	0.220178
0.498265	0.22463
0.452817	0.22924
0.407370	0.233799
0.361923	0.238658
0.316476	0.243689
0.271029	0.249025
0.225582	0.254508
0.180135	0.260017
0.134688	0.265492
0.089241	0.271556
0.043794	0.277805
-0.001653	0.419593
-0.047100	0.477901
-0.092547	0.489364
-0.137994	0.502232
-0.183441	0.514706
-0.228888	0.526638
-0.274335	0.539277
-0.319782	0.552257
-0.365229	0.566147
-0.410676	0.580689
-0.456123	0.595209
-0.501570	0.609254
-0.547017	0.623229
-0.592464	0.636932
-0.637911	0.651037
-0.683358	0.664181
-0.728805	0.677215
-0.774252	0.689867
-0.819699	0.702638
-0.865146	0.714085
-0.910593	0.725551
-0.956041	0.736774
-1.001488	0.747684
-1.046935	0.758088
-1.092382	0.768133
-1.137829	0.777938
-1.183276	0.78735
-1.228723	0.796336
-1.274170	0.804715
-1.319617	0.81287
-1.365064	0.820927
-1.410511	0.828424
-1.455958	0.835802
-1.501405	0.843076
-1.546852	0.849692
-1.592299	0.856065
-1.637746	0.862483
-1.683193	0.868579
-1.728640	0.874466
-1.774087	0.879876
-1.819534	0.88513
-1.864981	0.890121
-1.910428	0.895017
-1.955875	0.899726
-2.001322	0.904144
-2.046769	0.908452
-2.092216	0.912381
-2.137663	0.916328
-2.183110	0.920079
-2.228557	0.923746
-2.274004	0.92746
-2.319452	0.93109
-2.364899	0.934435
-2.410346	0.93752
-2.455793	0.94054
-2.501240	0.943353
-2.546687	0.946198
-2.592134	0.949034
-2.637581	0.951675
-2.683028	0.954014
-2.728475	0.956282
-2.773922	0.95837
-2.819369	0.960508
-2.864816	0.962548
-2.910263	0.964446
-2.955710	0.966446
-3.001157	0.968141
-3.046604	0.969898
-3.092051	0.971486
-3.137498	0.972946
-3.182945	0.974302
-3.228392	0.975562
-3.273839	0.976932
-3.319286	0.978102
-3.364733	0.979299
-3.410180	0.980475
-3.455627	0.981627
-3.501074	0.98274
-3.546521	0.983791
-3.591968	0.984749
-3.637415	0.98559
-3.682862	0.986489
-3.728310	0.987412
-3.773757	0.988127
-3.819204	0.98885
-3.864651	0.989551
-3.910098	0.99026
-3.955545	0.990944
-4.000992	0.99152
-4.046439	0.99202
-4.091886	0.992508
-4.137333	0.993003
-4.182780	0.993483
-4.228227	0.993958
-4.273674	0.994407
-4.319121	0.994794
-4.364568	0.995136
-4.410015	0.995424
-4.455462	0.995746
-4.500909	0.996065
-4.546356	0.996384
-4.591803	0.996647
-4.637250	0.996867
-4.682697	0.997113
-4.728144	0.997336
-4.773591	0.997503
-4.819038	0.997695
-4.864485	0.997879
-4.909932	0.998056
-4.955379	0.998172
-5.000826	0.998299
-5.046273	0.998412
-5.091720	0.998565
-5.137168	0.998723
-5.182615	0.998839
-5.228062	0.998955
-5.273509	0.999034
-5.318956	0.99915
-5.364403	0.999212
-5.409850	0.999288
-5.455297	0.999345
-5.500744	0.999401
-5.546191	0.99946
-5.591638	0.999531
-5.637085	0.999582
-5.682532	0.999641
-5.727979	0.999669
-5.773426	0.999698
-5.818873	0.999715
-5.864320	0.99974
-5.909767	0.999788
-5.955214	0.999811
-6.000661	0.999819
-6.046108	0.999842
-6.091555	0.999862
-6.137002	0.999876
-6.182449	0.999887
-6.227896	0.999904
-6.273343	0.999915
-6.318790	0.999918
-6.364237	0.999927
-6.409684	0.999929
-6.455131	0.999935
-6.500578	0.999941
-6.546026	0.999944
-6.591473	0.999958
-6.636920	0.999963
-6.682367	0.999966
-6.727814	0.999972
-6.773261	0.999975
-6.818708	0.99998
-6.864155	0.999989
-6.909602	0.999994
-7.000496	0.999997
-7.045943	1
&
44.672780	4.72433e-21
44.627333	4.99611e-21
44.581886	5.28352e-21
44.536439	5.58746e-21
44.490992	5.90889e-21
44.445545	6.2488e-21
44.400098	6.60826e-21
44.354651	6.98839e-21
44.309204	7.39039e-21
44.263757	7.81551e-21
44.218310	8.26508e-21
44.172863	8.74051e-21
44.127416	9.24327e-21
44.081969	9.77496e-21
44.036522	1.03372e-20
43.991075	1.09318e-20
43.945628	1.15606e-20
43.900181	1.22256e-20
43.854734	1.29287e-20
43.809286	1.36724e-20
43.763839	1.44588e-20
43.718392	1.52904e-20
43.672945	1.61698e-20
43.627498	1.70999e-20
43.582051	1.80833e-20
43.536604	1.91234e-20
43.491157	2.02233e-20
43.445710	2.13864e-20
43.400263	2.26163e-20
43.354816	2.39171e-20
43.309369	2.52926e-20
43.263922	2.67471e-20
43.218475	2.82854e-20
43.173028	2.99121e-20
43.127581	3.16323e-20
43.082134	3.34514e-20
43.036687	3.53751e-20
42.991240	3.74095e-20
42.945793	3.95607e-20
42.900346	4.18357e-20
42.854899	4.42415e-20
42.809452	4.67856e-20
42.764005	4.9476e-20
42.718558	5.23211e-20
42.673111	5.53297e-20
42.627664	5.85113e-20
42.582217	6.18758e-20
42.536770	6.54337e-20
42.491323	6.91962e-20
42.445876	7.3175e-20
42.400428	7.73825e-20
42.354981	8.18319e-20
42.309534	8.65371e-20
42.264087	9.15128e-20
42.218640	9.67745e-20
42.173193	1.02339e-19
42.127746	1.08223e-19
42.082299	1.14445e-19
42.036852	1.21025e-19
41.991405	1.27983e-19
41.945958	1.35341e-19
41.900511	1.43122e-19
41.855064	1.51351e-19
41.809617	1.60052e-19
41.764170	1.69254e-19
41.718723	1.78984e-19
41.673276	1.89274e-19
41.627829	2.00155e-19
41.582382	2.11661e-19
41.536935	2.23829e-19
41.491488	2.36697e-19
41.446041	2.50303e-19
41.400594	2.64692e-19
41.355147	2.79908e-19
41.309700	2.95998e-19
41.264253	3.13013e-19
41.218806	3.31006e-19
41.173359	3.50033e-19
41.127912	3.70154e-19
41.082465	3.9143e-19
41.037017	4.1393e-19
40.991570	4.37722e-19
40.946123	4.62882e-19
40.900676	4.89488e-19
40.855229	5.17622e-19
40.809782	5.47374e-19
40.764335	5.78834e-19
40.718888	6.12103e-19
40.673441	6.47284e-19
40.627994	6.84486e-19
40.582547	7.23825e-19
40.537100	7.65426e-19
40.491653	8.09416e-19
40.446206	8.55934e-19
40.400759	9.05125e-19
40.355312	9.57143e-19
40.309865	1.01215e-18
40.264418	1.07032e-18
40.218971	1.13182e-18
40.173524	1.19687e-18
40.128077	1.26565e-18
40.082630	1.33838e-18
40.037183	1.41529e-18
39.991736	1.49662e-18
39.946289	1.58262e-18
39.900842	1.67356e-18
39.855395	1.76972e-18
39.809948	1.87141e-18
39.764501	1.97895e-18
39.719054	2.09266e-18
39.673607	2.2129e-18
39.628159	2.34005e-18
39.582712	2.4745e-18
39.537265	2.61668e-18
39.491818	2.76702e-18
39.446371	2.926e-18
39.400924	3.09412e-18
39.355477	3.27189e-18
39.310030	3.45987e-18
39.264583	3.65864e-18
39.219136	3.86884e-18
39.173689	4.09111e-18
39.128242	4.32614e-18
39.082795	4.57467e-18
39.037348	4.83748e-18
38.991901	5.11538e-18
38.946454	5.40925e-18
38.901007	5.71999e-18
38.855560	6.04858e-18
38.810113	6.39603e-18
38.764666	6.76345e-18
38.719219	7.15196e-18
38.673772	7.56278e-18
38.628325	7.9972e-18
38.582878	8.45657e-18
38.537431	8.94231e-18
38.491984	9.45595e-18
38.446537	9.99908e-18
38.401090	1.05734e-17
38.355643	1.11807e-17
38.310196	1.18229e-17
38.264749	1.25019e-17
38.219301	1.322e-17
38.173854	1.39792e-17
38.128407	1.47821e-17
38.082960	1.56311e-17
38.037513	1.65288e-17
37.992066	1.7478e-17
37.946619	1.84818e-17
37.901172	1.95431e-17
37.855725	2.06654e-17
37.810278	2.18522e-17
37.764831	2.31071e-17
37.719384	2.4434e-17
37.673937	2.58371e-17
37.628490	2.73207e-17
37.583043	2.88896e-17
37.537596	3.05485e-17
37.492149	3.23026e-17
37.446702	3.41574e-17
37.401255	3.61187e-17
37.355808	3.81925e-17
37.310361	4.03854e-17
37.264914	4.27042e-17
37.219467	4.51561e-17
37.174020	4.77487e-17
37.128573	5.04901e-17
37.083126	5.33889e-17
37.037679	5.64541e-17
36.992232	5.96952e-17
36.946785	6.31223e-17
36.901338	6.67461e-17
36.855891	7.05778e-17
36.810443	7.46295e-17
36.764996	7.89138e-17
36.719549	8.34438e-17
36.674102	8.82339e-17
36.628655	9.32989e-17
36.583208	9.86545e-17
36.537761	1.04317e-16
36.492314	1.10305e-16
36.446867	1.16637e-16
36.401420	1.23332e-16
36.355973	1.30411e-16
36.310526	1.37896e-16
36.265079	1.45811e-16
36.219632	1.54179e-16
36.174185	1.63028e-16
36.128738	1.72385e-16
36.083291	1.82279e-16
36.037844	1.9274e-16
35.992397	2.03801e-16
35.946950	2.15497e-16
35.901503	2.27864e-16
35.856056	2.40941e-16
35.810609	2.54768e-16
35.765162	2.69388e-16
35.719715	2.84846e-16
35.674268	3.01192e-16
35.628821	3.18475e-16
35.583374	3.3675e-16
35.537927	3.56072e-16
35.492480	3.76504e-16
35.447033	3.98107e-16
35.401585	4.20949e-16
35.356138	4.45102e-16
35.310691	4.7064e-16
35.265244	4.97642e-16
35.219797	5.26194e-16
35.174350	5.56383e-16
35.128903	5.88303e-16
35.083456	6.22054e-16
35.038009	6.57741e-16
34.992562	6.95474e-16
34.947115	7.35371e-16
34.901668	7.77556e-16
34.856221	8.22161e-16
34.810774	8.69323e-16
34.765327	9.1919e-16
34.719880	9.71916e-16
34.674433	1.02767e-15
34.628986	1.08661e-15
34.583539	1.14894e-15
34.538092	1.21484e-15
34.492645	1.28452e-15
34.447198	1.35819e-15
34.401751	1.43609e-15
34.356304	1.51845e-15
34.310857	1.60554e-15
34.265410	1.69762e-15
34.219963	1.79497e-15
34.174516	1.89791e-15
34.129069	2.00675e-15
34.083622	2.12183e-15
34.038174	2.24351e-15
33.992727	2.37216e-15
33.947280	2.50818e-15
33.901833	2.65201e-15
33.856386	2.80407e-15
33.810939	2.96485e-15
33.765492	3.13485e-15
33.720045	3.31459e-15
33.674598	3.50464e-15
33.629151	3.70558e-15
33.583704	3.91803e-15
33.538257	4.14266e-15
33.492810	4.38016e-15
33.447363	4.63127e-15
33.401916	4.89677e-15
33.356469	5.17749e-15
33.311022	5.47429e-15
33.265575	5.78811e-15
33.220128	6.1199e-15
33.174681	6.4707e-15
33.129234	6.84161e-15
33.083787	7.23377e-15
33.038340	7.6484e-15
32.992893	8.08678e-15
32.947446	8.55028e-15
32.901999	9.04034e-15
32.856552	9.55847e-15
32.811105	1.01063e-14
32.765658	1.06855e-14
32.720211	1.12979e-14
32.674764	1.19453e-14
32.629316	1.26299e-14
32.583869	1.33536e-14
32.538422	1.41189e-14
32.492975	1.49279e-14
32.447528	1.57833e-14
32.402081	1.66877e-14
32.356634	1.76439e-14
32.311187	1.86548e-14
32.265740	1.97237e-14
32.220293	2.08537e-14
32.174846	2.20485e-14
32.129399	2.33117e-14
32.083952	2.46473e-14
32.038505	2.60593e-14
31.993058	2.75522e-14
31.947611	2.91306e-14
31.902164	3.07993e-14
31.856717	3.25636e-14
31.811270	3.44289e-14
31.765823	3.64011e-14
31.720376	3.84861e-14
31.674929	4.06905e-14
31.629482	4.30211e-14
31.584035	4.54852e-14
31.538588	4.80903e-14
31.493141	5.08445e-14
31.447694	5.37564e-14
31.402247	5.6835e-14
31.356800	6.00898e-14
31.311353	6.3531e-14
31.265906	6.71691e-14
31.220458	7.10154e-14
31.175011	7.50819e-14
31.129564	7.93811e-14
31.084117	8.39264e-14
31.038670	8.87318e-14
30.993223	9.38122e-14
30.947776	9.91834e-14
30.902329	1.04862e-13
30.856882	1.10865e-13
30.811435	1.17212e-13
30.765988	1.23923e-13
30.720541	1.31017e-13
30.675094	1.38517e-13
30.629647	1.46446e-13
30.584200	1.54829e-13
30.538753	1.63691e-13
30.493306	1.73061e-13
30.447859	1.82966e-13
30.402412	1.93438e-13
30.356965	2.04509e-13
30.311518	2.16214e-13
30.266071	2.28588e-13
30.220624	2.4167e-13
30.175177	2.555e-13
30.129730	2.70121e-13
30.084283	2.85578e-13
30.038836	3.01919e-13
29.993389	3.19195e-13
29.947942	3.37459e-13
29.902495	3.56767e-13
29.857048	3.7718e-13
29.811600	3.9876e-13
29.766153	4.21573e-13
29.720706	4.45692e-13
29.675259	4.71189e-13
29.629812	4.98144e-13
29.584365	5.2664e-13
29.538918	5.56765e-13
29.493471	5.88613e-13
29.448024	6.22281e-13
29.402577	6.57874e-13
29.357130	6.95502e-13
29.311683	7.3528e-13
29.266236	7.77332e-13
29.220789	8.21788e-13
29.175342	8.68784e-13
29.129895	9.18467e-13
29.084448	9.70989e-13
29.039001	1.02651e-12
28.993554	1.08521e-12
28.948107	1.14726e-12
28.902660	1.21286e-12
28.857213	1.2822e-12
28.811766	1.35551e-12
28.766319	1.43301e-12
28.720872	1.51493e-12
28.675425	1.60153e-12
28.629978	1.69309e-12
28.584531	1.78987e-12
28.539084	1.89218e-12
28.493637	2.00033e-12
28.448189	2.11467e-12
28.402742	2.23553e-12
28.357295	2.3633e-12
28.311848	2.49836e-12
28.266401	2.64114e-12
28.220954	2.79208e-12
28.175507	2.95163e-12
28.130060	3.12029e-12
28.084613	3.29859e-12
28.039166	3.48706e-12
27.993719	3.6863e-12
27.948272	3.89692e-12
27.902825	4.11955e-12
27.857378	4.3549e-12
27.811931	4.60369e-12
27.766484	4.86668e-12
27.721037	5.14468e-12
27.675590	5.43855e-12
27.630143	5.74919e-12
27.584696	6.07757e-12
27.539249	6.42468e-12
27.493802	6.79161e-12
27.448355	7.17948e-12
27.402908	7.58948e-12
27.357461	8.02288e-12
27.312014	8.48101e-12
27.266567	8.96528e-12
27.221120	9.47718e-12
27.175673	1.00183e-11
27.130226	1.05903e-11
27.084779	1.11949e-11
27.039331	1.1834e-11
26.993884	1.25095e-11
26.948437	1.32236e-11
26.902990	1.39785e-11
26.857543	1.47763e-11
26.812096	1.56197e-11
26.766649	1.65112e-11
26.721202	1.74535e-11
26.675755	1.84496e-11
26.630308	1.95024e-11
26.584861	2.06153e-11
26.539414	2.17916e-11
26.493967	2.3035e-11
26.448520	2.43493e-11
26.403073	2.57386e-11
26.357626	2.7207e-11
26.312179	2.87591e-11
26.266732	3.03997e-11
26.221285	3.21337e-11
26.175838	3.39667e-11
26.130391	3.5904e-11
26.084944	3.79518e-11
26.039497	4.01163e-11
25.994050	4.24041e-11
25.948603	4.48223e-11
25.903156	4.73782e-11
25.857709	5.00798e-11
25.812262	5.29352e-11
25.766815	5.59534e-11
25.721368	5.91434e-11
25.675921	6.25151e-11
25.630473	6.60789e-11
25.585026	6.98457e-11
25.539579	7.3827e-11
25.494132	7.80349e-11
25.448685	8.24825e-11
25.403238	8.71834e-11
25.357791	9.21519e-11
25.312344	9.74032e-11
25.266897	1.02954e-10
25.221450	1.0882e-10
25.176003	1.1502e-10
25.130556	1.21573e-10
25.085109	1.28499e-10
25.039662	1.3582e-10
24.994215	1.43556e-10
24.948768	1.51733e-10
24.903321	1.60376e-10
24.857874	1.6951e-10
24.812427	1.79164e-10
24.766980	1.89367e-10
24.721533	2.0015e-10
24.676086	2.11547e-10
24.630639	2.23592e-10
24.585192	2.36322e-10
24.539745	2.49776e-10
24.494298	2.63996e-10
24.448851	2.79023e-10
24.403404	2.94906e-10
24.357957	3.11691e-10
24.312510	3.29431e-10
24.267063	3.48179e-10
24.221615	3.67992e-10
24.176168	3.88932e-10
24.130721	4.11062e-10
24.085274	4.3445e-10
24.039827	4.59167e-10
23.994380	4.85288e-10
23.948933	5.12894e-10
23.903486	5.42068e-10
23.858039	5.72899e-10
23.812592	6.05482e-10
23.767145	6.39916e-10
23.721698	6.76305e-10
23.676251	7.14761e-10
23.630804	7.55401e-10
23.585357	7.98349e-10
23.539910	8.43735e-10
23.494463	8.91698e-10
23.449016	9.42384e-10
23.403569	9.95947e-10
23.358122	1.05255e-09
23.312675	1.11237e-09
23.267228	1.17558e-09
23.221781	1.24238e-09
23.176334	1.31296e-09
23.130887	1.38756e-09
23.085440	1.46638e-09
23.039993	1.54968e-09
22.994546	1.6377e-09
22.949099	1.73072e-09
22.903652	1.82901e-09
22.858204	1.93287e-09
22.812757	2.04262e-09
22.767310	2.1586e-09
22.721863	2.28115e-09
22.676416	2.41064e-09
22.630969	2.54748e-09
22.585522	2.69208e-09
22.540075	2.84486e-09
22.494628	3.00631e-09
22.449181	3.1769e-09
22.403734	3.35716e-09
22.358287	3.54763e-09
22.312840	3.74889e-09
22.267393	3.96154e-09
22.221946	4.18624e-09
22.176499	4.42367e-09
22.131052	4.67453e-09
22.085605	4.9396e-09
22.040158	5.21968e-09
21.994711	5.5156e-09
21.949264	5.82828e-09
21.903817	6.15865e-09
21.858370	6.50772e-09
21.812923	6.87653e-09
21.767476	7.26621e-09
21.722029	7.67793e-09
21.676582	8.11294e-09
21.631135	8.57255e-09
21.585688	9.05814e-09
21.540241	9.5712e-09
21.494794	1.01133e-08
21.449346	1.06859e-08
21.403899	1.1291e-08
21.358452	1.19303e-08
21.313005	1.26057e-08
21.267558	1.33192e-08
21.222111	1.4073e-08
21.176664	1.48695e-08
21.131217	1.57109e-08
21.085770	1.65998e-08
21.040323	1.75389e-08
20.994876	1.8531e-08
20.949429	1.95792e-08
20.903982	2.06865e-08
20.858535	2.18562e-08
20.813088	2.3092e-08
20.767641	2.43975e-08
20.722194	2.57767e-08
20.676747	2.72336e-08
20.631300	2.87727e-08
20.585853	3.03985e-08
20.540406	3.21161e-08
20.494959	3.39304e-08
20.449512	3.5847e-08
20.404065	3.78716e-08
20.358618	4.00103e-08
20.313171	4.22694e-08
20.267724	4.46558e-08
20.222277	4.71766e-08
20.176830	4.98393e-08
20.131383	5.26519e-08
20.085936	5.56229e-08
20.040488	5.8761e-08
19.995041	6.20758e-08
19.949594	6.5577e-08
19.904147	6.92752e-08
19.858700	7.31813e-08
19.813253	7.73071e-08
19.767806	8.16649e-08
19.722359	8.62676e-08
19.676912	9.1129e-08
19.631465	9.62636e-08
19.586018	1.01687e-07
19.540571	1.07414e-07
19.495124	1.13464e-07
19.449677	1.19852e-07
19.404230	1.266e-07
19.358783	1.33726e-07
19.313336	1.41253e-07
19.267889	1.49201e-07
19.222442	1.57595e-07
19.176995	1.6646e-07
19.131548	1.75822e-07
19.086101	1.85709e-07
19.040654	1.9615e-07
18.995207	2.07176e-07
18.949760	2.1882e-07
18.904313	2.31116e-07
18.858866	2.441e-07
18.813419	2.57811e-07
18.767972	2.7229e-07
18.722525	2.87578e-07
18.677078	3.03722e-07
18.631630	3.20769e-07
18.586183	3.38769e-07
18.540736	3.57775e-07
18.495289	3.77843e-07
18.449842	3.99032e-07
18.404395	4.21405e-07
18.358948	4.45028e-07
18.313501	4.69968e-07
18.268054	4.96301e-07
18.222607	5.24103e-07
18.177160	5.53456e-07
18.131713	5.84446e-07
18.086266	6.17163e-07
18.040819	6.51704e-07
17.995372	6.88168e-07
17.949925	7.26664e-07
17.904478	7.67303e-07
17.859031	8.10204e-07
17.813584	8.55492e-07
17.768137	9.033e-07
17.722690	9.53765e-07
17.677243	1.00704e-06
17.631796	1.06327e-06
17.586349	1.12262e-06
17.540902	1.18527e-06
17.495455	1.2514e-06
17.450008	1.3212e-06
17.404561	1.39487e-06
17.359114	1.47262e-06
17.313667	1.55468e-06
17.268220	1.64129e-06
17.222772	1.7327e-06
17.177325	1.82916e-06
17.131878	1.93097e-06
17.086431	2.0384e-06
17.040984	2.15178e-06
16.995537	2.27142e-06
16.950090	2.39767e-06
16.904643	2.53089e-06
16.859196	2.67146e-06
16.813749	2.81978e-06
16.768302	2.97629e-06
16.722855	3.14141e-06
16.677408	3.31564e-06
16.631961	3.49945e-06
16.586514	3.69338e-06
16.541067	3.89797e-06
16.495620	4.11381e-06
16.450173	4.3415e-06
16.404726	4.5817e-06
16.359279	4.83507e-06
16.313832	5.10234e-06
16.268385	5.38425e-06
16.222938	5.6816e-06
16.177491	5.99523e-06
16.132044	6.32602e-06
16.086597	6.67488e-06
16.041150	7.0428e-06
15.995703	7.4308e-06
15.950256	7.83997e-06
15.904809	8.27144e-06
15.859361	8.7264e-06
15.813914	9.20613e-06
15.768467	9.71195e-06
15.723020	1.02452e-05
15.677573	1.08075e-05
15.632126	1.14003e-05
15.586679	1.20251e-05
15.541232	1.26838e-05
15.495785	1.33782e-05
15.450338	1.411e-05
15.404891	1.48814e-05
15.359444	1.56944e-05
15.313997	1.65512e-05
15.268550	1.74541e-05
15.223103	1.84056e-05
15.177656	1.94081e-05
15.132209	2.04645e-05
15.086762	2.15774e-05
15.041315	2.27499e-05
14.995868	2.3985e-05
14.950421	2.52861e-05
14.904974	2.66565e-05
14.859527	2.80998e-05
14.814080	2.96198e-05
14.768633	3.12205e-05
14.723186	3.2906e-05
14.677739	3.46807e-05
14.632292	3.6549e-05
14.586845	3.85158e-05
14.541398	4.05861e-05
14.495951	4.27652e-05
14.450503	4.50584e-05
14.405056	4.74716e-05
14.359609	5.00107e-05
14.314162	5.2682e-05
14.268715	5.54921e-05
14.223268	5.84479e-05
14.177821	6.15564e-05
14.132374	6.48252e-05
14.086927	6.82621e-05
14.041480	7.18751e-05
13.996033	7.56728e-05
13.950586	7.96639e-05
13.905139	8.38576e-05
13.859692	8.82634e-05
13.814245	9.28912e-05
13.768798	9.77512e-05
13.723351	0.000102854
13.677904	0.000108211
13.632457	0.000113833
13.587010	0.000119732
13.541563	0.000125919
13.496116	0.000132408
13.450669	0.000139211
13.405222	0.000146341
13.359775	0.000153811
13.314328	0.000161635
13.268881	0.000169826
13.223434	0.000178397
13.177987	0.000187363
13.132540	0.000196737
13.087093	0.000206532
13.041645	0.000216762
12.996198	0.000227437
12.950751	0.000238571
12.905304	0.000250174
12.859857	0.000262253
12.814410	0.000274817
12.768963	0.000287871
12.723516	0.000301414
12.678069	0.000315446
12.632622	0.000329958
12.587175	0.000344935
12.541728	0.000360355
12.496281	0.000376182
12.450834	0.000392366
12.405387	0.000408833
12.359940	0.00042548
12.314493	0.000442154
12.269046	0.000458625
12.223599	0.000474516
12.178152	0.00048911
&
```
