## Supplementary material for "All-at-once RNA folding with 3D motif prediction framed by evolutionary information": RF04073_mir-727.cacofold.helixcov

```
# RMs = 3 L = 91

# RM_HELIX NESTED 36-40 49-53, nbp = 5 nbp_cov = 0
# pvals: 0.870739,0.0435568,0.0435568,0.870739,0.870739
# aggregated NONE
NESTED  :::::::::::::::::::::::::::::::::::<<<<<________>>>>>::::::::::::::::::::::::::::::::::::::
        :::::::::::::::::::::::::::::::::::::::::::::::::::::::::::::::::::::::::::::::::::::::::::

# RM_HELIX NESTED 30-35 57-63, nbp = 6 nbp_cov = 0
# pvals: 0.870739,0.870739,0.870739,0.870739,0.870739,0.870739
# aggregated NONE
NESTED  :::::::::::::::::::::::::::::<<<<<<_____________________>>>>->>::::::::::::::::::::::::::::
        :::::::::::::::::::::::::::::::::::::::::::::::::::::::::::::::::::::::::::::::::::::::::::

# RM_HELIX NESTED 1-27 65-91, nbp = 25 nbp_cov = 0
# pvals: 0.870739,0.870739,0.870739,0.956869,0.870739,0.870739,0.870739,0.870739,0.870739,0.942336,0.870739,0.870739,0.870739,0.870739,0.870739,0.870739,0.870739,0.870739,0.870739,0.870739,0.870739,0.870739,0.870739,0.870739,0.870739
# aggregated NONE
NESTED  <<<<<<<-<<<<<<-<<<<<<<<<<<<_____________________________________>>>>>>>>>>>>->>>>>>->>>>>>>
        :::::::::::::::::::::::::::::::::::::::::::::::::::::::::::::::::::::::::::::::::::::::::::
```
