## Supplementary material for "All-at-once RNA folding with 3D motif prediction framed by evolutionary information": RF04073_mir-727.surv

```
0.015479	0.0285714
-0.009780	0.942857
-0.022410	0.971429
-0.035040	1
&
3.791808	0.000246305
3.337133	0.000492611
1.947848	0.000738916
1.872069	0.000985222
1.720510	0.00123153
1.669991	0.00147783
1.632101	0.00172414
1.518433	0.00197044
1.366874	0.00221675
0.798531	0.00369458
0.735381	0.00394089
0.508044	0.0044335
0.495414	0.0046798
0.343856	0.00492611
0.305966	0.00517241
0.103888	0.0133005
0.065999	0.0179803
0.053369	0.0253695
0.015479	0.0529557
0.002849	0.0635468
-0.009780	0.915517
-0.022410	0.958128
-0.035040	0.971921
-0.047670	0.975123
-0.060300	0.98399
-0.072930	0.990148
-0.110819	0.99064
-0.123449	0.993596
-0.136079	0.993842
-0.199228	0.994089
-0.262378	0.994335
-0.300267	0.994581
-0.325527	0.994828
-0.338157	0.995074
-0.376046	0.995567
-0.413936	0.995813
-0.464455	0.996059
-0.514975	0.996305
-0.540235	0.996552
-0.552864	0.996798
-0.754942	0.997044
-0.780202	0.997291
-0.830721	0.997537
-0.843351	0.997783
-0.855981	0.99803
-0.906500	0.998522
-0.931760	0.998768
-0.994910	0.999015
-1.184357	0.999261
-1.298026	0.999507
-1.348546	0.999754
-1.512734	1
&
5.117943	1.221e-06
5.105313	3.663e-06
5.016904	4.884e-06
4.979014	7.32601e-06
4.966385	8.54701e-06
4.915865	1.0989e-05
4.903235	1.221e-05
4.877976	1.3431e-05
4.852716	1.4652e-05
4.840086	1.5873e-05
4.827456	1.7094e-05
4.802196	1.9536e-05
4.789567	2.0757e-05
4.764307	2.3199e-05
4.751677	2.442e-05
4.739047	2.9304e-05
4.726417	3.1746e-05
4.713787	3.2967e-05
4.701158	3.5409e-05
4.688528	3.7851e-05
4.675898	4.5177e-05
4.663268	4.6398e-05
4.650638	4.7619e-05
4.638008	5.12821e-05
4.625378	5.25031e-05
4.612749	5.49451e-05
4.600119	5.86081e-05
4.587489	5.98291e-05
4.562229	6.22711e-05
4.536969	6.71551e-05
4.486450	6.95971e-05
4.473820	7.08181e-05
4.461190	7.20391e-05
4.448560	7.32601e-05
4.435930	7.44811e-05
4.410671	7.57021e-05
4.398041	8.05861e-05
4.385411	8.30281e-05
4.372781	8.79121e-05
4.360151	9.03541e-05
4.347521	9.40171e-05
4.334892	0.000100122
4.322262	0.000102564
4.297002	0.000107448
4.259112	0.00010989
4.246483	0.000113553
4.233853	0.000119658
4.221223	0.000120879
4.208593	0.000126984
4.195963	0.000128205
4.183333	0.000130647
4.170703	0.00013431
4.145444	0.000139194
4.120184	0.000140415
4.107554	0.000142857
4.094924	0.00014652
4.082294	0.000147741
4.069665	0.000152625
4.057035	0.000156288
4.044405	0.00015873
4.031775	0.000162393
4.019145	0.000168498
4.006515	0.000169719
3.993885	0.000175824
3.981256	0.000180708
3.968626	0.000184371
3.955996	0.000185592
3.943366	0.000189255
3.930736	0.000192918
3.905476	0.000194139
3.892846	0.00019536
3.880217	0.000200244
3.854957	0.000203907
3.842327	0.000206349
3.829697	0.00020757
3.817067	0.000208791
3.804437	0.000211233
3.791808	0.000212454
3.779178	0.000213675
3.766548	0.000216117
3.753918	0.000217338
3.741288	0.000222222
3.728658	0.000225885
3.716028	0.000229548
3.703399	0.000235653
3.690769	0.000238095
3.678139	0.000240537
3.665509	0.000246642
3.652879	0.000250305
3.640249	0.000251526
3.614990	0.000252747
3.602360	0.000258852
3.589730	0.000262515
3.564470	0.000264957
3.551840	0.000271062
3.539210	0.000273504
3.526581	0.000278388
3.513951	0.000285714
3.501321	0.000288156
3.488691	0.00029304
3.476061	0.000296703
3.463431	0.000301587
3.450801	0.000310134
3.438172	0.000313797
3.425542	0.000315018
3.412912	0.000321123
3.400282	0.000322344
3.387652	0.000324786
3.375022	0.000327228
3.349762	0.000330891
3.337133	0.000332112
3.324503	0.000333333
3.311873	0.000338217
3.299243	0.000345543
3.286613	0.000349206
3.273983	0.000357753
3.261353	0.000360195
3.248724	0.000363858
3.223464	0.0003663
3.210834	0.000369963
3.198204	0.000372405
3.185574	0.000374847
3.172944	0.000379731
3.160315	0.000383394
3.147685	0.000385836
3.135055	0.000394383
3.122425	0.000396825
3.109795	0.000401709
3.097165	0.000406593
3.084535	0.000410256
3.071906	0.000417582
3.059276	0.000420024
3.046646	0.000431013
3.034016	0.000437118
3.021386	0.000438339
3.008756	0.000442002
2.996126	0.000445665
2.983497	0.000450549
2.970867	0.000454212
2.958237	0.000459096
2.945607	0.000462759
2.932977	0.000467643
2.920347	0.000468864
2.907717	0.00047619
2.895088	0.000479853
2.882458	0.000483516
2.869828	0.000487179
2.857198	0.000493284
2.844568	0.000498168
2.831938	0.000507937
2.819308	0.000509158
2.806678	0.000512821
2.794049	0.000518926
2.781419	0.00052381
2.768789	0.000525031
2.756159	0.000527473
2.743529	0.000529915
2.730899	0.000531136
2.718269	0.000534799
2.705640	0.000543346
2.693010	0.000545788
2.680380	0.000553114
2.667750	0.000557998
2.655120	0.00056044
2.642490	0.000562882
2.629860	0.000566545
2.617231	0.000573871
2.604601	0.000579976
2.591971	0.000582418
2.579341	0.00058486
2.566711	0.000598291
2.554081	0.000600733
2.541451	0.00060928
2.528822	0.000614164
2.516192	0.00062149
2.503562	0.000626374
2.490932	0.000627595
2.478302	0.0006337
2.465672	0.000641026
2.453042	0.000647131
2.440413	0.000652015
2.427783	0.000659341
2.415153	0.000664225
2.402523	0.000667888
2.389893	0.000677656
2.377263	0.00068254
2.364633	0.000684982
2.352004	0.000691087
2.339374	0.000703297
2.326744	0.000710623
2.314114	0.000721612
2.301484	0.00073138
2.288854	0.000739927
2.276224	0.000747253
2.263594	0.000760684
2.250965	0.000775336
2.238335	0.000788767
2.225705	0.000800977
2.213075	0.000819292
2.200445	0.00082906
2.187815	0.000837607
2.175185	0.000852259
2.162556	0.000858364
2.149926	0.000864469
2.137296	0.000870574
2.124666	0.000876679
2.112036	0.000881563
2.099406	0.000891331
2.086776	0.000897436
2.074147	0.000901099
2.061517	0.000903541
2.048887	0.000912088
2.036257	0.000921856
2.023627	0.000929182
2.010997	0.000936508
1.998367	0.000947497
1.985738	0.000952381
1.973108	0.000960928
1.960478	0.000968254
1.947848	0.000982906
1.935218	0.000997558
1.922588	0.00100733
1.909958	0.00101832
1.897329	0.00102686
1.884699	0.0010293
1.872069	0.00103663
1.859439	0.00104396
1.846809	0.0010525
1.834179	0.00105495
1.821549	0.00106105
1.808920	0.00106838
1.796290	0.00108059
1.783660	0.0010989
1.771030	0.00110989
1.758400	0.00112576
1.745770	0.00113675
1.733140	0.0011514
1.720510	0.00116239
1.707881	0.00118071
1.695251	0.00120269
1.682621	0.00121001
1.669991	0.00122466
1.657361	0.00123443
1.644731	0.00125275
1.632101	0.00126129
1.619472	0.00127228
1.606842	0.00128449
1.594212	0.00129548
1.581582	0.00130159
1.568952	0.00131502
1.556322	0.00132112
1.543692	0.00132601
1.531063	0.00133333
1.518433	0.00134066
1.505803	0.00134799
1.493173	0.0013602
1.480543	0.00136508
1.467913	0.00137729
1.455283	0.00138462
1.442654	0.00138706
1.430024	0.0013956
1.417394	0.00140781
1.404764	0.0014188
1.392134	0.00142491
1.379504	0.001442
1.366874	0.00145421
1.354245	0.00147253
1.341615	0.00148474
1.328985	0.00150061
1.316355	0.00153236
1.303725	0.00155311
1.291095	0.00157021
1.278465	0.00159219
1.265836	0.00163248
1.253206	0.00165934
1.240576	0.00168742
1.227946	0.00171429
1.215316	0.00174115
1.202686	0.0017619
1.190056	0.00178266
1.177426	0.00180586
1.164797	0.00181685
1.152167	0.00183394
1.139537	0.00185104
1.126907	0.00186081
1.114277	0.0018779
1.101647	0.00189377
1.089017	0.00190476
1.076388	0.00192186
1.063758	0.00193284
1.051128	0.00194505
1.038498	0.00195971
1.025868	0.00198168
1.013238	0.00201221
1.000608	0.00203175
0.987979	0.00207814
0.975349	0.00212454
0.962719	0.00217582
0.950089	0.00237363
0.937459	0.00268987
0.924829	0.00301099
0.912199	0.00334676
0.899570	0.00371306
0.886940	0.00407448
0.874310	0.00432967
0.861680	0.00459585
0.849050	0.00481319
0.836420	0.00508791
0.823790	0.00536142
0.811161	0.00549084
0.798531	0.00562882
0.785901	0.00576557
0.773271	0.00590354
0.760641	0.00603663
0.748011	0.00617338
0.735381	0.00631746
0.722752	0.00647253
0.710122	0.0066801
0.697492	0.00686203
0.684862	0.00701099
0.672232	0.00717338
0.659602	0.00728938
0.646972	0.00738095
0.634342	0.00755556
0.621713	0.00765324
0.609083	0.00768498
0.596453	0.00772161
0.583823	0.00775946
0.571193	0.0078022
0.558563	0.0078547
0.545933	0.00790598
0.533304	0.00794872
0.520674	0.00799145
0.508044	0.00804151
0.495414	0.00811844
0.482784	0.00816606
0.470154	0.00823443
0.457524	0.00829915
0.444895	0.00838339
0.432265	0.00845177
0.419635	0.00851282
0.407005	0.00855922
0.394375	0.00859096
0.381745	0.0086337
0.369115	0.00866178
0.356486	0.00870696
0.343856	0.00875092
0.331226	0.0087851
0.318596	0.00882173
0.305966	0.00887546
0.293336	0.00891575
0.280706	0.00894872
0.268077	0.0089768
0.255447	0.00900366
0.242817	0.00903419
0.230187	0.00907326
0.217557	0.00912454
0.204927	0.00923687
0.192297	0.00937973
0.179668	0.00947131
0.167038	0.00966056
0.154408	0.0100769
0.141778	0.0107912
0.129148	0.0116215
0.116518	0.0129133
0.103888	0.0138901
0.091258	0.0153492
0.078629	0.0171954
0.065999	0.0201526
0.053369	0.0228535
0.040739	0.0275458
0.028109	0.033293
0.015479	0.0435568
0.002849	0.0615849
-0.009780	0.870739
-0.022410	0.942336
-0.035040	0.956869
-0.047670	0.965006
-0.060300	0.97316
-0.072930	0.979527
-0.085560	0.98416
-0.098189	0.987574
-0.110819	0.989663
-0.123449	0.99073
-0.136079	0.991603
-0.148709	0.992297
-0.161339	0.992906
-0.173969	0.993325
-0.186598	0.993618
-0.199228	0.993825
-0.211858	0.993943
-0.224488	0.994125
-0.237118	0.994265
-0.249748	0.994416
-0.262378	0.99457
-0.275007	0.994695
-0.287637	0.994855
-0.300267	0.994971
-0.312897	0.995083
-0.325527	0.995188
-0.338157	0.995299
-0.350787	0.995392
-0.363416	0.995505
-0.376046	0.995614
-0.388676	0.995708
-0.401306	0.995817
-0.413936	0.995919
-0.426566	0.996033
-0.439196	0.996154
-0.451826	0.996261
-0.464455	0.996359
-0.477085	0.996453
-0.489715	0.996543
-0.502345	0.996625
-0.514975	0.996694
-0.527605	0.996775
-0.540235	0.996852
-0.552864	0.996924
-0.565494	0.996979
-0.578124	0.997074
-0.590754	0.997147
-0.603384	0.997208
-0.616014	0.99727
-0.628644	0.997325
-0.641273	0.997407
-0.653903	0.997455
-0.666533	0.997519
-0.679163	0.997556
-0.691793	0.997606
-0.704423	0.997642
-0.717053	0.9977
-0.729682	0.997746
-0.742312	0.997794
-0.754942	0.997844
-0.767572	0.997888
-0.780202	0.997922
-0.792832	0.997976
-0.805462	0.99802
-0.818091	0.998046
-0.830721	0.998073
-0.843351	0.998114
-0.855981	0.998144
-0.868611	0.998177
-0.881241	0.9982
-0.893871	0.998217
-0.906500	0.998249
-0.919130	0.998271
-0.931760	0.998294
-0.944390	0.998321
-0.957020	0.998337
-0.969650	0.998358
-0.982280	0.998379
-0.994910	0.998409
-1.007539	0.998425
-1.020169	0.998446
-1.032799	0.998465
-1.045429	0.998485
-1.058059	0.998497
-1.070689	0.998512
-1.083319	0.998529
-1.095948	0.998546
-1.108578	0.998552
-1.121208	0.998582
-1.133838	0.9986
-1.146468	0.998612
-1.159098	0.998624
-1.171728	0.998639
-1.184357	0.998662
-1.196987	0.998678
-1.209617	0.998696
-1.222247	0.998717
-1.234877	0.998739
-1.247507	0.998766
-1.260137	0.998783
-1.272766	0.998799
-1.285396	0.998814
-1.298026	0.998827
-1.310656	0.998849
-1.323286	0.998866
-1.335916	0.998884
-1.348546	0.998894
-1.361175	0.998906
-1.373805	0.998918
-1.386435	0.998932
-1.399065	0.998941
-1.411695	0.998952
-1.424325	0.998963
-1.436955	0.99898
-1.449584	0.998993
-1.462214	0.999005
-1.474844	0.999017
-1.487474	0.999027
-1.500104	0.999038
-1.512734	0.999048
-1.525364	0.999055
-1.537994	0.999057
-1.550623	0.999066
-1.563253	0.999083
-1.575883	0.999095
-1.588513	0.999111
-1.601143	0.999121
-1.613773	0.999148
-1.626403	0.999154
-1.639032	0.999167
-1.651662	0.999179
-1.664292	0.999189
-1.676922	0.9992
-1.689552	0.999219
-1.702182	0.999226
-1.714812	0.999238
-1.727441	0.999247
-1.740071	0.999261
-1.752701	0.999269
-1.765331	0.999286
-1.777961	0.999302
-1.790591	0.999308
-1.803221	0.999311
-1.815850	0.999324
-1.828480	0.999327
-1.841110	0.999333
-1.853740	0.999338
-1.866370	0.999347
-1.879000	0.999355
-1.891630	0.999368
-1.904259	0.999374
-1.916889	0.999381
-1.929519	0.999389
-1.942149	0.9994
-1.954779	0.999409
-1.967409	0.999418
-1.980039	0.999419
-1.992668	0.999429
-2.005298	0.999441
-2.017928	0.999452
-2.030558	0.99946
-2.043188	0.999466
-2.055818	0.999477
-2.068448	0.999484
-2.081078	0.999487
-2.093707	0.999496
-2.106337	0.999499
-2.118967	0.999509
-2.131597	0.999514
-2.144227	0.999521
-2.156857	0.999524
-2.169487	0.999529
-2.182116	0.999537
-2.194746	0.999543
-2.207376	0.999546
-2.220006	0.999548
-2.232636	0.999554
-2.245266	0.999559
-2.257896	0.999564
-2.270525	0.999573
-2.283155	0.999578
-2.295785	0.99959
-2.308415	0.999597
-2.321045	0.999607
-2.333675	0.999611
-2.346305	0.999615
-2.358934	0.999623
-2.371564	0.999626
-2.384194	0.999629
-2.396824	0.999632
-2.409454	0.999635
-2.422084	0.99964
-2.434714	0.999642
-2.447343	0.999647
-2.459973	0.999653
-2.472603	0.999661
-2.485233	0.999668
-2.497863	0.999672
-2.510493	0.999673
-2.523123	0.99968
-2.535752	0.999684
-2.548382	0.999686
-2.561012	0.99969
-2.573642	0.999691
-2.586272	0.999695
-2.598902	0.999697
-2.611532	0.999703
-2.624162	0.999712
-2.636791	0.999714
-2.649421	0.999718
-2.662051	0.999723
-2.674681	0.999728
-2.687311	0.999733
-2.699941	0.999739
-2.712571	0.99974
-2.725200	0.999744
-2.737830	0.999752
-2.750460	0.999753
-2.763090	0.999757
-2.775720	0.999764
-2.800980	0.999766
-2.813609	0.999767
-2.826239	0.999772
-2.838869	0.999774
-2.864129	0.999777
-2.889389	0.999779
-2.902018	0.99978
-2.927278	0.999783
-2.939908	0.999784
-2.952538	0.999788
-2.977798	0.99979
-2.990427	0.999792
-3.003057	0.999794
-3.015687	0.999796
-3.028317	0.999797
-3.040947	0.999799
-3.053577	0.9998
-3.078836	0.999802
-3.091466	0.999803
-3.104096	0.999805
-3.116726	0.999806
-3.129356	0.999807
-3.141986	0.999808
-3.154616	0.999811
-3.167246	0.999813
-3.179875	0.999816
-3.192505	0.999817
-3.205135	0.999818
-3.217765	0.999819
-3.230395	0.999823
-3.243025	0.999827
-3.255655	0.999828
-3.268284	0.999829
-3.280914	0.999832
-3.306174	0.999834
-3.318804	0.999835
-3.331434	0.999838
-3.344064	0.999839
-3.356693	0.999842
-3.369323	0.999844
-3.381953	0.999849
-3.394583	0.999852
-3.419843	0.999853
-3.445102	0.999856
-3.470362	0.999857
-3.482992	0.999861
-3.495622	0.999863
-3.508252	0.999864
-3.520882	0.999867
-3.533511	0.999868
-3.546141	0.999869
-3.558771	0.999872
-3.571401	0.999873
-3.584031	0.999877
-3.596661	0.999879
-3.609291	0.99988
-3.634550	0.999882
-3.647180	0.999883
-3.659810	0.999886
-3.672440	0.999888
-3.685070	0.99989
-3.697700	0.999891
-3.710330	0.999895
-3.722959	0.999896
-3.735589	0.999901
-3.748219	0.999902
-3.760849	0.999905
-3.773479	0.999908
-3.798739	0.999911
-3.811368	0.999915
-3.823998	0.999917
-3.887148	0.999918
-3.912407	0.999919
-3.937667	0.999921
-3.950297	0.999924
-3.962927	0.999929
-3.988186	0.999932
-4.000816	0.999933
-4.013446	0.999935
-4.026076	0.999938
-4.038706	0.999939
-4.051336	0.999941
-4.063966	0.999943
-4.089225	0.999944
-4.101855	0.999946
-4.127115	0.999947
-4.139745	0.999949
-4.152375	0.999951
-4.165004	0.999955
-4.177634	0.999958
-4.190264	0.999961
-4.202894	0.999963
-4.215524	0.999966
-4.228154	0.999967
-4.253413	0.999968
-4.266043	0.999971
-4.278673	0.999976
-4.291303	0.999977
-4.316563	0.999978
-4.341823	0.999979
-4.354452	0.999982
-4.379712	0.999983
-4.442861	0.999984
-4.480751	0.999985
-4.493381	0.999987
-4.531270	0.999988
-4.543900	0.999989
-4.556530	0.99999
-4.594420	0.999991
-4.607050	0.999993
-4.644939	0.999994
-4.670199	0.999995
-4.720718	0.999996
-4.897536	0.999998
-5.352211	0.999999
-5.529029	1
&
20.349555	2.29687e-16
20.336925	2.34696e-16
20.324295	2.39814e-16
20.311665	2.45043e-16
20.299035	2.50386e-16
20.286405	2.55846e-16
20.273775	2.61425e-16
20.261146	2.67125e-16
20.248516	2.72949e-16
20.235886	2.78901e-16
20.223256	2.84982e-16
20.210626	2.91195e-16
20.197996	2.97544e-16
20.185366	3.04031e-16
20.172737	3.1066e-16
20.160107	3.17433e-16
20.147477	3.24354e-16
20.134847	3.31425e-16
20.122217	3.3865e-16
20.109587	3.46033e-16
20.096957	3.53577e-16
20.084328	3.61285e-16
20.071698	3.69161e-16
20.059068	3.77209e-16
20.046438	3.85432e-16
20.033808	3.93834e-16
20.021178	4.02419e-16
20.008548	4.11191e-16
19.995919	4.20155e-16
19.983289	4.29313e-16
19.970659	4.38671e-16
19.958029	4.48233e-16
19.945399	4.58004e-16
19.932769	4.67987e-16
19.920139	4.78187e-16
19.907510	4.8861e-16
19.894880	4.9926e-16
19.882250	5.10141e-16
19.869620	5.2126e-16
19.856990	5.32621e-16
19.844360	5.44229e-16
19.831730	5.56091e-16
19.819101	5.6821e-16
19.806471	5.80594e-16
19.793841	5.93247e-16
19.781211	6.06176e-16
19.768581	6.19386e-16
19.755951	6.32884e-16
19.743321	6.46676e-16
19.730691	6.60769e-16
19.718062	6.75168e-16
19.705432	6.89881e-16
19.692802	7.04914e-16
19.680172	7.20275e-16
19.667542	7.3597e-16
19.654912	7.52007e-16
19.642282	7.68394e-16
19.629653	7.85137e-16
19.617023	8.02244e-16
19.604393	8.19725e-16
19.591763	8.37585e-16
19.579133	8.55835e-16
19.566503	8.74482e-16
19.553873	8.93535e-16
19.541244	9.13003e-16
19.528614	9.32895e-16
19.515984	9.5322e-16
19.503354	9.73987e-16
19.490724	9.95207e-16
19.478094	1.01689e-15
19.465464	1.03904e-15
19.452835	1.06168e-15
19.440205	1.08481e-15
19.427575	1.10844e-15
19.414945	1.13259e-15
19.402315	1.15726e-15
19.389685	1.18247e-15
19.377055	1.20823e-15
19.364426	1.23455e-15
19.351796	1.26144e-15
19.339166	1.28891e-15
19.326536	1.31699e-15
19.313906	1.34568e-15
19.301276	1.37499e-15
19.288646	1.40494e-15
19.276017	1.43554e-15
19.263387	1.4668e-15
19.250757	1.49875e-15
19.238127	1.5314e-15
19.225497	1.56475e-15
19.212867	1.59883e-15
19.200237	1.63365e-15
19.187607	1.66923e-15
19.174978	1.70558e-15
19.162348	1.74273e-15
19.149718	1.78068e-15
19.137088	1.81946e-15
19.124458	1.85908e-15
19.111828	1.89956e-15
19.099198	1.94093e-15
19.086569	1.9832e-15
19.073939	2.02638e-15
19.061309	2.07051e-15
19.048679	2.11559e-15
19.036049	2.16166e-15
19.023419	2.20873e-15
19.010789	2.25682e-15
18.998160	2.30596e-15
18.985530	2.35617e-15
18.972900	2.40747e-15
18.960270	2.45989e-15
18.947640	2.51345e-15
18.935010	2.56817e-15
18.922380	2.62409e-15
18.909751	2.68122e-15
18.897121	2.73959e-15
18.884491	2.79923e-15
18.871861	2.86017e-15
18.859231	2.92244e-15
18.846601	2.98606e-15
18.833971	3.05107e-15
18.821342	3.11749e-15
18.808712	3.18535e-15
18.796082	3.25469e-15
18.783452	3.32554e-15
18.770822	3.39793e-15
18.758192	3.4719e-15
18.745562	3.54747e-15
18.732933	3.62469e-15
18.720303	3.70358e-15
18.707673	3.7842e-15
18.695043	3.86656e-15
18.682413	3.95072e-15
18.669783	4.03671e-15
18.657153	4.12457e-15
18.644523	4.21434e-15
18.631894	4.30606e-15
18.619264	4.39977e-15
18.606634	4.49553e-15
18.594004	4.59337e-15
18.581374	4.69333e-15
18.568744	4.79547e-15
18.556114	4.89983e-15
18.543485	5.00646e-15
18.530855	5.1154e-15
18.518225	5.22672e-15
18.505595	5.34046e-15
18.492965	5.45667e-15
18.480335	5.57541e-15
18.467705	5.69672e-15
18.455076	5.82068e-15
18.442446	5.94733e-15
18.429816	6.07674e-15
18.417186	6.20896e-15
18.404556	6.34405e-15
18.391926	6.48208e-15
18.379296	6.62312e-15
18.366667	6.76721e-15
18.354037	6.91444e-15
18.341407	7.06488e-15
18.328777	7.21858e-15
18.316147	7.37562e-15
18.303517	7.53608e-15
18.290887	7.70002e-15
18.278258	7.86753e-15
18.265628	8.03868e-15
18.252998	8.21355e-15
18.240368	8.39223e-15
18.227738	8.57478e-15
18.215108	8.7613e-15
18.202478	8.95188e-15
18.189849	9.1466e-15
18.177219	9.34555e-15
18.164589	9.54883e-15
18.151959	9.75652e-15
18.139329	9.96873e-15
18.126699	1.01856e-14
18.114069	1.04071e-14
18.101439	1.06334e-14
18.088810	1.08647e-14
18.076180	1.1101e-14
18.063550	1.13424e-14
18.050920	1.15891e-14
18.038290	1.18411e-14
18.025660	1.20986e-14
18.013030	1.23617e-14
18.000401	1.26306e-14
17.987771	1.29052e-14
17.975141	1.31859e-14
17.962511	1.34726e-14
17.949881	1.37655e-14
17.937251	1.40649e-14
17.924621	1.43707e-14
17.911992	1.46832e-14
17.899362	1.50024e-14
17.886732	1.53286e-14
17.874102	1.56619e-14
17.861472	1.60024e-14
17.848842	1.63504e-14
17.836212	1.67058e-14
17.823583	1.7069e-14
17.810953	1.74401e-14
17.798323	1.78193e-14
17.785693	1.82067e-14
17.773063	1.86025e-14
17.760433	1.90069e-14
17.747803	1.94201e-14
17.735174	1.98422e-14
17.722544	2.02736e-14
17.709914	2.07143e-14
17.697284	2.11645e-14
17.684654	2.16246e-14
17.672024	2.20946e-14
17.659394	2.25749e-14
17.646765	2.30656e-14
17.634135	2.35669e-14
17.621505	2.40791e-14
17.608875	2.46025e-14
17.596245	2.51372e-14
17.583615	2.56835e-14
17.570985	2.62417e-14
17.558355	2.6812e-14
17.545726	2.73947e-14
17.533096	2.79901e-14
17.520466	2.85983e-14
17.507836	2.92198e-14
17.495206	2.98548e-14
17.482576	3.05035e-14
17.469946	3.11664e-14
17.457317	3.18436e-14
17.444687	3.25356e-14
17.432057	3.32425e-14
17.419427	3.39649e-14
17.406797	3.47029e-14
17.394167	3.54569e-14
17.381537	3.62273e-14
17.368908	3.70144e-14
17.356278	3.78186e-14
17.343648	3.86402e-14
17.331018	3.94797e-14
17.318388	4.03374e-14
17.305758	4.12138e-14
17.293128	4.21091e-14
17.280499	4.30239e-14
17.267869	4.39585e-14
17.255239	4.49135e-14
17.242609	4.58891e-14
17.229979	4.68859e-14
17.217349	4.79044e-14
17.204719	4.8945e-14
17.192090	5.00081e-14
17.179460	5.10943e-14
17.166830	5.22041e-14
17.154200	5.3338e-14
17.141570	5.44965e-14
17.128940	5.56801e-14
17.116310	5.68894e-14
17.103681	5.8125e-14
17.091051	5.93873e-14
17.078421	6.06771e-14
17.065791	6.19948e-14
17.053161	6.33411e-14
17.040531	6.47167e-14
17.027901	6.61221e-14
17.015271	6.75579e-14
17.002642	6.9025e-14
16.990012	7.05238e-14
16.977382	7.20552e-14
16.964752	7.36198e-14
16.952122	7.52183e-14
16.939492	7.68515e-14
16.926862	7.85201e-14
16.914233	8.0225e-14
16.901603	8.19668e-14
16.888973	8.37464e-14
16.876343	8.55646e-14
16.863713	8.74222e-14
16.851083	8.93202e-14
16.838453	9.12593e-14
16.825824	9.32404e-14
16.813194	9.52645e-14
16.800564	9.73325e-14
16.787934	9.94454e-14
16.775304	1.01604e-13
16.762674	1.0381e-13
16.750044	1.06063e-13
16.737415	1.08365e-13
16.724785	1.10717e-13
16.712155	1.1312e-13
16.699525	1.15576e-13
16.686895	1.18084e-13
16.674265	1.20647e-13
16.661635	1.23265e-13
16.649006	1.25941e-13
16.636376	1.28674e-13
16.623746	1.31466e-13
16.611116	1.34319e-13
16.598486	1.37234e-13
16.585856	1.40212e-13
16.573226	1.43255e-13
16.560597	1.46364e-13
16.547967	1.4954e-13
16.535337	1.52784e-13
16.522707	1.561e-13
16.510077	1.59487e-13
16.497447	1.62947e-13
16.484817	1.66483e-13
16.472187	1.70095e-13
16.459558	1.73785e-13
16.446928	1.77556e-13
16.434298	1.81408e-13
16.421668	1.85343e-13
16.409038	1.89364e-13
16.396408	1.93472e-13
16.383778	1.97669e-13
16.371149	2.01957e-13
16.358519	2.06338e-13
16.345889	2.10814e-13
16.333259	2.15387e-13
16.320629	2.20059e-13
16.307999	2.24832e-13
16.295369	2.29709e-13
16.282740	2.34691e-13
16.270110	2.39782e-13
16.257480	2.44982e-13
16.244850	2.50295e-13
16.232220	2.55724e-13
16.219590	2.6127e-13
16.206960	2.66936e-13
16.194331	2.72725e-13
16.181701	2.78639e-13
16.169071	2.84681e-13
16.156441	2.90855e-13
16.143811	2.97162e-13
16.131181	3.03605e-13
16.118551	3.10189e-13
16.105922	3.16914e-13
16.093292	3.23786e-13
16.080662	3.30806e-13
16.068032	3.37979e-13
16.055402	3.45307e-13
16.042772	3.52793e-13
16.030142	3.60442e-13
16.017513	3.68256e-13
16.004883	3.76239e-13
15.992253	3.84396e-13
15.979623	3.92729e-13
15.966993	4.01242e-13
15.954363	4.0994e-13
15.941733	4.18826e-13
15.929103	4.27905e-13
15.916474	4.3718e-13
15.903844	4.46656e-13
15.891214	4.56337e-13
15.878584	4.66228e-13
15.865954	4.76333e-13
15.853324	4.86657e-13
15.840694	4.97204e-13
15.828065	5.0798e-13
15.815435	5.18988e-13
15.802805	5.30236e-13
15.790175	5.41726e-13
15.777545	5.53466e-13
15.764915	5.65459e-13
15.752285	5.77712e-13
15.739656	5.9023e-13
15.727026	6.0302e-13
15.714396	6.16086e-13
15.701766	6.29435e-13
15.689136	6.43073e-13
15.676506	6.57006e-13
15.663876	6.7124e-13
15.651247	6.85783e-13
15.638617	7.0064e-13
15.625987	7.15819e-13
15.613357	7.31326e-13
15.600727	7.47169e-13
15.588097	7.63354e-13
15.575467	7.7989e-13
15.562838	7.96784e-13
15.550208	8.14043e-13
15.537578	8.31676e-13
15.524948	8.4969e-13
15.512318	8.68094e-13
15.499688	8.86896e-13
15.487058	9.06105e-13
15.474429	9.25729e-13
15.461799	9.45778e-13
15.449169	9.66261e-13
15.436539	9.87187e-13
15.423909	1.00856e-12
15.411279	1.03041e-12
15.398649	1.05272e-12
15.386019	1.07551e-12
15.373390	1.0988e-12
15.360760	1.1226e-12
15.348130	1.1469e-12
15.335500	1.17174e-12
15.322870	1.19711e-12
15.310240	1.22302e-12
15.297610	1.2495e-12
15.284981	1.27656e-12
15.272351	1.30419e-12
15.259721	1.33243e-12
15.247091	1.36127e-12
15.234461	1.39074e-12
15.221831	1.42085e-12
15.209201	1.4516e-12
15.196572	1.48302e-12
15.183942	1.51512e-12
15.171312	1.54792e-12
15.158682	1.58142e-12
15.146052	1.61565e-12
15.133422	1.65062e-12
15.120792	1.68634e-12
15.108163	1.72284e-12
15.095533	1.76013e-12
15.082903	1.79822e-12
15.070273	1.83713e-12
15.057643	1.87689e-12
15.045013	1.9175e-12
15.032383	1.95899e-12
15.019754	2.00138e-12
15.007124	2.04469e-12
14.994494	2.08893e-12
14.981864	2.13413e-12
14.969234	2.1803e-12
14.956604	2.22747e-12
14.943974	2.27566e-12
14.931345	2.3249e-12
14.918715	2.37519e-12
14.906085	2.42658e-12
14.893455	2.47907e-12
14.880825	2.5327e-12
14.868195	2.58748e-12
14.855565	2.64345e-12
14.842935	2.70063e-12
14.830306	2.75905e-12
14.817676	2.81872e-12
14.805046	2.87969e-12
14.792416	2.94197e-12
14.779786	3.0056e-12
14.767156	3.0706e-12
14.754526	3.137e-12
14.741897	3.20484e-12
14.729267	3.27415e-12
14.716637	3.34495e-12
14.704007	3.41728e-12
14.691377	3.49117e-12
14.678747	3.56666e-12
14.666117	3.64378e-12
14.653488	3.72256e-12
14.640858	3.80305e-12
14.628228	3.88527e-12
14.615598	3.96927e-12
14.602968	4.05508e-12
14.590338	4.14275e-12
14.577708	4.2323e-12
14.565079	4.32379e-12
14.552449	4.41726e-12
14.539819	4.51274e-12
14.527189	4.61029e-12
14.514559	4.70994e-12
14.501929	4.81174e-12
14.489299	4.91574e-12
14.476670	5.02198e-12
14.464040	5.13052e-12
14.451410	5.2414e-12
14.438780	5.35467e-12
14.426150	5.47039e-12
14.413520	5.5886e-12
14.400890	5.70937e-12
14.388261	5.83274e-12
14.375631	5.95878e-12
14.363001	6.08753e-12
14.350371	6.21906e-12
14.337741	6.35343e-12
14.325111	6.4907e-12
14.312481	6.63093e-12
14.299851	6.77419e-12
14.287222	6.92053e-12
14.274592	7.07004e-12
14.261962	7.22277e-12
14.249332	7.37879e-12
14.236702	7.53818e-12
14.224072	7.70101e-12
14.211442	7.86735e-12
14.198813	8.03728e-12
14.186183	8.21087e-12
14.173553	8.38821e-12
14.160923	8.56937e-12
14.148293	8.75444e-12
14.135663	8.9435e-12
14.123033	9.13663e-12
14.110404	9.33393e-12
14.097774	9.53549e-12
14.085144	9.74139e-12
14.072514	9.95173e-12
14.059884	1.01666e-11
14.047254	1.03861e-11
14.034624	1.06104e-11
14.021995	1.08394e-11
14.009365	1.10735e-11
13.996735	1.13125e-11
13.984105	1.15567e-11
13.971475	1.18062e-11
13.958845	1.20611e-11
13.946215	1.23214e-11
13.933586	1.25874e-11
13.920956	1.28591e-11
13.908326	1.31366e-11
13.895696	1.34201e-11
13.883066	1.37098e-11
13.870436	1.40057e-11
13.857806	1.43079e-11
13.845177	1.46167e-11
13.832547	1.49321e-11
13.819917	1.52544e-11
13.807287	1.55835e-11
13.794657	1.59198e-11
13.782027	1.62633e-11
13.769397	1.66142e-11
13.756767	1.69726e-11
13.744138	1.73388e-11
13.731508	1.77129e-11
13.718878	1.8095e-11
13.706248	1.84854e-11
13.693618	1.88842e-11
13.680988	1.92915e-11
13.668358	1.97077e-11
13.655729	2.01328e-11
13.643099	2.0567e-11
13.630469	2.10106e-11
13.617839	2.14638e-11
13.605209	2.19267e-11
13.592579	2.23996e-11
13.579949	2.28826e-11
13.567320	2.33761e-11
13.554690	2.38802e-11
13.542060	2.43951e-11
13.529430	2.49211e-11
13.516800	2.54585e-11
13.504170	2.60074e-11
13.491540	2.65682e-11
13.478911	2.7141e-11
13.466281	2.77261e-11
13.453651	2.83238e-11
13.441021	2.89344e-11
13.428391	2.95582e-11
13.415761	3.01954e-11
13.403131	3.08462e-11
13.390502	3.15111e-11
13.377872	3.21903e-11
13.365242	3.28841e-11
13.352612	3.35929e-11
13.339982	3.43168e-11
13.327352	3.50564e-11
13.314722	3.58119e-11
13.302093	3.65836e-11
13.289463	3.7372e-11
13.276833	3.81773e-11
13.264203	3.89999e-11
13.251573	3.98402e-11
13.238943	4.06986e-11
13.226313	4.15754e-11
13.213683	4.24711e-11
13.201054	4.33861e-11
13.188424	4.43208e-11
13.175794	4.52755e-11
13.163164	4.62508e-11
13.150534	4.72471e-11
13.137904	4.82648e-11
13.125274	4.93043e-11
13.112645	5.03663e-11
13.100015	5.1451e-11
13.087385	5.25591e-11
13.074755	5.3691e-11
13.062125	5.48472e-11
13.049495	5.60283e-11
13.036865	5.72348e-11
13.024236	5.84672e-11
13.011606	5.97261e-11
12.998976	6.10121e-11
12.986346	6.23257e-11
12.973716	6.36675e-11
12.961086	6.50382e-11
12.948456	6.64383e-11
12.935827	6.78685e-11
12.923197	6.93295e-11
12.910567	7.08218e-11
12.897937	7.23462e-11
12.885307	7.39034e-11
12.872677	7.5494e-11
12.860047	7.71188e-11
12.847418	7.87785e-11
12.834788	8.04738e-11
12.822158	8.22056e-11
12.809528	8.39746e-11
12.796898	8.57815e-11
12.784268	8.76273e-11
12.771638	8.95127e-11
12.759009	9.14387e-11
12.746379	9.34059e-11
12.733749	9.54154e-11
12.721119	9.74681e-11
12.708489	9.95649e-11
12.695859	1.01707e-10
12.683229	1.03894e-10
12.670599	1.06129e-10
12.657970	1.08412e-10
12.645340	1.10744e-10
12.632710	1.13125e-10
12.620080	1.15558e-10
12.607450	1.18043e-10
12.594820	1.20582e-10
12.582190	1.23175e-10
12.569561	1.25823e-10
12.556931	1.28529e-10
12.544301	1.31292e-10
12.531671	1.34115e-10
12.519041	1.36998e-10
12.506411	1.39944e-10
12.493781	1.42952e-10
12.481152	1.46025e-10
12.468522	1.49164e-10
12.455892	1.5237e-10
12.443262	1.55645e-10
12.430632	1.58991e-10
12.418002	1.62408e-10
12.405372	1.65898e-10
12.392743	1.69463e-10
12.380113	1.73105e-10
12.367483	1.76825e-10
12.354853	1.80624e-10
12.342223	1.84505e-10
12.329593	1.8847e-10
12.316963	1.92519e-10
12.304334	1.96655e-10
12.291704	2.0088e-10
12.279074	2.05195e-10
12.266444	2.09603e-10
12.253814	2.14105e-10
12.241184	2.18704e-10
12.228554	2.23402e-10
12.215925	2.282e-10
12.203295	2.33101e-10
12.190665	2.38107e-10
12.178035	2.4322e-10
12.165405	2.48443e-10
12.152775	2.53778e-10
12.140145	2.59227e-10
12.127515	2.64793e-10
12.114886	2.70478e-10
12.102256	2.76285e-10
12.089626	2.82217e-10
12.076996	2.88275e-10
12.064366	2.94463e-10
12.051736	3.00784e-10
12.039106	3.0724e-10
12.026477	3.13835e-10
12.013847	3.2057e-10
12.001217	3.2745e-10
11.988587	3.34478e-10
11.975957	3.41655e-10
11.963327	3.48987e-10
11.950697	3.56475e-10
11.938068	3.64124e-10
11.925438	3.71937e-10
11.912808	3.79916e-10
11.900178	3.88067e-10
11.887548	3.96392e-10
11.874918	4.04895e-10
11.862288	4.13581e-10
11.849659	4.22452e-10
11.837029	4.31513e-10
11.824399	4.40768e-10
11.811769	4.50221e-10
11.799139	4.59876e-10
11.786509	4.69738e-10
11.773879	4.79811e-10
11.761250	4.901e-10
11.748620	5.00608e-10
11.735990	5.11341e-10
11.723360	5.22304e-10
11.710730	5.33502e-10
11.698100	5.44939e-10
11.685470	5.5662e-10
11.672841	5.68552e-10
11.660211	5.80738e-10
11.647581	5.93186e-10
11.634951	6.05899e-10
11.622321	6.18884e-10
11.609691	6.32147e-10
11.597061	6.45693e-10
11.584431	6.5953e-10
11.571802	6.73661e-10
11.559172	6.88095e-10
11.546542	7.02838e-10
11.533912	7.17895e-10
11.521282	7.33274e-10
11.508652	7.48983e-10
11.496022	7.65026e-10
11.483393	7.81413e-10
11.470763	7.98149e-10
11.458133	8.15244e-10
11.445503	8.32703e-10
11.432873	8.50536e-10
11.420243	8.68749e-10
11.407613	8.87352e-10
11.394984	9.06352e-10
11.382354	9.25758e-10
11.369724	9.45578e-10
11.357094	9.65821e-10
11.344464	9.86497e-10
11.331834	1.00761e-09
11.319204	1.02918e-09
11.306575	1.05121e-09
11.293945	1.07371e-09
11.281315	1.09669e-09
11.268685	1.12016e-09
11.256055	1.14413e-09
11.243425	1.16861e-09
11.230795	1.19362e-09
11.218166	1.21916e-09
11.205536	1.24524e-09
11.192906	1.27188e-09
11.180276	1.29909e-09
11.167646	1.32688e-09
11.155016	1.35526e-09
11.142386	1.38425e-09
11.129757	1.41386e-09
11.117127	1.4441e-09
11.104497	1.47498e-09
11.091867	1.50652e-09
11.079237	1.53874e-09
11.066607	1.57164e-09
11.053977	1.60524e-09
11.041347	1.63956e-09
11.028718	1.67461e-09
11.016088	1.71041e-09
11.003458	1.74697e-09
10.990828	1.78432e-09
10.978198	1.82245e-09
10.965568	1.8614e-09
10.952938	1.90119e-09
10.940309	1.94181e-09
10.927679	1.98331e-09
10.915049	2.02569e-09
10.902419	2.06897e-09
10.889789	2.11317e-09
10.877159	2.15832e-09
10.864529	2.20443e-09
10.851900	2.25152e-09
10.839270	2.29961e-09
10.826640	2.34873e-09
10.814010	2.39889e-09
10.801380	2.45012e-09
10.788750	2.50245e-09
10.776120	2.55588e-09
10.763491	2.61046e-09
10.750861	2.6662e-09
10.738231	2.72312e-09
10.725601	2.78126e-09
10.712971	2.84063e-09
10.700341	2.90127e-09
10.687711	2.96319e-09
10.675082	3.02644e-09
10.662452	3.09103e-09
10.649822	3.157e-09
10.637192	3.22437e-09
10.624562	3.29317e-09
10.611932	3.36344e-09
10.599302	3.4352e-09
10.586673	3.50849e-09
10.574043	3.58333e-09
10.561413	3.65977e-09
10.548783	3.73784e-09
10.536153	3.81756e-09
10.523523	3.89898e-09
10.510893	3.98214e-09
10.498263	4.06706e-09
10.485634	4.15378e-09
10.473004	4.24235e-09
10.460374	4.3328e-09
10.447744	4.42518e-09
10.435114	4.51951e-09
10.422484	4.61585e-09
10.409854	4.71424e-09
10.397225	4.81472e-09
10.384595	4.91734e-09
10.371965	5.02214e-09
10.359335	5.12916e-09
10.346705	5.23845e-09
10.334075	5.35007e-09
10.321445	5.46406e-09
10.308816	5.58046e-09
10.296186	5.69934e-09
10.283556	5.82075e-09
10.270926	5.94473e-09
10.258296	6.07135e-09
10.245666	6.20065e-09
10.233036	6.3327e-09
10.220407	6.46755e-09
10.207777	6.60526e-09
10.195147	6.74589e-09
10.182517	6.88951e-09
10.169887	7.03618e-09
10.157257	7.18596e-09
10.144627	7.33892e-09
10.131998	7.49512e-09
10.119368	7.65463e-09
10.106738	7.81753e-09
10.094108	7.98389e-09
10.081478	8.15377e-09
10.068848	8.32725e-09
10.056218	8.50441e-09
10.043589	8.68533e-09
10.030959	8.87009e-09
10.018329	9.05876e-09
10.005699	9.25143e-09
9.993069	9.44818e-09
9.980439	9.6491e-09
9.967809	9.85429e-09
9.955179	1.00638e-08
9.942550	1.02778e-08
9.929920	1.04963e-08
9.917290	1.07194e-08
9.904660	1.09473e-08
9.892030	1.118e-08
9.879400	1.14176e-08
9.866770	1.16602e-08
9.854141	1.1908e-08
9.841511	1.2161e-08
9.828881	1.24194e-08
9.816251	1.26833e-08
9.803621	1.29527e-08
9.790991	1.32278e-08
9.778361	1.35088e-08
9.765732	1.37957e-08
9.753102	1.40887e-08
9.740472	1.43879e-08
9.727842	1.46934e-08
9.715212	1.50054e-08
9.702582	1.53239e-08
9.689952	1.56492e-08
9.677323	1.59814e-08
9.664693	1.63207e-08
9.652063	1.6667e-08
9.639433	1.70208e-08
9.626803	1.73819e-08
9.614173	1.77508e-08
9.601543	1.81274e-08
9.588914	1.8512e-08
9.576284	1.89047e-08
9.563654	1.93057e-08
9.551024	1.97152e-08
9.538394	2.01333e-08
9.525764	2.05603e-08
9.513134	2.09962e-08
9.500505	2.14414e-08
9.487875	2.1896e-08
9.475245	2.23602e-08
9.462615	2.28342e-08
9.449985	2.33182e-08
9.437355	2.38124e-08
9.424725	2.43171e-08
9.412095	2.48324e-08
9.399466	2.53585e-08
9.386836	2.58958e-08
9.374206	2.64444e-08
9.361576	2.70046e-08
9.348946	2.75766e-08
9.336316	2.81607e-08
9.323686	2.87571e-08
9.311057	2.9366e-08
9.298427	2.99878e-08
9.285797	3.06228e-08
9.273167	3.12711e-08
9.260537	3.1933e-08
9.247907	3.26089e-08
9.235277	3.32991e-08
9.222648	3.40038e-08
9.210018	3.47234e-08
9.197388	3.54581e-08
9.184758	3.62083e-08
9.172128	3.69743e-08
9.159498	3.77564e-08
9.146868	3.8555e-08
9.134239	3.93705e-08
9.121609	4.02031e-08
9.108979	4.10532e-08
9.096349	4.19212e-08
9.083719	4.28075e-08
9.071089	4.37124e-08
9.058459	4.46364e-08
9.045830	4.55798e-08
9.033200	4.65431e-08
9.020570	4.75267e-08
9.007940	4.85309e-08
8.995310	4.95562e-08
8.982680	5.06031e-08
8.970050	5.16721e-08
8.957421	5.27635e-08
8.944791	5.38778e-08
8.932161	5.50156e-08
8.919531	5.61772e-08
8.906901	5.73633e-08
8.894271	5.85743e-08
8.881641	5.98108e-08
8.869011	6.10732e-08
8.856382	6.23622e-08
8.843752	6.36782e-08
8.831122	6.50218e-08
8.818492	6.63937e-08
8.805862	6.77944e-08
8.793232	6.92244e-08
8.780602	7.06845e-08
8.767973	7.21752e-08
8.755343	7.36972e-08
8.742713	7.52512e-08
8.730083	7.68377e-08
8.717453	7.84576e-08
8.704823	8.01114e-08
8.692193	8.17998e-08
8.679564	8.35237e-08
8.666934	8.52838e-08
8.654304	8.70807e-08
8.641674	8.89153e-08
8.629044	9.07883e-08
8.616414	9.27006e-08
8.603784	9.46529e-08
8.591155	9.66462e-08
8.578525	9.86812e-08
8.565895	1.00759e-07
8.553265	1.0288e-07
8.540635	1.05046e-07
8.528005	1.07256e-07
8.515375	1.09514e-07
8.502746	1.11818e-07
8.490116	1.14171e-07
8.477486	1.16572e-07
8.464856	1.19025e-07
8.452226	1.21528e-07
8.439596	1.24084e-07
8.426966	1.26693e-07
8.414337	1.29357e-07
8.401707	1.32076e-07
8.389077	1.34853e-07
8.376447	1.37687e-07
8.363817	1.4058e-07
8.351187	1.43535e-07
8.338557	1.4655e-07
8.325927	1.49629e-07
8.313298	1.52772e-07
8.300668	1.55981e-07
8.288038	1.59256e-07
8.275408	1.62601e-07
8.262778	1.66014e-07
8.250148	1.695e-07
8.237518	1.73057e-07
8.224889	1.76689e-07
8.212259	1.80397e-07
8.199629	1.84183e-07
8.186999	1.88047e-07
8.174369	1.91991e-07
8.161739	1.96018e-07
8.149109	2.00129e-07
8.136480	2.04326e-07
8.123850	2.0861e-07
8.111220	2.12983e-07
8.098590	2.17448e-07
8.085960	2.22005e-07
8.073330	2.26657e-07
8.060700	2.31406e-07
8.048071	2.36254e-07
8.035441	2.41203e-07
8.022811	2.46255e-07
8.010181	2.51412e-07
7.997551	2.56677e-07
7.984921	2.62051e-07
7.972291	2.67536e-07
7.959662	2.73136e-07
7.947032	2.78852e-07
7.934402	2.84687e-07
7.921772	2.90644e-07
7.909142	2.96724e-07
7.896512	3.0293e-07
7.883882	3.09265e-07
7.871253	3.15732e-07
7.858623	3.22333e-07
7.845993	3.29072e-07
7.833363	3.3595e-07
7.820733	3.42971e-07
7.808103	3.50137e-07
7.795473	3.57453e-07
7.782844	3.6492e-07
7.770214	3.72542e-07
7.757584	3.80322e-07
7.744954	3.88263e-07
7.732324	3.96369e-07
7.719694	4.04643e-07
7.707064	4.13089e-07
7.694434	4.21709e-07
7.681805	4.30508e-07
7.669175	4.39489e-07
7.656545	4.48656e-07
7.643915	4.58013e-07
7.631285	4.67564e-07
7.618655	4.77312e-07
7.606025	4.87262e-07
7.593396	4.97418e-07
7.580766	5.07784e-07
7.568136	5.18364e-07
7.555506	5.29163e-07
7.542876	5.40186e-07
7.530246	5.51436e-07
7.517616	5.62918e-07
7.504987	5.74638e-07
7.492357	5.866e-07
7.479727	5.98809e-07
7.467097	6.11269e-07
7.454467	6.23988e-07
7.441837	6.36968e-07
7.429207	6.50216e-07
7.416578	6.63738e-07
7.403948	6.77539e-07
7.391318	6.91624e-07
7.378688	7.05999e-07
7.366058	7.20671e-07
7.353428	7.35645e-07
7.340798	7.50928e-07
7.328169	7.66525e-07
7.315539	7.82444e-07
7.302909	7.9869e-07
7.290279	8.15271e-07
7.277649	8.32193e-07
7.265019	8.49464e-07
7.252389	8.67089e-07
7.239760	8.85077e-07
7.227130	9.03435e-07
7.214500	9.2217e-07
7.201870	9.4129e-07
7.189240	9.60804e-07
7.176610	9.80718e-07
7.163980	1.00104e-06
7.151350	1.02178e-06
7.138721	1.04295e-06
7.126091	1.06455e-06
7.113461	1.08659e-06
7.100831	1.10909e-06
7.088201	1.13204e-06
7.075571	1.15547e-06
7.062941	1.17938e-06
7.050312	1.20378e-06
7.037682	1.22867e-06
7.025052	1.25408e-06
7.012422	1.28001e-06
6.999792	1.30647e-06
6.987162	1.33347e-06
6.974532	1.36102e-06
6.961903	1.38914e-06
6.949273	1.41783e-06
6.936643	1.44711e-06
6.924013	1.47699e-06
6.911383	1.50747e-06
6.898753	1.53858e-06
6.886123	1.57033e-06
6.873494	1.60272e-06
6.860864	1.63578e-06
6.848234	1.6695e-06
6.835604	1.70392e-06
6.822974	1.73904e-06
6.810344	1.77488e-06
6.797714	1.81144e-06
6.785085	1.84875e-06
6.772455	1.88682e-06
6.759825	1.92567e-06
6.747195	1.96531e-06
6.734565	2.00575e-06
6.721935	2.04702e-06
6.709305	2.08913e-06
6.696676	2.13209e-06
6.684046	2.17593e-06
6.671416	2.22065e-06
6.658786	2.26629e-06
6.646156	2.31285e-06
6.633526	2.36036e-06
6.620896	2.40884e-06
6.608266	2.45829e-06
6.595637	2.50875e-06
6.583007	2.56024e-06
6.570377	2.61276e-06
6.557747	2.66636e-06
6.545117	2.72103e-06
6.532487	2.77682e-06
6.519857	2.83373e-06
6.507228	2.8918e-06
6.494598	2.95104e-06
6.481968	3.01148e-06
6.469338	3.07314e-06
6.456708	3.13605e-06
6.444078	3.20023e-06
6.431448	3.26571e-06
6.418819	3.33251e-06
6.406189	3.40065e-06
6.393559	3.47018e-06
6.380929	3.5411e-06
6.368299	3.61345e-06
6.355669	3.68727e-06
6.343039	3.76257e-06
6.330410	3.83939e-06
6.317780	3.91775e-06
6.305150	3.99769e-06
6.292520	4.07924e-06
6.279890	4.16243e-06
6.267260	4.24729e-06
6.254630	4.33386e-06
6.242001	4.42216e-06
6.229371	4.51224e-06
6.216741	4.60413e-06
6.204111	4.69786e-06
6.191481	4.79348e-06
6.178851	4.89101e-06
6.166221	4.99049e-06
6.153592	5.09197e-06
6.140962	5.19547e-06
6.128332	5.30105e-06
6.115702	5.40875e-06
6.103072	5.5186e-06
6.090442	5.63064e-06
6.077812	5.74492e-06
6.065182	5.86148e-06
6.052553	5.98038e-06
6.039923	6.10164e-06
6.027293	6.22533e-06
6.014663	6.35147e-06
6.002033	6.48014e-06
5.989403	6.61137e-06
5.976773	6.74521e-06
5.964144	6.88171e-06
5.951514	7.02093e-06
5.938884	7.16292e-06
5.926254	7.30773e-06
5.913624	7.45541e-06
5.900994	7.60603e-06
5.888364	7.75964e-06
5.875735	7.9163e-06
5.863105	8.07606e-06
5.850475	8.23899e-06
5.837845	8.40514e-06
5.825215	8.57459e-06
5.812585	8.74738e-06
5.799955	8.9236e-06
5.787326	9.10329e-06
5.774696	9.28654e-06
5.762066	9.47341e-06
5.749436	9.66396e-06
5.736806	9.85827e-06
5.724176	1.00564e-05
5.711546	1.02585e-05
5.698917	1.04645e-05
5.686287	1.06746e-05
5.673657	1.08888e-05
5.661027	1.11072e-05
5.648397	1.13299e-05
5.635767	1.1557e-05
5.623137	1.17885e-05
5.610508	1.20246e-05
5.597878	1.22653e-05
5.585248	1.25108e-05
5.572618	1.2761e-05
5.559988	1.30161e-05
5.547358	1.32763e-05
5.534728	1.35415e-05
5.522098	1.38118e-05
5.509469	1.40875e-05
5.496839	1.43685e-05
5.484209	1.4655e-05
5.471579	1.49471e-05
5.458949	1.52449e-05
5.446319	1.55485e-05
5.433689	1.58579e-05
5.421060	1.61734e-05
5.408430	1.6495e-05
5.395800	1.68228e-05
5.383170	1.7157e-05
5.370540	1.74977e-05
5.357910	1.7845e-05
5.345280	1.8199e-05
5.332651	1.85598e-05
5.320021	1.89276e-05
5.307391	1.93024e-05
5.294761	1.96846e-05
5.282131	2.0074e-05
5.269501	2.0471e-05
5.256871	2.08756e-05
5.244242	2.1288e-05
5.231612	2.17083e-05
5.218982	2.21367e-05
5.206352	2.25733e-05
5.193722	2.30183e-05
5.181092	2.34718e-05
5.168462	2.39339e-05
5.155833	2.44049e-05
5.143203	2.48849e-05
5.130573	2.5374e-05
5.117943	2.58725e-05
5.105313	2.63804e-05
5.092683	2.6898e-05
5.080053	2.74255e-05
5.067424	2.79629e-05
5.054794	2.85106e-05
5.042164	2.90686e-05
5.029534	2.96373e-05
5.016904	3.02166e-05
5.004274	3.08069e-05
4.991644	3.14084e-05
4.979014	3.20212e-05
4.966385	3.26456e-05
4.953755	3.32816e-05
4.941125	3.39297e-05
4.928495	3.45899e-05
4.915865	3.52625e-05
4.903235	3.59478e-05
4.890605	3.66458e-05
4.877976	3.73569e-05
4.865346	3.80813e-05
4.852716	3.88191e-05
4.840086	3.95708e-05
4.827456	4.03364e-05
4.814826	4.11162e-05
4.802196	4.19105e-05
4.789567	4.27196e-05
4.776937	4.35436e-05
4.764307	4.43829e-05
4.751677	4.52376e-05
4.739047	4.61082e-05
4.726417	4.69947e-05
4.713787	4.78976e-05
4.701158	4.88171e-05
4.688528	4.97534e-05
4.675898	5.07069e-05
4.663268	5.16778e-05
4.650638	5.26664e-05
4.638008	5.36731e-05
4.625378	5.46981e-05
4.612749	5.57417e-05
4.600119	5.68043e-05
4.587489	5.78861e-05
4.574859	5.89876e-05
4.562229	6.01089e-05
4.549599	6.12504e-05
4.536969	6.24125e-05
4.524340	6.35955e-05
4.511710	6.47997e-05
4.499080	6.60254e-05
4.486450	6.72731e-05
4.473820	6.85431e-05
4.461190	6.98357e-05
4.448560	7.11512e-05
4.435930	7.24901e-05
4.423301	7.38527e-05
4.410671	7.52394e-05
4.398041	7.66506e-05
4.385411	7.80866e-05
4.372781	7.95478e-05
4.360151	8.10346e-05
4.347521	8.25475e-05
4.334892	8.40867e-05
4.322262	8.56527e-05
4.309632	8.7246e-05
4.297002	8.88668e-05
4.284372	9.05157e-05
4.271742	9.2193e-05
4.259112	9.38991e-05
4.246483	9.56346e-05
4.233853	9.73997e-05
4.221223	9.9195e-05
4.208593	0.000101021
4.195963	0.000102878
4.183333	0.000104766
4.170703	0.000106686
4.158074	0.000108638
4.145444	0.000110624
4.132814	0.000112642
4.120184	0.000114694
4.107554	0.00011678
4.094924	0.000118901
4.082294	0.000121057
4.069665	0.000123248
4.057035	0.000125475
4.044405	0.000127739
4.031775	0.000130039
4.019145	0.000132377
4.006515	0.000134752
3.993885	0.000137166
3.981256	0.000139618
3.968626	0.000142109
3.955996	0.00014464
3.943366	0.000147211
3.930736	0.000149823
3.918106	0.000152475
3.905476	0.000155169
3.892846	0.000157905
3.880217	0.000160683
3.867587	0.000163503
3.854957	0.000166367
3.842327	0.000169274
3.829697	0.000172225
3.817067	0.00017522
3.804437	0.00017826
3.791808	0.000181346
3.779178	0.000184476
3.766548	0.000187653
3.753918	0.000190876
3.741288	0.000194145
3.728658	0.000197461
3.716028	0.000200824
3.703399	0.000204235
3.690769	0.000207694
3.678139	0.0002112
3.665509	0.000214755
3.652879	0.000218358
3.640249	0.00022201
3.627619	0.00022571
3.614990	0.00022946
3.602360	0.000233259
3.589730	0.000237107
3.577100	0.000241004
3.564470	0.00024495
3.551840	0.000248945
3.539210	0.00025299
3.526581	0.000257084
3.513951	0.000261227
3.501321	0.000265418
3.488691	0.000269658
3.476061	0.000273946
3.463431	0.000278282
3.450801	0.000282666
3.438172	0.000287097
3.425542	0.000291574
3.412912	0.000296097
3.400282	0.000300665
3.387652	0.000305278
3.375022	0.000309935
3.362392	0.000314634
3.349762	0.000319375
3.337133	0.000324156
3.324503	0.000328977
3.311873	0.000333836
3.299243	0.000338731
3.286613	0.000343661
3.273983	0.000348624
3.261353	0.000353619
3.248724	0.000358643
3.236094	0.000363694
3.223464	0.000368769
3.210834	0.000373867
3.198204	0.000378983
3.185574	0.000384116
3.172944	0.000389261
3.160315	0.000394416
3.147685	0.000399576
3.135055	0.000404738
3.122425	0.000409896
3.109795	0.000415046
3.097165	0.000420183
3.084535	0.000425301
3.071906	0.000430393
3.059276	0.000435454
3.046646	0.000440476
3.034016	0.00044545
3.021386	0.000450369
3.008756	0.000455223
2.996126	0.000460001
2.983497	0.000464692
2.970867	0.000469284
2.958237	0.000473761
2.945607	0.000478108
2.932977	0.000482308
2.920347	0.00048634
2.907717	0.00049018
2.895088	0.0004938
2.882458	0.000497167
2.869828	0.000500239
2.857198	0.000502963
2.844568	0.000505264
2.831938	0.000507021
&
```
