## Supplementary material for "All-at-once RNA folding with 3D motif prediction framed by evolutionary information": RF04074_mir-1199.cacofold.helixcov

```
# RMs = 2 L = 100

# RM_HELIX NESTED 18-40 54-76, nbp = 21 nbp_cov = 0
# pvals: 0.947645,0.947645,0.947645,0.947645,0.947645,0.947645,0.947645,0.947645,0.947645,0.947645,0.947645,0.947645,0.947645,0.947645,0.947645,0.947645,0.99167,0.947645,0.947645,0.947645,0.0027303
# aggregated NONE
NESTED  :::::::::::::::::<<<<<<-<<<<<<<<<<<-<<<<_____________>>>>->>>>>>>>>>>->>>>>>::::::::::::::::::::::::
        ::::::::::::::::::::::::::::::::::::::::::::::::::::::::::::::::::::::::::::::::::::::::::::::::::::

# RM_HELIX NESTED 4-15 81-92, nbp = 12 nbp_cov = 0
# pvals: 0.947645,0.947645,0.947645,0.947645,0.947645,0.947645,0.947645,0.947645,0.947645,0.947645,0.947645,0.947645
# aggregated NONE
NESTED  :::<<<<<<<<<<<<_________________________________________________________________>>>>>>>>>>>>::::::::
        ::::::::::::::::::::::::::::::::::::::::::::::::::::::::::::::::::::::::::::::::::::::::::::::::::::
```
