## Supplementary material for "All-at-once RNA folding with 3D motif prediction framed by evolutionary information": RF04074_mir-1199.cacofold.power

```
# Power analysis of CaCoFold structure 
#
# Powertype = SINGLE SUBSTITUTIONS
# covary  left_pos      right_pos    substitutions      power
#----------------------------------------------------------------
          4		92		1		0.00
          5		91		0		0.00
          6		90		1		0.00
          7		89		1		0.00
          8		88		1		0.00
          9		87		1		0.00
          10		86		1		0.00
          11		85		0		0.00
          12		84		0		0.00
          13		83		2		0.00
          14		82		1		0.00
          15		81		0		0.00
          18		76		1		0.00
          19		75		0		0.00
          20		74		0		0.00
          21		73		0		0.00
          22		72		0		0.00
          23		71		1		0.00
          25		69		0		0.00
          26		68		2		0.00
          27		67		0		0.00
          28		66		0		0.00
          29		65		1		0.00
          30		64		0		0.00
          31		63		0		0.00
          32		62		0		0.00
          33		61		0		0.00
          34		60		0		0.00
          35		59		3		0.02
          37		57		0		0.00
          38		56		1		0.00
          39		55		1		0.00
          40		54		2		0.00
#
# BPAIRS 33
# avg substitutions per BP  0.6
# BPAIRS expected to covary 0.0 +/- 0.1
# BPAIRS observed to covary 0
#
```
