## Supplementary material for "All-at-once RNA folding with 3D motif prediction framed by evolutionary information": RF04074_mir-1199.surv

```
2.478111	0.0277778
0.048572	0.0555556
-0.009737	1
&
5.490738	0.0002035
5.471302	0.000407
5.121449	0.000610501
5.043703	0.000814001
4.985394	0.0010175
3.974706	0.001221
3.683162	0.0014245
3.547108	0.001628
2.847400	0.0018315
2.730783	0.002035
2.478111	0.004477
1.933894	0.0046805
1.856149	0.004884
1.836712	0.00508751
1.545168	0.00529101
1.447986	0.00549451
1.389677	0.00569801
1.331368	0.00590151
1.156441	0.00610501
1.059260	0.00752951
0.806588	0.00773301
0.748279	0.00793651
0.670534	0.00834351
0.631661	0.00895401
0.592789	0.00915751
0.573352	0.00936101
0.553916	0.0111925
0.515043	0.011396
0.495607	0.012617
0.417862	0.013838
0.378989	0.015466
0.359553	0.0160765
0.340116	0.017094
0.320680	0.017501
0.301244	0.0181115
0.281808	0.0185185
0.223499	0.018722
0.204062	0.019129
0.165190	0.0213675
0.145753	0.021571
0.126317	0.0225885
0.106881	0.0234025
0.087444	0.023606
0.068008	0.02442
0.029136	0.025234
0.009699	0.0254375
-0.009737	0.949532
-0.029173	0.949735
-0.048610	0.95116
-0.068046	0.952991
-0.087482	0.954823
-0.106919	0.958486
-0.126355	0.961131
-0.145791	0.961538
-0.165228	0.965201
-0.184664	0.966422
-0.204100	0.968254
-0.223536	0.968864
-0.242973	0.970696
-0.262409	0.97151
-0.281845	0.971713
-0.301282	0.974766
-0.320718	0.97558
-0.340154	0.975783
-0.379027	0.977615
-0.398463	0.981074
-0.417900	0.981888
-0.437336	0.982499
-0.456772	0.983516
-0.476208	0.98433
-0.495645	0.986772
-0.515081	0.986976
-0.534517	0.987179
-0.553954	0.987383
-0.573390	0.987993
-0.592826	0.988197
-0.651135	0.9884
-0.670572	0.988807
-0.690008	0.989418
-0.748317	0.989621
-0.806626	0.990232
-0.826062	0.990842
-0.845498	0.991249
-0.864935	0.991656
-0.903807	0.99186
-0.981553	0.993081
-1.059298	0.993691
-1.098170	0.994098
-1.137043	0.99654
-1.175916	0.996744
-1.195352	0.997151
-1.253661	0.997354
-1.409151	0.997558
-1.486897	0.997965
-1.661823	0.998372
-1.681260	0.998779
-1.700696	0.999186
-2.069986	0.999389
-2.380967	0.999593
-2.400403	1
&
6.870716	1.0101e-06
6.792971	2.0202e-06
6.773535	4.0404e-06
6.715226	5.05051e-06
6.656917	6.06061e-06
6.637481	7.07071e-06
6.598608	8.08081e-06
6.579172	9.09091e-06
6.559735	1.11111e-05
6.540299	1.21212e-05
6.520863	1.31313e-05
6.501427	1.41414e-05
6.481990	1.51515e-05
6.423681	1.71717e-05
6.404245	2.0202e-05
6.384809	2.22222e-05
6.365372	2.42424e-05
6.345936	2.62626e-05
6.326500	2.82828e-05
6.287627	3.0303e-05
6.268191	3.33333e-05
6.248754	3.43434e-05
6.229318	3.63636e-05
6.209882	3.73737e-05
6.190446	4.0404e-05
6.171009	4.44444e-05
6.151573	4.74747e-05
6.132137	4.94949e-05
6.112700	5.15152e-05
6.093264	5.35354e-05
6.073828	5.55556e-05
6.054391	6.16162e-05
6.034955	6.36364e-05
5.996082	6.76768e-05
5.976646	7.17172e-05
5.957210	7.27273e-05
5.937774	7.67677e-05
5.918337	8.18182e-05
5.898901	8.58586e-05
5.879465	8.9899e-05
5.860028	9.29293e-05
5.840592	9.79798e-05
5.821156	0.0001
5.801719	0.000105051
5.782283	0.000113131
5.762847	0.000118182
5.743410	0.000130303
5.723974	0.000139394
5.704538	0.000141414
5.685102	0.000145455
5.665665	0.000148485
5.646229	0.000159596
5.626793	0.000168687
5.607356	0.000180808
5.587920	0.000192929
5.568484	0.00019899
5.549047	0.000208081
5.529611	0.000214141
5.510175	0.000221212
5.490738	0.000227273
5.471302	0.000230303
5.451866	0.000242424
5.432430	0.000251515
5.412993	0.000261616
5.393557	0.000270707
5.374121	0.000286869
5.354684	0.000292929
5.335248	0.000309091
5.315812	0.000323232
5.296375	0.000331313
5.276939	0.000349495
5.257503	0.000360606
5.238066	0.000370707
5.218630	0.000389899
5.199194	0.000411111
5.179757	0.000437374
5.160321	0.000453535
5.140885	0.000476768
5.121449	0.00050404
5.102012	0.000539394
5.082576	0.000573737
5.063140	0.00060404
5.043703	0.000625253
5.024267	0.000657576
5.004831	0.000690909
4.985394	0.000719192
4.965958	0.000752525
4.946522	0.000775758
4.927085	0.00080101
4.907649	0.000820202
4.888213	0.000832323
4.868777	0.000844444
4.849340	0.000863636
4.829904	0.000880808
4.810468	0.00089697
4.791031	0.000923232
4.771595	0.000942424
4.752159	0.000953535
4.732722	0.000974747
4.713286	0.000983838
4.693850	0.00100202
4.674413	0.00101111
4.654977	0.00101515
4.635541	0.00104444
4.616105	0.00105758
4.596668	0.00106566
4.577232	0.00107374
4.557796	0.00108384
4.538359	0.00110404
4.518923	0.00111616
4.499487	0.00113232
4.480050	0.00114545
4.460614	0.00116667
4.441178	0.00118182
4.421741	0.00119495
4.402305	0.00121515
4.382869	0.00123434
4.363432	0.00124848
4.343996	0.00126566
4.324560	0.00127576
4.305124	0.00128182
4.285687	0.00129192
4.266251	0.00130303
4.246815	0.00131212
4.227378	0.00131717
4.207942	0.00132929
4.188506	0.00133535
4.169069	0.00134747
4.149633	0.00135354
4.130197	0.00135556
4.110760	0.00136465
4.091324	0.00136768
4.071888	0.00137576
4.052452	0.00137778
4.033015	0.0013798
4.013579	0.00138081
3.994143	0.00138283
3.974706	0.0013899
3.955270	0.00139798
3.935834	0.00139899
3.916397	0.0014
3.896961	0.00140303
3.877525	0.00140808
3.858088	0.0014101
3.838652	0.00141515
3.819216	0.00142424
3.799780	0.00142929
3.780343	0.00143737
3.760907	0.0014404
3.741471	0.00144545
3.722034	0.00145152
3.702598	0.0014596
3.683162	0.00146768
3.663725	0.0014697
3.644289	0.00147071
3.624853	0.00147374
3.605416	0.00147677
3.585980	0.00147879
3.566544	0.0014798
3.547108	0.00148788
3.527671	0.00148889
3.508235	0.00149798
3.488799	0.00150202
3.430490	0.00150404
3.391617	0.00150707
3.372181	0.00150909
3.352744	0.00151515
3.333308	0.00151717
3.294435	0.00152222
3.274999	0.00152424
3.255563	0.00152727
3.236127	0.00153232
3.197254	0.00153737
3.177818	0.00153939
3.138945	0.0015404
3.100072	0.00154343
3.080636	0.00154646
3.061200	0.00154949
3.041763	0.00155253
3.022327	0.00155556
3.002891	0.00155758
2.944582	0.00155859
2.925146	0.00156061
2.905709	0.00156162
2.886273	0.00156364
2.866837	0.00156768
2.847400	0.00156869
2.827964	0.00157273
2.808528	0.0015798
2.789091	0.00158889
2.769655	0.00159394
2.750219	0.00161919
2.730783	0.00162323
2.711346	0.00164242
2.691910	0.00167778
2.672474	0.00171313
2.653037	0.00175051
2.633601	0.00179798
2.614165	0.0018596
2.594728	0.00196667
2.575292	0.00204949
2.555856	0.00217475
2.536419	0.00236364
2.516983	0.00246364
2.497547	0.00259091
2.478111	0.0027303
2.458674	0.00293333
2.439238	0.00308182
2.419802	0.00327475
2.400365	0.00343737
2.380929	0.00350808
2.361493	0.00358283
2.342056	0.00364747
2.322620	0.00375758
2.303184	0.00378283
2.283747	0.00383737
2.264311	0.00389495
2.244875	0.00398283
2.225438	0.00403939
2.206002	0.0040596
2.186566	0.00407576
2.167130	0.00408788
2.147693	0.00409192
2.128257	0.00409798
2.108821	0.00410404
2.089384	0.00412626
2.069948	0.00421414
2.050512	0.00430303
2.031075	0.00433535
2.011639	0.00435657
1.992203	0.00437879
1.972766	0.00442121
1.953330	0.00448283
1.933894	0.00458081
1.914458	0.00467475
1.895021	0.0047596
1.875585	0.00484343
1.856149	0.00493333
1.836712	0.00499596
1.817276	0.00505051
1.797840	0.00509394
1.778403	0.00513737
1.758967	0.00516162
1.739531	0.00517677
1.720094	0.00519899
1.700658	0.00522323
1.681222	0.00524343
1.661786	0.00526667
1.642349	0.00529495
1.622913	0.00531919
1.603477	0.00533535
1.584040	0.00536869
1.564604	0.00540101
1.545168	0.00543838
1.525731	0.00546465
1.506295	0.00550202
1.486859	0.00553636
1.467422	0.00556465
1.447986	0.00559495
1.428550	0.00562424
1.409113	0.00568182
1.389677	0.00575051
1.370241	0.00580202
1.350805	0.00587172
1.331368	0.00593333
1.311932	0.00597778
1.292496	0.00602828
1.273059	0.00606869
1.253623	0.00612222
1.234187	0.0061798
1.214750	0.00623535
1.195314	0.0062899
1.175878	0.00635859
1.156441	0.00646566
1.137005	0.00655556
1.117569	0.00668283
1.098133	0.0068101
1.078696	0.00691818
1.059260	0.00714949
1.039824	0.00730909
1.020387	0.00747071
1.000951	0.00767879
0.981515	0.00787172
0.962078	0.0080202
0.942642	0.00815859
0.923206	0.00826162
0.903769	0.00836869
0.884333	0.00847071
0.864897	0.00856768
0.845461	0.00866566
0.826024	0.00876768
0.806588	0.0088899
0.787152	0.00901919
0.767715	0.00913939
0.748279	0.00926566
0.728843	0.0093798
0.709406	0.00947374
0.689970	0.00960303
0.670534	0.00983131
0.651097	0.0101778
0.631661	0.0104505
0.612225	0.010799
0.592789	0.0112323
0.573352	0.0117242
0.553916	0.0122404
0.534480	0.0127879
0.515043	0.0131768
0.495607	0.0135889
0.476171	0.0139848
0.456734	0.0143899
0.437298	0.0148
0.417862	0.0153364
0.398425	0.0158636
0.378989	0.0164525
0.359553	0.0170061
0.340116	0.0175273
0.320680	0.0181081
0.301244	0.0185798
0.281808	0.0191182
0.262371	0.0195253
0.242935	0.0198727
0.223499	0.0203444
0.204062	0.020899
0.184626	0.0215222
0.165190	0.0222061
0.145753	0.0229273
0.126317	0.0236737
0.106881	0.0243172
0.087444	0.0250788
0.068008	0.0260303
0.048572	0.0273485
0.029136	0.028597
0.009699	0.0295687
-0.009737	0.947645
-0.029173	0.948437
-0.048610	0.949831
-0.068046	0.95164
-0.087482	0.953486
-0.106919	0.955308
-0.126355	0.957479
-0.145791	0.959547
-0.165228	0.961439
-0.184664	0.963575
-0.204100	0.965336
-0.223536	0.967175
-0.242973	0.968692
-0.262409	0.970049
-0.281845	0.971181
-0.301282	0.97227
-0.320718	0.973363
-0.340154	0.974551
-0.359591	0.975914
-0.379027	0.977219
-0.398463	0.9785
-0.417900	0.979416
-0.437336	0.980518
-0.456772	0.981367
-0.476208	0.982389
-0.495645	0.9833
-0.515081	0.984126
-0.534517	0.984825
-0.553954	0.985534
-0.573390	0.986118
-0.592826	0.986757
-0.612263	0.987369
-0.631699	0.987871
-0.651135	0.988343
-0.670572	0.988799
-0.690008	0.989209
-0.709444	0.989618
-0.728881	0.989957
-0.748317	0.99027
-0.767753	0.990545
-0.787189	0.990812
-0.806626	0.991113
-0.826062	0.991395
-0.845498	0.99167
-0.864935	0.991953
-0.884371	0.992173
-0.903807	0.992381
-0.923244	0.992621
-0.942680	0.992894
-0.962116	0.993121
-0.981553	0.993325
-1.000989	0.993539
-1.020425	0.993722
-1.039861	0.993955
-1.059298	0.994172
-1.078734	0.994437
-1.098170	0.994654
-1.117607	0.994879
-1.137043	0.995123
-1.156479	0.995399
-1.175916	0.995719
-1.195352	0.996054
-1.214788	0.996397
-1.234225	0.996692
-1.253661	0.996942
-1.273097	0.997147
-1.292533	0.997277
-1.311970	0.997469
-1.331406	0.997602
-1.350842	0.997729
-1.370279	0.997833
-1.389715	0.997933
-1.409151	0.998027
-1.428588	0.998125
-1.448024	0.99819
-1.467460	0.998254
-1.486897	0.998315
-1.506333	0.998362
-1.525769	0.998405
-1.545206	0.998499
-1.564642	0.998537
-1.584078	0.998597
-1.603514	0.998651
-1.622951	0.998705
-1.642387	0.998742
-1.661823	0.998785
-1.681260	0.998829
-1.700696	0.998882
-1.720132	0.998917
-1.739569	0.998952
-1.759005	0.998984
-1.778441	0.999027
-1.797878	0.999073
-1.817314	0.999104
-1.836750	0.999138
-1.856186	0.999177
-1.875623	0.999219
-1.895059	0.999254
-1.914495	0.999289
-1.933932	0.999329
-1.953368	0.999346
-1.972804	0.999367
-1.992241	0.999394
-2.011677	0.999418
-2.031113	0.999453
-2.050550	0.999471
-2.069986	0.999489
-2.089422	0.999498
-2.108858	0.999509
-2.128295	0.999526
-2.147731	0.999535
-2.167167	0.999561
-2.186604	0.999578
-2.206040	0.999588
-2.225476	0.999615
-2.244913	0.999651
-2.264349	0.999662
-2.283785	0.999684
-2.303222	0.999702
-2.322658	0.999712
-2.342094	0.999727
-2.361530	0.999735
-2.380967	0.99974
-2.400403	0.999758
-2.419839	0.999771
-2.439276	0.999777
-2.458712	0.999786
-2.478148	0.999804
-2.497585	0.999814
-2.517021	0.999834
-2.536457	0.999838
-2.555894	0.999842
-2.575330	0.999844
-2.594766	0.999859
-2.614203	0.999868
-2.633639	0.999874
-2.653075	0.999884
-2.672511	0.999893
-2.691948	0.999905
-2.711384	0.999907
-2.730820	0.999909
-2.750257	0.99992
-2.769693	0.999928
-2.789129	0.99993
-2.808566	0.999933
-2.828002	0.999941
-2.847438	0.999946
-2.866875	0.999953
-2.886311	0.999957
-2.905747	0.999959
-2.925183	0.999964
-2.944620	0.999973
-2.964056	0.999976
-2.983492	0.999982
-3.022365	0.999984
-3.041801	0.999986
-3.061238	0.999988
-3.080674	0.999989
-3.119547	0.99999
-3.236164	0.999992
-3.275037	0.999993
-3.294473	0.999994
-3.372219	0.999995
-3.449964	0.999997
-3.663763	0.999999
-4.441216	1
&
23.916360	1.63495e-26
23.896923	1.7263e-26
23.877487	1.82276e-26
23.858051	1.92461e-26
23.838614	2.03214e-26
23.819178	2.14569e-26
23.799742	2.26558e-26
23.780305	2.39216e-26
23.760869	2.52582e-26
23.741433	2.66695e-26
23.721996	2.81596e-26
23.702560	2.9733e-26
23.683124	3.13943e-26
23.663688	3.31483e-26
23.644251	3.50004e-26
23.624815	3.6956e-26
23.605379	3.90208e-26
23.585942	4.12009e-26
23.566506	4.35029e-26
23.547070	4.59334e-26
23.527633	4.84997e-26
23.508197	5.12094e-26
23.488761	5.40705e-26
23.469324	5.70914e-26
23.449888	6.02811e-26
23.430452	6.36489e-26
23.411016	6.72049e-26
23.391579	7.09596e-26
23.372143	7.4924e-26
23.352707	7.91099e-26
23.333270	8.35296e-26
23.313834	8.81962e-26
23.294398	9.31234e-26
23.274961	9.8326e-26
23.255525	1.03819e-25
23.236089	1.09619e-25
23.216652	1.15743e-25
23.197216	1.22209e-25
23.177780	1.29036e-25
23.158343	1.36245e-25
23.138907	1.43856e-25
23.119471	1.51893e-25
23.100035	1.60378e-25
23.080598	1.69338e-25
23.061162	1.78798e-25
23.041726	1.88786e-25
23.022289	1.99332e-25
23.002853	2.10467e-25
22.983417	2.22225e-25
22.963980	2.34639e-25
22.944544	2.47746e-25
22.925108	2.61586e-25
22.905671	2.76198e-25
22.886235	2.91627e-25
22.866799	3.07918e-25
22.847363	3.25118e-25
22.827926	3.43279e-25
22.808490	3.62455e-25
22.789054	3.82701e-25
22.769617	4.04079e-25
22.750181	4.2665e-25
22.730745	4.50483e-25
22.711308	4.75646e-25
22.691872	5.02215e-25
22.672436	5.30267e-25
22.652999	5.59887e-25
22.633563	5.9116e-25
22.614127	6.24181e-25
22.594691	6.59045e-25
22.575254	6.95857e-25
22.555818	7.34725e-25
22.536382	7.75764e-25
22.516945	8.19095e-25
22.497509	8.64845e-25
22.478073	9.13151e-25
22.458636	9.64155e-25
22.439200	1.01801e-24
22.419764	1.07487e-24
22.400327	1.1349e-24
22.380891	1.19829e-24
22.361455	1.26522e-24
22.342018	1.33588e-24
22.322582	1.4105e-24
22.303146	1.48927e-24
22.283710	1.57245e-24
22.264273	1.66028e-24
22.244837	1.753e-24
22.225401	1.85091e-24
22.205964	1.95429e-24
22.186528	2.06343e-24
22.167092	2.17867e-24
22.147655	2.30035e-24
22.128219	2.42883e-24
22.108783	2.56447e-24
22.089346	2.70769e-24
22.069910	2.85891e-24
22.050474	3.01858e-24
22.031038	3.18716e-24
22.011601	3.36515e-24
21.992165	3.55308e-24
21.972729	3.75151e-24
21.953292	3.96102e-24
21.933856	4.18223e-24
21.914420	4.41578e-24
21.894983	4.66239e-24
21.875547	4.92276e-24
21.856111	5.19766e-24
21.836674	5.48792e-24
21.817238	5.79439e-24
21.797802	6.11797e-24
21.778366	6.45962e-24
21.758929	6.82034e-24
21.739493	7.20121e-24
21.720057	7.60334e-24
21.700620	8.02792e-24
21.681184	8.47621e-24
21.661748	8.94953e-24
21.642311	9.44928e-24
21.622875	9.97693e-24
21.603439	1.0534e-23
21.584002	1.11223e-23
21.564566	1.17433e-23
21.545130	1.23991e-23
21.525694	1.30914e-23
21.506257	1.38224e-23
21.486821	1.45942e-23
21.467385	1.54091e-23
21.447948	1.62695e-23
21.428512	1.7178e-23
21.409076	1.81372e-23
21.389639	1.91499e-23
21.370203	2.02191e-23
21.350767	2.13481e-23
21.331330	2.254e-23
21.311894	2.37986e-23
21.292458	2.51273e-23
21.273021	2.65303e-23
21.253585	2.80116e-23
21.234149	2.95756e-23
21.214713	3.12269e-23
21.195276	3.29704e-23
21.175840	3.48112e-23
21.156404	3.67547e-23
21.136967	3.88068e-23
21.117531	4.09735e-23
21.098095	4.3261e-23
21.078658	4.56763e-23
21.059222	4.82264e-23
21.039786	5.09189e-23
21.020349	5.37617e-23
21.000913	5.67632e-23
20.981477	5.99322e-23
20.962041	6.32781e-23
20.942604	6.68108e-23
20.923168	7.05407e-23
20.903732	7.44788e-23
20.884295	7.86367e-23
20.864859	8.30267e-23
20.845423	8.76617e-23
20.825986	9.25555e-23
20.806550	9.77225e-23
20.787114	1.03178e-22
20.767677	1.08938e-22
20.748241	1.15019e-22
20.728805	1.2144e-22
20.709369	1.28219e-22
20.689932	1.35377e-22
20.670496	1.42934e-22
20.651060	1.50913e-22
20.631623	1.59337e-22
20.612187	1.68231e-22
20.592751	1.77622e-22
20.573314	1.87537e-22
20.553878	1.98005e-22
20.534442	2.09058e-22
20.515005	2.20728e-22
20.495569	2.33049e-22
20.476133	2.46057e-22
20.456697	2.59791e-22
20.437260	2.74293e-22
20.417824	2.89603e-22
20.398388	3.05768e-22
20.378951	3.22835e-22
20.359515	3.40854e-22
20.340079	3.59879e-22
20.320642	3.79966e-22
20.301206	4.01174e-22
20.281770	4.23565e-22
20.262333	4.47207e-22
20.242897	4.72167e-22
20.223461	4.9852e-22
20.204024	5.26344e-22
20.184588	5.55721e-22
20.165152	5.86737e-22
20.145716	6.19484e-22
20.126279	6.54058e-22
20.106843	6.90562e-22
20.087407	7.29103e-22
20.067970	7.69794e-22
20.048534	8.12756e-22
20.029098	8.58116e-22
20.009661	9.06006e-22
19.990225	9.56569e-22
19.970789	1.00995e-21
19.951352	1.06632e-21
19.931916	1.12583e-21
19.912480	1.18865e-21
19.893044	1.25499e-21
19.873607	1.32502e-21
19.854171	1.39897e-21
19.834735	1.47704e-21
19.815298	1.55946e-21
19.795862	1.64649e-21
19.776426	1.73837e-21
19.756989	1.83538e-21
19.737553	1.9378e-21
19.718117	2.04593e-21
19.698680	2.1601e-21
19.679244	2.28063e-21
19.659808	2.4079e-21
19.640372	2.54226e-21
19.620935	2.68412e-21
19.601499	2.83389e-21
19.582063	2.99202e-21
19.562626	3.15898e-21
19.543190	3.33524e-21
19.523754	3.52134e-21
19.504317	3.71783e-21
19.484881	3.92527e-21
19.465445	4.14429e-21
19.446008	4.37552e-21
19.426572	4.61966e-21
19.407136	4.87742e-21
19.387700	5.14955e-21
19.368263	5.43687e-21
19.348827	5.74022e-21
19.329391	6.06048e-21
19.309954	6.39862e-21
19.290518	6.75561e-21
19.271082	7.13252e-21
19.251645	7.53046e-21
19.232209	7.9506e-21
19.212773	8.39417e-21
19.193336	8.86248e-21
19.173900	9.35692e-21
19.154464	9.87894e-21
19.135027	1.04301e-20
19.115591	1.1012e-20
19.096155	1.16263e-20
19.076719	1.22749e-20
19.057282	1.29597e-20
19.037846	1.36826e-20
19.018410	1.44459e-20
18.998973	1.52518e-20
18.979537	1.61027e-20
18.960101	1.70009e-20
18.940664	1.79493e-20
18.921228	1.89506e-20
18.901792	2.00077e-20
18.882355	2.11238e-20
18.862919	2.23021e-20
18.843483	2.35462e-20
18.824047	2.48596e-20
18.804610	2.62463e-20
18.785174	2.77104e-20
18.765738	2.9256e-20
18.746301	3.08879e-20
18.726865	3.26108e-20
18.707429	3.44298e-20
18.687992	3.63502e-20
18.668556	3.83777e-20
18.649120	4.05183e-20
18.629683	4.27783e-20
18.610247	4.51643e-20
18.590811	4.76833e-20
18.571375	5.03429e-20
18.551938	5.31507e-20
18.532502	5.61151e-20
18.513066	5.92448e-20
18.493629	6.25491e-20
18.474193	6.60376e-20
18.454757	6.97206e-20
18.435320	7.3609e-20
18.415884	7.77142e-20
18.396448	8.20484e-20
18.377011	8.66242e-20
18.357575	9.14551e-20
18.338139	9.65555e-20
18.318702	1.0194e-19
18.299266	1.07625e-19
18.279830	1.13627e-19
18.260394	1.19964e-19
18.240957	1.26653e-19
18.221521	1.33716e-19
18.202085	1.41173e-19
18.182648	1.49045e-19
18.163212	1.57357e-19
18.143776	1.66132e-19
18.124339	1.75395e-19
18.104903	1.85176e-19
18.085467	1.95502e-19
18.066030	2.06403e-19
18.046594	2.17912e-19
18.027158	2.30063e-19
18.007722	2.42891e-19
17.988285	2.56434e-19
17.968849	2.70733e-19
17.949413	2.85828e-19
17.929976	3.01765e-19
17.910540	3.1859e-19
17.891104	3.36354e-19
17.871667	3.55107e-19
17.852231	3.74906e-19
17.832795	3.95809e-19
17.813358	4.17877e-19
17.793922	4.41175e-19
17.774486	4.65771e-19
17.755050	4.91739e-19
17.735613	5.19154e-19
17.716177	5.48097e-19
17.696741	5.78654e-19
17.677304	6.10914e-19
17.657868	6.44972e-19
17.638432	6.80928e-19
17.618995	7.18888e-19
17.599559	7.58964e-19
17.580123	8.01274e-19
17.560686	8.45942e-19
17.541250	8.931e-19
17.521814	9.42885e-19
17.502378	9.95446e-19
17.482941	1.05094e-18
17.463505	1.10952e-18
17.444069	1.17137e-18
17.424632	1.23666e-18
17.405196	1.30559e-18
17.385760	1.37837e-18
17.366323	1.4552e-18
17.346887	1.53631e-18
17.327451	1.62194e-18
17.308014	1.71235e-18
17.288578	1.80779e-18
17.269142	1.90855e-18
17.249705	2.01493e-18
17.230269	2.12723e-18
17.210833	2.24579e-18
17.191397	2.37096e-18
17.171960	2.5031e-18
17.152524	2.64261e-18
17.133088	2.78989e-18
17.113651	2.94537e-18
17.094215	3.10952e-18
17.074779	3.28282e-18
17.055342	3.46577e-18
17.035906	3.65892e-18
17.016470	3.86282e-18
16.997033	4.07809e-18
16.977597	4.30535e-18
16.958161	4.54528e-18
16.938725	4.79857e-18
16.919288	5.06597e-18
16.899852	5.34827e-18
16.880416	5.6463e-18
16.860979	5.96093e-18
16.841543	6.29309e-18
16.822107	6.64375e-18
16.802670	7.01395e-18
16.783234	7.40478e-18
16.763798	7.81737e-18
16.744361	8.25295e-18
16.724925	8.7128e-18
16.705489	9.19826e-18
16.686053	9.71076e-18
16.666616	1.02518e-17
16.647180	1.0823e-17
16.627744	1.1426e-17
16.608307	1.20626e-17
16.588871	1.27347e-17
16.569435	1.34442e-17
16.549998	1.41932e-17
16.530562	1.49839e-17
16.511126	1.58187e-17
16.491689	1.66999e-17
16.472253	1.76303e-17
16.452817	1.86125e-17
16.433381	1.96493e-17
16.413944	2.07439e-17
16.394508	2.18995e-17
16.375072	2.31195e-17
16.355635	2.44073e-17
16.336199	2.57669e-17
16.316763	2.72023e-17
16.297326	2.87175e-17
16.277890	3.03172e-17
16.258454	3.20059e-17
16.239017	3.37887e-17
16.219581	3.56707e-17
16.200145	3.76575e-17
16.180708	3.9755e-17
16.161272	4.19693e-17
16.141836	4.43069e-17
16.122400	4.67746e-17
16.102963	4.93798e-17
16.083527	5.213e-17
16.064091	5.50333e-17
16.044654	5.80984e-17
16.025218	6.1334e-17
16.005782	6.47498e-17
15.986345	6.83558e-17
15.966909	7.21626e-17
15.947473	7.61813e-17
15.928036	8.04238e-17
15.908600	8.49024e-17
15.889164	8.96304e-17
15.869728	9.46217e-17
15.850291	9.98907e-17
15.830855	1.05453e-16
15.811419	1.11325e-16
15.791982	1.17524e-16
15.772546	1.24068e-16
15.753110	1.30977e-16
15.733673	1.3827e-16
15.714237	1.45968e-16
15.694801	1.54096e-16
15.675364	1.62676e-16
15.655928	1.71733e-16
15.636492	1.81295e-16
15.617056	1.91388e-16
15.597619	2.02044e-16
15.578183	2.13293e-16
15.558747	2.25168e-16
15.539310	2.37703e-16
15.519874	2.50937e-16
15.500438	2.64907e-16
15.481001	2.79654e-16
15.461565	2.95222e-16
15.442129	3.11657e-16
15.422692	3.29006e-16
15.403256	3.47321e-16
15.383820	3.66655e-16
15.364383	3.87065e-16
15.344947	4.0861e-16
15.325511	4.31355e-16
15.306075	4.55365e-16
15.286638	4.80712e-16
15.267202	5.07468e-16
15.247766	5.35714e-16
15.228329	5.65531e-16
15.208893	5.97008e-16
15.189457	6.30236e-16
15.170020	6.65312e-16
15.150584	7.0234e-16
15.131148	7.41429e-16
15.111711	7.82692e-16
15.092275	8.26251e-16
15.072839	8.72233e-16
15.053403	9.20774e-16
15.033966	9.72015e-16
15.014530	1.02611e-15
14.995094	1.08321e-15
14.975657	1.14349e-15
14.956221	1.20712e-15
14.936785	1.27429e-15
14.917348	1.34519e-15
14.897912	1.42004e-15
14.878476	1.49906e-15
14.859039	1.58247e-15
14.839603	1.67052e-15
14.820167	1.76347e-15
14.800731	1.86158e-15
14.781294	1.96516e-15
14.761858	2.07449e-15
14.742422	2.18991e-15
14.722985	2.31174e-15
14.703549	2.44035e-15
14.684113	2.57612e-15
14.664676	2.71943e-15
14.645240	2.87071e-15
14.625804	3.03041e-15
14.606367	3.19899e-15
14.586931	3.37694e-15
14.567495	3.56479e-15
14.548059	3.76309e-15
14.528622	3.97241e-15
14.509186	4.19337e-15
14.489750	4.42661e-15
14.470313	4.67283e-15
14.450877	4.93273e-15
14.431441	5.20709e-15
14.412004	5.4967e-15
14.392568	5.80242e-15
14.373132	6.12513e-15
14.353695	6.46578e-15
14.334259	6.82537e-15
14.314823	7.20495e-15
14.295386	7.60563e-15
14.275950	8.02859e-15
14.256514	8.47506e-15
14.237078	8.94635e-15
14.217641	9.44384e-15
14.198205	9.96898e-15
14.178769	1.05233e-14
14.159332	1.11085e-14
14.139896	1.17261e-14
14.120460	1.23781e-14
14.101023	1.30664e-14
14.081587	1.37929e-14
14.062151	1.45597e-14
14.042714	1.53692e-14
14.023278	1.62237e-14
14.003842	1.71257e-14
13.984406	1.80778e-14
13.964969	1.90828e-14
13.945533	2.01436e-14
13.926097	2.12634e-14
13.906660	2.24455e-14
13.887224	2.36932e-14
13.867788	2.50102e-14
13.848351	2.64005e-14
13.828915	2.78679e-14
13.809479	2.94169e-14
13.790042	3.1052e-14
13.770606	3.27779e-14
13.751170	3.45998e-14
13.731734	3.65228e-14
13.712297	3.85527e-14
13.692861	4.06953e-14
13.673425	4.2957e-14
13.653988	4.53443e-14
13.634552	4.78642e-14
13.615116	5.05241e-14
13.595679	5.33318e-14
13.576243	5.62954e-14
13.556807	5.94236e-14
13.537370	6.27256e-14
13.517934	6.6211e-14
13.498498	6.989e-14
13.479062	7.37733e-14
13.459625	7.78722e-14
13.440189	8.21989e-14
13.420753	8.67658e-14
13.401316	9.15863e-14
13.381880	9.66745e-14
13.362444	1.02045e-13
13.343007	1.07714e-13
13.323571	1.13698e-13
13.304135	1.20014e-13
13.284698	1.26681e-13
13.265262	1.33718e-13
13.245826	1.41146e-13
13.226389	1.48986e-13
13.206953	1.57261e-13
13.187517	1.65996e-13
13.168081	1.75216e-13
13.148644	1.84947e-13
13.129208	1.95219e-13
13.109772	2.06061e-13
13.090335	2.17505e-13
13.070899	2.29584e-13
13.051463	2.42334e-13
13.032026	2.55791e-13
13.012590	2.69995e-13
12.993154	2.84988e-13
12.973717	3.00813e-13
12.954281	3.17516e-13
12.934845	3.35146e-13
12.915409	3.53754e-13
12.895972	3.73395e-13
12.876536	3.94127e-13
12.857100	4.16008e-13
12.837663	4.39104e-13
12.818227	4.63481e-13
12.798791	4.89211e-13
12.779354	5.16369e-13
12.759918	5.45033e-13
12.740482	5.75288e-13
12.721045	6.07221e-13
12.701609	6.40926e-13
12.682173	6.76501e-13
12.662737	7.1405e-13
12.643300	7.53681e-13
12.623864	7.95511e-13
12.604428	8.39661e-13
12.584991	8.8626e-13
12.565555	9.35444e-13
12.546119	9.87356e-13
12.526682	1.04215e-12
12.507246	1.09998e-12
12.487810	1.16101e-12
12.468373	1.22544e-12
12.448937	1.29343e-12
12.429501	1.3652e-12
12.410065	1.44094e-12
12.390628	1.52089e-12
12.371192	1.60527e-12
12.351756	1.69432e-12
12.332319	1.78832e-12
12.312883	1.88752e-12
12.293447	1.99223e-12
12.274010	2.10274e-12
12.254574	2.21938e-12
12.235138	2.34248e-12
12.215701	2.47241e-12
12.196265	2.60954e-12
12.176829	2.75427e-12
12.157392	2.90703e-12
12.137956	3.06825e-12
12.118520	3.2384e-12
12.099084	3.41799e-12
12.079647	3.60753e-12
12.060211	3.80757e-12
12.040775	4.0187e-12
12.021338	4.24153e-12
12.001902	4.47671e-12
11.982466	4.72492e-12
11.963029	4.98688e-12
11.943593	5.26335e-12
11.924157	5.55515e-12
11.904720	5.86311e-12
11.885284	6.18813e-12
11.865848	6.53115e-12
11.846412	6.89318e-12
11.826975	7.27526e-12
11.807539	7.67851e-12
11.788103	8.10409e-12
11.768666	8.55325e-12
11.749230	9.02728e-12
11.729794	9.52756e-12
11.710357	1.00556e-11
11.690921	1.06128e-11
11.671485	1.12009e-11
11.652048	1.18215e-11
11.632612	1.24765e-11
11.613176	1.31678e-11
11.593740	1.38974e-11
11.574303	1.46674e-11
11.554867	1.54799e-11
11.535431	1.63375e-11
11.515994	1.72425e-11
11.496558	1.81977e-11
11.477122	1.92057e-11
11.457685	2.02695e-11
11.438249	2.13922e-11
11.418813	2.2577e-11
11.399376	2.38274e-11
11.379940	2.5147e-11
11.360504	2.65396e-11
11.341067	2.80093e-11
11.321631	2.95603e-11
11.302195	3.11971e-11
11.282759	3.29245e-11
11.263322	3.47475e-11
11.243886	3.66713e-11
11.224450	3.87015e-11
11.205013	4.08441e-11
11.185577	4.31051e-11
11.166141	4.54913e-11
11.146704	4.80094e-11
11.127268	5.06667e-11
11.107832	5.34711e-11
11.088395	5.64305e-11
11.068959	5.95536e-11
11.049523	6.28494e-11
11.030087	6.63275e-11
11.010650	6.99978e-11
10.991214	7.38711e-11
10.971778	7.79585e-11
10.952341	8.22719e-11
10.932905	8.68237e-11
10.913469	9.16272e-11
10.894032	9.66961e-11
10.874596	1.02045e-10
10.855160	1.0769e-10
10.835723	1.13647e-10
10.816287	1.19933e-10
10.796851	1.26566e-10
10.777415	1.33566e-10
10.757978	1.40952e-10
10.738542	1.48747e-10
10.719106	1.56972e-10
10.699669	1.65652e-10
10.680233	1.74811e-10
10.660797	1.84477e-10
10.641360	1.94676e-10
10.621924	2.05438e-10
10.602488	2.16795e-10
10.583051	2.28779e-10
10.563615	2.41425e-10
10.544179	2.54769e-10
10.524743	2.6885e-10
10.505306	2.83708e-10
10.485870	2.99387e-10
10.466434	3.15931e-10
10.446997	3.33389e-10
10.427561	3.5181e-10
10.408125	3.71248e-10
10.388688	3.91759e-10
10.369252	4.13402e-10
10.349816	4.36239e-10
10.330379	4.60336e-10
10.310943	4.85763e-10
10.291507	5.12594e-10
10.272070	5.40904e-10
10.252634	5.70776e-10
10.233198	6.02296e-10
10.213762	6.35555e-10
10.194325	6.70648e-10
10.174889	7.07677e-10
10.155453	7.46748e-10
10.136016	7.87973e-10
10.116580	8.31472e-10
10.097144	8.77369e-10
10.077707	9.25797e-10
10.058271	9.76894e-10
10.038835	1.03081e-09
10.019398	1.0877e-09
9.999962	1.14772e-09
9.980526	1.21105e-09
9.961090	1.27787e-09
9.941653	1.34837e-09
9.922217	1.42276e-09
9.902781	1.50124e-09
9.883344	1.58405e-09
9.863908	1.67142e-09
9.844472	1.76361e-09
9.825035	1.86087e-09
9.805599	1.96349e-09
9.786163	2.07176e-09
9.766726	2.18599e-09
9.747290	2.30652e-09
9.727854	2.43368e-09
9.708418	2.56784e-09
9.688981	2.70938e-09
9.669545	2.85872e-09
9.650109	3.01627e-09
9.630672	3.1825e-09
9.611236	3.35788e-09
9.591800	3.5429e-09
9.572363	3.73811e-09
9.552927	3.94406e-09
9.533491	4.16133e-09
9.514054	4.39056e-09
9.494618	4.6324e-09
9.475182	4.88753e-09
9.455746	5.1567e-09
9.436309	5.44067e-09
9.416873	5.74025e-09
9.397437	6.0563e-09
9.378000	6.38972e-09
9.358564	6.74147e-09
9.339128	7.11256e-09
9.319691	7.50403e-09
9.300255	7.91702e-09
9.280819	8.3527e-09
9.261382	8.81232e-09
9.241946	9.29719e-09
9.222510	9.80869e-09
9.203073	1.03483e-08
9.183637	1.09175e-08
9.164201	1.1518e-08
9.144765	1.21514e-08
9.125328	1.28197e-08
9.105892	1.35246e-08
9.086456	1.42682e-08
9.067019	1.50526e-08
9.047583	1.588e-08
9.028147	1.67529e-08
9.008710	1.76736e-08
8.989274	1.86449e-08
8.969838	1.96694e-08
8.950401	2.07501e-08
8.930965	2.18901e-08
8.911529	2.30925e-08
8.892093	2.4361e-08
8.872656	2.56989e-08
8.853220	2.71101e-08
8.833784	2.85988e-08
8.814347	3.01689e-08
8.794911	3.18251e-08
8.775475	3.35721e-08
8.756038	3.54147e-08
8.736602	3.73583e-08
8.717166	3.94082e-08
8.697729	4.15705e-08
8.678293	4.38511e-08
8.658857	4.62565e-08
8.639421	4.87936e-08
8.619984	5.14695e-08
8.600548	5.42918e-08
8.581112	5.72686e-08
8.561675	6.04081e-08
8.542239	6.37194e-08
8.522803	6.72117e-08
8.503366	7.0895e-08
8.483930	7.47797e-08
8.464494	7.88767e-08
8.445057	8.31975e-08
8.425621	8.77545e-08
8.406185	9.25605e-08
8.386748	9.76289e-08
8.367312	1.02974e-07
8.347876	1.08611e-07
8.328440	1.14556e-07
8.309003	1.20826e-07
8.289567	1.27437e-07
8.270131	1.3441e-07
8.250694	1.41763e-07
8.231258	1.49517e-07
8.211822	1.57693e-07
8.192385	1.66316e-07
8.172949	1.75409e-07
8.153513	1.84997e-07
8.134076	1.95108e-07
8.114640	2.0577e-07
8.095204	2.17013e-07
8.075768	2.28868e-07
8.056331	2.41369e-07
8.036895	2.54551e-07
8.017459	2.6845e-07
7.998022	2.83105e-07
7.978586	2.98558e-07
7.959150	3.14851e-07
7.939713	3.32031e-07
7.920277	3.50145e-07
7.900841	3.69243e-07
7.881404	3.8938e-07
7.861968	4.10611e-07
7.842532	4.32995e-07
7.823096	4.56595e-07
7.803659	4.81477e-07
7.784223	5.07709e-07
7.764787	5.35366e-07
7.745350	5.64523e-07
7.725914	5.95261e-07
7.706478	6.27667e-07
7.687041	6.6183e-07
7.667605	6.97845e-07
7.648169	7.35811e-07
7.628732	7.75834e-07
7.609296	8.18025e-07
7.589860	8.62501e-07
7.570424	9.09384e-07
7.550987	9.58804e-07
7.531551	1.0109e-06
7.512115	1.06581e-06
7.492678	1.12369e-06
7.473242	1.1847e-06
7.453806	1.249e-06
7.434369	1.31678e-06
7.414933	1.38822e-06
7.395497	1.46352e-06
7.376060	1.54287e-06
7.356624	1.62651e-06
7.337188	1.71466e-06
7.317751	1.80756e-06
7.298315	1.90547e-06
7.278879	2.00865e-06
7.259443	2.11739e-06
7.240006	2.23198e-06
7.220570	2.35274e-06
7.201134	2.47999e-06
7.181697	2.61408e-06
7.162261	2.75538e-06
7.142825	2.90427e-06
7.123388	3.06115e-06
7.103952	3.22646e-06
7.084516	3.40063e-06
7.065079	3.58415e-06
7.045643	3.7775e-06
7.026207	3.98121e-06
7.006771	4.19582e-06
6.987334	4.42193e-06
6.967898	4.66013e-06
6.948462	4.91107e-06
6.929025	5.17542e-06
6.909589	5.45389e-06
6.890153	5.74722e-06
6.870716	6.05621e-06
6.851280	6.38167e-06
6.831844	6.72448e-06
6.812407	7.08554e-06
6.792971	7.46583e-06
6.773535	7.86635e-06
6.754099	8.28816e-06
6.734662	8.73238e-06
6.715226	9.20018e-06
6.695790	9.69281e-06
6.676353	1.02116e-05
6.656917	1.07578e-05
6.637481	1.13329e-05
6.618044	1.19385e-05
6.598608	1.25761e-05
6.579172	1.32474e-05
6.559735	1.39541e-05
6.540299	1.4698e-05
6.520863	1.54812e-05
6.501427	1.63056e-05
6.481990	1.71733e-05
6.462554	1.80867e-05
6.443118	1.9048e-05
6.423681	2.00597e-05
6.404245	2.11244e-05
6.384809	2.22448e-05
6.365372	2.34238e-05
6.345936	2.46644e-05
6.326500	2.59697e-05
6.307063	2.73429e-05
6.287627	2.87877e-05
6.268191	3.03075e-05
6.248754	3.19062e-05
6.229318	3.35877e-05
6.209882	3.53563e-05
6.190446	3.72162e-05
6.171009	3.91722e-05
6.151573	4.12289e-05
6.132137	4.33914e-05
6.112700	4.56649e-05
6.093264	4.8055e-05
6.073828	5.05674e-05
6.054391	5.32081e-05
6.034955	5.59834e-05
6.015519	5.88998e-05
5.996082	6.19643e-05
5.976646	6.51839e-05
5.957210	6.85662e-05
5.937774	7.2119e-05
5.918337	7.58503e-05
5.898901	7.97687e-05
5.879465	8.38829e-05
5.860028	8.82021e-05
5.840592	9.2736e-05
5.821156	9.74943e-05
5.801719	0.000102487
5.782283	0.000107726
5.762847	0.000113221
5.743410	0.000118984
5.723974	0.000125027
5.704538	0.000131361
5.685102	0.000138
5.665665	0.000144957
5.646229	0.000152244
5.626793	0.000159876
5.607356	0.000167865
5.587920	0.000176227
5.568484	0.000184975
5.549047	0.000194124
5.529611	0.000203689
5.510175	0.000213683
5.490738	0.000224121
5.471302	0.000235016
5.451866	0.000246383
5.432430	0.000258234
5.412993	0.000270581
5.393557	0.000283434
5.374121	0.000296802
5.354684	0.000310691
5.335248	0.000325104
5.315812	0.000340042
5.296375	0.000355498
5.276939	0.000371462
5.257503	0.000387912
5.238066	0.000404818
5.218630	0.000422132
5.199194	0.000439785
5.179757	0.00045768
5.160321	0.000475667
5.140885	0.000493523
5.121449	0.000510874
5.102012	0.000526998
&
```
