## Supplementary material for "All-at-once RNA folding with 3D motif prediction framed by evolutionary information": RF04075_mir-1545.cacofold.helixcov

```
# RMs = 1 L = 59

# RM_HELIX NESTED 1-23 36-57, nbp = 19 nbp_cov = 0
# pvals: 0.944316,0.944316,0.944316,0.944316,0.944316,0.944316,0.982399,0.944316,0.944316,0.944316,0.944316,0.944316,0.944316,0.944316,0.944316,0.00331677,0.944316,0.944316,0.944316
# aggregated NONE
NESTED  <<<<<-<<<<<<<-<<-<<<-<<____________>>->>>->>->>>>>>>>>>>>::
        :::::::::::::::::::::::::::::::::::::::::::::::::::::::::::
```
