## Supplementary material for "All-at-once RNA folding with 3D motif prediction framed by evolutionary information": RF04075_mir-1545.surv

```
0.000679	0.0526316
-0.004080	0.947368
-0.562335	1
&
3.076530	0.000591017
3.071587	0.00118203
2.660796	0.00177305
2.534399	0.00236407
2.492266	0.0035461
2.250005	0.00472813
2.176273	0.00591017
2.049876	0.00650118
1.849747	0.0070922
1.828680	0.00768322
1.797081	0.00886525
1.470555	0.00945626
1.428422	0.0100473
1.249359	0.0106383
1.207227	0.0124113
1.175628	0.0130024
0.849101	0.0135934
0.806969	0.0159574
0.796436	0.0171395
0.733237	0.0177305
0.701638	0.0183215
0.575240	0.0189125
0.543641	0.0200946
0.469909	0.0206856
0.438310	0.0230496
0.396178	0.0236407
0.332979	0.0242317
0.301380	0.0248227
0.227648	0.0260047
0.174982	0.0277778
0.153916	0.0295508
0.132850	0.0307329
0.101251	0.0319149
0.059118	0.0325059
0.048585	0.0330969
0.006453	0.0336879
-0.004080	0.953901
-0.046213	0.954492
-0.056746	0.955674
-0.077812	0.956265
-0.109412	0.957447
-0.119945	0.958629
-0.151544	0.959811
-0.225276	0.960402
-0.235809	0.961584
-0.246342	0.962175
-0.267408	0.963357
-0.277941	0.963948
-0.299008	0.964539
-0.309541	0.96513
-0.320074	0.968085
-0.341140	0.969267
-0.362206	0.970449
-0.372739	0.971631
-0.383272	0.972222
-0.446471	0.974586
-0.488603	0.975768
-0.509670	0.97695
-0.562335	0.977541
-0.583401	0.978723
-0.678199	0.979905
-0.688733	0.981087
-0.720332	0.981678
-0.730865	0.983452
-0.751931	0.984043
-0.783530	0.985225
-0.846729	0.985816
-0.878328	0.986998
-0.888862	0.987589
-0.920461	0.990544
-0.962593	0.993499
-1.046858	0.99409
-1.067924	0.994681
-1.110057	0.995863
-1.289120	0.996454
-1.299653	0.997045
-1.394451	0.998227
-1.426050	0.998818
-2.163368	0.999409
-2.226566	1
&
4.082765	2.92227e-06
4.009034	5.84454e-06
3.945835	8.7668e-06
3.735173	1.16891e-05
3.693040	1.46113e-05
3.640375	1.75336e-05
3.587709	2.04559e-05
3.513978	2.33781e-05
3.492911	2.63004e-05
3.461312	3.50672e-05
3.450779	4.09117e-05
3.419180	4.3834e-05
3.334915	4.67563e-05
3.313849	4.96786e-05
3.303315	5.55231e-05
3.282249	5.84454e-05
3.271716	6.42899e-05
3.261183	7.01344e-05
3.219051	8.47458e-05
3.208517	9.05903e-05
3.197984	0.000102279
3.187451	0.000116891
3.176918	0.00012858
3.166385	0.000143191
3.155852	0.000146113
3.134786	0.000172414
3.124253	0.000181181
3.103186	0.000184103
3.082120	0.000195792
3.071587	0.000210403
3.061054	0.000227937
3.050521	0.000239626
3.029455	0.000242548
3.018922	0.000260082
3.008388	0.000274693
2.997855	0.000292227
2.987322	0.000312683
2.976789	0.000315605
2.966256	0.000336061
2.955723	0.000350672
2.945190	0.000368206
2.934657	0.000400351
2.924124	0.000414962
2.913590	0.000441262
2.903057	0.000455874
2.892524	0.00047633
2.881991	0.000488019
2.871458	0.000493863
2.860925	0.000511397
2.850392	0.000537697
2.839859	0.000546464
2.829326	0.000563998
2.818792	0.000596143
2.808259	0.000625365
2.797726	0.00065751
2.787193	0.000669199
2.776660	0.000680888
2.766127	0.000745178
2.755594	0.00081239
2.745061	0.000847458
2.734528	0.000900058
2.723994	0.000920514
2.713461	0.00094097
2.702928	0.000946815
2.692395	0.000973115
2.681862	0.00100818
2.671329	0.00104909
2.660796	0.00110169
2.650263	0.00116306
2.639730	0.00118936
2.629197	0.00123904
2.618663	0.00127995
2.608130	0.00130918
2.597597	0.00136762
2.587064	0.00143191
2.576531	0.00147867
2.565998	0.00151081
2.555465	0.00156341
2.544932	0.00159556
2.534399	0.00161601
2.523865	0.00164524
2.513332	0.00169784
2.502799	0.00176797
2.492266	0.00179719
2.481733	0.00180888
2.471200	0.00182642
2.460667	0.0018498
2.450134	0.00194331
2.439601	0.0019813
2.429067	0.00199591
2.418534	0.00208358
2.408001	0.00211864
2.397468	0.0021391
2.386935	0.0021654
2.376402	0.00220631
2.365869	0.00225015
2.355336	0.00236411
2.344803	0.00240795
2.334269	0.00243425
2.323736	0.00251315
2.313203	0.00256283
2.302670	0.00261543
2.292137	0.00265634
2.281604	0.00271186
2.271071	0.00277323
2.260538	0.00284044
2.250005	0.0028609
2.239472	0.00288136
2.228938	0.00289889
2.218405	0.00298071
2.207872	0.00303624
2.197339	0.00310929
2.186806	0.00322618
2.176273	0.00331677
2.165740	0.00338106
2.155207	0.00343951
2.144674	0.00350964
2.134140	0.00356517
2.123607	0.00365576
2.113074	0.00372005
2.102541	0.00381356
2.092008	0.00390999
2.081475	0.00398305
2.070942	0.00400935
2.060409	0.00414962
2.049876	0.0042519
2.039342	0.00434249
2.028809	0.00439801
2.018276	0.00452659
2.007743	0.00459673
1.997210	0.00471362
1.986677	0.00477499
1.976144	0.00482466
1.965611	0.0048948
1.955078	0.00496493
1.944544	0.00504091
1.934011	0.00511105
1.923478	0.00519579
1.912945	0.00526008
1.902412	0.00534483
1.891879	0.00541496
1.881346	0.0054851
1.870813	0.00556108
1.860280	0.00563998
1.849747	0.00574518
1.839213	0.00581823
1.828680	0.00589421
1.818147	0.00596435
1.807614	0.00603741
1.797081	0.00609877
1.786548	0.00616014
1.776015	0.00625365
1.765482	0.00635009
1.754949	0.00644944
1.744415	0.00651958
1.733882	0.00657802
1.723349	0.00663647
1.712816	0.00670368
1.702283	0.00676797
1.691750	0.00686441
1.681217	0.00694915
1.670684	0.0070602
1.660151	0.00707773
1.649617	0.0071128
1.639084	0.00717417
1.628551	0.00726476
1.618018	0.00731444
1.607485	0.00739626
1.596952	0.00743133
1.586419	0.00746932
1.575886	0.00751023
1.565353	0.00755991
1.554819	0.00757744
1.544286	0.00762712
1.533753	0.0077031
1.523220	0.0077294
1.512687	0.007782
1.502154	0.00783168
1.491621	0.0079135
1.481088	0.00795441
1.470555	0.00801286
1.460022	0.0080713
1.449488	0.00814436
1.438955	0.0081765
1.428422	0.00825248
1.417889	0.00828463
1.407356	0.00837814
1.396823	0.0084512
1.386290	0.00854179
1.375757	0.00862361
1.365224	0.00872297
1.354690	0.00883109
1.344157	0.00890415
1.333624	0.00898597
1.323091	0.00909702
1.312558	0.00924898
1.302025	0.00937463
1.291492	0.00947399
1.280959	0.00964056
1.270426	0.0098422
1.259892	0.0100263
1.249359	0.0102104
1.238826	0.0104062
1.228293	0.0105845
1.217760	0.0107335
1.207227	0.0108299
1.196694	0.0109088
1.186161	0.011014
1.175628	0.0111017
1.165094	0.0112186
1.154561	0.01128
1.144028	0.0113764
1.133495	0.0114641
1.122962	0.0115371
1.112429	0.0116657
1.101896	0.0117943
1.091363	0.0118849
1.080830	0.0120368
1.070297	0.0120865
1.059763	0.01218
1.049230	0.0122706
1.038697	0.012329
1.028164	0.0123816
1.017631	0.0124898
1.007098	0.0125599
0.996565	0.0126417
0.986032	0.0127411
0.975499	0.0128492
0.964965	0.0129018
0.954432	0.0129603
0.943899	0.0130129
0.933366	0.0130596
0.922833	0.0131444
0.912300	0.0132496
0.901767	0.0133431
0.891234	0.0134132
0.880701	0.0135622
0.870167	0.0136791
0.859634	0.013796
0.849101	0.0139743
0.838568	0.014135
0.828035	0.0142928
0.817502	0.0144681
0.806969	0.0146932
0.796436	0.0148188
0.785903	0.0150263
0.775369	0.0152659
0.764836	0.0154442
0.754303	0.0155991
0.743770	0.0157919
0.733237	0.0161222
0.722704	0.0163647
0.712171	0.0166335
0.701638	0.016917
0.691105	0.0172238
0.680572	0.0174868
0.670038	0.0177323
0.659505	0.018045
0.648972	0.0182379
0.638439	0.0183577
0.627906	0.0186353
0.617373	0.0188662
0.606840	0.0190327
0.596307	0.0192694
0.585774	0.0194769
0.575240	0.0197165
0.564707	0.0198919
0.554174	0.0200964
0.543641	0.0203098
0.533108	0.0204676
0.522575	0.0206897
0.512042	0.020938
0.501509	0.0212332
0.490976	0.021505
0.480442	0.0217855
0.469909	0.0220164
0.459376	0.0221946
0.448843	0.0223963
0.438310	0.022595
0.427777	0.0227878
0.417244	0.0229456
0.406711	0.0231385
0.396178	0.0233343
0.385644	0.0235506
0.375111	0.0237463
0.364578	0.0239129
0.354045	0.024287
0.343512	0.0245207
0.332979	0.024813
0.322446	0.0251169
0.311913	0.0254208
0.301380	0.025675
0.290847	0.0259819
0.280313	0.0261923
0.269780	0.0263705
0.259247	0.026502
0.248714	0.0267358
0.238181	0.0269433
0.227648	0.0271712
0.217115	0.027367
0.206582	0.0275132
0.196049	0.0278025
0.185515	0.0281794
0.174982	0.0286704
0.164449	0.0290561
0.153916	0.0294565
0.143383	0.0298597
0.132850	0.0304325
0.122317	0.0308182
0.111784	0.0312274
0.101251	0.0317037
0.090717	0.0321917
0.080184	0.0326914
0.069651	0.0331414
0.059118	0.0336061
0.048585	0.0341496
0.038052	0.0347195
0.027519	0.0351344
0.016986	0.0355435
0.006453	0.0359439
-0.004080	0.944316
-0.014614	0.944743
-0.025147	0.945172
-0.035680	0.946075
-0.046213	0.947475
-0.056746	0.948618
-0.067279	0.949641
-0.077812	0.950491
-0.088345	0.951242
-0.098878	0.952086
-0.109412	0.953261
-0.119945	0.954188
-0.130478	0.955114
-0.141011	0.956099
-0.151544	0.957189
-0.162077	0.95815
-0.172610	0.958875
-0.183143	0.959585
-0.193676	0.960275
-0.204210	0.960897
-0.214743	0.961581
-0.225276	0.962198
-0.235809	0.962817
-0.246342	0.96341
-0.256875	0.964033
-0.267408	0.964737
-0.277941	0.965441
-0.288474	0.966245
-0.299008	0.967221
-0.309541	0.96825
-0.320074	0.969378
-0.330607	0.970202
-0.341140	0.970932
-0.351673	0.97159
-0.362206	0.972274
-0.372739	0.972928
-0.383272	0.973454
-0.393805	0.974112
-0.404339	0.974702
-0.414872	0.975532
-0.425405	0.976251
-0.435938	0.977043
-0.446471	0.977873
-0.457004	0.978457
-0.467537	0.979018
-0.478070	0.979579
-0.488603	0.979977
-0.499137	0.980374
-0.509670	0.980783
-0.520203	0.981134
-0.530736	0.98142
-0.541269	0.981797
-0.551802	0.98213
-0.562335	0.982399
-0.572868	0.982703
-0.583401	0.982989
-0.593935	0.983258
-0.604468	0.98346
-0.615001	0.983819
-0.625534	0.984062
-0.636067	0.984302
-0.646600	0.984497
-0.657133	0.984746
-0.667666	0.984962
-0.678199	0.985161
-0.688733	0.985482
-0.699266	0.985804
-0.709799	0.986137
-0.720332	0.986435
-0.730865	0.986695
-0.741398	0.986937
-0.751931	0.987236
-0.762464	0.987469
-0.772997	0.987715
-0.783530	0.988004
-0.794064	0.988241
-0.804597	0.988445
-0.815130	0.988597
-0.825663	0.988808
-0.836196	0.988942
-0.846729	0.98912
-0.857262	0.989331
-0.867795	0.989509
-0.878328	0.989684
-0.888862	0.989953
-0.899395	0.990187
-0.909928	0.990523
-0.920461	0.990777
-0.930994	0.991037
-0.941527	0.991373
-0.952060	0.991774
-0.962593	0.992168
-0.973126	0.992507
-0.983660	0.992785
-0.994193	0.992995
-1.004726	0.993179
-1.015259	0.993355
-1.025792	0.993618
-1.036325	0.99386
-1.046858	0.9941
-1.057391	0.994299
-1.067924	0.99441
-1.078458	0.994544
-1.088991	0.994646
-1.099524	0.994845
-1.110057	0.995026
-1.120590	0.995193
-1.131123	0.995316
-1.141656	0.9955
-1.152189	0.995655
-1.162722	0.99583
-1.173255	0.996017
-1.183789	0.996116
-1.194322	0.996201
-1.204855	0.996353
-1.215388	0.996473
-1.225921	0.996604
-1.236454	0.996721
-1.246987	0.996835
-1.257520	0.996911
-1.268053	0.997005
-1.278587	0.997098
-1.289120	0.99718
-1.299653	0.997268
-1.310186	0.997332
-1.320719	0.997382
-1.331252	0.997455
-1.341785	0.997522
-1.352318	0.997577
-1.362851	0.997653
-1.373385	0.997718
-1.383918	0.997747
-1.394451	0.997846
-1.404984	0.997943
-1.415517	0.997989
-1.426050	0.998089
-1.436583	0.998133
-1.447116	0.998194
-1.457649	0.998273
-1.468183	0.998308
-1.478716	0.998364
-1.489249	0.998399
-1.499782	0.998451
-1.510315	0.998492
-1.520848	0.998562
-1.531381	0.998618
-1.541914	0.998662
-1.552447	0.998694
-1.562980	0.998743
-1.573514	0.998781
-1.584047	0.998799
-1.594580	0.998831
-1.605113	0.998854
-1.615646	0.998866
-1.626179	0.99889
-1.636712	0.998898
-1.647245	0.998928
-1.657778	0.998957
-1.668312	0.998983
-1.678845	0.998995
-1.689378	0.999021
-1.699911	0.999041
-1.710444	0.999068
-1.720977	0.999085
-1.731510	0.9991
-1.742043	0.999123
-1.752576	0.999135
-1.763110	0.999144
-1.773643	0.999147
-1.784176	0.999153
-1.794709	0.999161
-1.805242	0.999176
-1.815775	0.999185
-1.826308	0.999202
-1.836841	0.999223
-1.847374	0.999229
-1.857908	0.99924
-1.868441	0.999249
-1.878974	0.999264
-1.889507	0.999267
-1.900040	0.999272
-1.910573	0.99929
-1.921106	0.999299
-1.931639	0.999302
-1.942172	0.999305
-1.952705	0.999328
-1.963239	0.999337
-1.973772	0.999348
-1.984305	0.99936
-1.994838	0.999383
-2.005371	0.999398
-2.015904	0.999407
-2.026437	0.999416
-2.047503	0.999433
-2.058037	0.999436
-2.068570	0.999442
-2.079103	0.999456
-2.089636	0.999474
-2.100169	0.999492
-2.110702	0.999497
-2.121235	0.999506
-2.131768	0.999515
-2.142301	0.999524
-2.152835	0.999538
-2.173901	0.999553
-2.184434	0.999556
-2.194967	0.999559
-2.205500	0.999562
-2.216033	0.999568
-2.226566	0.999576
-2.237099	0.999579
-2.247633	0.999594
-2.258166	0.999605
-2.268699	0.999611
-2.289765	0.99962
-2.310831	0.999626
-2.321364	0.999638
-2.352964	0.999661
-2.363497	0.999664
-2.374030	0.99967
-2.384563	0.999679
-2.395096	0.999681
-2.405629	0.999684
-2.416162	0.999693
-2.437228	0.999696
-2.447762	0.999708
-2.458295	0.999717
-2.468828	0.999719
-2.479361	0.999722
-2.500427	0.999728
-2.521493	0.999743
-2.532026	0.999752
-2.542560	0.999757
-2.553093	0.999763
-2.563626	0.999781
-2.574159	0.999784
-2.584692	0.999798
-2.595225	0.999804
-2.605758	0.99981
-2.616291	0.999813
-2.626824	0.999822
-2.637358	0.999825
-2.668957	0.999836
-2.690023	0.999839
-2.721622	0.999842
-2.732155	0.999845
-2.742689	0.999848
-2.753222	0.999857
-2.763755	0.99986
-2.774288	0.999866
-2.805887	0.999868
-2.837487	0.999871
-2.848020	0.999874
-2.858553	0.999877
-2.879619	0.99988
-2.890152	0.999883
-2.900685	0.999886
-2.911218	0.999892
-2.932285	0.999898
-2.963884	0.999909
-2.984950	0.999912
-2.995483	0.999915
-3.006016	0.999921
-3.037616	0.999924
-3.058682	0.999927
-3.069215	0.999933
-3.111347	0.999936
-3.164013	0.999942
-3.427341	0.999944
-3.448407	0.999947
-3.501072	0.99995
-3.532672	0.999953
-3.543205	0.999956
-3.585337	0.999959
-3.595870	0.999965
-3.606403	0.999968
-3.638003	0.99998
-3.722268	0.999982
-3.743334	0.999985
-3.932930	0.999988
-3.996128	0.999991
-4.006662	0.999994
-4.090926	0.999997
-4.185724	1
&
18.260329	5.17354e-46
18.249796	5.5345e-46
18.239263	5.92064e-46
18.228729	6.33373e-46
18.218196	6.77563e-46
18.207663	7.24836e-46
18.197130	7.75407e-46
18.186597	8.29506e-46
18.176064	8.8738e-46
18.165531	9.49291e-46
18.154998	1.01552e-45
18.144465	1.08637e-45
18.133931	1.16216e-45
18.123398	1.24325e-45
18.112865	1.32998e-45
18.102332	1.42277e-45
18.091799	1.52203e-45
18.081266	1.62822e-45
18.070733	1.74182e-45
18.060200	1.86333e-45
18.049667	1.99333e-45
18.039134	2.1324e-45
18.028600	2.28116e-45
18.018067	2.44031e-45
18.007534	2.61055e-45
17.997001	2.79268e-45
17.986468	2.98751e-45
17.975935	3.19593e-45
17.965402	3.41888e-45
17.954869	3.6574e-45
17.944336	3.91255e-45
17.933802	4.1855e-45
17.923269	4.47749e-45
17.912736	4.78985e-45
17.902203	5.12399e-45
17.891670	5.48145e-45
17.881137	5.86385e-45
17.870604	6.27291e-45
17.860071	6.71052e-45
17.849538	7.17865e-45
17.839004	7.67943e-45
17.828471	8.21515e-45
17.817938	8.78824e-45
17.807405	9.4013e-45
17.796872	1.00571e-44
17.786339	1.07587e-44
17.775806	1.15092e-44
17.765273	1.23121e-44
17.754740	1.31709e-44
17.744207	1.40897e-44
17.733673	1.50726e-44
17.723140	1.6124e-44
17.712607	1.72488e-44
17.702074	1.8452e-44
17.691541	1.97391e-44
17.681008	2.11161e-44
17.670475	2.2589e-44
17.659942	2.41648e-44
17.649409	2.58504e-44
17.638875	2.76536e-44
17.628342	2.95826e-44
17.617809	3.16461e-44
17.607276	3.38535e-44
17.596743	3.6215e-44
17.586210	3.87411e-44
17.575677	4.14434e-44
17.565144	4.43342e-44
17.554611	4.74267e-44
17.544077	5.07348e-44
17.533544	5.42737e-44
17.523011	5.80594e-44
17.512478	6.21091e-44
17.501945	6.64414e-44
17.491412	7.10757e-44
17.480879	7.60333e-44
17.470346	8.13367e-44
17.459813	8.701e-44
17.449279	9.3079e-44
17.438746	9.95712e-44
17.428213	1.06516e-43
17.417680	1.13946e-43
17.407147	1.21893e-43
17.396614	1.30395e-43
17.386081	1.3949e-43
17.375548	1.49219e-43
17.365015	1.59627e-43
17.354482	1.70761e-43
17.343948	1.82671e-43
17.333415	1.95412e-43
17.322882	2.09041e-43
17.312349	2.23621e-43
17.301816	2.39217e-43
17.291283	2.55902e-43
17.280750	2.7375e-43
17.270217	2.92843e-43
17.259684	3.13267e-43
17.249150	3.35116e-43
17.238617	3.58488e-43
17.228084	3.83491e-43
17.217551	4.10237e-43
17.207018	4.38849e-43
17.196485	4.69455e-43
17.185952	5.02197e-43
17.175419	5.37221e-43
17.164886	5.74688e-43
17.154352	6.14769e-43
17.143819	6.57644e-43
17.133286	7.03509e-43
17.122753	7.52573e-43
17.112220	8.05058e-43
17.101687	8.61203e-43
17.091154	9.21264e-43
17.080621	9.85513e-43
17.070088	1.05424e-42
17.059554	1.12776e-42
17.049021	1.20641e-42
17.038488	1.29055e-42
17.027955	1.38055e-42
17.017422	1.47683e-42
17.006889	1.57982e-42
16.996356	1.68999e-42
16.985823	1.80785e-42
16.975290	1.93392e-42
16.964757	2.06879e-42
16.954223	2.21306e-42
16.943690	2.36739e-42
16.933157	2.53248e-42
16.922624	2.70909e-42
16.912091	2.898e-42
16.901558	3.1001e-42
16.891025	3.31628e-42
16.880492	3.54754e-42
16.869959	3.79493e-42
16.859425	4.05956e-42
16.848892	4.34265e-42
16.838359	4.64548e-42
16.827826	4.96942e-42
16.817293	5.31595e-42
16.806760	5.68664e-42
16.796227	6.08319e-42
16.785694	6.50738e-42
16.775161	6.96115e-42
16.764627	7.44656e-42
16.754094	7.96581e-42
16.743561	8.52127e-42
16.733028	9.11546e-42
16.722495	9.75108e-42
16.711962	1.0431e-41
16.701429	1.11584e-41
16.690896	1.19364e-41
16.680363	1.27687e-41
16.669829	1.36591e-41
16.659296	1.46115e-41
16.648763	1.56303e-41
16.638230	1.67202e-41
16.627697	1.78861e-41
16.617164	1.91332e-41
16.606631	2.04673e-41
16.596098	2.18944e-41
16.585565	2.3421e-41
16.575032	2.5054e-41
16.564498	2.68009e-41
16.553965	2.86696e-41
16.543432	3.06686e-41
16.532899	3.2807e-41
16.522366	3.50944e-41
16.511833	3.75413e-41
16.501300	4.01588e-41
16.490767	4.29588e-41
16.480234	4.5954e-41
16.469700	4.9158e-41
16.459167	5.25854e-41
16.448634	5.62518e-41
16.438101	6.01737e-41
16.427568	6.43691e-41
16.417035	6.8857e-41
16.406502	7.36577e-41
16.395969	7.87932e-41
16.385436	8.42866e-41
16.374902	9.0163e-41
16.364369	9.64491e-41
16.353836	1.03173e-40
16.343303	1.10367e-40
16.332770	1.18061e-40
16.322237	1.26292e-40
16.311704	1.35097e-40
16.301171	1.44515e-40
16.290638	1.54591e-40
16.280104	1.65368e-40
16.269571	1.76897e-40
16.259038	1.89229e-40
16.248505	2.02422e-40
16.237972	2.16534e-40
16.227439	2.31629e-40
16.216906	2.47777e-40
16.206373	2.65051e-40
16.195840	2.83528e-40
16.185307	3.03294e-40
16.174773	3.24438e-40
16.164240	3.47055e-40
16.153707	3.71249e-40
16.143174	3.9713e-40
16.132641	4.24815e-40
16.122108	4.54429e-40
16.111575	4.86108e-40
16.101042	5.19995e-40
16.090509	5.56244e-40
16.079975	5.9502e-40
16.069442	6.36499e-40
16.058909	6.80869e-40
16.048376	7.28332e-40
16.037843	7.79103e-40
16.027310	8.33413e-40
16.016777	8.91509e-40
16.006244	9.53654e-40
15.995711	1.02013e-39
15.985177	1.09124e-39
15.974644	1.16731e-39
15.964111	1.24868e-39
15.953578	1.33572e-39
15.943045	1.42882e-39
15.932512	1.52842e-39
15.921979	1.63496e-39
15.911446	1.74892e-39
15.900913	1.87083e-39
15.890379	2.00124e-39
15.879846	2.14073e-39
15.869313	2.28995e-39
15.858780	2.44956e-39
15.848247	2.6203e-39
15.837714	2.80294e-39
15.827181	2.99831e-39
15.816648	3.2073e-39
15.806115	3.43085e-39
15.795582	3.66999e-39
15.785048	3.92579e-39
15.774515	4.19942e-39
15.763982	4.49211e-39
15.753449	4.80521e-39
15.742916	5.14013e-39
15.732383	5.49839e-39
15.721850	5.88162e-39
15.711317	6.29156e-39
15.700784	6.73006e-39
15.690250	7.19913e-39
15.679717	7.70089e-39
15.669184	8.23761e-39
15.658651	8.81174e-39
15.648118	9.42589e-39
15.637585	1.00828e-38
15.627052	1.07856e-38
15.616519	1.15372e-38
15.605986	1.23413e-38
15.595452	1.32014e-38
15.584919	1.41215e-38
15.574386	1.51057e-38
15.563853	1.61584e-38
15.553320	1.72846e-38
15.542787	1.84892e-38
15.532254	1.97777e-38
15.521721	2.1156e-38
15.511188	2.26304e-38
15.500654	2.42076e-38
15.490121	2.58946e-38
15.479588	2.76992e-38
15.469055	2.96295e-38
15.458522	3.16944e-38
15.447989	3.39031e-38
15.437456	3.62658e-38
15.426923	3.87931e-38
15.416390	4.14965e-38
15.405857	4.43883e-38
15.395323	4.74815e-38
15.384790	5.07904e-38
15.374257	5.43297e-38
15.363724	5.81158e-38
15.353191	6.21656e-38
15.342658	6.64976e-38
15.332125	7.11315e-38
15.321592	7.60882e-38
15.311059	8.13903e-38
15.300525	8.70619e-38
15.289992	9.31286e-38
15.279459	9.96181e-38
15.268926	1.0656e-37
15.258393	1.13985e-37
15.247860	1.21928e-37
15.237327	1.30424e-37
15.226794	1.39512e-37
15.216261	1.49233e-37
15.205727	1.59632e-37
15.195194	1.70755e-37
15.184661	1.82653e-37
15.174128	1.9538e-37
15.163595	2.08994e-37
15.153062	2.23556e-37
15.142529	2.39133e-37
15.131996	2.55795e-37
15.121463	2.73618e-37
15.110929	2.92683e-37
15.100396	3.13076e-37
15.089863	3.34889e-37
15.079330	3.58223e-37
15.068797	3.83182e-37
15.058264	4.0988e-37
15.047731	4.38438e-37
15.037198	4.68986e-37
15.026665	5.01662e-37
15.016132	5.36614e-37
15.005598	5.74001e-37
14.995065	6.13993e-37
14.984532	6.56771e-37
14.973999	7.02529e-37
14.963466	7.51475e-37
14.952933	8.03831e-37
14.942400	8.59834e-37
14.931867	9.19739e-37
14.921334	9.83816e-37
14.910800	1.05236e-36
14.900267	1.12567e-36
14.889734	1.2041e-36
14.879201	1.28798e-36
14.868668	1.37771e-36
14.858135	1.4737e-36
14.847602	1.57636e-36
14.837069	1.68618e-36
14.826536	1.80365e-36
14.816002	1.9293e-36
14.805469	2.06371e-36
14.794936	2.20747e-36
14.784403	2.36126e-36
14.773870	2.52575e-36
14.763337	2.7017e-36
14.752804	2.88991e-36
14.742271	3.09123e-36
14.731738	3.30657e-36
14.721205	3.53691e-36
14.710671	3.78329e-36
14.700138	4.04684e-36
14.689605	4.32874e-36
14.679072	4.63028e-36
14.668539	4.95282e-36
14.658006	5.29783e-36
14.647473	5.66687e-36
14.636940	6.06162e-36
14.626407	6.48385e-36
14.615873	6.9355e-36
14.605340	7.41861e-36
14.594807	7.93536e-36
14.584274	8.48811e-36
14.573741	9.07935e-36
14.563208	9.71177e-36
14.552675	1.03882e-35
14.542142	1.11118e-35
14.531609	1.18858e-35
14.521075	1.27137e-35
14.510542	1.35992e-35
14.500009	1.45465e-35
14.489476	1.55597e-35
14.478943	1.66434e-35
14.468410	1.78026e-35
14.457877	1.90426e-35
14.447344	2.03689e-35
14.436811	2.17876e-35
14.426277	2.33051e-35
14.415744	2.49283e-35
14.405211	2.66645e-35
14.394678	2.85217e-35
14.384145	3.05081e-35
14.373612	3.26329e-35
14.363079	3.49057e-35
14.352546	3.73368e-35
14.342013	3.99371e-35
14.331480	4.27186e-35
14.320946	4.56937e-35
14.310413	4.8876e-35
14.299880	5.22799e-35
14.289347	5.59209e-35
14.278814	5.98154e-35
14.268281	6.39811e-35
14.257748	6.84369e-35
14.247215	7.3203e-35
14.236682	7.83009e-35
14.226148	8.37539e-35
14.215615	8.95865e-35
14.205082	9.58253e-35
14.194549	1.02499e-34
14.184016	1.09636e-34
14.173483	1.17271e-34
14.162950	1.25438e-34
14.152417	1.34173e-34
14.141884	1.43517e-34
14.131350	1.53511e-34
14.120817	1.64201e-34
14.110284	1.75635e-34
14.099751	1.87865e-34
14.089218	2.00947e-34
14.078685	2.1494e-34
14.068152	2.29907e-34
14.057619	2.45916e-34
14.047086	2.6304e-34
14.036552	2.81356e-34
14.026019	3.00948e-34
14.015486	3.21903e-34
14.004953	3.44318e-34
13.994420	3.68293e-34
13.983887	3.93937e-34
13.973354	4.21367e-34
13.962821	4.50706e-34
13.952288	4.82088e-34
13.941755	5.15655e-34
13.931221	5.51559e-34
13.920688	5.89963e-34
13.910155	6.3104e-34
13.899622	6.74977e-34
13.889089	7.21973e-34
13.878556	7.7224e-34
13.868023	8.26008e-34
13.857490	8.83518e-34
13.846957	9.45032e-34
13.836423	1.01083e-33
13.825890	1.0812e-33
13.815357	1.15648e-33
13.804824	1.237e-33
13.794291	1.32312e-33
13.783758	1.41524e-33
13.773225	1.51377e-33
13.762692	1.61915e-33
13.752159	1.73188e-33
13.741625	1.85245e-33
13.731092	1.98141e-33
13.720559	2.11936e-33
13.710026	2.2669e-33
13.699493	2.42471e-33
13.688960	2.59351e-33
13.678427	2.77406e-33
13.667894	2.96718e-33
13.657361	3.17374e-33
13.646827	3.39468e-33
13.636294	3.631e-33
13.625761	3.88376e-33
13.615228	4.15412e-33
13.604695	4.4433e-33
13.594162	4.75261e-33
13.583629	5.08345e-33
13.573096	5.43731e-33
13.562563	5.8158e-33
13.552030	6.22064e-33
13.541496	6.65365e-33
13.530963	7.11681e-33
13.520430	7.61219e-33
13.509897	8.14206e-33
13.499364	8.70881e-33
13.488831	9.315e-33
13.478298	9.96338e-33
13.467765	1.06569e-32
13.457232	1.13987e-32
13.446698	1.21921e-32
13.436165	1.30407e-32
13.425632	1.39484e-32
13.415099	1.49192e-32
13.404566	1.59576e-32
13.394033	1.70683e-32
13.383500	1.82563e-32
13.372967	1.95269e-32
13.362434	2.0886e-32
13.351900	2.23397e-32
13.341367	2.38945e-32
13.330834	2.55575e-32
13.320301	2.73363e-32
13.309768	2.92388e-32
13.299235	3.12738e-32
13.288702	3.34503e-32
13.278169	3.57783e-32
13.267636	3.82684e-32
13.257102	4.09316e-32
13.246569	4.37803e-32
13.236036	4.68271e-32
13.225503	5.0086e-32
13.214970	5.35716e-32
13.204437	5.72997e-32
13.193904	6.12873e-32
13.183371	6.55524e-32
13.172838	7.01142e-32
13.162305	7.49935e-32
13.151771	8.02122e-32
13.141238	8.57941e-32
13.130705	9.17644e-32
13.120172	9.81501e-32
13.109639	1.0498e-31
13.099106	1.12285e-31
13.088573	1.20099e-31
13.078040	1.28456e-31
13.067507	1.37395e-31
13.056973	1.46955e-31
13.046440	1.57181e-31
13.035907	1.68118e-31
13.025374	1.79816e-31
13.014841	1.92328e-31
13.004308	2.0571e-31
12.993775	2.20024e-31
12.983242	2.35333e-31
12.972709	2.51708e-31
12.962175	2.69222e-31
12.951642	2.87954e-31
12.941109	3.07989e-31
12.930576	3.29418e-31
12.920043	3.52338e-31
12.909510	3.76852e-31
12.898977	4.03072e-31
12.888444	4.31116e-31
12.877911	4.61111e-31
12.867377	4.93192e-31
12.856844	5.27505e-31
12.846311	5.64205e-31
12.835778	6.03458e-31
12.825245	6.45442e-31
12.814712	6.90346e-31
12.804179	7.38374e-31
12.793646	7.89742e-31
12.783113	8.44684e-31
12.772580	9.03448e-31
12.762046	9.66299e-31
12.751513	1.03352e-30
12.740980	1.10542e-30
12.730447	1.18232e-30
12.719914	1.26457e-30
12.709381	1.35254e-30
12.698848	1.44663e-30
12.688315	1.54726e-30
12.677782	1.65489e-30
12.667248	1.77001e-30
12.656715	1.89314e-30
12.646182	2.02483e-30
12.635649	2.16568e-30
12.625116	2.31632e-30
12.614583	2.47744e-30
12.604050	2.64977e-30
12.593517	2.83409e-30
12.582984	3.03122e-30
12.572450	3.24206e-30
12.561917	3.46757e-30
12.551384	3.70876e-30
12.540851	3.96672e-30
12.530318	4.24263e-30
12.519785	4.53772e-30
12.509252	4.85333e-30
12.498719	5.1909e-30
12.488186	5.55193e-30
12.477652	5.93808e-30
12.467119	6.35108e-30
12.456586	6.79279e-30
12.446053	7.26523e-30
12.435520	7.77052e-30
12.424987	8.31095e-30
12.414454	8.88895e-30
12.403921	9.50715e-30
12.393388	1.01683e-29
12.382855	1.08755e-29
12.372321	1.16318e-29
12.361788	1.24408e-29
12.351255	1.33059e-29
12.340722	1.42313e-29
12.330189	1.5221e-29
12.319656	1.62795e-29
12.309123	1.74115e-29
12.298590	1.86224e-29
12.288057	1.99174e-29
12.277523	2.13024e-29
12.266990	2.27837e-29
12.256457	2.43681e-29
12.245924	2.60625e-29
12.235391	2.78748e-29
12.224858	2.98131e-29
12.214325	3.18862e-29
12.203792	3.41034e-29
12.193259	3.64747e-29
12.182725	3.90109e-29
12.172192	4.17235e-29
12.161659	4.46246e-29
12.151126	4.77274e-29
12.140593	5.10459e-29
12.130060	5.45951e-29
12.119527	5.8391e-29
12.108994	6.24508e-29
12.098461	6.67929e-29
12.087927	7.14368e-29
12.077394	7.64036e-29
12.066861	8.17156e-29
12.056328	8.73968e-29
12.045795	9.3473e-29
12.035262	9.99716e-29
12.024729	1.06922e-28
12.014196	1.14355e-28
12.003663	1.22306e-28
11.993130	1.30808e-28
11.982596	1.39902e-28
11.972063	1.49628e-28
11.961530	1.6003e-28
11.950997	1.71155e-28
11.940464	1.83053e-28
11.929931	1.95778e-28
11.919398	2.09388e-28
11.908865	2.23944e-28
11.898332	2.39511e-28
11.887798	2.5616e-28
11.877265	2.73967e-28
11.866732	2.93011e-28
11.856199	3.13378e-28
11.845666	3.35161e-28
11.835133	3.58458e-28
11.824600	3.83375e-28
11.814067	4.10022e-28
11.803534	4.38522e-28
11.793000	4.69003e-28
11.782467	5.01601e-28
11.771934	5.36465e-28
11.761401	5.73752e-28
11.750868	6.1363e-28
11.740335	6.5628e-28
11.729802	7.01893e-28
11.719269	7.50676e-28
11.708736	8.02849e-28
11.698203	8.58647e-28
11.687669	9.18323e-28
11.677136	9.82145e-28
11.666603	1.0504e-27
11.656070	1.1234e-27
11.645537	1.20148e-27
11.635004	1.28497e-27
11.624471	1.37427e-27
11.613938	1.46978e-27
11.603405	1.57192e-27
11.592871	1.68115e-27
11.582338	1.79798e-27
11.571805	1.92292e-27
11.561272	2.05655e-27
11.550739	2.19946e-27
11.540206	2.3523e-27
11.529673	2.51575e-27
11.519140	2.69057e-27
11.508607	2.87753e-27
11.498073	3.07747e-27
11.487540	3.29131e-27
11.477007	3.52001e-27
11.466474	3.76459e-27
11.455941	4.02616e-27
11.445408	4.30591e-27
11.434875	4.60509e-27
11.424342	4.92505e-27
11.413809	5.26724e-27
11.403275	5.6332e-27
11.392742	6.02458e-27
11.382209	6.44315e-27
11.371676	6.8908e-27
11.361143	7.36954e-27
11.350610	7.88154e-27
11.340077	8.4291e-27
11.329544	9.01469e-27
11.319011	9.64096e-27
11.308478	1.03107e-26
11.297944	1.1027e-26
11.287411	1.17931e-26
11.276878	1.26123e-26
11.266345	1.34885e-26
11.255812	1.44255e-26
11.245279	1.54276e-26
11.234746	1.64993e-26
11.224213	1.76454e-26
11.213680	1.88711e-26
11.203146	2.01819e-26
11.192613	2.15838e-26
11.182080	2.30831e-26
11.171547	2.46864e-26
11.161014	2.64012e-26
11.150481	2.8235e-26
11.139948	3.01961e-26
11.129415	3.22934e-26
11.118882	3.45364e-26
11.108348	3.69352e-26
11.097815	3.95005e-26
11.087282	4.22439e-26
11.076749	4.51779e-26
11.066216	4.83156e-26
11.055683	5.16712e-26
11.045150	5.52598e-26
11.034617	5.90975e-26
11.024084	6.32018e-26
11.013550	6.7591e-26
11.003017	7.22849e-26
10.992484	7.73048e-26
10.981951	8.26733e-26
10.971418	8.84145e-26
10.960885	9.45542e-26
10.950352	1.0112e-25
10.939819	1.08142e-25
10.929286	1.15652e-25
10.918753	1.23683e-25
10.908219	1.32271e-25
10.897686	1.41456e-25
10.887153	1.51278e-25
10.876620	1.61782e-25
10.866087	1.73015e-25
10.855554	1.85028e-25
10.845021	1.97876e-25
10.834488	2.11615e-25
10.823955	2.26307e-25
10.813421	2.4202e-25
10.802888	2.58823e-25
10.792355	2.76793e-25
10.781822	2.9601e-25
10.771289	3.16561e-25
10.760756	3.38539e-25
10.750223	3.62042e-25
10.739690	3.87176e-25
10.729157	4.14055e-25
10.718623	4.428e-25
10.708090	4.7354e-25
10.697557	5.06413e-25
10.687024	5.41568e-25
10.676491	5.79163e-25
10.665958	6.19367e-25
10.655425	6.62361e-25
10.644892	7.08339e-25
10.634359	7.57508e-25
10.623825	8.10089e-25
10.613292	8.6632e-25
10.602759	9.26452e-25
10.592226	9.90758e-25
10.581693	1.05953e-24
10.571160	1.13307e-24
10.560627	1.21171e-24
10.550094	1.29581e-24
10.539561	1.38575e-24
10.529028	1.48193e-24
10.518494	1.58478e-24
10.507961	1.69476e-24
10.497428	1.81238e-24
10.486895	1.93817e-24
10.476362	2.07267e-24
10.465829	2.21652e-24
10.455296	2.37034e-24
10.444763	2.53483e-24
10.434230	2.71074e-24
10.423696	2.89885e-24
10.413163	3.10001e-24
10.402630	3.31513e-24
10.392097	3.54517e-24
10.381564	3.79117e-24
10.371031	4.05424e-24
10.360498	4.33556e-24
10.349965	4.63639e-24
10.339432	4.95809e-24
10.328898	5.30211e-24
10.318365	5.67e-24
10.307832	6.0634e-24
10.297299	6.4841e-24
10.286766	6.93397e-24
10.276233	7.41505e-24
10.265700	7.9295e-24
10.255167	8.47964e-24
10.244634	9.06793e-24
10.234100	9.69703e-24
10.223567	1.03698e-23
10.213034	1.10891e-23
10.202501	1.18584e-23
10.191968	1.26811e-23
10.181435	1.35608e-23
10.170902	1.45015e-23
10.160369	1.55074e-23
10.149836	1.65831e-23
10.139303	1.77334e-23
10.128769	1.89635e-23
10.118236	2.02789e-23
10.107703	2.16855e-23
10.097170	2.31896e-23
10.086637	2.47981e-23
10.076104	2.65181e-23
10.065571	2.83573e-23
10.055038	3.03241e-23
10.044505	3.24273e-23
10.033971	3.46763e-23
10.023438	3.70812e-23
10.012905	3.96529e-23
10.002372	4.24029e-23
9.991839	4.53436e-23
9.981306	4.84881e-23
9.970773	5.18507e-23
9.960240	5.54464e-23
9.949707	5.92914e-23
9.939173	6.3403e-23
9.928640	6.77996e-23
9.918107	7.2501e-23
9.907574	7.75283e-23
9.897041	8.29041e-23
9.886508	8.86526e-23
9.875975	9.47996e-23
9.865442	1.01373e-22
9.854909	1.08401e-22
9.844375	1.15917e-22
9.833842	1.23954e-22
9.823309	1.32548e-22
9.812776	1.41738e-22
9.802243	1.51564e-22
9.791710	1.62072e-22
9.781177	1.73308e-22
9.770644	1.85323e-22
9.760111	1.9817e-22
9.749578	2.11908e-22
9.739044	2.26598e-22
9.728511	2.42306e-22
9.717978	2.59103e-22
9.707445	2.77063e-22
9.696912	2.96269e-22
9.686379	3.16805e-22
9.675846	3.38764e-22
9.665313	3.62245e-22
9.654780	3.87353e-22
9.644246	4.14201e-22
9.633713	4.42909e-22
9.623180	4.73607e-22
9.612647	5.06431e-22
9.602114	5.4153e-22
9.591581	5.7906e-22
9.581048	6.19191e-22
9.570515	6.62102e-22
9.559982	7.07987e-22
9.549448	7.5705e-22
9.538915	8.09512e-22
9.528382	8.65609e-22
9.517849	9.25592e-22
9.507316	9.8973e-22
9.496783	1.05831e-21
9.486250	1.13164e-21
9.475717	1.21006e-21
9.465184	1.2939e-21
9.454650	1.38355e-21
9.444117	1.47941e-21
9.433584	1.58191e-21
9.423051	1.69151e-21
9.412518	1.80871e-21
9.401985	1.93402e-21
9.391452	2.068e-21
9.380919	2.21127e-21
9.370386	2.36446e-21
9.359853	2.52826e-21
9.349319	2.70341e-21
9.338786	2.89068e-21
9.328253	3.09092e-21
9.317720	3.30503e-21
9.307187	3.53396e-21
9.296654	3.77875e-21
9.286121	4.04049e-21
9.275588	4.32035e-21
9.265055	4.6196e-21
9.254521	4.93956e-21
9.243988	5.28167e-21
9.233455	5.64748e-21
9.222922	6.03861e-21
9.212389	6.45682e-21
9.201856	6.90398e-21
9.191323	7.3821e-21
9.180790	7.89333e-21
9.170257	8.43994e-21
9.159723	9.0244e-21
9.149190	9.64931e-21
9.138657	1.03175e-20
9.128124	1.10319e-20
9.117591	1.17958e-20
9.107058	1.26126e-20
9.096525	1.34859e-20
9.085992	1.44196e-20
9.075459	1.5418e-20
9.064925	1.64854e-20
9.054392	1.76268e-20
9.043859	1.88471e-20
9.033326	2.0152e-20
9.022793	2.15471e-20
9.012260	2.30387e-20
9.001727	2.46336e-20
8.991194	2.63389e-20
8.980661	2.81621e-20
8.970128	3.01116e-20
8.959594	3.21959e-20
8.949061	3.44245e-20
8.938528	3.68072e-20
8.927995	3.93549e-20
8.917462	4.20788e-20
8.906929	4.49912e-20
8.896396	4.81051e-20
8.885863	5.14344e-20
8.875330	5.49941e-20
8.864796	5.88e-20
8.854263	6.28692e-20
8.843730	6.722e-20
8.833197	7.18717e-20
8.822664	7.68452e-20
8.812131	8.21627e-20
8.801598	8.78481e-20
8.791065	9.39267e-20
8.780532	1.00426e-19
8.769998	1.07374e-19
8.759465	1.14804e-19
8.748932	1.22747e-19
8.738399	1.31239e-19
8.727866	1.40319e-19
8.717333	1.50027e-19
8.706800	1.60406e-19
8.696267	1.71503e-19
8.685734	1.83367e-19
8.675201	1.96052e-19
8.664667	2.09614e-19
8.654134	2.24113e-19
8.643601	2.39615e-19
8.633068	2.5619e-19
8.622535	2.7391e-19
8.612002	2.92855e-19
8.601469	3.1311e-19
8.590936	3.34766e-19
8.580403	3.57919e-19
8.569869	3.82672e-19
8.559336	4.09137e-19
8.548803	4.37431e-19
8.538270	4.67681e-19
8.527737	5.00022e-19
8.517204	5.34599e-19
8.506671	5.71565e-19
8.496138	6.11087e-19
8.485605	6.53341e-19
8.475071	6.98515e-19
8.464538	7.46811e-19
8.454005	7.98446e-19
8.443472	8.53648e-19
8.432939	9.12666e-19
8.422406	9.75762e-19
8.411873	1.04322e-18
8.401340	1.11534e-18
8.390807	1.19244e-18
8.380273	1.27487e-18
8.369740	1.36299e-18
8.359207	1.45721e-18
8.348674	1.55793e-18
8.338141	1.66561e-18
8.327608	1.78073e-18
8.317075	1.90381e-18
8.306542	2.03539e-18
8.296009	2.17606e-18
8.285476	2.32644e-18
8.274942	2.48722e-18
8.264409	2.6591e-18
8.253876	2.84285e-18
8.243343	3.0393e-18
8.232810	3.24931e-18
8.222277	3.47383e-18
8.211744	3.71386e-18
8.201211	3.97046e-18
8.190678	4.24479e-18
8.180144	4.53806e-18
8.169611	4.85158e-18
8.159078	5.18675e-18
8.148545	5.54507e-18
8.138012	5.92813e-18
8.127479	6.33764e-18
8.116946	6.77543e-18
8.106413	7.24345e-18
8.095880	7.74377e-18
8.085346	8.27865e-18
8.074813	8.85044e-18
8.064280	9.46172e-18
8.053747	1.01152e-17
8.043214	1.08138e-17
8.032681	1.15606e-17
8.022148	1.23589e-17
8.011615	1.32124e-17
8.001082	1.41248e-17
7.990548	1.51001e-17
7.980015	1.61428e-17
7.969482	1.72574e-17
7.958949	1.84489e-17
7.948416	1.97227e-17
7.937883	2.10844e-17
7.927350	2.254e-17
7.916817	2.40961e-17
7.906284	2.57595e-17
7.895751	2.75378e-17
7.885217	2.94387e-17
7.874684	3.14708e-17
7.864151	3.36431e-17
7.853618	3.59652e-17
7.843085	3.84476e-17
7.832552	4.11012e-17
7.822019	4.39378e-17
7.811486	4.69701e-17
7.800953	5.02116e-17
7.790419	5.36767e-17
7.779886	5.73807e-17
7.769353	6.13402e-17
7.758820	6.55728e-17
7.748287	7.00973e-17
7.737754	7.49339e-17
7.727221	8.01039e-17
7.716688	8.56305e-17
7.706155	9.15382e-17
7.695621	9.78532e-17
7.685088	1.04604e-16
7.674555	1.11819e-16
7.664022	1.19533e-16
7.653489	1.27778e-16
7.642956	1.36591e-16
7.632423	1.46013e-16
7.621890	1.56083e-16
7.611357	1.66848e-16
7.600823	1.78355e-16
7.590290	1.90654e-16
7.579757	2.03802e-16
7.569224	2.17856e-16
7.558691	2.32878e-16
7.548158	2.48936e-16
7.537625	2.661e-16
7.527092	2.84447e-16
7.516559	3.04058e-16
7.506026	3.2502e-16
7.495492	3.47427e-16
7.484959	3.71378e-16
7.474426	3.96978e-16
7.463893	4.24343e-16
7.453360	4.53592e-16
7.442827	4.84857e-16
7.432294	5.18275e-16
7.421761	5.53995e-16
7.411228	5.92175e-16
7.400694	6.32985e-16
7.390161	6.76606e-16
7.379628	7.23231e-16
7.369095	7.73067e-16
7.358562	8.26334e-16
7.348029	8.8327e-16
7.337496	9.44126e-16
7.326963	1.00917e-15
7.316430	1.0787e-15
7.305896	1.15301e-15
7.295363	1.23244e-15
7.284830	1.31733e-15
7.274297	1.40807e-15
7.263764	1.50506e-15
7.253231	1.60872e-15
7.242698	1.71952e-15
7.232165	1.83794e-15
7.221632	1.96452e-15
7.211098	2.0998e-15
7.200565	2.24439e-15
7.190032	2.39894e-15
7.179499	2.56412e-15
7.168966	2.74066e-15
7.158433	2.92935e-15
7.147900	3.13103e-15
7.137367	3.34658e-15
7.126834	3.57695e-15
7.116301	3.82318e-15
7.105767	4.08634e-15
7.095234	4.36761e-15
7.084701	4.66822e-15
7.074168	4.9895e-15
7.063635	5.33289e-15
7.053102	5.69988e-15
7.042569	6.09212e-15
7.032036	6.51133e-15
7.021503	6.95936e-15
7.010969	7.43819e-15
7.000436	7.94995e-15
6.989903	8.4969e-15
6.979370	9.08144e-15
6.968837	9.70617e-15
6.958304	1.03738e-14
6.947771	1.10874e-14
6.937238	1.185e-14
6.926705	1.2665e-14
6.916171	1.35361e-14
6.905638	1.4467e-14
6.895105	1.54618e-14
6.884572	1.65251e-14
6.874039	1.76613e-14
6.863506	1.88757e-14
6.852973	2.01735e-14
6.842440	2.15604e-14
6.831907	2.30426e-14
6.821373	2.46266e-14
6.810840	2.63195e-14
6.800307	2.81286e-14
6.789774	3.00619e-14
6.779241	3.21281e-14
6.768708	3.43361e-14
6.758175	3.66957e-14
6.747642	3.92174e-14
6.737109	4.19121e-14
6.726576	4.4792e-14
6.716042	4.78695e-14
6.705509	5.11583e-14
6.694976	5.46728e-14
6.684443	5.84286e-14
6.673910	6.24421e-14
6.663377	6.67311e-14
6.652844	7.13145e-14
6.642311	7.62124e-14
6.631778	8.14463e-14
6.621244	8.70394e-14
6.610711	9.30163e-14
6.600178	9.94032e-14
6.589645	1.06228e-13
6.579112	1.13521e-13
6.568579	1.21315e-13
6.558046	1.29643e-13
6.547513	1.38542e-13
6.536980	1.48052e-13
6.526446	1.58213e-13
6.515913	1.69072e-13
6.505380	1.80675e-13
6.494847	1.93073e-13
6.484314	2.06322e-13
6.473781	2.20479e-13
6.463248	2.35606e-13
6.452715	2.5177e-13
6.442182	2.69042e-13
6.431648	2.87498e-13
6.421115	3.07218e-13
6.410582	3.2829e-13
6.400049	3.50805e-13
6.389516	3.74864e-13
6.378983	4.0057e-13
6.368450	4.28038e-13
6.357917	4.57387e-13
6.347384	4.88746e-13
6.336851	5.22254e-13
6.326317	5.58056e-13
6.315784	5.96309e-13
6.305251	6.37183e-13
6.294718	6.80855e-13
6.284185	7.27516e-13
6.273652	7.77373e-13
6.263119	8.30642e-13
6.252586	8.87558e-13
6.242053	9.48369e-13
6.231519	1.01334e-12
6.220986	1.08276e-12
6.210453	1.15693e-12
6.199920	1.23618e-12
6.189387	1.32084e-12
6.178854	1.4113e-12
6.168321	1.50795e-12
6.157788	1.61121e-12
6.147255	1.72153e-12
6.136721	1.83939e-12
6.126188	1.96532e-12
6.115655	2.09985e-12
6.105122	2.24359e-12
6.094589	2.39715e-12
6.084056	2.56121e-12
6.073523	2.73648e-12
6.062990	2.92374e-12
6.052457	3.12379e-12
6.041924	3.33752e-12
6.031390	3.56584e-12
6.020857	3.80977e-12
6.010324	4.07037e-12
5.999791	4.34876e-12
5.989258	4.64618e-12
5.978725	4.96391e-12
5.968192	5.30334e-12
5.957659	5.66594e-12
5.947126	6.05331e-12
5.936592	6.46713e-12
5.926059	6.9092e-12
5.915526	7.38144e-12
5.904993	7.88592e-12
5.894460	8.42484e-12
5.883927	9.00053e-12
5.873394	9.61551e-12
5.862861	1.02724e-11
5.852328	1.09742e-11
5.841794	1.17238e-11
5.831261	1.25246e-11
5.820728	1.338e-11
5.810195	1.42937e-11
5.799662	1.52697e-11
5.789129	1.63123e-11
5.778596	1.7426e-11
5.768063	1.86155e-11
5.757530	1.98862e-11
5.746996	2.12435e-11
5.736463	2.26932e-11
5.725930	2.42418e-11
5.715397	2.58958e-11
5.704864	2.76626e-11
5.694331	2.95497e-11
5.683798	3.15653e-11
5.673265	3.37182e-11
5.662732	3.60177e-11
5.652199	3.84738e-11
5.641665	4.10971e-11
5.631132	4.3899e-11
5.620599	4.68916e-11
5.610066	5.00878e-11
5.599533	5.35016e-11
5.589000	5.71476e-11
5.578467	6.10417e-11
5.567934	6.52007e-11
5.557401	6.96426e-11
5.546867	7.43866e-11
5.536334	7.94532e-11
5.525801	8.48643e-11
5.515268	9.06432e-11
5.504735	9.6815e-11
5.494202	1.03406e-10
5.483669	1.10445e-10
5.473136	1.17963e-10
5.462603	1.25991e-10
5.452069	1.34565e-10
5.441536	1.43721e-10
5.431003	1.53499e-10
5.420470	1.6394e-10
5.409937	1.75091e-10
5.399404	1.86999e-10
5.388871	1.99715e-10
5.378338	2.13294e-10
5.367805	2.27794e-10
5.357271	2.43279e-10
5.346738	2.59813e-10
5.336205	2.7747e-10
5.325672	2.96323e-10
5.315139	3.16456e-10
5.304606	3.37953e-10
5.294073	3.60907e-10
5.283540	3.85418e-10
5.273007	4.11589e-10
5.262474	4.39534e-10
5.251940	4.69372e-10
5.241407	5.01231e-10
5.230874	5.35248e-10
5.220341	5.71569e-10
5.209808	6.10349e-10
5.199275	6.51754e-10
5.188742	6.95961e-10
5.178209	7.4316e-10
5.167676	7.93553e-10
5.157142	8.47355e-10
5.146609	9.04796e-10
5.136076	9.66122e-10
5.125543	1.03159e-09
5.115010	1.10149e-09
5.104477	1.17612e-09
5.093944	1.25578e-09
5.083411	1.34083e-09
5.072878	1.43163e-09
5.062344	1.52856e-09
5.051811	1.63203e-09
5.041278	1.74249e-09
5.030745	1.86041e-09
5.020212	1.98629e-09
5.009679	2.12066e-09
4.999146	2.2641e-09
4.988613	2.41721e-09
4.978080	2.58065e-09
4.967546	2.75511e-09
4.957013	2.94133e-09
4.946480	3.14011e-09
4.935947	3.35227e-09
4.925414	3.57874e-09
4.914881	3.82046e-09
4.904348	4.07846e-09
4.893815	4.35383e-09
4.883282	4.64773e-09
4.872749	4.96142e-09
4.862215	5.29622e-09
4.851682	5.65354e-09
4.841149	6.03489e-09
4.830616	6.44188e-09
4.820083	6.87624e-09
4.809550	7.33979e-09
4.799017	7.83449e-09
4.788484	8.36243e-09
4.777951	8.92582e-09
4.767417	9.52705e-09
4.756884	1.01686e-08
4.746351	1.08533e-08
4.735818	1.15839e-08
4.725285	1.23635e-08
4.714752	1.31953e-08
4.704219	1.4083e-08
4.693686	1.50302e-08
4.683153	1.60408e-08
4.672619	1.71191e-08
4.662086	1.82697e-08
4.651553	1.94973e-08
4.641020	2.0807e-08
4.630487	2.22045e-08
4.619954	2.36954e-08
4.609421	2.5286e-08
4.598888	2.6983e-08
4.588355	2.87934e-08
4.577821	3.07247e-08
4.567288	3.27851e-08
4.556755	3.49831e-08
4.546222	3.73279e-08
4.535689	3.98291e-08
4.525156	4.24972e-08
4.514623	4.53433e-08
4.504090	4.83792e-08
4.493557	5.16173e-08
4.483024	5.50713e-08
4.472490	5.87553e-08
4.461957	6.26846e-08
4.451424	6.68755e-08
4.440891	7.13452e-08
4.430358	7.61123e-08
4.419825	8.11963e-08
4.409292	8.66182e-08
4.398759	9.24004e-08
4.388226	9.85666e-08
4.377692	1.05142e-07
4.367159	1.12154e-07
4.356626	1.19631e-07
4.346093	1.27604e-07
4.335560	1.36106e-07
4.325027	1.45171e-07
4.314494	1.54836e-07
4.303961	1.65141e-07
4.293428	1.76128e-07
4.282894	1.87841e-07
4.272361	2.0033e-07
4.261828	2.13643e-07
4.251295	2.27836e-07
4.240762	2.42966e-07
4.230229	2.59095e-07
4.219696	2.76287e-07
4.209163	2.94613e-07
4.198630	3.14147e-07
4.188096	3.34967e-07
4.177563	3.57158e-07
4.167030	3.80809e-07
4.156497	4.06015e-07
4.145964	4.32878e-07
4.135431	4.61506e-07
4.124898	4.92013e-07
4.114365	5.24522e-07
4.103832	5.59163e-07
4.093299	5.96075e-07
4.082765	6.35404e-07
4.072232	6.77308e-07
4.061699	7.21954e-07
4.051166	7.69519e-07
4.040633	8.20191e-07
4.030100	8.74173e-07
4.019567	9.31677e-07
4.009034	9.92931e-07
3.998501	1.05818e-06
3.987967	1.12767e-06
3.977434	1.20169e-06
3.966901	1.28052e-06
3.956368	1.36447e-06
3.945835	1.45388e-06
3.935302	1.54908e-06
3.924769	1.65046e-06
3.914236	1.7584e-06
3.903703	1.87333e-06
3.893169	1.99569e-06
3.882636	2.12596e-06
3.872103	2.26464e-06
3.861570	2.41227e-06
3.851037	2.56941e-06
3.840504	2.73666e-06
3.829971	2.91468e-06
3.819438	3.10413e-06
3.808905	3.30575e-06
3.798371	3.52029e-06
3.787838	3.74858e-06
3.777305	3.99148e-06
3.766772	4.24991e-06
3.756239	4.52484e-06
3.745706	4.81731e-06
3.735173	5.12841e-06
3.724640	5.4593e-06
3.714107	5.81123e-06
3.703574	6.18549e-06
3.693040	6.58348e-06
3.682507	7.00666e-06
3.671974	7.4566e-06
3.661441	7.93495e-06
3.650908	8.44345e-06
3.640375	8.98396e-06
3.629842	9.55844e-06
3.619309	1.0169e-05
3.608776	1.08178e-05
3.598242	1.15071e-05
3.587709	1.22396e-05
3.577176	1.30176e-05
3.566643	1.38441e-05
3.556110	1.47219e-05
3.545577	1.56542e-05
3.535044	1.66441e-05
3.524511	1.76951e-05
3.513978	1.88108e-05
3.503444	1.99952e-05
3.492911	2.12522e-05
3.482378	2.25861e-05
3.471845	2.40014e-05
3.461312	2.55029e-05
3.450779	2.70956e-05
3.440246	2.87847e-05
3.429713	3.05758e-05
3.419180	3.24748e-05
3.408646	3.44878e-05
3.398113	3.66213e-05
3.387580	3.8882e-05
3.377047	4.12771e-05
3.366514	4.3814e-05
3.355981	4.65006e-05
3.345448	4.93452e-05
3.334915	5.23562e-05
3.324382	5.55428e-05
3.313849	5.89142e-05
3.303315	6.24803e-05
3.292782	6.62514e-05
3.282249	7.0238e-05
3.271716	7.44512e-05
3.261183	7.89025e-05
3.250650	8.36039e-05
3.240117	8.85676e-05
3.229584	9.38064e-05
3.219051	9.93334e-05
3.208517	0.000105162
3.197984	0.000111306
3.187451	0.00011778
3.176918	0.000124598
3.166385	0.000131774
3.155852	0.000139324
3.145319	0.000147261
3.134786	0.000155601
3.124253	0.000164359
3.113719	0.000173547
3.103186	0.000183181
3.092653	0.000193272
3.082120	0.000203833
3.071587	0.000214875
3.061054	0.000226406
3.050521	0.000238433
3.039988	0.000250961
3.029455	0.000263992
3.018922	0.000277522
3.008388	0.000291544
2.997855	0.000306046
2.987322	0.000321006
2.976789	0.000336396
2.966256	0.000352176
2.955723	0.000368293
2.945190	0.000384677
2.934657	0.000401239
2.924124	0.000417859
2.913590	0.000434385
2.903057	0.000450617
2.892524	0.000466285
2.881991	0.000481018
2.871458	0.000494272
2.860925	0.000505147
&
```
