## Supplementary material for "All-at-once RNA folding with 3D motif prediction framed by evolutionary information": RF04076_mir-H11.cacofold.helixcov

```
# RMs = 1 L = 72

# RM_HELIX NESTED 1-33 40-72, nbp = 33 nbp_cov = 0
# pvals: 0.972416,0.939194,0.0261424,0.78142,0.78142,0.78142,0.957717,0.080626,0.78142,0.78142,0.0258275,0.78142,0.957717,0.78142,0.78142,0.78142,0.78142,0.78142,0.78142,0.78142,0.78142,0.937052,0.78142,0.957717,0.78142,0.78142,0.915336,0.78142,0.78142,0.78142,0.78142,0.0288361,0.78142
# aggregated NONE
NESTED  <<<<<<<<<<<<<<<<<<<<<<<<<<<<<<<<<______>>>>>>>>>>>>>>>>>>>>>>>>>>>>>>>>>
        ::::::::::::::::::::::::::::::::::::::::::::::::::::::::::::::::::::::::
```
