## Supplementary material for "All-at-once RNA folding with 3D motif prediction framed by evolutionary information": RF04076_mir-H11.cacofold.power

```
# Power analysis of CaCoFold structure 
#
# Powertype = SINGLE SUBSTITUTIONS
# covary  left_pos      right_pos    substitutions      power
#----------------------------------------------------------------
          1		72		1		0.00
          2		71		1		0.00
          3		70		2		0.00
          4		69		0		0.00
          5		68		0		0.00
          6		67		0		0.00
          7		66		1		0.00
          8		65		1		0.00
          9		64		0		0.00
          10		63		0		0.00
          11		62		2		0.00
          12		61		0		0.00
          13		60		2		0.00
          14		59		0		0.00
          15		58		0		0.00
          16		57		0		0.00
          17		56		0		0.00
          18		55		0		0.00
          19		54		0		0.00
          20		53		0		0.00
          21		52		0		0.00
          22		51		4		0.07
          23		50		0		0.00
          24		49		2		0.00
          25		48		0		0.00
          26		47		0		0.00
          27		46		2		0.00
          28		45		0		0.00
          29		44		0		0.00
          30		43		0		0.00
          31		42		0		0.00
          32		41		2		0.00
          33		40		0		0.00
#
# BPAIRS 33
# avg substitutions per BP  0.6
# BPAIRS expected to covary 0.1 +/- 0.2
# BPAIRS observed to covary 0
#
```
