## Supplementary material for "All-at-once RNA folding with 3D motif prediction framed by evolutionary information": RF04076_mir-H11.surv

```
0.242292	0.0333333
0.231171	0.0666667
0.008755	0.1
-0.002366	0.8
-0.057970	0.833333
-0.169179	0.866667
-0.180300	0.9
-0.335991	0.966667
-0.480562	1
&
3.233798	0.000395883
3.011381	0.00118765
2.677756	0.00158353
2.166197	0.00316706
2.032747	0.00395883
2.010506	0.00435471
1.943781	0.00514648
1.888176	0.00593824
1.788089	0.00673001
1.621276	0.00712589
1.554551	0.00791766
1.543430	0.00870942
1.087476	0.00950119
1.009630	0.00989707
0.998509	0.010293
0.942905	0.0106888
0.909543	0.0114806
0.887301	0.0122724
0.831697	0.0138559
0.776092	0.0146477
0.720488	0.0158353
0.709367	0.0162312
0.676005	0.0166271
0.587038	0.017023
0.575917	0.0174188
0.509192	0.0178147
0.475830	0.0182106
0.453588	0.0186065
0.409105	0.0190024
0.353501	0.0193983
0.331259	0.0197941
0.297896	0.0205859
0.275655	0.0209818
0.264534	0.0217736
0.231171	0.0225653
0.220051	0.0233571
0.197809	0.0241489
0.175567	0.0245447
0.164446	0.0257324
0.153326	0.0261283
0.142205	0.0277118
0.108842	0.0281077
0.097721	0.0285036
0.075480	0.0288994
0.053238	0.0296912
0.042117	0.030483
0.019875	0.04038
0.008755	0.0831354
-0.002366	0.807997
-0.013487	0.935075
-0.024608	0.935471
-0.046850	0.937055
-0.057970	0.938242
-0.069091	0.939826
-0.080212	0.942993
-0.091333	0.944181
-0.102454	0.94616
-0.113575	0.946952
-0.124695	0.948535
-0.135816	0.949327
-0.146937	0.949723
-0.180300	0.950911
-0.191420	0.951306
-0.202541	0.952494
-0.213662	0.955265
-0.224783	0.955661
-0.235904	0.956453
-0.258145	0.956849
-0.269266	0.95962
-0.280387	0.960808
-0.291508	0.961995
-0.302629	0.962787
-0.324871	0.963975
-0.335991	0.965558
-0.347112	0.965954
-0.369354	0.96635
-0.380475	0.967142
-0.391596	0.969121
-0.402716	0.969517
-0.413837	0.971496
-0.436079	0.972288
-0.447200	0.972684
-0.458321	0.975059
-0.469441	0.975851
-0.480562	0.977039
-0.491683	0.977831
-0.502804	0.97981
-0.513925	0.981789
-0.558408	0.982185
-0.569529	0.983373
-0.591771	0.983769
-0.602891	0.984165
-0.625133	0.984561
-0.636254	0.985352
-0.658496	0.986144
-0.669617	0.98654
-0.691858	0.987332
-0.702979	0.988915
-0.714100	0.990895
-0.725221	0.992478
-0.758583	0.99327
-0.769704	0.994458
-0.791946	0.995249
-0.814187	0.996041
-0.836429	0.996437
-0.847550	0.996833
-0.892033	0.997229
-0.903154	0.998021
-0.981000	0.998812
-1.114450	0.999604
-1.314625	1
&
4.434848	1.95618e-06
4.379244	3.91236e-06
4.357002	5.86854e-06
4.312519	7.82473e-06
4.268036	9.78091e-06
4.212432	1.17371e-05
4.012256	1.36933e-05
3.700873	1.56495e-05
3.678631	1.76056e-05
3.611906	1.95618e-05
3.445094	2.1518e-05
3.433973	2.54304e-05
3.411731	2.73865e-05
3.345006	2.93427e-05
3.333885	3.12989e-05
3.322764	3.52113e-05
3.311644	3.71674e-05
3.300523	4.10798e-05
3.289402	4.69484e-05
3.267160	5.67293e-05
3.256039	6.65102e-05
3.244919	7.43349e-05
3.233798	8.6072e-05
3.222677	0.000115415
3.211556	0.000125196
3.200435	0.000142801
3.189314	0.000156495
3.178194	0.000181925
3.167073	0.000207355
3.155952	0.000219092
3.144831	0.000234742
3.133710	0.000242567
3.122589	0.000252347
3.111469	0.00025626
3.100348	0.000264085
3.089227	0.000269953
3.078106	0.000277778
3.066985	0.00028169
3.055864	0.000299296
3.044744	0.000312989
3.033623	0.000326682
3.022502	0.000336463
3.011381	0.000373631
3.000260	0.000402973
2.989139	0.00041471
2.978019	0.000438185
2.966898	0.000457746
2.955777	0.00049687
2.944656	0.000545775
2.933535	0.000575117
2.922414	0.000590767
2.911293	0.000631847
2.900173	0.000655321
2.889052	0.000669014
2.877931	0.000684664
2.866810	0.000694444
2.855689	0.000698357
2.844568	0.000706182
2.833448	0.000710094
2.822327	0.00071205
2.811206	0.000723787
2.788964	0.000729656
2.777843	0.000731612
2.766723	0.000735524
2.755602	0.000766823
2.744481	0.000802034
2.733360	0.000833333
2.722239	0.000882238
2.711118	0.000937011
2.699998	0.000989828
2.688877	0.00106808
2.677756	0.00114241
2.666635	0.00118349
2.655514	0.00124609
2.644393	0.00131064
2.633273	0.00135955
2.622152	0.00143388
2.611031	0.00148279
2.599910	0.0015493
2.588789	0.00160407
2.577668	0.00170383
2.566547	0.00175469
2.555427	0.0018349
2.544306	0.00192879
2.533185	0.00211268
2.522064	0.00220462
2.510943	0.00227504
2.499822	0.00234742
2.488702	0.00242371
2.477581	0.00246479
2.466460	0.00249609
2.455339	0.00253326
2.444218	0.00257433
2.433097	0.00262324
2.421977	0.00268584
2.410856	0.00272692
2.399735	0.00275626
2.388614	0.00280125
2.377493	0.00281495
2.366372	0.00284624
2.355252	0.00292254
2.344131	0.00297731
2.333010	0.00303795
2.321889	0.00310055
2.310768	0.00317097
2.299647	0.00323161
2.288527	0.00335094
2.277406	0.00348787
2.266285	0.00361502
2.255164	0.00369914
2.244043	0.00378912
2.232922	0.00387324
2.221801	0.00399061
2.210681	0.00408842
2.199560	0.00423318
2.188439	0.00434664
2.177318	0.00445423
2.166197	0.00462246
2.155076	0.00472809
2.143956	0.00492567
2.132835	0.0050313
2.121714	0.00517019
2.110593	0.00531886
2.099472	0.0054284
2.088351	0.00557512
2.077231	0.00570031
2.066110	0.0058079
2.054989	0.00594092
2.043868	0.00607394
2.032747	0.0062011
2.021626	0.00634781
2.010506	0.00644562
1.999385	0.00657277
1.988264	0.00665493
1.977143	0.00684077
1.966022	0.00695031
1.954901	0.00716158
1.943781	0.00727895
1.932660	0.0073885
1.921539	0.0075313
1.910418	0.00763302
1.899297	0.00776604
1.888176	0.00787167
1.877055	0.00796557
1.865935	0.00804382
1.854814	0.00814945
1.843693	0.00821009
1.832572	0.00831768
1.821451	0.00839789
1.810330	0.00845853
1.799210	0.00857003
1.788089	0.0086698
1.776968	0.00874804
1.765847	0.00880282
1.754726	0.00887324
1.743605	0.00897105
1.732485	0.00904147
1.721364	0.00910994
1.710243	0.00919797
1.699122	0.00927426
1.688001	0.00934664
1.676880	0.00942488
1.665760	0.00950313
1.654639	0.00960876
1.643518	0.00968114
1.632397	0.00975743
1.621276	0.00983177
1.610155	0.00994914
1.599035	0.0100919
1.587914	0.0101897
1.576793	0.0102778
1.565672	0.0103345
1.554551	0.010401
1.543430	0.0104675
1.532310	0.010536
1.521189	0.0105908
1.510068	0.0106279
1.498947	0.0106925
1.487826	0.0107649
1.476705	0.010802
1.465584	0.0108509
1.454464	0.0109174
1.443343	0.0109742
1.432222	0.011027
1.421101	0.0110935
1.409980	0.0111424
1.398859	0.0111776
1.387739	0.0112011
1.376618	0.0112246
1.365497	0.0112539
1.354376	0.0112735
1.343255	0.0113028
1.332134	0.0113282
1.321014	0.0113732
1.309893	0.0114065
1.298772	0.0114534
1.287651	0.0114632
1.276530	0.0114965
1.265409	0.0115356
1.254289	0.0115649
1.243168	0.0116119
1.232047	0.0116432
1.220926	0.0116882
1.209805	0.011741
1.198684	0.0118212
1.187564	0.011921
1.176443	0.0119953
1.165322	0.012097
1.154201	0.0122359
1.143080	0.0123396
1.131959	0.0125176
1.120838	0.0127171
1.109718	0.0129245
1.098597	0.0131123
1.087476	0.0132864
1.076355	0.013484
1.065234	0.0136815
1.054113	0.0138478
1.042993	0.0140649
1.031872	0.0142351
1.020751	0.0143584
1.009630	0.0145227
0.998509	0.01473
0.987388	0.0149139
0.976268	0.015088
0.965147	0.0152426
0.954026	0.0154362
0.942905	0.0155595
0.931784	0.0156808
0.920663	0.0158392
0.909543	0.0159605
0.898422	0.0161052
0.887301	0.0162813
0.876180	0.016473
0.865059	0.0166217
0.853938	0.0167997
0.842818	0.0169542
0.831697	0.017099
0.820576	0.0172731
0.809455	0.0174394
0.798334	0.0175665
0.787213	0.017725
0.776092	0.0178893
0.764972	0.0180556
0.753851	0.0182316
0.742730	0.0184155
0.731609	0.018572
0.720488	0.0187422
0.709367	0.0189613
0.698247	0.0191764
0.687126	0.0193916
0.676005	0.0195833
0.664884	0.0197985
0.653763	0.0199746
0.642642	0.0201154
0.631522	0.0202582
0.620401	0.0203815
0.609280	0.0205106
0.598159	0.020624
0.587038	0.0207023
0.575917	0.0207512
0.564797	0.0207923
0.553676	0.0208783
0.542555	0.0209566
0.531434	0.0210094
0.520313	0.02107
0.509192	0.0211541
0.498072	0.0212637
0.486951	0.0214143
0.475830	0.02152
0.464709	0.0215923
0.453588	0.0216784
0.442467	0.0217743
0.431346	0.0218975
0.420226	0.022007
0.409105	0.0221557
0.397984	0.0223142
0.386863	0.022543
0.375742	0.0227289
0.364621	0.0229656
0.353501	0.0232101
0.342380	0.023437
0.331259	0.0236639
0.320138	0.0238948
0.309017	0.024153
0.297896	0.0244268
0.286776	0.0246655
0.275655	0.024867
0.264534	0.0251115
0.253413	0.0253932
0.242292	0.0258275
0.231171	0.0261424
0.220051	0.0264417
0.208930	0.0267977
0.197809	0.0271635
0.186688	0.0277817
0.175567	0.028392
0.164446	0.0288361
0.153326	0.0291275
0.142205	0.0294601
0.131084	0.0298024
0.119963	0.0303521
0.108842	0.0309429
0.097721	0.0315767
0.086601	0.0322007
0.075480	0.0327836
0.064359	0.0334761
0.053238	0.0341451
0.042117	0.0346968
0.030996	0.0359096
0.019875	0.054822
0.008755	0.080626
-0.002366	0.78142
-0.013487	0.904842
-0.024608	0.909624
-0.035729	0.911211
-0.046850	0.913149
-0.057970	0.915336
-0.069091	0.917246
-0.080212	0.919239
-0.091333	0.92177
-0.102454	0.924284
-0.113575	0.926735
-0.124695	0.92886
-0.135816	0.930712
-0.146937	0.932443
-0.158058	0.934613
-0.169179	0.937052
-0.180300	0.939194
-0.191420	0.941191
-0.202541	0.943194
-0.213662	0.944869
-0.224783	0.946242
-0.235904	0.947422
-0.247025	0.948648
-0.258145	0.949793
-0.269266	0.951
-0.280387	0.952121
-0.291508	0.953216
-0.302629	0.954308
-0.313750	0.955413
-0.324871	0.95652
-0.335991	0.957717
-0.347112	0.958764
-0.358233	0.959908
-0.369354	0.96097
-0.380475	0.962032
-0.391596	0.9633
-0.402716	0.964321
-0.413837	0.965604
-0.424958	0.966935
-0.436079	0.968069
-0.447200	0.969173
-0.458321	0.970338
-0.469441	0.971479
-0.480562	0.972416
-0.491683	0.973451
-0.502804	0.974534
-0.513925	0.975601
-0.525046	0.976518
-0.536166	0.977445
-0.547287	0.978343
-0.558408	0.979225
-0.569529	0.980025
-0.580650	0.980886
-0.591771	0.981694
-0.602891	0.982377
-0.614012	0.983077
-0.625133	0.983789
-0.636254	0.984489
-0.647375	0.985115
-0.658496	0.98571
-0.669617	0.986187
-0.680737	0.986768
-0.691858	0.987363
-0.702979	0.98804
-0.714100	0.988595
-0.725221	0.989147
-0.736342	0.989693
-0.747462	0.990235
-0.758583	0.990728
-0.769704	0.99109
-0.780825	0.991498
-0.791946	0.991913
-0.803067	0.992334
-0.814187	0.992701
-0.825308	0.993011
-0.836429	0.993288
-0.847550	0.993617
-0.858671	0.994022
-0.869792	0.994276
-0.880912	0.994579
-0.892033	0.994904
-0.903154	0.995147
-0.914275	0.995419
-0.925396	0.99562
-0.936517	0.995812
-0.947637	0.996019
-0.958758	0.996225
-0.969879	0.99641
-0.981000	0.996667
-0.992121	0.996866
-1.003242	0.997054
-1.014363	0.99724
-1.025483	0.997447
-1.036604	0.99758
-1.047725	0.997723
-1.058846	0.997864
-1.069967	0.998038
-1.081088	0.998128
-1.092208	0.998253
-1.103329	0.998345
-1.114450	0.998417
-1.125571	0.998513
-1.136692	0.998603
-1.147813	0.998691
-1.158933	0.998775
-1.170054	0.998838
-1.181175	0.998916
-1.192296	0.998995
-1.203417	0.999083
-1.214538	0.999186
-1.225658	0.999274
-1.236779	0.999325
-1.247900	0.999372
-1.259021	0.999413
-1.270142	0.999454
-1.281263	0.999486
-1.292383	0.999538
-1.303504	0.99957
-1.314625	0.999595
-1.325746	0.99965
-1.336867	0.999671
-1.347988	0.999707
-1.359109	0.999736
-1.370229	0.999757
-1.381350	0.999775
-1.392471	0.9998
-1.403592	0.999818
-1.414713	0.999838
-1.425834	0.99984
-1.436954	0.999861
-1.448075	0.999879
-1.459196	0.999894
-1.470317	0.999902
-1.481438	0.999912
-1.492559	0.99993
-1.503679	0.999935
-1.514800	0.999937
-1.525921	0.999945
-1.537042	0.999953
-1.548163	0.999963
-1.559284	0.999971
-1.570404	0.999973
-1.581525	0.999975
-1.603767	0.99998
-1.614888	0.999982
-1.626009	0.999984
-1.637129	0.999986
-1.648250	0.999988
-1.659371	0.99999
-1.692734	0.999992
-1.703854	0.999996
-2.015238	0.999998
-2.070842	1
&
18.969784	8.34227e-45
18.958663	8.90976e-45
18.947543	9.51586e-45
18.936422	1.01632e-44
18.925301	1.08545e-44
18.914180	1.15929e-44
18.903059	1.23815e-44
18.891938	1.32238e-44
18.880818	1.41233e-44
18.869697	1.50841e-44
18.858576	1.61102e-44
18.847455	1.7206e-44
18.836334	1.83765e-44
18.825213	1.96265e-44
18.814093	2.09616e-44
18.802972	2.23875e-44
18.791851	2.39104e-44
18.780730	2.55369e-44
18.769609	2.7274e-44
18.758488	2.91293e-44
18.747367	3.11107e-44
18.736247	3.3227e-44
18.725126	3.54872e-44
18.714005	3.79012e-44
18.702884	4.04793e-44
18.691763	4.32329e-44
18.680642	4.61737e-44
18.669522	4.93145e-44
18.658401	5.2669e-44
18.647280	5.62517e-44
18.636159	6.00781e-44
18.625038	6.41647e-44
18.613917	6.85294e-44
18.602797	7.31909e-44
18.591676	7.81695e-44
18.580555	8.34867e-44
18.569434	8.91656e-44
18.558313	9.52308e-44
18.547192	1.01708e-43
18.536072	1.08627e-43
18.524951	1.16016e-43
18.513830	1.23907e-43
18.502709	1.32336e-43
18.491588	1.41337e-43
18.480467	1.50951e-43
18.469347	1.61219e-43
18.458226	1.72185e-43
18.447105	1.83897e-43
18.435984	1.96406e-43
18.424863	2.09765e-43
18.413742	2.24033e-43
18.402621	2.39272e-43
18.391501	2.55547e-43
18.380380	2.7293e-43
18.369259	2.91494e-43
18.358138	3.11321e-43
18.347017	3.32497e-43
18.335896	3.55113e-43
18.324776	3.79268e-43
18.313655	4.05065e-43
18.302534	4.32617e-43
18.291413	4.62043e-43
18.280292	4.9347e-43
18.269171	5.27035e-43
18.258051	5.62883e-43
18.246930	6.0117e-43
18.235809	6.4206e-43
18.224688	6.85732e-43
18.213567	7.32373e-43
18.202446	7.82188e-43
18.191326	8.3539e-43
18.180205	8.92211e-43
18.169084	9.52897e-43
18.157963	1.01771e-42
18.146842	1.08693e-42
18.135721	1.16086e-42
18.124601	1.23982e-42
18.113480	1.32415e-42
18.102359	1.41421e-42
18.091238	1.5104e-42
18.080117	1.61313e-42
18.068996	1.72285e-42
18.057875	1.84003e-42
18.046755	1.96518e-42
18.035634	2.09884e-42
18.024513	2.2416e-42
18.013392	2.39406e-42
18.002271	2.55689e-42
17.991150	2.7308e-42
17.980030	2.91654e-42
17.968909	3.11491e-42
17.957788	3.32676e-42
17.946667	3.55303e-42
17.935546	3.79469e-42
17.924425	4.05278e-42
17.913305	4.32843e-42
17.902184	4.62282e-42
17.891063	4.93724e-42
17.879942	5.27304e-42
17.868821	5.63168e-42
17.857700	6.01471e-42
17.846580	6.42379e-42
17.835459	6.86069e-42
17.824338	7.32731e-42
17.813217	7.82566e-42
17.802096	8.3579e-42
17.790975	8.92635e-42
17.779855	9.53345e-42
17.768734	1.01818e-41
17.757613	1.08743e-41
17.746492	1.16139e-41
17.735371	1.24038e-41
17.724250	1.32474e-41
17.713129	1.41484e-41
17.702009	1.51106e-41
17.690888	1.61383e-41
17.679767	1.72359e-41
17.668646	1.84082e-41
17.657525	1.96601e-41
17.646404	2.09972e-41
17.635284	2.24253e-41
17.624163	2.39504e-41
17.613042	2.55793e-41
17.601921	2.7319e-41
17.590800	2.91769e-41
17.579679	3.11613e-41
17.568559	3.32805e-41
17.557438	3.55439e-41
17.546317	3.79613e-41
17.535196	4.0543e-41
17.524075	4.33003e-41
17.512954	4.62451e-41
17.501834	4.93902e-41
17.490713	5.27492e-41
17.479592	5.63366e-41
17.468471	6.0168e-41
17.457350	6.42599e-41
17.446229	6.86301e-41
17.435109	7.32975e-41
17.423988	7.82824e-41
17.412867	8.36062e-41
17.401746	8.92921e-41
17.390625	9.53646e-41
17.379504	1.0185e-40
17.368384	1.08777e-40
17.357263	1.16174e-40
17.346142	1.24075e-40
17.335021	1.32513e-40
17.323900	1.41525e-40
17.312779	1.51149e-40
17.301658	1.61428e-40
17.290538	1.72407e-40
17.279417	1.84131e-40
17.268296	1.96653e-40
17.257175	2.10027e-40
17.246054	2.2431e-40
17.234933	2.39564e-40
17.223813	2.55856e-40
17.212692	2.73256e-40
17.201571	2.91839e-40
17.190450	3.11685e-40
17.179329	3.32881e-40
17.168208	3.55519e-40
17.157088	3.79696e-40
17.145967	4.05517e-40
17.134846	4.33093e-40
17.123725	4.62546e-40
17.112604	4.94001e-40
17.101483	5.27595e-40
17.090363	5.63473e-40
17.079242	6.01791e-40
17.068121	6.42715e-40
17.057000	6.86422e-40
17.045879	7.33101e-40
17.034758	7.82954e-40
17.023638	8.36197e-40
17.012517	8.9306e-40
17.001396	9.53791e-40
16.990275	1.01865e-39
16.979154	1.08792e-39
16.968033	1.1619e-39
16.956912	1.24091e-39
16.945792	1.3253e-39
16.934671	1.41542e-39
16.923550	1.51167e-39
16.912429	1.61447e-39
16.901308	1.72425e-39
16.890187	1.8415e-39
16.879067	1.96673e-39
16.867946	2.10047e-39
16.856825	2.2433e-39
16.845704	2.39585e-39
16.834583	2.55876e-39
16.823462	2.73276e-39
16.812342	2.91859e-39
16.801221	3.11705e-39
16.790100	3.32901e-39
16.778979	3.55538e-39
16.767858	3.79714e-39
16.756737	4.05535e-39
16.745617	4.33111e-39
16.734496	4.62562e-39
16.723375	4.94015e-39
16.712254	5.27608e-39
16.701133	5.63484e-39
16.690012	6.018e-39
16.678892	6.42721e-39
16.667771	6.86425e-39
16.656650	7.331e-39
16.645529	7.82949e-39
16.634408	8.36188e-39
16.623287	8.93046e-39
16.612166	9.53771e-39
16.601046	1.01862e-38
16.589925	1.08789e-38
16.578804	1.16186e-38
16.567683	1.24086e-38
16.556562	1.32524e-38
16.545441	1.41535e-38
16.534321	1.51159e-38
16.523200	1.61437e-38
16.512079	1.72414e-38
16.500958	1.84137e-38
16.489837	1.96658e-38
16.478716	2.10029e-38
16.467596	2.2431e-38
16.456475	2.39562e-38
16.445354	2.55851e-38
16.434233	2.73248e-38
16.423112	2.91827e-38
16.411991	3.1167e-38
16.400871	3.32861e-38
16.389750	3.55494e-38
16.378629	3.79665e-38
16.367508	4.0548e-38
16.356387	4.3305e-38
16.345266	4.62495e-38
16.334146	4.93941e-38
16.323025	5.27526e-38
16.311904	5.63393e-38
16.300783	6.017e-38
16.289662	6.42611e-38
16.278541	6.86304e-38
16.267420	7.32967e-38
16.256300	7.82803e-38
16.245179	8.36027e-38
16.234058	8.9287e-38
16.222937	9.53577e-38
16.211816	1.01841e-37
16.200695	1.08766e-37
16.189575	1.16161e-37
16.178454	1.24058e-37
16.167333	1.32493e-37
16.156212	1.41501e-37
16.145091	1.51122e-37
16.133970	1.61397e-37
16.122850	1.7237e-37
16.111729	1.8409e-37
16.100608	1.96606e-37
16.089487	2.09973e-37
16.078366	2.24249e-37
16.067245	2.39495e-37
16.056125	2.55778e-37
16.045004	2.73169e-37
16.033883	2.91741e-37
16.022762	3.11576e-37
16.011641	3.32759e-37
16.000520	3.55383e-37
15.989400	3.79545e-37
15.978279	4.05349e-37
15.967158	4.32908e-37
15.956037	4.6234e-37
15.944916	4.93773e-37
15.933795	5.27343e-37
15.922674	5.63196e-37
15.911554	6.01485e-37
15.900433	6.42378e-37
15.889312	6.86051e-37
15.878191	7.32693e-37
15.867070	7.82506e-37
15.855949	8.35705e-37
15.844829	8.92521e-37
15.833708	9.53199e-37
15.822587	1.018e-36
15.811466	1.08721e-36
15.800345	1.16113e-36
15.789224	1.24006e-36
15.778104	1.32437e-36
15.766983	1.41441e-36
15.755862	1.51056e-36
15.744741	1.61326e-36
15.733620	1.72293e-36
15.722499	1.84006e-36
15.711379	1.96516e-36
15.700258	2.09875e-36
15.689137	2.24143e-36
15.678016	2.39381e-36
15.666895	2.55655e-36
15.655774	2.73035e-36
15.644654	2.91597e-36
15.633533	3.1142e-36
15.622412	3.32591e-36
15.611291	3.55201e-36
15.600170	3.79348e-36
15.589049	4.05137e-36
15.577929	4.32678e-36
15.566808	4.62092e-36
15.555687	4.93506e-36
15.544566	5.27054e-36
15.533445	5.62884e-36
15.522324	6.01149e-36
15.511203	6.42015e-36
15.500083	6.85659e-36
15.488962	7.3227e-36
15.477841	7.82049e-36
15.466720	8.35212e-36
15.455599	8.91989e-36
15.444478	9.52626e-36
15.433358	1.01738e-35
15.422237	1.08654e-35
15.411116	1.16041e-35
15.399995	1.23929e-35
15.388874	1.32353e-35
15.377753	1.4135e-35
15.366633	1.50959e-35
15.355512	1.61221e-35
15.344391	1.7218e-35
15.333270	1.83884e-35
15.322149	1.96384e-35
15.311028	2.09734e-35
15.299908	2.23991e-35
15.288787	2.39217e-35
15.277666	2.55478e-35
15.266545	2.72844e-35
15.255424	2.91391e-35
15.244303	3.11198e-35
15.233183	3.32352e-35
15.222062	3.54944e-35
15.210941	3.79071e-35
15.199820	4.04838e-35
15.188699	4.32357e-35
15.177578	4.61746e-35
15.166457	4.93133e-35
15.155337	5.26653e-35
15.144216	5.62452e-35
15.133095	6.00683e-35
15.121974	6.41514e-35
15.110853	6.8512e-35
15.099732	7.31689e-35
15.088612	7.81424e-35
15.077491	8.34539e-35
15.066370	8.91265e-35
15.055249	9.51846e-35
15.044128	1.01654e-34
15.033007	1.08564e-34
15.021887	1.15943e-34
15.010766	1.23824e-34
14.999645	1.32241e-34
14.988524	1.41229e-34
14.977403	1.50829e-34
14.966282	1.6108e-34
14.955162	1.72029e-34
14.944041	1.83722e-34
14.932920	1.9621e-34
14.921799	2.09546e-34
14.910678	2.23789e-34
14.899557	2.38999e-34
14.888437	2.55244e-34
14.877316	2.72592e-34
14.866195	2.9112e-34
14.855074	3.10907e-34
14.843953	3.32039e-34
14.832832	3.54607e-34
14.821711	3.78709e-34
14.810591	4.04449e-34
14.799470	4.31938e-34
14.788349	4.61295e-34
14.777228	4.92648e-34
14.766107	5.26132e-34
14.754986	5.61891e-34
14.743866	6.00081e-34
14.732745	6.40866e-34
14.721624	6.84423e-34
14.710503	7.3094e-34
14.699382	7.80619e-34
14.688261	8.33674e-34
14.677141	8.90335e-34
14.666020	9.50846e-34
14.654899	1.01547e-33
14.643778	1.08449e-33
14.632657	1.15819e-33
14.621536	1.23691e-33
14.610416	1.32097e-33
14.599295	1.41075e-33
14.588174	1.50663e-33
14.577053	1.60902e-33
14.565932	1.71838e-33
14.554811	1.83516e-33
14.543691	1.95989e-33
14.532570	2.09308e-33
14.521449	2.23533e-33
14.510328	2.38725e-33
14.499207	2.54949e-33
14.488086	2.72276e-33
14.476965	2.9078e-33
14.465845	3.10542e-33
14.454724	3.31646e-33
14.443603	3.54185e-33
14.432482	3.78256e-33
14.421361	4.03962e-33
14.410240	4.31415e-33
14.399120	4.60734e-33
14.387999	4.92045e-33
14.376878	5.25484e-33
14.365757	5.61195e-33
14.354636	5.99333e-33
14.343515	6.40063e-33
14.332395	6.8356e-33
14.321274	7.30013e-33
14.310153	7.79623e-33
14.299032	8.32605e-33
14.287911	8.89186e-33
14.276790	9.49613e-33
14.265670	1.01415e-32
14.254549	1.08306e-32
14.243428	1.15666e-32
14.232307	1.23527e-32
14.221186	1.31921e-32
14.210065	1.40886e-32
14.198945	1.5046e-32
14.187824	1.60684e-32
14.176703	1.71603e-32
14.165582	1.83265e-32
14.154461	1.95718e-32
14.143340	2.09018e-32
14.132220	2.23222e-32
14.121099	2.38391e-32
14.109978	2.5459e-32
14.098857	2.7189e-32
14.087736	2.90366e-32
14.076615	3.10097e-32
14.065494	3.31169e-32
14.054374	3.53673e-32
14.043253	3.77706e-32
14.032132	4.03372e-32
14.021011	4.30781e-32
14.009890	4.60053e-32
13.998769	4.91315e-32
13.987649	5.247e-32
13.976528	5.60354e-32
13.965407	5.9843e-32
13.954286	6.39093e-32
13.943165	6.8252e-32
13.932044	7.28896e-32
13.920924	7.78425e-32
13.909803	8.31318e-32
13.898682	8.87805e-32
13.887561	9.4813e-32
13.876440	1.01255e-31
13.865319	1.08136e-31
13.854199	1.15483e-31
13.843078	1.2333e-31
13.831957	1.3171e-31
13.820836	1.40659e-31
13.809715	1.50217e-31
13.798594	1.60423e-31
13.787474	1.71323e-31
13.776353	1.82964e-31
13.765232	1.95396e-31
13.754111	2.08672e-31
13.742990	2.22851e-31
13.731869	2.37992e-31
13.720748	2.54163e-31
13.709628	2.71432e-31
13.698507	2.89874e-31
13.687386	3.09569e-31
13.676265	3.30602e-31
13.665144	3.53065e-31
13.654023	3.77053e-31
13.642903	4.02671e-31
13.631782	4.3003e-31
13.620661	4.59247e-31
13.609540	4.9045e-31
13.598419	5.23772e-31
13.587298	5.59358e-31
13.576178	5.97361e-31
13.565057	6.37947e-31
13.553936	6.8129e-31
13.542815	7.27577e-31
13.531694	7.77009e-31
13.520573	8.29799e-31
13.509453	8.86176e-31
13.498332	9.46382e-31
13.487211	1.01068e-30
13.476090	1.07934e-30
13.464969	1.15267e-30
13.453848	1.23098e-30
13.442728	1.31462e-30
13.431607	1.40393e-30
13.420486	1.49931e-30
13.409365	1.60117e-30
13.398244	1.70995e-30
13.387123	1.82611e-30
13.376002	1.95018e-30
13.364882	2.08266e-30
13.353761	2.22415e-30
13.342640	2.37525e-30
13.331519	2.53662e-30
13.320398	2.70894e-30
13.309277	2.89297e-30
13.298157	3.08951e-30
13.287036	3.29939e-30
13.275915	3.52353e-30
13.264794	3.7629e-30
13.253673	4.01853e-30
13.242552	4.29152e-30
13.231432	4.58306e-30
13.220311	4.8944e-30
13.209190	5.22689e-30
13.198069	5.58197e-30
13.186948	5.96116e-30
13.175827	6.36611e-30
13.164707	6.79857e-30
13.153586	7.26041e-30
13.142465	7.75362e-30
13.131344	8.28033e-30
13.120223	8.84281e-30
13.109102	9.4435e-30
13.097982	1.0085e-29
13.086861	1.07701e-29
13.075740	1.15017e-29
13.064619	1.2283e-29
13.053498	1.31173e-29
13.042377	1.40084e-29
13.031256	1.49599e-29
13.020136	1.59761e-29
13.009015	1.70614e-29
12.997894	1.82203e-29
12.986773	1.94579e-29
12.975652	2.07796e-29
12.964531	2.21911e-29
12.953411	2.36985e-29
12.942290	2.53082e-29
12.931169	2.70273e-29
12.920048	2.88631e-29
12.908927	3.08237e-29
12.897806	3.29173e-29
12.886686	3.51532e-29
12.875565	3.7541e-29
12.864444	4.00909e-29
12.853323	4.2814e-29
12.842202	4.57221e-29
12.831081	4.88276e-29
12.819961	5.21441e-29
12.808840	5.56859e-29
12.797719	5.94682e-29
12.786598	6.35074e-29
12.775477	6.78209e-29
12.764356	7.24273e-29
12.753236	7.73466e-29
12.742115	8.26e-29
12.730994	8.82102e-29
12.719873	9.42015e-29
12.708752	1.006e-28
12.697631	1.07432e-28
12.686511	1.14729e-28
12.675390	1.22521e-28
12.664269	1.30843e-28
12.653148	1.39729e-28
12.642027	1.49219e-28
12.630906	1.59354e-28
12.619785	1.70177e-28
12.608665	1.81734e-28
12.597544	1.94077e-28
12.586423	2.07258e-28
12.575302	2.21334e-28
12.564181	2.36366e-28
12.553060	2.52419e-28
12.541940	2.69562e-28
12.530819	2.87869e-28
12.519698	3.07419e-28
12.508577	3.28297e-28
12.497456	3.50593e-28
12.486335	3.74403e-28
12.475215	3.9983e-28
12.464094	4.26983e-28
12.452973	4.55981e-28
12.441852	4.86947e-28
12.430731	5.20017e-28
12.419610	5.55332e-28
12.408490	5.93045e-28
12.397369	6.33319e-28
12.386248	6.76327e-28
12.375127	7.22257e-28
12.364006	7.71305e-28
12.352885	8.23684e-28
12.341765	8.79619e-28
12.330644	9.39353e-28
12.319523	1.00314e-27
12.308402	1.07126e-27
12.297281	1.14401e-27
12.286160	1.2217e-27
12.275039	1.30466e-27
12.263919	1.39325e-27
12.252798	1.48786e-27
12.241677	1.5889e-27
12.230556	1.69679e-27
12.219435	1.81202e-27
12.208314	1.93506e-27
12.197194	2.06646e-27
12.186073	2.20678e-27
12.174952	2.35663e-27
12.163831	2.51665e-27
12.152710	2.68754e-27
12.141589	2.87003e-27
12.130469	3.06492e-27
12.119348	3.27303e-27
12.108227	3.49527e-27
12.097106	3.73261e-27
12.085985	3.98606e-27
12.074864	4.25671e-27
12.063744	4.54574e-27
12.052623	4.8544e-27
12.041502	5.18401e-27
12.030381	5.536e-27
12.019260	5.91189e-27
12.008139	6.3133e-27
11.997019	6.74196e-27
11.985898	7.19973e-27
11.974777	7.68857e-27
11.963656	8.2106e-27
11.952535	8.76808e-27
11.941414	9.3634e-27
11.930293	9.99913e-27
11.919173	1.0678e-26
11.908052	1.1403e-26
11.896931	1.21772e-26
11.885810	1.3004e-26
11.874689	1.38869e-26
11.863568	1.48297e-26
11.852448	1.58366e-26
11.841327	1.69118e-26
11.830206	1.806e-26
11.819085	1.92861e-26
11.807964	2.05955e-26
11.796843	2.19937e-26
11.785723	2.34869e-26
11.774602	2.50814e-26
11.763481	2.67842e-26
11.752360	2.86026e-26
11.741239	3.05444e-26
11.730118	3.26181e-26
11.718998	3.48325e-26
11.707877	3.71972e-26
11.696756	3.97225e-26
11.685635	4.24192e-26
11.674514	4.52989e-26
11.663393	4.83741e-26
11.652273	5.16581e-26
11.641152	5.51649e-26
11.630031	5.89098e-26
11.618910	6.2909e-26
11.607789	6.71796e-26
11.596668	7.174e-26
11.585547	7.66101e-26
11.574427	8.18107e-26
11.563306	8.73643e-26
11.552185	9.32948e-26
11.541064	9.96279e-26
11.529943	1.06391e-25
11.518822	1.13613e-25
11.507702	1.21325e-25
11.496581	1.29561e-25
11.485460	1.38356e-25
11.474339	1.47747e-25
11.463218	1.57776e-25
11.452097	1.68486e-25
11.440977	1.79923e-25
11.429856	1.92136e-25
11.418735	2.05178e-25
11.407614	2.19105e-25
11.396493	2.33977e-25
11.385372	2.49859e-25
11.374252	2.66818e-25
11.363131	2.84929e-25
11.352010	3.04269e-25
11.340889	3.24921e-25
11.329768	3.46975e-25
11.318647	3.70526e-25
11.307527	3.95675e-25
11.296406	4.22531e-25
11.285285	4.5121e-25
11.274164	4.81835e-25
11.263043	5.14538e-25
11.251922	5.49461e-25
11.240801	5.86754e-25
11.229681	6.26577e-25
11.218560	6.69104e-25
11.207439	7.14516e-25
11.196318	7.6301e-25
11.185197	8.14796e-25
11.174076	8.70095e-25
11.162956	9.29147e-25
11.151835	9.92207e-25
11.140714	1.05955e-24
11.129593	1.13145e-24
11.118472	1.20824e-24
11.107351	1.29024e-24
11.096231	1.37781e-24
11.085110	1.47131e-24
11.073989	1.57116e-24
11.062868	1.67779e-24
11.051747	1.79165e-24
11.040626	1.91324e-24
11.029506	2.04308e-24
11.018385	2.18173e-24
11.007264	2.32979e-24
10.996143	2.48789e-24
10.985022	2.65672e-24
10.973901	2.83701e-24
10.962781	3.02953e-24
10.951660	3.23512e-24
10.940539	3.45465e-24
10.929418	3.68908e-24
10.918297	3.93942e-24
10.907176	4.20674e-24
10.896056	4.49221e-24
10.884935	4.79704e-24
10.873814	5.12255e-24
10.862693	5.47015e-24
10.851572	5.84133e-24
10.840451	6.2377e-24
10.829330	6.66096e-24
10.818210	7.11294e-24
10.807089	7.59558e-24
10.795968	8.11097e-24
10.784847	8.66133e-24
10.773726	9.24902e-24
10.762605	9.87659e-24
10.751485	1.05467e-23
10.740364	1.12623e-23
10.729243	1.20265e-23
10.718122	1.28425e-23
10.707001	1.37139e-23
10.695880	1.46444e-23
10.684760	1.5638e-23
10.673639	1.6699e-23
10.662518	1.7832e-23
10.651397	1.90418e-23
10.640276	2.03338e-23
10.629155	2.17133e-23
10.618035	2.31865e-23
10.606914	2.47596e-23
10.595793	2.64394e-23
10.584672	2.82332e-23
10.573551	3.01486e-23
10.562430	3.2194e-23
10.551310	3.43782e-23
10.540189	3.67105e-23
10.529068	3.9201e-23
10.517947	4.18605e-23
10.506826	4.47003e-23
10.495705	4.77328e-23
10.484584	5.0971e-23
10.473464	5.44289e-23
10.462343	5.81213e-23
10.451222	6.20641e-23
10.440101	6.62744e-23
10.428980	7.07703e-23
10.417859	7.55712e-23
10.406739	8.06977e-23
10.395618	8.61719e-23
10.384497	9.20174e-23
10.373376	9.82593e-23
10.362255	1.04925e-22
10.351134	1.12042e-22
10.340014	1.19642e-22
10.328893	1.27758e-22
10.317772	1.36424e-22
10.306651	1.45678e-22
10.295530	1.55559e-22
10.284409	1.66111e-22
10.273289	1.77379e-22
10.262168	1.8941e-22
10.251047	2.02258e-22
10.239926	2.15976e-22
10.228805	2.30626e-22
10.217684	2.46268e-22
10.206564	2.62972e-22
10.195443	2.80808e-22
10.184322	2.99854e-22
10.173201	3.20192e-22
10.162080	3.41909e-22
10.150959	3.65098e-22
10.139838	3.89861e-22
10.128718	4.16302e-22
10.117597	4.44537e-22
10.106476	4.74686e-22
10.095355	5.0688e-22
10.084234	5.41257e-22
10.073113	5.77965e-22
10.061993	6.17162e-22
10.050872	6.59017e-22
10.039751	7.03711e-22
10.028630	7.51435e-22
10.017509	8.02395e-22
10.006388	8.56811e-22
9.995268	9.14917e-22
9.984147	9.76962e-22
9.973026	1.04321e-21
9.961905	1.11396e-21
9.950784	1.1895e-21
9.939663	1.27016e-21
9.928543	1.3563e-21
9.917422	1.44827e-21
9.906301	1.54648e-21
9.895180	1.65135e-21
9.884059	1.76333e-21
9.872938	1.8829e-21
9.861818	2.01057e-21
9.850697	2.14691e-21
9.839576	2.29248e-21
9.828455	2.44793e-21
9.817334	2.61392e-21
9.806213	2.79116e-21
9.795092	2.98041e-21
9.783972	3.1825e-21
9.772851	3.39828e-21
9.761730	3.6287e-21
9.750609	3.87473e-21
9.739488	4.13745e-21
9.728367	4.41797e-21
9.717247	4.71752e-21
9.706126	5.03736e-21
9.695005	5.3789e-21
9.683884	5.74358e-21
9.672763	6.13298e-21
9.661642	6.54879e-21
9.650522	6.99278e-21
9.639401	7.46686e-21
9.628280	7.97308e-21
9.617159	8.51362e-21
9.606038	9.0908e-21
9.594917	9.70709e-21
9.583797	1.03652e-20
9.572676	1.10679e-20
9.561555	1.18182e-20
9.550434	1.26193e-20
9.539313	1.34748e-20
9.528192	1.43883e-20
9.517072	1.53636e-20
9.505951	1.64051e-20
9.494830	1.75172e-20
9.483709	1.87046e-20
9.472588	1.99725e-20
9.461467	2.13264e-20
9.450347	2.2772e-20
9.439226	2.43156e-20
9.428105	2.59638e-20
9.416984	2.77237e-20
9.405863	2.96029e-20
9.394742	3.16094e-20
9.383621	3.37519e-20
9.372501	3.60396e-20
9.361380	3.84824e-20
9.350259	4.10907e-20
9.339138	4.38757e-20
9.328017	4.68495e-20
9.316896	5.00248e-20
9.305776	5.34153e-20
9.294655	5.70356e-20
9.283534	6.09011e-20
9.272413	6.50286e-20
9.261292	6.94358e-20
9.250171	7.41417e-20
9.239051	7.91664e-20
9.227930	8.45316e-20
9.216809	9.02603e-20
9.205688	9.63772e-20
9.194567	1.02909e-19
9.183446	1.09882e-19
9.172326	1.17329e-19
9.161205	1.2528e-19
9.150084	1.3377e-19
9.138963	1.42835e-19
9.127842	1.52514e-19
9.116721	1.62849e-19
9.105601	1.73884e-19
9.094480	1.85666e-19
9.083359	1.98247e-19
9.072238	2.11681e-19
9.061117	2.26024e-19
9.049996	2.41339e-19
9.038875	2.57692e-19
9.027755	2.75153e-19
9.016634	2.93796e-19
9.005513	3.13702e-19
8.994392	3.34957e-19
8.983271	3.57652e-19
8.972150	3.81884e-19
8.961030	4.07758e-19
8.949909	4.35385e-19
8.938788	4.64882e-19
8.927667	4.96378e-19
8.916546	5.30008e-19
8.905425	5.65915e-19
8.894305	6.04255e-19
8.883184	6.45191e-19
8.872063	6.88901e-19
8.860942	7.35571e-19
8.849821	7.85402e-19
8.838700	8.38608e-19
8.827580	8.95418e-19
8.816459	9.56075e-19
8.805338	1.02084e-18
8.794217	1.08999e-18
8.783096	1.16383e-18
8.771975	1.24267e-18
8.760855	1.32684e-18
8.749734	1.41672e-18
8.738613	1.51268e-18
8.727492	1.61514e-18
8.716371	1.72454e-18
8.705250	1.84135e-18
8.694129	1.96607e-18
8.683009	2.09924e-18
8.671888	2.24142e-18
8.660767	2.39324e-18
8.649646	2.55533e-18
8.638525	2.7284e-18
8.627404	2.91319e-18
8.616284	3.11049e-18
8.605163	3.32115e-18
8.594042	3.54607e-18
8.582921	3.78622e-18
8.571800	4.04264e-18
8.560679	4.31642e-18
8.549559	4.60873e-18
8.538438	4.92083e-18
8.527317	5.25407e-18
8.516196	5.60987e-18
8.505075	5.98976e-18
8.493954	6.39536e-18
8.482834	6.82843e-18
8.471713	7.29082e-18
8.460592	7.78451e-18
8.449471	8.31162e-18
8.438350	8.87441e-18
8.427229	9.47531e-18
8.416109	1.01169e-17
8.404988	1.08019e-17
8.393867	1.15333e-17
8.382746	1.23142e-17
8.371625	1.31479e-17
8.360504	1.40381e-17
8.349383	1.49885e-17
8.338263	1.60033e-17
8.327142	1.70868e-17
8.316021	1.82435e-17
8.304900	1.94786e-17
8.293779	2.07973e-17
8.282658	2.22053e-17
8.271538	2.37085e-17
8.260417	2.53135e-17
8.249296	2.70271e-17
8.238175	2.88567e-17
8.227054	3.08101e-17
8.215933	3.28957e-17
8.204813	3.51225e-17
8.193692	3.74999e-17
8.182571	4.00382e-17
8.171450	4.27484e-17
8.160329	4.56419e-17
8.149208	4.87312e-17
8.138088	5.20296e-17
8.126967	5.55511e-17
8.115846	5.9311e-17
8.104725	6.33253e-17
8.093604	6.76112e-17
8.082483	7.21871e-17
8.071363	7.70726e-17
8.060242	8.22887e-17
8.049121	8.78577e-17
8.038000	9.38035e-17
8.026879	1.00152e-16
8.015758	1.06929e-16
8.004638	1.14165e-16
7.993517	1.21891e-16
7.982396	1.30139e-16
7.971275	1.38946e-16
7.960154	1.48348e-16
7.949033	1.58386e-16
7.937912	1.69103e-16
7.926792	1.80545e-16
7.915671	1.92762e-16
7.904550	2.05804e-16
7.893429	2.19729e-16
7.882308	2.34596e-16
7.871187	2.50468e-16
7.860067	2.67414e-16
7.848946	2.85506e-16
7.837825	3.04822e-16
7.826704	3.25445e-16
7.815583	3.47462e-16
7.804462	3.70968e-16
7.793342	3.96064e-16
7.782221	4.22857e-16
7.771100	4.51462e-16
7.759979	4.82002e-16
7.748858	5.14607e-16
7.737737	5.49417e-16
7.726617	5.86582e-16
7.715496	6.26259e-16
7.704375	6.68619e-16
7.693254	7.13844e-16
7.682133	7.62127e-16
7.671012	8.13674e-16
7.659892	8.68707e-16
7.648771	9.27461e-16
7.637650	9.90188e-16
7.626529	1.05716e-15
7.615408	1.12865e-15
7.604287	1.20498e-15
7.593166	1.28647e-15
7.582046	1.37347e-15
7.570925	1.46635e-15
7.559804	1.56551e-15
7.548683	1.67137e-15
7.537562	1.78439e-15
7.526441	1.90505e-15
7.515321	2.03387e-15
7.504200	2.17139e-15
7.493079	2.31821e-15
7.481958	2.47495e-15
7.470837	2.64229e-15
7.459716	2.82094e-15
7.448596	3.01167e-15
7.437475	3.21528e-15
7.426354	3.43266e-15
7.415233	3.66472e-15
7.404112	3.91247e-15
7.392991	4.17697e-15
7.381871	4.45934e-15
7.370750	4.76079e-15
7.359629	5.08261e-15
7.348508	5.42618e-15
7.337387	5.79297e-15
7.326266	6.18454e-15
7.315146	6.60257e-15
7.304025	7.04884e-15
7.292904	7.52527e-15
7.281783	8.03389e-15
7.270662	8.57688e-15
7.259541	9.15655e-15
7.248420	9.77538e-15
7.237300	1.0436e-14
7.226179	1.11413e-14
7.215058	1.18942e-14
7.203937	1.2698e-14
7.192816	1.35561e-14
7.181695	1.44721e-14
7.170575	1.54501e-14
7.159454	1.6494e-14
7.148333	1.76085e-14
7.137212	1.87983e-14
7.126091	2.00685e-14
7.114970	2.14244e-14
7.103850	2.28719e-14
7.092729	2.44172e-14
7.081608	2.60668e-14
7.070487	2.78278e-14
7.059366	2.97078e-14
7.048245	3.17147e-14
7.037125	3.38571e-14
7.026004	3.61442e-14
7.014883	3.85858e-14
7.003762	4.11922e-14
6.992641	4.39746e-14
6.981520	4.69449e-14
6.970400	5.01157e-14
6.959279	5.35006e-14
6.948158	5.7114e-14
6.937037	6.09714e-14
6.925916	6.50891e-14
6.914795	6.94849e-14
6.903674	7.41774e-14
6.892554	7.91867e-14
6.881433	8.45341e-14
6.870312	9.02425e-14
6.859191	9.63362e-14
6.848070	1.02841e-13
6.836949	1.09785e-13
6.825829	1.17198e-13
6.814708	1.25111e-13
6.803587	1.33558e-13
6.792466	1.42575e-13
6.781345	1.52201e-13
6.770224	1.62476e-13
6.759104	1.73444e-13
6.747983	1.85153e-13
6.736862	1.97652e-13
6.725741	2.10994e-13
6.714620	2.25236e-13
6.703499	2.4044e-13
6.692379	2.56669e-13
6.681258	2.73992e-13
6.670137	2.92485e-13
6.659016	3.12225e-13
6.647895	3.33297e-13
6.636774	3.5579e-13
6.625654	3.79801e-13
6.614533	4.05431e-13
6.603412	4.3279e-13
6.592291	4.61994e-13
6.581170	4.93168e-13
6.570049	5.26444e-13
6.558928	5.61965e-13
6.547808	5.99881e-13
6.536687	6.40354e-13
6.525566	6.83556e-13
6.514445	7.29672e-13
6.503324	7.78897e-13
6.492203	8.31441e-13
6.481083	8.87528e-13
6.469962	9.47396e-13
6.458841	1.0113e-12
6.447720	1.07951e-12
6.436599	1.15233e-12
6.425478	1.23005e-12
6.414358	1.313e-12
6.403237	1.40156e-12
6.392116	1.49608e-12
6.380995	1.59697e-12
6.369874	1.70466e-12
6.358753	1.81961e-12
6.347633	1.9423e-12
6.336512	2.07327e-12
6.325391	2.21306e-12
6.314270	2.36227e-12
6.303149	2.52153e-12
6.292028	2.69153e-12
6.280908	2.87298e-12
6.269787	3.06666e-12
6.258666	3.27338e-12
6.247545	3.49403e-12
6.236424	3.72955e-12
6.225303	3.98093e-12
6.214183	4.24925e-12
6.203062	4.53564e-12
6.191941	4.84132e-12
6.180820	5.16758e-12
6.169699	5.51583e-12
6.158578	5.88752e-12
6.147457	6.28425e-12
6.136337	6.7077e-12
6.125216	7.15966e-12
6.114095	7.64205e-12
6.102974	8.15692e-12
6.091853	8.70646e-12
6.080732	9.293e-12
6.069612	9.91903e-12
6.058491	1.05872e-11
6.047370	1.13004e-11
6.036249	1.20615e-11
6.025128	1.28739e-11
6.014007	1.3741e-11
6.002887	1.46664e-11
5.991766	1.56541e-11
5.980645	1.67083e-11
5.969524	1.78334e-11
5.958403	1.90343e-11
5.947282	2.03159e-11
5.936162	2.16838e-11
5.925041	2.31437e-11
5.913920	2.47019e-11
5.902799	2.63648e-11
5.891678	2.81397e-11
5.880557	3.00339e-11
5.869437	3.20555e-11
5.858316	3.42131e-11
5.847195	3.65159e-11
5.836074	3.89735e-11
5.824953	4.15964e-11
5.813832	4.43956e-11
5.802711	4.73831e-11
5.791591	5.05715e-11
5.780470	5.39742e-11
5.769349	5.76057e-11
5.758228	6.14814e-11
5.747107	6.56176e-11
5.735986	7.00318e-11
5.724866	7.47428e-11
5.713745	7.97704e-11
5.702624	8.51358e-11
5.691503	9.08619e-11
5.680382	9.69728e-11
5.669261	1.03494e-10
5.658141	1.10454e-10
5.647020	1.17881e-10
5.635899	1.25808e-10
5.624778	1.34266e-10
5.613657	1.43294e-10
5.602536	1.52927e-10
5.591416	1.63207e-10
5.580295	1.74178e-10
5.569174	1.85886e-10
5.558053	1.9838e-10
5.546932	2.11713e-10
5.535811	2.25941e-10
5.524691	2.41125e-10
5.513570	2.57328e-10
5.502449	2.74619e-10
5.491328	2.9307e-10
5.480207	3.1276e-10
5.469086	3.33771e-10
5.457965	3.56193e-10
5.446845	3.80119e-10
5.435724	4.05651e-10
5.424603	4.32896e-10
5.413482	4.6197e-10
5.402361	4.92993e-10
5.391240	5.26098e-10
5.380120	5.61423e-10
5.368999	5.99118e-10
5.357878	6.39342e-10
5.346757	6.82262e-10
5.335636	7.28061e-10
5.324515	7.76931e-10
5.313395	8.29078e-10
5.302274	8.8472e-10
5.291153	9.44093e-10
5.280032	1.00745e-09
5.268911	1.07505e-09
5.257790	1.14717e-09
5.246670	1.22414e-09
5.235549	1.30626e-09
5.224428	1.39388e-09
5.213307	1.48738e-09
5.202186	1.58713e-09
5.191065	1.69357e-09
5.179945	1.80714e-09
5.168824	1.92832e-09
5.157703	2.05761e-09
5.146582	2.19556e-09
5.135461	2.34274e-09
5.124340	2.49978e-09
5.113219	2.66733e-09
5.102099	2.8461e-09
5.090978	3.03683e-09
5.079857	3.24033e-09
5.068736	3.45745e-09
5.057615	3.68909e-09
5.046494	3.93623e-09
5.035374	4.1999e-09
5.024253	4.48121e-09
5.013132	4.78134e-09
5.002011	5.10154e-09
4.990890	5.44315e-09
4.979769	5.8076e-09
4.968649	6.19641e-09
4.957528	6.61122e-09
4.946407	7.05376e-09
4.935286	7.52587e-09
4.924165	8.02953e-09
4.913044	8.56684e-09
4.901924	9.14005e-09
4.890803	9.75156e-09
4.879682	1.04039e-08
4.868561	1.10998e-08
4.857440	1.18422e-08
4.846319	1.26342e-08
4.835199	1.3479e-08
4.824078	1.43802e-08
4.812957	1.53416e-08
4.801836	1.63672e-08
4.790715	1.74611e-08
4.779594	1.86281e-08
4.768474	1.98729e-08
4.757353	2.12008e-08
4.746232	2.26172e-08
4.735111	2.4128e-08
4.723990	2.57396e-08
4.712869	2.74586e-08
4.701748	2.92922e-08
4.690628	3.1248e-08
4.679507	3.33342e-08
4.668386	3.55593e-08
4.657265	3.79326e-08
4.646144	4.0464e-08
4.635023	4.31641e-08
4.623903	4.60438e-08
4.612782	4.91153e-08
4.601661	5.23913e-08
4.590540	5.58853e-08
4.579419	5.96117e-08
4.568298	6.35861e-08
4.557178	6.78249e-08
4.546057	7.23456e-08
4.534936	7.71668e-08
4.523815	8.23087e-08
4.512694	8.77923e-08
4.501573	9.36403e-08
4.490453	9.98769e-08
4.479332	1.06528e-07
4.468211	1.13621e-07
4.457090	1.21184e-07
4.445969	1.2925e-07
4.434848	1.37852e-07
4.423728	1.47024e-07
4.412607	1.56805e-07
4.401486	1.67235e-07
4.390365	1.78357e-07
4.379244	1.90216e-07
4.368123	2.02861e-07
4.357002	2.16345e-07
4.345882	2.30722e-07
4.334761	2.46052e-07
4.323640	2.62397e-07
4.312519	2.79824e-07
4.301398	2.98406e-07
4.290277	3.18217e-07
4.279157	3.3934e-07
4.268036	3.6186e-07
4.256915	3.85869e-07
4.245794	4.11466e-07
4.234673	4.38755e-07
4.223552	4.67848e-07
4.212432	4.98863e-07
4.201311	5.31926e-07
4.190190	5.67173e-07
4.179069	6.04747e-07
4.167948	6.448e-07
4.156827	6.87496e-07
4.145707	7.33008e-07
4.134586	7.81521e-07
4.123465	8.33232e-07
4.112344	8.88349e-07
4.101223	9.47098e-07
4.090102	1.00972e-06
4.078982	1.07645e-06
4.067861	1.14758e-06
4.056740	1.22339e-06
4.045619	1.30419e-06
4.034498	1.39029e-06
4.023377	1.48206e-06
4.012256	1.57985e-06
4.001136	1.68406e-06
3.990015	1.79511e-06
3.978894	1.91344e-06
3.967773	2.03954e-06
3.956652	2.1739e-06
3.945531	2.31706e-06
3.934411	2.4696e-06
3.923290	2.63212e-06
3.912169	2.80528e-06
3.901048	2.98976e-06
3.889927	3.1863e-06
3.878806	3.39568e-06
3.867686	3.61873e-06
3.856565	3.85634e-06
3.845444	4.10945e-06
3.834323	4.37906e-06
3.823202	4.66623e-06
3.812081	4.97211e-06
3.800961	5.29789e-06
3.789840	5.64485e-06
3.778719	6.01437e-06
3.767598	6.4079e-06
3.756477	6.82696e-06
3.745356	7.27321e-06
3.734236	7.74839e-06
3.723115	8.25435e-06
3.711994	8.79306e-06
3.700873	9.36661e-06
3.689752	9.97722e-06
3.678631	1.06273e-05
3.667510	1.13193e-05
3.656390	1.20559e-05
3.645269	1.28399e-05
3.634148	1.36744e-05
3.623027	1.45625e-05
3.611906	1.55077e-05
3.600785	1.65135e-05
3.589665	1.75838e-05
3.578544	1.87226e-05
3.567423	1.99343e-05
3.556302	2.12233e-05
3.545181	2.25946e-05
3.534060	2.40532e-05
3.522940	2.56047e-05
3.511819	2.72548e-05
3.500698	2.90096e-05
3.489577	3.08756e-05
3.478456	3.28597e-05
3.467335	3.49691e-05
3.456215	3.72115e-05
3.445094	3.95952e-05
3.433973	4.21286e-05
3.422852	4.4821e-05
3.411731	4.76819e-05
3.400610	5.07215e-05
3.389490	5.39507e-05
3.378369	5.73807e-05
3.367248	6.10235e-05
3.356127	6.48917e-05
3.345006	6.89987e-05
3.333885	7.33585e-05
3.322764	7.79859e-05
3.311644	8.28963e-05
3.300523	8.8106e-05
3.289402	9.36323e-05
3.278281	9.94929e-05
3.267160	0.000105707
3.256039	0.000112294
3.244919	0.000119274
3.233798	0.000126669
3.222677	0.0001345
3.211556	0.000142792
3.200435	0.000151568
3.189314	0.000160853
3.178194	0.000170672
3.167073	0.000181051
3.155952	0.000192016
3.144831	0.000203595
3.133710	0.000215814
3.122589	0.000228699
3.111469	0.000242278
3.100348	0.000256575
3.089227	0.000271613
3.078106	0.000287413
3.066985	0.000303994
3.055864	0.000321368
3.044744	0.00033954
3.033623	0.000358507
3.022502	0.000378254
3.011381	0.000398746
3.000260	0.000419922
2.989139	0.000441685
2.978019	0.000463876
2.966898	0.000486236
2.955777	0.00050832
2.944656	0.000529233
&
```
