## Supplementary material for "All-at-once RNA folding with 3D motif prediction framed by evolutionary information": RF04077_mir-1245.helixcov

```
# RMs = 1 L = 70

# RM_HELIX NESTED 2-31 41-69, nbp = 26 nbp_cov = 0
# pvals: 0.907988,0.907988,0.907988,0.907988,0.946754,0.83636,0.83636,0.83636,0.83636,0.83636,0.83636,0.83636,0.83636,0.83636,0.83636,0.83636,0.83636,0.0509761,0.83636,0.83636,0.83636,0.024968,0.83636,0.024968,0.83636,0.83636
# aggregated NONE
NESTED  :<<<<<<-<<<<<<<<<<<<<<<<-<<<-<_________>->>>->>>>>>>>>>>>>>>>->>>>>>:
        :::::::::::::::::::::::::::::::::::::::::::::::::::::::::::::::::::::
```
