## Supplementary material for "All-at-once RNA folding with 3D motif prediction framed by evolutionary information": RF04077_mir-1245.power

```
# Power analysis of given structure 
#
# Powertype = SINGLE SUBSTITUTIONS
# covary  left_pos      right_pos    substitutions      power
#----------------------------------------------------------------
          2		69		0		0.00
          3		68		0		0.00
          4		67		0		0.00
          5		66		0		0.00
          6		65		2		0.00
          7		64		0		0.00
          9		62		0		0.00
          10		61		0		0.00
          11		60		1		0.00
          12		59		0		0.00
          13		58		0		0.00
          14		57		0		0.00
          15		56		0		0.00
          16		55		0		0.00
          17		54		0		0.00
          18		53		0		0.00
          19		52		0		0.00
          20		51		1		0.00
          21		50		0		0.00
          22		49		0		0.00
          24		48		0		0.00
          25		47		2		0.00
          27		45		0		0.00
          28		44		2		0.00
          29		43		0		0.00
          31		41		0		0.00
#
# BPAIRS 26
# avg substitutions per BP  0.3
# BPAIRS expected to covary 0.0 +/- 0.0
# BPAIRS observed to covary 0
#
```
