## Supplementary material for "All-at-once RNA folding with 3D motif prediction framed by evolutionary information": RF04077_mir-1245.surv

```
0.428599	0.0384615
0.418969	0.0769231
0.046370	0.115385
-0.008830	0.807692
-0.036430	0.961538
-0.119230	1
&
3.181085	0.000431034
3.178960	0.000862069
3.123760	0.00172414
2.820161	0.00301724
2.668362	0.00431034
2.488962	0.00517241
2.350963	0.00775862
2.254363	0.00862069
2.185363	0.0103448
1.909364	0.0107759
1.826564	0.0112069
1.798964	0.0116379
1.536765	0.0150862
1.522965	0.0172414
1.371166	0.0189655
1.150366	0.0198276
1.136566	0.0202586
1.039967	0.0206897
0.915767	0.0211207
0.888167	0.0215517
0.805367	0.0219828
0.750168	0.0224138
0.722568	0.0232759
0.667368	0.024569
0.584568	0.0258621
0.543168	0.0275862
0.501768	0.0280172
0.474168	0.0288793
0.460368	0.0297414
0.432769	0.0306034
0.418969	0.0314655
0.377569	0.0331897
0.239569	0.0336207
0.115370	0.0340517
0.101570	0.037069
0.060170	0.0383621
0.046370	0.0538793
0.032570	0.0581897
0.018770	0.062931
0.004970	0.0866379
-0.008830	0.819397
-0.022630	0.853448
-0.036430	0.875431
-0.050230	0.877155
-0.064030	0.908621
-0.077830	0.924138
-0.091630	0.926724
-0.105430	0.939224
-0.119230	0.94181
-0.133030	0.942672
-0.146830	0.943103
-0.160630	0.944828
-0.174430	0.946121
-0.188230	0.948707
-0.202030	0.949138
-0.215829	0.951724
-0.229629	0.953017
-0.243429	0.954741
-0.257229	0.955603
-0.271029	0.956466
-0.298629	0.962069
-0.312429	0.962931
-0.326229	0.963793
-0.367629	0.964655
-0.381429	0.965517
-0.395229	0.965948
-0.422829	0.96681
-0.436629	0.967241
-0.450429	0.968103
-0.464229	0.968534
-0.478029	0.969397
-0.491829	0.972845
-0.533229	0.975
-0.616028	0.975431
-0.629828	0.975862
-0.740228	0.978448
-0.754028	0.97931
-0.767828	0.981034
-0.809228	0.983621
-0.823028	0.985345
-0.836828	0.987069
-0.892027	0.988793
-0.974827	0.990086
-1.016227	0.990517
-1.071427	0.990948
-1.112827	0.992672
-1.126627	0.993534
-1.140427	0.993966
-1.375026	0.994397
-1.609625	0.99569
-1.706225	0.996552
-1.927024	0.997414
-2.272023	0.998707
-2.354823	0.999569
-2.796422	1
&
4.365757	2.13129e-06
4.158757	4.26257e-06
4.034558	1.06564e-05
3.937958	1.27877e-05
3.896558	1.4919e-05
3.882758	1.70503e-05
3.868958	2.13129e-05
3.855158	2.34442e-05
3.813758	2.77067e-05
3.799958	2.9838e-05
3.786158	3.83632e-05
3.758559	4.04945e-05
3.730959	4.26257e-05
3.717159	4.68883e-05
3.689559	5.75448e-05
3.661959	6.18073e-05
3.634359	6.39386e-05
3.620559	6.60699e-05
3.606759	7.24638e-05
3.579159	7.88576e-05
3.551559	8.95141e-05
3.537759	0.000100171
3.523959	0.000108696
3.510159	0.000112958
3.496359	0.000119352
3.482559	0.000121483
3.468759	0.000125746
3.454959	0.000130009
3.441159	0.000134271
3.427360	0.00014919
3.413560	0.00016624
3.399760	0.000181159
3.385960	0.000189685
3.372160	0.000196078
3.358360	0.000219523
3.344560	0.000225916
3.330760	0.000236573
3.316960	0.000249361
3.303160	0.000260017
3.289360	0.00029838
3.275560	0.000326087
3.261760	0.000355925
3.247960	0.000362319
3.234160	0.000368713
3.220360	0.000379369
3.206560	0.000390026
3.192760	0.000417732
3.178960	0.00043052
3.165160	0.000460358
3.151360	0.000485934
3.137560	0.000505115
3.123760	0.000547741
3.109960	0.000607417
3.096161	0.00062873
3.082361	0.000643649
3.068561	0.000671355
3.054761	0.000716113
3.040961	0.000731032
3.027161	0.000771526
3.013361	0.00081202
2.999561	0.000835465
2.985761	0.000858909
2.971961	0.000922847
2.958161	0.000946292
2.944361	0.000982523
2.930561	0.00103794
2.916761	0.00105286
2.902961	0.00108269
2.889161	0.00112319
2.875361	0.00117647
2.861561	0.00122762
2.847761	0.00127238
2.833961	0.001315
2.820161	0.0013491
2.806361	0.00140026
2.792561	0.00144928
2.778761	0.00148338
2.764962	0.00151535
2.751162	0.00154305
2.737362	0.00158568
2.723562	0.00161978
2.709762	0.0016624
2.695962	0.00167732
2.682162	0.00171782
2.668362	0.00175831
2.654562	0.00177962
2.640762	0.00181799
2.626962	0.00187553
2.613162	0.00193947
2.599362	0.00196078
2.585562	0.00202046
2.571762	0.00209292
2.557962	0.00217818
2.544162	0.00226556
2.530362	0.00238491
2.516562	0.00249787
2.502762	0.00261296
2.488962	0.00270673
2.475162	0.00282182
2.461362	0.00292626
2.447562	0.00304561
2.433763	0.00318201
2.419963	0.00325448
2.406163	0.00335678
2.392363	0.00346547
2.378563	0.00355712
2.364763	0.00363171
2.350963	0.00375533
2.337163	0.00385337
2.323363	0.00400043
2.309563	0.00414109
2.295763	0.004237
2.281963	0.0043393
2.268163	0.00445439
2.254363	0.00460145
2.240563	0.00481458
2.226763	0.00492114
2.212963	0.00505328
2.199163	0.00518755
2.185363	0.00530264
2.171563	0.00539642
2.157763	0.00550085
2.143963	0.00557332
2.130163	0.00573529
2.116363	0.00582055
2.102564	0.0059399
2.088764	0.00604433
2.074964	0.0061104
2.061164	0.0061786
2.047364	0.00627451
2.033564	0.00641517
2.019764	0.0064919
2.005964	0.00655797
1.992164	0.00664322
1.978364	0.00670929
1.964564	0.00676471
1.950764	0.00685848
1.936964	0.00695652
1.923164	0.00712916
1.909364	0.0072272
1.895564	0.00734228
1.881764	0.00745951
1.867964	0.00756181
1.854164	0.00765132
1.840364	0.00775575
1.826564	0.00783461
1.812764	0.00788576
1.798964	0.00794757
1.785164	0.0080243
1.771365	0.00809676
1.757565	0.00816709
1.743765	0.00820546
1.729965	0.00826726
1.716165	0.00833546
1.702365	0.0084058
1.688565	0.00848465
1.674765	0.00852089
1.660965	0.00860188
1.647165	0.00865303
1.633365	0.00872336
1.619565	0.00882566
1.605765	0.00907076
1.591965	0.00936488
1.578165	0.00976769
1.564365	0.0103005
1.550565	0.0108866
1.536765	0.0115324
1.522965	0.0120673
1.509165	0.01237
1.495365	0.0126748
1.481565	0.01289
1.467765	0.0130797
1.453965	0.0132161
1.440166	0.0133419
1.426366	0.0135038
1.412566	0.0136125
1.398766	0.0138171
1.384966	0.0139471
1.371166	0.0141176
1.357366	0.0142988
1.343566	0.0144949
1.329766	0.014757
1.315966	0.0148806
1.302166	0.0150171
1.288366	0.0151236
1.274566	0.0152408
1.260766	0.0153325
1.246966	0.0155179
1.233166	0.0156181
1.219366	0.015714
1.205566	0.0158056
1.191766	0.0158824
1.177966	0.0160145
1.164166	0.0161658
1.150366	0.0162852
1.136566	0.0163875
1.122766	0.0164983
1.108967	0.0166262
1.095167	0.0167434
1.081367	0.0168777
1.067567	0.017029
1.053767	0.0172123
1.039967	0.0174084
1.026167	0.0175618
1.012367	0.0176812
0.998567	0.0178069
0.984767	0.0179369
0.970967	0.0180094
0.957167	0.0180776
0.943367	0.018182
0.929567	0.0182843
0.915767	0.0183781
0.901967	0.0185038
0.888167	0.0185997
0.874367	0.0186935
0.860567	0.018766
0.846767	0.018928
0.832967	0.0190473
0.819167	0.0191645
0.805367	0.0193137
0.791567	0.0194565
0.777768	0.01961
0.763968	0.0197741
0.750168	0.0198892
0.736368	0.0200512
0.722568	0.0202195
0.708768	0.0203645
0.694968	0.0205286
0.681168	0.0207076
0.667368	0.0208504
0.653568	0.0210145
0.639768	0.0211637
0.625968	0.0213235
0.612168	0.0214471
0.598368	0.0215942
0.584568	0.0217263
0.570768	0.0218883
0.556968	0.0220673
0.543168	0.0222506
0.529368	0.0224105
0.515568	0.0226343
0.501768	0.0228133
0.487968	0.0230115
0.474168	0.0233568
0.460368	0.0237383
0.446569	0.0241475
0.432769	0.0245695
0.418969	0.024968
0.405169	0.0252941
0.391369	0.0257012
0.377569	0.0261616
0.363769	0.0265473
0.349969	0.0269267
0.336169	0.0272506
0.322369	0.0274851
0.308569	0.0277259
0.294769	0.0279049
0.280969	0.0280691
0.267169	0.0281948
0.253369	0.0283056
0.239569	0.028474
0.225769	0.0286061
0.211969	0.0287489
0.198169	0.0289152
0.184369	0.0291667
0.170569	0.0294459
0.156769	0.0297975
0.142969	0.0302664
0.129169	0.0308589
0.115370	0.0315175
0.101570	0.0323465
0.087770	0.0330072
0.073970	0.0337404
0.060170	0.0350789
0.046370	0.0509761
0.032570	0.0558184
0.018770	0.0594629
0.004970	0.088928
-0.008830	0.83636
-0.022630	0.891025
-0.036430	0.907988
-0.050230	0.915965
-0.064030	0.926549
-0.077830	0.936036
-0.091630	0.941358
-0.105430	0.944376
-0.119230	0.946754
-0.133030	0.948813
-0.146830	0.951151
-0.160630	0.953105
-0.174430	0.954902
-0.188230	0.95646
-0.202030	0.957809
-0.215829	0.959233
-0.229629	0.960705
-0.243429	0.962434
-0.257229	0.96445
-0.271029	0.966294
-0.284829	0.96763
-0.298629	0.968657
-0.312429	0.969548
-0.326229	0.970371
-0.340029	0.971074
-0.353829	0.971735
-0.367629	0.97231
-0.381429	0.972892
-0.395229	0.973431
-0.409029	0.973896
-0.422829	0.974565
-0.436629	0.975134
-0.450429	0.975712
-0.464229	0.976151
-0.478029	0.976545
-0.491829	0.976995
-0.505629	0.977413
-0.519429	0.977941
-0.533229	0.978397
-0.547028	0.978875
-0.560828	0.979239
-0.574628	0.979712
-0.588428	0.980179
-0.602228	0.980578
-0.616028	0.981046
-0.629828	0.981552
-0.643628	0.982025
-0.657428	0.982481
-0.671228	0.982862
-0.685028	0.983286
-0.698828	0.983789
-0.712628	0.984252
-0.726428	0.984723
-0.740228	0.985262
-0.754028	0.985754
-0.767828	0.986196
-0.781628	0.986726
-0.795428	0.987251
-0.809228	0.987854
-0.823028	0.988457
-0.836828	0.988883
-0.850628	0.989341
-0.864428	0.989753
-0.878227	0.990153
-0.892027	0.990546
-0.905827	0.990816
-0.919627	0.99113
-0.933427	0.991349
-0.947227	0.991607
-0.961027	0.991905
-0.974827	0.992168
-0.988627	0.992387
-1.002427	0.992602
-1.016227	0.99282
-1.030027	0.992994
-1.043827	0.993173
-1.057627	0.993314
-1.071427	0.993493
-1.085227	0.99364
-1.099027	0.993802
-1.112827	0.993905
-1.126627	0.994037
-1.140427	0.994147
-1.154227	0.994228
-1.168027	0.994361
-1.181827	0.994444
-1.195627	0.99451
-1.209426	0.994587
-1.223226	0.994663
-1.237026	0.994753
-1.250826	0.994804
-1.264626	0.994883
-1.278426	0.994938
-1.292226	0.995023
-1.306026	0.995072
-1.319826	0.995147
-1.333626	0.995198
-1.347426	0.995264
-1.361226	0.995386
-1.375026	0.995441
-1.388826	0.995526
-1.402626	0.995599
-1.416426	0.995697
-1.430226	0.995757
-1.444026	0.99584
-1.457826	0.995925
-1.471626	0.99598
-1.485426	0.996034
-1.499226	0.996106
-1.513026	0.996194
-1.526826	0.996253
-1.540625	0.996317
-1.554425	0.996377
-1.568225	0.996428
-1.582025	0.996509
-1.595825	0.996573
-1.609625	0.996628
-1.623425	0.996716
-1.637225	0.996765
-1.651025	0.996814
-1.664825	0.996884
-1.678625	0.996948
-1.692425	0.997038
-1.706225	0.997106
-1.720025	0.997161
-1.733825	0.997214
-1.747625	0.997295
-1.761425	0.997357
-1.775225	0.997408
-1.789025	0.997468
-1.802825	0.997504
-1.816625	0.997551
-1.830425	0.997602
-1.844225	0.997675
-1.858025	0.997749
-1.871824	0.997856
-1.885624	0.997922
-1.899424	0.997997
-1.913224	0.998065
-1.927024	0.998135
-1.940824	0.998182
-1.954624	0.998223
-1.968424	0.998269
-1.982224	0.998331
-1.996024	0.998408
-2.009824	0.998455
-2.023624	0.998491
-2.037424	0.998519
-2.051224	0.998546
-2.065024	0.998595
-2.078824	0.998649
-2.092624	0.998672
-2.106424	0.998704
-2.120224	0.99873
-2.134024	0.998751
-2.147824	0.998792
-2.161624	0.998828
-2.175424	0.998864
-2.189224	0.998879
-2.203023	0.998905
-2.216823	0.998913
-2.230623	0.998943
-2.244423	0.999
-2.258223	0.999041
-2.272023	0.999094
-2.285823	0.999126
-2.299623	0.999179
-2.313423	0.999211
-2.327223	0.99925
-2.341023	0.999292
-2.354823	0.999305
-2.368623	0.999341
-2.382423	0.999376
-2.396223	0.99939
-2.410023	0.99941
-2.423823	0.999429
-2.437623	0.999461
-2.451423	0.999486
-2.465223	0.999512
-2.479023	0.999527
-2.492823	0.999561
-2.506623	0.999584
-2.520423	0.999593
-2.534222	0.999601
-2.548022	0.999614
-2.561822	0.999644
-2.575622	0.999655
-2.589422	0.999665
-2.603222	0.999672
-2.630822	0.999678
-2.644622	0.999699
-2.658422	0.99971
-2.672222	0.999712
-2.686022	0.999734
-2.699822	0.999742
-2.713622	0.999753
-2.727422	0.999766
-2.741222	0.99978
-2.755022	0.999787
-2.768822	0.999804
-2.782622	0.999827
-2.796422	0.999829
-2.810222	0.999838
-2.824022	0.999842
-2.837822	0.999853
-2.851622	0.999864
-2.865422	0.999872
-2.879221	0.999881
-2.893021	0.999887
-2.906821	0.999891
-2.934421	0.999893
-2.948221	0.999898
-2.962021	0.9999
-2.975821	0.999902
-2.989621	0.999906
-3.003421	0.999908
-3.017221	0.999913
-3.044821	0.999915
-3.058621	0.999921
-3.072421	0.999925
-3.086221	0.999928
-3.100021	0.99993
-3.113821	0.999934
-3.169021	0.99994
-3.182821	0.999942
-3.196621	0.999945
-3.224220	0.999947
-3.238020	0.999951
-3.265620	0.999953
-3.293220	0.999955
-3.307020	0.999957
-3.334620	0.99996
-3.348420	0.999962
-3.362220	0.999966
-3.403620	0.999968
-3.486420	0.999972
-3.500220	0.999979
-3.541619	0.999983
-3.555419	0.999985
-3.569219	0.999987
-3.596819	0.999989
-3.624419	0.999991
-3.734819	0.999994
-3.803819	0.999996
-3.859019	0.999998
-4.217817	1
&
18.855713	1.37223e-41
18.841913	1.48253e-41
18.828113	1.6017e-41
18.814313	1.73045e-41
18.800513	1.86954e-41
18.786713	2.01982e-41
18.772913	2.18217e-41
18.759113	2.35757e-41
18.745313	2.54707e-41
18.731513	2.7518e-41
18.717713	2.97299e-41
18.703913	3.21195e-41
18.690114	3.47012e-41
18.676314	3.74904e-41
18.662514	4.05038e-41
18.648714	4.37594e-41
18.634914	4.72766e-41
18.621114	5.10765e-41
18.607314	5.51818e-41
18.593514	5.96171e-41
18.579714	6.44088e-41
18.565914	6.95856e-41
18.552114	7.51785e-41
18.538314	8.12209e-41
18.524514	8.77489e-41
18.510714	9.48016e-41
18.496914	1.02421e-40
18.483114	1.10653e-40
18.469314	1.19546e-40
18.455514	1.29154e-40
18.441714	1.39535e-40
18.427914	1.50749e-40
18.414114	1.62865e-40
18.400314	1.75955e-40
18.386514	1.90096e-40
18.372714	2.05374e-40
18.358915	2.2188e-40
18.345115	2.39712e-40
18.331315	2.58977e-40
18.317515	2.7979e-40
18.303715	3.02276e-40
18.289915	3.2657e-40
18.276115	3.52815e-40
18.262315	3.81169e-40
18.248515	4.11802e-40
18.234715	4.44897e-40
18.220915	4.80651e-40
18.207115	5.19279e-40
18.193315	5.61011e-40
18.179515	6.06096e-40
18.165715	6.54804e-40
18.151915	7.07426e-40
18.138115	7.64277e-40
18.124315	8.25696e-40
18.110515	8.92051e-40
18.096715	9.63738e-40
18.082915	1.04118e-39
18.069115	1.12486e-39
18.055315	1.21525e-39
18.041515	1.31291e-39
18.027716	1.41841e-39
18.013916	1.5324e-39
18.000116	1.65554e-39
17.986316	1.78857e-39
17.972516	1.9323e-39
17.958716	2.08758e-39
17.944916	2.25533e-39
17.931116	2.43656e-39
17.917316	2.63235e-39
17.903516	2.84388e-39
17.889716	3.0724e-39
17.875916	3.31929e-39
17.862116	3.58601e-39
17.848316	3.87416e-39
17.834516	4.18547e-39
17.820716	4.52179e-39
17.806916	4.88513e-39
17.793116	5.27766e-39
17.779316	5.70174e-39
17.765516	6.15988e-39
17.751716	6.65484e-39
17.737916	7.18957e-39
17.724116	7.76726e-39
17.710316	8.39136e-39
17.696517	9.06561e-39
17.682717	9.79403e-39
17.668917	1.0581e-38
17.655117	1.14311e-38
17.641317	1.23496e-38
17.627517	1.33419e-38
17.613717	1.44139e-38
17.599917	1.5572e-38
17.586117	1.68232e-38
17.572317	1.81748e-38
17.558517	1.96351e-38
17.544717	2.12127e-38
17.530917	2.29171e-38
17.517117	2.47583e-38
17.503317	2.67475e-38
17.489517	2.88965e-38
17.475717	3.12182e-38
17.461917	3.37263e-38
17.448117	3.6436e-38
17.434317	3.93634e-38
17.420517	4.25259e-38
17.406717	4.59425e-38
17.392917	4.96336e-38
17.379117	5.36212e-38
17.365318	5.79291e-38
17.351518	6.25831e-38
17.337718	6.7611e-38
17.323918	7.30428e-38
17.310118	7.89109e-38
17.296318	8.52505e-38
17.282518	9.20993e-38
17.268718	9.94983e-38
17.254918	1.07492e-37
17.241118	1.16127e-37
17.227318	1.25456e-37
17.213518	1.35535e-37
17.199718	1.46423e-37
17.185918	1.58186e-37
17.172118	1.70894e-37
17.158318	1.84622e-37
17.144518	1.99453e-37
17.130718	2.15476e-37
17.116918	2.32786e-37
17.103118	2.51486e-37
17.089318	2.71688e-37
17.075518	2.93513e-37
17.061718	3.17091e-37
17.047918	3.42563e-37
17.034119	3.70081e-37
17.020319	3.99809e-37
17.006519	4.31926e-37
16.992719	4.66622e-37
16.978919	5.04104e-37
16.965119	5.44598e-37
16.951319	5.88344e-37
16.937519	6.35603e-37
16.923719	6.86659e-37
16.909919	7.41815e-37
16.896119	8.01401e-37
16.882319	8.65774e-37
16.868519	9.35316e-37
16.854719	1.01044e-36
16.840919	1.09161e-36
16.827119	1.17929e-36
16.813319	1.27401e-36
16.799519	1.37634e-36
16.785719	1.48689e-36
16.771919	1.60632e-36
16.758119	1.73534e-36
16.744319	1.87472e-36
16.730519	2.0253e-36
16.716719	2.18797e-36
16.702920	2.3637e-36
16.689120	2.55355e-36
16.675320	2.75865e-36
16.661520	2.98022e-36
16.647720	3.21958e-36
16.633920	3.47816e-36
16.620120	3.75751e-36
16.606320	4.0593e-36
16.592520	4.38532e-36
16.578720	4.73753e-36
16.564920	5.11801e-36
16.551120	5.52906e-36
16.537320	5.97311e-36
16.523520	6.45283e-36
16.509720	6.97107e-36
16.495920	7.53093e-36
16.482120	8.13574e-36
16.468320	8.78913e-36
16.454520	9.49498e-36
16.440720	1.02575e-35
16.426920	1.10813e-35
16.413120	1.19712e-35
16.399320	1.29326e-35
16.385520	1.39712e-35
16.371721	1.50932e-35
16.357921	1.63052e-35
16.344121	1.76147e-35
16.330321	1.90292e-35
16.316521	2.05574e-35
16.302721	2.22082e-35
16.288921	2.39916e-35
16.275121	2.59182e-35
16.261321	2.79995e-35
16.247521	3.0248e-35
16.233721	3.2677e-35
16.219921	3.5301e-35
16.206121	3.81357e-35
16.192321	4.1198e-35
16.178521	4.45062e-35
16.164721	4.808e-35
16.150921	5.19408e-35
16.137121	5.61116e-35
16.123321	6.06172e-35
16.109521	6.54846e-35
16.095721	7.07428e-35
16.081921	7.64232e-35
16.068121	8.25597e-35
16.054321	8.91889e-35
16.040522	9.63503e-35
16.026722	1.04087e-34
16.012922	1.12444e-34
15.999122	1.21473e-34
15.985322	1.31226e-34
15.971522	1.41763e-34
15.957722	1.53145e-34
15.943922	1.65441e-34
15.930122	1.78725e-34
15.916322	1.93074e-34
15.902522	2.08576e-34
15.888722	2.25323e-34
15.874922	2.43413e-34
15.861122	2.62957e-34
15.847322	2.84069e-34
15.833522	3.06876e-34
15.819722	3.31514e-34
15.805922	3.5813e-34
15.792122	3.86882e-34
15.778322	4.17943e-34
15.764522	4.51497e-34
15.750722	4.87745e-34
15.736922	5.26903e-34
15.723122	5.69204e-34
15.709323	6.14901e-34
15.695523	6.64266e-34
15.681723	7.17594e-34
15.667923	7.75203e-34
15.654123	8.37436e-34
15.640323	9.04665e-34
15.626523	9.77291e-34
15.612723	1.05575e-33
15.598923	1.1405e-33
15.585123	1.23205e-33
15.571323	1.33096e-33
15.557523	1.4378e-33
15.543723	1.55322e-33
15.529923	1.67791e-33
15.516123	1.8126e-33
15.502323	1.95811e-33
15.488523	2.11529e-33
15.474723	2.28509e-33
15.460923	2.46852e-33
15.447123	2.66667e-33
15.433323	2.88073e-33
15.419523	3.11196e-33
15.405723	3.36176e-33
15.391923	3.63161e-33
15.378124	3.92311e-33
15.364324	4.23801e-33
15.350524	4.57819e-33
15.336724	4.94566e-33
15.322924	5.34263e-33
15.309124	5.77146e-33
15.295324	6.23471e-33
15.281524	6.73514e-33
15.267724	7.27573e-33
15.253924	7.8597e-33
15.240124	8.49054e-33
15.226324	9.17201e-33
15.212524	9.90818e-33
15.198724	1.07034e-32
15.184924	1.15625e-32
15.171124	1.24905e-32
15.157324	1.3493e-32
15.143524	1.45759e-32
15.129724	1.57457e-32
15.115924	1.70094e-32
15.102124	1.83746e-32
15.088324	1.98492e-32
15.074524	2.14422e-32
15.060724	2.31631e-32
15.046925	2.5022e-32
15.033125	2.70301e-32
15.019325	2.91994e-32
15.005525	3.15427e-32
14.991725	3.40741e-32
14.977925	3.68086e-32
14.964125	3.97625e-32
14.950325	4.29534e-32
14.936525	4.64004e-32
14.922725	5.0124e-32
14.908925	5.41464e-32
14.895125	5.84915e-32
14.881325	6.31853e-32
14.867525	6.82557e-32
14.853725	7.37329e-32
14.839925	7.96496e-32
14.826125	8.60411e-32
14.812325	9.29453e-32
14.798525	1.00404e-31
14.784725	1.0846e-31
14.770925	1.17163e-31
14.757125	1.26565e-31
14.743325	1.3672e-31
14.729525	1.47691e-31
14.715726	1.59541e-31
14.701926	1.72343e-31
14.688126	1.86171e-31
14.674326	2.01109e-31
14.660526	2.17245e-31
14.646726	2.34676e-31
14.632926	2.53506e-31
14.619126	2.73846e-31
14.605326	2.95818e-31
14.591526	3.19552e-31
14.577726	3.45191e-31
14.563926	3.72886e-31
14.550126	4.02803e-31
14.536326	4.35121e-31
14.522526	4.70031e-31
14.508726	5.07741e-31
14.494926	5.48477e-31
14.481126	5.9248e-31
14.467326	6.40013e-31
14.453526	6.9136e-31
14.439726	7.46825e-31
14.425926	8.06739e-31
14.412126	8.7146e-31
14.398326	9.41372e-31
14.384527	1.01689e-30
14.370727	1.09847e-30
14.356927	1.18659e-30
14.343127	1.28178e-30
14.329327	1.38461e-30
14.315527	1.49568e-30
14.301727	1.61566e-30
14.287927	1.74527e-30
14.274127	1.88527e-30
14.260327	2.0365e-30
14.246527	2.19987e-30
14.232727	2.37633e-30
14.218927	2.56695e-30
14.205127	2.77286e-30
14.191327	2.99528e-30
14.177527	3.23554e-30
14.163727	3.49507e-30
14.149927	3.77541e-30
14.136127	4.07824e-30
14.122327	4.40536e-30
14.108527	4.75871e-30
14.094727	5.1404e-30
14.080927	5.55271e-30
14.067127	5.99807e-30
14.053328	6.47916e-30
14.039528	6.99883e-30
14.025728	7.56017e-30
14.011928	8.16653e-30
13.998128	8.82152e-30
13.984328	9.52903e-30
13.970528	1.02933e-29
13.956728	1.11188e-29
13.942928	1.20106e-29
13.929128	1.29738e-29
13.915328	1.40143e-29
13.901528	1.51382e-29
13.887728	1.63523e-29
13.873928	1.76637e-29
13.860128	1.90803e-29
13.846328	2.06104e-29
13.832528	2.22633e-29
13.818728	2.40487e-29
13.804928	2.59772e-29
13.791128	2.80604e-29
13.777328	3.03106e-29
13.763528	3.27412e-29
13.749728	3.53668e-29
13.735928	3.82028e-29
13.722129	4.12663e-29
13.708329	4.45753e-29
13.694529	4.81497e-29
13.680729	5.20107e-29
13.666929	5.61812e-29
13.653129	6.06861e-29
13.639329	6.55521e-29
13.625529	7.08083e-29
13.611729	7.64859e-29
13.597929	8.26187e-29
13.584129	8.92432e-29
13.570329	9.63987e-29
13.556529	1.04128e-28
13.542729	1.12477e-28
13.528929	1.21495e-28
13.515129	1.31236e-28
13.501329	1.41758e-28
13.487529	1.53124e-28
13.473729	1.654e-28
13.459929	1.78661e-28
13.446129	1.92985e-28
13.432329	2.08457e-28
13.418529	2.25169e-28
13.404729	2.43221e-28
13.390930	2.6272e-28
13.377130	2.83782e-28
13.363330	3.06533e-28
13.349530	3.31107e-28
13.335730	3.5765e-28
13.321930	3.86322e-28
13.308130	4.17291e-28
13.294330	4.50743e-28
13.280530	4.86876e-28
13.266730	5.25905e-28
13.252930	5.68063e-28
13.239130	6.13599e-28
13.225330	6.62785e-28
13.211530	7.15913e-28
13.197730	7.733e-28
13.183930	8.35285e-28
13.170130	9.02239e-28
13.156330	9.74559e-28
13.142530	1.05267e-27
13.128730	1.13705e-27
13.114930	1.22819e-27
13.101130	1.32663e-27
13.087330	1.43296e-27
13.073530	1.54781e-27
13.059731	1.67187e-27
13.045931	1.80587e-27
13.032131	1.95061e-27
13.018331	2.10694e-27
13.004531	2.27581e-27
12.990731	2.4582e-27
12.976931	2.65521e-27
12.963131	2.86801e-27
12.949331	3.09786e-27
12.935531	3.34613e-27
12.921731	3.61429e-27
12.907931	3.90394e-27
12.894131	4.2168e-27
12.880331	4.55472e-27
12.866531	4.91972e-27
12.852731	5.31397e-27
12.838931	5.73981e-27
12.825131	6.19977e-27
12.811331	6.69658e-27
12.797531	7.23319e-27
12.783731	7.8128e-27
12.769931	8.43885e-27
12.756131	9.11505e-27
12.742331	9.84543e-27
12.728532	1.06343e-26
12.714732	1.14864e-26
12.700932	1.24068e-26
12.687132	1.34009e-26
12.673332	1.44746e-26
12.659532	1.56344e-26
12.645732	1.6887e-26
12.631932	1.82401e-26
12.618132	1.97015e-26
12.604332	2.12799e-26
12.590532	2.29849e-26
12.576732	2.48264e-26
12.562932	2.68154e-26
12.549132	2.89637e-26
12.535332	3.12841e-26
12.521532	3.37904e-26
12.507732	3.64975e-26
12.493932	3.94213e-26
12.480132	4.25794e-26
12.466332	4.59904e-26
12.452532	4.96747e-26
12.438732	5.3654e-26
12.424932	5.79521e-26
12.411132	6.25944e-26
12.397333	6.76085e-26
12.383533	7.30242e-26
12.369733	7.88737e-26
12.355933	8.51916e-26
12.342133	9.20156e-26
12.328333	9.9386e-26
12.314533	1.07347e-25
12.300733	1.15945e-25
12.286933	1.25232e-25
12.273133	1.35262e-25
12.259333	1.46096e-25
12.245533	1.57798e-25
12.231733	1.70436e-25
12.217933	1.84087e-25
12.204133	1.9883e-25
12.190333	2.14754e-25
12.176533	2.31954e-25
12.162733	2.5053e-25
12.148933	2.70595e-25
12.135133	2.92265e-25
12.121333	3.15671e-25
12.107533	3.40951e-25
12.093733	3.68255e-25
12.079933	3.97746e-25
12.066133	4.29597e-25
12.052334	4.63999e-25
12.038534	5.01155e-25
12.024734	5.41286e-25
12.010934	5.8463e-25
11.997134	6.31444e-25
11.983334	6.82006e-25
11.969534	7.36616e-25
11.955734	7.95598e-25
11.941934	8.59302e-25
11.928134	9.28106e-25
11.914334	1.00242e-24
11.900534	1.08268e-24
11.886734	1.16936e-24
11.872934	1.26299e-24
11.859134	1.36411e-24
11.845334	1.47332e-24
11.831534	1.59128e-24
11.817734	1.71868e-24
11.803934	1.85627e-24
11.790134	2.00488e-24
11.776334	2.16539e-24
11.762534	2.33874e-24
11.748734	2.52597e-24
11.734934	2.72818e-24
11.721135	2.94658e-24
11.707335	3.18245e-24
11.693535	3.43721e-24
11.679735	3.71236e-24
11.665935	4.00952e-24
11.652135	4.33047e-24
11.638335	4.6771e-24
11.624535	5.05148e-24
11.610735	5.45581e-24
11.596935	5.89251e-24
11.583135	6.36415e-24
11.569335	6.87353e-24
11.555535	7.42367e-24
11.541735	8.01784e-24
11.527935	8.65956e-24
11.514135	9.35262e-24
11.500335	1.01011e-23
11.486535	1.09096e-23
11.472735	1.17827e-23
11.458935	1.27256e-23
11.445135	1.3744e-23
11.431335	1.48439e-23
11.417535	1.60318e-23
11.403735	1.73148e-23
11.389936	1.87004e-23
11.376136	2.01968e-23
11.362336	2.1813e-23
11.348536	2.35585e-23
11.334736	2.54436e-23
11.320936	2.74795e-23
11.307136	2.96783e-23
11.293336	3.2053e-23
11.279536	3.46177e-23
11.265736	3.73875e-23
11.251936	4.03789e-23
11.238136	4.36096e-23
11.224336	4.70987e-23
11.210536	5.0867e-23
11.196736	5.49366e-23
11.182936	5.93318e-23
11.169136	6.40785e-23
11.155336	6.92049e-23
11.141536	7.47413e-23
11.127736	8.07206e-23
11.113936	8.7178e-23
11.100136	9.41519e-23
11.086336	1.01684e-22
11.072536	1.09818e-22
11.058737	1.18602e-22
11.044937	1.28089e-22
11.031137	1.38335e-22
11.017337	1.494e-22
11.003537	1.6135e-22
10.989737	1.74256e-22
10.975937	1.88194e-22
10.962137	2.03246e-22
10.948337	2.19502e-22
10.934537	2.37058e-22
10.920737	2.56017e-22
10.906937	2.76493e-22
10.893137	2.98606e-22
10.879337	3.22487e-22
10.865537	3.48277e-22
10.851737	3.76129e-22
10.837937	4.06208e-22
10.824137	4.38692e-22
10.810337	4.73773e-22
10.796537	5.11659e-22
10.782737	5.52573e-22
10.768937	5.96758e-22
10.755137	6.44476e-22
10.741337	6.96008e-22
10.727538	7.5166e-22
10.713738	8.11761e-22
10.699938	8.76665e-22
10.686138	9.46758e-22
10.672338	1.02245e-21
10.658538	1.1042e-21
10.644738	1.19248e-21
10.630938	1.28782e-21
10.617138	1.39077e-21
10.603338	1.50196e-21
10.589538	1.62203e-21
10.575738	1.7517e-21
10.561938	1.89173e-21
10.548138	2.04295e-21
10.534338	2.20626e-21
10.520538	2.38262e-21
10.506738	2.57308e-21
10.492938	2.77875e-21
10.479138	3.00086e-21
10.465338	3.24072e-21
10.451538	3.49974e-21
10.437738	3.77946e-21
10.423938	4.08153e-21
10.410138	4.40774e-21
10.396339	4.76002e-21
10.382539	5.14044e-21
10.368739	5.55126e-21
10.354939	5.99489e-21
10.341139	6.47398e-21
10.327339	6.99134e-21
10.313539	7.55003e-21
10.299739	8.15335e-21
10.285939	8.80488e-21
10.272139	9.50845e-21
10.258339	1.02682e-20
10.244539	1.10887e-20
10.230739	1.19747e-20
10.216939	1.29315e-20
10.203139	1.39647e-20
10.189339	1.50804e-20
10.175539	1.62853e-20
10.161739	1.75864e-20
10.147939	1.89914e-20
10.134139	2.05086e-20
10.120339	2.2147e-20
10.106539	2.39162e-20
10.092739	2.58268e-20
10.078939	2.78899e-20
10.065140	3.01178e-20
10.051340	3.25236e-20
10.037540	3.51215e-20
10.023740	3.79269e-20
10.009940	4.09563e-20
9.996140	4.42275e-20
9.982340	4.776e-20
9.968540	5.15746e-20
9.954740	5.56937e-20
9.940940	6.01417e-20
9.927140	6.49448e-20
9.913340	7.01314e-20
9.899540	7.57321e-20
9.885740	8.17799e-20
9.871940	8.83105e-20
9.858140	9.53625e-20
9.844340	1.02977e-19
9.830540	1.112e-19
9.816740	1.20079e-19
9.802940	1.29667e-19
9.789140	1.40021e-19
9.775340	1.512e-19
9.761540	1.63272e-19
9.747740	1.76308e-19
9.733941	1.90384e-19
9.720141	2.05583e-19
9.706341	2.21995e-19
9.692541	2.39718e-19
9.678741	2.58854e-19
9.664941	2.79518e-19
9.651141	3.0183e-19
9.637341	3.25924e-19
9.623541	3.51939e-19
9.609741	3.80031e-19
9.595941	4.10364e-19
9.582141	4.43117e-19
9.568341	4.78484e-19
9.554541	5.16673e-19
9.540741	5.57908e-19
9.526941	6.02433e-19
9.513141	6.5051e-19
9.499341	7.02423e-19
9.485541	7.58477e-19
9.471741	8.19003e-19
9.457941	8.84357e-19
9.444141	9.54924e-19
9.430341	1.03112e-18
9.416541	1.11339e-18
9.402742	1.20223e-18
9.388942	1.29815e-18
9.375142	1.40172e-18
9.361342	1.51356e-18
9.347542	1.63431e-18
9.333742	1.76469e-18
9.319942	1.90547e-18
9.306142	2.05747e-18
9.292342	2.2216e-18
9.278542	2.39881e-18
9.264742	2.59016e-18
9.250942	2.79676e-18
9.237142	3.01984e-18
9.223342	3.2607e-18
9.209542	3.52076e-18
9.195742	3.80156e-18
9.181942	4.10475e-18
9.168142	4.43211e-18
9.154342	4.78556e-18
9.140542	5.16719e-18
9.126742	5.57924e-18
9.112942	6.02414e-18
9.099142	6.5045e-18
9.085342	7.02315e-18
9.071543	7.58314e-18
9.057743	8.18776e-18
9.043943	8.84056e-18
9.030143	9.5454e-18
9.016343	1.03064e-17
9.002543	1.11281e-17
8.988743	1.20152e-17
8.974943	1.2973e-17
8.961143	1.40071e-17
8.947343	1.51237e-17
8.933543	1.63292e-17
8.919743	1.76308e-17
8.905943	1.9036e-17
8.892143	2.05533e-17
8.878343	2.21914e-17
8.864543	2.396e-17
8.850743	2.58694e-17
8.836943	2.7931e-17
8.823143	3.01569e-17
8.809343	3.256e-17
8.795543	3.51545e-17
8.781743	3.79557e-17
8.767943	4.098e-17
8.754143	4.42452e-17
8.740344	4.77704e-17
8.726544	5.15763e-17
8.712744	5.56854e-17
8.698944	6.01216e-17
8.685144	6.49111e-17
8.671344	7.0082e-17
8.657544	7.56646e-17
8.643744	8.16917e-17
8.629944	8.81986e-17
8.616144	9.52236e-17
8.602344	1.02808e-16
8.588544	1.10996e-16
8.574744	1.19836e-16
8.560944	1.29379e-16
8.547144	1.39683e-16
8.533344	1.50806e-16
8.519544	1.62815e-16
8.505744	1.75779e-16
8.491944	1.89776e-16
8.478144	2.04886e-16
8.464344	2.21199e-16
8.450544	2.38809e-16
8.436744	2.57822e-16
8.422944	2.78347e-16
8.409145	3.00505e-16
8.395345	3.24426e-16
8.381545	3.50251e-16
8.367745	3.7813e-16
8.353945	4.08227e-16
8.340145	4.40719e-16
8.326345	4.75795e-16
8.312545	5.13662e-16
8.298745	5.5454e-16
8.284945	5.9867e-16
8.271145	6.4631e-16
8.257345	6.97739e-16
8.243545	7.53258e-16
8.229745	8.13192e-16
8.215945	8.77893e-16
8.202145	9.47738e-16
8.188345	1.02314e-15
8.174545	1.10453e-15
8.160745	1.1924e-15
8.146945	1.28725e-15
8.133145	1.38964e-15
8.119345	1.50018e-15
8.105545	1.6195e-15
8.091745	1.7483e-15
8.077946	1.88734e-15
8.064146	2.03744e-15
8.050346	2.19946e-15
8.036546	2.37437e-15
8.022746	2.56317e-15
8.008946	2.76698e-15
7.995146	2.98698e-15
7.981346	3.22446e-15
7.967546	3.48082e-15
7.953746	3.75754e-15
7.939946	4.05625e-15
7.926146	4.37869e-15
7.912346	4.72675e-15
7.898546	5.10245e-15
7.884746	5.508e-15
7.870946	5.94577e-15
7.857146	6.4183e-15
7.843346	6.92837e-15
7.829546	7.47894e-15
7.815746	8.07324e-15
7.801946	8.71473e-15
7.788146	9.40717e-15
7.774346	1.01546e-14
7.760546	1.09613e-14
7.746747	1.18322e-14
7.732947	1.27721e-14
7.719147	1.37867e-14
7.705347	1.48818e-14
7.691547	1.60638e-14
7.677747	1.73397e-14
7.663947	1.87168e-14
7.650147	2.02032e-14
7.636347	2.18076e-14
7.622547	2.35393e-14
7.608747	2.54084e-14
7.594947	2.74258e-14
7.581147	2.96033e-14
7.567347	3.19536e-14
7.553547	3.44903e-14
7.539747	3.72283e-14
7.525947	4.01834e-14
7.512147	4.3373e-14
7.498347	4.68155e-14
7.484547	5.05311e-14
7.470747	5.45413e-14
7.456947	5.88696e-14
7.443147	6.35411e-14
7.429347	6.8583e-14
7.415548	7.40247e-14
7.401748	7.98978e-14
7.387948	8.62366e-14
7.374148	9.30778e-14
7.360348	1.00461e-13
7.346548	1.0843e-13
7.332748	1.1703e-13
7.318948	1.26312e-13
7.305148	1.3633e-13
7.291348	1.47141e-13
7.277548	1.58809e-13
7.263748	1.71402e-13
7.249948	1.84992e-13
7.236148	1.99659e-13
7.222348	2.15488e-13
7.208548	2.32571e-13
7.194748	2.51007e-13
7.180948	2.70902e-13
7.167148	2.92374e-13
7.153348	3.15546e-13
7.139548	3.40553e-13
7.125748	3.6754e-13
7.111948	3.96663e-13
7.098148	4.28092e-13
7.084349	4.6201e-13
7.070549	4.98612e-13
7.056749	5.38111e-13
7.042949	5.80737e-13
7.029149	6.26736e-13
7.015349	6.76375e-13
7.001549	7.29942e-13
6.987749	7.87747e-13
6.973949	8.50126e-13
6.960149	9.17439e-13
6.946349	9.90077e-13
6.932549	1.06846e-12
6.918749	1.15305e-12
6.904949	1.24432e-12
6.891149	1.34281e-12
6.877349	1.44909e-12
6.863549	1.56377e-12
6.849749	1.68752e-12
6.835949	1.82105e-12
6.822149	1.96514e-12
6.808349	2.12062e-12
6.794549	2.28838e-12
6.780749	2.46941e-12
6.766949	2.66474e-12
6.753150	2.8755e-12
6.739350	3.10291e-12
6.725550	3.3483e-12
6.711750	3.61306e-12
6.697950	3.89874e-12
6.684150	4.20698e-12
6.670350	4.53957e-12
6.656550	4.89842e-12
6.642750	5.2856e-12
6.628950	5.70336e-12
6.615150	6.15409e-12
6.601350	6.6404e-12
6.587550	7.16511e-12
6.573750	7.73122e-12
6.559950	8.342e-12
6.546150	9.00099e-12
6.532350	9.71197e-12
6.518550	1.0479e-11
6.504750	1.13066e-11
6.490950	1.21995e-11
6.477150	1.31628e-11
6.463350	1.4202e-11
6.449550	1.53232e-11
6.435750	1.65328e-11
6.421951	1.78378e-11
6.408151	1.92456e-11
6.394351	2.07644e-11
6.380551	2.24029e-11
6.366751	2.41706e-11
6.352951	2.60775e-11
6.339151	2.81347e-11
6.325351	3.03539e-11
6.311551	3.27479e-11
6.297751	3.53306e-11
6.283951	3.81166e-11
6.270151	4.11219e-11
6.256351	4.4364e-11
6.242551	4.78612e-11
6.228751	5.16337e-11
6.214951	5.57032e-11
6.201151	6.0093e-11
6.187351	6.48282e-11
6.173551	6.99359e-11
6.159751	7.54455e-11
6.145951	8.13885e-11
6.132151	8.77989e-11
6.118351	9.47134e-11
6.104551	1.02172e-10
6.090752	1.10216e-10
6.076952	1.18893e-10
6.063152	1.28252e-10
6.049352	1.38347e-10
6.035552	1.49235e-10
6.021752	1.60978e-10
6.007952	1.73644e-10
5.994152	1.87305e-10
5.980352	2.02039e-10
5.966552	2.1793e-10
5.952752	2.35068e-10
5.938952	2.53552e-10
5.925152	2.73487e-10
5.911352	2.94986e-10
5.897552	3.18173e-10
5.883752	3.43179e-10
5.869952	3.70146e-10
5.856152	3.99229e-10
5.842352	4.30593e-10
5.828552	4.64415e-10
5.814752	5.0089e-10
5.800952	5.40224e-10
5.787152	5.82641e-10
5.773352	6.28382e-10
5.759553	6.77707e-10
5.745753	7.30895e-10
5.731953	7.8825e-10
5.718153	8.50097e-10
5.704353	9.16786e-10
5.690553	9.88696e-10
5.676753	1.06624e-09
5.662953	1.14984e-09
5.649153	1.23999e-09
5.635353	1.33719e-09
5.621553	1.442e-09
5.607753	1.555e-09
5.593953	1.67683e-09
5.580153	1.80819e-09
5.566353	1.94982e-09
5.552553	2.10252e-09
5.538753	2.26714e-09
5.524953	2.44463e-09
5.511153	2.63598e-09
5.497353	2.84227e-09
5.483553	3.06466e-09
5.469753	3.30441e-09
5.455953	3.56288e-09
5.442153	3.8415e-09
5.428354	4.14187e-09
5.414554	4.46565e-09
5.400754	4.81468e-09
5.386954	5.19093e-09
5.373154	5.59649e-09
5.359354	6.03365e-09
5.345554	6.50488e-09
5.331754	7.0128e-09
5.317954	7.56027e-09
5.304154	8.15036e-09
5.290354	8.78638e-09
5.276554	9.47188e-09
5.262754	1.02107e-08
5.248954	1.1007e-08
5.235154	1.18652e-08
5.221354	1.27901e-08
5.207554	1.37869e-08
5.193754	1.48612e-08
5.179954	1.60188e-08
5.166154	1.72664e-08
5.152354	1.86108e-08
5.138554	2.00595e-08
5.124754	2.16207e-08
5.110954	2.33029e-08
5.097155	2.51156e-08
5.083355	2.70688e-08
5.069555	2.91734e-08
5.055755	3.1441e-08
5.041955	3.38842e-08
5.028155	3.65166e-08
5.014355	3.93528e-08
5.000555	4.24084e-08
4.986755	4.57003e-08
4.972955	4.92469e-08
4.959155	5.30675e-08
4.945355	5.71834e-08
4.931555	6.16172e-08
4.917755	6.63934e-08
4.903955	7.15383e-08
4.890155	7.70802e-08
4.876355	8.30496e-08
4.862555	8.94792e-08
4.848755	9.64045e-08
4.834955	1.03863e-07
4.821155	1.11897e-07
4.807355	1.20548e-07
4.793555	1.29866e-07
4.779755	1.399e-07
4.765955	1.50706e-07
4.752156	1.62343e-07
4.738356	1.74873e-07
4.724556	1.88366e-07
4.710756	2.02894e-07
4.696956	2.18537e-07
4.683156	2.3538e-07
4.669356	2.53514e-07
4.655556	2.73037e-07
4.641756	2.94055e-07
4.627956	3.16682e-07
4.614156	3.4104e-07
4.600356	3.6726e-07
4.586556	3.95484e-07
4.572756	4.25864e-07
4.558956	4.58563e-07
4.545156	4.93757e-07
4.531356	5.31634e-07
4.517556	5.72398e-07
4.503756	6.16266e-07
4.489956	6.63474e-07
4.476156	7.14273e-07
4.462356	7.68933e-07
4.448556	8.27746e-07
4.434756	8.91024e-07
4.420957	9.59103e-07
4.407157	1.03234e-06
4.393357	1.11113e-06
4.379557	1.19589e-06
4.365757	1.28706e-06
4.351957	1.38512e-06
4.338157	1.49058e-06
4.324357	1.60401e-06
4.310557	1.72599e-06
4.296757	1.85717e-06
4.282957	1.99822e-06
4.269157	2.14988e-06
4.255357	2.31294e-06
4.241557	2.48825e-06
4.227757	2.6767e-06
4.213957	2.87929e-06
4.200157	3.09704e-06
4.186357	3.33108e-06
4.172557	3.58261e-06
4.158757	3.85291e-06
4.144957	4.14337e-06
4.131157	4.45546e-06
4.117357	4.79077e-06
4.103557	5.15099e-06
4.089758	5.53795e-06
4.075958	5.95359e-06
4.062158	6.39999e-06
4.048358	6.87939e-06
4.034558	7.39419e-06
4.020758	7.94693e-06
4.006958	8.54036e-06
3.993158	9.17741e-06
3.979358	9.8612e-06
3.965558	1.05951e-05
3.951758	1.13827e-05
3.937958	1.22277e-05
3.924158	1.31344e-05
3.910358	1.4107e-05
3.896558	1.51502e-05
3.882758	1.6269e-05
3.868958	1.74687e-05
3.855158	1.8755e-05
3.841358	2.01339e-05
3.827558	2.16118e-05
3.813758	2.31956e-05
3.799958	2.48926e-05
3.786158	2.67105e-05
3.772358	2.86576e-05
3.758559	3.07427e-05
3.744759	3.29752e-05
3.730959	3.53649e-05
3.717159	3.79223e-05
3.703359	4.06587e-05
3.689559	4.35857e-05
3.675759	4.6716e-05
3.661959	5.00627e-05
3.648159	5.36398e-05
3.634359	5.74621e-05
3.620559	6.1545e-05
3.606759	6.59051e-05
3.592959	7.05593e-05
3.579159	7.55259e-05
3.565359	8.08237e-05
3.551559	8.64725e-05
3.537759	9.24929e-05
3.523959	9.89064e-05
3.510159	0.000105735
3.496359	0.000113002
3.482559	0.000120731
3.468759	0.000128947
3.454959	0.000137674
3.441159	0.000146936
3.427360	0.000156761
3.413560	0.000167172
3.399760	0.000178194
3.385960	0.000189851
3.372160	0.000202165
3.358360	0.000215158
3.344560	0.000228847
3.330760	0.000243246
3.316960	0.000258365
3.303160	0.000274207
3.289360	0.000290767
3.275560	0.00030803
3.261760	0.000325965
3.247960	0.000344526
3.234160	0.000363642
3.220360	0.00038321
3.206560	0.000403086
3.192760	0.000423064
3.178960	0.000442852
3.165160	0.000462024
3.151360	0.000479914
3.137560	0.000495352
&
```
