## Supplementary material for "All-at-once RNA folding with 3D motif prediction framed by evolutionary information": RF04078_mir-1905.cacofold.helixcov

```
# RMs = 3 L = 73

# RM_HELIX NESTED 19-34 39-53, nbp = 14 nbp_cov = 1
# pvals: 0.876644,0.876644,0.876644,0.876644,0.876644,0.876644,0.876644,0.876644,0.876644,0.876644,0.876644,0.000414629,0.876644,0.876644
# aggregated NONE
NESTED  ::::::::::::::::::<<<<<-<<<<<<-<<<____>>>->>>>>>>>>>>::::::::::::::::::::
        :::::::::::::::::::::::::::::::<________>::::::::::::::::::::::::::::::::

# RM_HELIX NESTED 1-14 58-73, nbp = 14 nbp_cov = 0
# pvals: 0.962072,0.981889,0.920938,0.876644,0.876644,0.0128444,0.876644,0.876644,0.876644,0.876644,0.895459,0.876644,0.876644,0.876644
# aggregated NONE
NESTED  <<<<<<<<<<<<<<___________________________________________>>>->>>>>->>>>>>
        :::::::::::::::::::::::::::::::::::::::::::::::::::::::::::::::::::::::::

# RM_HL CUYG-tetraloop 35-38, nbp = 0 nbp_cov = 0 nhl_b_cov 1/1
# aggregated NONE
RM_HL   ::::::::::::::::::::::::::::::::::XXXX::::::::::::::::::::::::::::::::::: CUYG-tetraloop
```
