## Supplementary material for "All-at-once RNA folding with 3D motif prediction framed by evolutionary information": RF04078_mir-1905.power

```
# Power analysis of given structure 
#
# Powertype = SINGLE SUBSTITUTIONS
# covary  left_pos      right_pos    substitutions      power
#----------------------------------------------------------------
          4		69		0		0.00
          5		68		1		0.00
          6		67		1		0.00
          7		66		0		0.00
          8		65		1		0.00
          9		64		0		0.00
          10		63		0		0.00
          11		62		2		0.00
          12		60		0		0.00
          13		59		1		0.00
          14		58		0		0.00
          17		55		0		0.00
          19		53		1		0.00
          20		52		1		0.00
          21		51		0		0.00
          23		49		0		0.00
          25		48		0		0.00
          26		47		1		0.00
          27		46		0		0.00
          28		45		0		0.00
          30		43		0		0.00
     *    32		41		3		0.02
          33		40		0		0.00
          34		39		0		0.00
#
# BPAIRS 24
# avg substitutions per BP  0.5
# BPAIRS expected to covary 0.0 +/- 0.1
# BPAIRS observed to covary 1
#
```
