## Supplementary material for "All-at-once RNA folding with 3D motif prediction framed by evolutionary information": RF04078_mir-1905.sorted.cacofold.cov

```
# The predicted CaCoFold structure
# BPAIRS observed to covary 1
#
#
# Method Target_E-val [cov_min,cov_max] [FP | TP True Found | Sen PPV F] 
# GTp    0.05         [-1.59,4.21]     [0 | 1 100 1 | 1.00 100.00 1.98] 
#
# in_fold in_given   left_pos       right_pos      score           E-value    pvalue       substitutions      power
#-----------------------------------------------------------------------------------------------------------------------
*	*	        32	        41	4.20362	0.0099511	0.000414629	3		0.02
```
