## Supplementary material for "All-at-once RNA folding with 3D motif prediction framed by evolutionary information": RF04078_mir-1905.surv

```
4.198882	0.0416667
0.003758	0.0833333
-0.010910	0.958333
-0.025579	1
&
4.198882	0.000384025
4.037531	0.000768049
3.876180	0.00115207
3.010753	0.0015361
2.717387	0.00230415
2.042647	0.0030722
1.279897	0.00345622
1.103878	0.00384025
1.059873	0.00422427
1.045205	0.00460829
0.971864	0.00499232
0.942527	0.00537634
0.605157	0.00576037
0.561152	0.00652842
0.502479	0.00729647
0.473142	0.00806452
0.458474	0.00883257
0.443806	0.00921659
0.370465	0.00960061
0.326460	0.00998464
0.297123	0.0103687
0.209114	0.0107527
0.165109	0.0126728
0.135772	0.014977
0.106436	0.015361
0.047763	0.0203533
0.033094	0.0234255
0.018426	0.0253456
0.003758	0.0441628
-0.010910	0.936252
-0.025579	0.947773
-0.040247	0.954301
-0.054915	0.958909
-0.069583	0.961982
-0.084252	0.963134
-0.098920	0.967358
-0.113588	0.968126
-0.128256	0.968894
-0.142925	0.969278
-0.157593	0.973502
-0.172261	0.97427
-0.186930	0.97619
-0.201598	0.977727
-0.216266	0.978495
-0.245603	0.980031
-0.260271	0.980415
-0.289607	0.981183
-0.304276	0.982719
-0.318944	0.983103
-0.333612	0.984255
-0.348280	0.985023
-0.362949	0.985407
-0.377617	0.986559
-0.406954	0.987327
-0.436290	0.987711
-0.450958	0.988095
-0.480295	0.989247
-0.538968	0.989631
-0.568304	0.990783
-0.582973	0.991551
-0.597641	0.99232
-0.641646	0.992704
-0.656314	0.993472
-0.670982	0.993856
-0.700319	0.994624
-0.729655	0.995392
-0.744324	0.995776
-0.758992	0.99616
-0.788328	0.996544
-0.802997	0.996928
-0.817665	0.997312
-0.832333	0.997696
-0.935011	0.998464
-0.964348	0.999232
-1.404396	0.999616
-1.595083	1
&
5.929738	1.90259e-06
5.827060	3.80518e-06
5.665709	5.70776e-06
5.651041	7.61035e-06
5.636372	9.51294e-06
5.504358	1.52207e-05
5.475021	1.71233e-05
5.416348	2.28311e-05
5.387012	2.47336e-05
5.372344	2.66362e-05
5.343007	2.85388e-05
5.284334	3.04414e-05
5.269666	3.2344e-05
5.240329	3.61492e-05
5.225661	4.18569e-05
5.210993	4.75647e-05
5.196324	4.94673e-05
5.181656	5.32725e-05
5.166988	5.70776e-05
5.137651	6.27854e-05
5.122983	6.4688e-05
5.093647	7.22983e-05
5.078978	7.61035e-05
5.064310	8.18113e-05
5.034973	8.56164e-05
5.020305	8.94216e-05
5.005637	9.13242e-05
4.990969	9.32268e-05
4.976300	9.51294e-05
4.961632	0.000100837
4.946964	0.000106545
4.932296	0.000112253
4.917627	0.00011796
4.902959	0.000123668
4.888291	0.000125571
4.858954	0.000136986
4.844286	0.000138889
4.829618	0.000148402
4.814949	0.00015411
4.800281	0.000156012
4.785613	0.000159817
4.741608	0.000163623
4.726940	0.000171233
4.712272	0.000173135
4.697603	0.000175038
4.682935	0.000176941
4.653599	0.000180746
4.638930	0.000184551
4.624262	0.000192161
4.609594	0.000194064
4.594925	0.000201674
4.580257	0.000205479
4.565589	0.000207382
4.550921	0.000214992
4.536252	0.000222603
4.521584	0.000230213
4.506916	0.000232116
4.492248	0.000241629
4.477579	0.000245434
4.462911	0.000253044
4.448243	0.000260654
4.433575	0.000266362
4.418906	0.00027207
4.404238	0.000285388
4.389570	0.000298706
4.374901	0.000313927
4.360233	0.000319635
4.345565	0.000325342
4.330897	0.000334855
4.316228	0.000344368
4.301560	0.000348174
4.286892	0.000353881
4.272224	0.000367199
4.257555	0.000376712
4.242887	0.00038242
4.228219	0.000388128
4.213551	0.000395738
4.198882	0.000407154
4.184214	0.000416667
4.169546	0.000429985
4.154877	0.0004414
4.140209	0.000456621
4.125541	0.000468037
4.110873	0.000481355
4.096204	0.000490868
4.081536	0.000506088
4.066868	0.000509893
4.052200	0.000517504
4.037531	0.000532725
4.022863	0.000540335
4.008195	0.00055175
3.993527	0.000561263
3.978858	0.000570776
3.964190	0.000578387
3.949522	0.000593607
3.934853	0.000608828
3.920185	0.000624049
3.905517	0.000643075
3.890849	0.000656393
3.876180	0.000665906
3.861512	0.000683029
3.846844	0.000702055
3.832176	0.000717275
3.817507	0.000734399
3.802839	0.000743912
3.788171	0.000753425
3.773503	0.00076484
3.758834	0.000785769
3.744166	0.000800989
3.729498	0.000812405
3.714829	0.000835236
3.700161	0.000852359
3.685493	0.00085997
3.670825	0.00087519
3.656156	0.000894216
3.641488	0.000903729
3.626820	0.00091895
3.612152	0.000947489
3.597483	0.000976027
3.582815	0.000989346
3.568147	0.00102169
3.553478	0.00104072
3.538810	0.00105213
3.524142	0.00108447
3.509474	0.00111682
3.494805	0.00115107
3.480137	0.00118531
3.465469	0.00120624
3.450801	0.00123858
3.436132	0.00126712
3.421464	0.00129376
3.406796	0.00132801
3.392128	0.00135654
3.377459	0.00137557
3.362791	0.00138508
3.348123	0.00140221
3.333454	0.00142504
3.318786	0.00144216
3.304118	0.00145548
3.289450	0.00148592
3.274781	0.00151065
3.260113	0.00152968
3.245445	0.00153919
3.230777	0.00156012
3.216108	0.00156963
3.201440	0.00157725
3.186772	0.00158295
3.172104	0.00159817
3.157435	0.0016153
3.142767	0.00162671
3.128099	0.00164384
3.113430	0.00165525
3.098762	0.00167998
3.084094	0.0016876
3.069426	0.00170282
3.054757	0.00172374
3.040089	0.00174087
3.025421	0.00175038
3.010753	0.0017618
2.996084	0.00177511
2.981416	0.00178653
2.966748	0.00180365
2.952080	0.00182268
2.937411	0.001836
2.922743	0.0018417
2.908075	0.00185502
2.893406	0.00186454
2.878738	0.00187976
2.864070	0.00189307
2.849402	0.00190449
2.834733	0.00191781
2.820065	0.00192542
2.805397	0.00194825
2.790729	0.00195967
2.776060	0.00197108
2.761392	0.0019844
2.746724	0.00199962
2.732056	0.00200913
2.717387	0.00201865
2.702719	0.00203006
2.688051	0.00203577
2.673382	0.0020624
2.658714	0.00207763
2.644046	0.00209094
2.629378	0.00209475
2.614709	0.00210997
2.600041	0.00212329
2.585373	0.002129
2.570705	0.00214612
2.556036	0.00215183
2.541368	0.00215563
2.526700	0.00216514
2.512032	0.00216895
2.497363	0.00218037
2.482695	0.00218607
2.468027	0.0022032
2.453358	0.0022089
2.438690	0.00221651
2.424022	0.00222793
2.409354	0.00223744
2.394685	0.00224886
2.380017	0.00225266
2.365349	0.00225837
2.350681	0.00226979
2.336012	0.00227549
2.321344	0.0022812
2.306676	0.00228691
2.292008	0.00229072
2.277339	0.00230023
2.262671	0.00230403
2.248003	0.00230784
2.233334	0.00231164
2.218666	0.00231735
2.203998	0.00232116
2.189330	0.00232686
2.174661	0.00233257
2.159993	0.00233638
2.145325	0.00234018
2.130657	0.00234589
2.115988	0.00235921
2.101320	0.00236492
2.086652	0.00240868
2.071984	0.00244292
2.057315	0.00249429
2.042647	0.00253805
2.027979	0.00258752
2.013310	0.00261796
1.998642	0.00269026
1.983974	0.0027949
1.969306	0.00289574
1.954637	0.0029376
1.939969	0.00300038
1.925301	0.00304414
1.910633	0.00309551
1.895964	0.00314117
1.881296	0.00318113
1.866628	0.00323059
1.851960	0.00324391
1.837291	0.00327435
1.822623	0.00328767
1.807955	0.00330289
1.793286	0.00333333
1.778618	0.00333714
1.763950	0.00334285
1.749282	0.00336187
1.734613	0.00336948
1.719945	0.00337519
1.705277	0.0033809
1.690609	0.0033828
1.675940	0.00338851
1.661272	0.00339612
1.646604	0.00339802
1.631936	0.00340944
1.617267	0.00341705
1.602599	0.00342275
1.587931	0.00342466
1.573262	0.00343227
1.558594	0.00344178
1.543926	0.00346461
1.529258	0.00354642
1.514589	0.00379947
1.499921	0.0038984
1.485253	0.0039707
1.470585	0.00403919
1.455916	0.004121
1.441248	0.00427131
1.426580	0.00449581
1.411912	0.00464612
1.397243	0.00480784
1.382575	0.00499239
1.367907	0.00520167
1.353238	0.00554795
1.338570	0.00580479
1.323902	0.00613775
1.309234	0.00650495
1.294565	0.00689307
1.279897	0.00718037
1.265229	0.00743531
1.250561	0.00765411
1.235892	0.00784056
1.221224	0.00801941
1.206556	0.00828577
1.191888	0.00850457
1.177219	0.00861301
1.162551	0.00873288
1.147883	0.00892884
1.133214	0.00909437
1.118546	0.00928843
1.103878	0.0094102
1.089210	0.00953577
1.074541	0.00962329
1.059873	0.0097089
1.045205	0.00980403
1.030537	0.00986301
1.015868	0.00994863
1.001200	0.0100266
0.986532	0.0101027
0.971864	0.0101674
0.957195	0.0102359
0.942527	0.0102892
0.927859	0.0103672
0.913190	0.0104642
0.898522	0.0105479
0.883854	0.0106355
0.869186	0.0107097
0.854517	0.010801
0.839849	0.0108828
0.825181	0.0109532
0.810513	0.0110274
0.795844	0.0111244
0.781176	0.0111796
0.766508	0.0112424
0.751840	0.0112881
0.737171	0.0113451
0.722503	0.0114022
0.707835	0.011446
0.693166	0.0115049
0.678498	0.011583
0.663830	0.0116419
0.649162	0.0117104
0.634493	0.011777
0.619825	0.0118855
0.605157	0.0119768
0.590489	0.0120719
0.575820	0.0121366
0.561152	0.0122527
0.546484	0.0123269
0.531816	0.0124334
0.517147	0.0125533
0.502479	0.0128444
0.487811	0.0133885
0.473142	0.0137823
0.458474	0.0139745
0.443806	0.0141438
0.429138	0.0142865
0.414469	0.0144045
0.399801	0.0145282
0.385133	0.0146804
0.370465	0.0148231
0.355796	0.0149753
0.341128	0.0152074
0.326460	0.0154814
0.311792	0.0157648
0.297123	0.0160959
0.282455	0.0163375
0.267787	0.0165658
0.253118	0.0168379
0.238450	0.017089
0.223782	0.0173554
0.209114	0.0176541
0.194445	0.018027
0.179777	0.0183143
0.165109	0.0186853
0.150441	0.0190887
0.135772	0.019492
0.121104	0.0198858
0.106436	0.0203596
0.091768	0.0208257
0.077099	0.0214916
0.062431	0.0225951
0.047763	0.024239
0.033094	0.026094
0.018426	0.0289307
0.003758	0.0604852
-0.010910	0.876644
-0.025579	0.895459
-0.040247	0.909357
-0.054915	0.920938
-0.069583	0.930188
-0.084252	0.936859
-0.098920	0.942281
-0.113588	0.947426
-0.128256	0.952
-0.142925	0.955603
-0.157593	0.958967
-0.172261	0.962072
-0.186930	0.96493
-0.201598	0.967544
-0.216266	0.969812
-0.230934	0.971716
-0.245603	0.973449
-0.260271	0.97524
-0.274939	0.976748
-0.289607	0.978278
-0.304276	0.979642
-0.318944	0.980786
-0.333612	0.981889
-0.348280	0.982844
-0.362949	0.98376
-0.377617	0.984667
-0.392285	0.9855
-0.406954	0.98621
-0.421622	0.986866
-0.436290	0.987519
-0.450958	0.988042
-0.465627	0.988615
-0.480295	0.989073
-0.494963	0.989619
-0.509631	0.990078
-0.524300	0.990552
-0.538968	0.990972
-0.553636	0.991349
-0.568304	0.991733
-0.582973	0.99214
-0.597641	0.992494
-0.612309	0.992858
-0.626978	0.993217
-0.641646	0.993564
-0.656314	0.993855
-0.670982	0.994127
-0.685651	0.994408
-0.700319	0.994656
-0.714987	0.994886
-0.729655	0.995084
-0.744324	0.995316
-0.758992	0.995556
-0.773660	0.995812
-0.788328	0.99601
-0.802997	0.996189
-0.817665	0.996379
-0.832333	0.996608
-0.847002	0.996832
-0.861670	0.996973
-0.876338	0.997154
-0.891006	0.997323
-0.905675	0.997445
-0.920343	0.997542
-0.935011	0.997666
-0.949679	0.997831
-0.964348	0.997945
-0.979016	0.998048
-0.993684	0.99813
-1.008352	0.998227
-1.023021	0.998333
-1.037689	0.998459
-1.052357	0.998539
-1.067026	0.998624
-1.081694	0.99872
-1.096362	0.998801
-1.111030	0.998898
-1.125699	0.99899
-1.140367	0.999056
-1.155035	0.999119
-1.169703	0.999155
-1.184372	0.999218
-1.199040	0.999275
-1.213708	0.999309
-1.228376	0.999351
-1.243045	0.999387
-1.257713	0.999446
-1.272381	0.999481
-1.287050	0.999505
-1.301718	0.999538
-1.316386	0.999578
-1.331054	0.999599
-1.345723	0.999621
-1.360391	0.999637
-1.375059	0.999646
-1.389727	0.999669
-1.404396	0.99969
-1.419064	0.999694
-1.433732	0.999715
-1.448400	0.999737
-1.463069	0.999755
-1.477737	0.999779
-1.492405	0.999798
-1.507074	0.999823
-1.521742	0.999838
-1.536410	0.999846
-1.551078	0.999854
-1.565747	0.999869
-1.580415	0.999873
-1.595083	0.999878
-1.609751	0.999886
-1.624420	0.999895
-1.639088	0.999907
-1.653756	0.999912
-1.668424	0.999916
-1.683093	0.999918
-1.697761	0.999924
-1.712429	0.999933
-1.727098	0.999939
-1.741766	0.999943
-1.756434	0.999951
-1.771102	0.99996
-1.785771	0.999968
-1.800439	0.99997
-1.815107	0.999975
-1.829775	0.999977
-1.844444	0.999981
-1.859112	0.999985
-1.888448	0.999989
-1.903117	0.999994
-1.917785	0.999996
-2.064468	0.999998
-2.225819	1
&
21.991490	1.10132e-23
21.976822	1.14397e-23
21.962153	1.18827e-23
21.947485	1.23428e-23
21.932817	1.28208e-23
21.918149	1.33172e-23
21.903480	1.38329e-23
21.888812	1.43685e-23
21.874144	1.49249e-23
21.859475	1.55028e-23
21.844807	1.61031e-23
21.830139	1.67267e-23
21.815471	1.73743e-23
21.800802	1.80471e-23
21.786134	1.87459e-23
21.771466	1.94717e-23
21.756798	2.02257e-23
21.742129	2.10088e-23
21.727461	2.18222e-23
21.712793	2.26672e-23
21.698125	2.35448e-23
21.683456	2.44565e-23
21.668788	2.54034e-23
21.654120	2.63869e-23
21.639451	2.74086e-23
21.624783	2.84698e-23
21.610115	2.95721e-23
21.595447	3.0717e-23
21.580778	3.19063e-23
21.566110	3.31416e-23
21.551442	3.44247e-23
21.536774	3.57575e-23
21.522105	3.71419e-23
21.507437	3.85799e-23
21.492769	4.00735e-23
21.478100	4.1625e-23
21.463432	4.32365e-23
21.448764	4.49104e-23
21.434096	4.6649e-23
21.419427	4.8455e-23
21.404759	5.03309e-23
21.390091	5.22794e-23
21.375423	5.43033e-23
21.360754	5.64056e-23
21.346086	5.85892e-23
21.331418	6.08573e-23
21.316750	6.32133e-23
21.302081	6.56604e-23
21.287413	6.82022e-23
21.272745	7.08425e-23
21.258076	7.35849e-23
21.243408	7.64334e-23
21.228740	7.93922e-23
21.214072	8.24655e-23
21.199403	8.56578e-23
21.184735	8.89736e-23
21.170067	9.24178e-23
21.155399	9.59952e-23
21.140730	9.97111e-23
21.126062	1.03571e-22
21.111394	1.0758e-22
21.096726	1.11744e-22
21.082057	1.1607e-22
21.067389	1.20562e-22
21.052721	1.25229e-22
21.038052	1.30076e-22
21.023384	1.35111e-22
21.008716	1.40341e-22
20.994048	1.45773e-22
20.979379	1.51416e-22
20.964711	1.57276e-22
20.950043	1.63364e-22
20.935375	1.69687e-22
20.920706	1.76255e-22
20.906038	1.83077e-22
20.891370	1.90162e-22
20.876702	1.97523e-22
20.862033	2.05168e-22
20.847365	2.13108e-22
20.832697	2.21356e-22
20.818028	2.29924e-22
20.803360	2.38822e-22
20.788692	2.48066e-22
20.774024	2.57666e-22
20.759355	2.67639e-22
20.744687	2.77997e-22
20.730019	2.88756e-22
20.715351	2.99931e-22
20.700682	3.11539e-22
20.686014	3.23595e-22
20.671346	3.36119e-22
20.656678	3.49127e-22
20.642009	3.62638e-22
20.627341	3.76672e-22
20.612673	3.91249e-22
20.598004	4.0639e-22
20.583336	4.22117e-22
20.568668	4.38452e-22
20.554000	4.5542e-22
20.539331	4.73043e-22
20.524663	4.91349e-22
20.509995	5.10363e-22
20.495327	5.30113e-22
20.480658	5.50627e-22
20.465990	5.71934e-22
20.451322	5.94066e-22
20.436654	6.17054e-22
20.421985	6.40931e-22
20.407317	6.65732e-22
20.392649	6.91493e-22
20.377980	7.1825e-22
20.363312	7.46043e-22
20.348644	7.74911e-22
20.333976	8.04895e-22
20.319307	8.36039e-22
20.304639	8.68389e-22
20.289971	9.0199e-22
20.275303	9.3689e-22
20.260634	9.73141e-22
20.245966	1.01079e-21
20.231298	1.0499e-21
20.216630	1.09053e-21
20.201961	1.13272e-21
20.187293	1.17655e-21
20.172625	1.22207e-21
20.157956	1.26935e-21
20.143288	1.31846e-21
20.128620	1.36947e-21
20.113952	1.42246e-21
20.099283	1.47749e-21
20.084615	1.53465e-21
20.069947	1.59403e-21
20.055279	1.6557e-21
20.040610	1.71976e-21
20.025942	1.78629e-21
20.011274	1.8554e-21
19.996606	1.92718e-21
19.981937	2.00173e-21
19.967269	2.07917e-21
19.952601	2.15961e-21
19.937932	2.24316e-21
19.923264	2.32993e-21
19.908596	2.42007e-21
19.893928	2.51369e-21
19.879259	2.61093e-21
19.864591	2.71193e-21
19.849923	2.81684e-21
19.835255	2.92581e-21
19.820586	3.03899e-21
19.805918	3.15655e-21
19.791250	3.27865e-21
19.776582	3.40548e-21
19.761913	3.53721e-21
19.747245	3.67404e-21
19.732577	3.81616e-21
19.717908	3.96377e-21
19.703240	4.1171e-21
19.688572	4.27635e-21
19.673904	4.44176e-21
19.659235	4.61357e-21
19.644567	4.79202e-21
19.629899	4.97738e-21
19.615231	5.1699e-21
19.600562	5.36986e-21
19.585894	5.57756e-21
19.571226	5.79329e-21
19.556558	6.01737e-21
19.541889	6.2501e-21
19.527221	6.49184e-21
19.512553	6.74293e-21
19.497884	7.00372e-21
19.483216	7.2746e-21
19.468548	7.55595e-21
19.453880	7.84818e-21
19.439211	8.15172e-21
19.424543	8.46698e-21
19.409875	8.79444e-21
19.395207	9.13456e-21
19.380538	9.48783e-21
19.365870	9.85476e-21
19.351202	1.02359e-20
19.336534	1.06317e-20
19.321865	1.10429e-20
19.307197	1.147e-20
19.292529	1.19135e-20
19.277860	1.23742e-20
19.263192	1.28528e-20
19.248524	1.33498e-20
19.233856	1.3866e-20
19.219187	1.44023e-20
19.204519	1.49592e-20
19.189851	1.55377e-20
19.175183	1.61385e-20
19.160514	1.67626e-20
19.145846	1.74107e-20
19.131178	1.8084e-20
19.116510	1.87833e-20
19.101841	1.95096e-20
19.087173	2.0264e-20
19.072505	2.10475e-20
19.057836	2.18614e-20
19.043168	2.27067e-20
19.028500	2.35846e-20
19.013832	2.44966e-20
18.999163	2.54437e-20
18.984495	2.64275e-20
18.969827	2.74493e-20
18.955159	2.85106e-20
18.940490	2.9613e-20
18.925822	3.07579e-20
18.911154	3.19471e-20
18.896486	3.31823e-20
18.881817	3.44652e-20
18.867149	3.57977e-20
18.852481	3.71817e-20
18.837812	3.86192e-20
18.823144	4.01123e-20
18.808476	4.16631e-20
18.793808	4.32738e-20
18.779139	4.49468e-20
18.764471	4.66844e-20
18.749803	4.84892e-20
18.735135	5.03638e-20
18.720466	5.23108e-20
18.705798	5.4333e-20
18.691130	5.64334e-20
18.676462	5.8615e-20
18.661793	6.08809e-20
18.647125	6.32344e-20
18.632457	6.56788e-20
18.617788	6.82177e-20
18.603120	7.08548e-20
18.588452	7.35937e-20
18.573784	7.64385e-20
18.559115	7.93932e-20
18.544447	8.24621e-20
18.529779	8.56496e-20
18.515111	8.89603e-20
18.500442	9.23989e-20
18.485774	9.59704e-20
18.471106	9.96799e-20
18.456438	1.03533e-19
18.441769	1.07535e-19
18.427101	1.11691e-19
18.412433	1.16008e-19
18.397764	1.20492e-19
18.383096	1.25149e-19
18.368428	1.29986e-19
18.353760	1.3501e-19
18.339091	1.40228e-19
18.324423	1.45647e-19
18.309755	1.51276e-19
18.295087	1.57123e-19
18.280418	1.63195e-19
18.265750	1.69503e-19
18.251082	1.76053e-19
18.236414	1.82857e-19
18.221745	1.89924e-19
18.207077	1.97264e-19
18.192409	2.04887e-19
18.177740	2.12805e-19
18.163072	2.21029e-19
18.148404	2.2957e-19
18.133736	2.38442e-19
18.119067	2.47656e-19
18.104399	2.57227e-19
18.089731	2.67166e-19
18.075063	2.7749e-19
18.060394	2.88213e-19
18.045726	2.9935e-19
18.031058	3.10918e-19
18.016390	3.22932e-19
18.001721	3.3541e-19
17.987053	3.4837e-19
17.972385	3.61831e-19
17.957716	3.75812e-19
17.943048	3.90333e-19
17.928380	4.05415e-19
17.913712	4.2108e-19
17.899043	4.37349e-19
17.884375	4.54247e-19
17.869707	4.71798e-19
17.855039	4.90027e-19
17.840370	5.0896e-19
17.825702	5.28624e-19
17.811034	5.49047e-19
17.796366	5.7026e-19
17.781697	5.92291e-19
17.767029	6.15174e-19
17.752361	6.38941e-19
17.737692	6.63625e-19
17.723024	6.89263e-19
17.708356	7.15891e-19
17.693688	7.43547e-19
17.679019	7.72272e-19
17.664351	8.02106e-19
17.649683	8.33092e-19
17.635015	8.65274e-19
17.620346	8.987e-19
17.605678	9.33417e-19
17.591010	9.69474e-19
17.576342	1.00692e-18
17.561673	1.04582e-18
17.547005	1.08622e-18
17.532337	1.12818e-18
17.517668	1.17175e-18
17.503000	1.21701e-18
17.488332	1.26402e-18
17.473664	1.31285e-18
17.458995	1.36356e-18
17.444327	1.41622e-18
17.429659	1.47093e-18
17.414991	1.52774e-18
17.400322	1.58675e-18
17.385654	1.64803e-18
17.370986	1.71168e-18
17.356318	1.77779e-18
17.341649	1.84645e-18
17.326981	1.91777e-18
17.312313	1.99183e-18
17.297644	2.06876e-18
17.282976	2.14866e-18
17.268308	2.23164e-18
17.253640	2.31782e-18
17.238971	2.40733e-18
17.224303	2.5003e-18
17.209635	2.59686e-18
17.194967	2.69714e-18
17.180298	2.8013e-18
17.165630	2.90948e-18
17.150962	3.02183e-18
17.136294	3.13852e-18
17.121625	3.25972e-18
17.106957	3.38559e-18
17.092289	3.51633e-18
17.077620	3.65211e-18
17.062952	3.79313e-18
17.048284	3.93959e-18
17.033616	4.09171e-18
17.018947	4.2497e-18
17.004279	4.41379e-18
16.989611	4.58421e-18
16.974943	4.76122e-18
16.960274	4.94505e-18
16.945606	5.13598e-18
16.930938	5.33428e-18
16.916270	5.54023e-18
16.901601	5.75413e-18
16.886933	5.97629e-18
16.872265	6.20702e-18
16.857596	6.44665e-18
16.842928	6.69554e-18
16.828260	6.95403e-18
16.813592	7.2225e-18
16.798923	7.50133e-18
16.784255	7.79092e-18
16.769587	8.09168e-18
16.754919	8.40405e-18
16.740250	8.72848e-18
16.725582	9.06543e-18
16.710914	9.41538e-18
16.696246	9.77883e-18
16.681577	1.01563e-17
16.666909	1.05484e-17
16.652241	1.09555e-17
16.637572	1.13784e-17
16.622904	1.18176e-17
16.608236	1.22738e-17
16.593568	1.27475e-17
16.578899	1.32396e-17
16.564231	1.37506e-17
16.549563	1.42813e-17
16.534895	1.48325e-17
16.520226	1.5405e-17
16.505558	1.59996e-17
16.490890	1.66171e-17
16.476222	1.72584e-17
16.461553	1.79245e-17
16.446885	1.86163e-17
16.432217	1.93348e-17
16.417548	2.0081e-17
16.402880	2.08559e-17
16.388212	2.16608e-17
16.373544	2.24967e-17
16.358875	2.33649e-17
16.344207	2.42666e-17
16.329539	2.5203e-17
16.314871	2.61756e-17
16.300202	2.71857e-17
16.285534	2.82347e-17
16.270866	2.93242e-17
16.256198	3.04558e-17
16.241529	3.1631e-17
16.226861	3.28515e-17
16.212193	3.41191e-17
16.197524	3.54356e-17
16.182856	3.68029e-17
16.168188	3.82229e-17
16.153520	3.96977e-17
16.138851	4.12294e-17
16.124183	4.28201e-17
16.109515	4.44722e-17
16.094847	4.6188e-17
16.080178	4.797e-17
16.065510	4.98208e-17
16.050842	5.17429e-17
16.036174	5.37391e-17
16.021505	5.58123e-17
16.006837	5.79655e-17
15.992169	6.02017e-17
15.977500	6.25241e-17
15.962832	6.49361e-17
15.948164	6.74411e-17
15.933496	7.00427e-17
15.918827	7.27446e-17
15.904159	7.55508e-17
15.889491	7.84651e-17
15.874823	8.14918e-17
15.860154	8.46352e-17
15.845486	8.78998e-17
15.830818	9.12903e-17
15.816150	9.48115e-17
15.801481	9.84685e-17
15.786813	1.02267e-16
15.772145	1.06211e-16
15.757476	1.10307e-16
15.742808	1.14562e-16
15.728140	1.1898e-16
15.713472	1.23569e-16
15.698803	1.28335e-16
15.684135	1.33284e-16
15.669467	1.38425e-16
15.654799	1.43763e-16
15.640130	1.49307e-16
15.625462	1.55065e-16
15.610794	1.61045e-16
15.596126	1.67256e-16
15.581457	1.73705e-16
15.566789	1.80404e-16
15.552121	1.87361e-16
15.537452	1.94585e-16
15.522784	2.02089e-16
15.508116	2.09881e-16
15.493448	2.17974e-16
15.478779	2.26379e-16
15.464111	2.35108e-16
15.449443	2.44173e-16
15.434775	2.53588e-16
15.420106	2.63365e-16
15.405438	2.73519e-16
15.390770	2.84065e-16
15.376102	2.95017e-16
15.361433	3.06391e-16
15.346765	3.18203e-16
15.332097	3.30471e-16
15.317428	3.43212e-16
15.302760	3.56443e-16
15.288092	3.70184e-16
15.273424	3.84455e-16
15.258755	3.99276e-16
15.244087	4.14668e-16
15.229419	4.30653e-16
15.214751	4.47253e-16
15.200082	4.64494e-16
15.185414	4.82399e-16
15.170746	5.00994e-16
15.156078	5.20305e-16
15.141409	5.4036e-16
15.126741	5.61188e-16
15.112073	5.82818e-16
15.097404	6.05282e-16
15.082736	6.28611e-16
15.068068	6.52839e-16
15.053400	6.78e-16
15.038731	7.04131e-16
15.024063	7.31268e-16
15.009395	7.59451e-16
14.994727	7.8872e-16
14.980058	8.19116e-16
14.965390	8.50682e-16
14.950722	8.83465e-16
14.936054	9.17511e-16
14.921385	9.52868e-16
14.906717	9.89587e-16
14.892049	1.02772e-15
14.877380	1.06732e-15
14.862712	1.10845e-15
14.848044	1.15116e-15
14.833376	1.19552e-15
14.818707	1.24158e-15
14.804039	1.28942e-15
14.789371	1.3391e-15
14.774703	1.3907e-15
14.760034	1.44428e-15
14.745366	1.49992e-15
14.730698	1.55771e-15
14.716030	1.61773e-15
14.701361	1.68005e-15
14.686693	1.74477e-15
14.672025	1.81199e-15
14.657356	1.8818e-15
14.642688	1.95429e-15
14.628020	2.02957e-15
14.613352	2.10776e-15
14.598683	2.18895e-15
14.584015	2.27327e-15
14.569347	2.36084e-15
14.554679	2.45178e-15
14.540010	2.54621e-15
14.525342	2.64429e-15
14.510674	2.74614e-15
14.496006	2.85191e-15
14.481337	2.96176e-15
14.466669	3.07583e-15
14.452001	3.19429e-15
14.437332	3.31732e-15
14.422664	3.44508e-15
14.407996	3.57776e-15
14.393328	3.71554e-15
14.378659	3.85863e-15
14.363991	4.00723e-15
14.349323	4.16155e-15
14.334655	4.3218e-15
14.319986	4.48823e-15
14.305318	4.66106e-15
14.290650	4.84054e-15
14.275982	5.02693e-15
14.261313	5.22049e-15
14.246645	5.42151e-15
14.231977	5.63026e-15
14.217308	5.84704e-15
14.202640	6.07216e-15
14.187972	6.30595e-15
14.173304	6.54874e-15
14.158635	6.80087e-15
14.143967	7.0627e-15
14.129299	7.3346e-15
14.114631	7.61697e-15
14.099962	7.91021e-15
14.085294	8.21472e-15
14.070626	8.53095e-15
14.055958	8.85935e-15
14.041289	9.20039e-15
14.026621	9.55455e-15
14.011953	9.92233e-15
13.997284	1.03043e-14
13.982616	1.07009e-14
13.967948	1.11128e-14
13.953280	1.15405e-14
13.938611	1.19847e-14
13.923943	1.24459e-14
13.909275	1.2925e-14
13.894607	1.34224e-14
13.879938	1.3939e-14
13.865270	1.44754e-14
13.850602	1.50325e-14
13.835934	1.5611e-14
13.821265	1.62118e-14
13.806597	1.68356e-14
13.791929	1.74835e-14
13.777260	1.81563e-14
13.762592	1.88549e-14
13.747924	1.95804e-14
13.733256	2.03338e-14
13.718587	2.11162e-14
13.703919	2.19287e-14
13.689251	2.27724e-14
13.674583	2.36486e-14
13.659914	2.45585e-14
13.645246	2.55033e-14
13.630578	2.64845e-14
13.615910	2.75034e-14
13.601241	2.85615e-14
13.586573	2.96602e-14
13.571905	3.08012e-14
13.557236	3.19861e-14
13.542568	3.32166e-14
13.527900	3.44943e-14
13.513232	3.58211e-14
13.498563	3.7199e-14
13.483895	3.86298e-14
13.469227	4.01157e-14
13.454559	4.16586e-14
13.439890	4.32609e-14
13.425222	4.49248e-14
13.410554	4.66526e-14
13.395886	4.84468e-14
13.381217	5.031e-14
13.366549	5.22448e-14
13.351881	5.42539e-14
13.337212	5.63403e-14
13.322544	5.85069e-14
13.307876	6.07567e-14
13.293208	6.3093e-14
13.278539	6.55191e-14
13.263871	6.80384e-14
13.249203	7.06545e-14
13.234535	7.33711e-14
13.219866	7.61922e-14
13.205198	7.91216e-14
13.190530	8.21636e-14
13.175862	8.53224e-14
13.161193	8.86027e-14
13.146525	9.2009e-14
13.131857	9.55461e-14
13.117188	9.92192e-14
13.102520	1.03033e-13
13.087852	1.06994e-13
13.073184	1.11107e-13
13.058515	1.15378e-13
13.043847	1.19813e-13
13.029179	1.24418e-13
13.014511	1.292e-13
12.999842	1.34166e-13
12.985174	1.39322e-13
12.970506	1.44677e-13
12.955838	1.50237e-13
12.941169	1.56011e-13
12.926501	1.62007e-13
12.911833	1.68233e-13
12.897164	1.74698e-13
12.882496	1.81411e-13
12.867828	1.88382e-13
12.853160	1.95621e-13
12.838491	2.03137e-13
12.823823	2.10943e-13
12.809155	2.19048e-13
12.794487	2.27464e-13
12.779818	2.36203e-13
12.765150	2.45278e-13
12.750482	2.54702e-13
12.735814	2.64487e-13
12.721145	2.74647e-13
12.706477	2.85198e-13
12.691809	2.96154e-13
12.677140	3.07531e-13
12.662472	3.19344e-13
12.647804	3.31611e-13
12.633136	3.44348e-13
12.618467	3.57575e-13
12.603799	3.71309e-13
12.589131	3.8557e-13
12.574463	4.00379e-13
12.559794	4.15756e-13
12.545126	4.31723e-13
12.530458	4.48303e-13
12.515789	4.65519e-13
12.501121	4.83396e-13
12.486453	5.01959e-13
12.471785	5.21234e-13
12.457116	5.41249e-13
12.442448	5.62032e-13
12.427780	5.83612e-13
12.413112	6.0602e-13
12.398443	6.29288e-13
12.383775	6.53449e-13
12.369107	6.78536e-13
12.354439	7.04586e-13
12.339770	7.31636e-13
12.325102	7.59723e-13
12.310434	7.88887e-13
12.295765	8.1917e-13
12.281097	8.50615e-13
12.266429	8.83266e-13
12.251761	9.17169e-13
12.237092	9.52372e-13
12.222424	9.88926e-13
12.207756	1.02688e-12
12.193088	1.06629e-12
12.178419	1.10722e-12
12.163751	1.14971e-12
12.149083	1.19383e-12
12.134415	1.23964e-12
12.119746	1.28721e-12
12.105078	1.33661e-12
12.090410	1.38789e-12
12.075741	1.44115e-12
12.061073	1.49644e-12
12.046405	1.55386e-12
12.031737	1.61348e-12
12.017068	1.67538e-12
12.002400	1.73965e-12
11.987732	1.80639e-12
11.973064	1.87569e-12
11.958395	1.94765e-12
11.943727	2.02236e-12
11.929059	2.09993e-12
11.914391	2.18048e-12
11.899722	2.26412e-12
11.885054	2.35096e-12
11.870386	2.44113e-12
11.855717	2.53475e-12
11.841049	2.63196e-12
11.826381	2.7329e-12
11.811713	2.8377e-12
11.797044	2.94652e-12
11.782376	3.05951e-12
11.767708	3.17683e-12
11.753040	3.29865e-12
11.738371	3.42513e-12
11.723703	3.55645e-12
11.709035	3.69281e-12
11.694367	3.83439e-12
11.679698	3.98139e-12
11.665030	4.13403e-12
11.650362	4.29251e-12
11.635693	4.45706e-12
11.621025	4.62791e-12
11.606357	4.80531e-12
11.591689	4.9895e-12
11.577020	5.18074e-12
11.562352	5.37931e-12
11.547684	5.58548e-12
11.533016	5.79955e-12
11.518347	6.02181e-12
11.503679	6.25258e-12
11.489011	6.49219e-12
11.474343	6.74097e-12
11.459674	6.99927e-12
11.445006	7.26747e-12
11.430338	7.54593e-12
11.415669	7.83505e-12
11.401001	8.13524e-12
11.386333	8.44691e-12
11.371665	8.77052e-12
11.356996	9.10651e-12
11.342328	9.45537e-12
11.327660	9.81757e-12
11.312992	1.01936e-11
11.298323	1.05841e-11
11.283655	1.09895e-11
11.268987	1.14104e-11
11.254319	1.18474e-11
11.239650	1.23011e-11
11.224982	1.27722e-11
11.210314	1.32614e-11
11.195645	1.37692e-11
11.180977	1.42964e-11
11.166309	1.48439e-11
11.151641	1.54122e-11
11.136972	1.60023e-11
11.122304	1.6615e-11
11.107636	1.72511e-11
11.092968	1.79116e-11
11.078299	1.85973e-11
11.063631	1.93092e-11
11.048963	2.00483e-11
11.034295	2.08157e-11
11.019626	2.16125e-11
11.004958	2.24397e-11
10.990290	2.32986e-11
10.975621	2.41902e-11
10.960953	2.5116e-11
10.946285	2.60772e-11
10.931617	2.70751e-11
10.916948	2.81111e-11
10.902280	2.91868e-11
10.887612	3.03035e-11
10.872944	3.1463e-11
10.858275	3.26668e-11
10.843607	3.39165e-11
10.828939	3.5214e-11
10.814271	3.65612e-11
10.799602	3.79597e-11
10.784934	3.94118e-11
10.770266	4.09193e-11
10.755597	4.24844e-11
10.740929	4.41093e-11
10.726261	4.57962e-11
10.711593	4.75477e-11
10.696924	4.9366e-11
10.682256	5.12538e-11
10.667588	5.32136e-11
10.652920	5.52484e-11
10.638251	5.73608e-11
10.623583	5.95539e-11
10.608915	6.18308e-11
10.594247	6.41946e-11
10.579578	6.66487e-11
10.564910	6.91965e-11
10.550242	7.18416e-11
10.535573	7.45876e-11
10.520905	7.74385e-11
10.506237	8.03982e-11
10.491569	8.34709e-11
10.476900	8.66609e-11
10.462232	8.99726e-11
10.447564	9.34108e-11
10.432896	9.69801e-11
10.418227	1.00686e-10
10.403559	1.04533e-10
10.388891	1.08526e-10
10.374223	1.12673e-10
10.359554	1.16977e-10
10.344886	1.21446e-10
10.330218	1.26085e-10
10.315549	1.30901e-10
10.300881	1.35901e-10
10.286213	1.41091e-10
10.271545	1.4648e-10
10.256876	1.52074e-10
10.242208	1.57881e-10
10.227540	1.6391e-10
10.212872	1.70168e-10
10.198203	1.76666e-10
10.183535	1.83411e-10
10.168867	1.90413e-10
10.154199	1.97683e-10
10.139530	2.05229e-10
10.124862	2.13063e-10
10.110194	2.21196e-10
10.095525	2.29639e-10
10.080857	2.38403e-10
10.066189	2.47502e-10
10.051521	2.56947e-10
10.036852	2.66753e-10
10.022184	2.76931e-10
10.007516	2.87498e-10
9.992848	2.98468e-10
9.978179	3.09855e-10
9.963511	3.21676e-10
9.948843	3.33948e-10
9.934175	3.46687e-10
9.919506	3.59911e-10
9.904838	3.73639e-10
9.890170	3.87889e-10
9.875501	4.02683e-10
9.860833	4.1804e-10
9.846165	4.33981e-10
9.831497	4.5053e-10
9.816828	4.67708e-10
9.802160	4.85541e-10
9.787492	5.04052e-10
9.772824	5.23268e-10
9.758155	5.43216e-10
9.743487	5.63923e-10
9.728819	5.85418e-10
9.714151	6.0773e-10
9.699482	6.30892e-10
9.684814	6.54936e-10
9.670146	6.79894e-10
9.655477	7.05802e-10
9.640809	7.32695e-10
9.626141	7.60611e-10
9.611473	7.8959e-10
9.596804	8.1967e-10
9.582136	8.50895e-10
9.567468	8.83307e-10
9.552800	9.16952e-10
9.538131	9.51876e-10
9.523463	9.88128e-10
9.508795	1.02576e-09
9.494127	1.06482e-09
9.479458	1.10536e-09
9.464790	1.14745e-09
9.450122	1.19114e-09
9.435453	1.23649e-09
9.420785	1.28356e-09
9.406117	1.33241e-09
9.391449	1.38313e-09
9.376780	1.43577e-09
9.362112	1.49042e-09
9.347444	1.54713e-09
9.332776	1.60601e-09
9.318107	1.66712e-09
9.303439	1.73055e-09
9.288771	1.79639e-09
9.274103	1.86473e-09
9.259434	1.93566e-09
9.244766	2.00929e-09
9.230098	2.08571e-09
9.215429	2.16504e-09
9.200761	2.24737e-09
9.186093	2.33283e-09
9.171425	2.42154e-09
9.156756	2.51361e-09
9.142088	2.60917e-09
9.127420	2.70836e-09
9.112752	2.81132e-09
9.098083	2.91818e-09
9.083415	3.02909e-09
9.068747	3.14421e-09
9.054079	3.2637e-09
9.039410	3.38772e-09
9.024742	3.51644e-09
9.010074	3.65005e-09
8.995405	3.78872e-09
8.980737	3.93264e-09
8.966069	4.08203e-09
8.951401	4.23707e-09
8.936732	4.398e-09
8.922064	4.56502e-09
8.907396	4.73837e-09
8.892728	4.91829e-09
8.878059	5.10502e-09
8.863391	5.29883e-09
8.848723	5.49999e-09
8.834055	5.70876e-09
8.819386	5.92544e-09
8.804718	6.15032e-09
8.790050	6.38373e-09
8.775381	6.62597e-09
8.760713	6.87738e-09
8.746045	7.13831e-09
8.731377	7.40911e-09
8.716708	7.69017e-09
8.702040	7.98186e-09
8.687372	8.28459e-09
8.672704	8.59878e-09
8.658035	8.92485e-09
8.643367	9.26326e-09
8.628699	9.61447e-09
8.614031	9.97896e-09
8.599362	1.03572e-08
8.584694	1.07498e-08
8.570026	1.11573e-08
8.555357	1.15801e-08
8.540689	1.20189e-08
8.526021	1.24743e-08
8.511353	1.29469e-08
8.496684	1.34374e-08
8.482016	1.39464e-08
8.467348	1.44747e-08
8.452680	1.50229e-08
8.438011	1.55918e-08
8.423343	1.61822e-08
8.408675	1.67949e-08
8.394007	1.74307e-08
8.379338	1.80906e-08
8.364670	1.87753e-08
8.350002	1.94859e-08
8.335333	2.02233e-08
8.320665	2.09886e-08
8.305997	2.17827e-08
8.291329	2.26068e-08
8.276660	2.3462e-08
8.261992	2.43495e-08
8.247324	2.52704e-08
8.232656	2.62261e-08
8.217987	2.72178e-08
8.203319	2.82468e-08
8.188651	2.93147e-08
8.173983	3.04229e-08
8.159314	3.15728e-08
8.144646	3.2766e-08
8.129978	3.40042e-08
8.115309	3.52891e-08
8.100641	3.66223e-08
8.085973	3.80058e-08
8.071305	3.94414e-08
8.056636	4.0931e-08
8.041968	4.24768e-08
8.027300	4.40807e-08
8.012632	4.5745e-08
7.997963	4.74719e-08
7.983295	4.92639e-08
7.968627	5.11232e-08
7.953959	5.30525e-08
7.939290	5.50544e-08
7.924622	5.71315e-08
7.909954	5.92868e-08
7.895285	6.15231e-08
7.880617	6.38435e-08
7.865949	6.62511e-08
7.851281	6.87492e-08
7.836612	7.13411e-08
7.821944	7.40305e-08
7.807276	7.68208e-08
7.792608	7.9716e-08
7.777939	8.27199e-08
7.763271	8.58366e-08
7.748603	8.90703e-08
7.733935	9.24254e-08
7.719266	9.59064e-08
7.704598	9.9518e-08
7.689930	1.03265e-07
7.675261	1.07153e-07
7.660593	1.11186e-07
7.645925	1.15371e-07
7.631257	1.19713e-07
7.616588	1.24217e-07
7.601920	1.28891e-07
7.587252	1.33739e-07
7.572584	1.38769e-07
7.557915	1.43988e-07
7.543247	1.49402e-07
7.528579	1.55018e-07
7.513911	1.60846e-07
7.499242	1.66891e-07
7.484574	1.73162e-07
7.469906	1.79668e-07
7.455237	1.86418e-07
7.440569	1.9342e-07
7.425901	2.00684e-07
7.411233	2.0822e-07
7.396564	2.16037e-07
7.381896	2.24147e-07
7.367228	2.32559e-07
7.352560	2.41286e-07
7.337891	2.50339e-07
7.323223	2.5973e-07
7.308555	2.69472e-07
7.293887	2.79578e-07
7.279218	2.90061e-07
7.264550	3.00935e-07
7.249882	3.12214e-07
7.235213	3.23915e-07
7.220545	3.36052e-07
7.205877	3.48641e-07
7.191209	3.617e-07
7.176540	3.75246e-07
7.161872	3.89296e-07
7.147204	4.0387e-07
7.132536	4.18987e-07
7.117867	4.34666e-07
7.103199	4.50929e-07
7.088531	4.67798e-07
7.073863	4.85295e-07
7.059194	5.03442e-07
7.044526	5.22264e-07
7.029858	5.41787e-07
7.015189	5.62035e-07
7.000521	5.83035e-07
6.985853	6.04816e-07
6.971185	6.27406e-07
6.956516	6.50835e-07
6.941848	6.75135e-07
6.927180	7.00336e-07
6.912512	7.26472e-07
6.897843	7.53578e-07
6.883175	7.81689e-07
6.868507	8.10843e-07
6.853839	8.41078e-07
6.839170	8.72433e-07
6.824502	9.04949e-07
6.809834	9.38671e-07
6.795165	9.73641e-07
6.780497	1.0099e-06
6.765829	1.04751e-06
6.751161	1.08651e-06
6.736492	1.12695e-06
6.721824	1.16888e-06
6.707156	1.21237e-06
6.692488	1.25746e-06
6.677819	1.30422e-06
6.663151	1.35271e-06
6.648483	1.40298e-06
6.633815	1.45511e-06
6.619146	1.50916e-06
6.604478	1.56521e-06
6.589810	1.62332e-06
6.575141	1.68358e-06
6.560473	1.74605e-06
6.545805	1.81083e-06
6.531137	1.87799e-06
6.516468	1.94762e-06
6.501800	2.01982e-06
6.487132	2.09467e-06
6.472464	2.17227e-06
6.457795	2.25272e-06
6.443127	2.33613e-06
6.428459	2.4226e-06
6.413791	2.51225e-06
6.399122	2.60518e-06
6.384454	2.70152e-06
6.369786	2.8014e-06
6.355117	2.90494e-06
6.340449	3.01227e-06
6.325781	3.12353e-06
6.311113	3.23886e-06
6.296444	3.35841e-06
6.281776	3.48233e-06
6.267108	3.61079e-06
6.252440	3.74393e-06
6.237771	3.88194e-06
6.223103	4.02499e-06
6.208435	4.17326e-06
6.193767	4.32693e-06
6.179098	4.48621e-06
6.164430	4.65129e-06
6.149762	4.82238e-06
6.135093	4.9997e-06
6.120425	5.18347e-06
6.105757	5.37392e-06
6.091089	5.57129e-06
6.076420	5.77584e-06
6.061752	5.9878e-06
6.047084	6.20746e-06
6.032416	6.43508e-06
6.017747	6.67096e-06
6.003079	6.91537e-06
5.988411	7.16864e-06
5.973743	7.43107e-06
5.959074	7.70298e-06
5.944406	7.98472e-06
5.929738	8.27664e-06
5.915069	8.57909e-06
5.900401	8.89244e-06
5.885733	9.2171e-06
5.871065	9.55344e-06
5.856396	9.90189e-06
5.841728	1.02629e-05
5.827060	1.06368e-05
5.812392	1.10242e-05
5.797723	1.14255e-05
5.783055	1.18412e-05
5.768387	1.22718e-05
5.753719	1.27178e-05
5.739050	1.31798e-05
5.724382	1.36583e-05
5.709714	1.41538e-05
5.695045	1.46671e-05
5.680377	1.51987e-05
5.665709	1.57492e-05
5.651041	1.63193e-05
5.636372	1.69097e-05
5.621704	1.75211e-05
5.607036	1.81542e-05
5.592368	1.88097e-05
5.577699	1.94885e-05
5.563031	2.01913e-05
5.548363	2.0919e-05
5.533695	2.16724e-05
5.519026	2.24524e-05
5.504358	2.32599e-05
5.489690	2.40958e-05
5.475021	2.49611e-05
5.460353	2.58569e-05
5.445685	2.67841e-05
5.431017	2.77438e-05
5.416348	2.87371e-05
5.401680	2.97651e-05
5.387012	3.08291e-05
5.372344	3.19301e-05
5.357675	3.30696e-05
5.343007	3.42487e-05
5.328339	3.54687e-05
5.313671	3.67311e-05
5.299002	3.80371e-05
5.284334	3.93884e-05
5.269666	4.07864e-05
5.254997	4.22325e-05
5.240329	4.37284e-05
5.225661	4.52758e-05
5.210993	4.68762e-05
5.196324	4.85315e-05
5.181656	5.02433e-05
5.166988	5.20136e-05
5.152320	5.38441e-05
5.137651	5.57369e-05
5.122983	5.76939e-05
5.108315	5.97171e-05
5.093647	6.18087e-05
5.078978	6.39707e-05
5.064310	6.62055e-05
5.049642	6.85153e-05
5.034973	7.09023e-05
5.020305	7.33691e-05
5.005637	7.5918e-05
4.990969	7.85515e-05
4.976300	8.12723e-05
4.961632	8.40829e-05
4.946964	8.6986e-05
4.932296	8.99844e-05
4.917627	9.30809e-05
4.902959	9.62784e-05
4.888291	9.95798e-05
4.873623	0.000102988
4.858954	0.000106506
4.844286	0.000110138
4.829618	0.000113885
4.814949	0.000117752
4.800281	0.000121742
4.785613	0.000125857
4.770945	0.000130103
4.756276	0.00013448
4.741608	0.000138994
4.726940	0.000143648
4.712272	0.000148445
4.697603	0.000153389
4.682935	0.000158482
4.668267	0.00016373
4.653599	0.000169134
4.638930	0.0001747
4.624262	0.000180429
4.609594	0.000186326
4.594925	0.000192394
4.580257	0.000198637
4.565589	0.000205056
4.550921	0.000211656
4.536252	0.00021844
4.521584	0.000225409
4.506916	0.000232567
4.492248	0.000239916
4.477579	0.000247457
4.462911	0.000255193
4.448243	0.000263125
4.433575	0.000271253
4.418906	0.000279577
4.404238	0.000288098
4.389570	0.000296815
4.374901	0.000305724
4.360233	0.000314825
4.345565	0.000324112
4.330897	0.000333581
4.316228	0.000343225
4.301560	0.000353035
4.286892	0.000363002
4.272224	0.000373113
4.257555	0.000383352
4.242887	0.000393701
4.228219	0.000404136
4.213551	0.000414629
4.198882	0.000425147
4.184214	0.000435646
4.169546	0.000446076
4.154877	0.000456369
4.140209	0.000466439
4.125541	0.000476173
4.110873	0.000485411
4.096204	0.000493909
4.081536	0.000501235
&
```
