## Supplementary material for "All-at-once RNA folding with 3D motif prediction framed by evolutionary information": RF04079_MIR161.cacofold.helixcov

```
# RMs = 3 L = 141

# RM_HELIX NESTED 65-67 73-75, nbp = 3 nbp_cov = 0
# pvals: 0.00258612,0.928445,0.849125
# aggregated NONE
NESTED  ::::::::::::::::::::::::::::::::::::::::::::::::::::::::::::::::<<<_____>>>::::::::::::::::::::::::::::::::::::::::::::::::::::::::::::::::::
        :::::::::::::::::::::::::::::::::::::::::::::::::::::::::::::::::::::::::::::::::::::::::::::::::::::::::::::::::::::::::::::::::::::::::::::

# RM_HELIX NESTED 49-61 82-94, nbp = 13 nbp_cov = 0
# pvals: 0.849125,0.0612031,0.849125,0.849125,0.849125,0.849125,0.0138632,0.908878,0.849125,0.849125,0.849125,0.0378627,0.994246
# aggregated NONE
NESTED  ::::::::::::::::::::::::::::::::::::::::::::::::<<<<<<<<<<<<<____________________>>>>>>>>>>>>>:::::::::::::::::::::::::::::::::::::::::::::::
        :::::::::::::::::::::::::::::::::::::::::::::::::::::::::::::::::::::::::::::::::::::::::::::::::::::::::::::::::::::::::::::::::::::::::::::

# RM_HELIX NESTED 6-44 101-139, nbp = 37 nbp_cov = 0
# pvals: 0.882528,0.866725,0.866725,0.0132477,0.954858,0.849125,0.849125,0.849125,0.849125,0.849125,0.849125,0.849125,0.849125,0.849125,0.849125,0.849125,0.849125,0.849125,0.849125,0.849125,0.849125,0.849125,0.849125,0.849125,0.849125,0.849125,0.849125,0.849125,0.849125,0.0345329,0.849125,0.0293561,0.849125,0.939961,0.00353242,0.849125,0.849125
# aggregated NONE
NESTED  :::::<<<<<-<<<<<<<<<<-<<<<<<<<<<<<<<<<<<<<<<________________________________________________________>>>>>>>>>>>>>>>>>>>>>>->>>>>>>>>>->>>>>::
        :::::::::::::::::::::::::::::::::::::::::::::::::::::::::::::::::::::::::::::::::::::::::::::::::::::::::::::::::::::::::::::::::::::::::::::
```
