## Supplementary material for "All-at-once RNA folding with 3D motif prediction framed by evolutionary information": RF04079_MIR161.cacofold.power

```
# Power analysis of CaCoFold structure
#
# Powertype = SINGLE SUBSTITUTIONS
# covary left_pos right_pos substitutions power
#----------------------------------------------------------------
6		139		0		0.00
7		138		0		0.00
8		137		0		0.00
9		136		2		0.00
10		135		1		0.00
12		133		0		0.00
13		132		0		0.00
14		131		0		0.00
15		130		1		0.00
16		129		0		0.00
17		128		0		0.00
18		127		1		0.00
19		126		0		0.00
20		125		0		0.00
21		124		0		0.00
23		122		0		0.00
24		121		0		0.00
25		120		0		0.00
26		119		0		0.00
27		118		0		0.00
28		117		0		0.00
29		116		0		0.00
30		115		0		0.00
31		114		0		0.00
32		113		0		0.00
33		112		0		0.00
34		111		0		0.00
35		110		1		0.00
36		109		0		0.00
37		108		2		0.00
38		107		0		0.00
39		106		2		0.00
40		105		0		0.00
41		104		2		0.00
42		103		1		0.00
43		102		0		0.00
44		101		0		0.00
49		94		0		0.00
50		93		1		0.00
51		92		0		0.00
52		91		0		0.00
53		90		1		0.00
54		89		1		0.00
55		88		1		0.00
56		87		2		0.00
57		86		0		0.00
58		85		1		0.00
59		84		1		0.00
60		83		2		0.00
61		82		2		0.00
65		75		2		0.00
66		74		1		0.00
67		73		0		0.00
#
# BPAIRS 53
# avg substitutions per BP 0.5
# BPAIRS expected to covary 0.0 +/- 0.0
# BPAIRS observed to covary 0
#
```
