## Supplementary material for "All-at-once RNA folding with 3D motif prediction framed by evolutionary information": RF04079_MIR161.helixcov

```
# RMs = 3 L = 141

# RM_HELIX NESTED 43-53 82-92, nbp = 10 nbp_cov = 0
# pvals: 0.849125,0.849125,0.849125,0.849125,0.902369,0.849125,0.849125,0.849125,0.849125,0.997235
# aggregated NONE
NESTED  ::::::::::::::::::::::::::::::::::::::::::<<<-<<<<<<<____________________________>>>>>>>->>>:::::::::::::::::::::::::::::::::::::::::::::::::
        :::::::::::::::::::::::::::::::::::::::::::::::::::::::::::::::::::::::::::::::::::::::::::::::::::::::::::::::::::::::::::::::::::::::::::::

# RM_HELIX NESTED 12-42 103-133, nbp = 30 nbp_cov = 0
# pvals: 0.849125,0.849125,0.849125,0.849125,0.849125,0.849125,0.849125,0.849125,0.849125,0.849125,0.849125,0.849125,0.849125,0.849125,0.849125,0.849125,0.849125,0.849125,0.849125,0.849125,0.849125,0.849125,0.849125,0.849125,0.0345329,0.849125,0.0293561,0.849125,0.939961,0.00353242
# aggregated NONE
NESTED  :::::::::::<<<<<<<<<<-<<<<<<<<<<<<<<<<<<<<____________________________________________________________>>>>>>>>>>>>>>>>>>>>->>>>>>>>>>::::::::
        :::::::::::::::::::::::::::::::::::::::::::::::::::::::::::::::::::::::::::::::::::::::::::::::::::::::::::::::::::::::::::::::::::::::::::::

# RM_HELIX NESTED 6-9 136-139, nbp = 4 nbp_cov = 0
# pvals: 0.882528,0.866725,0.866725,0.0132477
# aggregated NONE
NESTED  :::::<<<<______________________________________________________________________________________________________________________________>>>>::
        :::::::::::::::::::::::::::::::::::::::::::::::::::::::::::::::::::::::::::::::::::::::::::::::::::::::::::::::::::::::::::::::::::::::::::::
```
