## Supplementary material for "All-at-once RNA folding with 3D motif prediction framed by evolutionary information": RF04079_MIR161.power

```
# Power analysis of given structure 
#
# Powertype = SINGLE SUBSTITUTIONS
# covary  left_pos      right_pos    substitutions      power
#----------------------------------------------------------------
          6		139		0		0.00
          7		138		0		0.00
          8		137		0		0.00
          9		136		2		0.00
          12		133		0		0.00
          13		132		0		0.00
          14		131		0		0.00
          15		130		1		0.00
          16		129		0		0.00
          17		128		0		0.00
          18		127		1		0.00
          19		126		0		0.00
          20		125		0		0.00
          21		124		0		0.00
          23		122		0		0.00
          24		121		0		0.00
          25		120		0		0.00
          26		119		0		0.00
          27		118		0		0.00
          28		117		0		0.00
          29		116		0		0.00
          30		115		0		0.00
          31		114		0		0.00
          32		113		0		0.00
          33		112		0		0.00
          34		111		0		0.00
          35		110		1		0.00
          36		109		0		0.00
          37		108		2		0.00
          38		107		0		0.00
          39		106		2		0.00
          40		105		0		0.00
          41		104		2		0.00
          42		103		1		0.00
          43		92		0		0.00
          44		91		0		0.00
          45		90		1		0.00
          47		88		1		0.00
          48		87		2		0.00
          49		86		0		0.00
          50		85		0		0.00
          51		84		0		0.00
          52		83		1		0.00
          53		82		2		0.00
#
# BPAIRS 44
# avg substitutions per BP  0.4
# BPAIRS expected to covary 0.0 +/- 0.0
# BPAIRS observed to covary 0
#
```
