## Supplementary material for "All-at-once RNA folding with 3D motif prediction framed by evolutionary information": RF04079_MIR161.surv

```
2.097512	0.0227273
1.509836	0.0454545
0.764492	0.0681818
0.420487	0.0909091
-0.009520	0.863636
-0.052520	0.909091
-0.081187	0.931818
-0.124188	0.954545
-0.253190	0.977273
-1.371206	1
&
3.354848	0.000101771
3.344530	0.000203542
3.100860	0.000407083
2.957524	0.000610625
2.914524	0.000712396
2.857189	0.000915937
2.842856	0.00101771
2.613519	0.00152656
2.599186	0.00193365
2.283848	0.00203542
2.255181	0.00223896
2.197846	0.0024425
2.183513	0.00264604
2.140512	0.00295135
2.111845	0.00305312
2.097512	0.00325667
2.083178	0.00356198
2.054511	0.00366375
2.011510	0.00386729
1.982843	0.00407083
1.968510	0.00427437
1.939843	0.004885
1.925509	0.00529208
1.868175	0.00600448
1.839508	0.0066151
1.825174	0.00773458
1.810841	0.00783635
1.796507	0.00793812
1.696172	0.00834521
1.681839	0.00895583
1.667505	0.00926114
1.653172	0.00946469
1.638838	0.00966823
1.610171	0.0104824
1.595837	0.0125178
1.581504	0.0128231
1.567170	0.0130267
1.552837	0.0135355
1.524170	0.0136373
1.509836	0.0138408
1.495503	0.0141461
1.481169	0.0145532
1.466836	0.0149603
1.438168	0.0152656
1.395168	0.0161816
1.380834	0.0163851
1.352167	0.0165886
1.323500	0.0178099
1.309167	0.0181152
1.294833	0.0191329
1.266166	0.01954
1.251832	0.020863
1.237499	0.0211683
1.223165	0.0212701
1.208832	0.0213719
1.194498	0.0219825
1.180165	0.0235091
1.137164	0.0236108
1.122830	0.0239161
1.108497	0.0248321
1.094163	0.0249338
1.065496	0.0251374
1.036829	0.0253409
1.008162	0.0255445
0.979495	0.0261551
0.965162	0.0267657
0.936494	0.0275799
0.922161	0.0278852
0.907827	0.0284958
0.893494	0.0295135
0.879160	0.0301242
0.864827	0.0302259
0.836160	0.0308366
0.821826	0.0312436
0.807493	0.031549
0.793159	0.0316507
0.764492	0.0325667
0.750158	0.0326684
0.707158	0.0327702
0.678491	0.0329737
0.664157	0.0332791
0.635490	0.0334826
0.621156	0.0342968
0.606823	0.0343985
0.592489	0.0346021
0.578156	0.0348056
0.563822	0.0354162
0.535155	0.035518
0.520822	0.0357216
0.506488	0.0359251
0.492155	0.0362304
0.477821	0.0363322
0.463487	0.0365357
0.449154	0.0369428
0.434820	0.037757
0.420487	0.0384694
0.406153	0.0387747
0.391820	0.0391818
0.377486	0.0397924
0.363153	0.0399959
0.348819	0.0405048
0.334486	0.0411154
0.320152	0.0413189
0.305818	0.0415225
0.291485	0.0425402
0.277151	0.0431508
0.262818	0.0434561
0.248484	0.0435579
0.234151	0.0437614
0.219817	0.043965
0.205484	0.0457969
0.191150	0.0468146
0.176817	0.0478323
0.148149	0.0481376
0.133816	0.04885
0.119482	0.0498677
0.105149	0.0509872
0.090815	0.0511907
0.076482	0.0519031
0.062148	0.0522084
0.047815	0.0533279
0.033481	0.0539385
0.019148	0.0553633
0.004814	0.0639121
-0.009520	0.841034
-0.023853	0.842968
-0.038187	0.844596
-0.052520	0.8506
-0.066854	0.862202
-0.081187	0.869021
-0.095521	0.874313
-0.109854	0.880623
-0.124188	0.891207
-0.138521	0.899756
-0.152855	0.906473
-0.167189	0.913088
-0.181522	0.918889
-0.195856	0.919906
-0.210189	0.924384
-0.224523	0.925809
-0.238856	0.930491
-0.253190	0.932221
-0.267523	0.935274
-0.281857	0.938632
-0.296190	0.939853
-0.310524	0.941889
-0.324857	0.944942
-0.339191	0.948199
-0.353525	0.950845
-0.367858	0.952982
-0.382192	0.95461
-0.396525	0.956442
-0.410859	0.960309
-0.425192	0.961531
-0.439526	0.963464
-0.453859	0.964787
-0.468193	0.965194
-0.482526	0.966009
-0.496860	0.966721
-0.511194	0.967535
-0.525527	0.968451
-0.539861	0.968756
-0.554194	0.970079
-0.568528	0.970894
-0.582861	0.970995
-0.597195	0.972013
-0.611528	0.972624
-0.625862	0.973133
-0.640195	0.974456
-0.654529	0.974863
-0.668863	0.974964
-0.683196	0.976186
-0.697530	0.977102
-0.711863	0.977916
-0.726197	0.978526
-0.740530	0.978933
-0.754864	0.979748
-0.769197	0.980664
-0.783531	0.981885
-0.797864	0.982292
-0.812198	0.983411
-0.826532	0.984226
-0.840865	0.985447
-0.855199	0.986261
-0.869532	0.986363
-0.883866	0.987788
-0.898199	0.988195
-0.912533	0.988602
-0.926866	0.988703
-0.941200	0.988805
-0.955533	0.990332
-0.969867	0.990434
-0.984201	0.991044
-0.998534	0.991553
-1.012868	0.992673
-1.055868	0.993283
-1.070202	0.993588
-1.084535	0.994301
-1.098869	0.994504
-1.113202	0.994606
-1.141870	0.995013
-1.156203	0.99542
-1.170537	0.995624
-1.184870	0.996031
-1.199204	0.996133
-1.227871	0.996336
-1.242204	0.996438
-1.270871	0.996642
-1.299539	0.996845
-1.313872	0.997049
-1.328206	0.997252
-1.371206	0.997354
-1.428540	0.997456
-1.528875	0.997558
-1.543209	0.997659
-1.614876	0.997761
-1.643544	0.997863
-1.672211	0.998168
-1.686544	0.998372
-1.758212	0.998575
-1.772545	0.998779
-1.915881	0.998881
-1.987549	0.999084
-2.016216	0.999186
-2.073550	0.999288
-2.130884	0.999389
-2.388888	0.999593
-2.403221	0.999796
-2.417555	1
&
4.634549	5.06586e-07
4.505547	1.01317e-06
4.476880	1.51976e-06
4.419546	2.02634e-06
4.362212	2.53293e-06
4.347878	3.03951e-06
4.290544	3.5461e-06
4.218876	4.05268e-06
4.204543	4.55927e-06
4.118541	5.06586e-06
3.946539	5.57244e-06
3.874871	6.07903e-06
3.860537	6.58561e-06
3.817537	7.0922e-06
3.774536	7.59878e-06
3.760203	9.11854e-06
3.745869	1.01317e-05
3.731536	1.26646e-05
3.717202	1.36778e-05
3.702868	1.41844e-05
3.674201	1.57042e-05
3.659868	1.82371e-05
3.645534	2.12766e-05
3.631201	2.43161e-05
3.616867	2.98886e-05
3.602534	3.49544e-05
3.588200	4.05268e-05
3.573867	4.154e-05
3.559533	4.45795e-05
3.545200	5.0152e-05
3.530866	5.57244e-05
3.516532	5.77508e-05
3.502199	6.38298e-05
3.487865	6.63627e-05
3.473532	6.99088e-05
3.459198	7.49747e-05
3.444865	7.85208e-05
3.430531	8.71327e-05
3.416198	9.42249e-05
3.401864	9.92908e-05
3.387531	0.000106383
3.373197	0.000117528
3.358863	0.000122594
3.344530	0.000128166
3.330196	0.000133232
3.315863	0.000145897
3.301529	0.000151976
3.287196	0.000158055
3.272862	0.0001692
3.258529	0.000176292
3.244195	0.000184397
3.229862	0.000195035
3.215528	0.000203141
3.201194	0.00020922
3.186861	0.000223911
3.172527	0.000234549
3.158194	0.00024772
3.143860	0.000256839
3.129527	0.000266971
3.115193	0.000283688
3.100860	0.0002923
3.086526	0.000305471
3.072193	0.000316616
3.057859	0.000337893
3.043525	0.00035613
3.029192	0.000366768
3.014858	0.000385512
3.000525	0.000396657
2.986191	0.00041388
2.971858	0.000436677
2.957524	0.000445289
2.943191	0.00045846
2.928857	0.00048075
2.914524	0.000499493
2.900190	0.000514184
2.885856	0.000529889
2.871523	0.000550659
2.857189	0.00056231
2.842856	0.000591692
2.828522	0.000604863
2.814189	0.000622594
2.799855	0.00064691
2.785522	0.000676292
2.771188	0.000705674
2.756855	0.00072847
2.742521	0.000755826
2.728187	0.000786727
2.713854	0.000803951
2.699520	0.000832827
2.685187	0.000866261
2.670853	0.000892604
2.656520	0.000920973
2.642186	0.00093465
2.627853	0.000968592
2.613519	0.00101368
2.599186	0.00103698
2.584852	0.00106586
2.570518	0.00108207
2.556185	0.00111499
2.541851	0.00114438
2.527518	0.00118085
2.513184	0.00123151
2.498851	0.00127812
2.484517	0.00131408
2.470184	0.00135208
2.455850	0.00139463
2.441517	0.00144934
2.427183	0.00150304
2.412849	0.0015694
2.398516	0.0016231
2.384182	0.00165755
2.369849	0.00170567
2.355515	0.00176596
2.341182	0.00181459
2.326848	0.0018541
2.312515	0.00189666
2.298181	0.0019306
2.283848	0.00198683
2.269514	0.00203647
2.255181	0.0021003
2.240847	0.00217528
2.226513	0.00226849
2.212180	0.00235106
2.197846	0.00247315
2.183513	0.00258612
2.169179	0.00267123
2.154846	0.00285157
2.140512	0.00300912
2.126179	0.0031773
2.111845	0.0033384
2.097512	0.00353242
2.083178	0.00366717
2.068844	0.00379179
2.054511	0.00387994
2.040177	0.00400456
2.025844	0.00411348
2.011510	0.00422188
1.997177	0.00433181
1.982843	0.00444276
1.968510	0.00456383
1.954176	0.00468896
1.939843	0.00484549
1.925509	0.00501976
1.911175	0.00518592
1.896842	0.00536474
1.882508	0.00553546
1.868175	0.00573506
1.853841	0.00591996
1.839508	0.00608663
1.825174	0.00628318
1.810841	0.00652989
1.796507	0.00676697
1.782174	0.00701165
1.767840	0.00730851
1.753506	0.00761955
1.739173	0.00787893
1.724839	0.00816059
1.710506	0.00845643
1.696172	0.0087847
1.681839	0.0091079
1.667505	0.00942097
1.653172	0.00978318
1.638838	0.0101449
1.624505	0.010464
1.610171	0.010772
1.595837	0.0111798
1.581504	0.0115436
1.567170	0.0118607
1.552837	0.0121849
1.538503	0.0125041
1.524170	0.0128698
1.509836	0.0132477
1.495503	0.013537
1.481169	0.0138632
1.466836	0.0141697
1.452502	0.0144671
1.438168	0.0147396
1.423835	0.0150826
1.409501	0.01542
1.395168	0.0157923
1.380834	0.0160643
1.366501	0.0164189
1.352167	0.016805
1.337834	0.0172011
1.323500	0.0175633
1.309167	0.0178739
1.294833	0.0182553
1.280499	0.018615
1.266166	0.01892
1.251832	0.0192746
1.237499	0.0195947
1.223165	0.019926
1.208832	0.0201758
1.194498	0.0204889
1.180165	0.0208156
1.165831	0.0210831
1.151498	0.0214093
1.137164	0.021696
1.122830	0.0219331
1.108497	0.0222052
1.094163	0.022458
1.079830	0.0227239
1.065496	0.023002
1.051163	0.0232503
1.036829	0.0235385
1.022496	0.0237938
1.008162	0.0240304
0.993829	0.0243166
0.979495	0.0245557
0.965162	0.0248419
0.950828	0.0251272
0.936494	0.0254585
0.922161	0.0258121
0.907827	0.0261687
0.893494	0.0265811
0.879160	0.0269833
0.864827	0.027308
0.850493	0.0276099
0.836160	0.0278977
0.821826	0.0282052
0.807493	0.0285268
0.793159	0.0288333
0.778825	0.029119
0.764492	0.0293561
0.750158	0.029577
0.735825	0.0297725
0.721491	0.029961
0.707158	0.0301798
0.692824	0.0303759
0.678491	0.0305365
0.664157	0.0307153
0.649824	0.0309002
0.635490	0.0310917
0.621156	0.0312401
0.606823	0.0314585
0.592489	0.0316935
0.578156	0.0318911
0.563822	0.0321175
0.549489	0.0323389
0.535155	0.0325664
0.520822	0.0327938
0.506488	0.0330603
0.492155	0.0332893
0.477821	0.0334914
0.463487	0.0337204
0.449154	0.0339615
0.434820	0.0342183
0.420487	0.0345329
0.406153	0.0349058
0.391820	0.0352761
0.377486	0.0356469
0.363153	0.0359949
0.348819	0.0363171
0.334486	0.03658
0.320152	0.0368759
0.305818	0.0371986
0.291485	0.0375076
0.277151	0.0378627
0.262818	0.0381581
0.248484	0.0385329
0.234151	0.0389483
0.219817	0.0394645
0.205484	0.0400856
0.191150	0.0407771
0.176817	0.0414265
0.162483	0.0420805
0.148149	0.0427214
0.133816	0.0434174
0.119482	0.0441054
0.105149	0.0448085
0.090815	0.045693
0.076482	0.0466413
0.062148	0.047811
0.047815	0.049343
0.033481	0.0510836
0.019148	0.052843
0.004814	0.0612031
-0.009520	0.849125
-0.023853	0.852076
-0.038187	0.858489
-0.052520	0.866725
-0.066854	0.875134
-0.081187	0.882528
-0.095521	0.889292
-0.109854	0.895854
-0.124188	0.902369
-0.138521	0.908878
-0.152855	0.915073
-0.167189	0.920259
-0.181522	0.924678
-0.195856	0.928445
-0.210189	0.931694
-0.224523	0.934628
-0.238856	0.937277
-0.253190	0.939961
-0.267523	0.942439
-0.281857	0.944918
-0.296190	0.947121
-0.310524	0.949163
-0.324857	0.951159
-0.339191	0.953124
-0.353525	0.954858
-0.367858	0.956463
-0.382192	0.958311
-0.396525	0.95994
-0.410859	0.961541
-0.425192	0.963192
-0.439526	0.964693
-0.453859	0.96618
-0.468193	0.967648
-0.482526	0.969008
-0.496860	0.970341
-0.511194	0.971627
-0.525527	0.972728
-0.539861	0.973684
-0.554194	0.974588
-0.568528	0.975433
-0.582861	0.976159
-0.597195	0.976859
-0.611528	0.977499
-0.625862	0.978085
-0.640195	0.97872
-0.654529	0.97926
-0.668863	0.979763
-0.683196	0.980355
-0.697530	0.980895
-0.711863	0.981384
-0.726197	0.981875
-0.740530	0.982345
-0.754864	0.982858
-0.769197	0.983339
-0.783531	0.983812
-0.797864	0.984292
-0.812198	0.984763
-0.826532	0.985211
-0.840865	0.985713
-0.855199	0.986191
-0.869532	0.986656
-0.883866	0.987107
-0.898199	0.987504
-0.912533	0.987901
-0.926866	0.988294
-0.941200	0.988712
-0.955533	0.989153
-0.969867	0.989598
-0.984201	0.990013
-0.998534	0.99043
-1.012868	0.990847
-1.027201	0.991263
-1.041535	0.991573
-1.055868	0.991926
-1.070202	0.992317
-1.084535	0.992657
-1.098869	0.992991
-1.113202	0.993342
-1.127536	0.993679
-1.141870	0.99393
-1.156203	0.994246
-1.170537	0.994568
-1.184870	0.994801
-1.199204	0.995031
-1.213537	0.995268
-1.227871	0.995494
-1.242204	0.995734
-1.256538	0.995922
-1.270871	0.996109
-1.285205	0.996294
-1.299539	0.996494
-1.313872	0.99667
-1.328206	0.996812
-1.342539	0.996956
-1.356873	0.997083
-1.371206	0.997235
-1.385540	0.997361
-1.399873	0.997491
-1.414207	0.997606
-1.428540	0.997708
-1.442874	0.997806
-1.457208	0.997902
-1.471541	0.997996
-1.485875	0.998087
-1.500208	0.998155
-1.514542	0.998213
-1.528875	0.998291
-1.543209	0.998376
-1.557542	0.998439
-1.571876	0.998509
-1.586209	0.998569
-1.600543	0.998611
-1.614876	0.998669
-1.629210	0.998718
-1.643544	0.998762
-1.657877	0.998807
-1.672211	0.998853
-1.686544	0.99891
-1.700878	0.998955
-1.715211	0.998995
-1.729545	0.999029
-1.743878	0.999067
-1.758212	0.999091
-1.772545	0.999126
-1.786879	0.999157
-1.801213	0.999187
-1.815546	0.999221
-1.829880	0.999251
-1.844213	0.999281
-1.858547	0.999312
-1.872880	0.999358
-1.887214	0.999389
-1.901547	0.999411
-1.915881	0.999424
-1.930214	0.99945
-1.944548	0.999469
-1.958882	0.999495
-1.973215	0.999519
-1.987549	0.999546
-2.001882	0.999581
-2.016216	0.999598
-2.030549	0.999622
-2.044883	0.999634
-2.059216	0.999651
-2.073550	0.999663
-2.087883	0.999678
-2.102217	0.999695
-2.116551	0.999709
-2.130884	0.999723
-2.145218	0.999737
-2.159551	0.999743
-2.173885	0.999756
-2.188218	0.999761
-2.202552	0.999773
-2.216885	0.999781
-2.231219	0.999795
-2.245552	0.9998
-2.259886	0.99981
-2.274220	0.999822
-2.288553	0.99983
-2.302887	0.999839
-2.317220	0.999848
-2.331554	0.999852
-2.345887	0.999858
-2.360221	0.999861
-2.374554	0.999871
-2.388888	0.999876
-2.403221	0.999883
-2.417555	0.999891
-2.431889	0.999893
-2.446222	0.999898
-2.460556	0.999901
-2.474889	0.999907
-2.489223	0.999913
-2.503556	0.999919
-2.517890	0.999924
-2.532223	0.999926
-2.546557	0.99993
-2.560890	0.999939
-2.575224	0.99994
-2.589558	0.999945
-2.603891	0.999949
-2.618225	0.999952
-2.632558	0.999954
-2.646892	0.99996
-2.661225	0.999965
-2.675559	0.999969
-2.689892	0.999969
-2.704226	0.999971
-2.718559	0.999974
-2.732893	0.999979
-2.747227	0.999981
-2.775894	0.999985
-2.790227	0.999985
-2.804561	0.999989
-2.833228	0.99999
-2.847561	0.999991
-2.861895	0.999994
-2.890562	0.999994
-2.904895	0.999995
-2.919229	0.999996
-2.947896	0.999997
-2.962230	0.999998
-3.019564	0.999998
-3.048231	0.999999
-3.119899	0.999999
-3.177233	1
&
19.398100	2.5708e-38
19.383766	2.75789e-38
19.369433	2.95858e-38
19.355099	3.17388e-38
19.340765	3.40485e-38
19.326432	3.65262e-38
19.312098	3.91842e-38
19.297765	4.20357e-38
19.283431	4.50946e-38
19.269098	4.83761e-38
19.254764	5.18963e-38
19.240431	5.56727e-38
19.226097	5.97239e-38
19.211764	6.40698e-38
19.197430	6.8732e-38
19.183096	7.37334e-38
19.168763	7.90986e-38
19.154429	8.48543e-38
19.140096	9.10287e-38
19.125762	9.76524e-38
19.111429	1.04758e-37
19.097095	1.12381e-37
19.082762	1.20558e-37
19.068428	1.2933e-37
19.054095	1.3874e-37
19.039761	1.48835e-37
19.025428	1.59665e-37
19.011094	1.71282e-37
18.996760	1.83745e-37
18.982427	1.97114e-37
18.968093	2.11456e-37
18.953760	2.26842e-37
18.939426	2.43346e-37
18.925093	2.61052e-37
18.910759	2.80045e-37
18.896426	3.00421e-37
18.882092	3.22279e-37
18.867759	3.45726e-37
18.853425	3.7088e-37
18.839091	3.97864e-37
18.824758	4.26811e-37
18.810424	4.57863e-37
18.796091	4.91175e-37
18.781757	5.2691e-37
18.767424	5.65244e-37
18.753090	6.06368e-37
18.738757	6.50482e-37
18.724423	6.97806e-37
18.710090	7.48573e-37
18.695756	8.03033e-37
18.681422	8.61454e-37
18.667089	9.24125e-37
18.652755	9.91355e-37
18.638422	1.06348e-36
18.624088	1.14084e-36
18.609755	1.22384e-36
18.595421	1.31287e-36
18.581088	1.40838e-36
18.566754	1.51083e-36
18.552421	1.62074e-36
18.538087	1.73864e-36
18.523753	1.86512e-36
18.509420	2.0008e-36
18.495086	2.14635e-36
18.480753	2.30248e-36
18.466419	2.46997e-36
18.452086	2.64965e-36
18.437752	2.84239e-36
18.423419	3.04915e-36
18.409085	3.27096e-36
18.394752	3.50889e-36
18.380418	3.76413e-36
18.366084	4.03793e-36
18.351751	4.33165e-36
18.337417	4.64674e-36
18.323084	4.98474e-36
18.308750	5.34732e-36
18.294417	5.73627e-36
18.280083	6.15352e-36
18.265750	6.60111e-36
18.251416	7.08125e-36
18.237083	7.59631e-36
18.222749	8.14883e-36
18.208415	8.74154e-36
18.194082	9.37735e-36
18.179748	1.00594e-35
18.165415	1.07911e-35
18.151081	1.15759e-35
18.136748	1.24179e-35
18.122414	1.33211e-35
18.108081	1.42899e-35
18.093747	1.53293e-35
18.079414	1.64442e-35
18.065080	1.76402e-35
18.050746	1.89231e-35
18.036413	2.02994e-35
18.022079	2.17757e-35
18.007746	2.33595e-35
17.993412	2.50583e-35
17.979079	2.68808e-35
17.964745	2.88357e-35
17.950412	3.09328e-35
17.936078	3.31824e-35
17.921745	3.55957e-35
17.907411	3.81843e-35
17.893077	4.09613e-35
17.878744	4.39401e-35
17.864410	4.71356e-35
17.850077	5.05634e-35
17.835743	5.42405e-35
17.821410	5.8185e-35
17.807076	6.24163e-35
17.792743	6.69552e-35
17.778409	7.18242e-35
17.764076	7.70473e-35
17.749742	8.26501e-35
17.735409	8.86603e-35
17.721075	9.51075e-35
17.706741	1.02023e-34
17.692408	1.09442e-34
17.678074	1.17401e-34
17.663741	1.25938e-34
17.649407	1.35095e-34
17.635074	1.44919e-34
17.620740	1.55456e-34
17.606407	1.6676e-34
17.592073	1.78886e-34
17.577740	1.91893e-34
17.563406	2.05846e-34
17.549072	2.20814e-34
17.534739	2.36869e-34
17.520405	2.54092e-34
17.506072	2.72567e-34
17.491738	2.92386e-34
17.477405	3.13645e-34
17.463071	3.36449e-34
17.448738	3.60912e-34
17.434404	3.87153e-34
17.420071	4.15302e-34
17.405737	4.45497e-34
17.391403	4.77887e-34
17.377070	5.12632e-34
17.362736	5.49903e-34
17.348403	5.89883e-34
17.334069	6.3277e-34
17.319736	6.78774e-34
17.305402	7.28123e-34
17.291069	7.81059e-34
17.276735	8.37843e-34
17.262402	8.98755e-34
17.248068	9.64095e-34
17.233734	1.03419e-33
17.219401	1.10937e-33
17.205067	1.19002e-33
17.190734	1.27653e-33
17.176400	1.36933e-33
17.162067	1.46888e-33
17.147733	1.57566e-33
17.133400	1.69021e-33
17.119066	1.81308e-33
17.104733	1.94488e-33
17.090399	2.08626e-33
17.076065	2.23792e-33
17.061732	2.4006e-33
17.047398	2.5751e-33
17.033065	2.76229e-33
17.018731	2.96309e-33
17.004398	3.17848e-33
16.990064	3.40952e-33
16.975731	3.65736e-33
16.961397	3.92321e-33
16.947064	4.20838e-33
16.932730	4.51428e-33
16.918396	4.84242e-33
16.904063	5.1944e-33
16.889729	5.57196e-33
16.875396	5.97696e-33
16.861062	6.4114e-33
16.846729	6.8774e-33
16.832395	7.37728e-33
16.818062	7.91349e-33
16.803728	8.48866e-33
16.789395	9.10564e-33
16.775061	9.76745e-33
16.760727	1.04774e-32
16.746394	1.12389e-32
16.732060	1.20557e-32
16.717727	1.29319e-32
16.703393	1.38718e-32
16.689060	1.48799e-32
16.674726	1.59614e-32
16.660393	1.71214e-32
16.646059	1.83657e-32
16.631726	1.97005e-32
16.617392	2.11322e-32
16.603058	2.2668e-32
16.588725	2.43153e-32
16.574391	2.60824e-32
16.560058	2.79779e-32
16.545724	3.00111e-32
16.531391	3.2192e-32
16.517057	3.45315e-32
16.502724	3.70409e-32
16.488390	3.97326e-32
16.474057	4.26199e-32
16.459723	4.5717e-32
16.445390	4.90392e-32
16.431056	5.26027e-32
16.416722	5.64252e-32
16.402389	6.05254e-32
16.388055	6.49235e-32
16.373722	6.96411e-32
16.359388	7.47015e-32
16.345055	8.01296e-32
16.330721	8.5952e-32
16.316388	9.21974e-32
16.302054	9.88966e-32
16.287721	1.06083e-31
16.273387	1.13791e-31
16.259053	1.22058e-31
16.244720	1.30927e-31
16.230386	1.4044e-31
16.216053	1.50644e-31
16.201719	1.61589e-31
16.187386	1.7333e-31
16.173052	1.85923e-31
16.158719	1.99432e-31
16.144385	2.13921e-31
16.130052	2.29463e-31
16.115718	2.46135e-31
16.101384	2.64017e-31
16.087051	2.83198e-31
16.072717	3.03773e-31
16.058384	3.25842e-31
16.044050	3.49515e-31
16.029717	3.74906e-31
16.015383	4.02143e-31
16.001050	4.31358e-31
15.986716	4.62695e-31
15.972383	4.96308e-31
15.958049	5.32363e-31
15.943715	5.71036e-31
15.929382	6.12519e-31
15.915048	6.57015e-31
15.900715	7.04742e-31
15.886381	7.55936e-31
15.872048	8.10849e-31
15.857714	8.6975e-31
15.843381	9.32929e-31
15.829047	1.0007e-30
15.814714	1.07339e-30
15.800380	1.15136e-30
15.786046	1.23499e-30
15.771713	1.32469e-30
15.757379	1.42091e-30
15.743046	1.52412e-30
15.728712	1.63483e-30
15.714379	1.75357e-30
15.700045	1.88094e-30
15.685712	2.01756e-30
15.671378	2.1641e-30
15.657045	2.32128e-30
15.642711	2.48988e-30
15.628377	2.67072e-30
15.614044	2.86469e-30
15.599710	3.07275e-30
15.585377	3.29592e-30
15.571043	3.53529e-30
15.556710	3.79205e-30
15.542376	4.06745e-30
15.528043	4.36285e-30
15.513709	4.6797e-30
15.499376	5.01956e-30
15.485042	5.3841e-30
15.470708	5.7751e-30
15.456375	6.1945e-30
15.442041	6.64435e-30
15.427708	7.12686e-30
15.413374	7.64441e-30
15.399041	8.19954e-30
15.384707	8.79498e-30
15.370374	9.43364e-30
15.356040	1.01187e-29
15.341707	1.08535e-29
15.327373	1.16416e-29
15.313039	1.24869e-29
15.298706	1.33937e-29
15.284372	1.43662e-29
15.270039	1.54094e-29
15.255705	1.65283e-29
15.241372	1.77284e-29
15.227038	1.90156e-29
15.212705	2.03964e-29
15.198371	2.18773e-29
15.184038	2.34658e-29
15.169704	2.51695e-29
15.155371	2.6997e-29
15.141037	2.89571e-29
15.126703	3.10596e-29
15.112370	3.33146e-29
15.098036	3.57334e-29
15.083703	3.83277e-29
15.069369	4.11103e-29
15.055036	4.4095e-29
15.040702	4.72963e-29
15.026369	5.073e-29
15.012035	5.44129e-29
14.997702	5.83632e-29
14.983368	6.26002e-29
14.969034	6.71447e-29
14.954701	7.20191e-29
14.940367	7.72473e-29
14.926034	8.2855e-29
14.911700	8.88697e-29
14.897367	9.53209e-29
14.883033	1.0224e-28
14.868700	1.09662e-28
14.854366	1.17623e-28
14.840033	1.26161e-28
14.825699	1.35318e-28
14.811365	1.45141e-28
14.797032	1.55676e-28
14.782698	1.66976e-28
14.768365	1.79096e-28
14.754031	1.92096e-28
14.739698	2.06039e-28
14.725364	2.20994e-28
14.711031	2.37034e-28
14.696697	2.54238e-28
14.682364	2.72691e-28
14.668030	2.92482e-28
14.653696	3.1371e-28
14.639363	3.36479e-28
14.625029	3.60899e-28
14.610696	3.87092e-28
14.596362	4.15186e-28
14.582029	4.45317e-28
14.567695	4.77636e-28
14.553362	5.12299e-28
14.539028	5.49478e-28
14.524695	5.89354e-28
14.510361	6.32124e-28
14.496027	6.77997e-28
14.481694	7.27198e-28
14.467360	7.79969e-28
14.453027	8.3657e-28
14.438693	8.97276e-28
14.424360	9.62387e-28
14.410026	1.03222e-27
14.395693	1.10712e-27
14.381359	1.18746e-27
14.367026	1.27363e-27
14.352692	1.36604e-27
14.338358	1.46516e-27
14.324025	1.57147e-27
14.309691	1.6855e-27
14.295358	1.80779e-27
14.281024	1.93896e-27
14.266691	2.07964e-27
14.252357	2.23053e-27
14.238024	2.39236e-27
14.223690	2.56594e-27
14.209357	2.7521e-27
14.195023	2.95177e-27
14.180689	3.16592e-27
14.166356	3.39561e-27
14.152022	3.64196e-27
14.137689	3.90618e-27
14.123355	4.18956e-27
14.109022	4.49349e-27
14.094688	4.81948e-27
14.080355	5.1691e-27
14.066021	5.54409e-27
14.051688	5.94627e-27
14.037354	6.37762e-27
14.023020	6.84026e-27
14.008687	7.33645e-27
13.994353	7.86862e-27
13.980020	8.4394e-27
13.965686	9.05157e-27
13.951353	9.70813e-27
13.937019	1.04123e-26
13.922686	1.11676e-26
13.908352	1.19776e-26
13.894019	1.28463e-26
13.879685	1.37781e-26
13.865352	1.47774e-26
13.851018	1.58492e-26
13.836684	1.69988e-26
13.822351	1.82317e-26
13.808017	1.95539e-26
13.793684	2.09721e-26
13.779350	2.24931e-26
13.765017	2.41244e-26
13.750683	2.5874e-26
13.736350	2.77504e-26
13.722016	2.97629e-26
13.707683	3.19213e-26
13.693349	3.42362e-26
13.679015	3.67189e-26
13.664682	3.93817e-26
13.650348	4.22375e-26
13.636015	4.53004e-26
13.621681	4.85853e-26
13.607348	5.21084e-26
13.593014	5.58869e-26
13.578681	5.99393e-26
13.564347	6.42855e-26
13.550014	6.89468e-26
13.535680	7.3946e-26
13.521346	7.93076e-26
13.507013	8.50579e-26
13.492679	9.12251e-26
13.478346	9.78393e-26
13.464012	1.04933e-25
13.449679	1.12541e-25
13.435345	1.207e-25
13.421012	1.29451e-25
13.406678	1.38836e-25
13.392345	1.48901e-25
13.378011	1.59696e-25
13.363677	1.71274e-25
13.349344	1.8369e-25
13.335010	1.97007e-25
13.320677	2.11288e-25
13.306343	2.26605e-25
13.292010	2.43032e-25
13.277676	2.60649e-25
13.263343	2.79544e-25
13.249009	2.99807e-25
13.234676	3.21539e-25
13.220342	3.44846e-25
13.206008	3.69842e-25
13.191675	3.9665e-25
13.177341	4.254e-25
13.163008	4.56234e-25
13.148674	4.89302e-25
13.134341	5.24766e-25
13.120007	5.628e-25
13.105674	6.0359e-25
13.091340	6.47336e-25
13.077007	6.94252e-25
13.062673	7.44567e-25
13.048339	7.98528e-25
13.034006	8.56399e-25
13.019672	9.18462e-25
13.005339	9.85023e-25
12.991005	1.05641e-24
12.976672	1.13296e-24
12.962338	1.21506e-24
12.948005	1.30311e-24
12.933671	1.39754e-24
12.919338	1.49881e-24
12.905004	1.60742e-24
12.890670	1.72389e-24
12.876337	1.8488e-24
12.862003	1.98277e-24
12.847670	2.12643e-24
12.833336	2.2805e-24
12.819003	2.44574e-24
12.804669	2.62294e-24
12.790336	2.81298e-24
12.776002	3.01679e-24
12.761669	3.23535e-24
12.747335	3.46975e-24
12.733001	3.72113e-24
12.718668	3.99071e-24
12.704334	4.27982e-24
12.690001	4.58988e-24
12.675667	4.92238e-24
12.661334	5.27897e-24
12.647000	5.66138e-24
12.632667	6.07149e-24
12.618333	6.51131e-24
12.604000	6.98297e-24
12.589666	7.48879e-24
12.575333	8.03124e-24
12.560999	8.61297e-24
12.546665	9.23684e-24
12.532332	9.90587e-24
12.517998	1.06234e-23
12.503665	1.13928e-23
12.489331	1.2218e-23
12.474998	1.31029e-23
12.460664	1.40518e-23
12.446331	1.50695e-23
12.431997	1.61609e-23
12.417664	1.73313e-23
12.403330	1.85865e-23
12.388996	1.99325e-23
12.374663	2.1376e-23
12.360329	2.29239e-23
12.345996	2.4584e-23
12.331662	2.63642e-23
12.317329	2.82733e-23
12.302995	3.03206e-23
12.288662	3.25162e-23
12.274328	3.48706e-23
12.259995	3.73955e-23
12.245661	4.01032e-23
12.231327	4.30069e-23
12.216994	4.61208e-23
12.202660	4.94601e-23
12.188327	5.30411e-23
12.173993	5.68812e-23
12.159660	6.09994e-23
12.145326	6.54156e-23
12.130993	7.01514e-23
12.116659	7.523e-23
12.102326	8.06762e-23
12.087992	8.65165e-23
12.073658	9.27796e-23
12.059325	9.94958e-23
12.044991	1.06698e-22
12.030658	1.14422e-22
12.016324	1.22704e-22
12.001991	1.31586e-22
11.987657	1.41111e-22
11.973324	1.51324e-22
11.958990	1.62277e-22
11.944657	1.74023e-22
11.930323	1.86618e-22
11.915989	2.00125e-22
11.901656	2.14609e-22
11.887322	2.30141e-22
11.872989	2.46796e-22
11.858655	2.64657e-22
11.844322	2.8381e-22
11.829988	3.04349e-22
11.815655	3.26374e-22
11.801321	3.49992e-22
11.786988	3.75318e-22
11.772654	4.02477e-22
11.758320	4.31601e-22
11.743987	4.62831e-22
11.729653	4.9632e-22
11.715320	5.32232e-22
11.700986	5.70742e-22
11.686653	6.12037e-22
11.672319	6.56319e-22
11.657986	7.03805e-22
11.643652	7.54724e-22
11.629319	8.09327e-22
11.614985	8.67878e-22
11.600651	9.30665e-22
11.586318	9.97992e-22
11.571984	1.07019e-21
11.557651	1.14761e-21
11.543317	1.23062e-21
11.528984	1.31964e-21
11.514650	1.4151e-21
11.500317	1.51746e-21
11.485983	1.62722e-21
11.471650	1.74492e-21
11.457316	1.87113e-21
11.442982	2.00647e-21
11.428649	2.15159e-21
11.414315	2.3072e-21
11.399982	2.47407e-21
11.385648	2.653e-21
11.371315	2.84487e-21
11.356981	3.0506e-21
11.342648	3.27121e-21
11.328314	3.50778e-21
11.313981	3.76144e-21
11.299647	4.03344e-21
11.285314	4.3251e-21
11.270980	4.63785e-21
11.256646	4.9732e-21
11.242313	5.33279e-21
11.227979	5.71838e-21
11.213646	6.13184e-21
11.199312	6.57518e-21
11.184979	7.05056e-21
11.170645	7.56031e-21
11.156312	8.10689e-21
11.141978	8.69298e-21
11.127645	9.32142e-21
11.113311	9.99529e-21
11.098977	1.07178e-20
11.084644	1.14926e-20
11.070310	1.23234e-20
11.055977	1.32142e-20
11.041643	1.41694e-20
11.027310	1.51935e-20
11.012976	1.62917e-20
10.998643	1.74693e-20
10.984309	1.87319e-20
10.969976	2.00857e-20
10.955642	2.15374e-20
10.941308	2.30939e-20
10.926975	2.47629e-20
10.912641	2.65525e-20
10.898308	2.84714e-20
10.883974	3.05288e-20
10.869641	3.27349e-20
10.855307	3.51004e-20
10.840974	3.76367e-20
10.826640	4.03563e-20
10.812307	4.32722e-20
10.797973	4.63988e-20
10.783639	4.97512e-20
10.769306	5.33458e-20
10.754972	5.72e-20
10.740639	6.13325e-20
10.726305	6.57634e-20
10.711972	7.05144e-20
10.697638	7.56085e-20
10.683305	8.10704e-20
10.668971	8.69267e-20
10.654638	9.3206e-20
10.640304	9.99386e-20
10.625970	1.07157e-19
10.611637	1.14897e-19
10.597303	1.23196e-19
10.582970	1.32094e-19
10.568636	1.41635e-19
10.554303	1.51864e-19
10.539969	1.62832e-19
10.525636	1.74591e-19
10.511302	1.872e-19
10.496969	2.00719e-19
10.482635	2.15213e-19
10.468301	2.30754e-19
10.453968	2.47417e-19
10.439634	2.65282e-19
10.425301	2.84437e-19
10.410967	3.04974e-19
10.396634	3.26994e-19
10.382300	3.50603e-19
10.367967	3.75915e-19
10.353633	4.03055e-19
10.339300	4.32153e-19
10.324966	4.63351e-19
10.310632	4.968e-19
10.296299	5.32663e-19
10.281965	5.71113e-19
10.267632	6.12338e-19
10.253298	6.56538e-19
10.238965	7.03926e-19
10.224631	7.54734e-19
10.210298	8.09207e-19
10.195964	8.6761e-19
10.181631	9.30227e-19
10.167297	9.9736e-19
10.152963	1.06934e-18
10.138630	1.14651e-18
10.124296	1.22924e-18
10.109963	1.31794e-18
10.095629	1.41304e-18
10.081296	1.515e-18
10.066962	1.62432e-18
10.052629	1.74152e-18
10.038295	1.86717e-18
10.023962	2.00188e-18
10.009628	2.14631e-18
9.995295	2.30115e-18
9.980961	2.46716e-18
9.966627	2.64513e-18
9.952294	2.83594e-18
9.937960	3.04051e-18
9.923627	3.25983e-18
9.909293	3.49497e-18
9.894960	3.74705e-18
9.880626	4.01731e-18
9.866293	4.30705e-18
9.851959	4.61768e-18
9.837626	4.9507e-18
9.823292	5.30773e-18
9.808958	5.69049e-18
9.794625	6.10084e-18
9.780291	6.54077e-18
9.765958	7.01241e-18
9.751624	7.51804e-18
9.737291	8.06011e-18
9.722957	8.64124e-18
9.708624	9.26426e-18
9.694290	9.93217e-18
9.679957	1.06482e-17
9.665623	1.14158e-17
9.651289	1.22388e-17
9.636956	1.3121e-17
9.622622	1.40668e-17
9.608289	1.50808e-17
9.593955	1.61678e-17
9.579622	1.73331e-17
9.565288	1.85824e-17
9.550955	1.99216e-17
9.536621	2.13573e-17
9.522288	2.28965e-17
9.507954	2.45465e-17
9.493620	2.63153e-17
9.479287	2.82116e-17
9.464953	3.02444e-17
9.450620	3.24236e-17
9.436286	3.47597e-17
9.421953	3.72641e-17
9.407619	3.99488e-17
9.393286	4.28269e-17
9.378952	4.59121e-17
9.364619	4.92196e-17
9.350285	5.27651e-17
9.335951	5.65659e-17
9.321618	6.06404e-17
9.307284	6.50081e-17
9.292951	6.96903e-17
9.278617	7.47095e-17
9.264284	8.009e-17
9.249950	8.58578e-17
9.235617	9.20408e-17
9.221283	9.86688e-17
9.206950	1.05774e-16
9.192616	1.1339e-16
9.178282	1.21554e-16
9.163949	1.30306e-16
9.149615	1.39688e-16
9.135282	1.49745e-16
9.120948	1.60525e-16
9.106615	1.72081e-16
9.092281	1.84469e-16
9.077948	1.97747e-16
9.063614	2.11981e-16
9.049281	2.27239e-16
9.034947	2.43594e-16
9.020613	2.61126e-16
9.006280	2.79919e-16
8.991946	3.00063e-16
8.977613	3.21657e-16
8.963279	3.44803e-16
8.948946	3.69614e-16
8.934612	3.96209e-16
8.920279	4.24717e-16
8.905945	4.55274e-16
8.891612	4.88028e-16
8.877278	5.23138e-16
8.862944	5.60772e-16
8.848611	6.01111e-16
8.834277	6.44351e-16
8.819944	6.90698e-16
8.805610	7.40377e-16
8.791277	7.93628e-16
8.776943	8.50705e-16
8.762610	9.11885e-16
8.748276	9.77462e-16
8.733943	1.04775e-15
8.719609	1.12309e-15
8.705276	1.20385e-15
8.690942	1.2904e-15
8.676608	1.38318e-15
8.662275	1.48262e-15
8.647941	1.58921e-15
8.633608	1.70346e-15
8.619274	1.82591e-15
8.604941	1.95716e-15
8.590607	2.09783e-15
8.576274	2.24861e-15
8.561940	2.41022e-15
8.547607	2.58344e-15
8.533273	2.76909e-15
8.518939	2.96808e-15
8.504606	3.18136e-15
8.490272	3.40995e-15
8.475939	3.65496e-15
8.461605	3.91755e-15
8.447272	4.199e-15
8.432938	4.50066e-15
8.418605	4.82397e-15
8.404271	5.17048e-15
8.389938	5.54187e-15
8.375604	5.93992e-15
8.361270	6.36653e-15
8.346937	6.82377e-15
8.332603	7.31381e-15
8.318270	7.83902e-15
8.303936	8.40192e-15
8.289603	9.0052e-15
8.275269	9.65177e-15
8.260936	1.03447e-14
8.246602	1.10874e-14
8.232269	1.18833e-14
8.217935	1.27364e-14
8.203601	1.36506e-14
8.189268	1.46304e-14
8.174934	1.56805e-14
8.160601	1.68058e-14
8.146267	1.80119e-14
8.131934	1.93045e-14
8.117600	2.06897e-14
8.103267	2.21742e-14
8.088933	2.37652e-14
8.074600	2.54703e-14
8.060266	2.72975e-14
8.045932	2.92558e-14
8.031599	3.13544e-14
8.017265	3.36034e-14
8.002932	3.60136e-14
7.988598	3.85965e-14
7.974265	4.13645e-14
7.959931	4.43308e-14
7.945598	4.75097e-14
7.931264	5.09163e-14
7.916931	5.4567e-14
7.902597	5.84791e-14
7.888263	6.26716e-14
7.873930	6.71643e-14
7.859596	7.19787e-14
7.845263	7.7138e-14
7.830929	8.26668e-14
7.816596	8.85914e-14
7.802262	9.49402e-14
7.787929	1.01744e-13
7.773595	1.09034e-13
7.759262	1.16847e-13
7.744928	1.25218e-13
7.730594	1.34189e-13
7.716261	1.43802e-13
7.701927	1.54103e-13
7.687594	1.65141e-13
7.673260	1.76969e-13
7.658927	1.89643e-13
7.644593	2.03224e-13
7.630260	2.17777e-13
7.615926	2.3337e-13
7.601593	2.5008e-13
7.587259	2.67984e-13
7.572925	2.87169e-13
7.558592	3.07726e-13
7.544258	3.29752e-13
7.529925	3.53354e-13
7.515591	3.78644e-13
7.501258	4.05741e-13
7.486924	4.34776e-13
7.472591	4.65886e-13
7.458257	4.9922e-13
7.443924	5.34936e-13
7.429590	5.73205e-13
7.415257	6.14209e-13
7.400923	6.58142e-13
7.386589	7.05215e-13
7.372256	7.5565e-13
7.357922	8.09689e-13
7.343589	8.67588e-13
7.329255	9.29622e-13
7.314922	9.96086e-13
7.300588	1.0673e-12
7.286255	1.14359e-12
7.271921	1.22534e-12
7.257588	1.31292e-12
7.243254	1.40675e-12
7.228920	1.50728e-12
7.214587	1.61499e-12
7.200253	1.73038e-12
7.185920	1.85401e-12
7.171586	1.98646e-12
7.157253	2.12836e-12
7.142919	2.28039e-12
7.128586	2.44326e-12
7.114252	2.61775e-12
7.099919	2.80468e-12
7.085585	3.00495e-12
7.071251	3.2195e-12
7.056918	3.44934e-12
7.042584	3.69558e-12
7.028251	3.95937e-12
7.013917	4.24196e-12
6.999584	4.5447e-12
6.985250	4.86902e-12
6.970917	5.21644e-12
6.956583	5.58863e-12
6.942250	5.98733e-12
6.927916	6.41444e-12
6.913582	6.87198e-12
6.899249	7.3621e-12
6.884915	7.88714e-12
6.870582	8.44956e-12
6.856248	9.05204e-12
6.841915	9.69741e-12
6.827581	1.03887e-11
6.813248	1.11293e-11
6.798914	1.19225e-11
6.784581	1.27722e-11
6.770247	1.36823e-11
6.755913	1.46573e-11
6.741580	1.57016e-11
6.727246	1.68201e-11
6.712913	1.80183e-11
6.698579	1.93016e-11
6.684246	2.06763e-11
6.669912	2.21486e-11
6.655579	2.37257e-11
6.641245	2.54149e-11
6.626912	2.72241e-11
6.612578	2.9162e-11
6.598244	3.12375e-11
6.583911	3.34606e-11
6.569577	3.58415e-11
6.555244	3.83917e-11
6.540910	4.1123e-11
6.526577	4.40482e-11
6.512243	4.71812e-11
6.497910	5.05366e-11
6.483576	5.41303e-11
6.469243	5.79791e-11
6.454909	6.21011e-11
6.440575	6.65156e-11
6.426242	7.12433e-11
6.411908	7.63065e-11
6.397575	8.17289e-11
6.383241	8.75359e-11
6.368908	9.37547e-11
6.354574	1.00415e-10
6.340241	1.07547e-10
6.325907	1.15184e-10
6.311574	1.23363e-10
6.297240	1.32122e-10
6.282906	1.41501e-10
6.268573	1.51545e-10
6.254239	1.62301e-10
6.239906	1.73818e-10
6.225572	1.86151e-10
6.211239	1.99358e-10
6.196905	2.13499e-10
6.182572	2.28642e-10
6.168238	2.44856e-10
6.153905	2.62218e-10
6.139571	2.80808e-10
6.125238	3.00713e-10
6.110904	3.22027e-10
6.096570	3.44848e-10
6.082237	3.69282e-10
6.067903	3.95444e-10
6.053570	4.23456e-10
6.039236	4.53447e-10
6.024903	4.85558e-10
6.010569	5.19938e-10
5.996236	5.56746e-10
5.981902	5.96155e-10
5.967569	6.38346e-10
5.953235	6.83516e-10
5.938901	7.31875e-10
5.924568	7.83647e-10
5.910234	8.39073e-10
5.895901	8.9841e-10
5.881567	9.61932e-10
5.867234	1.02993e-09
5.852900	1.10273e-09
5.838567	1.18066e-09
5.824233	1.26409e-09
5.809900	1.35339e-09
5.795566	1.44899e-09
5.781232	1.55132e-09
5.766899	1.66086e-09
5.752565	1.77811e-09
5.738232	1.90362e-09
5.723898	2.03796e-09
5.709565	2.18176e-09
5.695231	2.33568e-09
5.680898	2.50042e-09
5.666564	2.67676e-09
5.652231	2.86549e-09
5.637897	3.06749e-09
5.623563	3.28369e-09
5.609230	3.51508e-09
5.594896	3.76273e-09
5.580563	4.02778e-09
5.566229	4.31144e-09
5.551896	4.61501e-09
5.537562	4.93989e-09
5.523229	5.28758e-09
5.508895	5.65965e-09
5.494562	6.05783e-09
5.480228	6.48393e-09
5.465894	6.9399e-09
5.451561	7.42783e-09
5.437227	7.94995e-09
5.422894	8.50865e-09
5.408560	9.10648e-09
5.394227	9.74617e-09
5.379893	1.04306e-08
5.365560	1.1163e-08
5.351226	1.19466e-08
5.336893	1.2785e-08
5.322559	1.36821e-08
5.308225	1.46418e-08
5.293892	1.56687e-08
5.279558	1.67672e-08
5.265225	1.79425e-08
5.250891	1.91999e-08
5.236558	2.0545e-08
5.222224	2.1984e-08
5.207891	2.35234e-08
5.193557	2.51701e-08
5.179224	2.69316e-08
5.164890	2.8816e-08
5.150556	3.08316e-08
5.136223	3.29876e-08
5.121889	3.52937e-08
5.107556	3.77603e-08
5.093222	4.03985e-08
5.078889	4.32203e-08
5.064555	4.62383e-08
5.050222	4.9466e-08
5.035888	5.2918e-08
5.021555	5.66098e-08
5.007221	6.05579e-08
4.992887	6.47801e-08
4.978554	6.92951e-08
4.964220	7.41234e-08
4.949887	7.92863e-08
4.935553	8.4807e-08
4.921220	9.07102e-08
4.906886	9.70222e-08
4.892553	1.03771e-07
4.878219	1.10987e-07
4.863886	1.18702e-07
4.849552	1.2695e-07
4.835219	1.35768e-07
4.820885	1.45195e-07
4.806551	1.55273e-07
4.792218	1.66046e-07
4.777884	1.77562e-07
4.763551	1.89873e-07
4.749217	2.03031e-07
4.734884	2.17096e-07
4.720550	2.32129e-07
4.706217	2.48197e-07
4.691883	2.65369e-07
4.677550	2.83722e-07
4.663216	3.03336e-07
4.648882	3.24296e-07
4.634549	3.46695e-07
4.620215	3.7063e-07
4.605882	3.96206e-07
4.591548	4.23534e-07
4.577215	4.52733e-07
4.562881	4.8393e-07
4.548548	5.1726e-07
4.534214	5.52869e-07
4.519881	5.9091e-07
4.505547	6.31548e-07
4.491213	6.74957e-07
4.476880	7.21326e-07
4.462546	7.70854e-07
4.448213	8.23753e-07
4.433879	8.80252e-07
4.419546	9.40591e-07
4.405212	1.00503e-06
4.390879	1.07384e-06
4.376545	1.14732e-06
4.362212	1.22578e-06
4.347878	1.30956e-06
4.333544	1.399e-06
4.319211	1.49449e-06
4.304877	1.59644e-06
4.290544	1.70526e-06
4.276210	1.82143e-06
4.261877	1.94542e-06
4.247543	2.07776e-06
4.233210	2.219e-06
4.218876	2.36973e-06
4.204543	2.53059e-06
4.190209	2.70223e-06
4.175875	2.88537e-06
4.161542	3.08076e-06
4.147208	3.28923e-06
4.132875	3.51161e-06
4.118541	3.74883e-06
4.104208	4.00185e-06
4.089874	4.27172e-06
4.075541	4.55953e-06
4.061207	4.86645e-06
4.046874	5.19372e-06
4.032540	5.54266e-06
4.018206	5.91469e-06
4.003873	6.31128e-06
3.989539	6.73404e-06
3.975206	7.18464e-06
3.960872	7.66487e-06
3.946539	8.17664e-06
3.932205	8.72197e-06
3.917872	9.30299e-06
3.903538	9.92198e-06
3.889205	1.05814e-05
3.874871	1.12837e-05
3.860537	1.20317e-05
3.846204	1.28282e-05
3.831870	1.36763e-05
3.817537	1.45792e-05
3.803203	1.55403e-05
3.788870	1.65634e-05
3.774536	1.76521e-05
3.760203	1.88106e-05
3.745869	2.00431e-05
3.731536	2.13543e-05
3.717202	2.27489e-05
3.702868	2.42319e-05
3.688535	2.58089e-05
3.674201	2.74853e-05
3.659868	2.92672e-05
3.645534	3.11609e-05
3.631201	3.31729e-05
3.616867	3.53104e-05
3.602534	3.75807e-05
3.588200	3.99914e-05
3.573867	4.25508e-05
3.559533	4.52674e-05
3.545200	4.81501e-05
3.530866	5.12085e-05
3.516532	5.44522e-05
3.502199	5.78917e-05
3.487865	6.15378e-05
3.473532	6.54016e-05
3.459198	6.9495e-05
3.444865	7.38302e-05
3.430531	7.84198e-05
3.416198	8.32772e-05
3.401864	8.84158e-05
3.387531	9.38499e-05
3.373197	9.95941e-05
3.358863	0.000105663
3.344530	0.000112073
3.330196	0.000118838
3.315863	0.000125975
3.301529	0.000133501
3.287196	0.000141431
3.272862	0.000149781
3.258529	0.000158568
3.244195	0.000167807
3.229862	0.000177514
3.215528	0.000187704
3.201194	0.00019839
3.186861	0.000209584
3.172527	0.000221297
3.158194	0.000233538
3.143860	0.000246312
3.129527	0.000259622
3.115193	0.000273466
3.100860	0.000287838
3.086526	0.000302724
3.072193	0.000318103
3.057859	0.000333946
3.043525	0.000350211
3.029192	0.00036684
3.014858	0.000383761
3.000525	0.000400876
2.986191	0.000418058
2.971858	0.000435144
2.957524	0.000451918
2.943191	0.00046809
2.928857	0.000483265
2.914524	0.000496864
2.900190	0.000507939
&
```
