## Supplementary material for "All-at-once RNA folding with 3D motif prediction framed by evolutionary information": RF04080_mir-762.cacofold.helixcov

```
# RMs = 2 L = 76

# RM_HELIX NESTED 26-37 43-54, nbp = 11 nbp_cov = 0
# pvals: 0.931299,0.931299,0.931299,0.931299,0.931299,0.931299,0.931299,0.931299,0.931299,0.931299,0.931299
# aggregated NONE
NESTED  :::::::::::::::::::::::::<<<<<<-<<<<<_____>>>>>->>>>>>:::::::::::::::::::::
        :::::::::::::::::::::::::::::::::::::::::::::::::::::::::::::::::::::::::::

# RM_HELIX NESTED 2-22 56-76, nbp = 20 nbp_cov = 0
# pvals: 0.931299,0.931299,0.931299,0.931299,0.931299,0.931299,0.931299,0.931299,0.931299,0.931299,0.931299,0.931299,0.931299,0.931299,0.931299,0.931299,0.931299,0.931299,0.931299,0.931299
# aggregated NONE
NESTED  :<<<<<<<<<-<<<<<<<<<<<________________________________>>>>>>>>>>>>>>>>>>->>
        :::::::::::::::::::::::::::::::::::::::::::::::::::::::::::::::::::::::::::
```
