## Supplementary material for "All-at-once RNA folding with 3D motif prediction framed by evolutionary information": RF04080_mir-762.helixcov

```
# RMs = 3 L = 76

# RM_HELIX NESTED 26-38 42-54, nbp = 12 nbp_cov = 0
# pvals: 0.931299,0.931299,0.931299,0.931299,0.931299,0.931299,0.931299,0.931299,0.931299,0.931299,0.931299,0.931299
# aggregated NONE
NESTED  :::::::::::::::::::::::::<<<<<<-<<<<<<___>>>>>>->>>>>>:::::::::::::::::::::
        :::::::::::::::::::::::::::::::::::::::::::::::::::::::::::::::::::::::::::

# RM_HELIX NESTED 12-22 56-65, nbp = 9 nbp_cov = 0
# pvals: 0.931299,0.931299,0.931299,0.931299,0.931299,0.931299,0.931299,0.931299,0.931299
# aggregated NONE
NESTED  :::::::::::<-<<-<<<<<<________________________________>>>>>>>>->:::::::::::
        :::::::::::::::::::::::::::::::::::::::::::::::::::::::::::::::::::::::::::

# RM_HELIX NESTED 5-9 67-71, nbp = 5 nbp_cov = 0
# pvals: 0.931299,0.931299,0.931299,0.931299,0.931299
# aggregated NONE
NESTED  ::::<<<<<________________________________________________________>>>>>:::::
        :::::::::::::::::::::::::::::::::::::::::::::::::::::::::::::::::::::::::::
```
