## Supplementary material for "All-at-once RNA folding with 3D motif prediction framed by evolutionary information": RF04080_mir-762.surv

```
0.000317	0.0384615
-0.011449	1
&
4.520534	0.000363769
3.065449	0.000727537
2.974506	0.00109131
2.807778	0.00145507
2.686521	0.00181884
2.580421	0.00218261
2.004450	0.00254638
1.822564	0.00291015
1.792250	0.00509276
1.716464	0.00800291
1.640678	0.00836668
1.580050	0.00982175
1.504264	0.0105493
1.489107	0.0112768
1.473950	0.0116406
1.428478	0.0123681
1.352693	0.0134594
1.322379	0.0138232
1.307221	0.014187
1.292064	0.0145507
1.276907	0.0149145
1.261750	0.0152783
1.216279	0.0156421
1.201121	0.0167334
1.170807	0.0174609
1.019236	0.0178247
0.988922	0.0181884
0.973764	0.018916
0.791879	0.0196435
0.746407	0.020371
0.700936	0.0207348
0.625150	0.0210986
0.579679	0.0214623
0.564522	0.0218261
0.549365	0.0221899
0.503893	0.0225537
0.473579	0.0229174
0.458422	0.0232812
0.428108	0.0240087
0.382636	0.0243725
0.246222	0.0247363
0.200751	0.0265551
0.185594	0.0269189
0.170436	0.0280102
0.140122	0.028374
0.124965	0.0291015
0.079494	0.0294653
0.064336	0.0301928
0.049179	0.0323754
0.034022	0.034558
0.018865	0.0352856
0.003708	0.0371044
-0.011449	0.947617
-0.026606	0.951983
-0.041763	0.953074
-0.056921	0.953438
-0.072078	0.95562
-0.087235	0.956348
-0.102392	0.957803
-0.117549	0.961077
-0.132706	0.961804
-0.147863	0.962168
-0.193335	0.962532
-0.223649	0.963259
-0.238806	0.963623
-0.253963	0.964351
-0.269120	0.965442
-0.284278	0.965806
-0.299435	0.967261
-0.314592	0.968716
-0.329749	0.96908
-0.344906	0.969807
-0.360063	0.970535
-0.405535	0.970899
-0.420692	0.971262
-0.435849	0.972354
-0.496477	0.972717
-0.511635	0.973445
-0.526792	0.977446
-0.557106	0.981448
-0.587420	0.982175
-0.602577	0.983994
-0.663206	0.984722
-0.678363	0.985449
-0.708677	0.985813
-0.723834	0.986177
-0.754149	0.986541
-0.784463	0.986904
-0.799620	0.987268
-0.829934	0.989087
-0.845092	0.989451
-0.875406	0.989814
-0.890563	0.990178
-0.936034	0.990542
-0.996663	0.991997
-1.011820	0.992725
-1.057291	0.993088
-1.148234	0.993816
-1.269491	0.995271
-1.284648	0.995999
-1.375591	0.996362
-1.648420	0.99709
-1.739362	0.997454
-1.769677	0.997817
-1.799991	0.998545
-1.830305	0.999272
-1.936405	1
&
6.854732	1.8018e-06
6.763789	3.6036e-06
6.642532	5.40541e-06
5.429962	7.20721e-06
5.339019	9.00901e-06
5.308705	1.08108e-05
5.293547	1.26126e-05
5.232919	1.44144e-05
5.005562	1.62162e-05
4.975248	1.8018e-05
4.960091	1.98198e-05
4.929776	2.16216e-05
4.747891	2.34234e-05
4.672105	2.7027e-05
4.656948	2.88288e-05
4.641791	4.5045e-05
4.626634	5.76577e-05
4.611476	7.56757e-05
4.596319	9.18919e-05
4.581162	0.000115315
4.566005	0.000131532
4.550848	0.000142342
4.535691	0.000163964
4.520534	0.000178378
4.505377	0.000183784
4.490219	0.000194595
4.475062	0.000198198
4.459905	0.000205405
4.444748	0.000209009
4.429591	0.000212613
4.414434	0.000218018
4.399277	0.000225225
4.384119	0.000228829
4.368962	0.000230631
4.353805	0.000234234
4.338648	0.00023964
4.323491	0.000243243
4.278020	0.000245045
4.262862	0.000248649
4.247705	0.000257658
4.232548	0.000261261
4.217391	0.000266667
4.202234	0.000272072
4.187077	0.000273874
4.171920	0.000284685
4.156762	0.00029009
4.141605	0.000295495
4.126448	0.000304505
4.111291	0.000306306
4.096134	0.00030991
4.080977	0.000317117
4.065820	0.000327928
4.050663	0.000335135
4.035505	0.000340541
4.020348	0.000344144
4.005191	0.000354955
3.990034	0.000374775
3.974877	0.000389189
3.959720	0.000396396
3.944563	0.000407207
3.929405	0.00041982
3.914248	0.000430631
3.899091	0.00043964
3.883934	0.000445045
3.868777	0.000464865
3.853620	0.000488288
3.838463	0.000497297
3.823306	0.000515315
3.808148	0.000536937
3.792991	0.00056036
3.777834	0.000583784
3.762677	0.000618018
3.747520	0.000637838
3.732363	0.000668468
3.717206	0.000677477
3.702048	0.000688288
3.686891	0.00070991
3.671734	0.00074955
3.656577	0.000776577
3.641420	0.000809009
3.626263	0.000827027
3.611106	0.000859459
3.595949	0.000875676
3.580791	0.000900901
3.565634	0.000936937
3.550477	0.00094955
3.535320	0.000981982
3.520163	0.000987387
3.505006	0.000992793
3.489849	0.00100901
3.474691	0.00102703
3.459534	0.00103964
3.444377	0.00105766
3.429220	0.00106306
3.414063	0.00107207
3.398906	0.00107748
3.368592	0.00108468
3.353434	0.00109369
3.338277	0.0011045
3.323120	0.00111171
3.307963	0.00113153
3.292806	0.00113514
3.277649	0.00114054
3.262492	0.00114595
3.232177	0.00115315
3.217020	0.00116396
3.186706	0.00116757
3.171549	0.00117117
3.156392	0.00118198
3.141235	0.00118739
3.126077	0.00119279
3.110920	0.0011964
3.095763	0.0012018
3.065449	0.00121261
3.050292	0.00122162
3.035135	0.00122883
3.019977	0.00124144
3.004820	0.00124685
2.989663	0.00125946
2.974506	0.00126486
2.959349	0.00127207
2.944192	0.00127928
2.929035	0.0013009
2.913878	0.00132613
2.898720	0.00134234
2.883563	0.00136036
2.868406	0.00138559
2.853249	0.00140541
2.838092	0.00143604
2.822935	0.00146126
2.807778	0.00150631
2.792620	0.00155315
2.777463	0.00158559
2.762306	0.00163243
2.747149	0.00167928
2.731992	0.00172072
2.716835	0.00176937
2.701678	0.00180721
2.686521	0.00183243
2.671363	0.00187928
2.656206	0.0019045
2.641049	0.00190811
2.625892	0.00194054
2.610735	0.00195315
2.595578	0.00197658
2.580421	0.00198739
2.565263	0.00201081
2.550106	0.00201622
2.534949	0.00202523
2.519792	0.00203423
2.504635	0.00203964
2.489478	0.00206126
2.474321	0.00207928
2.459164	0.00208288
2.444006	0.0021027
2.428849	0.00212793
2.413692	0.00213333
2.398535	0.00215495
2.383378	0.00216937
2.368221	0.0022
2.353064	0.00223964
2.337906	0.00228288
2.322749	0.00232252
2.307592	0.00235135
2.292435	0.00237838
2.277278	0.00242883
2.262121	0.00249189
2.246964	0.00252252
2.231807	0.00255135
2.216649	0.00261261
2.201492	0.00266667
2.186335	0.00271712
2.171178	0.00276577
2.156021	0.0028
2.140864	0.00285225
2.125707	0.00287928
2.110549	0.00292252
2.095392	0.00296937
2.080235	0.00305766
2.065078	0.00316216
2.049921	0.00323423
2.034764	0.00336216
2.019607	0.00358018
2.004450	0.00375495
1.989292	0.00392252
1.974135	0.00407387
1.958978	0.00418739
1.943821	0.00429189
1.928664	0.00448468
1.913507	0.00459459
1.898350	0.0047009
1.883192	0.00487928
1.868035	0.00500901
1.852878	0.00517658
1.837721	0.00530991
1.822564	0.00541622
1.807407	0.00560541
1.792250	0.00580541
1.777093	0.00599279
1.761935	0.00613514
1.746778	0.00625225
1.731621	0.00653153
1.716464	0.00667207
1.701307	0.00681081
1.686150	0.00698018
1.670993	0.00726667
1.655835	0.00754955
1.640678	0.00773514
1.625521	0.00792613
1.610364	0.00816396
1.595207	0.00847027
1.580050	0.00863243
1.564893	0.00884865
1.549736	0.00906847
1.534578	0.00930631
1.519421	0.00952252
1.504264	0.00981982
1.489107	0.0100649
1.473950	0.0103946
1.458793	0.0107964
1.443636	0.0110486
1.428478	0.0113099
1.413321	0.0116595
1.398164	0.0119676
1.383007	0.0122595
1.367850	0.0125063
1.352693	0.0128541
1.337536	0.0130739
1.322379	0.0133351
1.307221	0.0137856
1.292064	0.0140613
1.276907	0.0142973
1.261750	0.014618
1.246593	0.0150757
1.231436	0.0153297
1.216279	0.0155604
1.201121	0.0157586
1.185964	0.0159333
1.170807	0.0161369
1.155650	0.0163333
1.140493	0.0164775
1.125336	0.0166234
1.110179	0.0168
1.095022	0.0169982
1.079864	0.0171604
1.064707	0.0173369
1.049550	0.0174667
1.034393	0.0176342
1.019236	0.0177514
1.004079	0.0179171
0.988922	0.0182072
0.973764	0.0183928
0.958607	0.018573
0.943450	0.0187405
0.928293	0.0189207
0.913136	0.0190793
0.897979	0.019182
0.882822	0.0193153
0.867665	0.0194721
0.852507	0.0196
0.837350	0.0197243
0.822193	0.0198973
0.807036	0.0200973
0.791879	0.0202775
0.776722	0.0204649
0.761565	0.0206541
0.746407	0.0209045
0.731250	0.0211261
0.716093	0.0213297
0.700936	0.0215459
0.685779	0.0217784
0.670622	0.0220505
0.655465	0.0222811
0.640308	0.0225586
0.625150	0.0227946
0.609993	0.023
0.594836	0.0233153
0.579679	0.0235838
0.564522	0.0238306
0.549365	0.0240631
0.534208	0.0242793
0.519050	0.0244973
0.503893	0.0247712
0.488736	0.0250126
0.473579	0.0252342
0.458422	0.0255225
0.443265	0.0257946
0.428108	0.0260541
0.412951	0.0263117
0.397793	0.0265459
0.382636	0.0267568
0.367479	0.0269495
0.352322	0.0272234
0.337165	0.0274505
0.322008	0.0277604
0.306851	0.0280793
0.291693	0.0283387
0.276536	0.0285982
0.261379	0.0288847
0.246222	0.0291495
0.231065	0.0294559
0.215908	0.029755
0.200751	0.0300793
0.185594	0.0304234
0.170436	0.030791
0.155279	0.031155
0.140122	0.0316468
0.124965	0.0320793
0.109808	0.0326198
0.094651	0.033227
0.079494	0.0343946
0.064336	0.0353586
0.049179	0.0361045
0.034022	0.0369946
0.018865	0.0385207
0.003708	0.0440541
-0.011449	0.931299
-0.026606	0.93924
-0.041763	0.942359
-0.056921	0.944798
-0.072078	0.94658
-0.087235	0.948472
-0.102392	0.950557
-0.117549	0.953054
-0.132706	0.95498
-0.147863	0.956425
-0.163021	0.957479
-0.178178	0.958568
-0.193335	0.959717
-0.208492	0.960796
-0.223649	0.961715
-0.238806	0.962578
-0.253963	0.963506
-0.269120	0.96435
-0.284278	0.965049
-0.299435	0.965737
-0.314592	0.966505
-0.329749	0.96727
-0.344906	0.968103
-0.360063	0.968883
-0.375220	0.969638
-0.390378	0.970569
-0.405535	0.971501
-0.420692	0.972276
-0.435849	0.97307
-0.451006	0.97387
-0.466163	0.974721
-0.481320	0.975636
-0.496477	0.976488
-0.511635	0.977375
-0.526792	0.978164
-0.541949	0.979
-0.557106	0.979777
-0.572263	0.980474
-0.587420	0.981195
-0.602577	0.981935
-0.617735	0.982618
-0.632892	0.983117
-0.648049	0.983726
-0.663206	0.984133
-0.678363	0.984602
-0.693520	0.985092
-0.708677	0.98565
-0.723834	0.986034
-0.738992	0.986404
-0.754149	0.986757
-0.769306	0.98711
-0.784463	0.987492
-0.799620	0.987769
-0.814777	0.988014
-0.829934	0.988272
-0.845092	0.988584
-0.860249	0.988856
-0.875406	0.98907
-0.890563	0.989332
-0.905720	0.989566
-0.920877	0.989809
-0.936034	0.990007
-0.951191	0.990256
-0.966349	0.990497
-0.981506	0.990712
-0.996663	0.99091
-1.011820	0.991106
-1.026977	0.991346
-1.042134	0.991508
-1.057291	0.991721
-1.072449	0.991867
-1.087606	0.992038
-1.102763	0.992166
-1.117920	0.992351
-1.133077	0.992523
-1.148234	0.99271
-1.163391	0.992883
-1.178548	0.993049
-1.193706	0.993258
-1.208863	0.993488
-1.224020	0.993679
-1.239177	0.993845
-1.254334	0.994065
-1.269491	0.994267
-1.284648	0.994432
-1.299806	0.994605
-1.314963	0.99475
-1.330120	0.994883
-1.345277	0.995014
-1.360434	0.995195
-1.375591	0.995344
-1.390748	0.995485
-1.405905	0.995582
-1.421063	0.995694
-1.436220	0.995816
-1.451377	0.995921
-1.466534	0.996016
-1.481691	0.996095
-1.496848	0.996182
-1.512005	0.996276
-1.527163	0.996339
-1.542320	0.996422
-1.557477	0.996508
-1.572634	0.996562
-1.587791	0.996638
-1.602948	0.996757
-1.618105	0.996816
-1.633262	0.996886
-1.648420	0.996969
-1.663577	0.997079
-1.678734	0.997159
-1.693891	0.997258
-1.709048	0.997328
-1.724205	0.997449
-1.739362	0.997551
-1.754520	0.997638
-1.769677	0.99771
-1.784834	0.997782
-1.799991	0.997894
-1.815148	0.997993
-1.830305	0.998121
-1.845462	0.998214
-1.860619	0.99829
-1.875777	0.998366
-1.890934	0.998492
-1.906091	0.998582
-1.921248	0.99867
-1.936405	0.998778
-1.951562	0.998872
-1.966719	0.998939
-1.981877	0.998998
-1.997034	0.999067
-2.012191	0.999117
-2.027348	0.999164
-2.042505	0.999207
-2.057662	0.999279
-2.072819	0.999328
-2.087976	0.999391
-2.103134	0.999425
-2.118291	0.999468
-2.133448	0.999512
-2.148605	0.999539
-2.163762	0.999575
-2.178919	0.999596
-2.194076	0.999622
-2.209234	0.999645
-2.224391	0.999674
-2.239548	0.999706
-2.254705	0.999724
-2.269862	0.999735
-2.285019	0.999762
-2.300176	0.999775
-2.315333	0.999786
-2.330491	0.9998
-2.345648	0.999813
-2.360805	0.999818
-2.375962	0.999822
-2.391119	0.99984
-2.406276	0.999845
-2.421433	0.999858
-2.451748	0.999861
-2.466905	0.999868
-2.482062	0.999881
-2.497219	0.999892
-2.512376	0.999899
-2.527533	0.999908
-2.542690	0.999912
-2.557848	0.999915
-2.573005	0.999921
-2.588162	0.999926
-2.603319	0.999932
-2.618476	0.999944
-2.633633	0.999946
-2.663948	0.99995
-2.679105	0.999962
-2.694262	0.999964
-2.709419	0.999966
-2.724576	0.999971
-2.739733	0.999977
-2.754890	0.99998
-2.770047	0.999982
-2.815519	0.999987
-2.876147	0.999989
-2.906462	0.999995
-2.951933	0.999996
-2.982247	0.999998
-3.027719	1
&
23.845879	3.54776e-27
23.830721	3.69719e-27
23.815564	3.85292e-27
23.800407	4.0152e-27
23.785250	4.18432e-27
23.770093	4.36057e-27
23.754936	4.54423e-27
23.739779	4.73563e-27
23.724622	4.93509e-27
23.709464	5.14295e-27
23.694307	5.35957e-27
23.679150	5.5853e-27
23.663993	5.82055e-27
23.648836	6.0657e-27
23.633679	6.32117e-27
23.618522	6.5874e-27
23.603364	6.86485e-27
23.588207	7.15398e-27
23.573050	7.45528e-27
23.557893	7.76927e-27
23.542736	8.09649e-27
23.527579	8.43748e-27
23.512422	8.79284e-27
23.497265	9.16316e-27
23.482107	9.54907e-27
23.466950	9.95123e-27
23.451793	1.03703e-26
23.436636	1.08071e-26
23.421479	1.12622e-26
23.406322	1.17365e-26
23.391165	1.22308e-26
23.376007	1.27459e-26
23.360850	1.32827e-26
23.345693	1.38421e-26
23.330536	1.4425e-26
23.315379	1.50325e-26
23.300222	1.56655e-26
23.285065	1.63253e-26
23.269908	1.70128e-26
23.254750	1.77292e-26
23.239593	1.84758e-26
23.224436	1.92539e-26
23.209279	2.00647e-26
23.194122	2.09097e-26
23.178965	2.17902e-26
23.163808	2.27078e-26
23.148650	2.3664e-26
23.133493	2.46606e-26
23.118336	2.5699e-26
23.103179	2.67812e-26
23.088022	2.7909e-26
23.072865	2.90842e-26
23.057708	3.03089e-26
23.042551	3.15852e-26
23.027393	3.29153e-26
23.012236	3.43013e-26
22.997079	3.57457e-26
22.981922	3.72509e-26
22.966765	3.88194e-26
22.951608	4.0454e-26
22.936451	4.21575e-26
22.921293	4.39326e-26
22.906136	4.57825e-26
22.890979	4.77103e-26
22.875822	4.97192e-26
22.860665	5.18127e-26
22.845508	5.39944e-26
22.830351	5.62679e-26
22.815194	5.86371e-26
22.800036	6.1106e-26
22.784879	6.36789e-26
22.769722	6.63601e-26
22.754565	6.91542e-26
22.739408	7.2066e-26
22.724251	7.51003e-26
22.709094	7.82623e-26
22.693936	8.15575e-26
22.678779	8.49914e-26
22.663622	8.85698e-26
22.648465	9.22989e-26
22.633308	9.6185e-26
22.618151	1.00235e-25
22.602994	1.04455e-25
22.587837	1.08853e-25
22.572679	1.13436e-25
22.557522	1.18211e-25
22.542365	1.23188e-25
22.527208	1.28375e-25
22.512051	1.3378e-25
22.496894	1.39412e-25
22.481737	1.45281e-25
22.466579	1.51398e-25
22.451422	1.57771e-25
22.436265	1.64414e-25
22.421108	1.71335e-25
22.405951	1.78549e-25
22.390794	1.86065e-25
22.375637	1.93899e-25
22.360480	2.02062e-25
22.345322	2.10568e-25
22.330165	2.19433e-25
22.315008	2.2867e-25
22.299851	2.38297e-25
22.284694	2.48329e-25
22.269537	2.58783e-25
22.254380	2.69677e-25
22.239222	2.81029e-25
22.224065	2.9286e-25
22.208908	3.05188e-25
22.193751	3.18035e-25
22.178594	3.31423e-25
22.163437	3.45375e-25
22.148280	3.59914e-25
22.133123	3.75064e-25
22.117965	3.90853e-25
22.102808	4.07305e-25
22.087651	4.24451e-25
22.072494	4.42318e-25
22.057337	4.60937e-25
22.042180	4.80339e-25
22.027023	5.00558e-25
22.011865	5.21628e-25
21.996708	5.43585e-25
21.981551	5.66466e-25
21.966394	5.9031e-25
21.951237	6.15158e-25
21.936080	6.41051e-25
21.920923	6.68034e-25
21.905766	6.96153e-25
21.890608	7.25455e-25
21.875451	7.5599e-25
21.860294	7.8781e-25
21.845137	8.20969e-25
21.829980	8.55524e-25
21.814823	8.91533e-25
21.799666	9.29058e-25
21.784508	9.68161e-25
21.769351	1.00891e-24
21.754194	1.05137e-24
21.739037	1.09563e-24
21.723880	1.14174e-24
21.708723	1.18979e-24
21.693566	1.23987e-24
21.678409	1.29205e-24
21.663251	1.34643e-24
21.648094	1.4031e-24
21.632937	1.46215e-24
21.617780	1.52369e-24
21.602623	1.58781e-24
21.587466	1.65464e-24
21.572309	1.72428e-24
21.557151	1.79684e-24
21.541994	1.87246e-24
21.526837	1.95127e-24
21.511680	2.03338e-24
21.496523	2.11896e-24
21.481366	2.20813e-24
21.466209	2.30106e-24
21.451052	2.3979e-24
21.435894	2.49881e-24
21.420737	2.60397e-24
21.405580	2.71355e-24
21.390423	2.82774e-24
21.375266	2.94674e-24
21.360109	3.07075e-24
21.344952	3.19997e-24
21.329794	3.33463e-24
21.314637	3.47496e-24
21.299480	3.62119e-24
21.284323	3.77357e-24
21.269166	3.93236e-24
21.254009	4.09784e-24
21.238852	4.27027e-24
21.223695	4.44997e-24
21.208537	4.63722e-24
21.193380	4.83235e-24
21.178223	5.03569e-24
21.163066	5.24758e-24
21.147909	5.46839e-24
21.132752	5.69849e-24
21.117595	5.93827e-24
21.102437	6.18814e-24
21.087280	6.44852e-24
21.072123	6.71985e-24
21.056966	7.0026e-24
21.041809	7.29725e-24
21.026652	7.60429e-24
21.011495	7.92425e-24
20.996338	8.25766e-24
20.981180	8.60511e-24
20.966023	8.96717e-24
20.950866	9.34446e-24
20.935709	9.73762e-24
20.920552	1.01473e-23
20.905395	1.05743e-23
20.890238	1.10192e-23
20.875080	1.14828e-23
20.859923	1.19659e-23
20.844766	1.24693e-23
20.829609	1.29939e-23
20.814452	1.35406e-23
20.799295	1.41103e-23
20.784138	1.47039e-23
20.768981	1.53226e-23
20.753823	1.59672e-23
20.738666	1.66389e-23
20.723509	1.7339e-23
20.708352	1.80684e-23
20.693195	1.88285e-23
20.678038	1.96207e-23
20.662881	2.04461e-23
20.647723	2.13062e-23
20.632566	2.22026e-23
20.617409	2.31366e-23
20.602252	2.41099e-23
20.587095	2.51241e-23
20.571938	2.61811e-23
20.556781	2.72824e-23
20.541624	2.84301e-23
20.526466	2.96261e-23
20.511309	3.08723e-23
20.496152	3.2171e-23
20.480995	3.35243e-23
20.465838	3.49345e-23
20.450681	3.64041e-23
20.435524	3.79354e-23
20.420366	3.95311e-23
20.405209	4.1194e-23
20.390052	4.29268e-23
20.374895	4.47324e-23
20.359738	4.6614e-23
20.344581	4.85748e-23
20.329424	5.06179e-23
20.314267	5.27471e-23
20.299109	5.49657e-23
20.283952	5.72777e-23
20.268795	5.96869e-23
20.253638	6.21974e-23
20.238481	6.48135e-23
20.223324	6.75396e-23
20.208167	7.03803e-23
20.193009	7.33405e-23
20.177852	7.64252e-23
20.162695	7.96396e-23
20.147538	8.29892e-23
20.132381	8.64796e-23
20.117224	9.01168e-23
20.102067	9.39069e-23
20.086910	9.78565e-23
20.071752	1.01972e-22
20.056595	1.06261e-22
20.041438	1.1073e-22
20.026281	1.15387e-22
20.011124	1.20239e-22
19.995967	1.25296e-22
19.980810	1.30566e-22
19.965652	1.36057e-22
19.950495	1.41778e-22
19.935338	1.47741e-22
19.920181	1.53954e-22
19.905024	1.60429e-22
19.889867	1.67175e-22
19.874710	1.74205e-22
19.859553	1.81531e-22
19.844395	1.89165e-22
19.829238	1.9712e-22
19.814081	2.05409e-22
19.798924	2.14047e-22
19.783767	2.23048e-22
19.768610	2.32428e-22
19.753453	2.42202e-22
19.738295	2.52386e-22
19.723138	2.62999e-22
19.707981	2.74058e-22
19.692824	2.85582e-22
19.677667	2.97591e-22
19.662510	3.10104e-22
19.647353	3.23144e-22
19.632196	3.36731e-22
19.617038	3.5089e-22
19.601881	3.65644e-22
19.586724	3.81019e-22
19.571567	3.9704e-22
19.556410	4.13734e-22
19.541253	4.3113e-22
19.526096	4.49257e-22
19.510938	4.68146e-22
19.495781	4.8783e-22
19.480624	5.08341e-22
19.465467	5.29714e-22
19.450310	5.51985e-22
19.435153	5.75193e-22
19.419996	5.99376e-22
19.404839	6.24576e-22
19.389681	6.50835e-22
19.374524	6.78197e-22
19.359367	7.0671e-22
19.344210	7.36422e-22
19.329053	7.67382e-22
19.313896	7.99644e-22
19.298739	8.33262e-22
19.283581	8.68293e-22
19.268424	9.04796e-22
19.253267	9.42833e-22
19.238110	9.8247e-22
19.222953	1.02377e-21
19.207796	1.06681e-21
19.192639	1.11166e-21
19.177482	1.15839e-21
19.162324	1.20709e-21
19.147167	1.25783e-21
19.132010	1.3107e-21
19.116853	1.3658e-21
19.101696	1.42322e-21
19.086539	1.48304e-21
19.071382	1.54538e-21
19.056224	1.61034e-21
19.041067	1.67803e-21
19.025910	1.74857e-21
19.010753	1.82207e-21
18.995596	1.89866e-21
18.980439	1.97847e-21
18.965282	2.06163e-21
18.950125	2.14828e-21
18.934967	2.23858e-21
18.919810	2.33267e-21
18.904653	2.43072e-21
18.889496	2.53289e-21
18.874339	2.63935e-21
18.859182	2.75028e-21
18.844025	2.86587e-21
18.828867	2.98633e-21
18.813710	3.11184e-21
18.798553	3.24263e-21
18.783396	3.37891e-21
18.768239	3.52093e-21
18.753082	3.6689e-21
18.737925	3.8231e-21
18.722768	3.98377e-21
18.707610	4.1512e-21
18.692453	4.32566e-21
18.677296	4.50745e-21
18.662139	4.69688e-21
18.646982	4.89427e-21
18.631825	5.09996e-21
18.616668	5.31428e-21
18.601510	5.53761e-21
18.586353	5.77032e-21
18.571196	6.01281e-21
18.556039	6.26549e-21
18.540882	6.52879e-21
18.525725	6.80314e-21
18.510568	7.08903e-21
18.495411	7.38692e-21
18.480253	7.69733e-21
18.465096	8.02078e-21
18.449939	8.35782e-21
18.434782	8.70901e-21
18.419625	9.07497e-21
18.404468	9.45629e-21
18.389311	9.85364e-21
18.374153	1.02677e-20
18.358996	1.06991e-20
18.343839	1.11487e-20
18.328682	1.16171e-20
18.313525	1.21052e-20
18.298368	1.26138e-20
18.283211	1.31438e-20
18.268054	1.36961e-20
18.252896	1.42715e-20
18.237739	1.48712e-20
18.222582	1.5496e-20
18.207425	1.6147e-20
18.192268	1.68254e-20
18.177111	1.75323e-20
18.161954	1.82689e-20
18.146796	1.90364e-20
18.131639	1.98362e-20
18.116482	2.06696e-20
18.101325	2.15379e-20
18.086168	2.24428e-20
18.071011	2.33856e-20
18.055854	2.4368e-20
18.040697	2.53917e-20
18.025539	2.64584e-20
18.010382	2.75699e-20
17.995225	2.87281e-20
17.980068	2.99349e-20
17.964911	3.11925e-20
17.949754	3.25028e-20
17.934597	3.38681e-20
17.919439	3.52908e-20
17.904282	3.67733e-20
17.889125	3.8318e-20
17.873968	3.99275e-20
17.858811	4.16047e-20
17.843654	4.33523e-20
17.828497	4.51733e-20
17.813340	4.70707e-20
17.798182	4.90479e-20
17.783025	5.1108e-20
17.767868	5.32547e-20
17.752711	5.54915e-20
17.737554	5.78222e-20
17.722397	6.02509e-20
17.707240	6.27815e-20
17.692082	6.54183e-20
17.676925	6.81659e-20
17.661768	7.10288e-20
17.646611	7.4012e-20
17.631454	7.71204e-20
17.616297	8.03593e-20
17.601140	8.37343e-20
17.585983	8.72509e-20
17.570825	9.09152e-20
17.555668	9.47333e-20
17.540511	9.87118e-20
17.525354	1.02857e-19
17.510197	1.07177e-19
17.495040	1.11678e-19
17.479883	1.16368e-19
17.464725	1.21254e-19
17.449568	1.26346e-19
17.434411	1.31652e-19
17.419254	1.3718e-19
17.404097	1.42941e-19
17.388940	1.48943e-19
17.373783	1.55197e-19
17.358626	1.61714e-19
17.343468	1.68505e-19
17.328311	1.7558e-19
17.313154	1.82953e-19
17.297997	1.90635e-19
17.282840	1.9864e-19
17.267683	2.0698e-19
17.252526	2.15671e-19
17.237368	2.24726e-19
17.222211	2.34162e-19
17.207054	2.43993e-19
17.191897	2.54238e-19
17.176740	2.64912e-19
17.161583	2.76034e-19
17.146426	2.87624e-19
17.131269	2.99699e-19
17.116111	3.12282e-19
17.100954	3.25392e-19
17.085797	3.39053e-19
17.070640	3.53287e-19
17.055483	3.68119e-19
17.040326	3.83573e-19
17.025169	3.99676e-19
17.010011	4.16455e-19
16.994854	4.33937e-19
16.979697	4.52154e-19
16.964540	4.71135e-19
16.949383	4.90913e-19
16.934226	5.1152e-19
16.919069	5.32993e-19
16.903912	5.55366e-19
16.888754	5.78679e-19
16.873597	6.02969e-19
16.858440	6.28279e-19
16.843283	6.54652e-19
16.828126	6.8213e-19
16.812969	7.10762e-19
16.797812	7.40596e-19
16.782654	7.71681e-19
16.767497	8.04071e-19
16.752340	8.3782e-19
16.737183	8.72984e-19
16.722026	9.09625e-19
16.706869	9.47803e-19
16.691712	9.87582e-19
16.676555	1.02903e-18
16.661397	1.07222e-18
16.646240	1.11722e-18
16.631083	1.16411e-18
16.615926	1.21296e-18
16.600769	1.26387e-18
16.585612	1.31691e-18
16.570455	1.37217e-18
16.555297	1.42976e-18
16.540140	1.48976e-18
16.524983	1.55228e-18
16.509826	1.61742e-18
16.494669	1.68529e-18
16.479512	1.75601e-18
16.464355	1.8297e-18
16.449198	1.90648e-18
16.434040	1.98648e-18
16.418883	2.06983e-18
16.403726	2.15668e-18
16.388569	2.24718e-18
16.373412	2.34147e-18
16.358255	2.43972e-18
16.343098	2.54208e-18
16.327940	2.64875e-18
16.312783	2.75988e-18
16.297626	2.87568e-18
16.282469	2.99633e-18
16.267312	3.12205e-18
16.252155	3.25304e-18
16.236998	3.38952e-18
16.221841	3.53172e-18
16.206683	3.67989e-18
16.191526	3.83428e-18
16.176369	3.99514e-18
16.161212	4.16274e-18
16.146055	4.33738e-18
16.130898	4.51934e-18
16.115741	4.70893e-18
16.100583	4.90647e-18
16.085426	5.1123e-18
16.070269	5.32676e-18
16.055112	5.55021e-18
16.039955	5.78303e-18
16.024798	6.02561e-18
16.009641	6.27837e-18
15.994484	6.54173e-18
15.979326	6.81613e-18
15.964169	7.10203e-18
15.949012	7.39993e-18
15.933855	7.71031e-18
15.918698	8.03371e-18
15.903541	8.37067e-18
15.888384	8.72176e-18
15.873226	9.08757e-18
15.858069	9.46872e-18
15.842912	9.86585e-18
15.827755	1.02796e-17
15.812598	1.07108e-17
15.797441	1.116e-17
15.782284	1.1628e-17
15.767127	1.21156e-17
15.751969	1.26238e-17
15.736812	1.31532e-17
15.721655	1.37048e-17
15.706498	1.42795e-17
15.691341	1.48783e-17
15.676184	1.55022e-17
15.661027	1.61523e-17
15.645869	1.68296e-17
15.630712	1.75353e-17
15.615555	1.82706e-17
15.600398	1.90368e-17
15.585241	1.9835e-17
15.570084	2.06667e-17
15.554927	2.15332e-17
15.539770	2.24361e-17
15.524612	2.33768e-17
15.509455	2.4357e-17
15.494298	2.53782e-17
15.479141	2.64423e-17
15.463984	2.75509e-17
15.448827	2.8706e-17
15.433670	2.99095e-17
15.418512	3.11635e-17
15.403355	3.247e-17
15.388198	3.38312e-17
15.373041	3.52495e-17
15.357884	3.67273e-17
15.342727	3.8267e-17
15.327570	3.98712e-17
15.312413	4.15426e-17
15.297255	4.32841e-17
15.282098	4.50985e-17
15.266941	4.6989e-17
15.251784	4.89587e-17
15.236627	5.10109e-17
15.221470	5.31491e-17
15.206313	5.53769e-17
15.191155	5.76981e-17
15.175998	6.01165e-17
15.160841	6.26362e-17
15.145684	6.52616e-17
15.130527	6.79969e-17
15.115370	7.08468e-17
15.100213	7.38161e-17
15.085056	7.69099e-17
15.069898	8.01332e-17
15.054741	8.34916e-17
15.039584	8.69906e-17
15.024427	9.06363e-17
15.009270	9.44347e-17
14.994113	9.83922e-17
14.978956	1.02516e-16
14.963798	1.06812e-16
14.948641	1.11288e-16
14.933484	1.15951e-16
14.918327	1.2081e-16
14.903170	1.25872e-16
14.888013	1.31147e-16
14.872856	1.36642e-16
14.857699	1.42367e-16
14.842541	1.48333e-16
14.827384	1.54548e-16
14.812227	1.61023e-16
14.797070	1.6777e-16
14.781913	1.74799e-16
14.766756	1.82123e-16
14.751599	1.89753e-16
14.736441	1.97703e-16
14.721284	2.05986e-16
14.706127	2.14616e-16
14.690970	2.23607e-16
14.675813	2.32975e-16
14.660656	2.42735e-16
14.645499	2.52903e-16
14.630342	2.63498e-16
14.615184	2.74536e-16
14.600027	2.86036e-16
14.584870	2.98018e-16
14.569713	3.10502e-16
14.554556	3.23508e-16
14.539399	3.37059e-16
14.524242	3.51177e-16
14.509084	3.65887e-16
14.493927	3.81212e-16
14.478770	3.97179e-16
14.463613	4.13814e-16
14.448456	4.31146e-16
14.433299	4.49203e-16
14.418142	4.68016e-16
14.402985	4.87617e-16
14.387827	5.08039e-16
14.372670	5.29315e-16
14.357513	5.51482e-16
14.342356	5.74577e-16
14.327199	5.98639e-16
14.312042	6.23708e-16
14.296885	6.49826e-16
14.281727	6.77038e-16
14.266570	7.05388e-16
14.251413	7.34925e-16
14.236256	7.65699e-16
14.221099	7.9776e-16
14.205942	8.31164e-16
14.190785	8.65965e-16
14.175628	9.02223e-16
14.160470	9.39998e-16
14.145313	9.79354e-16
14.130156	1.02036e-15
14.114999	1.06308e-15
14.099842	1.10758e-15
14.084685	1.15395e-15
14.069528	1.20226e-15
14.054370	1.25259e-15
14.039213	1.30503e-15
14.024056	1.35966e-15
14.008899	1.41658e-15
13.993742	1.47588e-15
13.978585	1.53766e-15
13.963428	1.60203e-15
13.948271	1.66908e-15
13.933113	1.73895e-15
13.917956	1.81173e-15
13.902799	1.88757e-15
13.887642	1.96657e-15
13.872485	2.04888e-15
13.857328	2.13463e-15
13.842171	2.22398e-15
13.827013	2.31705e-15
13.811856	2.41403e-15
13.796699	2.51505e-15
13.781542	2.62031e-15
13.766385	2.72996e-15
13.751228	2.84421e-15
13.736071	2.96323e-15
13.720914	3.08723e-15
13.705756	3.21642e-15
13.690599	3.35101e-15
13.675442	3.49123e-15
13.660285	3.63731e-15
13.645128	3.78951e-15
13.629971	3.94807e-15
13.614814	4.11325e-15
13.599656	4.28535e-15
13.584499	4.46465e-15
13.569342	4.65144e-15
13.554185	4.84604e-15
13.539028	5.04879e-15
13.523871	5.26001e-15
13.508714	5.48006e-15
13.493557	5.70931e-15
13.478399	5.94815e-15
13.463242	6.19697e-15
13.448085	6.4562e-15
13.432928	6.72627e-15
13.417771	7.00762e-15
13.402614	7.30074e-15
13.387457	7.60612e-15
13.372299	7.92426e-15
13.357142	8.2557e-15
13.341985	8.601e-15
13.326828	8.96073e-15
13.311671	9.3355e-15
13.296514	9.72593e-15
13.281357	1.01327e-14
13.266200	1.05564e-14
13.251042	1.09979e-14
13.235885	1.14578e-14
13.220728	1.1937e-14
13.205571	1.24362e-14
13.190414	1.29562e-14
13.175257	1.3498e-14
13.160100	1.40624e-14
13.144942	1.46504e-14
13.129785	1.52629e-14
13.114628	1.59011e-14
13.099471	1.6566e-14
13.084314	1.72586e-14
13.069157	1.79801e-14
13.054000	1.87319e-14
13.038843	1.9515e-14
13.023685	2.03308e-14
13.008528	2.11808e-14
12.993371	2.20662e-14
12.978214	2.29887e-14
12.963057	2.39496e-14
12.947900	2.49508e-14
12.932743	2.59937e-14
12.917585	2.70802e-14
12.902428	2.82122e-14
12.887271	2.93914e-14
12.872114	3.06198e-14
12.856957	3.18996e-14
12.841800	3.32328e-14
12.826643	3.46218e-14
12.811486	3.60687e-14
12.796328	3.75761e-14
12.781171	3.91464e-14
12.766014	4.07823e-14
12.750857	4.24866e-14
12.735700	4.4262e-14
12.720543	4.61116e-14
12.705386	4.80384e-14
12.690228	5.00457e-14
12.675071	5.21368e-14
12.659914	5.43152e-14
12.644757	5.65846e-14
12.629600	5.89487e-14
12.614443	6.14116e-14
12.599286	6.39773e-14
12.584129	6.66501e-14
12.568971	6.94345e-14
12.553814	7.23352e-14
12.538657	7.53569e-14
12.523500	7.85049e-14
12.508343	8.17842e-14
12.493186	8.52004e-14
12.478029	8.87593e-14
12.462871	9.24667e-14
12.447714	9.63289e-14
12.432557	1.00352e-13
12.417400	1.04544e-13
12.402243	1.0891e-13
12.387086	1.13458e-13
12.371929	1.18197e-13
12.356772	1.23133e-13
12.341614	1.28275e-13
12.326457	1.33632e-13
12.311300	1.39212e-13
12.296143	1.45025e-13
12.280986	1.51081e-13
12.265829	1.57389e-13
12.250672	1.63961e-13
12.235514	1.70807e-13
12.220357	1.77938e-13
12.205200	1.85367e-13
12.190043	1.93106e-13
12.174886	2.01168e-13
12.159729	2.09566e-13
12.144572	2.18315e-13
12.129415	2.27429e-13
12.114257	2.36922e-13
12.099100	2.46812e-13
12.083943	2.57115e-13
12.068786	2.67847e-13
12.053629	2.79026e-13
12.038472	2.90672e-13
12.023315	3.02804e-13
12.008157	3.15442e-13
11.993000	3.28607e-13
11.977843	3.42321e-13
11.962686	3.56607e-13
11.947529	3.71488e-13
11.932372	3.8699e-13
11.917215	4.03139e-13
11.902058	4.19961e-13
11.886900	4.37484e-13
11.871743	4.55739e-13
11.856586	4.74754e-13
11.841429	4.94562e-13
11.826272	5.15196e-13
11.811115	5.3669e-13
11.795958	5.5908e-13
11.780801	5.82403e-13
11.765643	6.06699e-13
11.750486	6.32008e-13
11.735329	6.58371e-13
11.720172	6.85834e-13
11.705015	7.14441e-13
11.689858	7.4424e-13
11.674701	7.75282e-13
11.659543	8.07617e-13
11.644386	8.413e-13
11.629229	8.76386e-13
11.614072	9.12935e-13
11.598915	9.51007e-13
11.583758	9.90665e-13
11.568601	1.03198e-12
11.553444	1.07501e-12
11.538286	1.11983e-12
11.523129	1.16653e-12
11.507972	1.21516e-12
11.492815	1.26583e-12
11.477658	1.3186e-12
11.462501	1.37358e-12
11.447344	1.43084e-12
11.432186	1.49049e-12
11.417029	1.55262e-12
11.401872	1.61734e-12
11.386715	1.68476e-12
11.371558	1.75498e-12
11.356401	1.82813e-12
11.341244	1.90433e-12
11.326087	1.9837e-12
11.310929	2.06637e-12
11.295772	2.15249e-12
11.280615	2.2422e-12
11.265458	2.33563e-12
11.250301	2.43296e-12
11.235144	2.53434e-12
11.219987	2.63995e-12
11.204829	2.74995e-12
11.189672	2.86452e-12
11.174515	2.98387e-12
11.159358	3.10819e-12
11.144201	3.23768e-12
11.129044	3.37256e-12
11.113887	3.51306e-12
11.098730	3.6594e-12
11.083572	3.81183e-12
11.068415	3.97061e-12
11.053258	4.136e-12
11.038101	4.30827e-12
11.022944	4.4877e-12
11.007787	4.67461e-12
10.992630	4.86929e-12
10.977472	5.07207e-12
10.962315	5.28329e-12
10.947158	5.5033e-12
10.932001	5.73246e-12
10.916844	5.97115e-12
10.901687	6.21977e-12
10.886530	6.47874e-12
10.871373	6.74847e-12
10.856215	7.02943e-12
10.841058	7.32207e-12
10.825901	7.62689e-12
10.810744	7.94438e-12
10.795587	8.27507e-12
10.780430	8.61952e-12
10.765273	8.97829e-12
10.750115	9.35198e-12
10.734958	9.74121e-12
10.719801	1.01466e-11
10.704644	1.05689e-11
10.689487	1.10087e-11
10.674330	1.14668e-11
10.659173	1.1944e-11
10.644016	1.2441e-11
10.628858	1.29586e-11
10.613701	1.34978e-11
10.598544	1.40594e-11
10.583387	1.46443e-11
10.568230	1.52535e-11
10.553073	1.5888e-11
10.537916	1.6549e-11
10.522758	1.72373e-11
10.507601	1.79543e-11
10.492444	1.87011e-11
10.477287	1.94789e-11
10.462130	2.0289e-11
10.446973	2.11328e-11
10.431816	2.20116e-11
10.416659	2.29269e-11
10.401501	2.38803e-11
10.386344	2.48733e-11
10.371187	2.59075e-11
10.356030	2.69846e-11
10.340873	2.81065e-11
10.325716	2.9275e-11
10.310559	3.0492e-11
10.295401	3.17596e-11
10.280244	3.30797e-11
10.265087	3.44547e-11
10.249930	3.58868e-11
10.234773	3.73784e-11
10.219616	3.89318e-11
10.204459	4.05498e-11
10.189302	4.22349e-11
10.174144	4.399e-11
10.158987	4.58179e-11
10.143830	4.77216e-11
10.128673	4.97044e-11
10.113516	5.17695e-11
10.098359	5.39203e-11
10.083202	5.61603e-11
10.068044	5.84933e-11
10.052887	6.09231e-11
10.037730	6.34536e-11
10.022573	6.60892e-11
10.007416	6.88341e-11
9.992259	7.16929e-11
9.977102	7.46702e-11
9.961945	7.77711e-11
9.946787	8.10006e-11
9.931630	8.4364e-11
9.916473	8.78668e-11
9.901316	9.1515e-11
9.886159	9.53144e-11
9.871002	9.92714e-11
9.855845	1.03392e-10
9.840687	1.07684e-10
9.825530	1.12154e-10
9.810373	1.16809e-10
9.795216	1.21657e-10
9.780059	1.26706e-10
9.764902	1.31965e-10
9.749745	1.37441e-10
9.734588	1.43144e-10
9.719430	1.49084e-10
9.704273	1.55269e-10
9.689116	1.61711e-10
9.673959	1.6842e-10
9.658802	1.75407e-10
9.643645	1.82684e-10
9.628488	1.90261e-10
9.613330	1.98153e-10
9.598173	2.06371e-10
9.583016	2.1493e-10
9.567859	2.23844e-10
9.552702	2.33126e-10
9.537545	2.42793e-10
9.522388	2.5286e-10
9.507231	2.63344e-10
9.492073	2.74263e-10
9.476916	2.85633e-10
9.461759	2.97473e-10
9.446602	3.09804e-10
9.431445	3.22646e-10
9.416288	3.36019e-10
9.401131	3.49945e-10
9.385973	3.64448e-10
9.370816	3.7955e-10
9.355659	3.95278e-10
9.340502	4.11656e-10
9.325345	4.28712e-10
9.310188	4.46474e-10
9.295031	4.6497e-10
9.279874	4.84232e-10
9.264716	5.0429e-10
9.249559	5.25178e-10
9.234402	5.46929e-10
9.219245	5.6958e-10
9.204088	5.93168e-10
9.188931	6.17731e-10
9.173774	6.43309e-10
9.158616	6.69945e-10
9.143459	6.97682e-10
9.128302	7.26566e-10
9.113145	7.56643e-10
9.097988	7.87963e-10
9.082831	8.20578e-10
9.067674	8.5454e-10
9.052517	8.89906e-10
9.037359	9.26732e-10
9.022202	9.65081e-10
9.007045	1.00501e-09
8.991888	1.04659e-09
8.976731	1.08989e-09
8.961574	1.13498e-09
8.946417	1.18193e-09
8.931259	1.23082e-09
8.916102	1.28173e-09
8.900945	1.33474e-09
8.885788	1.38993e-09
8.870631	1.44741e-09
8.855474	1.50726e-09
8.840317	1.56958e-09
8.825160	1.63447e-09
8.810002	1.70203e-09
8.794845	1.77239e-09
8.779688	1.84565e-09
8.764531	1.92193e-09
8.749374	2.00136e-09
8.734217	2.08406e-09
8.719060	2.17018e-09
8.703902	2.25985e-09
8.688745	2.35321e-09
8.673588	2.45043e-09
8.658431	2.55165e-09
8.643274	2.65705e-09
8.628117	2.76679e-09
8.612960	2.88106e-09
8.597803	3.00004e-09
8.582645	3.12391e-09
8.567488	3.2529e-09
8.552331	3.3872e-09
8.537174	3.52703e-09
8.522017	3.67262e-09
8.506860	3.82421e-09
8.491703	3.98205e-09
8.476545	4.14639e-09
8.461388	4.31749e-09
8.446231	4.49564e-09
8.431074	4.68112e-09
8.415917	4.87425e-09
8.400760	5.07532e-09
8.385603	5.28466e-09
8.370446	5.50263e-09
8.355288	5.72956e-09
8.340131	5.96584e-09
8.324974	6.21183e-09
8.309817	6.46795e-09
8.294660	6.7346e-09
8.279503	7.01222e-09
8.264346	7.30126e-09
8.249188	7.60218e-09
8.234031	7.91548e-09
8.218874	8.24166e-09
8.203717	8.58125e-09
8.188560	8.9348e-09
8.173403	9.30289e-09
8.158246	9.6861e-09
8.143089	1.00851e-08
8.127931	1.05004e-08
8.112774	1.09328e-08
8.097617	1.1383e-08
8.082460	1.18517e-08
8.067303	1.23396e-08
8.052146	1.28475e-08
8.036989	1.33763e-08
8.021831	1.39269e-08
8.006674	1.45e-08
7.991517	1.50966e-08
7.976360	1.57178e-08
7.961203	1.63644e-08
7.946046	1.70376e-08
7.930889	1.77383e-08
7.915732	1.84679e-08
7.900574	1.92273e-08
7.885417	2.00179e-08
7.870260	2.08409e-08
7.855103	2.16976e-08
7.839946	2.25895e-08
7.824789	2.3518e-08
7.809632	2.44844e-08
7.794474	2.54905e-08
7.779317	2.65379e-08
7.764160	2.76281e-08
7.749003	2.8763e-08
7.733846	2.99443e-08
7.718689	3.11741e-08
7.703532	3.24542e-08
7.688375	3.37867e-08
7.673217	3.51738e-08
7.658060	3.66176e-08
7.642903	3.81205e-08
7.627746	3.9685e-08
7.612589	4.13134e-08
7.597432	4.30084e-08
7.582275	4.47728e-08
7.567117	4.66093e-08
7.551960	4.85209e-08
7.536803	5.05107e-08
7.521646	5.25818e-08
7.506489	5.47375e-08
7.491332	5.69813e-08
7.476175	5.93169e-08
7.461018	6.17478e-08
7.445860	6.4278e-08
7.430703	6.69115e-08
7.415546	6.96526e-08
7.400389	7.25056e-08
7.385232	7.5475e-08
7.370075	7.85656e-08
7.354918	8.17824e-08
7.339760	8.51303e-08
7.324603	8.86149e-08
7.309446	9.22415e-08
7.294289	9.60161e-08
7.279132	9.99445e-08
7.263975	1.04033e-07
7.248818	1.08288e-07
7.233661	1.12717e-07
7.218503	1.17326e-07
7.203346	1.22123e-07
7.188189	1.27115e-07
7.173032	1.3231e-07
7.157875	1.37717e-07
7.142718	1.43344e-07
7.127561	1.492e-07
7.112403	1.55294e-07
7.097246	1.61637e-07
7.082089	1.68237e-07
7.066932	1.75105e-07
7.051775	1.82253e-07
7.036618	1.89691e-07
7.021461	1.97432e-07
7.006304	2.05487e-07
6.991146	2.1387e-07
6.975989	2.22593e-07
6.960832	2.3167e-07
6.945675	2.41115e-07
6.930518	2.50944e-07
6.915361	2.61172e-07
6.900204	2.71815e-07
6.885046	2.82889e-07
6.869889	2.94413e-07
6.854732	3.06404e-07
6.839575	3.18881e-07
6.824418	3.31863e-07
6.809261	3.45372e-07
6.794104	3.59428e-07
6.778947	3.74053e-07
6.763789	3.8927e-07
6.748632	4.05103e-07
6.733475	4.21577e-07
6.718318	4.38717e-07
6.703161	4.56551e-07
6.688004	4.75106e-07
6.672847	4.9441e-07
6.657689	5.14496e-07
6.642532	5.35392e-07
6.627375	5.57133e-07
6.612218	5.79752e-07
6.597061	6.03285e-07
6.581904	6.27767e-07
6.566747	6.53237e-07
6.551590	6.79734e-07
6.536432	7.073e-07
6.521275	7.35978e-07
6.506118	7.65811e-07
6.490961	7.96847e-07
6.475804	8.29132e-07
6.460647	8.62718e-07
6.445490	8.97656e-07
6.430332	9.34001e-07
6.415175	9.71807e-07
6.400018	1.01113e-06
6.384861	1.05204e-06
6.369704	1.0946e-06
6.354547	1.13886e-06
6.339390	1.1849e-06
6.324233	1.23279e-06
6.309075	1.2826e-06
6.293918	1.33441e-06
6.278761	1.3883e-06
6.263604	1.44435e-06
6.248447	1.50265e-06
6.233290	1.56328e-06
6.218133	1.62635e-06
6.202975	1.69193e-06
6.187818	1.76015e-06
6.172661	1.83109e-06
6.157504	1.90487e-06
6.142347	1.9816e-06
6.127190	2.0614e-06
6.112033	2.14438e-06
6.096876	2.23068e-06
6.081718	2.32043e-06
6.066561	2.41375e-06
6.051404	2.5108e-06
6.036247	2.61171e-06
6.021090	2.71665e-06
6.005933	2.82577e-06
5.990776	2.93924e-06
5.975618	3.05721e-06
5.960461	3.17989e-06
5.945304	3.30744e-06
5.930147	3.44006e-06
5.914990	3.57794e-06
5.899833	3.72131e-06
5.884676	3.87036e-06
5.869519	4.02532e-06
5.854361	4.18643e-06
5.839204	4.35393e-06
5.824047	4.52805e-06
5.808890	4.70907e-06
5.793733	4.89725e-06
5.778576	5.09287e-06
5.763419	5.29622e-06
5.748261	5.50761e-06
5.733104	5.72733e-06
5.717947	5.95573e-06
5.702790	6.19313e-06
5.687633	6.43989e-06
5.672476	6.69636e-06
5.657319	6.96293e-06
5.642162	7.23998e-06
5.627004	7.52792e-06
5.611847	7.82717e-06
5.596690	8.13817e-06
5.581533	8.46137e-06
5.566376	8.79724e-06
5.551219	9.14626e-06
5.536062	9.50895e-06
5.520904	9.88582e-06
5.505747	1.02774e-05
5.490590	1.06843e-05
5.475433	1.11071e-05
5.460276	1.15464e-05
5.445119	1.20027e-05
5.429962	1.24769e-05
5.414805	1.29695e-05
5.399647	1.34812e-05
5.384490	1.40128e-05
5.369333	1.45651e-05
5.354176	1.51387e-05
5.339019	1.57346e-05
5.323862	1.63535e-05
5.308705	1.69964e-05
5.293547	1.76641e-05
5.278390	1.83575e-05
5.263233	1.90776e-05
5.248076	1.98255e-05
5.232919	2.06022e-05
5.217762	2.14087e-05
5.202605	2.22461e-05
5.187448	2.31157e-05
5.172290	2.40185e-05
5.157133	2.49558e-05
5.141976	2.5929e-05
5.126819	2.69393e-05
5.111662	2.79881e-05
5.096505	2.90767e-05
5.081348	3.02068e-05
5.066190	3.13797e-05
5.051033	3.25971e-05
5.035876	3.38605e-05
5.020719	3.51717e-05
5.005562	3.65323e-05
4.990405	3.79442e-05
4.975248	3.94092e-05
4.960091	4.09291e-05
4.944933	4.25061e-05
4.929776	4.4142e-05
4.914619	4.5839e-05
4.899462	4.75993e-05
4.884305	4.9425e-05
4.869148	5.13186e-05
4.853991	5.32823e-05
4.838833	5.53187e-05
4.823676	5.74302e-05
4.808519	5.96194e-05
4.793362	6.18891e-05
4.778205	6.42419e-05
4.763048	6.66807e-05
4.747891	6.92085e-05
4.732734	7.18282e-05
4.717576	7.4543e-05
4.702419	7.73559e-05
4.687262	8.02702e-05
4.672105	8.32894e-05
4.656948	8.64168e-05
4.641791	8.96558e-05
4.626634	9.30103e-05
4.611476	9.64837e-05
4.596319	0.00010008
4.581162	0.000103803
4.566005	0.000107656
4.550848	0.000111644
4.535691	0.000115771
4.520534	0.00012004
4.505377	0.000124457
4.490219	0.000129025
4.475062	0.000133749
4.459905	0.000138633
4.444748	0.000143682
4.429591	0.000148899
4.414434	0.000154291
4.399277	0.000159861
4.384119	0.000165614
4.368962	0.000171554
4.353805	0.000177686
4.338648	0.000184014
4.323491	0.000190544
4.308334	0.000197278
4.293177	0.000204222
4.278020	0.00021138
4.262862	0.000218755
4.247705	0.000226351
4.232548	0.000234171
4.217391	0.000242219
4.202234	0.000250497
4.187077	0.000259008
4.171920	0.000267753
4.156762	0.000276732
4.141605	0.000285948
4.126448	0.000295398
4.111291	0.000305081
4.096134	0.000314995
4.080977	0.000325136
4.065820	0.000335497
4.050663	0.000346071
4.035505	0.000356849
4.020348	0.000367817
4.005191	0.00037896
3.990034	0.000390258
3.974877	0.000401687
3.959720	0.000413216
3.944563	0.00042481
3.929405	0.00043642
3.914248	0.00044799
3.899091	0.000459444
3.883934	0.000470686
3.868777	0.000481586
3.853620	0.000491963
3.838463	0.000501538
3.823306	0.000509818
&
```
