## Supplementary material for "All-at-once RNA folding with 3D motif prediction framed by evolutionary information": RF04081_mir-1992.cacofold.helixcov

```
# RMs = 1 L = 77

# RM_HELIX NESTED 2-31 45-75, nbp = 30 nbp_cov = 1
# pvals: 0.0467646,0.0142857,0.838987,0.026326,0.828773,0.745809,0.828773,0.00106402,0.745809,0.745809,0.745809,0.745809,0.745809,0.0848154,0.745809,0.745809,0.745809,0.745809,0.745809,0.745809,0.745809,0.745809,0.745809,0.745809,0.828773,0.745809,0.745809,0.828773,0.828773,0.031825
# aggregated NONE
NESTED  :<<<<<<<<<<<<<<<<<<<<<<<<<<<<<<_____________>>>>>>>>>>>>>>->>>>>>>>>>>>>>>>::
        ::::::::<__________________________________________________________>:::::::::
```
