## Supplementary material for "All-at-once RNA folding with 3D motif prediction framed by evolutionary information": RF04081_mir-1992.cacofold.power

```
# Power analysis of CaCoFold structure 
#
# Powertype = SINGLE SUBSTITUTIONS
# covary  left_pos      right_pos    substitutions      power
#----------------------------------------------------------------
          2		75		2		0.00
          3		74		2		0.00
          4		73		0		0.00
          5		72		2		0.00
          6		71		3		0.02
          7		70		1		0.00
          8		69		2		0.00
     *    9		68		2		0.00
          10		67		1		0.00
          11		66		0		0.00
          12		65		0		0.00
          13		64		1		0.00
          14		63		0		0.00
          15		62		1		0.00
          16		61		0		0.00
          17		60		0		0.00
          18		58		0		0.00
          19		57		0		0.00
          20		56		0		0.00
          21		55		1		0.00
          22		54		0		0.00
          23		53		0		0.00
          24		52		0		0.00
          25		51		0		0.00
          26		50		1		0.00
          27		49		0		0.00
          28		48		0		0.00
          29		47		1		0.00
          30		46		1		0.00
          31		45		1		0.00
#
# BPAIRS 30
# avg substitutions per BP  0.7
# BPAIRS expected to covary 0.0 +/- 0.1
# BPAIRS observed to covary 1
#
```
