## Supplementary material for "All-at-once RNA folding with 3D motif prediction framed by evolutionary information": RF04081_mir-1992.surv

```
2.057599	0.0322581
1.211615	0.0645161
0.923423	0.0967742
0.607341	0.129032
0.356334	0.16129
0.030956	0.193548
0.012363	0.225806
-0.006230	0.83871
-0.015527	0.967742
-0.034120	1
&
2.829211	0.000345423
1.834483	0.00103627
1.713628	0.00172712
1.629959	0.00207254
1.611366	0.00241796
1.564883	0.00310881
1.536994	0.00345423
1.425435	0.00414508
1.416139	0.0044905
1.397546	0.00518135
1.388249	0.00587219
1.323174	0.00656304
1.313877	0.00863558
1.304580	0.00932642
1.295284	0.0103627
1.258098	0.0134715
1.220912	0.0138169
1.211615	0.015544
1.202319	0.0169257
1.183726	0.0176166
1.127946	0.0189983
1.118650	0.0196891
1.100057	0.02038
1.090760	0.0210708
1.044278	0.0221071
0.932719	0.0227979
0.923423	0.0238342
0.914126	0.0241796
0.858347	0.0255613
0.793271	0.0276339
0.774678	0.0279793
0.765382	0.0290155
0.746789	0.0300518
0.718899	0.0303972
0.709603	0.0307427
0.700306	0.0317789
0.644527	0.0324698
0.607341	0.0331606
0.588748	0.0341969
0.579451	0.0345423
0.570155	0.035924
0.542265	0.0379965
0.495782	0.0386874
0.458596	0.0393782
0.440003	0.0397237
0.421410	0.0404145
0.412114	0.0417962
0.402817	0.0438687
0.365631	0.0462867
0.356334	0.0469775
0.347038	0.047323
0.337741	0.0493955
0.300555	0.0521589
0.272666	0.0531952
0.263369	0.0535406
0.244776	0.0552677
0.235480	0.0556131
0.226183	0.056304
0.207590	0.0569948
0.198293	0.0587219
0.188997	0.0607945
0.179700	0.0621762
0.170404	0.0635579
0.151811	0.0649396
0.142514	0.0656304
0.105328	0.0663212
0.096032	0.0677029
0.086735	0.0680484
0.077439	0.0694301
0.068142	0.0697755
0.058845	0.0721934
0.049549	0.0728843
0.040252	0.0753022
0.030956	0.109499
0.021659	0.118826
0.012363	0.149568
0.003066	0.152332
-0.006230	0.747841
-0.015527	0.872884
-0.024823	0.876339
-0.034120	0.878411
-0.043416	0.880484
-0.052713	0.88152
-0.062009	0.882556
-0.071306	0.887047
-0.080602	0.889465
-0.089899	0.892919
-0.099196	0.894991
-0.108492	0.896373
-0.117789	0.8981
-0.127085	0.898446
-0.136382	0.899827
-0.145678	0.901209
-0.154975	0.903282
-0.164271	0.906736
-0.173568	0.908463
-0.182864	0.910881
-0.192161	0.913299
-0.201457	0.915371
-0.210754	0.916062
-0.220050	0.916408
-0.229347	0.919171
-0.238643	0.921934
-0.247940	0.924007
-0.257237	0.924698
-0.275830	0.927807
-0.285126	0.929188
-0.294423	0.93057
-0.303719	0.931261
-0.313016	0.936442
-0.322312	0.938169
-0.331609	0.939551
-0.340905	0.940242
-0.350202	0.940933
-0.359498	0.943351
-0.368795	0.944732
-0.378091	0.946459
-0.387388	0.94715
-0.405981	0.948532
-0.415278	0.948877
-0.424574	0.952332
-0.433871	0.953368
-0.443167	0.954059
-0.452464	0.95475
-0.461760	0.956131
-0.471057	0.95924
-0.480353	0.959931
-0.489650	0.96304
-0.526836	0.964421
-0.536132	0.965803
-0.545429	0.966494
-0.554726	0.967185
-0.582615	0.968221
-0.591912	0.969603
-0.601208	0.971675
-0.610505	0.972021
-0.619801	0.972712
-0.629098	0.973748
-0.638394	0.976166
-0.656987	0.977202
-0.666284	0.978584
-0.684877	0.979275
-0.694173	0.980656
-0.703470	0.982383
-0.722063	0.984456
-0.731360	0.985492
-0.740656	0.987565
-0.768546	0.988256
-0.777842	0.988946
-0.796435	0.989637
-0.805732	0.989983
-0.824325	0.992401
-0.861511	0.993437
-0.880104	0.994473
-1.000959	0.995164
-1.010255	0.998273
-1.038145	0.998618
-1.047442	0.999309
-1.214779	1
&
3.479771	1.13921e-06
3.470672	3.41763e-06
3.442782	4.55685e-06
3.433486	5.69606e-06
3.424189	6.83527e-06
3.414893	1.02529e-05
3.405596	1.48098e-05
3.396300	1.5949e-05
3.387003	1.93666e-05
3.377707	2.27842e-05
3.368410	2.50627e-05
3.359114	3.18979e-05
3.349817	3.41763e-05
3.340521	3.7594e-05
3.331224	4.10116e-05
3.321928	4.67077e-05
3.303334	4.78469e-05
3.294038	5.12645e-05
3.284741	5.46822e-05
3.275445	5.58214e-05
3.266148	5.9239e-05
3.256852	6.60743e-05
3.247555	7.17703e-05
3.238259	7.74664e-05
3.228962	8.20232e-05
3.219666	8.43017e-05
3.210369	8.54409e-05
3.201073	8.77193e-05
3.191776	9.22761e-05
3.182480	9.6833e-05
3.173183	9.91114e-05
3.163887	0.000100251
3.154590	0.000103668
3.145293	0.000108225
3.135997	0.000113921
3.126700	0.000117339
3.117404	0.000121896
3.108107	0.000124174
3.098811	0.000127592
3.089514	0.000131009
3.080218	0.000132149
3.070921	0.000136705
3.052328	0.000143541
3.043032	0.00014468
3.033735	0.000146958
3.024439	0.000149237
3.015142	0.000150376
3.005845	0.000154933
2.996549	0.000156072
2.977956	0.000157211
2.968659	0.000160629
2.959363	0.000165186
2.940770	0.000166325
2.931473	0.000167464
2.903584	0.000170882
2.894287	0.000172021
2.875694	0.000174299
2.866398	0.000176578
2.857101	0.000177717
2.838508	0.000182274
2.819915	0.000190248
2.810618	0.000193666
2.801322	0.000195944
2.792025	0.000197084
2.782729	0.00020164
2.773432	0.00020278
2.764136	0.000205058
2.754839	0.000211893
2.745543	0.000217589
2.717653	0.000218729
2.708357	0.000224425
2.699060	0.000226703
2.689763	0.000232399
2.680467	0.000235817
2.671170	0.000240374
2.661874	0.000248348
2.652577	0.000249487
2.643281	0.000252905
2.624688	0.000256323
2.615391	0.000263158
2.606095	0.000267715
2.596798	0.000272272
2.587502	0.00027455
2.578205	0.000281385
2.568909	0.000287081
2.550316	0.000297334
2.541019	0.00030303
2.531722	0.000314422
2.522426	0.000316701
2.513129	0.000321258
2.503833	0.000324675
2.494536	0.000328093
2.485240	0.000329232
2.475943	0.000333789
2.466647	0.000339485
2.457350	0.000350877
2.448054	0.000362269
2.438757	0.000367965
2.429461	0.000374801
2.420164	0.000380497
2.410868	0.000386193
2.401571	0.00038961
2.392275	0.000393028
2.382978	0.000410116
2.373681	0.000422648
2.364385	0.000431761
2.355088	0.000451128
2.345792	0.000461381
2.336495	0.000469355
2.327199	0.000479608
2.317902	0.000488722
2.308606	0.000502392
2.299309	0.000522898
2.290013	0.000526316
2.280716	0.000535429
2.271420	0.000541126
2.262123	0.000569606
2.252827	0.000593529
2.243530	0.000602643
2.234234	0.000609478
2.224937	0.000614035
2.215640	0.000623149
2.206344	0.000628845
2.197047	0.000647072
2.187751	0.000653907
2.178454	0.000670996
2.169158	0.00067897
2.159861	0.000706311
2.150565	0.00073707
2.141268	0.000763272
2.131972	0.000792891
2.122675	0.000819093
2.113379	0.000836181
2.104082	0.00085213
2.094786	0.000884028
2.085489	0.000913648
2.076192	0.000969469
2.066896	0.00101959
2.057599	0.00106402
2.048303	0.00109934
2.039006	0.00114149
2.029710	0.00118022
2.020413	0.00122351
2.011117	0.0012782
2.001820	0.00132718
1.992524	0.00134655
1.983227	0.00139667
1.973931	0.00143199
1.964634	0.00149465
1.955338	0.001563
1.946041	0.00164274
1.936745	0.00172021
1.927448	0.00182046
1.918151	0.00191388
1.908855	0.00199818
1.899558	0.00209273
1.890262	0.00215995
1.880965	0.00221349
1.871669	0.0022602
1.862372	0.00235703
1.853076	0.002455
1.843779	0.00251082
1.834483	0.00259626
1.825186	0.00270221
1.815890	0.00281499
1.806593	0.00295625
1.797297	0.00306562
1.788000	0.00317726
1.778704	0.00328435
1.769407	0.00339599
1.760110	0.00349282
1.750814	0.00358852
1.741517	0.00366826
1.732221	0.00376509
1.722924	0.00385167
1.713628	0.00392572
1.704331	0.00398041
1.695035	0.00403053
1.685738	0.00410344
1.676442	0.00418319
1.667145	0.00423901
1.657849	0.00430736
1.648552	0.0043871
1.639256	0.00446001
1.629959	0.00452381
1.620663	0.00460583
1.611366	0.00466735
1.602069	0.00472203
1.592773	0.00481317
1.583476	0.00489064
1.574180	0.0049476
1.564883	0.00506152
1.555587	0.00516632
1.546290	0.00525177
1.536994	0.00532695
1.527697	0.00544315
1.518401	0.00550239
1.509104	0.00557416
1.499808	0.00563112
1.490511	0.00572454
1.481215	0.00584188
1.471918	0.005982
1.462622	0.00611301
1.453325	0.0062668
1.444028	0.0064206
1.434732	0.00665755
1.425435	0.00690704
1.416139	0.00717134
1.406842	0.00741171
1.397546	0.00775006
1.388249	0.00807701
1.378953	0.00843131
1.369656	0.00881408
1.360360	0.0091399
1.351063	0.00941786
1.341767	0.00974596
1.332470	0.0100467
1.323174	0.0103235
1.313877	0.0105867
1.304580	0.0107986
1.295284	0.0110185
1.285987	0.0112133
1.276691	0.0114468
1.267394	0.0116268
1.258098	0.0119082
1.248801	0.0122306
1.239505	0.0126008
1.230208	0.0130246
1.220912	0.0135429
1.211615	0.0142857
1.202319	0.0149578
1.193022	0.0156926
1.183726	0.0164252
1.174429	0.0171087
1.165133	0.0177877
1.155836	0.0183208
1.146539	0.0188517
1.137243	0.019296
1.127946	0.0197892
1.118650	0.0202689
1.109353	0.0206881
1.100057	0.0211085
1.090760	0.0214958
1.081464	0.0218603
1.072167	0.022177
1.062871	0.0225006
1.053574	0.0228697
1.044278	0.0231613
1.034981	0.0234028
1.025685	0.0236614
1.016388	0.0238767
1.007092	0.024116
0.997795	0.0243267
0.988498	0.0245648
0.979202	0.0248496
0.969905	0.0250832
0.960609	0.0253589
0.951312	0.0256118
0.942016	0.0258681
0.932719	0.0260891
0.923423	0.026326
0.914126	0.0266188
0.904830	0.0268444
0.895533	0.0271087
0.886237	0.0273798
0.876940	0.0276031
0.867644	0.0278469
0.858347	0.0281157
0.849051	0.0283333
0.839754	0.0285236
0.830457	0.02883
0.821161	0.0290237
0.811864	0.0292618
0.802568	0.0294851
0.793271	0.0297129
0.783975	0.0299362
0.774678	0.0302073
0.765382	0.0304454
0.756085	0.0306687
0.746789	0.0308874
0.737492	0.0310902
0.728196	0.0313067
0.718899	0.0315869
0.709603	0.031825
0.700306	0.0321155
0.691010	0.0324334
0.681713	0.0326749
0.672416	0.0329847
0.663120	0.0332855
0.653823	0.0335862
0.644527	0.0338676
0.635230	0.0341923
0.625934	0.0345147
0.616637	0.0347904
0.607341	0.0351128
0.598044	0.0354306
0.588748	0.0357485
0.579451	0.0361529
0.570155	0.0365596
0.560858	0.0369082
0.551562	0.0372704
0.542265	0.0376566
0.532969	0.0380611
0.523672	0.0385088
0.514375	0.0389337
0.505079	0.0394896
0.495782	0.0399077
0.486486	0.0403611
0.477189	0.0408225
0.467893	0.0412748
0.458596	0.0417692
0.449300	0.0422226
0.440003	0.0427136
0.430707	0.0431385
0.421410	0.0436113
0.412114	0.0440841
0.402817	0.0445124
0.393521	0.0448952
0.384224	0.0453349
0.374927	0.0457792
0.365631	0.0462064
0.356334	0.0467646
0.347038	0.0471782
0.337741	0.0476703
0.328445	0.0481317
0.319148	0.0486386
0.309852	0.0492265
0.300555	0.0498189
0.291259	0.0503907
0.281962	0.0511176
0.272666	0.0517703
0.263369	0.0525222
0.254073	0.0532946
0.244776	0.0539371
0.235480	0.0545295
0.226183	0.0551902
0.216886	0.0557416
0.207590	0.0563283
0.198293	0.0568296
0.188997	0.0573479
0.179700	0.057897
0.170404	0.0584302
0.161107	0.0590191
0.151811	0.0596594
0.142514	0.060368
0.133218	0.0611233
0.123921	0.0618182
0.114625	0.0624835
0.105328	0.0630952
0.096032	0.0636512
0.086735	0.064329
0.077439	0.0651686
0.068142	0.0660754
0.058845	0.0672397
0.049549	0.0713819
0.040252	0.0736421
0.030956	0.0848154
0.021659	0.110489
0.012363	0.13395
0.003066	0.13915
-0.006230	0.745809
-0.015527	0.828773
-0.024823	0.833522
-0.034120	0.838987
-0.043416	0.843881
-0.052713	0.848994
-0.062009	0.854823
-0.071306	0.860933
-0.080602	0.867409
-0.089899	0.872912
-0.099196	0.877814
-0.108492	0.882282
-0.117789	0.886224
-0.127085	0.889758
-0.136382	0.893718
-0.145678	0.897264
-0.154975	0.900924
-0.164271	0.904208
-0.173568	0.907544
-0.182864	0.910738
-0.192161	0.914027
-0.201457	0.916905
-0.210754	0.919868
-0.220050	0.922804
-0.229347	0.925146
-0.238643	0.92767
-0.247940	0.930083
-0.257237	0.932593
-0.266533	0.935104
-0.275830	0.937239
-0.285126	0.939111
-0.294423	0.940995
-0.303719	0.94278
-0.313016	0.944429
-0.322312	0.946098
-0.331609	0.947701
-0.340905	0.949172
-0.350202	0.950604
-0.359498	0.951939
-0.368795	0.953192
-0.378091	0.954332
-0.387388	0.955469
-0.396684	0.956544
-0.405981	0.957638
-0.415278	0.958683
-0.424574	0.95969
-0.433871	0.96058
-0.443167	0.96145
-0.452464	0.962319
-0.461760	0.963234
-0.471057	0.964076
-0.480353	0.964991
-0.489650	0.965942
-0.498946	0.966809
-0.508243	0.96771
-0.517539	0.968655
-0.526836	0.96945
-0.536132	0.970312
-0.545429	0.971186
-0.554726	0.972012
-0.564022	0.972825
-0.573319	0.9737
-0.582615	0.974551
-0.591912	0.975278
-0.601208	0.976124
-0.610505	0.976963
-0.619801	0.977863
-0.629098	0.978715
-0.638394	0.979581
-0.647691	0.980385
-0.656987	0.981205
-0.666284	0.981835
-0.675580	0.982513
-0.684877	0.983214
-0.694173	0.983992
-0.703470	0.984659
-0.712767	0.985383
-0.722063	0.986012
-0.731360	0.986594
-0.740656	0.987177
-0.749953	0.987649
-0.759249	0.988266
-0.768546	0.988743
-0.777842	0.989304
-0.787139	0.989733
-0.796435	0.990181
-0.805732	0.990694
-0.815028	0.991173
-0.824325	0.991568
-0.833621	0.991949
-0.842918	0.99235
-0.852214	0.992701
-0.861511	0.9931
-0.870808	0.993514
-0.880104	0.993851
-0.889401	0.994147
-0.898697	0.99438
-0.907994	0.994633
-0.917290	0.994886
-0.926587	0.995122
-0.935883	0.995399
-0.945180	0.995654
-0.954476	0.995892
-0.963773	0.996107
-0.973069	0.996276
-0.982366	0.99653
-0.991662	0.996716
-1.000959	0.996904
-1.010255	0.997087
-1.019552	0.997265
-1.028849	0.997424
-1.038145	0.997566
-1.047442	0.997748
-1.056738	0.997877
-1.066035	0.997994
-1.075331	0.998108
-1.084628	0.998215
-1.093924	0.99833
-1.103221	0.998429
-1.112517	0.998521
-1.121814	0.998596
-1.131110	0.998672
-1.140407	0.998745
-1.149703	0.998784
-1.159000	0.998869
-1.168296	0.998923
-1.177593	0.998995
-1.186890	0.999057
-1.196186	0.999108
-1.205483	0.999162
-1.214779	0.999213
-1.224076	0.999262
-1.233372	0.999299
-1.242669	0.999342
-1.251965	0.999377
-1.261262	0.999428
-1.270558	0.999477
-1.279855	0.999512
-1.289151	0.999544
-1.298448	0.999575
-1.307744	0.999601
-1.317041	0.999618
-1.326337	0.999637
-1.335634	0.999661
-1.344931	0.999681
-1.354227	0.999691
-1.363524	0.99971
-1.372820	0.999732
-1.382117	0.999752
-1.391413	0.999762
-1.400710	0.999772
-1.410006	0.999786
-1.419303	0.999798
-1.428599	0.99981
-1.437896	0.999825
-1.447192	0.999838
-1.456489	0.999844
-1.465785	0.999847
-1.475082	0.999856
-1.484379	0.999866
-1.502972	0.99988
-1.512268	0.999893
-1.521565	0.999895
-1.530861	0.999903
-1.549454	0.999909
-1.558751	0.99992
-1.577344	0.999924
-1.586640	0.999928
-1.595937	0.999929
-1.605233	0.999935
-1.614530	0.999937
-1.623826	0.999938
-1.633123	0.99994
-1.642420	0.999941
-1.651716	0.999944
-1.670309	0.99995
-1.698199	0.999962
-1.707495	0.999972
-1.716792	0.999975
-1.744681	0.999977
-1.753978	0.999978
-1.772571	0.999981
-1.781867	0.999982
-1.809757	0.999984
-1.819054	0.999987
-1.846943	0.999989
-1.893426	0.99999
-1.939908	0.999991
-1.949205	0.999994
-2.004984	0.999995
-2.107246	0.999998
-2.116543	1
&
```
