## Supplementary material for "All-at-once RNA folding with 3D motif prediction framed by evolutionary information": RF04082_mir-54.helixcov

```
# RMs = 2 L = 95

# RM_HELIX NESTED 31-38 58-65, nbp = 7 nbp_cov = 0
# pvals: 0.550239,0.550239,0.550239,0.215581,0.550239,0.550239,0.550239
# aggregated NONE
NESTED  ::::::::::::::::::::::::::::::<<-<<<<<__________________>>>>>->>::::::::::::::::::::::::::::::
        ::::::::::::::::::::::::::::::::::::::::::::::::::::::::::::::::::::::::::::::::::::::::::::::

# RM_HELIX NESTED 3-24 71-93, nbp = 21 nbp_cov = 0
# pvals: 0.586724,0.586724,0.586724,0.00518646,0.550239,0.810979,0.0255331,0.550239,0.550239,0.11795,0.215581,0.550239,0.550239,0.11795,0.550239,0.0480897,0.045676,0.550239,0.0185278,0.00592199,0.0440311
# aggregated NONE
NESTED  ::<<<<<<<<<<<<-<<<<<<<<<_____________________________________________>>>>>>->>>->>>>>>>>>>>>::
        ::::::::::::::::::::::::::::::::::::::::::::::::::::::::::::::::::::::::::::::::::::::::::::::
```
