## Supplementary material for "All-at-once RNA folding with 3D motif prediction framed by evolutionary information": RF04082_mir-54.surv

```
3.009592	0.0357143
2.896955	0.0714286
1.770584	0.107143
1.507764	0.142857
1.019669	0.178571
0.982124	0.214286
0.925805	0.25
0.212436	0.321429
0.005935	0.392857
-0.012838	0.857143
-0.031611	0.964286
-0.256885	1
&
5.168471	0.000230256
5.130926	0.000460511
4.999516	0.000690767
4.417557	0.000921022
4.060873	0.00115128
3.835598	0.00138153
3.760507	0.00161179
3.685415	0.00184204
3.629097	0.0020723
3.478914	0.00230256
3.328731	0.00253281
3.291185	0.00276307
3.253640	0.00299332
3.234867	0.00345383
3.159775	0.00368409
3.141003	0.00391434
3.122230	0.0041446
3.103457	0.00437486
3.047138	0.00460511
3.009592	0.00506562
2.934501	0.00552613
2.915728	0.00575639
2.896955	0.00667741
2.859410	0.00690767
2.840637	0.00713792
2.821864	0.00759843
2.746772	0.00782869
2.728000	0.00805895
2.652908	0.0082892
2.577817	0.00851946
2.540271	0.00874971
2.408861	0.00897997
2.390088	0.00921022
2.371315	0.00944048
2.314997	0.00990099
2.296224	0.010822
2.277451	0.0110523
2.258678	0.0112825
2.239905	0.0115128
2.202359	0.011743
2.183587	0.0119733
2.164814	0.0122035
2.146041	0.0126641
2.127268	0.0131246
2.070949	0.0135851
2.052177	0.0138153
2.033404	0.0140456
1.995858	0.0147364
1.977085	0.0154271
1.958312	0.0161179
1.920767	0.0165784
1.901994	0.0168087
1.883221	0.0172692
1.808129	0.0177297
1.789357	0.0179599
1.751811	0.018881
1.733038	0.0211835
1.714265	0.0221045
1.676719	0.022565
1.657947	0.0230256
1.639174	0.0232558
1.620401	0.0239466
1.601628	0.0244071
1.582855	0.0248676
1.564082	0.0253281
1.545309	0.0260189
1.526536	0.0269399
1.507764	0.0271702
1.470218	0.0276307
1.451445	0.0280912
1.432672	0.0283214
1.413899	0.0294727
1.395126	0.029703
1.357581	0.0310845
1.338808	0.0317753
1.320035	0.0320055
1.301262	0.032466
1.282489	0.0329265
1.263716	0.0333871
1.244944	0.0343081
1.188625	0.0352291
1.169852	0.0356896
1.151079	0.0377619
1.132306	0.0379922
1.113534	0.0384527
1.094761	0.0393737
1.075988	0.039604
1.057215	0.0400645
1.038442	0.0409855
1.019669	0.041446
1.000896	0.0430578
0.963351	0.0442091
0.944578	0.0453603
0.925805	0.0467419
0.907032	0.0476629
0.888259	0.0478932
0.869486	0.0490444
0.831941	0.0492747
0.813168	0.049505
0.794395	0.0501957
0.775622	0.0506562
0.756849	0.051347
0.738076	0.0520378
0.719303	0.0527285
0.700531	0.0529588
0.681758	0.0541101
0.662985	0.0561824
0.644212	0.0577942
0.625439	0.0598665
0.606666	0.0605572
0.587893	0.0640111
0.569121	0.0672346
0.550348	0.0697674
0.531575	0.0713792
0.512802	0.0736818
0.494029	0.0755238
0.475256	0.0778264
0.456483	0.0796684
0.437711	0.081971
0.418938	0.0840433
0.400165	0.0847341
0.381392	0.0881879
0.362619	0.0897997
0.343846	0.0939443
0.325073	0.0969376
0.306301	0.100161
0.287528	0.102924
0.268755	0.105457
0.249982	0.106839
0.231209	0.108681
0.212436	0.113746
0.193663	0.118812
0.174891	0.12641
0.156118	0.131246
0.137345	0.139765
0.118572	0.143449
0.099799	0.150587
0.081026	0.154962
0.062253	0.160028
0.043480	0.166245
0.024708	0.18006
0.005935	0.230025
-0.012838	0.559061
-0.031611	0.645867
-0.050384	0.674188
-0.069157	0.688925
-0.087930	0.700668
-0.106702	0.710569
-0.125475	0.722542
-0.144248	0.737278
-0.163021	0.747179
-0.181794	0.758001
-0.200567	0.767672
-0.219340	0.781027
-0.238112	0.793921
-0.256885	0.806125
-0.275658	0.818098
-0.294431	0.829381
-0.313204	0.840433
-0.331977	0.850564
-0.350750	0.859084
-0.369522	0.868294
-0.388295	0.877044
-0.407068	0.88303
-0.425841	0.893392
-0.444614	0.899148
-0.463387	0.903293
-0.482160	0.90974
-0.500932	0.913884
-0.519705	0.921713
-0.538478	0.92816
-0.557251	0.932075
-0.576024	0.938292
-0.594797	0.943357
-0.613570	0.947962
-0.632343	0.953488
-0.651115	0.957403
-0.669888	0.960396
-0.688661	0.962468
-0.707434	0.965462
-0.726207	0.967073
-0.744980	0.970067
-0.763753	0.972369
-0.782525	0.973521
-0.801298	0.975363
-0.820071	0.976974
-0.838844	0.977665
-0.857617	0.979738
-0.876390	0.980889
-0.895163	0.982501
-0.913935	0.984343
-0.932708	0.985033
-0.951481	0.985494
-0.970254	0.987336
-0.989027	0.988487
-1.007800	0.989638
-1.026573	0.990099
-1.045345	0.99079
-1.064118	0.991481
-1.082891	0.992171
-1.101664	0.993092
-1.120437	0.993323
-1.157983	0.993783
-1.176755	0.994474
-1.233074	0.994704
-1.251847	0.994934
-1.270620	0.995395
-1.308165	0.995625
-1.345711	0.995855
-1.364484	0.996316
-1.383257	0.996776
-1.402030	0.997237
-1.439576	0.997467
-1.458348	0.997928
-1.477121	0.998388
-1.514667	0.998618
-1.570986	0.998849
-1.627304	0.999079
-1.796260	0.999309
-1.852578	0.999539
-1.908897	0.99977
-1.946443	1
&
8.791634	1.1439e-06
8.528814	2.28781e-06
7.364896	3.43171e-06
7.233486	6.86342e-06
7.083303	8.00732e-06
7.045758	9.15122e-06
6.970666	1.02951e-05
6.951893	1.1439e-05
6.933120	1.25829e-05
6.914348	1.60146e-05
6.876802	1.83024e-05
6.839256	1.94464e-05
6.801710	2.05903e-05
6.745392	2.17342e-05
6.726619	2.28781e-05
6.689073	2.4022e-05
6.651527	2.51659e-05
6.632755	2.63098e-05
6.576436	2.85976e-05
6.557663	3.20293e-05
6.538890	3.31732e-05
6.520117	3.66049e-05
6.501345	4.00366e-05
6.482572	4.11805e-05
6.463799	4.23244e-05
6.445026	4.69e-05
6.426253	4.91878e-05
6.407480	5.26195e-05
6.388707	5.37634e-05
6.369935	5.71951e-05
6.351162	6.17708e-05
6.332389	6.63464e-05
6.294843	6.86342e-05
6.276070	6.97781e-05
6.257297	7.20659e-05
6.219752	7.32098e-05
6.200979	7.77854e-05
6.182206	8.35049e-05
6.163433	9.03683e-05
6.144660	9.38e-05
6.125887	9.72318e-05
6.107114	0.000100663
6.088342	0.000109815
6.069569	0.000112102
6.050796	0.000118966
6.032023	0.000125829
6.013250	0.000136124
5.994477	0.000145276
5.975704	0.000153283
5.956932	0.000160146
5.938159	0.000170442
5.919386	0.000175017
5.900613	0.000180737
5.881840	0.00019332
5.863067	0.000197895
5.844294	0.00020819
5.825522	0.000212766
5.806749	0.000225349
5.787976	0.0002345
5.769203	0.000245939
5.750430	0.000257378
5.731657	0.000261954
5.712884	0.000266529
5.694112	0.000273393
5.675339	0.0002814
5.656566	0.000288264
5.637793	0.000295127
5.619020	0.000300846
5.600247	0.00030771
5.581474	0.000312286
5.562702	0.000320293
5.543929	0.000326012
5.525156	0.000332876
5.506383	0.000346603
5.487610	0.000358042
5.468837	0.000361473
5.450064	0.000369481
5.431292	0.000376344
5.412519	0.000386639
5.393746	0.00039579
5.374973	0.000404942
5.356200	0.000414093
5.337427	0.000425532
5.318654	0.000433539
5.299881	0.000441547
5.281109	0.000451842
5.262336	0.000467856
5.243563	0.000477008
5.224790	0.000491878
5.206017	0.00050103
5.187244	0.000509037
5.168471	0.000518188
5.149699	0.000530771
5.130926	0.000537634
5.112153	0.000544498
5.093380	0.000553649
5.074607	0.000559369
5.055834	0.000573095
5.037061	0.000583391
5.018289	0.000599405
4.999516	0.000607412
4.980743	0.000622283
4.961970	0.000628003
4.943197	0.000640586
4.924424	0.000648593
4.905651	0.000657744
4.886879	0.000663464
4.868106	0.000677191
4.849333	0.000685198
4.830560	0.000694349
4.811787	0.000704644
4.793014	0.000720659
4.774241	0.000727522
4.755469	0.000736674
4.736696	0.000759552
4.717923	0.000774422
4.699150	0.000787005
4.680377	0.000798444
4.661604	0.000815603
4.642831	0.000837337
4.624058	0.000855639
4.605286	0.000873942
4.586513	0.000883093
4.567740	0.000894532
4.548967	0.000909403
4.530194	0.000934569
4.511421	0.000950583
4.492648	0.000968886
4.473876	0.000995196
4.455103	0.00102379
4.436330	0.00103981
4.417557	0.00106841
4.398784	0.00108785
4.380011	0.00111416
4.361238	0.00113132
4.342466	0.00115877
4.323693	0.00117593
4.304920	0.00119881
4.286147	0.00121826
4.267374	0.00124228
4.248601	0.00125944
4.229828	0.0012766
4.211056	0.00128918
4.192283	0.00130863
4.173510	0.00133265
4.154737	0.00135667
4.135964	0.00137612
4.117191	0.00139671
4.098418	0.00142873
4.079646	0.00147106
4.060873	0.00150881
4.042100	0.00153512
4.023327	0.00157287
4.004554	0.00160261
3.985781	0.00162434
3.967008	0.00166781
3.948236	0.0016987
3.929463	0.00174331
3.910690	0.00177877
3.891917	0.00180965
3.873144	0.00183711
3.854371	0.00188744
3.835598	0.00192633
3.816825	0.00196751
3.798053	0.00200984
3.779280	0.00204644
3.760507	0.00210707
3.741734	0.00217227
3.722961	0.00223175
3.704188	0.00229009
3.685415	0.00235873
3.666643	0.00242393
3.647870	0.00249485
3.629097	0.0025795
3.610324	0.0026264
3.591551	0.00268703
3.572778	0.00275223
3.554005	0.00282773
3.535233	0.00289407
3.516460	0.00297872
3.497687	0.00303363
3.478914	0.00310455
3.460141	0.00317433
3.441368	0.00325555
3.422595	0.00335164
3.403823	0.00342828
3.385050	0.00348776
3.366277	0.00354724
3.347504	0.00361473
3.328731	0.00368451
3.309958	0.00375315
3.291185	0.00383322
3.272413	0.00392359
3.253640	0.00400137
3.234867	0.00407916
3.216094	0.00416038
3.197321	0.00422443
3.178548	0.00433082
3.159775	0.00442004
3.141003	0.00448982
3.122230	0.00458133
3.103457	0.00466827
3.084684	0.0047552
3.065911	0.00484329
3.047138	0.00495081
3.028365	0.00506177
3.009592	0.00518646
2.990820	0.00531343
2.972047	0.00543468
2.953274	0.00554335
2.934501	0.00568634
2.915728	0.00581675
2.896955	0.00592199
2.878182	0.00604095
2.859410	0.00618737
2.840637	0.00631663
2.821864	0.00644017
2.803091	0.00658202
2.784318	0.00671128
2.765545	0.00683711
2.746772	0.00696408
2.728000	0.00708648
2.709227	0.0072043
2.690454	0.00731412
2.671681	0.00741821
2.652908	0.00753146
2.634135	0.00766301
2.615362	0.00776596
2.596590	0.00788721
2.577817	0.00803477
2.559044	0.00818234
2.540271	0.00832533
2.521498	0.00847175
2.502725	0.00859186
2.483952	0.00872798
2.465180	0.00887554
2.446407	0.00898879
2.427634	0.00911691
2.408861	0.00925418
2.390088	0.0093903
2.371315	0.00955845
2.352542	0.00970716
2.333769	0.00987303
2.314997	0.0100435
2.296224	0.0102219
2.277451	0.0104072
2.258678	0.0105708
2.239905	0.0107298
2.221132	0.0109254
2.202359	0.0110936
2.183587	0.011232
2.164814	0.0114184
2.146041	0.0116289
2.127268	0.0118394
2.108495	0.0120796
2.089722	0.012329
2.070949	0.0125646
2.052177	0.0128415
2.033404	0.0131126
2.014631	0.0133288
1.995858	0.0136616
1.977085	0.0139568
1.958312	0.0142839
1.939539	0.0145905
1.920767	0.01496
1.901994	0.0153832
1.883221	0.0158179
1.864448	0.0162446
1.845675	0.0167159
1.826902	0.0171391
1.808129	0.0175967
1.789357	0.0180771
1.770584	0.0185278
1.751811	0.0190746
1.733038	0.0195619
1.714265	0.0200915
1.695492	0.0205914
1.676719	0.0211164
1.657947	0.021598
1.639174	0.0221666
1.620401	0.022671
1.601628	0.0231789
1.582855	0.0236536
1.564082	0.0241066
1.545309	0.0245848
1.526536	0.0250469
1.507764	0.0255331
1.488991	0.0260455
1.470218	0.0265843
1.451445	0.0271025
1.432672	0.027663
1.413899	0.0281766
1.395126	0.0287406
1.376354	0.0292599
1.357581	0.0297621
1.338808	0.0302871
1.320035	0.0308362
1.301262	0.0314356
1.282489	0.0320396
1.263716	0.0326241
1.244944	0.0331972
1.226171	0.0337486
1.207398	0.0343228
1.188625	0.0349542
1.169852	0.0357355
1.151079	0.0366369
1.132306	0.0376573
1.113534	0.038943
1.094761	0.040183
1.075988	0.0412411
1.057215	0.0421471
1.038442	0.0431126
1.019669	0.0440311
1.000896	0.0448238
0.982124	0.045676
0.963351	0.0464768
0.944578	0.0473061
0.925805	0.0480897
0.907032	0.0489522
0.888259	0.0498135
0.869486	0.0507184
0.850713	0.0516667
0.831941	0.0526344
0.813168	0.0536696
0.794395	0.0547369
0.775622	0.0557493
0.756849	0.0568199
0.738076	0.0579456
0.719303	0.0592267
0.700531	0.0605148
0.681758	0.0618611
0.662985	0.063307
0.644212	0.0648273
0.625439	0.0663841
0.606666	0.0678838
0.587893	0.0694933
0.569121	0.0711313
0.550348	0.0728678
0.531575	0.0745402
0.512802	0.0763292
0.494029	0.0780496
0.475256	0.0799245
0.456483	0.0819515
0.437711	0.0840334
0.418938	0.086113
0.400165	0.0882098
0.381392	0.090501
0.362619	0.0927145
0.343846	0.0951304
0.325073	0.0975337
0.306301	0.100104
0.287528	0.102907
0.268755	0.106251
0.249982	0.109719
0.231209	0.113699
0.212436	0.11795
0.193663	0.122374
0.174891	0.12681
0.156118	0.131154
0.137345	0.135695
0.118572	0.140511
0.099799	0.145427
0.081026	0.150467
0.062253	0.157825
0.043480	0.168496
0.024708	0.177655
0.005935	0.215581
-0.012838	0.550239
-0.031611	0.586724
-0.050384	0.622755
-0.069157	0.653437
-0.087930	0.677515
-0.106702	0.696899
-0.125475	0.714115
-0.144248	0.729564
-0.163021	0.744256
-0.181794	0.758212
-0.200567	0.772094
-0.219340	0.785671
-0.238112	0.79857
-0.256885	0.810979
-0.275658	0.82273
-0.294431	0.833774
-0.313204	0.844401
-0.331977	0.854371
-0.350750	0.863895
-0.369522	0.873127
-0.388295	0.881682
-0.407068	0.889657
-0.425841	0.89734
-0.444614	0.904525
-0.463387	0.911131
-0.482160	0.917501
-0.500932	0.923294
-0.519705	0.928633
-0.538478	0.933786
-0.557251	0.938497
-0.576024	0.942836
-0.594797	0.946951
-0.613570	0.950829
-0.632343	0.954435
-0.651115	0.957655
-0.669888	0.960844
-0.688661	0.963704
-0.707434	0.966314
-0.726207	0.968857
-0.744980	0.971315
-0.763753	0.973529
-0.782525	0.975569
-0.801298	0.977429
-0.820071	0.979232
-0.838844	0.980856
-0.857617	0.982455
-0.876390	0.983874
-0.895163	0.985229
-0.913935	0.98645
-0.932708	0.987646
-0.951481	0.988717
-0.970254	0.989698
-0.989027	0.990634
-1.007800	0.991486
-1.026573	0.992256
-1.045345	0.992999
-1.064118	0.993636
-1.082891	0.994227
-1.101664	0.994768
-1.120437	0.995233
-1.139210	0.995689
-1.157983	0.996089
-1.176755	0.996436
-1.195528	0.996774
-1.214301	0.997121
-1.233074	0.997388
-1.251847	0.997633
-1.270620	0.997892
-1.289393	0.99811
-1.308165	0.998281
-1.326938	0.998444
-1.345711	0.998604
-1.364484	0.998774
-1.383257	0.998912
-1.402030	0.999035
-1.420803	0.999125
-1.439576	0.999227
-1.458348	0.999308
-1.477121	0.999387
-1.495894	0.999464
-1.514667	0.999517
-1.533440	0.999568
-1.552213	0.999606
-1.570986	0.999647
-1.589758	0.999693
-1.608531	0.999723
-1.627304	0.999768
-1.646077	0.9998
-1.664850	0.999827
-1.683623	0.999841
-1.702396	0.999871
-1.721168	0.999896
-1.739941	0.999912
-1.758714	0.999922
-1.777487	0.999927
-1.796260	0.999938
-1.815033	0.999952
-1.833806	0.99996
-1.852578	0.99997
-1.871351	0.999977
-1.890124	0.999981
-1.908897	0.999989
-1.927670	0.99999
-1.946443	0.999994
-1.983988	0.999995
-2.021534	0.999997
-2.077853	0.999998
-2.152944	0.999999
-2.190490	1
&
27.752223	7.55553e-27
27.733450	7.90369e-27
27.714677	8.26789e-27
27.695904	8.64886e-27
27.677131	9.04739e-27
27.658359	9.46428e-27
27.639586	9.90038e-27
27.620813	1.03566e-26
27.602040	1.08338e-26
27.583267	1.1333e-26
27.564494	1.18551e-26
27.545721	1.24014e-26
27.526949	1.29728e-26
27.508176	1.35705e-26
27.489403	1.41958e-26
27.470630	1.48499e-26
27.451857	1.55341e-26
27.433084	1.62498e-26
27.414311	1.69985e-26
27.395539	1.77816e-26
27.376766	1.86009e-26
27.357993	1.94579e-26
27.339220	2.03544e-26
27.320447	2.12921e-26
27.301674	2.22731e-26
27.282901	2.32993e-26
27.264129	2.43727e-26
27.245356	2.54956e-26
27.226583	2.66701e-26
27.207810	2.78988e-26
27.189037	2.91841e-26
27.170264	3.05286e-26
27.151491	3.1935e-26
27.132719	3.34062e-26
27.113946	3.49452e-26
27.095173	3.65551e-26
27.076400	3.82391e-26
27.057627	4.00006e-26
27.038854	4.18433e-26
27.020081	4.37709e-26
27.001308	4.57873e-26
26.982536	4.78965e-26
26.963763	5.01028e-26
26.944990	5.24108e-26
26.926217	5.48251e-26
26.907444	5.73506e-26
26.888671	5.99924e-26
26.869898	6.27558e-26
26.851126	6.56466e-26
26.832353	6.86704e-26
26.813580	7.18335e-26
26.794807	7.51423e-26
26.776034	7.86035e-26
26.757261	8.22241e-26
26.738488	8.60114e-26
26.719716	8.99732e-26
26.700943	9.41173e-26
26.682170	9.84524e-26
26.663397	1.02987e-25
26.644624	1.0773e-25
26.625851	1.12692e-25
26.607078	1.17883e-25
26.588306	1.23312e-25
26.569533	1.28992e-25
26.550760	1.34933e-25
26.531987	1.41147e-25
26.513214	1.47648e-25
26.494441	1.54448e-25
26.475668	1.61561e-25
26.456896	1.69002e-25
26.438123	1.76785e-25
26.419350	1.84927e-25
26.400577	1.93444e-25
26.381804	2.02353e-25
26.363031	2.11672e-25
26.344258	2.2142e-25
26.325485	2.31617e-25
26.306713	2.42283e-25
26.287940	2.53441e-25
26.269167	2.65112e-25
26.250394	2.77321e-25
26.231621	2.90091e-25
26.212848	3.0345e-25
26.194075	3.17424e-25
26.175303	3.32041e-25
26.156530	3.47331e-25
26.137757	3.63326e-25
26.118984	3.80056e-25
26.100211	3.97557e-25
26.081438	4.15863e-25
26.062665	4.35013e-25
26.043893	4.55044e-25
26.025120	4.75997e-25
26.006347	4.97914e-25
25.987574	5.20841e-25
25.968801	5.44823e-25
25.950028	5.69909e-25
25.931255	5.9615e-25
25.912483	6.236e-25
25.893710	6.52312e-25
25.874937	6.82347e-25
25.856164	7.13764e-25
25.837391	7.46627e-25
25.818618	7.81003e-25
25.799845	8.16962e-25
25.781073	8.54575e-25
25.762300	8.93921e-25
25.743527	9.35077e-25
25.724754	9.78128e-25
25.705981	1.02316e-24
25.687208	1.07027e-24
25.668435	1.11954e-24
25.649663	1.17108e-24
25.630890	1.22499e-24
25.612117	1.28139e-24
25.593344	1.34038e-24
25.574571	1.40209e-24
25.555798	1.46663e-24
25.537025	1.53415e-24
25.518252	1.60478e-24
25.499480	1.67865e-24
25.480707	1.75593e-24
25.461934	1.83676e-24
25.443161	1.92131e-24
25.424388	2.00976e-24
25.405615	2.10227e-24
25.386842	2.19905e-24
25.368070	2.30027e-24
25.349297	2.40616e-24
25.330524	2.51691e-24
25.311751	2.63277e-24
25.292978	2.75396e-24
25.274205	2.88072e-24
25.255432	3.01332e-24
25.236660	3.15202e-24
25.217887	3.2971e-24
25.199114	3.44886e-24
25.180341	3.6076e-24
25.161568	3.77365e-24
25.142795	3.94734e-24
25.124022	4.12902e-24
25.105250	4.31906e-24
25.086477	4.51785e-24
25.067704	4.72578e-24
25.048931	4.94329e-24
25.030158	5.1708e-24
25.011385	5.40878e-24
24.992612	5.65771e-24
24.973840	5.91809e-24
24.955067	6.19045e-24
24.936294	6.47535e-24
24.917521	6.77336e-24
24.898748	7.08507e-24
24.879975	7.41113e-24
24.861202	7.7522e-24
24.842429	8.10895e-24
24.823657	8.48212e-24
24.804884	8.87246e-24
24.786111	9.28075e-24
24.767338	9.70783e-24
24.748565	1.01546e-23
24.729792	1.06218e-23
24.711019	1.11106e-23
24.692247	1.16219e-23
24.673474	1.21567e-23
24.654701	1.27161e-23
24.635928	1.33012e-23
24.617155	1.39133e-23
24.598382	1.45535e-23
24.579609	1.52231e-23
24.560837	1.59236e-23
24.542064	1.66563e-23
24.523291	1.74226e-23
24.504518	1.82243e-23
24.485745	1.90628e-23
24.466972	1.99399e-23
24.448199	2.08573e-23
24.429427	2.1817e-23
24.410654	2.28208e-23
24.391881	2.38707e-23
24.373108	2.4969e-23
24.354335	2.61177e-23
24.335562	2.73193e-23
24.316789	2.85762e-23
24.298017	2.98909e-23
24.279244	3.12661e-23
24.260471	3.27045e-23
24.241698	3.42091e-23
24.222925	3.57828e-23
24.204152	3.7429e-23
24.185379	3.91508e-23
24.166607	4.09519e-23
24.147834	4.28358e-23
24.129061	4.48063e-23
24.110288	4.68675e-23
24.091515	4.90235e-23
24.072742	5.12786e-23
24.053969	5.36374e-23
24.035196	5.61047e-23
24.016424	5.86855e-23
23.997651	6.1385e-23
23.978878	6.42086e-23
23.960105	6.7162e-23
23.941332	7.02513e-23
23.922559	7.34826e-23
23.903786	7.68626e-23
23.885014	8.03979e-23
23.866241	8.40959e-23
23.847468	8.79638e-23
23.828695	9.20097e-23
23.809922	9.62416e-23
23.791149	1.00668e-22
23.772376	1.05298e-22
23.753604	1.10141e-22
23.734831	1.15207e-22
23.716058	1.20505e-22
23.697285	1.26047e-22
23.678512	1.31844e-22
23.659739	1.37908e-22
23.640966	1.4425e-22
23.622194	1.50884e-22
23.603421	1.57823e-22
23.584648	1.65081e-22
23.565875	1.72672e-22
23.547102	1.80613e-22
23.528329	1.88919e-22
23.509556	1.97606e-22
23.490784	2.06693e-22
23.472011	2.16198e-22
23.453238	2.2614e-22
23.434465	2.36538e-22
23.415692	2.47415e-22
23.396919	2.58792e-22
23.378146	2.70692e-22
23.359373	2.83139e-22
23.340601	2.96158e-22
23.321828	3.09775e-22
23.303055	3.24019e-22
23.284282	3.38917e-22
23.265509	3.545e-22
23.246736	3.708e-22
23.227963	3.87848e-22
23.209191	4.05681e-22
23.190418	4.24333e-22
23.171645	4.43842e-22
23.152872	4.64248e-22
23.134099	4.85592e-22
23.115326	5.07917e-22
23.096553	5.31268e-22
23.077781	5.55692e-22
23.059008	5.81239e-22
23.040235	6.07961e-22
23.021462	6.3591e-22
23.002689	6.65144e-22
22.983916	6.95721e-22
22.965143	7.27704e-22
22.946371	7.61156e-22
22.927598	7.96146e-22
22.908825	8.32744e-22
22.890052	8.71024e-22
22.871279	9.11063e-22
22.852506	9.52942e-22
22.833733	9.96746e-22
22.814961	1.04256e-21
22.796188	1.09048e-21
22.777415	1.14061e-21
22.758642	1.19304e-21
22.739869	1.24787e-21
22.721096	1.30523e-21
22.702323	1.36522e-21
22.683551	1.42797e-21
22.664778	1.4936e-21
22.646005	1.56225e-21
22.627232	1.63405e-21
22.608459	1.70915e-21
22.589686	1.7877e-21
22.570913	1.86987e-21
22.552140	1.9558e-21
22.533368	2.04569e-21
22.514595	2.1397e-21
22.495822	2.23803e-21
22.477049	2.34088e-21
22.458276	2.44846e-21
22.439503	2.56098e-21
22.420730	2.67867e-21
22.401958	2.80176e-21
22.383185	2.93051e-21
22.364412	3.06518e-21
22.345639	3.20603e-21
22.326866	3.35335e-21
22.308093	3.50744e-21
22.289320	3.6686e-21
22.270548	3.83718e-21
22.251775	4.01349e-21
22.233002	4.1979e-21
22.214229	4.39079e-21
22.195456	4.59253e-21
22.176683	4.80355e-21
22.157910	5.02425e-21
22.139138	5.25509e-21
22.120365	5.49654e-21
22.101592	5.74907e-21
22.082819	6.01321e-21
22.064046	6.28947e-21
22.045273	6.57842e-21
22.026500	6.88065e-21
22.007728	7.19676e-21
21.988955	7.52738e-21
21.970182	7.87319e-21
21.951409	8.23488e-21
21.932636	8.61318e-21
21.913863	9.00886e-21
21.895090	9.4227e-21
21.876317	9.85555e-21
21.857545	1.03083e-20
21.838772	1.07818e-20
21.819999	1.12771e-20
21.801226	1.17951e-20
21.782453	1.23369e-20
21.763680	1.29035e-20
21.744907	1.34962e-20
21.726135	1.41161e-20
21.707362	1.47645e-20
21.688589	1.54427e-20
21.669816	1.6152e-20
21.651043	1.68938e-20
21.632270	1.76697e-20
21.613497	1.84813e-20
21.594725	1.93301e-20
21.575952	2.02178e-20
21.557179	2.11464e-20
21.538406	2.21175e-20
21.519633	2.31333e-20
21.500860	2.41957e-20
21.482087	2.53068e-20
21.463315	2.6469e-20
21.444542	2.76845e-20
21.425769	2.89558e-20
21.406996	3.02855e-20
21.388223	3.16763e-20
21.369450	3.31308e-20
21.350677	3.46522e-20
21.331905	3.62434e-20
21.313132	3.79076e-20
21.294359	3.96482e-20
21.275586	4.14687e-20
21.256813	4.33728e-20
21.238040	4.53643e-20
21.219267	4.74472e-20
21.200495	4.96256e-20
21.181722	5.19041e-20
21.162949	5.42872e-20
21.144176	5.67796e-20
21.125403	5.93865e-20
21.106630	6.21129e-20
21.087857	6.49645e-20
21.069084	6.7947e-20
21.050312	7.10664e-20
21.031539	7.43289e-20
21.012766	7.77411e-20
20.993993	8.13099e-20
20.975220	8.50426e-20
20.956447	8.89465e-20
20.937674	9.30295e-20
20.918902	9.72999e-20
20.900129	1.01766e-19
20.881356	1.06438e-19
20.862583	1.11323e-19
20.843810	1.16433e-19
20.825037	1.21777e-19
20.806264	1.27367e-19
20.787492	1.33213e-19
20.768719	1.39327e-19
20.749946	1.45722e-19
20.731173	1.5241e-19
20.712400	1.59405e-19
20.693627	1.66721e-19
20.674854	1.74373e-19
20.656082	1.82376e-19
20.637309	1.90745e-19
20.618536	1.99499e-19
20.599763	2.08655e-19
20.580990	2.1823e-19
20.562217	2.28245e-19
20.543444	2.38719e-19
20.524672	2.49674e-19
20.505899	2.61131e-19
20.487126	2.73113e-19
20.468353	2.85646e-19
20.449580	2.98753e-19
20.430807	3.12461e-19
20.412034	3.26798e-19
20.393262	3.41793e-19
20.374489	3.57476e-19
20.355716	3.73877e-19
20.336943	3.91032e-19
20.318170	4.08973e-19
20.299397	4.27736e-19
20.280624	4.47361e-19
20.261851	4.67885e-19
20.243079	4.89351e-19
20.224306	5.11801e-19
20.205533	5.3528e-19
20.186760	5.59837e-19
20.167987	5.85519e-19
20.149214	6.12379e-19
20.130441	6.40471e-19
20.111669	6.69851e-19
20.092896	7.00579e-19
20.074123	7.32715e-19
20.055350	7.66325e-19
20.036577	8.01476e-19
20.017804	8.38239e-19
19.999031	8.76687e-19
19.980259	9.16898e-19
19.961486	9.58953e-19
19.942713	1.00294e-18
19.923940	1.04894e-18
19.905167	1.09704e-18
19.886394	1.14736e-18
19.867621	1.19998e-18
19.848849	1.25501e-18
19.830076	1.31257e-18
19.811303	1.37276e-18
19.792530	1.43572e-18
19.773757	1.50156e-18
19.754984	1.57042e-18
19.736211	1.64243e-18
19.717439	1.71775e-18
19.698666	1.79651e-18
19.679893	1.87889e-18
19.661120	1.96505e-18
19.642347	2.05515e-18
19.623574	2.14938e-18
19.604801	2.24794e-18
19.586028	2.35101e-18
19.567256	2.4588e-18
19.548483	2.57153e-18
19.529710	2.68943e-18
19.510937	2.81273e-18
19.492164	2.94169e-18
19.473391	3.07655e-18
19.454618	3.2176e-18
19.435846	3.3651e-18
19.417073	3.51937e-18
19.398300	3.6807e-18
19.379527	3.84943e-18
19.360754	4.02589e-18
19.341981	4.21044e-18
19.323208	4.40344e-18
19.304436	4.60529e-18
19.285663	4.81638e-18
19.266890	5.03714e-18
19.248117	5.26802e-18
19.229344	5.50948e-18
19.210571	5.762e-18
19.191798	6.02609e-18
19.173026	6.30228e-18
19.154253	6.59112e-18
19.135480	6.89319e-18
19.116707	7.2091e-18
19.097934	7.53949e-18
19.079161	7.885e-18
19.060388	8.24635e-18
19.041616	8.62424e-18
19.022843	9.01945e-18
19.004070	9.43276e-18
18.985297	9.865e-18
18.966524	1.0317e-17
18.947751	1.07898e-17
18.928978	1.12842e-17
18.910206	1.18012e-17
18.891433	1.23419e-17
18.872660	1.29074e-17
18.853887	1.34988e-17
18.835114	1.41172e-17
18.816341	1.4764e-17
18.797568	1.54404e-17
18.778795	1.61478e-17
18.760023	1.68876e-17
18.741250	1.76612e-17
18.722477	1.84703e-17
18.703704	1.93164e-17
18.684931	2.02013e-17
18.666158	2.11266e-17
18.647385	2.20944e-17
18.628613	2.31064e-17
18.609840	2.41648e-17
18.591067	2.52717e-17
18.572294	2.64292e-17
18.553521	2.76397e-17
18.534748	2.89056e-17
18.515975	3.02295e-17
18.497203	3.1614e-17
18.478430	3.30619e-17
18.459657	3.4576e-17
18.440884	3.61595e-17
18.422111	3.78154e-17
18.403338	3.95472e-17
18.384565	4.13582e-17
18.365793	4.32521e-17
18.347020	4.52326e-17
18.328247	4.73039e-17
18.309474	4.94699e-17
18.290701	5.17351e-17
18.271928	5.41039e-17
18.253155	5.65811e-17
18.234383	5.91717e-17
18.215610	6.18809e-17
18.196837	6.4714e-17
18.178064	6.76768e-17
18.159291	7.07752e-17
18.140518	7.40153e-17
18.121745	7.74037e-17
18.102972	8.09471e-17
18.084200	8.46527e-17
18.065427	8.85278e-17
18.046654	9.25802e-17
18.027881	9.68181e-17
18.009108	1.0125e-16
17.990335	1.05884e-16
17.971562	1.10731e-16
17.952790	1.15799e-16
17.934017	1.21099e-16
17.915244	1.26641e-16
17.896471	1.32438e-16
17.877698	1.38499e-16
17.858925	1.44837e-16
17.840152	1.51465e-16
17.821380	1.58397e-16
17.802607	1.65646e-16
17.783834	1.73226e-16
17.765061	1.81153e-16
17.746288	1.89442e-16
17.727515	1.9811e-16
17.708742	2.07175e-16
17.689970	2.16655e-16
17.671197	2.26568e-16
17.652424	2.36934e-16
17.633651	2.47774e-16
17.614878	2.5911e-16
17.596105	2.70965e-16
17.577332	2.83361e-16
17.558560	2.96324e-16
17.539787	3.0988e-16
17.521014	3.24056e-16
17.502241	3.3888e-16
17.483468	3.54381e-16
17.464695	3.70592e-16
17.445922	3.87543e-16
17.427150	4.05269e-16
17.408377	4.23806e-16
17.389604	4.4319e-16
17.370831	4.6346e-16
17.352058	4.84657e-16
17.333285	5.06823e-16
17.314512	5.30001e-16
17.295739	5.5424e-16
17.276967	5.79586e-16
17.258194	6.0609e-16
17.239421	6.33806e-16
17.220648	6.62789e-16
17.201875	6.93096e-16
17.183102	7.24788e-16
17.164329	7.57928e-16
17.145557	7.92583e-16
17.126784	8.28821e-16
17.108011	8.66716e-16
17.089238	9.06342e-16
17.070465	9.47778e-16
17.051692	9.91108e-16
17.032919	1.03642e-15
17.014147	1.0838e-15
16.995374	1.13334e-15
16.976601	1.18515e-15
16.957828	1.23932e-15
16.939055	1.29597e-15
16.920282	1.35521e-15
16.901509	1.41715e-15
16.882737	1.48193e-15
16.863964	1.54966e-15
16.845191	1.62048e-15
16.826418	1.69454e-15
16.807645	1.77199e-15
16.788872	1.85297e-15
16.770099	1.93764e-15
16.751327	2.02619e-15
16.732554	2.11878e-15
16.713781	2.2156e-15
16.695008	2.31684e-15
16.676235	2.4227e-15
16.657462	2.5334e-15
16.638689	2.64915e-15
16.619916	2.77018e-15
16.601144	2.89675e-15
16.582371	3.02909e-15
16.563598	3.16747e-15
16.544825	3.31217e-15
16.526052	3.46348e-15
16.507279	3.6217e-15
16.488506	3.78713e-15
16.469734	3.96012e-15
16.450961	4.14101e-15
16.432188	4.33015e-15
16.413415	4.52793e-15
16.394642	4.73474e-15
16.375869	4.95098e-15
16.357096	5.17709e-15
16.338324	5.41353e-15
16.319551	5.66075e-15
16.300778	5.91926e-15
16.282005	6.18956e-15
16.263232	6.4722e-15
16.244459	6.76773e-15
16.225686	7.07676e-15
16.206914	7.39988e-15
16.188141	7.73774e-15
16.169368	8.09102e-15
16.150595	8.46042e-15
16.131822	8.84668e-15
16.113049	9.25055e-15
16.094276	9.67285e-15
16.075504	1.01144e-14
16.056731	1.05761e-14
16.037958	1.10589e-14
16.019185	1.15637e-14
16.000412	1.20915e-14
15.981639	1.26434e-14
15.962866	1.32204e-14
15.944094	1.38238e-14
15.925321	1.44547e-14
15.906548	1.51144e-14
15.887775	1.58041e-14
15.869002	1.65254e-14
15.850229	1.72794e-14
15.831456	1.80679e-14
15.812683	1.88924e-14
15.793911	1.97544e-14
15.775138	2.06557e-14
15.756365	2.15981e-14
15.737592	2.25835e-14
15.718819	2.36138e-14
15.700046	2.46911e-14
15.681273	2.58175e-14
15.662501	2.69952e-14
15.643728	2.82267e-14
15.624955	2.95142e-14
15.606182	3.08605e-14
15.587409	3.2268e-14
15.568636	3.37398e-14
15.549863	3.52786e-14
15.531091	3.68876e-14
15.512318	3.85698e-14
15.493545	4.03288e-14
15.474772	4.21679e-14
15.455999	4.40908e-14
15.437226	4.61013e-14
15.418453	4.82034e-14
15.399681	5.04012e-14
15.380908	5.26993e-14
15.362135	5.5102e-14
15.343362	5.76141e-14
15.324589	6.02407e-14
15.305816	6.2987e-14
15.287043	6.58583e-14
15.268271	6.88605e-14
15.249498	7.19993e-14
15.230725	7.52812e-14
15.211952	7.87125e-14
15.193179	8.23e-14
15.174406	8.6051e-14
15.155633	8.99727e-14
15.136861	9.40731e-14
15.118088	9.83601e-14
15.099315	1.02842e-13
15.080542	1.07529e-13
15.061769	1.12428e-13
15.042996	1.17551e-13
15.024223	1.22907e-13
15.005450	1.28507e-13
14.986678	1.34362e-13
14.967905	1.40483e-13
14.949132	1.46883e-13
14.930359	1.53574e-13
14.911586	1.6057e-13
14.892813	1.67884e-13
14.874040	1.75531e-13
14.855268	1.83526e-13
14.836495	1.91884e-13
14.817722	2.00624e-13
14.798949	2.0976e-13
14.780176	2.19313e-13
14.761403	2.293e-13
14.742630	2.39742e-13
14.723858	2.50658e-13
14.705085	2.62071e-13
14.686312	2.74004e-13
14.667539	2.86479e-13
14.648766	2.99522e-13
14.629993	3.13158e-13
14.611220	3.27414e-13
14.592448	3.42318e-13
14.573675	3.579e-13
14.554902	3.74191e-13
14.536129	3.91223e-13
14.517356	4.0903e-13
14.498583	4.27646e-13
14.479810	4.47108e-13
14.461038	4.67455e-13
14.442265	4.88728e-13
14.423492	5.10967e-13
14.404719	5.34218e-13
14.385946	5.58525e-13
14.367173	5.83937e-13
14.348400	6.10505e-13
14.329627	6.3828e-13
14.310855	6.67317e-13
14.292082	6.97674e-13
14.273309	7.29411e-13
14.254536	7.6259e-13
14.235763	7.97276e-13
14.216990	8.33539e-13
14.198217	8.71449e-13
14.179445	9.11082e-13
14.160672	9.52515e-13
14.141899	9.95831e-13
14.123126	1.04111e-12
14.104353	1.08845e-12
14.085580	1.13795e-12
14.066807	1.18968e-12
14.048035	1.24377e-12
14.029262	1.30032e-12
14.010489	1.35943e-12
13.991716	1.42123e-12
13.972943	1.48583e-12
13.954170	1.55337e-12
13.935397	1.62397e-12
13.916625	1.69778e-12
13.897852	1.77494e-12
13.879079	1.85561e-12
13.860306	1.93993e-12
13.841533	2.02808e-12
13.822760	2.12024e-12
13.803987	2.21657e-12
13.785215	2.31728e-12
13.766442	2.42256e-12
13.747669	2.53262e-12
13.728896	2.64767e-12
13.710123	2.76794e-12
13.691350	2.89367e-12
13.672577	3.02511e-12
13.653805	3.1625e-12
13.635032	3.30613e-12
13.616259	3.45628e-12
13.597486	3.61324e-12
13.578713	3.77731e-12
13.559940	3.94883e-12
13.541167	4.12813e-12
13.522394	4.31556e-12
13.503622	4.51148e-12
13.484849	4.71629e-12
13.466076	4.93039e-12
13.447303	5.1542e-12
13.428530	5.38815e-12
13.409757	5.63271e-12
13.390984	5.88836e-12
13.372212	6.15559e-12
13.353439	6.43494e-12
13.334666	6.72695e-12
13.315893	7.03219e-12
13.297120	7.35127e-12
13.278347	7.68481e-12
13.259574	8.03346e-12
13.240802	8.3979e-12
13.222029	8.77886e-12
13.203256	9.17708e-12
13.184483	9.59334e-12
13.165710	1.00285e-11
13.146937	1.04833e-11
13.128164	1.09587e-11
13.109392	1.14557e-11
13.090619	1.19751e-11
13.071846	1.25181e-11
13.053073	1.30857e-11
13.034300	1.3679e-11
13.015527	1.42991e-11
12.996754	1.49474e-11
12.977982	1.56249e-11
12.959209	1.63332e-11
12.940436	1.70734e-11
12.921663	1.78472e-11
12.902890	1.86561e-11
12.884117	1.95015e-11
12.865344	2.03852e-11
12.846571	2.13089e-11
12.827799	2.22743e-11
12.809026	2.32835e-11
12.790253	2.43383e-11
12.771480	2.54408e-11
12.752707	2.65932e-11
12.733934	2.77977e-11
12.715161	2.90567e-11
12.696389	3.03726e-11
12.677616	3.17481e-11
12.658843	3.31857e-11
12.640070	3.46884e-11
12.621297	3.6259e-11
12.602524	3.79005e-11
12.583751	3.96163e-11
12.564979	4.14097e-11
12.546206	4.32841e-11
12.527433	4.52432e-11
12.508660	4.72909e-11
12.489887	4.94311e-11
12.471114	5.1668e-11
12.452341	5.4006e-11
12.433569	5.64496e-11
12.414796	5.90036e-11
12.396023	6.1673e-11
12.377250	6.4463e-11
12.358477	6.73789e-11
12.339704	7.04266e-11
12.320931	7.36118e-11
12.302159	7.69409e-11
12.283386	8.04204e-11
12.264613	8.40569e-11
12.245840	8.78576e-11
12.227067	9.18298e-11
12.208294	9.59814e-11
12.189521	1.0032e-10
12.170749	1.04855e-10
12.151976	1.09594e-10
12.133203	1.14548e-10
12.114430	1.19724e-10
12.095657	1.25135e-10
12.076884	1.30789e-10
12.058111	1.36698e-10
12.039338	1.42874e-10
12.020566	1.49329e-10
12.001793	1.56074e-10
11.983020	1.63124e-10
11.964247	1.70491e-10
11.945474	1.78191e-10
11.926701	1.86238e-10
11.907928	1.94647e-10
11.889156	2.03436e-10
11.870383	2.12621e-10
11.851610	2.22219e-10
11.832837	2.3225e-10
11.814064	2.42733e-10
11.795291	2.53689e-10
11.776518	2.65138e-10
11.757746	2.77102e-10
11.738973	2.89606e-10
11.720200	3.02672e-10
11.701427	3.16327e-10
11.682654	3.30597e-10
11.663881	3.4551e-10
11.645108	3.61093e-10
11.626336	3.77378e-10
11.607563	3.94397e-10
11.588790	4.12181e-10
11.570017	4.30765e-10
11.551244	4.50186e-10
11.532471	4.7048e-10
11.513698	4.91688e-10
11.494926	5.13849e-10
11.476153	5.37008e-10
11.457380	5.61207e-10
11.438607	5.86496e-10
11.419834	6.12921e-10
11.401061	6.40534e-10
11.382288	6.69389e-10
11.363515	6.99541e-10
11.344743	7.31048e-10
11.325970	7.63971e-10
11.307197	7.98374e-10
11.288424	8.34322e-10
11.269651	8.71886e-10
11.250878	9.11137e-10
11.232105	9.52151e-10
11.213333	9.95007e-10
11.194560	1.03979e-09
11.175787	1.08658e-09
11.157014	1.13547e-09
11.138241	1.18656e-09
11.119468	1.23994e-09
11.100695	1.29572e-09
11.081923	1.354e-09
11.063150	1.41489e-09
11.044377	1.47852e-09
11.025604	1.545e-09
11.006831	1.61447e-09
10.988058	1.68705e-09
10.969285	1.76288e-09
10.950513	1.84212e-09
10.931740	1.9249e-09
10.912967	2.0114e-09
10.894194	2.10178e-09
10.875421	2.19621e-09
10.856648	2.29487e-09
10.837875	2.39795e-09
10.819103	2.50564e-09
10.800330	2.61817e-09
10.781557	2.73573e-09
10.762784	2.85856e-09
10.744011	2.98689e-09
10.725238	3.12096e-09
10.706465	3.26104e-09
10.687693	3.40739e-09
10.668920	3.56028e-09
10.650147	3.72002e-09
10.631374	3.88691e-09
10.612601	4.06126e-09
10.593828	4.24342e-09
10.575055	4.43372e-09
10.556282	4.63253e-09
10.537510	4.84023e-09
10.518737	5.05722e-09
10.499964	5.2839e-09
10.481191	5.52072e-09
10.462418	5.76812e-09
10.443645	6.02658e-09
10.424872	6.29658e-09
10.406100	6.57864e-09
10.387327	6.87331e-09
10.368554	7.18113e-09
10.349781	7.50269e-09
10.331008	7.83861e-09
10.312235	8.18953e-09
10.293462	8.5561e-09
10.274690	8.93904e-09
10.255917	9.33906e-09
10.237144	9.75692e-09
10.218371	1.01934e-08
10.199598	1.06494e-08
10.180825	1.11257e-08
10.162052	1.16232e-08
10.143280	1.21429e-08
10.124507	1.26858e-08
10.105734	1.32529e-08
10.086961	1.38452e-08
10.068188	1.44639e-08
10.049415	1.51101e-08
10.030642	1.57852e-08
10.011870	1.64903e-08
9.993097	1.72268e-08
9.974324	1.7996e-08
9.955551	1.87995e-08
9.936778	1.96387e-08
9.918005	2.05153e-08
9.899232	2.14309e-08
9.880460	2.23871e-08
9.861687	2.33859e-08
9.842914	2.44291e-08
9.824141	2.55186e-08
9.805368	2.66565e-08
9.786595	2.7845e-08
9.767822	2.90863e-08
9.749049	3.03827e-08
9.730277	3.17367e-08
9.711504	3.31508e-08
9.692731	3.46276e-08
9.673958	3.617e-08
9.655185	3.77808e-08
9.636412	3.9463e-08
9.617639	4.12199e-08
9.598867	4.30546e-08
9.580094	4.49707e-08
9.561321	4.69716e-08
9.542548	4.90613e-08
9.523775	5.12435e-08
9.505002	5.35224e-08
9.486229	5.59022e-08
9.467457	5.83873e-08
9.448684	6.09824e-08
9.429911	6.36924e-08
9.411138	6.65223e-08
9.392365	6.94773e-08
9.373592	7.25631e-08
9.354819	7.57852e-08
9.336047	7.91498e-08
9.317274	8.2663e-08
9.298501	8.63315e-08
9.279728	9.0162e-08
9.260955	9.41617e-08
9.242182	9.83379e-08
9.223409	1.02698e-07
9.204637	1.07251e-07
9.185864	1.12005e-07
9.167091	1.16969e-07
9.148318	1.22151e-07
9.129545	1.27562e-07
9.110772	1.33211e-07
9.091999	1.39109e-07
9.073226	1.45267e-07
9.054454	1.51697e-07
9.035681	1.58409e-07
9.016908	1.65416e-07
8.998135	1.72732e-07
8.979362	1.8037e-07
8.960589	1.88344e-07
8.941816	1.96668e-07
8.923044	2.05358e-07
8.904271	2.14429e-07
8.885498	2.239e-07
8.866725	2.33786e-07
8.847952	2.44106e-07
8.829179	2.54879e-07
8.810406	2.66124e-07
8.791634	2.77863e-07
8.772861	2.90116e-07
8.754088	3.02907e-07
8.735315	3.16258e-07
8.716542	3.30194e-07
8.697769	3.44739e-07
8.678996	3.59922e-07
8.660224	3.75769e-07
8.641451	3.92309e-07
8.622678	4.09572e-07
8.603905	4.2759e-07
8.585132	4.46396e-07
8.566359	4.66023e-07
8.547586	4.86507e-07
8.528814	5.07885e-07
8.510041	5.30195e-07
8.491268	5.5348e-07
8.472495	5.77779e-07
8.453722	6.03137e-07
8.434949	6.296e-07
8.416176	6.57216e-07
8.397404	6.86034e-07
8.378631	7.16106e-07
8.359858	7.47486e-07
8.341085	7.80231e-07
8.322312	8.14399e-07
8.303539	8.50052e-07
8.284766	8.87252e-07
8.265993	9.26068e-07
8.247221	9.66568e-07
8.228448	1.00882e-06
8.209675	1.05291e-06
8.190902	1.09891e-06
8.172129	1.1469e-06
8.153356	1.19697e-06
8.134583	1.24921e-06
8.115811	1.3037e-06
8.097038	1.36055e-06
8.078265	1.41986e-06
8.059492	1.48173e-06
8.040719	1.54627e-06
8.021946	1.61359e-06
8.003173	1.68382e-06
7.984401	1.75708e-06
7.965628	1.83349e-06
7.946855	1.91319e-06
7.928082	1.99632e-06
7.909309	2.08302e-06
7.890536	2.17345e-06
7.871763	2.26777e-06
7.852991	2.36614e-06
7.834218	2.46872e-06
7.815445	2.57571e-06
7.796672	2.68728e-06
7.777899	2.80364e-06
7.759126	2.92497e-06
7.740353	3.05149e-06
7.721581	3.18342e-06
7.702808	3.32099e-06
7.684035	3.46443e-06
7.665262	3.614e-06
7.646489	3.76994e-06
7.627716	3.93252e-06
7.608943	4.10203e-06
7.590170	4.27875e-06
7.571398	4.46298e-06
7.552625	4.65505e-06
7.533852	4.85526e-06
7.515079	5.06397e-06
7.496306	5.28153e-06
7.477533	5.5083e-06
7.458760	5.74467e-06
7.439988	5.99104e-06
7.421215	6.24782e-06
7.402442	6.51543e-06
7.383669	6.79434e-06
7.364896	7.085e-06
7.346123	7.3879e-06
7.327350	7.70354e-06
7.308578	8.03245e-06
7.289805	8.37518e-06
7.271032	8.73228e-06
7.252259	9.10434e-06
7.233486	9.49199e-06
7.214713	9.89585e-06
7.195940	1.03166e-05
7.177168	1.07549e-05
7.158395	1.12114e-05
7.139622	1.1687e-05
7.120849	1.21824e-05
7.102076	1.26984e-05
7.083303	1.32357e-05
7.064530	1.37954e-05
7.045758	1.43782e-05
7.026985	1.49851e-05
7.008212	1.56171e-05
6.989439	1.62752e-05
6.970666	1.69604e-05
6.951893	1.76738e-05
6.933120	1.84164e-05
6.914348	1.91896e-05
6.895575	1.99944e-05
6.876802	2.08321e-05
6.858029	2.17041e-05
6.839256	2.26116e-05
6.820483	2.35561e-05
6.801710	2.45389e-05
6.782937	2.55617e-05
6.764165	2.66259e-05
6.745392	2.77331e-05
6.726619	2.8885e-05
6.707846	3.00833e-05
6.689073	3.13299e-05
6.670300	3.26264e-05
6.651527	3.39749e-05
6.632755	3.53773e-05
6.613982	3.68357e-05
6.595209	3.83521e-05
6.576436	3.99287e-05
6.557663	4.15678e-05
6.538890	4.32717e-05
6.520117	4.50428e-05
6.501345	4.68836e-05
6.482572	4.87966e-05
6.463799	5.07844e-05
6.445026	5.28498e-05
6.426253	5.49956e-05
6.407480	5.72246e-05
6.388707	5.95398e-05
6.369935	6.19444e-05
6.351162	6.44413e-05
6.332389	6.70338e-05
6.313616	6.97253e-05
6.294843	7.25192e-05
6.276070	7.54188e-05
6.257297	7.8428e-05
6.238525	8.15502e-05
6.219752	8.47893e-05
6.200979	8.81491e-05
6.182206	9.16335e-05
6.163433	9.52465e-05
6.144660	9.89922e-05
6.125887	0.000102875
6.107114	0.000106899
6.088342	0.000111068
6.069569	0.000115387
6.050796	0.00011986
6.032023	0.000124491
6.013250	0.000129286
5.994477	0.000134249
5.975704	0.000139383
5.956932	0.000144695
5.938159	0.000150187
5.919386	0.000155866
5.900613	0.000161735
5.881840	0.000167798
5.863067	0.00017406
5.844294	0.000180525
5.825522	0.000187197
5.806749	0.00019408
5.787976	0.000201178
5.769203	0.000208493
5.750430	0.000216028
5.731657	0.000223787
5.712884	0.000231772
5.694112	0.000239983
5.675339	0.000248423
5.656566	0.00025709
5.637793	0.000265986
5.619020	0.000275108
5.600247	0.000284454
5.581474	0.00029402
5.562702	0.000303801
5.543929	0.00031379
5.525156	0.000323979
5.506383	0.000334356
5.487610	0.000344909
5.468837	0.000355621
5.450064	0.000366473
5.431292	0.00037744
5.412519	0.000388494
5.393746	0.000399601
5.374973	0.00041072
5.356200	0.000421801
5.337427	0.000432786
5.318654	0.0004436
5.299881	0.000454153
5.281109	0.000464332
5.262336	0.000473989
5.243563	0.000482926
5.224790	0.000490856
5.206017	0.000497302
&
```
