## Supplementary material for "All-at-once RNA folding with 3D motif prediction framed by evolutionary information": RF04083_MIR528.cacofold.helixcov

```
# RMs = 2 L = 97

# RM_HELIX NESTED 32-43 52-63, nbp = 11 nbp_cov = 0
# pvals: 0.846848,0.906401,0.479544,0.710355,0.0786585,0.906401,0.0199373,0.835936,0.554913,0.809957,0.758186
# aggregated NONE
NESTED  ::::::::::::::::::::::::::::::<<<<-<<<<<<<________>>>>>>>->>>>:::::::::::::::::::::::::::::::::
        :::::::::::::::::::::::::::::::::::::::::::::::::::::::::::::::::::::::::::::::::::::::::::::::

# RM_HELIX NESTED 1-28 66-96, nbp = 28 nbp_cov = 0
# pvals: 0.777601,0.479544,0.554913,0.554913,0.554913,0.479544,0.479544,0.554913,0.479544,0.479544,0.479544,0.479544,0.479544,0.479544,0.479544,0.479544,0.479544,0.103063,0.479544,0.479544,0.479544,0.479544,0.969982,0.64652,0.875813,0.758186,0.809957,0.15077
# aggregated NONE
NESTED  <<<<<<<<<<<<<<<<<<<<<<<<<<<<____________________________________>>>>>>>>>>>>>>>>>-->>>>>>>>>>>:
        :::::::::::::::::::::::::::::::::::::::::::::::::::::::::::::::::::::::::::::::::::::::::::::::
```
