## Supplementary material for "All-at-once RNA folding with 3D motif prediction framed by evolutionary information": RF04083_MIR528.cacofold.power

```
# Power analysis of CaCoFold structure 
#
# Powertype = SINGLE SUBSTITUTIONS
# covary  left_pos      right_pos    substitutions      power
#----------------------------------------------------------------
          1		96		0		0.00
          2		95		0		0.00
          3		94		0		0.00
          4		93		0		0.00
          5		92		1		0.00
          6		91		1		0.00
          7		90		0		0.00
          8		89		1		0.00
          9		88		0		0.00
          10		87		0		0.00
          11		86		1		0.00
          12		83		1		0.00
          13		82		0		0.00
          14		81		0		0.00
          15		80		1		0.00
          16		79		1		0.00
          17		78		1		0.00
          18		77		1		0.00
          19		76		0		0.00
          20		75		1		0.00
          21		74		0		0.00
          22		72		0		0.00
          23		71		2		0.00
          24		70		3		0.02
          25		69		5		0.11
          26		68		4		0.07
          27		67		3		0.02
          28		66		3		0.02
          32		63		3		0.02
          33		62		4		0.07
          34		61		2		0.00
          35		60		8		0.24
          37		58		4		0.07
          38		57		5		0.11
          39		56		4		0.07
          40		55		3		0.02
          41		54		3		0.02
          42		53		3		0.02
          43		52		6		0.16
#
# BPAIRS 39
# avg substitutions per BP  1.9
# BPAIRS expected to covary 1.0 +/- 0.9
# BPAIRS observed to covary 0
#
```
