## Supplementary material for "All-at-once RNA folding with 3D motif prediction framed by evolutionary information": RF04083_MIR528.helixcov

```
# RMs = 1 L = 97

# RM_HELIX NESTED 1-25 70-96, nbp = 22 nbp_cov = 0
# pvals: 0.777601,0.479544,0.554913,0.554913,0.554913,0.479544,0.479544,0.554913,0.479544,0.479544,0.479544,0.554913,0.479544,0.479544,0.479544,0.554913,0.479544,0.479544,0.479544,0.479544,0.710355,0.10011
# aggregated NONE
NESTED  <<<<<<<<<<<<-<<<-<<<<<-<<___________________________________________>>>>>-->>->>>->>>>>>>>>>>>:
        :::::::::::::::::::::::::::::::::::::::::::::::::::::::::::::::::::::::::::::::::::::::::::::::
```
