## Supplementary material for "All-at-once RNA folding with 3D motif prediction framed by evolutionary information": RF04083_MIR528.surv

```
0.389684	0.0454545
-0.004504	0.636364
-0.032660	0.909091
-0.145286	0.954545
-0.229755	1
&
5.654917	0.000225073
5.091791	0.000450146
4.838384	0.000675219
4.810228	0.000900293
4.669446	0.00112537
4.528664	0.00135044
4.500508	0.00202566
4.387883	0.00225073
4.247101	0.0024758
4.134476	0.00292595
3.993694	0.00315102
3.852913	0.00360117
3.824756	0.00382624
3.796600	0.00405132
3.740287	0.00450146
3.571349	0.00472654
3.543193	0.00517668
3.486880	0.00540176
3.430568	0.00562683
3.374255	0.00607698
3.317942	0.00652712
3.261630	0.00697727
3.233473	0.00720234
3.177161	0.00742741
3.120848	0.00787756
3.092692	0.00810263
3.064535	0.00832771
3.036379	0.00855278
2.951910	0.00900293
2.839285	0.009228
2.811129	0.0101283
2.782972	0.0103534
2.754816	0.0105784
2.670347	0.0108035
2.642191	0.0110286
2.614034	0.0112537
2.529565	0.0117038
2.501409	0.0119289
2.473253	0.012154
2.445096	0.012379
2.304315	0.0130542
2.276158	0.0137295
2.248002	0.0141796
2.219846	0.0148548
2.163533	0.0157551
2.135377	0.0162053
2.107220	0.0171056
2.079064	0.0173306
2.050908	0.0180059
2.022751	0.0182309
1.994595	0.018456
1.966439	0.0193563
1.938282	0.0202566
1.910126	0.0236327
1.881970	0.0243079
1.853813	0.024758
1.825657	0.0267837
1.797501	0.0283592
1.769344	0.0299347
1.741188	0.0312852
1.713032	0.0315102
1.684875	0.033986
1.656719	0.0344362
1.628563	0.0351114
1.572250	0.0353365
1.544094	0.0371371
1.515938	0.0382624
1.487781	0.0384875
1.459625	0.0398379
1.431469	0.0402881
1.403312	0.0414135
1.375156	0.0423138
1.347000	0.0425388
1.318843	0.042989
1.290687	0.0436642
1.262531	0.0445645
1.234374	0.0450146
1.206218	0.0456898
1.178062	0.0465901
1.149905	0.0483907
1.121749	0.0508665
1.093593	0.0513167
1.065436	0.0537925
1.037280	0.0551429
1.009124	0.0562683
0.980967	0.0567184
0.952811	0.0589692
0.924655	0.0609948
0.896498	0.0621202
0.868342	0.0623453
0.840186	0.064596
0.812029	0.0654963
0.783873	0.0659464
0.755717	0.0668467
0.727560	0.0681972
0.699404	0.0704479
0.671248	0.0726986
0.643091	0.0729237
0.614935	0.0744992
0.586779	0.076975
0.558622	0.0783255
0.530466	0.0796759
0.502310	0.0826018
0.474153	0.0871033
0.445997	0.0904794
0.417841	0.0938555
0.389684	0.0949809
0.361528	0.100833
0.333372	0.105334
0.305215	0.108485
0.277059	0.110511
0.248903	0.114112
0.220746	0.117038
0.192590	0.119289
0.164434	0.12289
0.136278	0.126716
0.108121	0.132568
0.079965	0.13752
0.051809	0.144047
0.023652	0.160027
-0.004504	0.552555
-0.032660	0.702453
-0.060817	0.721359
-0.088973	0.735764
-0.117129	0.750619
-0.145286	0.765924
-0.173442	0.778078
-0.201598	0.792933
-0.229755	0.802386
-0.257911	0.811389
-0.286067	0.817016
-0.314224	0.828494
-0.342380	0.838172
-0.370536	0.84605
-0.398693	0.853252
-0.426849	0.862255
-0.455005	0.872384
-0.483162	0.882512
-0.511318	0.889714
-0.539474	0.895791
-0.567631	0.902993
-0.595787	0.907495
-0.623943	0.914697
-0.652100	0.918298
-0.680256	0.926401
-0.708412	0.930677
-0.736569	0.933153
-0.764725	0.937205
-0.792881	0.940806
-0.821038	0.944182
-0.849194	0.948458
-0.877350	0.951384
-0.905507	0.954085
-0.933663	0.955886
-0.961819	0.958136
-0.989976	0.962413
-1.018132	0.964889
-1.046288	0.967139
-1.074445	0.969165
-1.102601	0.970966
-1.130757	0.972766
-1.158913	0.976142
-1.187070	0.978168
-1.215226	0.980869
-1.243382	0.983345
-1.271539	0.984695
-1.299695	0.98582
-1.327851	0.988071
-1.356008	0.988746
-1.384164	0.990772
-1.412320	0.991222
-1.440477	0.992348
-1.468633	0.993023
-1.496789	0.993923
-1.553102	0.994598
-1.581258	0.994823
-1.609415	0.995048
-1.637571	0.995273
-1.665727	0.995724
-1.693884	0.995949
-1.722040	0.996174
-1.778353	0.996399
-1.862822	0.997299
-1.890978	0.997524
-1.947291	0.997974
-1.975447	0.998199
-2.059916	0.998424
-2.088072	0.99865
-2.200698	0.999325
-2.425948	1
&
10.244399	1.11982e-06
10.131773	2.23964e-06
9.878366	4.47928e-06
9.822054	5.5991e-06
9.371553	6.71892e-06
9.146302	7.83875e-06
8.892895	8.95857e-06
8.667644	1.00784e-05
8.639488	1.11982e-05
8.555019	1.34378e-05
8.414237	1.56775e-05
8.357925	1.79171e-05
8.329769	1.9037e-05
8.301612	2.01568e-05
8.273456	2.12766e-05
8.245300	2.35162e-05
8.217143	2.68757e-05
8.188987	3.24748e-05
8.160831	3.58343e-05
8.132674	3.91937e-05
8.104518	4.3673e-05
8.076362	4.70325e-05
8.048205	5.15118e-05
8.020049	5.48712e-05
7.991893	5.93505e-05
7.963736	6.15901e-05
7.935580	6.38298e-05
7.907424	6.83091e-05
7.879267	7.39082e-05
7.851111	7.83875e-05
7.822955	8.17469e-05
7.794798	8.51064e-05
7.766642	8.7346e-05
7.738486	9.07055e-05
7.710329	9.51848e-05
7.682173	0.000101904
7.625860	0.000108623
7.597704	0.000110862
7.569548	0.000117581
7.541391	0.00012654
7.513235	0.000129899
7.485079	0.000132139
7.456922	0.000137738
7.428766	0.000142217
7.400610	0.000153415
7.372453	0.000159015
7.344297	0.000160134
7.316141	0.000172452
7.287984	0.000180291
7.259828	0.00018589
7.231672	0.000192609
7.203515	0.000204927
7.175359	0.000212766
7.147203	0.000220605
7.119046	0.000230683
7.090890	0.000237402
7.062734	0.000246361
7.034577	0.000254199
7.006421	0.000266517
6.978265	0.000281075
6.950109	0.000287794
6.921952	0.000291153
6.893796	0.000300112
6.865640	0.000307951
6.837483	0.000320269
6.809327	0.000330347
6.781171	0.000338186
6.753014	0.000349384
6.724858	0.000360582
6.696702	0.000368421
6.668545	0.00037738
6.640389	0.000386338
6.612233	0.000405375
6.584076	0.000415454
6.555920	0.000426652
6.527764	0.00043673
6.499607	0.000456887
6.471451	0.000470325
6.443295	0.000484882
6.415138	0.000490482
6.386982	0.00049832
6.358826	0.000507279
6.330669	0.000520717
6.302513	0.000537514
6.274357	0.000550952
6.246200	0.00056439
6.218044	0.000574468
6.189888	0.000584546
6.161731	0.000601344
6.133575	0.000608063
6.105419	0.00062262
6.077262	0.000634938
6.049106	0.000649496
6.020950	0.000661814
5.992793	0.000677492
5.964637	0.000698768
5.936481	0.000717805
5.908324	0.000735722
5.880168	0.00074804
5.852012	0.000769317
5.823855	0.000781635
5.795699	0.000800672
5.767543	0.00081523
5.739386	0.000833147
5.711230	0.000851064
5.683074	0.000868981
5.654917	0.000886898
5.626761	0.000901456
5.598605	0.000913774
5.570449	0.000931691
5.542292	0.000949608
5.514136	0.000969765
5.485980	0.000982083
5.457823	0.00099776
5.429667	0.00101456
5.401511	0.00103359
5.373354	0.00105151
5.345198	0.00106831
5.317042	0.00108735
5.288885	0.00111534
5.260729	0.00114334
5.232573	0.00116685
5.204416	0.00118701
5.176260	0.00121501
5.148104	0.00124076
5.119947	0.00127548
5.091791	0.00130347
5.063635	0.00133707
5.035478	0.00137066
5.007322	0.00139866
4.979166	0.00142217
4.951009	0.00145913
4.922853	0.00148824
4.894697	0.00153527
4.866540	0.00157895
4.838384	0.00161478
4.810228	0.00164614
4.782071	0.00167749
4.753915	0.00171445
4.725759	0.00175476
4.697602	0.00178947
4.669446	0.00182307
4.641290	0.00185666
4.613133	0.00189698
4.584977	0.00192945
4.556821	0.00196417
4.528664	0.00199888
4.500508	0.00204591
4.472352	0.00208175
4.444195	0.00212094
4.416039	0.00216909
4.387883	0.00222172
4.359726	0.00226428
4.331570	0.00231467
4.303414	0.00235946
4.275258	0.00241545
4.247101	0.00246137
4.218945	0.00250728
4.190789	0.00255655
4.162632	0.00260806
4.134476	0.00265174
4.106320	0.00270885
4.078163	0.00277044
4.050007	0.00282307
4.021851	0.00289586
3.993694	0.00295745
3.965538	0.00303695
3.937382	0.00310526
3.909225	0.00320941
3.881069	0.00331579
3.852913	0.00342217
3.824756	0.00352744
3.796600	0.00366181
3.768444	0.00376932
3.740287	0.00391153
3.712131	0.00406607
3.683975	0.00418477
3.655818	0.00432475
3.627662	0.00445577
3.599506	0.00462598
3.571349	0.00480627
3.543193	0.00498656
3.515037	0.00514558
3.486880	0.00533931
3.458724	0.00554759
3.430568	0.00578275
3.402411	0.00598208
3.374255	0.00621837
3.346099	0.00647032
3.317942	0.00667637
3.289786	0.00691937
3.261630	0.00718365
3.233473	0.00741209
3.205317	0.00769877
3.177161	0.00794849
3.149004	0.00819933
3.120848	0.00847816
3.092692	0.00873572
3.064535	0.00904703
3.036379	0.00936506
3.008223	0.00963494
2.980066	0.00990594
2.951910	0.0102105
2.923754	0.0105028
2.895598	0.0108343
2.867441	0.0111176
2.839285	0.0114188
2.811129	0.0117111
2.782972	0.0120291
2.754816	0.0123729
2.726660	0.0127144
2.698503	0.013037
2.670347	0.0133527
2.642191	0.0136641
2.614034	0.0140034
2.585878	0.014327
2.557722	0.0146674
2.529565	0.0150661
2.501409	0.015495
2.473253	0.0159171
2.445096	0.016402
2.416940	0.0168421
2.388784	0.01728
2.360627	0.0176954
2.332471	0.0181411
2.304315	0.0185532
2.276158	0.0190661
2.248002	0.019477
2.219846	0.0199373
2.191689	0.0203729
2.163533	0.0208331
2.135377	0.0212732
2.107220	0.0217413
2.079064	0.0222676
2.050908	0.0228858
2.022751	0.0234994
1.994595	0.0240504
1.966439	0.0245711
1.938282	0.0250627
1.910126	0.0255845
1.881970	0.0261624
1.853813	0.0267895
1.825657	0.0275274
1.797501	0.0282329
1.769344	0.028953
1.741188	0.0295991
1.713032	0.03029
1.684875	0.0310761
1.656719	0.0323707
1.628563	0.0336036
1.600406	0.0347895
1.572250	0.0358455
1.544094	0.0368835
1.515938	0.037841
1.487781	0.0388511
1.459625	0.0399462
1.431469	0.0410314
1.403312	0.0421277
1.375156	0.0432284
1.347000	0.0445913
1.318843	0.0460705
1.290687	0.0474121
1.262531	0.0486585
1.234374	0.0498802
1.206218	0.0511669
1.178062	0.0524446
1.149905	0.0537872
1.121749	0.0551433
1.093593	0.056551
1.065436	0.057953
1.037280	0.0595532
1.009124	0.0609664
0.980967	0.0624356
0.952811	0.063869
0.924655	0.0652912
0.896498	0.06672
0.868342	0.0681366
0.840186	0.0694658
0.812029	0.0709283
0.783873	0.0724009
0.755717	0.0738275
0.727560	0.0753415
0.699404	0.0769709
0.671248	0.0786585
0.643091	0.0804546
0.614935	0.0822307
0.586779	0.0840896
0.558622	0.0860314
0.530466	0.0881232
0.502310	0.090346
0.474153	0.0925039
0.445997	0.0947514
0.417841	0.0973483
0.389684	0.10011
0.361528	0.103063
0.333372	0.106112
0.305215	0.109317
0.277059	0.112826
0.248903	0.116637
0.220746	0.121058
0.192590	0.126158
0.164434	0.131405
0.136278	0.137113
0.108121	0.143433
0.079965	0.15077
0.051809	0.159293
0.023652	0.170409
-0.004504	0.479544
-0.032660	0.554913
-0.060817	0.606143
-0.088973	0.64652
-0.117129	0.680937
-0.145286	0.710355
-0.173442	0.735887
-0.201598	0.758186
-0.229755	0.777601
-0.257911	0.794794
-0.286067	0.809957
-0.314224	0.82345
-0.342380	0.835936
-0.370536	0.846848
-0.398693	0.857204
-0.426849	0.866845
-0.455005	0.875813
-0.483162	0.884246
-0.511318	0.892058
-0.539474	0.899553
-0.567631	0.906401
-0.595787	0.912996
-0.623943	0.91914
-0.652100	0.924954
-0.680256	0.930377
-0.708412	0.935392
-0.736569	0.940118
-0.764725	0.94449
-0.792881	0.948457
-0.821038	0.952373
-0.849194	0.955901
-0.877350	0.959225
-0.905507	0.962346
-0.933663	0.965029
-0.961819	0.967567
-0.989976	0.969982
-1.018132	0.972365
-1.046288	0.974513
-1.074445	0.976585
-1.102601	0.978494
-1.130757	0.980299
-1.158913	0.981907
-1.187070	0.983392
-1.215226	0.984739
-1.243382	0.986057
-1.271539	0.987293
-1.299695	0.988422
-1.327851	0.989494
-1.356008	0.990439
-1.384164	0.991343
-1.412320	0.992146
-1.440477	0.992987
-1.468633	0.993638
-1.496789	0.99423
-1.524946	0.994794
-1.553102	0.99524
-1.581258	0.995673
-1.609415	0.996044
-1.637571	0.996442
-1.665727	0.996763
-1.693884	0.997072
-1.722040	0.997399
-1.750196	0.997636
-1.778353	0.997895
-1.806509	0.998128
-1.834665	0.998331
-1.862822	0.998515
-1.890978	0.998705
-1.919134	0.998852
-1.947291	0.998973
-1.975447	0.999087
-2.003603	0.999196
-2.031760	0.999293
-2.059916	0.999392
-2.088072	0.99948
-2.116229	0.999549
-2.144385	0.999589
-2.172541	0.999658
-2.200698	0.999703
-2.228854	0.999747
-2.257010	0.999787
-2.285167	0.999822
-2.313323	0.999859
-2.341479	0.999875
-2.369636	0.999896
-2.397792	0.999912
-2.425948	0.999933
-2.454105	0.999945
-2.482261	0.999956
-2.510417	0.99996
-2.566730	0.999966
-2.594886	0.999971
-2.623042	0.999978
-2.651199	0.99998
-2.679355	0.999983
-2.707511	0.999985
-2.735668	0.999991
-2.763824	0.999994
-2.791980	0.999997
-2.876449	0.999999
-2.989075	1
&
30.742204	1.93447e-23
30.714048	2.04134e-23
30.685892	2.1541e-23
30.657735	2.27309e-23
30.629579	2.39865e-23
30.601423	2.53114e-23
30.573266	2.67096e-23
30.545110	2.81849e-23
30.516954	2.97416e-23
30.488797	3.13844e-23
30.460641	3.31178e-23
30.432485	3.4947e-23
30.404328	3.68772e-23
30.376172	3.89139e-23
30.348016	4.10631e-23
30.319859	4.33309e-23
30.291703	4.5724e-23
30.263547	4.82492e-23
30.235390	5.09138e-23
30.207234	5.37255e-23
30.179078	5.66924e-23
30.150922	5.98232e-23
30.122765	6.31267e-23
30.094609	6.66127e-23
30.066453	7.02911e-23
30.038296	7.41725e-23
30.010140	7.82682e-23
29.981984	8.259e-23
29.953827	8.71504e-23
29.925671	9.19625e-23
29.897515	9.70402e-23
29.869358	1.02398e-22
29.841202	1.08052e-22
29.813046	1.14018e-22
29.784889	1.20313e-22
29.756733	1.26955e-22
29.728577	1.33965e-22
29.700420	1.41361e-22
29.672264	1.49165e-22
29.644108	1.574e-22
29.615951	1.66089e-22
29.587795	1.75258e-22
29.559639	1.84933e-22
29.531482	1.95142e-22
29.503326	2.05914e-22
29.475170	2.17281e-22
29.447013	2.29275e-22
29.418857	2.41931e-22
29.390701	2.55285e-22
29.362544	2.69376e-22
29.334388	2.84245e-22
29.306232	2.99934e-22
29.278075	3.16489e-22
29.249919	3.33957e-22
29.221763	3.52389e-22
29.193606	3.71838e-22
29.165450	3.9236e-22
29.137294	4.14014e-22
29.109137	4.36863e-22
29.080981	4.60973e-22
29.052825	4.86412e-22
29.024668	5.13255e-22
28.996512	5.41579e-22
28.968356	5.71466e-22
28.940199	6.03001e-22
28.912043	6.36276e-22
28.883887	6.71387e-22
28.855730	7.08434e-22
28.827574	7.47525e-22
28.799418	7.88772e-22
28.771262	8.32294e-22
28.743105	8.78217e-22
28.714949	9.26672e-22
28.686793	9.77801e-22
28.658636	1.03175e-21
28.630480	1.08867e-21
28.602324	1.14874e-21
28.574167	1.21211e-21
28.546011	1.27898e-21
28.517855	1.34954e-21
28.489698	1.42399e-21
28.461542	1.50255e-21
28.433386	1.58544e-21
28.405229	1.6729e-21
28.377073	1.76518e-21
28.348917	1.86255e-21
28.320760	1.96529e-21
28.292604	2.07369e-21
28.264448	2.18808e-21
28.236291	2.30876e-21
28.208135	2.43611e-21
28.179979	2.57047e-21
28.151822	2.71225e-21
28.123666	2.86184e-21
28.095510	3.01968e-21
28.067353	3.18621e-21
28.039197	3.36194e-21
28.011041	3.54734e-21
27.982884	3.74297e-21
27.954728	3.94939e-21
27.926572	4.16718e-21
27.898415	4.39698e-21
27.870259	4.63945e-21
27.842103	4.89528e-21
27.813946	5.16522e-21
27.785790	5.45003e-21
27.757634	5.75054e-21
27.729477	6.06762e-21
27.701321	6.40217e-21
27.673165	6.75517e-21
27.645008	7.12761e-21
27.616852	7.52059e-21
27.588696	7.93522e-21
27.560539	8.37271e-21
27.532383	8.8343e-21
27.504227	9.32133e-21
27.476070	9.8352e-21
27.447914	1.03774e-20
27.419758	1.09495e-20
27.391602	1.15531e-20
27.363445	1.21899e-20
27.335289	1.28619e-20
27.307133	1.35708e-20
27.278976	1.43189e-20
27.250820	1.51081e-20
27.222664	1.59408e-20
27.194507	1.68195e-20
27.166351	1.77465e-20
27.138195	1.87246e-20
27.110038	1.97566e-20
27.081882	2.08454e-20
27.053726	2.19942e-20
27.025569	2.32063e-20
26.997413	2.44852e-20
26.969257	2.58345e-20
26.941100	2.72582e-20
26.912944	2.87603e-20
26.884788	3.03451e-20
26.856631	3.20172e-20
26.828475	3.37814e-20
26.800319	3.56428e-20
26.772162	3.76067e-20
26.744006	3.96788e-20
26.715850	4.1865e-20
26.687693	4.41716e-20
26.659537	4.66052e-20
26.631381	4.91729e-20
26.603224	5.18819e-20
26.575068	5.47402e-20
26.546912	5.77558e-20
26.518755	6.09375e-20
26.490599	6.42944e-20
26.462443	6.78361e-20
26.434286	7.15729e-20
26.406130	7.55154e-20
26.377974	7.9675e-20
26.349817	8.40636e-20
26.321661	8.86939e-20
26.293505	9.3579e-20
26.265348	9.87332e-20
26.237192	1.04171e-19
26.209036	1.09908e-19
26.180879	1.15961e-19
26.152723	1.22348e-19
26.124567	1.29085e-19
26.096410	1.36194e-19
26.068254	1.43694e-19
26.040098	1.51607e-19
26.011942	1.59956e-19
25.983785	1.68764e-19
25.955629	1.78056e-19
25.927473	1.87861e-19
25.899316	1.98204e-19
25.871160	2.09117e-19
25.843004	2.20631e-19
25.814847	2.32778e-19
25.786691	2.45594e-19
25.758535	2.59115e-19
25.730378	2.7338e-19
25.702222	2.88431e-19
25.674066	3.04309e-19
25.645909	3.21061e-19
25.617753	3.38734e-19
25.589597	3.57381e-19
25.561440	3.77053e-19
25.533284	3.97807e-19
25.505128	4.19704e-19
25.476971	4.42804e-19
25.448815	4.67176e-19
25.420659	4.92889e-19
25.392502	5.20016e-19
25.364346	5.48636e-19
25.336190	5.78829e-19
25.308033	6.10684e-19
25.279877	6.44291e-19
25.251721	6.79746e-19
25.223564	7.17152e-19
25.195408	7.56615e-19
25.167252	7.98249e-19
25.139095	8.42172e-19
25.110939	8.88511e-19
25.082783	9.37398e-19
25.054626	9.88974e-19
25.026470	1.04339e-18
24.998314	1.10079e-18
24.970157	1.16135e-18
24.942001	1.22524e-18
24.913845	1.29265e-18
24.885688	1.36376e-18
24.857532	1.43878e-18
24.829376	1.51793e-18
24.801219	1.60142e-18
24.773063	1.68951e-18
24.744907	1.78244e-18
24.716750	1.88048e-18
24.688594	1.98391e-18
24.660438	2.09303e-18
24.632282	2.20814e-18
24.604125	2.32958e-18
24.575969	2.4577e-18
24.547813	2.59286e-18
24.519656	2.73545e-18
24.491500	2.88587e-18
24.463344	3.04456e-18
24.435187	3.21198e-18
24.407031	3.38859e-18
24.378875	3.57492e-18
24.350718	3.77148e-18
24.322562	3.97884e-18
24.294406	4.1976e-18
24.266249	4.42838e-18
24.238093	4.67184e-18
24.209937	4.92868e-18
24.181780	5.19963e-18
24.153624	5.48547e-18
24.125468	5.78701e-18
24.097311	6.10512e-18
24.069155	6.44071e-18
24.040999	6.79473e-18
24.012842	7.16821e-18
23.984686	7.56219e-18
23.956530	7.97783e-18
23.928373	8.41629e-18
23.900217	8.87884e-18
23.872061	9.36679e-18
23.843904	9.88155e-18
23.815748	1.04246e-17
23.787592	1.09974e-17
23.759435	1.16017e-17
23.731279	1.22392e-17
23.703123	1.29118e-17
23.674966	1.36212e-17
23.646810	1.43696e-17
23.618654	1.51591e-17
23.590497	1.59919e-17
23.562341	1.68705e-17
23.534185	1.77974e-17
23.506028	1.87751e-17
23.477872	1.98064e-17
23.449716	2.08945e-17
23.421559	2.20422e-17
23.393403	2.3253e-17
23.365247	2.45302e-17
23.337091	2.58775e-17
23.308934	2.72988e-17
23.280778	2.87981e-17
23.252622	3.03797e-17
23.224465	3.20481e-17
23.196309	3.38081e-17
23.168153	3.56647e-17
23.139996	3.76232e-17
23.111840	3.96891e-17
23.083684	4.18684e-17
23.055527	4.41673e-17
23.027371	4.65924e-17
22.999215	4.91505e-17
22.971058	5.1849e-17
22.942902	5.46956e-17
22.914746	5.76984e-17
22.886589	6.08659e-17
22.858433	6.42071e-17
22.830277	6.77317e-17
22.802120	7.14496e-17
22.773964	7.53715e-17
22.745808	7.95085e-17
22.717651	8.38725e-17
22.689495	8.84758e-17
22.661339	9.33316e-17
22.633182	9.84537e-17
22.605026	1.03857e-16
22.576870	1.09556e-16
22.548713	1.15568e-16
22.520557	1.2191e-16
22.492401	1.28599e-16
22.464244	1.35655e-16
22.436088	1.43098e-16
22.407932	1.5095e-16
22.379775	1.59231e-16
22.351619	1.67967e-16
22.323463	1.77182e-16
22.295306	1.86902e-16
22.267150	1.97155e-16
22.238994	2.07969e-16
22.210837	2.19377e-16
22.182681	2.3141e-16
22.154525	2.44102e-16
22.126368	2.57491e-16
22.098212	2.71613e-16
22.070056	2.86509e-16
22.041899	3.02221e-16
22.013743	3.18794e-16
21.985587	3.36276e-16
21.957431	3.54716e-16
21.929274	3.74166e-16
21.901118	3.94681e-16
21.872962	4.16321e-16
21.844805	4.39147e-16
21.816649	4.63223e-16
21.788493	4.88618e-16
21.760336	5.15404e-16
21.732180	5.43657e-16
21.704024	5.73459e-16
21.675867	6.04892e-16
21.647711	6.38048e-16
21.619555	6.73019e-16
21.591398	7.09906e-16
21.563242	7.48813e-16
21.535086	7.89851e-16
21.506929	8.33136e-16
21.478773	8.78791e-16
21.450617	9.26947e-16
21.422460	9.77739e-16
21.394304	1.03131e-15
21.366148	1.08782e-15
21.337991	1.14742e-15
21.309835	1.21028e-15
21.281679	1.27659e-15
21.253522	1.34652e-15
21.225366	1.42028e-15
21.197210	1.49808e-15
21.169053	1.58014e-15
21.140897	1.66669e-15
21.112741	1.75798e-15
21.084584	1.85426e-15
21.056428	1.95581e-15
21.028272	2.06292e-15
21.000115	2.17589e-15
20.971959	2.29504e-15
20.943803	2.42071e-15
20.915646	2.55326e-15
20.887490	2.69305e-15
20.859334	2.8405e-15
20.831177	2.99601e-15
20.803021	3.16003e-15
20.774865	3.33302e-15
20.746708	3.51548e-15
20.718552	3.70791e-15
20.690396	3.91087e-15
20.662239	4.12492e-15
20.634083	4.35069e-15
20.605927	4.5888e-15
20.577771	4.83993e-15
20.549614	5.10479e-15
20.521458	5.38414e-15
20.493302	5.67876e-15
20.465145	5.98948e-15
20.436989	6.3172e-15
20.408833	6.66282e-15
20.380676	7.02735e-15
20.352520	7.41179e-15
20.324364	7.81726e-15
20.296207	8.24488e-15
20.268051	8.69587e-15
20.239895	9.17152e-15
20.211738	9.67315e-15
20.183582	1.02022e-14
20.155426	1.07602e-14
20.127269	1.13486e-14
20.099113	1.19692e-14
20.070957	1.26237e-14
20.042800	1.3314e-14
20.014644	1.40419e-14
19.986488	1.48097e-14
19.958331	1.56193e-14
19.930175	1.64732e-14
19.902019	1.73737e-14
19.873862	1.83235e-14
19.845706	1.9325e-14
19.817550	2.03813e-14
19.789393	2.14953e-14
19.761237	2.26701e-14
19.733081	2.3909e-14
19.704924	2.52156e-14
19.676768	2.65935e-14
19.648612	2.80466e-14
19.620455	2.95791e-14
19.592299	3.11952e-14
19.564143	3.28995e-14
19.535986	3.46968e-14
19.507830	3.65923e-14
19.479674	3.85911e-14
19.451517	4.06991e-14
19.423361	4.29221e-14
19.395205	4.52664e-14
19.367048	4.77386e-14
19.338892	5.03456e-14
19.310736	5.30949e-14
19.282579	5.59942e-14
19.254423	5.90517e-14
19.226267	6.22759e-14
19.198111	6.5676e-14
19.169954	6.92615e-14
19.141798	7.30426e-14
19.113642	7.70298e-14
19.085485	8.12345e-14
19.057329	8.56685e-14
19.029173	9.03442e-14
19.001016	9.52749e-14
18.972860	1.00474e-13
18.944704	1.05957e-13
18.916547	1.11739e-13
18.888391	1.17836e-13
18.860235	1.24265e-13
18.832078	1.31045e-13
18.803922	1.38194e-13
18.775766	1.45733e-13
18.747609	1.53682e-13
18.719453	1.62065e-13
18.691297	1.70904e-13
18.663140	1.80225e-13
18.634984	1.90054e-13
18.606828	2.00418e-13
18.578671	2.11347e-13
18.550515	2.22871e-13
18.522359	2.35023e-13
18.494202	2.47836e-13
18.466046	2.61347e-13
18.437890	2.75594e-13
18.409733	2.90617e-13
18.381577	3.06457e-13
18.353421	3.2316e-13
18.325264	3.40773e-13
18.297108	3.59344e-13
18.268952	3.78925e-13
18.240795	3.99573e-13
18.212639	4.21345e-13
18.184483	4.44301e-13
18.156326	4.68506e-13
18.128170	4.94029e-13
18.100014	5.2094e-13
18.071857	5.49315e-13
18.043701	5.79234e-13
18.015545	6.1078e-13
17.987388	6.44043e-13
17.959232	6.79114e-13
17.931076	7.16093e-13
17.902919	7.55083e-13
17.874763	7.96194e-13
17.846607	8.39539e-13
17.818451	8.85241e-13
17.790294	9.33428e-13
17.762138	9.84235e-13
17.733982	1.0378e-12
17.705825	1.09428e-12
17.677669	1.15383e-12
17.649513	1.21662e-12
17.621356	1.28282e-12
17.593200	1.35261e-12
17.565044	1.4262e-12
17.536887	1.50379e-12
17.508731	1.58559e-12
17.480575	1.67183e-12
17.452418	1.76276e-12
17.424262	1.85863e-12
17.396106	1.9597e-12
17.367949	2.06626e-12
17.339793	2.17861e-12
17.311637	2.29706e-12
17.283480	2.42194e-12
17.255324	2.5536e-12
17.227168	2.69241e-12
17.199011	2.83875e-12
17.170855	2.99303e-12
17.142699	3.15569e-12
17.114542	3.32717e-12
17.086386	3.50796e-12
17.058230	3.69856e-12
17.030073	3.89949e-12
17.001917	4.11133e-12
16.973761	4.33466e-12
16.945604	4.5701e-12
16.917448	4.81831e-12
16.889292	5.07998e-12
16.861135	5.35584e-12
16.832979	5.64665e-12
16.804823	5.95324e-12
16.776666	6.27644e-12
16.748510	6.61716e-12
16.720354	6.97635e-12
16.692197	7.35501e-12
16.664041	7.75418e-12
16.635885	8.17499e-12
16.607728	8.61859e-12
16.579572	9.08623e-12
16.551416	9.5792e-12
16.523260	1.00989e-11
16.495103	1.06467e-11
16.466947	1.12242e-11
16.438791	1.18329e-11
16.410634	1.24747e-11
16.382478	1.31511e-11
16.354322	1.38642e-11
16.326165	1.46159e-11
16.298009	1.54083e-11
16.269853	1.62435e-11
16.241696	1.7124e-11
16.213540	1.80521e-11
16.185384	1.90304e-11
16.157227	2.00616e-11
16.129071	2.11486e-11
16.100915	2.22944e-11
16.072758	2.35022e-11
16.044602	2.47753e-11
16.016446	2.61172e-11
15.988289	2.75317e-11
15.960133	2.90226e-11
15.931977	3.05942e-11
15.903820	3.22507e-11
15.875664	3.39967e-11
15.847508	3.5837e-11
15.819351	3.77768e-11
15.791195	3.98214e-11
15.763039	4.19764e-11
15.734882	4.42479e-11
15.706726	4.6642e-11
15.678570	4.91654e-11
15.650413	5.18251e-11
15.622257	5.46283e-11
15.594101	5.75829e-11
15.565944	6.0697e-11
15.537788	6.39791e-11
15.509632	6.74384e-11
15.481475	7.10843e-11
15.453319	7.4927e-11
15.425163	7.8977e-11
15.397006	8.32454e-11
15.368850	8.7744e-11
15.340694	9.24852e-11
15.312537	9.74821e-11
15.284381	1.02748e-10
15.256225	1.08299e-10
15.228068	1.14148e-10
15.199912	1.20313e-10
15.171756	1.26809e-10
15.143600	1.33656e-10
15.115443	1.40872e-10
15.087287	1.48477e-10
15.059131	1.56491e-10
15.030974	1.64936e-10
15.002818	1.73837e-10
14.974662	1.83217e-10
14.946505	1.93101e-10
14.918349	2.03518e-10
14.890193	2.14495e-10
14.862036	2.26064e-10
14.833880	2.38254e-10
14.805724	2.51101e-10
14.777567	2.64638e-10
14.749411	2.78904e-10
14.721255	2.93936e-10
14.693098	3.09777e-10
14.664942	3.2647e-10
14.636786	3.4406e-10
14.608629	3.62595e-10
14.580473	3.82127e-10
14.552317	4.02708e-10
14.524160	4.24394e-10
14.496004	4.47246e-10
14.467848	4.71325e-10
14.439691	4.96697e-10
14.411535	5.23431e-10
14.383379	5.51601e-10
14.355222	5.81283e-10
14.327066	6.12557e-10
14.298910	6.4551e-10
14.270753	6.80231e-10
14.242597	7.16815e-10
14.214441	7.5536e-10
14.186284	7.95973e-10
14.158128	8.38764e-10
14.129972	8.83848e-10
14.101815	9.31349e-10
14.073659	9.81396e-10
14.045503	1.03412e-09
14.017346	1.08968e-09
13.989190	1.14821e-09
13.961034	1.20987e-09
13.932877	1.27484e-09
13.904721	1.34328e-09
13.876565	1.41539e-09
13.848408	1.49136e-09
13.820252	1.57139e-09
13.792096	1.65571e-09
13.763940	1.74454e-09
13.735783	1.83811e-09
13.707627	1.9367e-09
13.679471	2.04055e-09
13.651314	2.14995e-09
13.623158	2.2652e-09
13.595002	2.38661e-09
13.566845	2.51451e-09
13.538689	2.64924e-09
13.510533	2.79116e-09
13.482376	2.94066e-09
13.454220	3.09815e-09
13.426064	3.26404e-09
13.397907	3.43878e-09
13.369751	3.62285e-09
13.341595	3.81673e-09
13.313438	4.02096e-09
13.285282	4.23608e-09
13.257126	4.46266e-09
13.228969	4.70132e-09
13.200813	4.95271e-09
13.172657	5.21748e-09
13.144500	5.49636e-09
13.116344	5.7901e-09
13.088188	6.09947e-09
13.060031	6.42532e-09
13.031875	6.76851e-09
13.003719	7.12996e-09
12.975562	7.51064e-09
12.947406	7.91156e-09
12.919250	8.33381e-09
12.891093	8.77851e-09
12.862937	9.24685e-09
12.834781	9.74007e-09
12.806624	1.02595e-08
12.778468	1.08065e-08
12.750312	1.13826e-08
12.722155	1.19892e-08
12.693999	1.26281e-08
12.665843	1.33008e-08
12.637686	1.40093e-08
12.609530	1.47553e-08
12.581374	1.55409e-08
12.553217	1.63681e-08
12.525061	1.72392e-08
12.496905	1.81564e-08
12.468748	1.91223e-08
12.440592	2.01392e-08
12.412436	2.12101e-08
12.384280	2.23376e-08
12.356123	2.35247e-08
12.327967	2.47747e-08
12.299811	2.60908e-08
12.271654	2.74764e-08
12.243498	2.89353e-08
12.215342	3.04714e-08
12.187185	3.20885e-08
12.159029	3.37911e-08
12.130873	3.55835e-08
12.102716	3.74706e-08
12.074560	3.94573e-08
12.046404	4.15487e-08
12.018247	4.37505e-08
11.990091	4.60683e-08
11.961935	4.85083e-08
11.933778	5.10769e-08
11.905622	5.37807e-08
11.877466	5.6627e-08
11.849309	5.9623e-08
11.821153	6.27767e-08
11.792997	6.60963e-08
11.764840	6.95905e-08
11.736684	7.32684e-08
11.708528	7.71396e-08
11.680371	8.12141e-08
11.652215	8.55026e-08
11.624059	9.00162e-08
11.595902	9.47667e-08
11.567746	9.97665e-08
11.539590	1.05028e-07
11.511433	1.10566e-07
11.483277	1.16394e-07
11.455121	1.22527e-07
11.426964	1.28982e-07
11.398808	1.35774e-07
11.370652	1.42922e-07
11.342495	1.50443e-07
11.314339	1.58358e-07
11.286183	1.66687e-07
11.258026	1.7545e-07
11.229870	1.84672e-07
11.201714	1.94374e-07
11.173557	2.04583e-07
11.145401	2.15324e-07
11.117245	2.26626e-07
11.089089	2.38516e-07
11.060932	2.51025e-07
11.032776	2.64186e-07
11.004620	2.78032e-07
10.976463	2.92598e-07
10.948307	3.07921e-07
10.920151	3.24041e-07
10.891994	3.40998e-07
10.863838	3.58835e-07
10.835682	3.77598e-07
10.807525	3.97335e-07
10.779369	4.18094e-07
10.751213	4.3993e-07
10.723056	4.62896e-07
10.694900	4.87051e-07
10.666744	5.12456e-07
10.638587	5.39174e-07
10.610431	5.67274e-07
10.582275	5.96825e-07
10.554118	6.27901e-07
10.525962	6.60581e-07
10.497806	6.94947e-07
10.469649	7.31083e-07
10.441493	7.69081e-07
10.413337	8.09035e-07
10.385180	8.51045e-07
10.357024	8.95214e-07
10.328868	9.41654e-07
10.300711	9.90478e-07
10.272555	1.04181e-06
10.244399	1.09577e-06
10.216242	1.1525e-06
10.188086	1.21213e-06
10.159930	1.27482e-06
10.131773	1.34071e-06
10.103617	1.40997e-06
10.075461	1.48277e-06
10.047304	1.55928e-06
10.019148	1.6397e-06
9.990992	1.72421e-06
9.962835	1.81303e-06
9.934679	1.90637e-06
9.906523	2.00446e-06
9.878366	2.10753e-06
9.850210	2.21583e-06
9.822054	2.32963e-06
9.793897	2.44919e-06
9.765741	2.57481e-06
9.737585	2.70679e-06
9.709429	2.84544e-06
9.681272	2.99109e-06
9.653116	3.14409e-06
9.624960	3.30481e-06
9.596803	3.47362e-06
9.568647	3.65093e-06
9.540491	3.83715e-06
9.512334	4.03272e-06
9.484178	4.23811e-06
9.456022	4.4538e-06
9.427865	4.68028e-06
9.399709	4.91809e-06
9.371553	5.16779e-06
9.343396	5.42995e-06
9.315240	5.70517e-06
9.287084	5.99411e-06
9.258927	6.29741e-06
9.230771	6.61578e-06
9.202615	6.94995e-06
9.174458	7.30068e-06
9.146302	7.66877e-06
9.118146	8.05505e-06
9.089989	8.4604e-06
9.061833	8.88574e-06
9.033677	9.33201e-06
9.005520	9.80023e-06
8.977364	1.02914e-05
8.949208	1.08067e-05
8.921051	1.13472e-05
8.892895	1.19141e-05
8.864739	1.25087e-05
8.836582	1.31322e-05
8.808426	1.37861e-05
8.780270	1.44716e-05
8.752113	1.51905e-05
8.723957	1.59441e-05
8.695801	1.67341e-05
8.667644	1.75621e-05
8.639488	1.843e-05
8.611332	1.93396e-05
8.583175	2.02928e-05
8.555019	2.12915e-05
8.526863	2.23379e-05
8.498706	2.34341e-05
8.470550	2.45824e-05
8.442394	2.57851e-05
8.414237	2.70446e-05
8.386081	2.83636e-05
8.357925	2.97446e-05
8.329769	3.11905e-05
8.301612	3.2704e-05
8.273456	3.42881e-05
8.245300	3.5946e-05
8.217143	3.76807e-05
8.188987	3.94958e-05
8.160831	4.13945e-05
8.132674	4.33805e-05
8.104518	4.54575e-05
8.076362	4.76293e-05
8.048205	4.99e-05
8.020049	5.22735e-05
7.991893	5.47542e-05
7.963736	5.73465e-05
7.935580	6.00548e-05
7.907424	6.2884e-05
7.879267	6.58387e-05
7.851111	6.8924e-05
7.822955	7.21449e-05
7.794798	7.55068e-05
7.766642	7.9015e-05
7.738486	8.26751e-05
7.710329	8.64927e-05
7.682173	9.04736e-05
7.654017	9.46237e-05
7.625860	9.89491e-05
7.597704	0.000103456
7.569548	0.00010815
7.541391	0.000113039
7.513235	0.000118128
7.485079	0.000123423
7.456922	0.000128932
7.428766	0.000134661
7.400610	0.000140616
7.372453	0.000146804
7.344297	0.000153231
7.316141	0.000159903
7.287984	0.000166827
7.259828	0.000174008
7.231672	0.000181452
7.203515	0.000189164
7.175359	0.00019715
7.147203	0.000205413
7.119046	0.000213957
7.090890	0.000222786
7.062734	0.000231902
7.034577	0.000241307
7.006421	0.000251001
6.978265	0.000260983
6.950109	0.000271251
6.921952	0.0002818
6.893796	0.000292627
6.865640	0.000303721
6.837483	0.000315074
6.809327	0.000326672
6.781171	0.000338498
6.753014	0.000350531
6.724858	0.000362748
6.696702	0.000375119
6.668545	0.000387608
6.640389	0.000400171
6.612233	0.00041276
6.584076	0.000425313
6.555920	0.000437759
6.527764	0.000450013
6.499607	0.000461971
6.471451	0.00047351
6.443295	0.000484478
6.415138	0.000494682
6.386982	0.000503877
6.358826	0.000511724
6.330669	0.000517711
&
```
