## Supplementary material for "All-at-once RNA folding with 3D motif prediction framed by evolutionary information": RF04084_mir-595.surv

```
1.173161	0.0344828
-0.000967	1
&
1.633067	0.000275786
1.627663	0.000551572
1.498888	0.00137893
1.407987	0.0019305
1.317087	0.00275786
1.173161	0.00303365
1.082261	0.00358522
0.998936	0.003861
0.703510	0.00413679
0.605035	0.00468836
0.491409	0.00496415
0.445959	0.00523993
0.423234	0.00551572
0.400509	0.00606729
0.347484	0.00634308
0.302034	0.00689465
0.271734	0.00744622
0.180833	0.00827358
0.089933	0.00854937
0.074783	0.00937672
0.036908	0.00965251
0.014183	0.0099283
0.006608	0.0353006
-0.000967	0.900993
-0.008542	0.970767
-0.016117	0.978213
-0.023692	0.979868
-0.031267	0.980419
-0.038842	0.980971
-0.046418	0.982074
-0.053993	0.983177
-0.069143	0.983453
-0.084293	0.984004
-0.099443	0.98428
-0.107018	0.984832
-0.122168	0.985108
-0.144893	0.985935
-0.152468	0.987314
-0.167618	0.98759
-0.190343	0.988417
-0.197918	0.988969
-0.205493	0.989244
-0.213068	0.989796
-0.250943	0.990072
-0.266093	0.990347
-0.273668	0.991175
-0.281243	0.991726
-0.288818	0.993381
-0.311543	0.993657
-0.319118	0.993933
-0.349419	0.994208
-0.410019	0.995863
-0.432744	0.996966
-0.447894	0.997242
-0.508494	0.998069
-0.591819	0.998345
-0.614544	0.998621
-0.773620	0.998897
-0.993296	0.999173
-1.243271	0.999448
-1.591723	0.999724
-2.091674	1
&
2.922183	1.36799e-06
2.915417	2.73598e-06
1.900364	4.10397e-06
1.870064	6.83995e-06
1.817039	8.20793e-06
1.801889	9.57592e-06
1.794313	1.23119e-05
1.786738	1.50479e-05
1.771588	2.32558e-05
1.764013	3.28317e-05
1.756438	3.41997e-05
1.748863	5.33516e-05
1.733713	5.74555e-05
1.718563	6.01915e-05
1.710988	6.56635e-05
1.695838	7.11354e-05
1.688263	9.43912e-05
1.680688	9.71272e-05
1.673113	9.84952e-05
1.665538	0.000103967
1.657963	0.000145007
1.650388	0.000191518
1.642813	0.000233926
1.635238	0.000257182
1.627663	0.000440492
1.620088	0.000451436
1.612513	0.000515732
1.604938	0.00052394
1.597363	0.000533516
1.589788	0.00053762
1.582213	0.000571819
1.574638	0.000659371
1.567063	0.000668947
1.559488	0.00070725
1.551913	0.000711354
1.536763	0.000770178
1.529188	0.000779754
1.521613	0.000804378
1.514038	0.000812585
1.506463	0.000834473
1.498888	0.00107661
1.491313	0.00112585
1.483737	0.00114227
1.476162	0.00117647
1.468587	0.00119973
1.461012	0.0012093
1.453437	0.00125445
1.445862	0.00126539
1.438287	0.00129412
1.423137	0.00133789
1.415562	0.00141724
1.407987	0.0015855
1.400412	0.00159371
1.385262	0.00159918
1.377687	0.00164843
1.362537	0.00166621
1.354962	0.00167305
1.347387	0.00168399
1.339812	0.00170588
1.332237	0.00172503
1.324662	0.00174966
1.317087	0.00201094
1.309512	0.00204788
1.301937	0.00213269
1.294362	0.00222709
1.286787	0.00222845
1.279212	0.00229275
1.271637	0.00231737
1.264062	0.00232011
1.256487	0.00236252
1.248912	0.00237346
1.241337	0.00238988
1.233762	0.00240219
1.218612	0.00241587
1.211037	0.00243365
1.195887	0.00246512
1.188312	0.00246785
1.180736	0.00250205
1.173161	0.00269494
1.165586	0.00269631
1.158011	0.00279754
1.150436	0.00280848
1.135286	0.00282079
1.127711	0.00282627
1.120136	0.00285773
1.112561	0.00287141
1.104986	0.00290698
1.097411	0.00291655
1.089836	0.00292202
1.082261	0.00308208
1.074686	0.0030985
1.067111	0.00312038
1.059536	0.00313543
1.051961	0.00316826
1.036811	0.00317784
1.021661	0.00318741
1.014086	0.00319836
0.998936	0.00332969
0.991361	0.00335978
0.983786	0.00339124
0.968636	0.00339535
0.961061	0.00340356
0.953486	0.00344733
0.945911	0.00345144
0.938336	0.00345417
0.930761	0.00345691
0.908036	0.00346785
0.892886	0.00347059
0.877735	0.00347332
0.870160	0.00348427
0.855010	0.00348564
0.847435	0.00348837
0.832285	0.00349795
0.817135	0.00350068
0.771685	0.00350205
0.764110	0.00350479
0.741385	0.00352668
0.733810	0.00353488
0.726235	0.00353899
0.718660	0.00354856
0.711085	0.00354993
0.703510	0.00363748
0.695935	0.00368947
0.688360	0.00372093
0.680785	0.00372503
0.673210	0.00373324
0.665635	0.00373598
0.650485	0.00373871
0.642910	0.00374829
0.635335	0.00375239
0.627760	0.00375513
0.620185	0.00376607
0.612610	0.00377155
0.605035	0.00393981
0.597460	0.0040041
0.589885	0.00401505
0.582310	0.00406566
0.574735	0.00409166
0.567159	0.00409302
0.559584	0.00412585
0.552009	0.00412859
0.544434	0.0041409
0.536859	0.00414911
0.529284	0.00415321
0.521709	0.00417647
0.514134	0.00418194
0.506559	0.00418878
0.498984	0.00419425
0.491409	0.00428181
0.483834	0.00431327
0.476259	0.00436525
0.468684	0.0043844
0.461109	0.00441176
0.453534	0.00441724
0.445959	0.00457045
0.438384	0.0045855
0.430809	0.00460055
0.423234	0.00469083
0.415659	0.00474145
0.408084	0.00476334
0.400509	0.00495212
0.392934	0.00498769
0.385359	0.00499179
0.377784	0.00504104
0.370209	0.00514501
0.362634	0.00517373
0.355059	0.00517647
0.347484	0.00530233
0.339909	0.00536252
0.332334	0.00542271
0.324759	0.00542818
0.317184	0.00543092
0.309609	0.0054446
0.302034	0.00571683
0.294459	0.00574966
0.286884	0.00576607
0.279309	0.00576744
0.271734	0.00620246
0.264158	0.00629549
0.256583	0.00636525
0.249008	0.00640492
0.241433	0.00642134
0.233858	0.00643365
0.226283	0.00645691
0.218708	0.00646512
0.211133	0.00647059
0.203558	0.00648016
0.195983	0.0064829
0.188408	0.00653215
0.180833	0.00683584
0.173258	0.00697948
0.165683	0.00705609
0.158108	0.00708618
0.150533	0.00711765
0.142958	0.00722572
0.135383	0.00729412
0.127808	0.00735021
0.120233	0.00736525
0.112658	0.00743092
0.105083	0.0074528
0.097508	0.00753625
0.089933	0.0076539
0.082358	0.00772503
0.074783	0.00805472
0.067208	0.00812038
0.059633	0.00824761
0.052058	0.00832148
0.044483	0.00838988
0.036908	0.00851436
0.029333	0.00868399
0.021758	0.00874008
0.014183	0.00890561
0.006608	0.0310698
-0.000967	0.909785
-0.008542	0.97506
-0.016117	0.980356
-0.023692	0.982406
-0.031267	0.983202
-0.038842	0.983869
-0.046418	0.984494
-0.053993	0.985321
-0.061568	0.985457
-0.069143	0.985777
-0.076718	0.985914
-0.084293	0.986372
-0.091868	0.986524
-0.099443	0.986781
-0.107018	0.987134
-0.114593	0.987248
-0.122168	0.987505
-0.129743	0.987654
-0.137318	0.987895
-0.144893	0.988421
-0.152468	0.989059
-0.160043	0.989185
-0.167618	0.989434
-0.175193	0.989579
-0.182768	0.989776
-0.190343	0.990315
-0.197918	0.990633
-0.205493	0.990934
-0.213068	0.991242
-0.220643	0.991389
-0.228218	0.991454
-0.235793	0.991523
-0.243368	0.991647
-0.250943	0.991858
-0.258518	0.992018
-0.266093	0.992246
-0.273668	0.992588
-0.281243	0.992971
-0.288818	0.993642
-0.296393	0.993938
-0.303968	0.994001
-0.311543	0.994283
-0.319118	0.99444
-0.326693	0.994525
-0.334268	0.994636
-0.341843	0.994778
-0.349419	0.994956
-0.356994	0.995034
-0.364569	0.995149
-0.372144	0.995252
-0.379719	0.995321
-0.387294	0.995468
-0.394869	0.995536
-0.402444	0.995683
-0.410019	0.99635
-0.417594	0.996647
-0.425169	0.996654
-0.432744	0.997053
-0.440319	0.997209
-0.447894	0.997343
-0.455469	0.997393
-0.463044	0.997554
-0.470619	0.997583
-0.478194	0.997633
-0.485769	0.997676
-0.493344	0.997722
-0.500919	0.997785
-0.508494	0.998031
-0.516069	0.998078
-0.523644	0.998119
-0.531219	0.998176
-0.538794	0.998178
-0.546369	0.998278
-0.553944	0.998332
-0.561519	0.998368
-0.569094	0.998383
-0.576669	0.998449
-0.584244	0.998466
-0.591819	0.998561
-0.599394	0.998603
-0.606969	0.998618
-0.614544	0.998741
-0.622119	0.99877
-0.629694	0.998785
-0.637269	0.998808
-0.644844	0.998822
-0.652419	0.998832
-0.659995	0.998834
-0.667570	0.998844
-0.682720	0.998854
-0.705445	0.99887
-0.713020	0.998874
-0.720595	0.998876
-0.735745	0.998889
-0.750895	0.998896
-0.758470	0.9989
-0.766045	0.998943
-0.773620	0.999022
-0.781195	0.999034
-0.788770	0.999056
-0.803920	0.999067
-0.811495	0.99907
-0.819070	0.999078
-0.826645	0.999085
-0.834220	0.999097
-0.841795	0.999103
-0.856945	0.999104
-0.864520	0.99913
-0.872095	0.999134
-0.879670	0.999137
-0.887245	0.99914
-0.902395	0.999163
-0.909970	0.999164
-0.917545	0.999174
-0.932695	0.999175
-0.940270	0.999176
-0.947845	0.999185
-0.978146	0.999187
-0.993296	0.999279
-1.000871	0.999287
-1.008446	0.999306
-1.016021	0.999308
-1.023596	0.999309
-1.031171	0.999331
-1.038746	0.999346
-1.046321	0.999347
-1.053896	0.999349
-1.061471	0.999352
-1.084196	0.999353
-1.091771	0.999382
-1.099346	0.999383
-1.114496	0.999391
-1.129646	0.999393
-1.152371	0.999394
-1.159946	0.999398
-1.175096	0.999399
-1.190246	0.999405
-1.197821	0.999413
-1.205396	0.999425
-1.212971	0.999428
-1.220546	0.99943
-1.228121	0.999442
-1.243271	0.999531
-1.250846	0.999532
-1.258421	0.999577
-1.273572	0.999583
-1.303872	0.99959
-1.349322	0.999592
-1.379622	0.999595
-1.387197	0.999596
-1.402347	0.999599
-1.409922	0.999602
-1.417497	0.999627
-1.425072	0.999628
-1.447797	0.999629
-1.470522	0.999635
-1.478097	0.999636
-1.485672	0.999647
-1.500822	0.99965
-1.515972	0.999651
-1.523547	0.999657
-1.531122	0.999666
-1.538697	0.999673
-1.553847	0.999684
-1.568997	0.999687
-1.591723	0.999772
-1.606873	0.999773
-1.614448	0.999776
-1.622023	0.999787
-1.629598	0.999788
-1.667473	0.999798
-1.682623	0.9998
-1.712923	0.99981
-1.743223	0.999813
-1.758373	0.999821
-1.803823	0.999822
-1.841698	0.999824
-1.864423	0.999833
-1.887149	0.999845
-1.955324	0.999848
-1.962899	0.999854
-2.000774	0.999855
-2.023499	0.999865
-2.046224	0.999866
-2.068949	0.999867
-2.091674	0.999947
-2.106824	0.999952
-2.114399	0.999963
-2.129549	0.999969
-2.174999	0.999981
-2.379525	1
&
15.899010	1.68487e-148
15.891434	2.01154e-148
15.883859	2.40154e-148
15.876284	2.86715e-148
15.868709	3.42303e-148
15.861134	4.08669e-148
15.853559	4.87901e-148
15.845984	5.82496e-148
15.838409	6.9543e-148
15.830834	8.30259e-148
15.823259	9.9123e-148
15.815684	1.18341e-147
15.808109	1.41285e-147
15.800534	1.68677e-147
15.792959	2.0138e-147
15.785384	2.40423e-147
15.777809	2.87036e-147
15.770234	3.42686e-147
15.762659	4.09125e-147
15.755084	4.88446e-147
15.747509	5.83145e-147
15.739934	6.96204e-147
15.732359	8.31182e-147
15.724784	9.9233e-147
15.717209	1.18472e-146
15.709634	1.41441e-146
15.702059	1.68863e-146
15.694484	2.01602e-146
15.686909	2.40688e-146
15.679334	2.87352e-146
15.671759	3.43063e-146
15.664184	4.09575e-146
15.656609	4.88982e-146
15.649034	5.83785e-146
15.641459	6.96967e-146
15.633884	8.32092e-146
15.626309	9.93415e-146
15.618734	1.18601e-145
15.611159	1.41595e-145
15.603584	1.69047e-145
15.596009	2.01821e-145
15.588434	2.4095e-145
15.580858	2.87664e-145
15.573283	3.43435e-145
15.565708	4.10018e-145
15.558133	4.89511e-145
15.550558	5.84415e-145
15.542983	6.97718e-145
15.535408	8.32988e-145
15.527833	9.94483e-145
15.520258	1.18729e-144
15.512683	1.41747e-144
15.505108	1.69228e-144
15.497533	2.02037e-144
15.489958	2.41207e-144
15.482383	2.87971e-144
15.474808	3.43801e-144
15.467233	4.10455e-144
15.459658	4.90031e-144
15.452083	5.85035e-144
15.444508	6.98457e-144
15.436933	8.33869e-144
15.429358	9.95534e-144
15.421783	1.18854e-143
15.414208	1.41897e-143
15.406633	1.69407e-143
15.399058	2.0225e-143
15.391483	2.4146e-143
15.383908	2.88273e-143
15.376333	3.44161e-143
15.368758	4.10884e-143
15.361183	4.90543e-143
15.353608	5.85645e-143
15.346033	6.99185e-143
15.338458	8.34737e-143
15.330883	9.96568e-143
15.323308	1.18977e-142
15.315733	1.42044e-142
15.308158	1.69582e-142
15.300583	2.02459e-142
15.293008	2.4171e-142
15.285433	2.8857e-142
15.277857	3.44515e-142
15.270282	4.11306e-142
15.262707	4.91046e-142
15.255132	5.86245e-142
15.247557	6.999e-142
15.239982	8.3559e-142
15.232407	9.97585e-142
15.224832	1.19099e-141
15.217257	1.42188e-141
15.209682	1.69754e-141
15.202107	2.02664e-141
15.194532	2.41954e-141
15.186957	2.88862e-141
15.179382	3.44863e-141
15.171807	4.11721e-141
15.164232	4.91541e-141
15.156657	5.86835e-141
15.149082	7.00603e-141
15.141507	8.36428e-141
15.133932	9.98584e-141
15.126357	1.19218e-140
15.118782	1.4233e-140
15.111207	1.69923e-140
15.103632	2.02866e-140
15.096057	2.42195e-140
15.088482	2.89149e-140
15.080907	3.45205e-140
15.073332	4.12129e-140
15.065757	4.92026e-140
15.058182	5.87414e-140
15.050607	7.01294e-140
15.043032	8.37251e-140
15.035457	9.99565e-140
15.027882	1.19335e-139
15.020307	1.4247e-139
15.012732	1.7009e-139
15.005157	2.03064e-139
14.997582	2.42431e-139
14.990007	2.8943e-139
14.982432	3.4554e-139
14.974857	4.12528e-139
14.967281	4.92503e-139
14.959706	5.87982e-139
14.952131	7.01971e-139
14.944556	8.38058e-139
14.936981	1.00053e-138
14.929406	1.19449e-138
14.921831	1.42606e-138
14.914256	1.70253e-138
14.906681	2.03258e-138
14.899106	2.42663e-138
14.891531	2.89706e-138
14.883956	3.45869e-138
14.876381	4.12921e-138
14.868806	4.92971e-138
14.861231	5.8854e-138
14.853656	7.02635e-138
14.846081	8.3885e-138
14.838506	1.00147e-137
14.830931	1.19562e-137
14.823356	1.4274e-137
14.815781	1.70412e-137
14.808206	2.03449e-137
14.800631	2.4289e-137
14.793056	2.89977e-137
14.785481	3.46192e-137
14.777906	4.13305e-137
14.770331	4.93429e-137
14.762756	5.89086e-137
14.755181	7.03286e-137
14.747606	8.39626e-137
14.740031	1.0024e-136
14.732456	1.19672e-136
14.724881	1.42872e-136
14.717306	1.70569e-136
14.709731	2.03635e-136
14.702156	2.43112e-136
14.694581	2.90242e-136
14.687006	3.46508e-136
14.679431	4.13682e-136
14.671856	4.93878e-136
14.664280	5.89621e-136
14.656705	7.03924e-136
14.649130	8.40386e-136
14.641555	1.0033e-135
14.633980	1.1978e-135
14.626405	1.43e-135
14.618830	1.70722e-135
14.611255	2.03818e-135
14.603680	2.4333e-135
14.596105	2.90501e-135
14.588530	3.46817e-135
14.580955	4.1405e-135
14.573380	4.94317e-135
14.565805	5.90144e-135
14.558230	7.04547e-135
14.550655	8.41129e-135
14.543080	1.00419e-134
14.535505	1.19886e-134
14.527930	1.43126e-134
14.520355	1.70872e-134
14.512780	2.03997e-134
14.505205	2.43543e-134
14.497630	2.90755e-134
14.490055	3.47119e-134
14.482480	4.1441e-134
14.474905	4.94746e-134
14.467330	5.90655e-134
14.459755	7.05157e-134
14.452180	8.41855e-134
14.444605	1.00505e-133
14.437030	1.19989e-133
14.429455	1.43249e-133
14.421880	1.71018e-133
14.414305	2.04171e-133
14.406730	2.43751e-133
14.399155	2.91003e-133
14.391580	3.47415e-133
14.384005	4.14762e-133
14.376430	4.95165e-133
14.368855	5.91155e-133
14.361280	7.05752e-133
14.353704	8.42564e-133
14.346129	1.0059e-132
14.338554	1.20089e-132
14.330979	1.43369e-132
14.323404	1.71161e-132
14.315829	2.04341e-132
14.308254	2.43953e-132
14.300679	2.91244e-132
14.293104	3.47703e-132
14.285529	4.15105e-132
14.277954	4.95574e-132
14.270379	5.91642e-132
14.262804	7.06332e-132
14.255229	8.43256e-132
14.247654	1.00672e-131
14.240079	1.20188e-131
14.232504	1.43486e-131
14.224929	1.71301e-131
14.217354	2.04507e-131
14.209779	2.44151e-131
14.202204	2.9148e-131
14.194629	3.47983e-131
14.187054	4.1544e-131
14.179479	4.95973e-131
14.171904	5.92117e-131
14.164329	7.06898e-131
14.156754	8.43929e-131
14.149179	1.00752e-130
14.141604	1.20283e-130
14.134029	1.436e-130
14.126454	1.71436e-130
14.118879	2.04669e-130
14.111304	2.44344e-130
14.103729	2.91709e-130
14.096154	3.48257e-130
14.088579	4.15765e-130
14.081004	4.9636e-130
14.073429	5.92578e-130
14.065854	7.07448e-130
14.058279	8.44585e-130
14.050703	1.0083e-129
14.043128	1.20376e-129
14.035553	1.43711e-129
14.027978	1.71568e-129
14.020403	2.04826e-129
14.012828	2.44531e-129
14.005253	2.91932e-129
13.997678	3.48522e-129
13.990103	4.16082e-129
13.982528	4.96737e-129
13.974953	5.93028e-129
13.967378	7.07983e-129
13.959803	8.45222e-129
13.952228	1.00906e-128
13.944653	1.20467e-128
13.937078	1.43818e-128
13.929503	1.71697e-128
13.921928	2.04979e-128
13.914353	2.44713e-128
13.906778	2.92149e-128
13.899203	3.4878e-128
13.891628	4.16389e-128
13.884053	4.97103e-128
13.876478	5.93463e-128
13.868903	7.08502e-128
13.861328	8.4584e-128
13.853753	1.0098e-127
13.846178	1.20554e-127
13.838603	1.43923e-127
13.831028	1.71821e-127
13.823453	2.05127e-127
13.815878	2.44889e-127
13.808303	2.92359e-127
13.800728	3.4903e-127
13.793153	4.16687e-127
13.785578	4.97458e-127
13.778003	5.93886e-127
13.770428	7.09005e-127
13.762853	8.46439e-127
13.755278	1.01051e-126
13.747703	1.20639e-126
13.740127	1.44024e-126
13.732552	1.71941e-126
13.724977	2.05271e-126
13.717402	2.4506e-126
13.709827	2.92562e-126
13.702252	3.49273e-126
13.694677	4.16975e-126
13.687102	4.97801e-126
13.679527	5.94295e-126
13.671952	7.09492e-126
13.664377	8.47019e-126
13.656802	1.0112e-125
13.649227	1.20721e-125
13.641652	1.44122e-125
13.634077	1.72058e-125
13.626502	2.05409e-125
13.618927	2.45225e-125
13.611352	2.92759e-125
13.603777	3.49507e-125
13.596202	4.17254e-125
13.588627	4.98133e-125
13.581052	5.94689e-125
13.573477	7.09962e-125
13.565902	8.47578e-125
13.558327	1.01187e-124
13.550752	1.20801e-124
13.543177	1.44216e-124
13.535602	1.7217e-124
13.528027	2.05543e-124
13.520452	2.45384e-124
13.512877	2.92949e-124
13.505302	3.49732e-124
13.497727	4.17522e-124
13.490152	4.98453e-124
13.482577	5.9507e-124
13.475002	7.10415e-124
13.467427	8.48117e-124
13.459852	1.01251e-123
13.452277	1.20877e-123
13.444702	1.44307e-123
13.437126	1.72279e-123
13.429551	2.05672e-123
13.421976	2.45538e-123
13.414401	2.93131e-123
13.406826	3.49949e-123
13.399251	4.17781e-123
13.391676	4.9876e-123
13.384101	5.95436e-123
13.376526	7.10851e-123
13.368951	8.48636e-123
13.361376	1.01313e-122
13.353801	1.2095e-122
13.346226	1.44394e-122
13.338651	1.72383e-122
13.331076	2.05796e-122
13.323501	2.45685e-122
13.315926	2.93306e-122
13.308351	3.50158e-122
13.300776	4.18029e-122
13.293201	4.99056e-122
13.285626	5.95788e-122
13.278051	7.11269e-122
13.270476	8.49134e-122
13.262901	1.01372e-121
13.255326	1.21021e-121
13.247751	1.44478e-121
13.240176	1.72482e-121
13.232601	2.05914e-121
13.225026	2.45826e-121
13.217451	2.93474e-121
13.209876	3.50358e-121
13.202301	4.18267e-121
13.194726	4.99338e-121
13.187151	5.96124e-121
13.179576	7.11669e-121
13.172001	8.4961e-121
13.164426	1.01429e-120
13.156851	1.21088e-120
13.149276	1.44558e-120
13.141701	1.72578e-120
13.134125	2.06028e-120
13.126550	2.45961e-120
13.118975	2.93635e-120
13.111400	3.50549e-120
13.103825	4.18494e-120
13.096250	4.99608e-120
13.088675	5.96445e-120
13.081100	7.12051e-120
13.073525	8.50064e-120
13.065950	1.01483e-119
13.058375	1.21152e-119
13.050800	1.44635e-119
13.043225	1.72668e-119
13.035650	2.06136e-119
13.028075	2.4609e-119
13.020500	2.93787e-119
13.012925	3.5073e-119
13.005350	4.1871e-119
12.997775	4.99865e-119
12.990200	5.9675e-119
12.982625	7.12414e-119
12.975050	8.50496e-119
12.967475	1.01534e-118
12.959900	1.21214e-118
12.952325	1.44707e-118
12.944750	1.72755e-118
12.937175	2.06238e-118
12.929600	2.46212e-118
12.922025	2.93932e-118
12.914450	3.50903e-118
12.906875	4.18915e-118
12.899300	5.00109e-118
12.891725	5.9704e-118
12.884150	7.12758e-118
12.876575	8.50905e-118
12.869000	1.01583e-117
12.861425	1.21271e-117
12.853850	1.44776e-117
12.846275	1.72836e-117
12.838700	2.06335e-117
12.831125	2.46327e-117
12.823549	2.9407e-117
12.815974	3.51066e-117
12.808399	4.19108e-117
12.800824	5.00339e-117
12.793249	5.97313e-117
12.785674	7.13083e-117
12.778099	8.51291e-117
12.770524	1.01629e-116
12.762949	1.21326e-116
12.755374	1.44841e-116
12.747799	1.72913e-116
12.740224	2.06427e-116
12.732649	2.46435e-116
12.725074	2.94199e-116
12.717499	3.51219e-116
12.709924	4.1929e-116
12.702349	5.00555e-116
12.694774	5.9757e-116
12.687199	7.13388e-116
12.679624	8.51653e-116
12.672049	1.01672e-115
12.664474	1.21377e-115
12.656899	1.44902e-115
12.649324	1.72985e-115
12.641749	2.06512e-115
12.634174	2.46537e-115
12.626599	2.94319e-115
12.619024	3.51362e-115
12.611449	4.19461e-115
12.603874	5.00757e-115
12.596299	5.9781e-115
12.588724	7.13673e-115
12.581149	8.51992e-115
12.573574	1.01712e-114
12.565999	1.21425e-114
12.558424	1.44958e-114
12.550849	1.73053e-114
12.543274	2.06592e-114
12.535699	2.46632e-114
12.528124	2.94432e-114
12.520548	3.51496e-114
12.512973	4.19619e-114
12.505398	5.00945e-114
12.497823	5.98033e-114
12.490248	7.13938e-114
12.482673	8.52305e-114
12.475098	1.01749e-113
12.467523	1.21469e-113
12.459948	1.45011e-113
12.452373	1.73115e-113
12.444798	2.06666e-113
12.437223	2.46719e-113
12.429648	2.94536e-113
12.422073	3.51619e-113
12.414498	4.19765e-113
12.406923	5.01118e-113
12.399348	5.98239e-113
12.391773	7.14181e-113
12.384198	8.52594e-113
12.376623	1.01783e-112
12.369048	1.21509e-112
12.361473	1.45059e-112
12.353898	1.73172e-112
12.346323	2.06734e-112
12.338748	2.468e-112
12.331173	2.94631e-112
12.323598	3.51731e-112
12.316023	4.19899e-112
12.308448	5.01277e-112
12.300873	5.98426e-112
12.293298	7.14404e-112
12.285723	8.52858e-112
12.278148	1.01814e-111
12.270573	1.21546e-111
12.262998	1.45103e-111
12.255423	1.73224e-111
12.247848	2.06795e-111
12.240273	2.46872e-111
12.232698	2.94717e-111
12.225123	3.51834e-111
12.217548	4.20019e-111
12.209972	5.0142e-111
12.202397	5.98596e-111
12.194822	7.14604e-111
12.187247	8.53095e-111
12.179672	1.01843e-110
12.172097	1.2158e-110
12.164522	1.45142e-110
12.156947	1.7327e-110
12.149372	2.0685e-110
12.141797	2.46938e-110
12.134222	2.94794e-110
12.126647	3.51925e-110
12.119072	4.20127e-110
12.111497	5.01548e-110
12.103922	5.98747e-110
12.096347	7.14783e-110
12.088772	8.53306e-110
12.081197	1.01868e-109
12.073622	1.21609e-109
12.066047	1.45177e-109
12.058472	1.73312e-109
12.050897	2.06899e-109
12.043322	2.46995e-109
12.035747	2.94862e-109
12.028172	3.52005e-109
12.020597	4.20222e-109
12.013022	5.01659e-109
12.005447	5.98879e-109
11.997872	7.14939e-109
11.990297	8.5349e-109
11.982722	1.01889e-108
11.975147	1.21635e-108
11.967572	1.45207e-108
11.959997	1.73347e-108
11.952422	2.06941e-108
11.944847	2.47045e-108
11.937272	2.9492e-108
11.929697	3.52074e-108
11.922122	4.20303e-108
11.914547	5.01755e-108
11.906971	5.98991e-108
11.899396	7.15071e-108
11.891821	8.53647e-108
11.884246	1.01908e-107
11.876671	1.21656e-107
11.869096	1.45232e-107
11.861521	1.73377e-107
11.853946	2.06976e-107
11.846371	2.47086e-107
11.838796	2.94969e-107
11.831221	3.52131e-107
11.823646	4.20371e-107
11.816071	5.01834e-107
11.808496	5.99085e-107
11.800921	7.15181e-107
11.793346	8.53775e-107
11.785771	1.01923e-106
11.778196	1.21674e-106
11.770621	1.45253e-106
11.763046	1.73402e-106
11.755471	2.07005e-106
11.747896	2.4712e-106
11.740321	2.95008e-106
11.732746	3.52177e-106
11.725171	4.20424e-106
11.717596	5.01897e-106
11.710021	5.99158e-106
11.702446	7.15266e-106
11.694871	8.53875e-106
11.687296	1.01934e-105
11.679721	1.21688e-105
11.672146	1.45269e-105
11.664571	1.7342e-105
11.656996	2.07026e-105
11.649421	2.47145e-105
11.641846	2.95037e-105
11.634271	3.52211e-105
11.626696	4.20464e-105
11.619121	5.01942e-105
11.611546	5.9921e-105
11.603971	7.15327e-105
11.596395	8.53945e-105
11.588820	1.01943e-104
11.581245	1.21697e-104
11.573670	1.4528e-104
11.566095	1.73432e-104
11.558520	2.0704e-104
11.550945	2.47161e-104
11.543370	2.95056e-104
11.535795	3.52232e-104
11.528220	4.20488e-104
11.520645	5.01971e-104
11.513070	5.99242e-104
11.505495	7.15363e-104
11.497920	8.53986e-104
11.490345	1.01947e-103
11.482770	1.21702e-103
11.475195	1.45286e-103
11.467620	1.73439e-103
11.460045	2.07048e-103
11.452470	2.47169e-103
11.444895	2.95065e-103
11.437320	3.52242e-103
11.429745	4.20498e-103
11.422170	5.01981e-103
11.414595	5.99253e-103
11.407020	7.15374e-103
11.399445	8.53997e-103
11.391870	1.01948e-102
11.384295	1.21703e-102
11.376720	1.45286e-102
11.369145	1.73439e-102
11.361570	2.07047e-102
11.353995	2.47168e-102
11.346420	2.95063e-102
11.338845	3.52238e-102
11.331270	4.20493e-102
11.323695	5.01973e-102
11.316120	5.99242e-102
11.308545	7.15359e-102
11.300970	8.53976e-102
11.293394	1.01945e-101
11.285819	1.217e-101
11.278244	1.45282e-101
11.270669	1.73433e-101
11.263094	2.07039e-101
11.255519	2.47158e-101
11.247944	2.9505e-101
11.240369	3.52222e-101
11.232794	4.20472e-101
11.225219	5.01947e-101
11.217644	5.99209e-101
11.210069	7.15317e-101
11.202494	8.53924e-101
11.194919	1.01939e-100
11.187344	1.21691e-100
11.179769	1.45271e-100
11.172194	1.7342e-100
11.164619	2.07024e-100
11.157044	2.47138e-100
11.149469	2.95026e-100
11.141894	3.52192e-100
11.134319	4.20435e-100
11.126744	5.01902e-100
11.119169	5.99153e-100
11.111594	7.15249e-100
11.104019	8.5384e-100
11.096444	1.01928e-99
11.088869	1.21679e-99
11.081294	1.45256e-99
11.073719	1.73401e-99
11.066144	2.07e-99
11.058569	2.47109e-99
11.050994	2.9499e-99
11.043419	3.52149e-99
11.035844	4.20382e-99
11.028269	5.01837e-99
11.020694	5.99075e-99
11.013119	7.15153e-99
11.005544	8.53722e-99
10.997969	1.01914e-98
10.990394	1.21661e-98
10.982818	1.45234e-98
10.975243	1.73375e-98
10.967668	2.06969e-98
10.960093	2.47071e-98
10.952518	2.94944e-98
10.944943	3.52092e-98
10.937368	4.20313e-98
10.929793	5.01753e-98
10.922218	5.98972e-98
10.914643	7.15029e-98
10.907068	8.53572e-98
10.899493	1.01896e-97
10.891918	1.21639e-97
10.884343	1.45207e-97
10.876768	1.73343e-97
10.869193	2.06929e-97
10.861618	2.47023e-97
10.854043	2.94885e-97
10.846468	3.52021e-97
10.838893	4.20227e-97
10.831318	5.01649e-97
10.823743	5.98846e-97
10.816168	7.14876e-97
10.808593	8.53387e-97
10.801018	1.01873e-96
10.793443	1.21612e-96
10.785868	1.45175e-96
10.778293	1.73303e-96
10.770718	2.06881e-96
10.763143	2.46965e-96
10.755568	2.94815e-96
10.747993	3.51936e-96
10.740418	4.20124e-96
10.732843	5.01524e-96
10.725268	5.98696e-96
10.717693	7.14694e-96
10.710118	8.53166e-96
10.702543	1.01847e-95
10.694968	1.2158e-95
10.687393	1.45136e-95
10.679817	1.73256e-95
10.672242	2.06824e-95
10.664667	2.46896e-95
10.657092	2.94732e-95
10.649517	3.51836e-95
10.641942	4.20004e-95
10.634367	5.01379e-95
10.626792	5.9852e-95
10.619217	7.14482e-95
10.611642	8.52911e-95
10.604067	1.01816e-94
10.596492	1.21542e-94
10.588917	1.45091e-94
10.581342	1.73202e-94
10.573767	2.06759e-94
10.566192	2.46817e-94
10.558617	2.94637e-94
10.551042	3.51721e-94
10.543467	4.19865e-94
10.535892	5.01212e-94
10.528317	5.98319e-94
10.520742	7.14239e-94
10.513167	8.52618e-94
10.505592	1.01781e-93
10.498017	1.215e-93
10.490442	1.4504e-93
10.482867	1.7314e-93
10.475292	2.06684e-93
10.467717	2.46728e-93
10.460142	2.94529e-93
10.452567	3.51591e-93
10.444992	4.19709e-93
10.437417	5.01023e-93
10.429842	5.98092e-93
10.422267	7.13966e-93
10.414692	8.52289e-93
10.407117	1.01741e-92
10.399542	1.21452e-92
10.391967	1.44982e-92
10.384392	1.73071e-92
10.376817	2.06601e-92
10.369241	2.46627e-92
10.361666	2.94408e-92
10.354091	3.51446e-92
10.346516	4.19534e-92
10.338941	5.00813e-92
10.331366	5.97838e-92
10.323791	7.1366e-92
10.316216	8.51921e-92
10.308641	1.01697e-91
10.301066	1.21399e-91
10.293491	1.44918e-91
10.285916	1.72994e-91
10.278341	2.06508e-91
10.270766	2.46516e-91
10.263191	2.94274e-91
10.255616	3.51284e-91
10.248041	4.1934e-91
10.240466	5.00579e-91
10.232891	5.97557e-91
10.225316	7.13322e-91
10.217741	8.51515e-91
10.210166	1.01648e-90
10.202591	1.2134e-90
10.195016	1.44847e-90
10.187441	1.72909e-90
10.179866	2.06406e-90
10.172291	2.46393e-90
10.164716	2.94126e-90
10.157141	3.51107e-90
10.149566	4.19126e-90
10.141991	5.00322e-90
10.134416	5.97248e-90
10.126841	7.12951e-90
10.119266	8.51069e-90
10.111691	1.01594e-89
10.104116	1.21276e-89
10.096541	1.4477e-89
10.088966	1.72816e-89
10.081391	2.06294e-89
10.073816	2.46258e-89
10.066240	2.93965e-89
10.058665	3.50913e-89
10.051090	4.18893e-89
10.043515	5.00042e-89
10.035940	5.96911e-89
10.028365	7.12546e-89
10.020790	8.50582e-89
10.013215	1.01536e-88
10.005640	1.21205e-88
9.998065	1.44686e-88
9.990490	1.72714e-88
9.982915	2.06172e-88
9.975340	2.46112e-88
9.967765	2.93789e-88
9.960190	3.50701e-88
9.952615	4.18639e-88
9.945040	4.99737e-88
9.937465	5.96545e-88
9.929890	7.12107e-88
9.922315	8.50054e-88
9.914740	1.01472e-87
9.907165	1.21129e-87
9.899590	1.44594e-87
9.892015	1.72604e-87
9.884440	2.0604e-87
9.876865	2.45954e-87
9.869290	2.93599e-87
9.861715	3.50473e-87
9.854140	4.18364e-87
9.846565	4.99408e-87
9.838990	5.9615e-87
9.831415	7.11632e-87
9.823840	8.49484e-87
9.816265	1.01404e-86
9.808690	1.21047e-86
9.801115	1.44495e-86
9.793540	1.72486e-86
9.785965	2.05898e-86
9.778390	2.45783e-86
9.770815	2.93393e-86
9.763239	3.50227e-86
9.755664	4.18069e-86
9.748089	4.99053e-86
9.740514	5.95724e-86
9.732939	7.1112e-86
9.725364	8.4887e-86
9.717789	1.0133e-85
9.710214	1.20959e-85
9.702639	1.44389e-85
9.695064	1.72358e-85
9.687489	2.05745e-85
9.679914	2.45599e-85
9.672339	2.93173e-85
9.664764	3.49962e-85
9.657189	4.17752e-85
9.649614	4.98672e-85
9.642039	5.95267e-85
9.634464	7.10572e-85
9.626889	8.48212e-85
9.619314	1.01251e-84
9.611739	1.20864e-84
9.604164	1.44276e-84
9.596589	1.72222e-84
9.589014	2.05582e-84
9.581439	2.45403e-84
9.573864	2.92938e-84
9.566289	3.4968e-84
9.558714	4.17413e-84
9.551139	4.98265e-84
9.543564	5.94778e-84
9.535989	7.09986e-84
9.528414	8.47509e-84
9.520839	1.01167e-83
9.513264	1.20763e-83
9.505689	1.44154e-83
9.498114	1.72076e-83
9.490539	2.05407e-83
9.482964	2.45193e-83
9.475389	2.92686e-83
9.467814	3.49378e-83
9.460239	4.17051e-83
9.452663	4.97831e-83
9.445088	5.94258e-83
9.437513	7.09362e-83
9.429938	8.4676e-83
9.422363	1.01077e-82
9.414788	1.20655e-82
9.407213	1.44025e-82
9.399638	1.71921e-82
9.392063	2.05221e-82
9.384488	2.4497e-82
9.376913	2.92419e-82
9.369338	3.49057e-82
9.361763	4.16666e-82
9.354188	4.97369e-82
9.346613	5.93704e-82
9.339038	7.08697e-82
9.331463	8.45963e-82
9.323888	1.00982e-81
9.316313	1.2054e-81
9.308738	1.43887e-81
9.301163	1.71756e-81
9.293588	2.05023e-81
9.286013	2.44733e-81
9.278438	2.92134e-81
9.270863	3.48716e-81
9.263288	4.16257e-81
9.255713	4.96879e-81
9.248138	5.93116e-81
9.240563	7.07993e-81
9.232988	8.45118e-81
9.225413	1.0088e-80
9.217838	1.20419e-80
9.210263	1.43742e-80
9.202688	1.71582e-80
9.195113	2.04814e-80
9.187538	2.44482e-80
9.179963	2.91833e-80
9.172388	3.48355e-80
9.164813	4.15824e-80
9.157238	4.9636e-80
9.149662	5.92494e-80
9.142087	7.07247e-80
9.134512	8.44224e-80
9.126937	1.00773e-79
9.119362	1.2029e-79
9.111787	1.43588e-79
9.104212	1.71397e-79
9.096637	2.04592e-79
9.089062	2.44216e-79
9.081487	2.91515e-79
9.073912	3.47973e-79
9.066337	4.15366e-79
9.058762	4.95812e-79
9.051187	5.91836e-79
9.043612	7.06458e-79
9.036037	8.43279e-79
9.028462	1.0066e-78
9.020887	1.20155e-78
9.013312	1.43425e-78
9.005737	1.71202e-78
8.998162	2.04358e-78
8.990587	2.43936e-78
8.983012	2.91179e-78
8.975437	3.4757e-78
8.967862	4.14883e-78
8.960287	4.95233e-78
8.952712	5.91142e-78
8.945137	7.05626e-78
8.937562	8.42282e-78
8.929987	1.0054e-77
8.922412	1.20011e-77
8.914837	1.43253e-77
8.907262	1.70996e-77
8.899687	2.04112e-77
8.892112	2.4364e-77
8.884537	2.90824e-77
8.876962	3.47146e-77
8.869387	4.14375e-77
8.861812	4.94623e-77
8.854237	5.90411e-77
8.846662	7.0475e-77
8.839086	8.41232e-77
8.831511	1.00414e-76
8.823936	1.1986e-76
8.816361	1.43072e-76
8.808786	1.70779e-76
8.801211	2.03852e-76
8.793636	2.43329e-76
8.786061	2.90451e-76
8.778486	3.46699e-76
8.770911	4.13839e-76
8.763336	4.93981e-76
8.755761	5.89642e-76
8.748186	7.03829e-76
8.740611	8.40127e-76
8.733036	1.00282e-75
8.725461	1.19702e-75
8.717886	1.42882e-75
8.710311	1.70552e-75
8.702736	2.03579e-75
8.695161	2.43002e-75
8.687586	2.9006e-75
8.680011	3.46229e-75
8.672436	4.13276e-75
8.664861	4.93307e-75
8.657286	5.88834e-75
8.649711	7.0286e-75
8.642136	8.38967e-75
8.634561	1.00143e-74
8.626986	1.19535e-74
8.619411	1.42683e-74
8.611836	1.70313e-74
8.604261	2.03293e-74
8.596686	2.42659e-74
8.589111	2.89648e-74
8.581536	3.45736e-74
8.573961	4.12686e-74
8.566386	4.92599e-74
8.558811	5.87986e-74
8.551236	7.01845e-74
8.543661	8.3775e-74
8.536085	9.99972e-74
8.528510	1.19361e-73
8.520935	1.42473e-73
8.513360	1.70062e-73
8.505785	2.02992e-73
8.498210	2.42299e-73
8.490635	2.89217e-73
8.483060	3.4522e-73
8.475485	4.12067e-73
8.467910	4.91857e-73
8.460335	5.87098e-73
8.452760	7.0078e-73
8.445185	8.36474e-73
8.437610	9.98444e-73
8.430035	1.19177e-72
8.422460	1.42254e-72
8.414885	1.69799e-72
8.407310	2.02677e-72
8.399735	2.41922e-72
8.392160	2.88765e-72
8.384585	3.44678e-72
8.377010	4.11418e-72
8.369435	4.9108e-72
8.361860	5.86167e-72
8.354285	6.99665e-72
8.346710	8.35139e-72
8.339135	9.96844e-72
8.331560	1.18986e-71
8.323985	1.42024e-71
8.316410	1.69524e-71
8.308835	2.02348e-71
8.301260	2.41527e-71
8.293685	2.88292e-71
8.286110	3.44112e-71
8.278535	4.1074e-71
8.270960	4.90268e-71
8.263385	5.85194e-71
8.255810	6.98499e-71
8.248235	8.33742e-71
8.240660	9.9517e-71
8.233085	1.18785e-70
8.225509	1.41784e-70
8.217934	1.69236e-70
8.210359	2.02003e-70
8.202784	2.41114e-70
8.195209	2.87798e-70
8.187634	3.4352e-70
8.180059	4.1003e-70
8.172484	4.89418e-70
8.164909	5.84176e-70
8.157334	6.9728e-70
8.149759	8.32282e-70
8.142184	9.93422e-70
8.134609	1.18576e-69
8.127034	1.41533e-69
8.119459	1.68936e-69
8.111884	2.01643e-69
8.104309	2.40683e-69
8.096734	2.87282e-69
8.089159	3.42902e-69
8.081584	4.0929e-69
8.074009	4.88531e-69
8.066434	5.83113e-69
8.058859	6.96007e-69
8.051284	8.30758e-69
8.043709	9.91596e-69
8.036134	1.18357e-68
8.028559	1.41272e-68
8.020984	1.68622e-68
8.013409	2.01268e-68
8.005834	2.40233e-68
7.998259	2.86743e-68
7.990684	3.42256e-68
7.983109	4.08517e-68
7.975534	4.87605e-68
7.967959	5.82004e-68
7.960384	6.94679e-68
7.952809	8.29167e-68
7.945234	9.89691e-68
7.937659	1.18129e-67
7.930084	1.40998e-67
7.922508	1.68295e-67
7.914933	2.00876e-67
7.907358	2.39764e-67
7.899783	2.8618e-67
7.892208	3.41583e-67
7.884633	4.0771e-67
7.877058	4.86639e-67
7.869483	5.80848e-67
7.861908	6.93294e-67
7.854333	8.27508e-67
7.846758	9.87704e-67
7.839183	1.17891e-66
7.831608	1.40713e-66
7.824033	1.67954e-66
7.816458	2.00467e-66
7.808883	2.39274e-66
7.801308	2.85594e-66
7.793733	3.40881e-66
7.786158	4.0687e-66
7.778583	4.85633e-66
7.771008	5.79642e-66
7.763433	6.9185e-66
7.755858	8.25779e-66
7.748283	9.85634e-66
7.740708	1.17643e-65
7.733133	1.40416e-65
7.725558	1.67598e-65
7.717983	2.00041e-65
7.710408	2.38765e-65
7.702833	2.84984e-65
7.695258	3.4015e-65
7.687683	4.05994e-65
7.680108	4.84584e-65
7.672533	5.78387e-65
7.664958	6.90347e-65
7.657383	8.23979e-65
7.649808	9.83478e-65
7.642233	1.17385e-64
7.634658	1.40107e-64
7.627083	1.67228e-64
7.619508	1.99598e-64
7.611932	2.38234e-64
7.604357	2.84348e-64
7.596782	3.39389e-64
7.589207	4.05083e-64
7.581632	4.83493e-64
7.574057	5.7708e-64
7.566482	6.88782e-64
7.558907	8.22105e-64
7.551332	9.81234e-64
7.543757	1.17116e-63
7.536182	1.39786e-63
7.528607	1.66843e-63
7.521032	1.99137e-63
7.513457	2.37681e-63
7.505882	2.83687e-63
7.498307	3.38596e-63
7.490732	4.04134e-63
7.483157	4.82357e-63
7.475582	5.7572e-63
7.468007	6.87154e-63
7.460432	8.20155e-63
7.452857	9.78899e-63
7.445282	1.16837e-62
7.437707	1.39451e-62
7.430132	1.66442e-62
7.422557	1.98657e-62
7.414982	2.37107e-62
7.407407	2.82999e-62
7.399832	3.37773e-62
7.392257	4.03148e-62
7.384682	4.81176e-62
7.377107	5.74306e-62
7.369532	6.8546e-62
7.361957	8.18128e-62
7.354382	9.76471e-62
7.346807	1.16546e-61
7.339232	1.39103e-61
7.331657	1.66025e-61
7.324082	1.98158e-61
7.316507	2.36509e-61
7.308931	2.82283e-61
7.301356	3.36916e-61
7.293781	4.02122e-61
7.286206	4.79948e-61
7.278631	5.72835e-61
7.271056	6.837e-61
7.263481	8.1602e-61
7.255906	9.73948e-61
7.248331	1.16244e-60
7.240756	1.38741e-60
7.233181	1.65592e-60
7.225606	1.97639e-60
7.218031	2.35888e-60
7.210456	2.8154e-60
7.202881	3.36026e-60
7.195306	4.01056e-60
7.187731	4.78672e-60
7.180156	5.71308e-60
7.172581	6.81871e-60
7.165006	8.1383e-60
7.157431	9.71326e-60
7.149856	1.1593e-59
7.142281	1.38365e-59
7.134706	1.65142e-59
7.127131	1.971e-59
7.119556	2.35243e-59
7.111981	2.80767e-59
7.104406	3.35101e-59
7.096831	3.99949e-59
7.089256	4.77346e-59
7.081681	5.69721e-59
7.074106	6.7997e-59
7.066531	8.11555e-59
7.058956	9.68602e-59
7.051381	1.15604e-58
7.043806	1.37975e-58
7.036231	1.64674e-58
7.028656	1.96541e-58
7.021081	2.34573e-58
7.013506	2.79965e-58
7.005930	3.34141e-58
6.998355	3.98799e-58
6.990780	4.7597e-58
6.983205	5.68073e-58
6.975630	6.77997e-58
6.968055	8.09193e-58
6.960480	9.65774e-58
6.952905	1.15265e-57
6.945330	1.37569e-57
6.937755	1.64189e-57
6.930180	1.9596e-57
6.922605	2.33878e-57
6.915030	2.79132e-57
6.907455	3.33144e-57
6.899880	3.97606e-57
6.892305	4.74541e-57
6.884730	5.66362e-57
6.877155	6.75949e-57
6.869580	8.0674e-57
6.862005	9.62838e-57
6.854430	1.14914e-56
6.846855	1.37149e-56
6.839280	1.63685e-56
6.831705	1.95357e-56
6.824130	2.33156e-56
6.816555	2.78268e-56
6.808980	3.32109e-56
6.801405	3.96367e-56
6.793830	4.73058e-56
6.786255	5.64586e-56
6.778680	6.73823e-56
6.771105	8.04196e-56
6.763530	9.59792e-56
6.755955	1.14549e-55
6.748380	1.36712e-55
6.740805	1.63163e-55
6.733230	1.94731e-55
6.725655	2.32406e-55
6.718080	2.77371e-55
6.710505	3.31035e-55
6.702930	3.95082e-55
6.695354	4.71519e-55
6.687779	5.62744e-55
6.680204	6.71618e-55
6.672629	8.01555e-55
6.665054	9.56631e-55
6.657479	1.14171e-54
6.649904	1.36259e-54
6.642329	1.6262e-54
6.634754	1.94081e-54
6.627179	2.31629e-54
6.619604	2.76441e-54
6.612029	3.29921e-54
6.604454	3.93748e-54
6.596879	4.69922e-54
6.589304	5.60833e-54
6.581729	6.6933e-54
6.574154	7.98816e-54
6.566579	9.53352e-54
6.559004	1.13778e-53
6.551429	1.35789e-53
6.543854	1.62058e-53
6.536279	1.93408e-53
6.528704	2.30823e-53
6.521129	2.75476e-53
6.513554	3.28766e-53
6.505979	3.92365e-53
6.498404	4.68266e-53
6.490829	5.58851e-53
6.483254	6.66957e-53
6.475679	7.95976e-53
6.468104	9.49951e-53
6.460529	1.13371e-52
6.452954	1.35302e-52
6.445379	1.61474e-52
6.437804	1.9271e-52
6.430229	2.29987e-52
6.422654	2.74475e-52
6.415079	3.27568e-52
6.407504	3.9093e-52
6.399929	4.66549e-52
6.392353	5.56795e-52
6.384778	6.64496e-52
6.377203	7.9303e-52
6.369628	9.46425e-52
6.362053	1.12949e-51
6.354478	1.34796e-51
6.346903	1.60869e-51
6.339328	1.91985e-51
6.331753	2.2912e-51
6.324178	2.73437e-51
6.316603	3.26325e-51
6.309028	3.89443e-51
6.301453	4.64769e-51
6.293878	5.54664e-51
6.286303	6.61945e-51
6.278728	7.89976e-51
6.271153	9.42768e-51
6.263578	1.12511e-50
6.256003	1.34272e-50
6.248428	1.60242e-50
6.240853	1.91235e-50
6.233278	2.28221e-50
6.225703	2.72361e-50
6.218128	3.25037e-50
6.210553	3.87901e-50
6.202978	4.62923e-50
6.195403	5.52454e-50
6.187828	6.593e-50
6.180253	7.86809e-50
6.172678	9.38978e-50
6.165103	1.12057e-49
6.157528	1.33729e-49
6.149953	1.59592e-49
6.142378	1.90456e-49
6.134803	2.27289e-49
6.127228	2.71245e-49
6.119653	3.23702e-49
6.112078	3.86303e-49
6.104503	4.6101e-49
6.096928	5.50163e-49
6.089353	6.56558e-49
6.081777	7.83526e-49
6.074202	9.35048e-49
6.066627	1.11587e-48
6.059052	1.33166e-48
6.051477	1.58918e-48
6.043902	1.89649e-48
6.036327	2.26323e-48
6.028752	2.70089e-48
6.021177	3.22318e-48
6.013602	3.84646e-48
6.006027	4.59026e-48
5.998452	5.47789e-48
5.990877	6.53715e-48
5.983302	7.80124e-48
5.975727	9.30975e-48
5.968152	1.11099e-47
5.960577	1.32582e-47
5.953002	1.58219e-47
5.945427	1.88813e-47
5.937852	2.25322e-47
5.930277	2.6889e-47
5.922702	3.20883e-47
5.915127	3.82928e-47
5.907552	4.5697e-47
5.899977	5.45327e-47
5.892402	6.50768e-47
5.884827	7.76596e-47
5.877252	9.26752e-47
5.869677	1.10594e-46
5.862102	1.31977e-46
5.854527	1.57495e-46
5.846952	1.87946e-46
5.839377	2.24284e-46
5.831802	2.67648e-46
5.824227	3.19395e-46
5.816652	3.81147e-46
5.809077	4.54838e-46
5.801502	5.42776e-46
5.793927	6.47714e-46
5.786352	7.7294e-46
5.778776	9.22375e-46
5.771201	1.1007e-45
5.763626	1.3135e-45
5.756051	1.56744e-45
5.748476	1.87047e-45
5.740901	2.23208e-45
5.733326	2.6636e-45
5.725751	3.17853e-45
5.718176	3.79302e-45
5.710601	4.52629e-45
5.703026	5.40131e-45
5.695451	6.44548e-45
5.687876	7.6915e-45
5.680301	9.17838e-45
5.672726	1.09527e-44
5.665151	1.307e-44
5.657576	1.55965e-44
5.650001	1.86115e-44
5.642426	2.22093e-44
5.634851	2.65025e-44
5.627276	3.16255e-44
5.619701	3.77388e-44
5.612126	4.50338e-44
5.604551	5.37389e-44
5.596976	6.41266e-44
5.589401	7.6522e-44
5.581826	9.13134e-44
5.574251	1.08964e-43
5.566676	1.30026e-43
5.559101	1.55159e-43
5.551526	1.85149e-43
5.543951	2.20936e-43
5.536376	2.6364e-43
5.528801	3.14598e-43
5.521226	3.75405e-43
5.513651	4.47964e-43
5.506076	5.34546e-43
5.498501	6.37863e-43
5.490926	7.61147e-43
5.483351	9.08258e-43
5.475776	1.0838e-42
5.468200	1.29327e-42
5.460625	1.54322e-42
5.453050	1.84148e-42
5.445475	2.19737e-42
5.437900	2.62205e-42
5.430325	3.1288e-42
5.422750	3.73348e-42
5.415175	4.45502e-42
5.407600	5.31599e-42
5.400025	6.34334e-42
5.392450	7.56923e-42
5.384875	9.03202e-42
5.377300	1.07775e-41
5.369725	1.28602e-41
5.362150	1.53455e-41
5.354575	1.83109e-41
5.347000	2.18494e-41
5.339425	2.60717e-41
5.331850	3.11099e-41
5.324275	3.71215e-41
5.316700	4.42949e-41
5.309125	5.28543e-41
5.301550	6.30676e-41
5.293975	7.52543e-41
5.286400	8.97958e-41
5.278825	1.07147e-40
5.271250	1.27851e-40
5.263675	1.52555e-40
5.256100	1.82032e-40
5.248525	2.17205e-40
5.240950	2.59174e-40
5.233375	3.09251e-40
5.225800	3.69004e-40
5.218225	4.40301e-40
5.210650	5.25373e-40
5.203075	6.26881e-40
5.195500	7.48e-40
5.187925	8.9252e-40
5.180350	1.06496e-39
5.172775	1.27071e-39
5.165199	1.51622e-39
5.157624	1.80915e-39
5.150049	2.15868e-39
5.142474	2.57573e-39
5.134899	3.07334e-39
5.127324	3.66709e-39
5.119749	4.37554e-39
5.112174	5.22084e-39
5.104599	6.22944e-39
5.097024	7.43288e-39
5.089449	8.86878e-39
5.081874	1.05821e-38
5.074299	1.26263e-38
5.066724	1.50654e-38
5.059149	1.79756e-38
5.051574	2.14481e-38
5.043999	2.55912e-38
5.036424	3.05346e-38
5.028849	3.64329e-38
5.021274	4.34704e-38
5.013699	5.18673e-38
5.006124	6.1886e-38
4.998549	7.38398e-38
4.990974	8.81024e-38
4.983399	1.0512e-37
4.975824	1.25424e-37
4.968249	1.49649e-37
4.960674	1.78554e-37
4.953099	2.13041e-37
4.945524	2.54188e-37
4.937949	3.03282e-37
4.930374	3.61858e-37
4.922799	4.31746e-37
4.915224	5.15132e-37
4.907649	6.1462e-37
4.900074	7.33322e-37
4.892499	8.74947e-37
4.884924	1.04392e-36
4.877349	1.24553e-36
4.869774	1.48607e-36
4.862199	1.77306e-36
4.854623	2.11546e-36
4.847048	2.52399e-36
4.839473	3.0114e-36
4.831898	3.59293e-36
4.824323	4.28676e-36
4.816748	5.11455e-36
4.809173	6.10219e-36
4.801598	7.28053e-36
4.794023	8.68639e-36
4.786448	1.03637e-35
4.778873	1.23649e-35
4.771298	1.47524e-35
4.763723	1.76009e-35
4.756148	2.09994e-35
4.748573	2.50541e-35
4.740998	2.98916e-35
4.733423	3.5663e-35
4.725848	4.25487e-35
4.718273	5.07638e-35
4.710698	6.05648e-35
4.703123	7.2258e-35
4.695548	8.62086e-35
4.687973	1.02852e-34
4.680398	1.22709e-34
4.672823	1.46399e-34
4.665248	1.74663e-34
4.657673	2.08382e-34
4.650098	2.48611e-34
4.642523	2.96605e-34
4.634948	3.53863e-34
4.627373	4.22174e-34
4.619798	5.03671e-34
4.612223	6.00899e-34
4.604648	7.16894e-34
4.597073	8.55278e-34
4.589498	1.02037e-33
4.581923	1.21733e-33
4.574348	1.45231e-33
4.566773	1.73264e-33
4.559198	2.06707e-33
4.551622	2.46605e-33
4.544047	2.94203e-33
4.536472	3.50988e-33
4.528897	4.18731e-33
4.521322	4.99549e-33
4.513747	5.95963e-33
4.506172	7.10984e-33
4.498597	8.48202e-33
4.491022	1.0119e-32
4.483447	1.20719e-32
4.475872	1.44016e-32
4.468297	1.71809e-32
4.460722	2.04965e-32
4.453147	2.44519e-32
4.445572	2.91706e-32
4.437997	3.47998e-32
4.430422	4.15151e-32
4.422847	4.95262e-32
4.415272	5.9083e-32
4.407697	7.04838e-32
4.400122	8.40842e-32
4.392547	1.00309e-31
4.384972	1.19664e-31
4.377397	1.42753e-31
4.369822	1.70296e-31
4.362247	2.03154e-31
4.354672	2.4235e-31
4.347097	2.89108e-31
4.339522	3.44887e-31
4.331947	4.11426e-31
4.324372	4.90802e-31
4.316797	5.85489e-31
4.309222	6.98442e-31
4.301647	8.33184e-31
4.294072	9.93917e-31
4.286497	1.18565e-30
4.278922	1.41438e-30
4.271347	1.68722e-30
4.263772	2.01268e-30
4.256197	2.40092e-30
4.248622	2.86405e-30
4.241046	3.41649e-30
4.233471	4.07549e-30
4.225896	4.86159e-30
4.218321	5.79929e-30
4.210746	6.91784e-30
4.203171	8.25211e-30
4.195596	9.84369e-30
4.188021	1.17422e-29
4.180446	1.40068e-29
4.172871	1.67082e-29
4.165296	1.99305e-29
4.157721	2.37741e-29
4.150146	2.83589e-29
4.142571	3.38277e-29
4.134996	4.03511e-29
4.127421	4.81322e-29
4.119846	5.74137e-29
4.112271	6.84848e-29
4.104696	8.16904e-29
4.097121	9.74421e-29
4.089546	1.16231e-28
4.081971	1.38642e-28
4.074396	1.65373e-28
4.066821	1.97258e-28
4.059246	2.3529e-28
4.051671	2.80654e-28
4.044096	3.34762e-28
4.036521	3.99301e-28
4.028946	4.76281e-28
4.021371	5.68099e-28
4.013796	6.77616e-28
4.006221	8.08243e-28
3.998646	9.64049e-28
3.991071	1.14988e-27
3.983496	1.37154e-27
3.975921	1.63591e-27
3.968346	1.95124e-27
3.960771	2.32734e-27
3.953196	2.77592e-27
3.945621	3.31095e-27
3.938045	3.94909e-27
3.930470	4.71021e-27
3.922895	5.618e-27
3.915320	6.70071e-27
3.907745	7.99206e-27
3.900170	9.53224e-27
3.892595	1.13692e-26
3.885020	1.35601e-26
3.877445	1.61731e-26
3.869870	1.92896e-26
3.862295	2.30066e-26
3.854720	2.74396e-26
3.847145	3.27267e-26
3.839570	3.90324e-26
3.831995	4.65529e-26
3.824420	5.55221e-26
3.816845	6.62191e-26
3.809270	7.89768e-26
3.801695	9.41919e-26
3.794120	1.12338e-25
3.786545	1.33979e-25
3.778970	1.59788e-25
3.771395	1.90569e-25
3.763820	2.27278e-25
3.756245	2.71057e-25
3.748670	3.23267e-25
3.741095	3.85532e-25
3.733520	4.59789e-25
3.725945	5.48345e-25
3.718370	6.53954e-25
3.710795	7.799e-25
3.703220	9.30099e-25
3.695645	1.10922e-24
3.688070	1.32283e-24
3.680495	1.57756e-24
3.672920	1.88135e-24
3.665345	2.24362e-24
3.657770	2.67563e-24
3.650195	3.19082e-24
3.642620	3.80519e-24
3.635044	4.53782e-24
3.627469	5.41149e-24
3.619894	6.45334e-24
3.612319	7.69573e-24
3.604744	9.17726e-24
3.597169	1.0944e-23
3.589594	1.30507e-23
3.582019	1.55629e-23
3.574444	1.85586e-23
3.566869	2.21308e-23
3.559294	2.63905e-23
3.551719	3.14698e-23
3.544144	3.75267e-23
3.536569	4.4749e-23
3.528994	5.33611e-23
3.521419	6.36302e-23
3.513844	7.58751e-23
3.506269	9.0476e-23
3.498694	1.07886e-22
3.491119	1.28645e-22
3.483544	1.53398e-22
3.475969	1.82913e-22
3.468394	2.18106e-22
3.460819	2.60068e-22
3.453244	3.10101e-22
3.445669	3.69758e-22
3.438094	4.4089e-22
3.430519	5.25702e-22
3.422944	6.26825e-22
3.415369	7.47395e-22
3.407794	8.91152e-22
3.400219	1.06255e-21
3.392644	1.26691e-21
3.385069	1.51057e-21
3.377494	1.80107e-21
3.369919	2.14743e-21
3.362344	2.56039e-21
3.354769	3.05273e-21
3.347194	3.63972e-21
3.339619	4.33955e-21
3.332044	5.17392e-21
3.324468	6.16866e-21
3.316893	7.3546e-21
3.309318	8.76849e-21
3.301743	1.04541e-20
3.294168	1.24637e-20
3.286593	1.48595e-20
3.279018	1.77157e-20
3.271443	2.11207e-20
3.263868	2.518e-20
3.256293	3.00193e-20
3.248718	3.57883e-20
3.241143	4.26658e-20
3.233568	5.08645e-20
3.225993	6.06382e-20
3.218418	7.22895e-20
3.210843	8.61788e-20
3.203268	1.02736e-19
3.195693	1.22473e-19
3.188118	1.46001e-19
3.180543	1.74048e-19
3.172968	2.0748e-19
3.165393	2.47333e-19
3.157818	2.94838e-19
3.150243	3.51465e-19
3.142668	4.18963e-19
3.135093	4.99421e-19
3.127518	5.95325e-19
3.119943	7.0964e-19
3.112368	8.45898e-19
3.104793	1.00831e-18
3.097218	1.2019e-18
3.089643	1.43263e-18
3.082068	1.70765e-18
3.074493	2.03545e-18
3.066918	2.42615e-18
3.059343	2.89182e-18
3.051768	3.44683e-18
3.044193	4.10833e-18
3.036618	4.89673e-18
3.029043	5.83637e-18
3.021467	6.95626e-18
3.013892	8.29095e-18
3.006317	9.88162e-18
2.998742	1.17774e-17
2.991167	1.40367e-17
2.983592	1.67292e-17
2.976017	1.9938e-17
2.968442	2.37621e-17
2.960867	2.83193e-17
2.953292	3.37501e-17
2.945717	4.0222e-17
2.938142	4.79344e-17
2.930567	5.7125e-17
2.922992	6.80771e-17
2.915417	8.11279e-17
2.907842	9.66797e-17
2.900267	1.15211e-16
2.892692	1.37293e-16
2.885117	1.63606e-16
2.877542	1.94959e-16
2.869967	2.32318e-16
2.862392	2.76833e-16
2.854817	3.29873e-16
2.847242	3.9307e-16
2.839667	4.68369e-16
2.832092	5.58085e-16
2.824517	6.64978e-16
2.816942	7.92335e-16
2.809367	9.44071e-16
2.801792	1.12485e-15
2.794217	1.34023e-15
2.786642	1.59682e-15
2.779067	1.90252e-15
2.771492	2.26671e-15
2.763917	2.70057e-15
2.756342	3.21743e-15
2.748767	3.83316e-15
2.741192	4.56666e-15
2.733617	5.44044e-15
2.726042	6.4813e-15
2.718467	7.72119e-15
2.710891	9.19812e-15
2.703316	1.09574e-14
2.695741	1.3053e-14
2.688166	1.5549e-14
2.680591	1.85221e-14
2.673016	2.20633e-14
2.665441	2.62812e-14
2.657866	3.13047e-14
2.650291	3.72879e-14
2.642716	4.44139e-14
2.635141	5.29008e-14
2.627566	6.30083e-14
2.619991	7.50456e-14
2.612416	8.93809e-14
2.604841	1.06453e-13
2.597266	1.26783e-13
2.589691	1.50992e-13
2.582116	1.79821e-13
2.574541	2.1415e-13
2.566966	2.55028e-13
2.559391	3.03702e-13
2.551816	3.61659e-13
2.544241	4.30667e-13
2.536666	5.12831e-13
2.529091	6.10657e-13
2.521516	7.27129e-13
2.513941	8.65797e-13
2.506366	1.03089e-12
2.498791	1.22742e-12
2.491216	1.4614e-12
2.483641	1.73993e-12
2.476066	2.07151e-12
2.468491	2.4662e-12
2.460916	2.93603e-12
2.453341	3.49528e-12
2.445766	4.16094e-12
2.438191	4.95324e-12
2.430616	5.89625e-12
2.423041	7.0186e-12
2.415466	8.35436e-12
2.407890	9.94406e-12
2.400315	1.18359e-11
2.392740	1.40873e-11
2.385165	1.67664e-11
2.377590	1.99544e-11
2.370015	2.37479e-11
2.362440	2.82616e-11
2.354865	3.36322e-11
2.347290	4.0022e-11
2.339715	4.76243e-11
2.332140	5.66687e-11
2.324565	6.74285e-11
2.316990	8.02283e-11
2.309415	9.54546e-11
2.301840	1.13566e-10
2.294265	1.3511e-10
2.286690	1.60733e-10
2.279115	1.9121e-10
2.271540	2.27455e-10
2.263965	2.7056e-10
2.256390	3.2182e-10
2.248815	3.82776e-10
2.241240	4.55258e-10
2.233665	5.41441e-10
2.226090	6.4391e-10
2.218515	7.65735e-10
2.210940	9.10566e-10
2.203365	1.08274e-09
2.195790	1.2874e-09
2.188215	1.53067e-09
2.180640	1.81981e-09
2.173065	2.16346e-09
2.165490	2.57186e-09
2.157915	3.05718e-09
2.150340	3.63387e-09
2.142765	4.31909e-09
2.135190	5.13321e-09
2.127615	6.10041e-09
2.120040	7.24938e-09
2.112465	8.61418e-09
2.104890	1.02352e-08
2.097314	1.21605e-08
2.089739	1.44469e-08
2.082164	1.71619e-08
2.074589	2.03856e-08
2.067014	2.4213e-08
2.059439	2.87566e-08
2.051864	3.41501e-08
2.044289	4.05516e-08
2.036714	4.8149e-08
2.029139	5.71645e-08
2.021564	6.78617e-08
2.013989	8.05529e-08
2.006414	9.5608e-08
1.998839	1.13465e-07
1.991264	1.34643e-07
1.983689	1.59756e-07
1.976114	1.89531e-07
1.968539	2.24829e-07
1.960964	2.66668e-07
1.953389	3.16252e-07
1.945814	3.75006e-07
1.938239	4.44614e-07
1.930664	5.27065e-07
1.923089	6.24714e-07
1.915514	7.40337e-07
1.907939	8.77217e-07
1.900364	1.03923e-06
1.892789	1.23094e-06
1.885214	1.45775e-06
1.877639	1.726e-06
1.870064	2.04321e-06
1.862489	2.41819e-06
1.854914	2.86134e-06
1.847339	3.3849e-06
1.839764	4.00325e-06
1.832189	4.7333e-06
1.824614	5.59493e-06
1.817039	6.61144e-06
1.809464	7.81017e-06
1.801889	9.22316e-06
1.794313	1.08879e-05
1.786738	1.28483e-05
1.779163	1.51554e-05
1.771588	1.78691e-05
1.764013	2.10587e-05
1.756438	2.48053e-05
1.748863	2.92024e-05
1.741288	3.43586e-05
1.733713	4.03992e-05
1.726138	4.74683e-05
1.718563	5.57313e-05
1.710988	6.53769e-05
1.703413	7.66193e-05
1.695838	8.97003e-05
1.688263	0.00010489
1.680688	0.000122487
1.673113	0.000142817
1.665538	0.000166227
1.657963	0.000193074
1.650388	0.000223706
1.642813	0.000258429
1.635238	0.000297447
1.627663	0.000340753
1.620088	0.000387931
1.612513	0.000437729
1.604938	0.000486928
&
```
