## Supplementary material for "All-at-once RNA folding with 3D motif prediction framed by evolutionary information": RF04085_mir-1271.cacofold.helixcov

```
# RMs = 1 L = 86

# RM_HELIX NESTED 1-42 51-85, nbp = 34 nbp_cov = 0
# pvals: 0.838226,0.838226,0.942191,0.0177717,0.942191,0.838226,0.838226,0.942191,0.0427033,0.838226,0.838226,0.838226,0.838226,0.838226,0.838226,0.838226,0.838226,0.838226,0.838226,0.838226,0.0934211,0.0271189,0.0611586,0.838226,0.838226,0.838226,0.838226,0.838226,0.838226,0.838226,0.838226,0.838226,0.979118,0.838226
# aggregated NONE
NESTED  <<<<<<<<<<<<<<<<<<<<<<<<<<<<<<<<<<________>>>>>>>>>>>>>>>>>>>>>>>>>>>>>>>>>>:
        :::::::::::::::::::::::::::::::::::::::::::::::::::::::::::::::::::::::::::::
```
