## Supplementary material for "All-at-once RNA folding with 3D motif prediction framed by evolutionary information": RF04085_mir-1271.helixcov

```
# RMs = 2 L = 86

# RM_HELIX NESTED 6-43 50-80, nbp = 27 nbp_cov = 0
# pvals: 0.838226,0.838226,0.942191,0.838226,0.838226,0.838226,0.838226,0.838226,0.838226,0.838226,0.838226,0.838226,0.838226,0.0934211,0.0271189,0.0611586,0.838226,0.838226,0.838226,0.838226,0.838226,0.838226,0.838226,0.838226,0.979118,0.838226,0.838226
# aggregated NONE
NESTED  :::::<<<-<<<<<<<<<-<<<<<-<<<<<<<<<<______>>>>>>>>>>->>>>>->>>>>>>>>->>>::::::
        :::::::::::::::::::::::::::::::::::::::::::::::::::::::::::::::::::::::::::::

# RM_HELIX NESTED 2-3 83-84, nbp = 2 nbp_cov = 0
# pvals: 0.838226,0.942191
# aggregated NONE
NESTED  :<<______________________________________________________________________>>::
        :::::::::::::::::::::::::::::::::::::::::::::::::::::::::::::::::::::::::::::
```
