## Supplementary material for "All-at-once RNA folding with 3D motif prediction framed by evolutionary information": RF04085_mir-1271.surv

```
1.189629	0.0344828
0.583419	0.0689655
0.103503	0.103448
-0.022791	0.896552
-0.174344	0.965517
-0.780554	1
&
6.493968	0.000345185
6.115087	0.000690369
4.245939	0.00103555
4.195421	0.00138074
2.957742	0.00172592
2.149462	0.00207111
1.947392	0.00241629
1.795839	0.00586814
1.517993	0.00621332
1.416958	0.00655851
1.366441	0.0117363
1.315923	0.0120815
1.240147	0.0124266
1.189629	0.0348637
1.164371	0.0352088
1.063336	0.035554
1.038077	0.0358992
0.987559	0.0362444
0.937042	0.0407318
0.785489	0.041077
0.760230	0.0417673
0.734972	0.0421125
0.709713	0.0424577
0.659195	0.0431481
0.633937	0.0438385
0.608678	0.0445288
0.583419	0.0548844
0.558160	0.0569555
0.507643	0.0576458
0.482384	0.0617881
0.406608	0.0624784
0.356090	0.0876769
0.330832	0.0880221
0.305573	0.0887125
0.255055	0.0931999
0.204538	0.093545
0.179279	0.0938902
0.154020	0.0942354
0.128762	0.0980324
0.103503	0.110804
0.078244	0.114601
0.052985	0.115292
0.027726	0.129444
0.002468	0.165689
-0.022791	0.863307
-0.048050	0.866068
-0.073309	0.907836
-0.098567	0.919572
-0.123826	0.92544
-0.149085	0.93476
-0.174344	0.954781
-0.199602	0.957542
-0.224861	0.959959
-0.250120	0.964446
-0.325896	0.964791
-0.351155	0.965136
-0.376414	0.965482
-0.426931	0.967898
-0.452190	0.972385
-0.527966	0.97273
-0.578484	0.976873
-0.704777	0.978944
-0.780554	0.982741
-0.805812	0.986883
-0.856330	0.987228
-1.134176	0.987919
-1.260470	0.992061
-1.437281	0.994132
-1.538316	0.994477
-1.790904	0.998619
-2.144527	0.998964
-2.245562	0.99931
-2.346597	0.999655
-3.432723	1
&
9.467981	1.70882e-05
9.449243	5.12645e-05
9.297690	6.83527e-05
8.691480	0.000102529
8.666221	0.000119617
8.539928	0.000136705
8.489410	0.000153794
8.363116	0.000170882
8.211564	0.00018797
7.605354	0.000205058
7.554836	0.000222146
7.378025	0.000239234
7.201213	0.000256323
6.948626	0.000273411
6.872850	0.000290499
6.847591	0.000307587
6.822332	0.000324675
6.696038	0.000341763
6.367674	0.000358852
6.317157	0.00037594
6.291898	0.000393028
6.266639	0.000427204
6.190863	0.000444293
6.140346	0.000461381
6.115087	0.000478469
5.963534	0.000495557
5.862499	0.000512645
5.811982	0.000529733
5.710947	0.000546822
5.584653	0.00056391
5.458359	0.000598086
5.433100	0.000615174
5.256289	0.000632262
5.104737	0.000649351
4.902667	0.000666439
4.826890	0.000683527
4.751114	0.000700615
4.650079	0.000717703
4.574303	0.000734792
4.549044	0.000768968
4.448009	0.000786056
4.321715	0.000803144
4.271198	0.000837321
4.245939	0.000854409
4.170163	0.000871497
4.144904	0.000888585
4.094386	0.00093985
4.018610	0.000956938
3.968093	0.000974026
3.942834	0.000991114
3.917575	0.00102529
3.867058	0.00105947
3.841799	0.00109364
3.766022	0.00112782
3.740764	0.001162
3.664987	0.00117908
3.639729	0.00119617
3.513435	0.00123035
3.462917	0.00124744
3.437659	0.0012987
3.412400	0.00133288
3.311365	0.00136705
3.286106	0.00138414
3.260847	0.00141832
3.235589	0.00148667
3.210330	0.00153794
3.185071	0.00155502
3.159812	0.00157211
3.134554	0.00160629
3.109295	0.00162338
3.033519	0.00164046
3.008260	0.00169173
2.983001	0.00170882
2.932484	0.00172591
2.907225	0.00176008
2.881966	0.00181135
2.806190	0.00182843
2.780931	0.00186261
2.755672	0.00193096
2.730413	0.00205058
2.705155	0.0021702
2.679896	0.00227273
2.654637	0.0023069
2.629378	0.00237526
2.604120	0.00240943
2.578861	0.00247779
2.553602	0.00251196
2.503085	0.00252905
2.452567	0.00254614
2.402050	0.00258031
2.351532	0.00263158
2.326273	0.00268284
2.301015	0.00269993
2.275756	0.00278537
2.250497	0.00287081
2.225238	0.00293917
2.199980	0.00295625
2.174721	0.00300752
2.149462	0.00305878
2.124203	0.00314422
2.098945	0.0031784
2.048427	0.00321258
2.023168	0.00322967
1.997910	0.00326384
1.972651	0.00504101
1.947392	0.00528025
1.922133	0.00628845
1.896874	0.0063568
1.871616	0.00686945
1.846357	0.00777512
1.821098	0.00821941
1.795839	0.00830485
1.770581	0.00835612
1.745322	0.00943267
1.720063	0.00958647
1.694804	0.00997949
1.669546	0.0110219
1.644287	0.0111586
1.619028	0.0115687
1.593769	0.0118934
1.568511	0.0122864
1.543252	0.0123548
1.517993	0.0126623
1.492734	0.0131921
1.467476	0.013756
1.442217	0.0150889
1.416958	0.0152939
1.391699	0.0165414
1.366441	0.0177717
1.341182	0.0178913
1.315923	0.0187799
1.290664	0.0216336
1.265406	0.0225906
1.240147	0.0234962
1.214888	0.0248633
1.189629	0.0271189
1.164371	0.0273753
1.139112	0.0299385
1.113853	0.0310492
1.088594	0.0322796
1.063336	0.0351846
1.038077	0.0376282
1.012818	0.0393712
0.987559	0.0402768
0.962300	0.0416439
0.937042	0.0427033
0.911783	0.0448223
0.886524	0.0473342
0.861265	0.0488038
0.836007	0.0503247
0.810748	0.0507861
0.785489	0.0525632
0.760230	0.0536569
0.734972	0.0549385
0.709713	0.0553144
0.684454	0.0573992
0.659195	0.0580485
0.633937	0.0599453
0.608678	0.0606288
0.583419	0.0611586
0.558160	0.0629016
0.532902	0.0643882
0.507643	0.0656357
0.482384	0.0667806
0.457125	0.0682843
0.431867	0.0698906
0.406608	0.07054
0.381349	0.071907
0.356090	0.0727785
0.330832	0.0738893
0.305573	0.0747095
0.280314	0.0756152
0.255055	0.0770164
0.229797	0.0779904
0.204538	0.0786398
0.179279	0.0799214
0.154020	0.082758
0.128762	0.086056
0.103503	0.0934211
0.078244	0.0976931
0.052985	0.100718
0.027726	0.106801
0.002468	0.139183
-0.022791	0.838226
-0.048050	0.848992
-0.073309	0.869053
-0.098567	0.895711
-0.123826	0.925615
-0.149085	0.937167
-0.174344	0.942191
-0.199602	0.946411
-0.224861	0.948599
-0.250120	0.950735
-0.275379	0.953982
-0.300637	0.956459
-0.325896	0.958561
-0.351155	0.961312
-0.376414	0.962731
-0.401672	0.964166
-0.426931	0.966029
-0.452190	0.967174
-0.477449	0.968592
-0.502707	0.969908
-0.527966	0.970591
-0.553225	0.971548
-0.578484	0.97283
-0.603742	0.973582
-0.629001	0.97447
-0.654260	0.975564
-0.679519	0.976487
-0.704777	0.977221
-0.730036	0.977922
-0.755295	0.978589
-0.780554	0.979118
-0.805812	0.979973
-0.831071	0.981135
-0.856330	0.981989
-0.881589	0.982707
-0.906848	0.983835
-0.932106	0.984125
-0.957365	0.984433
-0.982624	0.985287
-1.007883	0.985783
-1.033141	0.986364
-1.058400	0.986859
-1.083659	0.987098
-1.108918	0.987577
-1.134176	0.987987
-1.159435	0.988568
-1.184694	0.989525
-1.209953	0.989798
-1.235211	0.990516
-1.260470	0.990687
-1.285729	0.990807
-1.310988	0.991558
-1.336246	0.991781
-1.361505	0.992122
-1.386764	0.992567
-1.412023	0.992635
-1.437281	0.992703
-1.462540	0.993113
-1.487799	0.99337
-1.513058	0.993472
-1.538316	0.993524
-1.563575	0.99366
-1.588834	0.993848
-1.614093	0.994788
-1.639351	0.995472
-1.664610	0.995796
-1.689869	0.995882
-1.715128	0.995933
-1.740387	0.996155
-1.765645	0.99636
-1.790904	0.996634
-1.816163	0.996668
-1.841422	0.996719
-1.866680	0.99689
-1.891939	0.997283
-1.917198	0.997488
-1.942457	0.998052
-1.967715	0.99812
-2.018233	0.998223
-2.043492	0.99836
-2.068750	0.998377
-2.094009	0.998667
-2.144527	0.998684
-2.169785	0.998701
-2.220303	0.998804
-2.245562	0.998855
-2.270820	0.998906
-2.346597	0.99906
-2.371855	0.999077
-2.397114	0.999094
-2.422373	0.999111
-2.498149	0.999146
-2.548667	0.99918
-2.573925	0.999368
-2.624443	0.999385
-2.649702	0.999419
-2.674961	0.999453
-2.750737	0.99959
-2.775996	0.999761
-2.801254	0.999795
-2.902289	0.999812
-2.927548	0.999829
-2.978066	0.99988
-3.079101	0.999897
-3.154877	0.999932
-3.180136	0.999949
-3.205394	0.999966
-3.432723	0.999983
-3.457982	1
&
29.125814	1.00335e-12
29.100556	1.02684e-12
29.075297	1.05088e-12
29.050038	1.07548e-12
29.024779	1.10065e-12
28.999521	1.12642e-12
28.974262	1.15279e-12
28.949003	1.17977e-12
28.923744	1.20738e-12
28.898486	1.23564e-12
28.873227	1.26456e-12
28.847968	1.29416e-12
28.822709	1.32445e-12
28.797451	1.35544e-12
28.772192	1.38717e-12
28.746933	1.41963e-12
28.721674	1.45285e-12
28.696416	1.48685e-12
28.671157	1.52164e-12
28.645898	1.55725e-12
28.620639	1.59368e-12
28.595381	1.63097e-12
28.570122	1.66914e-12
28.544863	1.70819e-12
28.519604	1.74815e-12
28.494345	1.78905e-12
28.469087	1.83091e-12
28.443828	1.87374e-12
28.418569	1.91758e-12
28.393310	1.96244e-12
28.368052	2.00834e-12
28.342793	2.05532e-12
28.317534	2.1034e-12
28.292275	2.1526e-12
28.267017	2.20295e-12
28.241758	2.25448e-12
28.216499	2.30721e-12
28.191240	2.36117e-12
28.165982	2.41639e-12
28.140723	2.4729e-12
28.115464	2.53073e-12
28.090205	2.58992e-12
28.064947	2.65048e-12
28.039688	2.71246e-12
28.014429	2.77589e-12
27.989170	2.8408e-12
27.963912	2.90723e-12
27.938653	2.9752e-12
27.913394	3.04477e-12
27.888135	3.11595e-12
27.862877	3.1888e-12
27.837618	3.26336e-12
27.812359	3.33965e-12
27.787100	3.41772e-12
27.761842	3.49762e-12
27.736583	3.57938e-12
27.711324	3.66305e-12
27.686065	3.74868e-12
27.660806	3.8363e-12
27.635548	3.92597e-12
27.610289	4.01774e-12
27.585030	4.11164e-12
27.559771	4.20774e-12
27.534513	4.30608e-12
27.509254	4.40671e-12
27.483995	4.5097e-12
27.458736	4.61508e-12
27.433478	4.72293e-12
27.408219	4.8333e-12
27.382960	4.94624e-12
27.357701	5.06181e-12
27.332443	5.18009e-12
27.307184	5.30112e-12
27.281925	5.42498e-12
27.256666	5.55172e-12
27.231408	5.68143e-12
27.206149	5.81416e-12
27.180890	5.94999e-12
27.155631	6.08899e-12
27.130373	6.23123e-12
27.105114	6.37678e-12
27.079855	6.52574e-12
27.054596	6.67817e-12
27.029338	6.83415e-12
27.004079	6.99377e-12
26.978820	7.15712e-12
26.953561	7.32428e-12
26.928303	7.49533e-12
26.903044	7.67038e-12
26.877785	7.8495e-12
26.852526	8.03281e-12
26.827268	8.22039e-12
26.802009	8.41234e-12
26.776750	8.60877e-12
26.751491	8.80978e-12
26.726232	9.01548e-12
26.700974	9.22597e-12
26.675715	9.44137e-12
26.650456	9.6618e-12
26.625197	9.88736e-12
26.599939	1.01182e-11
26.574680	1.03544e-11
26.549421	1.05961e-11
26.524162	1.08434e-11
26.498904	1.10965e-11
26.473645	1.13556e-11
26.448386	1.16206e-11
26.423127	1.18918e-11
26.397869	1.21694e-11
26.372610	1.24534e-11
26.347351	1.2744e-11
26.322092	1.30414e-11
26.296834	1.33458e-11
26.271575	1.36572e-11
26.246316	1.39759e-11
26.221057	1.4302e-11
26.195799	1.46357e-11
26.170540	1.49772e-11
26.145281	1.53266e-11
26.120022	1.56842e-11
26.094764	1.60501e-11
26.069505	1.64245e-11
26.044246	1.68077e-11
26.018987	1.71998e-11
25.993729	1.7601e-11
25.968470	1.80116e-11
25.943211	1.84317e-11
25.917952	1.88616e-11
25.892694	1.93015e-11
25.867435	1.97517e-11
25.842176	2.02124e-11
25.816917	2.06837e-11
25.791658	2.11661e-11
25.766400	2.16597e-11
25.741141	2.21648e-11
25.715882	2.26816e-11
25.690623	2.32105e-11
25.665365	2.37517e-11
25.640106	2.43055e-11
25.614847	2.48721e-11
25.589588	2.5452e-11
25.564330	2.60454e-11
25.539071	2.66526e-11
25.513812	2.72739e-11
25.488553	2.79097e-11
25.463295	2.85602e-11
25.438036	2.9226e-11
25.412777	2.99072e-11
25.387518	3.06042e-11
25.362260	3.13175e-11
25.337001	3.20474e-11
25.311742	3.27943e-11
25.286483	3.35585e-11
25.261225	3.43406e-11
25.235966	3.51408e-11
25.210707	3.59596e-11
25.185448	3.67975e-11
25.160190	3.76549e-11
25.134931	3.85322e-11
25.109672	3.943e-11
25.084413	4.03486e-11
25.059155	4.12886e-11
25.033896	4.22505e-11
25.008637	4.32347e-11
24.983378	4.42418e-11
24.958120	4.52723e-11
24.932861	4.63268e-11
24.907602	4.74059e-11
24.882343	4.851e-11
24.857084	4.96398e-11
24.831826	5.07958e-11
24.806567	5.19788e-11
24.781308	5.31892e-11
24.756049	5.44278e-11
24.730791	5.56952e-11
24.705532	5.6992e-11
24.680273	5.8319e-11
24.655014	5.96768e-11
24.629756	6.10662e-11
24.604497	6.24879e-11
24.579238	6.39426e-11
24.553979	6.54311e-11
24.528721	6.69543e-11
24.503462	6.85128e-11
24.478203	7.01075e-11
24.452944	7.17393e-11
24.427686	7.3409e-11
24.402427	7.51175e-11
24.377168	7.68658e-11
24.351909	7.86546e-11
24.326651	8.04849e-11
24.301392	8.23578e-11
24.276133	8.42742e-11
24.250874	8.62352e-11
24.225616	8.82416e-11
24.200357	9.02947e-11
24.175098	9.23954e-11
24.149839	9.4545e-11
24.124581	9.67444e-11
24.099322	9.8995e-11
24.074063	1.01298e-10
24.048804	1.03654e-10
24.023546	1.06065e-10
23.998287	1.08532e-10
23.973028	1.11056e-10
23.947769	1.13639e-10
23.922510	1.16282e-10
23.897252	1.18986e-10
23.871993	1.21753e-10
23.846734	1.24584e-10
23.821475	1.27481e-10
23.796217	1.30445e-10
23.770958	1.33478e-10
23.745699	1.36581e-10
23.720440	1.39756e-10
23.695182	1.43005e-10
23.669923	1.4633e-10
23.644664	1.49731e-10
23.619405	1.53212e-10
23.594147	1.56773e-10
23.568888	1.60417e-10
23.543629	1.64145e-10
23.518370	1.6796e-10
23.493112	1.71863e-10
23.467853	1.75857e-10
23.442594	1.79943e-10
23.417335	1.84124e-10
23.392077	1.88403e-10
23.366818	1.9278e-10
23.341559	1.97259e-10
23.316300	2.01842e-10
23.291042	2.06531e-10
23.265783	2.11328e-10
23.240524	2.16237e-10
23.215265	2.2126e-10
23.190007	2.264e-10
23.164748	2.31658e-10
23.139489	2.37038e-10
23.114230	2.42543e-10
23.088972	2.48176e-10
23.063713	2.53939e-10
23.038454	2.59836e-10
23.013195	2.65869e-10
22.987936	2.72042e-10
22.962678	2.78358e-10
22.937419	2.84821e-10
22.912160	2.91433e-10
22.886901	2.98199e-10
22.861643	3.05121e-10
22.836384	3.12203e-10
22.811125	3.1945e-10
22.785866	3.26865e-10
22.760608	3.34451e-10
22.735349	3.42213e-10
22.710090	3.50154e-10
22.684831	3.5828e-10
22.659573	3.66594e-10
22.634314	3.751e-10
22.609055	3.83803e-10
22.583796	3.92708e-10
22.558538	4.01819e-10
22.533279	4.11141e-10
22.508020	4.20679e-10
22.482761	4.30437e-10
22.457503	4.40422e-10
22.432244	4.50637e-10
22.406985	4.61089e-10
22.381726	4.71783e-10
22.356468	4.82724e-10
22.331209	4.93919e-10
22.305950	5.05372e-10
22.280691	5.17091e-10
22.255433	5.2908e-10
22.230174	5.41347e-10
22.204915	5.53898e-10
22.179656	5.6674e-10
22.154397	5.79878e-10
22.129139	5.9332e-10
22.103880	6.07073e-10
22.078621	6.21144e-10
22.053362	6.35541e-10
22.028104	6.5027e-10
22.002845	6.6534e-10
21.977586	6.80759e-10
21.952327	6.96534e-10
21.927069	7.12674e-10
21.901810	7.29186e-10
21.876551	7.46081e-10
21.851292	7.63366e-10
21.826034	7.81051e-10
21.800775	7.99144e-10
21.775516	8.17656e-10
21.750257	8.36596e-10
21.724999	8.55973e-10
21.699740	8.75798e-10
21.674481	8.9608e-10
21.649222	9.16832e-10
21.623964	9.38063e-10
21.598705	9.59785e-10
21.573446	9.82008e-10
21.548187	1.00474e-09
21.522929	1.02801e-09
21.497670	1.05181e-09
21.472411	1.07615e-09
21.447152	1.10107e-09
21.421894	1.12655e-09
21.396635	1.15263e-09
21.371376	1.1793e-09
21.346117	1.2066e-09
21.320859	1.23452e-09
21.295600	1.26309e-09
21.270341	1.29231e-09
21.245082	1.32221e-09
21.219823	1.35281e-09
21.194565	1.3841e-09
21.169306	1.41612e-09
21.144047	1.44888e-09
21.118788	1.4824e-09
21.093530	1.51669e-09
21.068271	1.55176e-09
21.043012	1.58765e-09
21.017753	1.62437e-09
20.992495	1.66193e-09
20.967236	1.70036e-09
20.941977	1.73968e-09
20.916718	1.7799e-09
20.891460	1.82105e-09
20.866201	1.86315e-09
20.840942	1.90622e-09
20.815683	1.95028e-09
20.790425	1.99536e-09
20.765166	2.04148e-09
20.739907	2.08866e-09
20.714648	2.13693e-09
20.689390	2.18631e-09
20.664131	2.23683e-09
20.638872	2.28851e-09
20.613613	2.34139e-09
20.588355	2.39548e-09
20.563096	2.45082e-09
20.537837	2.50743e-09
20.512578	2.56535e-09
20.487320	2.6246e-09
20.462061	2.68522e-09
20.436802	2.74723e-09
20.411543	2.81068e-09
20.386285	2.87558e-09
20.361026	2.94198e-09
20.335767	3.0099e-09
20.310508	3.07939e-09
20.285249	3.15048e-09
20.259991	3.22321e-09
20.234732	3.29761e-09
20.209473	3.37372e-09
20.184214	3.45159e-09
20.158956	3.53124e-09
20.133697	3.61273e-09
20.108438	3.6961e-09
20.083179	3.78138e-09
20.057921	3.86863e-09
20.032662	3.95788e-09
20.007403	4.04918e-09
19.982144	4.14259e-09
19.956886	4.23814e-09
19.931627	4.3359e-09
19.906368	4.4359e-09
19.881109	4.53819e-09
19.855851	4.64285e-09
19.830592	4.7499e-09
19.805333	4.85942e-09
19.780074	4.97146e-09
19.754816	5.08607e-09
19.729557	5.20331e-09
19.704298	5.32325e-09
19.679039	5.44595e-09
19.653781	5.57147e-09
19.628522	5.69987e-09
19.603263	5.83122e-09
19.578004	5.96558e-09
19.552746	6.10304e-09
19.527487	6.24365e-09
19.502228	6.38749e-09
19.476969	6.53463e-09
19.451711	6.68516e-09
19.426452	6.83914e-09
19.401193	6.99665e-09
19.375934	7.15778e-09
19.350675	7.32261e-09
19.325417	7.49123e-09
19.300158	7.66371e-09
19.274899	7.84015e-09
19.249640	8.02064e-09
19.224382	8.20528e-09
19.199123	8.39415e-09
19.173864	8.58735e-09
19.148605	8.78498e-09
19.123347	8.98715e-09
19.098088	9.19396e-09
19.072829	9.40551e-09
19.047570	9.62191e-09
19.022312	9.84327e-09
18.997053	1.00697e-08
18.971794	1.03013e-08
18.946535	1.05383e-08
18.921277	1.07806e-08
18.896018	1.10286e-08
18.870759	1.12822e-08
18.845500	1.15416e-08
18.820242	1.1807e-08
18.794983	1.20784e-08
18.769724	1.23561e-08
18.744465	1.26401e-08
18.719207	1.29306e-08
18.693948	1.32278e-08
18.668689	1.35318e-08
18.643430	1.38428e-08
18.618172	1.41608e-08
18.592913	1.44862e-08
18.567654	1.4819e-08
18.542395	1.51594e-08
18.517137	1.55076e-08
18.491878	1.58638e-08
18.466619	1.62281e-08
18.441360	1.66008e-08
18.416101	1.6982e-08
18.390843	1.73719e-08
18.365584	1.77708e-08
18.340325	1.81787e-08
18.315066	1.8596e-08
18.289808	1.90229e-08
18.264549	1.94594e-08
18.239290	1.9906e-08
18.214031	2.03628e-08
18.188773	2.083e-08
18.163514	2.1308e-08
18.138255	2.17968e-08
18.112996	2.22968e-08
18.087738	2.28082e-08
18.062479	2.33313e-08
18.037220	2.38664e-08
18.011961	2.44137e-08
17.986703	2.49735e-08
17.961444	2.55461e-08
17.936185	2.61317e-08
17.910926	2.67307e-08
17.885668	2.73434e-08
17.860409	2.79701e-08
17.835150	2.86111e-08
17.809891	2.92668e-08
17.784633	2.99373e-08
17.759374	3.06232e-08
17.734115	3.13248e-08
17.708856	3.20423e-08
17.683598	3.27762e-08
17.658339	3.35269e-08
17.633080	3.42947e-08
17.607821	3.508e-08
17.582563	3.58832e-08
17.557304	3.67047e-08
17.532045	3.75449e-08
17.506786	3.84043e-08
17.481527	3.92833e-08
17.456269	4.01823e-08
17.431010	4.11018e-08
17.405751	4.20422e-08
17.380492	4.30041e-08
17.355234	4.39878e-08
17.329975	4.4994e-08
17.304716	4.60231e-08
17.279457	4.70757e-08
17.254199	4.81522e-08
17.228940	4.92532e-08
17.203681	5.03792e-08
17.178422	5.15309e-08
17.153164	5.27088e-08
17.127905	5.39136e-08
17.102646	5.51457e-08
17.077387	5.64058e-08
17.052129	5.76946e-08
17.026870	5.90128e-08
17.001611	6.03609e-08
16.976352	6.17396e-08
16.951094	6.31497e-08
16.925835	6.45919e-08
16.900576	6.60669e-08
16.875317	6.75753e-08
16.850059	6.91181e-08
16.824800	7.06959e-08
16.799541	7.23095e-08
16.774282	7.39598e-08
16.749024	7.56476e-08
16.723765	7.73737e-08
16.698506	7.9139e-08
16.673247	8.09444e-08
16.647989	8.27907e-08
16.622730	8.4679e-08
16.597471	8.66101e-08
16.572212	8.85851e-08
16.546953	9.06048e-08
16.521695	9.26704e-08
16.496436	9.47829e-08
16.471177	9.69432e-08
16.445918	9.91525e-08
16.420660	1.01412e-07
16.395401	1.03723e-07
16.370142	1.06086e-07
16.344883	1.08502e-07
16.319625	1.10974e-07
16.294366	1.13501e-07
16.269107	1.16085e-07
16.243848	1.18729e-07
16.218590	1.21432e-07
16.193331	1.24196e-07
16.168072	1.27023e-07
16.142813	1.29913e-07
16.117555	1.3287e-07
16.092296	1.35893e-07
16.067037	1.38984e-07
16.041778	1.42146e-07
16.016520	1.45379e-07
15.991261	1.48685e-07
15.966002	1.52066e-07
15.940743	1.55523e-07
15.915485	1.59058e-07
15.890226	1.62674e-07
15.864967	1.66371e-07
15.839708	1.70152e-07
15.814450	1.74018e-07
15.789191	1.77971e-07
15.763932	1.82014e-07
15.738673	1.86148e-07
15.713414	1.90375e-07
15.688156	1.94698e-07
15.662897	1.99119e-07
15.637638	2.03639e-07
15.612379	2.08261e-07
15.587121	2.12987e-07
15.561862	2.1782e-07
15.536603	2.22762e-07
15.511344	2.27816e-07
15.486086	2.32983e-07
15.460827	2.38267e-07
15.435568	2.4367e-07
15.410309	2.49195e-07
15.385051	2.54845e-07
15.359792	2.60621e-07
15.334533	2.66528e-07
15.309274	2.72568e-07
15.284016	2.78743e-07
15.258757	2.85058e-07
15.233498	2.91515e-07
15.208239	2.98117e-07
15.182981	3.04868e-07
15.157722	3.1177e-07
15.132463	3.18828e-07
15.107204	3.26045e-07
15.081946	3.33424e-07
15.056687	3.40968e-07
15.031428	3.48683e-07
15.006169	3.5657e-07
14.980911	3.64635e-07
14.955652	3.72881e-07
14.930393	3.81313e-07
14.905134	3.89933e-07
14.879876	3.98747e-07
14.854617	4.07759e-07
14.829358	4.16974e-07
14.804099	4.26395e-07
14.778840	4.36027e-07
14.753582	4.45875e-07
14.728323	4.55945e-07
14.703064	4.6624e-07
14.677805	4.76766e-07
14.652547	4.87527e-07
14.627288	4.9853e-07
14.602029	5.09779e-07
14.576770	5.21281e-07
14.551512	5.3304e-07
14.526253	5.45062e-07
14.500994	5.57353e-07
14.475735	5.69919e-07
14.450477	5.82767e-07
14.425218	5.95902e-07
14.399959	6.09331e-07
14.374700	6.2306e-07
14.349442	6.37096e-07
14.324183	6.51445e-07
14.298924	6.66116e-07
14.273665	6.81114e-07
14.248407	6.96447e-07
14.223148	7.12122e-07
14.197889	7.28148e-07
14.172630	7.44531e-07
14.147372	7.6128e-07
14.122113	7.78402e-07
14.096854	7.95907e-07
14.071595	8.13802e-07
14.046337	8.32096e-07
14.021078	8.50797e-07
13.995819	8.69916e-07
13.970560	8.8946e-07
13.945302	9.0944e-07
13.920043	9.29865e-07
13.894784	9.50745e-07
13.869525	9.72089e-07
13.844266	9.93908e-07
13.819008	1.01621e-06
13.793749	1.03901e-06
13.768490	1.06232e-06
13.743231	1.08615e-06
13.717973	1.1105e-06
13.692714	1.1354e-06
13.667455	1.16085e-06
13.642196	1.18687e-06
13.616938	1.21346e-06
13.591679	1.24064e-06
13.566420	1.26843e-06
13.541161	1.29683e-06
13.515903	1.32586e-06
13.490644	1.35554e-06
13.465385	1.38588e-06
13.440126	1.41688e-06
13.414868	1.44858e-06
13.389609	1.48097e-06
13.364350	1.51409e-06
13.339091	1.54793e-06
13.313833	1.58253e-06
13.288574	1.61789e-06
13.263315	1.65403e-06
13.238056	1.69098e-06
13.212798	1.72874e-06
13.187539	1.76733e-06
13.162280	1.80678e-06
13.137021	1.84709e-06
13.111763	1.8883e-06
13.086504	1.93042e-06
13.061245	1.97347e-06
13.035986	2.01746e-06
13.010728	2.06243e-06
12.985469	2.10839e-06
12.960210	2.15536e-06
12.934951	2.20337e-06
12.909692	2.25243e-06
12.884434	2.30258e-06
12.859175	2.35382e-06
12.833916	2.4062e-06
12.808657	2.45973e-06
12.783399	2.51443e-06
12.758140	2.57034e-06
12.732881	2.62748e-06
12.707622	2.68587e-06
12.682364	2.74555e-06
12.657105	2.80653e-06
12.631846	2.86885e-06
12.606587	2.93254e-06
12.581329	2.99763e-06
12.556070	3.06415e-06
12.530811	3.13212e-06
12.505552	3.20158e-06
12.480294	3.27256e-06
12.455035	3.3451e-06
12.429776	3.41922e-06
12.404517	3.49497e-06
12.379259	3.57237e-06
12.354000	3.65147e-06
12.328741	3.73229e-06
12.303482	3.81488e-06
12.278224	3.89927e-06
12.252965	3.98551e-06
12.227706	4.07362e-06
12.202447	4.16366e-06
12.177189	4.25566e-06
12.151930	4.34967e-06
12.126671	4.44572e-06
12.101412	4.54387e-06
12.076154	4.64415e-06
12.050895	4.74661e-06
12.025636	4.85131e-06
12.000377	4.95828e-06
11.975118	5.06757e-06
11.949860	5.17924e-06
11.924601	5.29333e-06
11.899342	5.4099e-06
11.874083	5.52899e-06
11.848825	5.65067e-06
11.823566	5.77499e-06
11.798307	5.902e-06
11.773048	6.03176e-06
11.747790	6.16433e-06
11.722531	6.29977e-06
11.697272	6.43813e-06
11.672013	6.57949e-06
11.646755	6.7239e-06
11.621496	6.87143e-06
11.596237	7.02214e-06
11.570978	7.17611e-06
11.545720	7.33339e-06
11.520461	7.49407e-06
11.495202	7.65821e-06
11.469943	7.82588e-06
11.444685	7.99715e-06
11.419426	8.17212e-06
11.394167	8.35084e-06
11.368908	8.5334e-06
11.343650	8.71989e-06
11.318391	8.91037e-06
11.293132	9.10495e-06
11.267873	9.30369e-06
11.242615	9.50669e-06
11.217356	9.71404e-06
11.192097	9.92583e-06
11.166838	1.01422e-05
11.141580	1.03631e-05
11.116321	1.05888e-05
11.091062	1.08192e-05
11.065803	1.10547e-05
11.040544	1.12951e-05
11.015286	1.15406e-05
10.990027	1.17914e-05
10.964768	1.20475e-05
10.939509	1.23091e-05
10.914251	1.25762e-05
10.888992	1.2849e-05
10.863733	1.31276e-05
10.838474	1.34122e-05
10.813216	1.37027e-05
10.787957	1.39994e-05
10.762698	1.43024e-05
10.737439	1.46118e-05
10.712181	1.49278e-05
10.686922	1.52504e-05
10.661663	1.55798e-05
10.636404	1.59162e-05
10.611146	1.62597e-05
10.585887	1.66104e-05
10.560628	1.69686e-05
10.535369	1.73342e-05
10.510111	1.77076e-05
10.484852	1.80888e-05
10.459593	1.8478e-05
10.434334	1.88753e-05
10.409076	1.9281e-05
10.383817	1.96952e-05
10.358558	2.01181e-05
10.333299	2.05498e-05
10.308041	2.09905e-05
10.282782	2.14404e-05
10.257523	2.18998e-05
10.232264	2.23687e-05
10.207005	2.28473e-05
10.181747	2.33359e-05
10.156488	2.38347e-05
10.131229	2.43439e-05
10.105970	2.48636e-05
10.080712	2.5394e-05
10.055453	2.59355e-05
10.030194	2.64882e-05
10.004935	2.70523e-05
9.979677	2.76281e-05
9.954418	2.82157e-05
9.929159	2.88154e-05
9.903900	2.94275e-05
9.878642	3.00522e-05
9.853383	3.06898e-05
9.828124	3.13404e-05
9.802865	3.20044e-05
9.777607	3.26819e-05
9.752348	3.33734e-05
9.727089	3.40789e-05
9.701830	3.47989e-05
9.676572	3.55336e-05
9.651313	3.62832e-05
9.626054	3.70481e-05
9.600795	3.78285e-05
9.575537	3.86248e-05
9.550278	3.94372e-05
9.525019	4.02661e-05
9.499760	4.11117e-05
9.474502	4.19744e-05
9.449243	4.28545e-05
9.423984	4.37523e-05
9.398725	4.46682e-05
9.373467	4.56025e-05
9.348208	4.65556e-05
9.322949	4.75277e-05
9.297690	4.85193e-05
9.272431	4.95307e-05
9.247173	5.05623e-05
9.221914	5.16144e-05
9.196655	5.26874e-05
9.171396	5.37818e-05
9.146138	5.48978e-05
9.120879	5.6036e-05
9.095620	5.71966e-05
9.070361	5.83802e-05
9.045103	5.9587e-05
9.019844	6.08176e-05
8.994585	6.20723e-05
8.969326	6.33516e-05
8.944068	6.4656e-05
8.918809	6.59858e-05
8.893550	6.73415e-05
8.868291	6.87235e-05
8.843033	7.01325e-05
8.817774	7.15687e-05
8.792515	7.30326e-05
8.767256	7.45248e-05
8.741998	7.60458e-05
8.716739	7.7596e-05
8.691480	7.91759e-05
8.666221	8.0786e-05
8.640963	8.24268e-05
8.615704	8.40989e-05
8.590445	8.58028e-05
8.565186	8.75389e-05
8.539928	8.93079e-05
8.514669	9.11102e-05
8.489410	9.29464e-05
8.464151	9.48171e-05
8.438893	9.67228e-05
8.413634	9.8664e-05
8.388375	0.000100641
8.363116	0.000102655
8.337857	0.000104707
8.312599	0.000106796
8.287340	0.000108923
8.262081	0.00011109
8.236822	0.000113296
8.211564	0.000115542
8.186305	0.000117829
8.161046	0.000120158
8.135787	0.000122528
8.110529	0.000124941
8.085270	0.000127398
8.060011	0.000129897
8.034752	0.000132442
8.009494	0.000135031
7.984235	0.000137666
7.958976	0.000140347
7.933717	0.000143075
7.908459	0.000145851
7.883200	0.000148674
7.857941	0.000151546
7.832682	0.000154467
7.807424	0.000157438
7.782165	0.00016046
7.756906	0.000163532
7.731647	0.000166656
7.706389	0.000169832
7.681130	0.00017306
7.655871	0.000176342
7.630612	0.000179678
7.605354	0.000183068
7.580095	0.000186513
7.554836	0.000190012
7.529577	0.000193568
7.504319	0.00019718
7.479060	0.000200849
7.453801	0.000204574
7.428542	0.000208357
7.403283	0.000212198
7.378025	0.000216098
7.352766	0.000220055
7.327507	0.000224072
7.302248	0.000228148
7.276990	0.000232283
7.251731	0.000236477
7.226472	0.000240731
7.201213	0.000245045
7.175955	0.000249418
7.150696	0.000253852
7.125437	0.000258345
7.100178	0.000262897
7.074920	0.000267509
7.049661	0.00027218
7.024402	0.00027691
6.999143	0.000281698
6.973885	0.000286545
6.948626	0.000291448
6.923367	0.000296409
6.898108	0.000301425
6.872850	0.000306497
6.847591	0.000311622
6.822332	0.0003168
6.797073	0.000322031
6.771815	0.000327311
6.746556	0.00033264
6.721297	0.000338016
6.696038	0.000343438
6.670780	0.000348902
6.645521	0.000354408
6.620262	0.000359951
6.595003	0.00036553
6.569745	0.000371141
6.544486	0.000376782
6.519227	0.000382448
6.493968	0.000388136
6.468709	0.000393841
6.443451	0.000399559
6.418192	0.000405285
6.392933	0.000411012
6.367674	0.000416736
6.342416	0.000422449
6.317157	0.000428144
6.291898	0.000433812
6.266639	0.000439447
6.241381	0.000445037
6.216122	0.000450572
6.190863	0.000456041
6.165604	0.000461429
6.140346	0.000466724
6.115087	0.000471909
6.089828	0.000476964
6.064569	0.00048187
6.039311	0.000486603
6.014052	0.000491133
5.988793	0.000495429
5.963534	0.000499451
5.938276	0.000503147
5.913017	0.000506453
5.887758	0.000509277
5.862499	0.000511468
&
```
