## Supplementary material for "All-at-once RNA folding with 3D motif prediction framed by evolutionary information": RF04087_MIR5565.cacofold.helixcov

```
# RMs = 1 L = 109

# RM_HELIX NESTED 4-53 59-108, nbp = 49 nbp_cov = 0
# pvals: 0.793835,0.761243,0.86655,0.761243,0.761243,0.761243,0.761243,0.761243,0.915141,0.847427,0.894606,0.761243,0.761243,0.761243,0.761243,0.761243,0.761243,0.761243,0.761243,0.761243,0.761243,0.761243,0.761243,0.761243,0.948626,0.761243,0.761243,0.761243,0.0501274,0.973331,0.793835,0.86655,0.793835,0.761243,0.761243,0.0103109,0.761243,0.793835,0.0213991,0.0242474,0.761243,0.761243,0.86655,0.0527574,0.761243,0.761243,0.86655,0.761243,0.761243
# aggregated NONE
NESTED  :::<<<<<<<<<<<-<<<<<<<<<<<<<<<<<<<<<<<<<<<<<<<<<<<<<<_____>>>>>>>>>>>>>>>>>>>>>>>>>>>>>>>>>>>>>>->>>>>>>>>>>:
        :::::::::::::::::::::::::::::::::::::::::::::::::::::::::::::::::::::::::::::::::::::::::::::::::::::::::::::
```
