## Supplementary material for "All-at-once RNA folding with 3D motif prediction framed by evolutionary information": RF04087_MIR5565.cacofold.power

```
# Power analysis of CaCoFold structure
#
# Powertype = SINGLE SUBSTITUTIONS
# covary left_pos right_pos substitutions power
#----------------------------------------------------------------
4		108		1		0.00
5		107		0		0.00
6		106		1		0.00
7		105		1		0.00
8		104		1		0.00
9		103		0		0.00
10		102		0		0.00
11		101		1		0.00
12		100		2		0.00
13		99		4		0.07
14		98		2		0.00
16		96		0		0.00
17		95		0		0.00
18		94		0		0.00
19		93		0		0.00
20		92		0		0.00
21		91		0		0.00
22		90		1		0.00
23		89		0		0.00
24		88		1		0.00
25		87		1		0.00
26		86		0		0.00
27		85		3		0.02
28		84		0		0.00
29		83		2		0.00
30		82		0		0.00
31		81		1		0.00
32		80		0		0.00
33		79		3		0.02
34		78		5		0.11
35		77		1		0.00
36		76		1		0.00
37		75		1		0.00
38		74		2		0.00
39		73		3		0.02
40		72		1		0.00
41		71		0		0.00
42		70		2		0.00
43		69		3		0.02
44		68		2		0.00
45		67		0		0.00
46		66		0		0.00
47		65		2		0.00
48		64		4		0.07
49		63		0		0.00
50		62		0		0.00
51		61		4		0.07
52		60		0		0.00
53		59		1		0.00
#
# BPAIRS 49
# avg substitutions per BP 1.2
# BPAIRS expected to covary 0.4 +/- 0.6
# BPAIRS observed to covary 0
#
```
