## Supplementary material for "All-at-once RNA folding with 3D motif prediction framed by evolutionary information": RF04087_MIR5565.power

```
# Power analysis of given structure 
#
# Powertype = SINGLE SUBSTITUTIONS
# covary  left_pos      right_pos    substitutions      power
#----------------------------------------------------------------
          4		108		1		0.00
          5		107		0		0.00
          6		106		1		0.00
          7		105		1		0.00
          8		104		1		0.00
          9		103		0		0.00
          10		102		0		0.00
          11		101		1		0.00
          12		100		2		0.00
          13		99		4		0.07
          14		98		2		0.00
          16		96		0		0.00
          17		95		0		0.00
          18		94		0		0.00
          19		93		0		0.00
          20		92		0		0.00
          21		91		0		0.00
          22		90		1		0.00
          23		89		0		0.00
          24		88		1		0.00
          25		87		1		0.00
          26		86		0		0.00
          27		85		3		0.02
          28		84		0		0.00
          29		83		2		0.00
          30		82		0		0.00
          31		81		1		0.00
          32		80		0		0.00
          35		77		1		0.00
          36		76		1		0.00
          37		75		1		0.00
          38		74		2		0.00
          39		73		3		0.02
          40		72		1		0.00
          41		71		0		0.00
          42		70		2		0.00
          43		69		3		0.02
          45		67		0		0.00
          46		66		0		0.00
          47		65		2		0.00
#
# BPAIRS 40
# avg substitutions per BP  0.9
# BPAIRS expected to covary 0.1 +/- 0.3
# BPAIRS observed to covary 0
#
```
