## Supplementary material for "All-at-once RNA folding with 3D motif prediction framed by evolutionary information": RF04087_MIR5565.surv

```
1.394834	0.025
0.671957	0.05
-0.012875	0.725
-0.031898	0.825
-0.069944	0.85
-0.088967	0.925
-0.127013	0.95
-0.165060	0.975
-0.260175	1
&
6.264747	0.000171057
6.207677	0.000342114
5.579915	0.000513171
4.933130	0.000684229
4.267322	0.000855286
3.886860	0.00102634
3.696629	0.0011974
3.259098	0.00171057
3.202028	0.00205269
2.859613	0.00222374
2.764497	0.0023948
2.517197	0.00256586
2.326966	0.00273691
2.288920	0.00290797
2.079666	0.00307903
2.060643	0.00325009
2.022596	0.00376326
2.003573	0.00393431
1.984550	0.00427643
1.965527	0.00444749
1.946504	0.00461854
1.908458	0.0047896
1.889435	0.00513171
1.851389	0.00564489
1.813342	0.00581594
1.794319	0.005987
1.527996	0.00615806
1.508973	0.00632911
1.489950	0.00650017
1.470927	0.00667123
1.451904	0.00735546
1.432880	0.00940814
1.413857	0.0095792
1.394834	0.0100924
1.375811	0.0102634
1.356788	0.0104345
1.318742	0.0106055
1.299719	0.0111187
1.280696	0.0112898
1.261673	0.011974
1.242649	0.0121451
1.166557	0.0123161
1.147534	0.0126582
1.109488	0.0130003
1.090465	0.0133425
1.071442	0.0136846
1.033395	0.0141977
1.014372	0.0143688
0.995349	0.0147109
0.976326	0.0153951
0.919257	0.0160794
0.900234	0.0164215
0.881211	0.0167636
0.862188	0.0169347
0.824141	0.0174478
0.805118	0.0183031
0.786095	0.0188163
0.767072	0.0191584
0.748049	0.0195005
0.729026	0.0201847
0.710003	0.0203558
0.671957	0.0206979
0.652934	0.020869
0.633910	0.0220664
0.614887	0.0227506
0.595864	0.0236059
0.557818	0.0237769
0.538795	0.0241191
0.519772	0.0246322
0.481726	0.0251454
0.443679	0.0254875
0.424656	0.0273691
0.405633	0.0295929
0.386610	0.0302771
0.367587	0.0316456
0.348564	0.0331851
0.329541	0.0352378
0.310518	0.0371194
0.291495	0.0378036
0.272472	0.0386589
0.253449	0.0391721
0.234425	0.0395142
0.215402	0.0401984
0.196379	0.0408827
0.177356	0.0425932
0.158333	0.0441327
0.139310	0.0463565
0.120287	0.0485802
0.101264	0.050975
0.082241	0.0540541
0.063218	0.0573041
0.044194	0.0605542
0.025171	0.0691071
0.006148	0.0911735
-0.012875	0.73794
-0.031898	0.776941
-0.050921	0.813719
-0.069944	0.837154
-0.088967	0.856996
-0.107990	0.874273
-0.127013	0.890866
-0.146036	0.907287
-0.165060	0.920972
-0.184083	0.929524
-0.203106	0.93688
-0.222129	0.941498
-0.241152	0.946801
-0.260175	0.952104
-0.279198	0.955696
-0.298221	0.957749
-0.317244	0.961512
-0.336267	0.965446
-0.355291	0.969381
-0.374314	0.971947
-0.393337	0.975197
-0.412360	0.975881
-0.431383	0.977592
-0.450406	0.979473
-0.469429	0.981526
-0.488452	0.98375
-0.507475	0.984947
-0.526498	0.985631
-0.545521	0.987
-0.564545	0.988368
-0.583568	0.989394
-0.602591	0.990763
-0.621614	0.990934
-0.640637	0.991618
-0.659660	0.992131
-0.678683	0.992645
-0.697706	0.993842
-0.716729	0.994355
-0.735752	0.994868
-0.773799	0.99521
-0.792822	0.995381
-0.811845	0.99675
-0.849891	0.997092
-0.887937	0.997263
-0.906960	0.997434
-0.925983	0.998118
-0.945006	0.998289
-0.983053	0.998632
-1.040122	0.998803
-1.154261	0.998974
-1.173284	0.999145
-1.192307	0.999316
-1.306445	0.999487
-1.344492	0.999829
-1.363515	1
&
6.702278	8.49473e-07
6.664232	2.54842e-06
6.645209	3.39789e-06
6.607162	6.79579e-06
6.588139	7.64526e-06
6.569116	9.34421e-06
6.550093	1.69895e-05
6.531070	1.95379e-05
6.512047	2.20863e-05
6.493024	2.63337e-05
6.474001	3.31295e-05
6.454978	3.48284e-05
6.435955	3.73768e-05
6.416932	4.16242e-05
6.397908	4.24737e-05
6.378885	4.58716e-05
6.359862	4.6721e-05
6.340839	5.26673e-05
6.321816	5.69147e-05
6.302793	6.2861e-05
6.283770	7.22052e-05
6.264747	7.47537e-05
6.245724	7.98505e-05
6.226701	8.32484e-05
6.207677	8.83452e-05
6.188654	9.5141e-05
6.169631	0.000104485
6.150608	0.000110432
6.131585	0.000118926
6.112562	0.000125722
6.093539	0.000133367
6.074516	0.000154604
6.055493	0.000162249
6.036470	0.000173293
6.017446	0.000186884
5.998423	0.00019368
5.979400	0.000206422
5.960377	0.000211519
5.941354	0.000222562
5.922331	0.000228508
5.903308	0.000237003
5.884285	0.000248046
5.865262	0.000269283
5.846239	0.000276928
5.827216	0.00028967
5.808192	0.000303262
5.789169	0.000314305
5.770146	0.000320251
5.751123	0.000324499
5.732100	0.000332994
5.713077	0.000341488
5.694054	0.000365274
5.675031	0.000372919
5.656008	0.000389059
5.636985	0.000398403
5.617961	0.000411145
5.598938	0.00041879
5.579915	0.000433231
5.560892	0.000445124
5.541869	0.000454468
5.522846	0.000464662
5.503823	0.000480802
5.484800	0.000487598
5.465777	0.000498641
5.446754	0.000502888
5.427731	0.000512232
5.408707	0.000519878
5.389684	0.000528372
5.370661	0.000536867
5.351638	0.000547061
5.332615	0.000560652
5.313592	0.000575943
5.294569	0.000584438
5.275546	0.000598879
5.256523	0.000604825
5.237500	0.000610771
5.218476	0.000621814
5.199453	0.000624363
5.180430	0.000632858
5.161407	0.000638804
5.142384	0.000641352
5.123361	0.000651546
5.104338	0.000659191
5.085315	0.000668536
5.066292	0.000675331
5.047269	0.000681278
5.028246	0.000690622
5.009222	0.000694869
4.990199	0.000702514
4.971176	0.000706762
4.952153	0.000722902
4.933130	0.000730547
4.914107	0.000745838
4.895084	0.000762827
4.876061	0.000767924
4.857038	0.000771322
4.838015	0.00077472
4.818991	0.000780666
4.799968	0.000793408
4.780945	0.000803602
4.761922	0.000818043
4.742899	0.000820591
4.723876	0.000829935
4.704853	0.000840979
4.685830	0.000845226
4.666807	0.000852022
4.647784	0.000857968
4.628761	0.000866463
4.609737	0.000875807
4.590714	0.000884302
4.571691	0.000890248
4.552668	0.000895345
4.533645	0.000906388
4.514622	0.000914883
4.495599	0.000920829
4.476576	0.000931023
4.457553	0.000943765
4.438530	0.000958206
4.419506	0.000972647
4.400483	0.00098369
4.381460	0.000996432
4.362437	0.00100493
4.343414	0.00101597
4.324391	0.00102277
4.305368	0.00102531
4.286345	0.00103041
4.267322	0.00103806
4.248299	0.0010406
4.229276	0.00104485
4.210252	0.0010559
4.191229	0.00106099
4.172206	0.00106439
4.153183	0.00107458
4.134160	0.00108902
4.115137	0.00109667
4.096114	0.00110092
4.077091	0.00110771
4.058068	0.00111961
4.039045	0.00112895
4.020021	0.00113575
4.000998	0.00113914
3.981975	0.00114849
3.962952	0.00115274
3.943929	0.00116378
3.924906	0.00116972
3.905883	0.00118417
3.886860	0.00119011
3.867837	0.00120285
3.848814	0.00120795
3.829791	0.0012139
3.810767	0.00122324
3.791744	0.00123853
3.772721	0.00125297
3.753698	0.00126402
3.734675	0.00127506
3.715652	0.0012861
3.696629	0.00129375
3.677606	0.00130734
3.658583	0.00131244
3.639560	0.00131583
3.620536	0.00132178
3.601513	0.00132518
3.582490	0.00132773
3.563467	0.00133962
3.544444	0.00135151
3.525421	0.0013634
3.506398	0.001377
3.487375	0.00138974
3.468352	0.00140333
3.449329	0.00141862
3.430305	0.00143306
3.411282	0.00144665
3.392259	0.00145855
3.373236	0.00146194
3.354213	0.00147384
3.335190	0.00148658
3.316167	0.00150017
3.297144	0.00151631
3.278121	0.00153245
3.259098	0.00155199
3.240075	0.00157832
3.221051	0.0016055
3.202028	0.00163269
3.183005	0.00166327
3.163982	0.00170319
3.144959	0.00172698
3.125936	0.00175331
3.106913	0.001772
3.087890	0.00178899
3.068867	0.00181193
3.049844	0.00183401
3.030820	0.001851
3.011797	0.00187224
2.992774	0.00188923
2.973751	0.00190282
2.954728	0.00191216
2.935705	0.00192321
2.916682	0.00194359
2.897659	0.00196058
2.878636	0.00197078
2.859613	0.00198777
2.840590	0.00199796
2.821566	0.00200561
2.802543	0.00202345
2.783520	0.00203619
2.764497	0.00205403
2.745474	0.00207951
2.726451	0.00212708
2.707428	0.00216191
2.688405	0.00219844
2.669382	0.00223836
2.650359	0.00227999
2.631335	0.00231651
2.612312	0.0023318
2.593289	0.00234709
2.574266	0.00237513
2.555243	0.00239127
2.536220	0.00240911
2.517197	0.00243289
2.498174	0.00245583
2.479151	0.00247961
2.460128	0.00249915
2.441105	0.00252039
2.422081	0.00255522
2.403058	0.0025875
2.384035	0.00261978
2.365012	0.002658
2.345989	0.00269283
2.326966	0.00273445
2.307943	0.00276928
2.288920	0.00280326
2.269897	0.00283894
2.250874	0.00286952
2.231850	0.0029001
2.212827	0.00294003
2.193804	0.00296551
2.174781	0.00299949
2.155758	0.00304961
2.136735	0.00312351
2.117712	0.00319742
2.098689	0.00325943
2.079666	0.00335287
2.060643	0.00343357
2.041620	0.00352192
2.022596	0.00371475
2.003573	0.0039509
1.984550	0.00419895
1.965527	0.00442915
1.946504	0.00463473
1.927481	0.00485304
1.908458	0.00506626
1.889435	0.0052438
1.870412	0.00540435
1.851389	0.00553177
1.832365	0.00563031
1.813342	0.00573564
1.794319	0.00583588
1.775296	0.00594631
1.756273	0.00609497
1.737250	0.00626402
1.718227	0.00639484
1.699204	0.00655114
1.680181	0.00667856
1.661158	0.00680683
1.642135	0.00692745
1.623111	0.00705148
1.604088	0.00714832
1.585065	0.00724771
1.566042	0.00735644
1.547019	0.00745498
1.527996	0.0075824
1.508973	0.00768603
1.489950	0.00791115
1.470927	0.00833758
1.451904	0.0089458
1.432880	0.00952599
1.413857	0.00998386
1.394834	0.0103109
1.375811	0.0106108
1.356788	0.0108291
1.337765	0.0110338
1.318742	0.0112606
1.299719	0.0114458
1.280696	0.0116276
1.261673	0.0118
1.242649	0.0119487
1.223626	0.0121177
1.204603	0.0123131
1.185580	0.0124966
1.166557	0.0127047
1.147534	0.0129196
1.128511	0.0131431
1.109488	0.0133801
1.090465	0.0136459
1.071442	0.0139594
1.052419	0.0142355
1.033395	0.0145116
1.014372	0.0147808
0.995349	0.0151249
0.976326	0.0154477
0.957303	0.0157552
0.938280	0.0161069
0.919257	0.0164653
0.900234	0.0167754
0.881211	0.0171084
0.862188	0.0174354
0.843164	0.0178177
0.824141	0.0182017
0.805118	0.0185916
0.786095	0.019001
0.767072	0.0193969
0.748049	0.0197834
0.729026	0.0201996
0.710003	0.0205776
0.690980	0.0210075
0.671957	0.0213991
0.652934	0.0217907
0.633910	0.0221313
0.614887	0.0225289
0.595864	0.0229451
0.576841	0.0233809
0.557818	0.0238396
0.538795	0.0242474
0.519772	0.0247137
0.500749	0.0251877
0.481726	0.0256949
0.462703	0.0262878
0.443679	0.0268578
0.424656	0.0275654
0.405633	0.028386
0.386610	0.0293102
0.367587	0.0303967
0.348564	0.0315571
0.329541	0.0328313
0.310518	0.0341182
0.291495	0.0354315
0.272472	0.0367686
0.253449	0.0379969
0.234425	0.0392457
0.215402	0.0405462
0.196379	0.0418926
0.177356	0.0434718
0.158333	0.0454672
0.139310	0.0477531
0.120287	0.0501274
0.101264	0.0527574
0.082241	0.0553423
0.063218	0.0582424
0.044194	0.0624193
0.025171	0.0681906
0.006148	0.0849898
-0.012875	0.761243
-0.031898	0.793835
-0.050921	0.823349
-0.069944	0.847427
-0.088967	0.86655
-0.107990	0.882002
-0.127013	0.894606
-0.146036	0.905499
-0.165060	0.915141
-0.184083	0.923859
-0.203106	0.931352
-0.222129	0.93773
-0.241152	0.943548
-0.260175	0.948626
-0.279198	0.953208
-0.298221	0.95713
-0.317244	0.960598
-0.336267	0.963671
-0.355291	0.96652
-0.374314	0.969015
-0.393337	0.971256
-0.412360	0.973331
-0.431383	0.975261
-0.450406	0.97704
-0.469429	0.978663
-0.488452	0.980196
-0.507475	0.981557
-0.526498	0.982913
-0.545521	0.984177
-0.564545	0.985323
-0.583568	0.986306
-0.602591	0.987324
-0.621614	0.98828
-0.640637	0.989214
-0.659660	0.990051
-0.678683	0.990804
-0.697706	0.991484
-0.716729	0.992174
-0.735752	0.992768
-0.754776	0.993298
-0.773799	0.993847
-0.792822	0.994319
-0.811845	0.994747
-0.830868	0.995183
-0.849891	0.995571
-0.868914	0.995913
-0.887937	0.996258
-0.906960	0.996561
-0.925983	0.996867
-0.945006	0.997152
-0.964030	0.997418
-0.983053	0.997643
-1.002076	0.997805
-1.021099	0.997997
-1.040122	0.998164
-1.059145	0.998315
-1.078168	0.998485
-1.097191	0.998608
-1.116214	0.998747
-1.135237	0.998874
-1.154261	0.998988
-1.173284	0.99909
-1.192307	0.999188
-1.211330	0.999263
-1.230353	0.999367
-1.249376	0.999442
-1.268399	0.999538
-1.287422	0.999577
-1.306445	0.99962
-1.325468	0.999661
-1.344492	0.999711
-1.363515	0.999739
-1.382538	0.999766
-1.401561	0.999825
-1.420584	0.999835
-1.439607	0.999852
-1.458630	0.999873
-1.477653	0.999892
-1.496676	0.999902
-1.515699	0.999915
-1.534722	0.999927
-1.553746	0.999934
-1.572769	0.99994
-1.591792	0.999947
-1.610815	0.999953
-1.629838	0.999958
-1.648861	0.999961
-1.667884	0.999963
-1.686907	0.999965
-1.705930	0.999969
-1.724953	0.999972
-1.743977	0.999975
-1.763000	0.999979
-1.782023	0.999983
-1.820069	0.999991
-1.839092	0.999995
-1.896161	0.999996
-2.105415	0.999997
-2.752201	0.999997
-2.866339	0.999998
-2.923408	0.999999
-3.037547	1
&
23.575764	9.56113e-35
23.556741	1.03323e-34
23.537718	1.11658e-34
23.518694	1.20664e-34
23.499671	1.30396e-34
23.480648	1.40914e-34
23.461625	1.52279e-34
23.442602	1.64561e-34
23.423579	1.77834e-34
23.404556	1.92177e-34
23.385533	2.07676e-34
23.366510	2.24425e-34
23.347487	2.42525e-34
23.328463	2.62084e-34
23.309440	2.8322e-34
23.290417	3.06061e-34
23.271394	3.30743e-34
23.252371	3.57415e-34
23.233348	3.86238e-34
23.214325	4.17384e-34
23.195302	4.51042e-34
23.176279	4.87414e-34
23.157256	5.26717e-34
23.138233	5.6919e-34
23.119209	6.15087e-34
23.100186	6.64684e-34
23.081163	7.18279e-34
23.062140	7.76195e-34
23.043117	8.3878e-34
23.024094	9.0641e-34
23.005071	9.79492e-34
22.986048	1.05847e-33
22.967025	1.1438e-33
22.948002	1.23602e-33
22.928978	1.33568e-33
22.909955	1.44336e-33
22.890932	1.55972e-33
22.871909	1.68547e-33
22.852886	1.82135e-33
22.833863	1.96818e-33
22.814840	2.12685e-33
22.795817	2.2983e-33
22.776794	2.48358e-33
22.757771	2.68378e-33
22.738748	2.90013e-33
22.719724	3.1339e-33
22.700701	3.38652e-33
22.681678	3.6595e-33
22.662655	3.95448e-33
22.643632	4.27323e-33
22.624609	4.61767e-33
22.605586	4.98986e-33
22.586563	5.39205e-33
22.567540	5.82665e-33
22.548517	6.29626e-33
22.529493	6.80373e-33
22.510470	7.35208e-33
22.491447	7.94462e-33
22.472424	8.5849e-33
22.453401	9.27678e-33
22.434378	1.00244e-32
22.415355	1.08323e-32
22.396332	1.17052e-32
22.377309	1.26485e-32
22.358286	1.36678e-32
22.339263	1.47692e-32
22.320239	1.59594e-32
22.301216	1.72454e-32
22.282193	1.8635e-32
22.263170	2.01366e-32
22.244147	2.17592e-32
22.225124	2.35125e-32
22.206101	2.5407e-32
22.187078	2.74541e-32
22.168055	2.96662e-32
22.149032	3.20564e-32
22.130008	3.46392e-32
22.110985	3.74301e-32
22.091962	4.04457e-32
22.072939	4.37043e-32
22.053916	4.72253e-32
22.034893	5.10299e-32
22.015870	5.5141e-32
21.996847	5.95832e-32
21.977824	6.43832e-32
21.958801	6.95697e-32
21.939778	7.5174e-32
21.920754	8.12297e-32
21.901731	8.77731e-32
21.882708	9.48434e-32
21.863685	1.02483e-31
21.844662	1.10738e-31
21.825639	1.19658e-31
21.806616	1.29296e-31
21.787593	1.3971e-31
21.768570	1.50963e-31
21.749547	1.63122e-31
21.730523	1.7626e-31
21.711500	1.90456e-31
21.692477	2.05795e-31
21.673454	2.2237e-31
21.654431	2.40278e-31
21.635408	2.59629e-31
21.616385	2.80538e-31
21.597362	3.0313e-31
21.578339	3.27541e-31
21.559316	3.53918e-31
21.540293	3.82418e-31
21.521269	4.13212e-31
21.502246	4.46486e-31
21.483223	4.82439e-31
21.464200	5.21285e-31
21.445177	5.63259e-31
21.426154	6.08612e-31
21.407131	6.57616e-31
21.388108	7.10565e-31
21.369085	7.67776e-31
21.350062	8.29592e-31
21.331038	8.96383e-31
21.312015	9.68551e-31
21.292992	1.04653e-30
21.273969	1.13078e-30
21.254946	1.22182e-30
21.235923	1.32018e-30
21.216900	1.42646e-30
21.197877	1.54129e-30
21.178854	1.66536e-30
21.159831	1.79942e-30
21.140807	1.94427e-30
21.121784	2.10077e-30
21.102761	2.26987e-30
21.083738	2.45258e-30
21.064715	2.64999e-30
21.045692	2.86328e-30
21.026669	3.09374e-30
21.007646	3.34275e-30
20.988623	3.61179e-30
20.969600	3.90247e-30
20.950577	4.21655e-30
20.931553	4.5559e-30
20.912530	4.92255e-30
20.893507	5.31871e-30
20.874484	5.74673e-30
20.855461	6.20919e-30
20.836438	6.70886e-30
20.817415	7.24873e-30
20.798392	7.83203e-30
20.779369	8.46226e-30
20.760346	9.14318e-30
20.741322	9.87889e-30
20.722299	1.06738e-29
20.703276	1.15326e-29
20.684253	1.24605e-29
20.665230	1.34631e-29
20.646207	1.45463e-29
20.627184	1.57166e-29
20.608161	1.6981e-29
20.589138	1.83472e-29
20.570115	1.98232e-29
20.551092	2.1418e-29
20.532068	2.3141e-29
20.513045	2.50026e-29
20.494022	2.70139e-29
20.474999	2.91869e-29
20.455976	3.15348e-29
20.436953	3.40714e-29
20.417930	3.6812e-29
20.398907	3.9773e-29
20.379884	4.29721e-29
20.360861	4.64285e-29
20.341837	5.01627e-29
20.322814	5.41973e-29
20.303791	5.85562e-29
20.284768	6.32656e-29
20.265745	6.83537e-29
20.246722	7.38509e-29
20.227699	7.979e-29
20.208676	8.62067e-29
20.189653	9.31392e-29
20.170630	1.00629e-28
20.151607	1.08721e-28
20.132583	1.17464e-28
20.113560	1.26909e-28
20.094537	1.37113e-28
20.075514	1.48138e-28
20.056491	1.60049e-28
20.037468	1.72918e-28
20.018445	1.86821e-28
19.999422	2.01841e-28
19.980399	2.18069e-28
19.961376	2.35601e-28
19.942352	2.54542e-28
19.923329	2.75006e-28
19.904306	2.97114e-28
19.885283	3.20999e-28
19.866260	3.46804e-28
19.847237	3.74682e-28
19.828214	4.048e-28
19.809191	4.37339e-28
19.790168	4.72493e-28
19.771145	5.10472e-28
19.752122	5.51502e-28
19.733098	5.95829e-28
19.714075	6.43718e-28
19.695052	6.95455e-28
19.676029	7.51349e-28
19.657006	8.11734e-28
19.637983	8.7697e-28
19.618960	9.47447e-28
19.599937	1.02359e-27
19.580914	1.10584e-27
19.561891	1.19471e-27
19.542867	1.29071e-27
19.523844	1.39443e-27
19.504821	1.50647e-27
19.485798	1.62752e-27
19.466775	1.75829e-27
19.447752	1.89957e-27
19.428729	2.05219e-27
19.409706	2.21707e-27
19.390683	2.3952e-27
19.371660	2.58763e-27
19.352637	2.79552e-27
19.333613	3.0201e-27
19.314590	3.26272e-27
19.295567	3.52482e-27
19.276544	3.80798e-27
19.257521	4.11387e-27
19.238498	4.44432e-27
19.219475	4.80131e-27
19.200452	5.18697e-27
19.181429	5.60359e-27
19.162406	6.05367e-27
19.143382	6.53989e-27
19.124359	7.06514e-27
19.105336	7.63257e-27
19.086313	8.24555e-27
19.067290	8.90775e-27
19.048267	9.62311e-27
19.029244	1.03959e-26
19.010221	1.12307e-26
18.991198	1.21326e-26
18.972175	1.31068e-26
18.953152	1.41593e-26
18.934128	1.52962e-26
18.915105	1.65244e-26
18.896082	1.78511e-26
18.877059	1.92844e-26
18.858036	2.08327e-26
18.839013	2.25053e-26
18.819990	2.43121e-26
18.800967	2.62639e-26
18.781944	2.83723e-26
18.762921	3.065e-26
18.743897	3.31104e-26
18.724874	3.57683e-26
18.705851	3.86395e-26
18.686828	4.1741e-26
18.667805	4.50914e-26
18.648782	4.87107e-26
18.629759	5.26203e-26
18.610736	5.68437e-26
18.591713	6.14059e-26
18.572690	6.63341e-26
18.553666	7.16577e-26
18.534643	7.74084e-26
18.515620	8.36204e-26
18.496597	9.03308e-26
18.477574	9.75794e-26
18.458551	1.0541e-25
18.439528	1.13868e-25
18.420505	1.23004e-25
18.401482	1.32874e-25
18.382459	1.43535e-25
18.363436	1.55051e-25
18.344412	1.67491e-25
18.325389	1.80929e-25
18.306366	1.95444e-25
18.287343	2.11123e-25
18.268320	2.2806e-25
18.249297	2.46354e-25
18.230274	2.66116e-25
18.211251	2.87463e-25
18.192228	3.10521e-25
18.173205	3.35428e-25
18.154181	3.62332e-25
18.135158	3.91393e-25
18.116135	4.22785e-25
18.097112	4.56692e-25
18.078089	4.93319e-25
18.059066	5.32881e-25
18.040043	5.75616e-25
18.021020	6.21775e-25
18.001997	6.71636e-25
17.982974	7.25492e-25
17.963951	7.83666e-25
17.944927	8.46503e-25
17.925904	9.14376e-25
17.906881	9.87689e-25
17.887858	1.06688e-24
17.868835	1.15241e-24
17.849812	1.2448e-24
17.830789	1.3446e-24
17.811766	1.45239e-24
17.792743	1.56882e-24
17.773720	1.69458e-24
17.754696	1.83041e-24
17.735673	1.97713e-24
17.716650	2.13561e-24
17.697627	2.30678e-24
17.678604	2.49167e-24
17.659581	2.69137e-24
17.640558	2.90707e-24
17.621535	3.14005e-24
17.602512	3.39169e-24
17.583489	3.66349e-24
17.564466	3.95707e-24
17.545442	4.27415e-24
17.526419	4.61664e-24
17.507396	4.98656e-24
17.488373	5.38611e-24
17.469350	5.81765e-24
17.450327	6.28376e-24
17.431304	6.7872e-24
17.412281	7.33096e-24
17.393258	7.91825e-24
17.374235	8.55258e-24
17.355211	9.2377e-24
17.336188	9.97769e-24
17.317165	1.07769e-23
17.298142	1.16401e-23
17.279119	1.25725e-23
17.260096	1.35795e-23
17.241073	1.46671e-23
17.222050	1.58417e-23
17.203027	1.71104e-23
17.184004	1.84807e-23
17.164981	1.99606e-23
17.145957	2.15591e-23
17.126934	2.32854e-23
17.107911	2.51499e-23
17.088888	2.71637e-23
17.069865	2.93386e-23
17.050842	3.16876e-23
17.031819	3.42246e-23
17.012796	3.69646e-23
16.993773	3.99239e-23
16.974750	4.312e-23
16.955726	4.65718e-23
16.936703	5.02998e-23
16.917680	5.4326e-23
16.898657	5.86745e-23
16.879634	6.33708e-23
16.860611	6.84428e-23
16.841588	7.39206e-23
16.822565	7.98366e-23
16.803542	8.62259e-23
16.784519	9.31262e-23
16.765496	1.00578e-22
16.746472	1.08627e-22
16.727449	1.17319e-22
16.708426	1.26706e-22
16.689403	1.36844e-22
16.670380	1.47793e-22
16.651357	1.59617e-22
16.632334	1.72387e-22
16.613311	1.86178e-22
16.594288	2.01072e-22
16.575265	2.17157e-22
16.556241	2.34527e-22
16.537218	2.53287e-22
16.518195	2.73546e-22
16.499172	2.95425e-22
16.480149	3.19053e-22
16.461126	3.4457e-22
16.442103	3.72127e-22
16.423080	4.01886e-22
16.404057	4.34024e-22
16.385034	4.6873e-22
16.366011	5.06211e-22
16.346987	5.46687e-22
16.327964	5.90398e-22
16.308941	6.37601e-22
16.289918	6.88577e-22
16.270895	7.43627e-22
16.251872	8.03074e-22
16.232849	8.67272e-22
16.213826	9.366e-22
16.194803	1.01147e-21
16.175780	1.09231e-21
16.156756	1.17962e-21
16.137733	1.2739e-21
16.118710	1.37571e-21
16.099687	1.48566e-21
16.080664	1.60438e-21
16.061641	1.73259e-21
16.042618	1.87104e-21
16.023595	2.02054e-21
16.004572	2.18199e-21
15.985549	2.35633e-21
15.966525	2.54459e-21
15.947502	2.74788e-21
15.928479	2.96741e-21
15.909456	3.20446e-21
15.890433	3.46044e-21
15.871410	3.73686e-21
15.852387	4.03534e-21
15.833364	4.35765e-21
15.814341	4.70569e-21
15.795318	5.08152e-21
15.776295	5.48734e-21
15.757271	5.92555e-21
15.738248	6.39874e-21
15.719225	6.90969e-21
15.700202	7.46142e-21
15.681179	8.05717e-21
15.662156	8.70047e-21
15.643133	9.3951e-21
15.624110	1.01452e-20
15.605087	1.09551e-20
15.586064	1.18296e-20
15.567040	1.27739e-20
15.548017	1.37935e-20
15.528994	1.48944e-20
15.509971	1.60832e-20
15.490948	1.73668e-20
15.471925	1.87528e-20
15.452902	2.02493e-20
15.433879	2.18652e-20
15.414856	2.36099e-20
15.395833	2.54938e-20
15.376810	2.75279e-20
15.357786	2.97242e-20
15.338763	3.20957e-20
15.319740	3.46562e-20
15.300717	3.74208e-20
15.281694	4.04059e-20
15.262671	4.36289e-20
15.243648	4.71088e-20
15.224625	5.08662e-20
15.205602	5.4923e-20
15.186579	5.93031e-20
15.167555	6.40324e-20
15.148532	6.91386e-20
15.129509	7.46516e-20
15.110486	8.0604e-20
15.091463	8.70307e-20
15.072440	9.39695e-20
15.053417	1.01461e-19
15.034394	1.0955e-19
15.015371	1.18283e-19
14.996348	1.27711e-19
14.977325	1.37891e-19
14.958301	1.48881e-19
14.939278	1.60747e-19
14.920255	1.73558e-19
14.901232	1.87389e-19
14.882209	2.02322e-19
14.863186	2.18444e-19
14.844163	2.3585e-19
14.825140	2.54641e-19
14.806117	2.74929e-19
14.787094	2.96832e-19
14.768070	3.20479e-19
14.749047	3.46008e-19
14.730024	3.73569e-19
14.711001	4.03325e-19
14.691978	4.35448e-19
14.672955	4.70129e-19
14.653932	5.07569e-19
14.634909	5.47989e-19
14.615886	5.91625e-19
14.596863	6.38734e-19
14.577840	6.89591e-19
14.558816	7.44494e-19
14.539793	8.03766e-19
14.520770	8.67752e-19
14.501747	9.36829e-19
14.482724	1.0114e-18
14.463701	1.0919e-18
14.444678	1.17881e-18
14.425655	1.27263e-18
14.406632	1.3739e-18
14.387609	1.48324e-18
14.368585	1.60126e-18
14.349562	1.72867e-18
14.330539	1.86621e-18
14.311516	2.01469e-18
14.292493	2.17497e-18
14.273470	2.34799e-18
14.254447	2.53476e-18
14.235424	2.73637e-18
14.216401	2.95402e-18
14.197378	3.18895e-18
14.178355	3.44256e-18
14.159331	3.71632e-18
14.140308	4.01184e-18
14.121285	4.33083e-18
14.102262	4.67517e-18
14.083239	5.04686e-18
14.064216	5.44808e-18
14.045193	5.88116e-18
14.026170	6.34865e-18
14.007147	6.85327e-18
13.988124	7.39796e-18
13.969100	7.98591e-18
13.950077	8.62054e-18
13.931054	9.30557e-18
13.912031	1.0045e-17
13.893008	1.08431e-17
13.873985	1.17046e-17
13.854962	1.26344e-17
13.835939	1.36381e-17
13.816916	1.47214e-17
13.797893	1.58907e-17
13.778869	1.71529e-17
13.759846	1.85151e-17
13.740823	1.99855e-17
13.721800	2.15725e-17
13.702777	2.32854e-17
13.683754	2.51342e-17
13.664731	2.71297e-17
13.645708	2.92834e-17
13.626685	3.1608e-17
13.607662	3.41169e-17
13.588639	3.68249e-17
13.569615	3.97475e-17
13.550592	4.29019e-17
13.531569	4.63064e-17
13.512546	4.99807e-17
13.493523	5.39464e-17
13.474500	5.82265e-17
13.455477	6.28457e-17
13.436454	6.78311e-17
13.417431	7.32116e-17
13.398408	7.90185e-17
13.379384	8.52855e-17
13.360361	9.20491e-17
13.341338	9.93485e-17
13.322315	1.07226e-16
13.303292	1.15728e-16
13.284269	1.24903e-16
13.265246	1.34805e-16
13.246223	1.45491e-16
13.227200	1.57023e-16
13.208177	1.69469e-16
13.189154	1.829e-16
13.170130	1.97394e-16
13.151107	2.13035e-16
13.132084	2.29915e-16
13.113061	2.48131e-16
13.094038	2.67789e-16
13.075015	2.89002e-16
13.055992	3.11894e-16
13.036969	3.36598e-16
13.017946	3.63256e-16
12.998923	3.92023e-16
12.979899	4.23065e-16
12.960876	4.56563e-16
12.941853	4.92711e-16
12.922830	5.31717e-16
12.903807	5.73808e-16
12.884784	6.19228e-16
12.865761	6.68238e-16
12.846738	7.21123e-16
12.827715	7.78189e-16
12.808692	8.39766e-16
12.789669	9.0621e-16
12.770645	9.77905e-16
12.751622	1.05527e-15
12.732599	1.13874e-15
12.713576	1.22881e-15
12.694553	1.32599e-15
12.675530	1.43085e-15
12.656507	1.544e-15
12.637484	1.66608e-15
12.618461	1.7978e-15
12.599438	1.93993e-15
12.580414	2.09327e-15
12.561391	2.25873e-15
12.542368	2.43724e-15
12.523345	2.62985e-15
12.504322	2.83766e-15
12.485299	3.06187e-15
12.466276	3.30377e-15
12.447253	3.56477e-15
12.428230	3.84635e-15
12.409207	4.15015e-15
12.390184	4.47791e-15
12.371160	4.83153e-15
12.352137	5.21303e-15
12.333114	5.62462e-15
12.314091	6.06867e-15
12.295068	6.54773e-15
12.276045	7.06455e-15
12.257022	7.62211e-15
12.237999	8.22363e-15
12.218976	8.87254e-15
12.199953	9.5726e-15
12.180929	1.03278e-14
12.161906	1.11425e-14
12.142883	1.20214e-14
12.123860	1.29696e-14
12.104837	1.39924e-14
12.085814	1.50957e-14
12.066791	1.6286e-14
12.047768	1.75699e-14
12.028745	1.8955e-14
12.009722	2.0449e-14
11.990699	2.20607e-14
11.971675	2.37992e-14
11.952652	2.56745e-14
11.933629	2.76974e-14
11.914606	2.98794e-14
11.895583	3.22331e-14
11.876560	3.47719e-14
11.857537	3.75103e-14
11.838514	4.04642e-14
11.819491	4.36502e-14
11.800468	4.70868e-14
11.781444	5.07935e-14
11.762421	5.47916e-14
11.743398	5.91039e-14
11.724375	6.3755e-14
11.705352	6.87716e-14
11.686329	7.41823e-14
11.667306	8.00181e-14
11.648283	8.63122e-14
11.629260	9.31006e-14
11.610237	1.00422e-13
11.591214	1.08318e-13
11.572190	1.16835e-13
11.553167	1.26019e-13
11.534144	1.35925e-13
11.515121	1.46608e-13
11.496098	1.58129e-13
11.477075	1.70553e-13
11.458052	1.83953e-13
11.439029	1.98404e-13
11.420006	2.13987e-13
11.400983	2.30793e-13
11.381959	2.48916e-13
11.362936	2.6846e-13
11.343913	2.89536e-13
11.324890	3.12263e-13
11.305867	3.36772e-13
11.286844	3.632e-13
11.267821	3.91699e-13
11.248798	4.2243e-13
11.229775	4.55567e-13
11.210752	4.91299e-13
11.191728	5.29829e-13
11.172705	5.71375e-13
11.153682	6.16173e-13
11.134659	6.64476e-13
11.115636	7.16558e-13
11.096613	7.72716e-13
11.077590	8.33266e-13
11.058567	8.98551e-13
11.039544	9.68942e-13
11.020521	1.04484e-12
11.001498	1.12666e-12
10.982474	1.21489e-12
10.963451	1.31e-12
10.944428	1.41255e-12
10.925405	1.52311e-12
10.906382	1.64231e-12
10.887359	1.77082e-12
10.868336	1.90936e-12
10.849313	2.05871e-12
10.830290	2.21973e-12
10.811267	2.39331e-12
10.792243	2.58044e-12
10.773220	2.78217e-12
10.754197	2.99963e-12
10.735174	3.23406e-12
10.716151	3.48676e-12
10.697128	3.75917e-12
10.678105	4.05281e-12
10.659082	4.36934e-12
10.640059	4.71054e-12
10.621036	5.07832e-12
10.602013	5.47475e-12
10.582989	5.90205e-12
10.563966	6.36263e-12
10.544943	6.85907e-12
10.525920	7.39415e-12
10.506897	7.97087e-12
10.487874	8.59247e-12
10.468851	9.26243e-12
10.449828	9.9845e-12
10.430805	1.07627e-11
10.411782	1.16015e-11
10.392758	1.25054e-11
10.373735	1.34796e-11
10.354712	1.45295e-11
10.335689	1.56609e-11
10.316666	1.68803e-11
10.297643	1.81943e-11
10.278620	1.96103e-11
10.259597	2.11363e-11
10.240574	2.27807e-11
10.221551	2.45527e-11
10.202528	2.64622e-11
10.183504	2.85198e-11
10.164481	3.07369e-11
10.145458	3.31259e-11
10.126435	3.57001e-11
10.107412	3.84738e-11
10.088389	4.14624e-11
10.069366	4.46824e-11
10.050343	4.81519e-11
10.031320	5.18899e-11
10.012297	5.59173e-11
9.993273	6.02563e-11
9.974250	6.49311e-11
9.955227	6.99675e-11
9.936204	7.53933e-11
9.917181	8.12386e-11
9.898158	8.75358e-11
9.879135	9.43196e-11
9.860112	1.01627e-10
9.841089	1.095e-10
9.822066	1.1798e-10
9.803043	1.27115e-10
9.784019	1.36955e-10
9.764996	1.47554e-10
9.745973	1.58971e-10
9.726950	1.71268e-10
9.707927	1.84513e-10
9.688904	1.98779e-10
9.669881	2.14145e-10
9.650858	2.30694e-10
9.631835	2.48518e-10
9.612812	2.67714e-10
9.593788	2.88387e-10
9.574765	3.10652e-10
9.555742	3.34629e-10
9.536719	3.6045e-10
9.517696	3.88257e-10
9.498673	4.182e-10
9.479650	4.50445e-10
9.460627	4.85166e-10
9.441604	5.22554e-10
9.422581	5.62812e-10
9.403558	6.06159e-10
9.384534	6.52832e-10
9.365511	7.03085e-10
9.346488	7.57191e-10
9.327465	8.15444e-10
9.308442	8.7816e-10
9.289419	9.4568e-10
9.270396	1.01837e-09
9.251373	1.09663e-09
9.232350	1.18087e-09
9.213327	1.27156e-09
9.194303	1.36918e-09
9.175280	1.47426e-09
9.156257	1.58738e-09
9.137234	1.70913e-09
9.118211	1.84018e-09
9.099188	1.98124e-09
9.080165	2.13306e-09
9.061142	2.29646e-09
9.042119	2.47231e-09
9.023096	2.66158e-09
9.004073	2.86526e-09
8.985049	3.08445e-09
8.966026	3.32033e-09
8.947003	3.57416e-09
8.927980	3.8473e-09
8.908957	4.14121e-09
8.889934	4.45746e-09
8.870911	4.79774e-09
8.851888	5.16386e-09
8.832865	5.55777e-09
8.813842	5.98158e-09
8.794818	6.43752e-09
8.775795	6.92804e-09
8.756772	7.45572e-09
8.737749	8.02338e-09
8.718726	8.63401e-09
8.699703	9.29086e-09
8.680680	9.99739e-09
8.661657	1.07573e-08
8.642634	1.15747e-08
8.623611	1.24538e-08
8.604587	1.33993e-08
8.585564	1.44161e-08
8.566541	1.55097e-08
8.547518	1.66856e-08
8.528495	1.79502e-08
8.509472	1.931e-08
8.490449	2.07721e-08
8.471426	2.23442e-08
8.452403	2.40345e-08
8.433380	2.58519e-08
8.414357	2.78057e-08
8.395333	2.99062e-08
8.376310	3.21642e-08
8.357287	3.45915e-08
8.338264	3.72008e-08
8.319241	4.00054e-08
8.300218	4.30199e-08
8.281195	4.62599e-08
8.262172	4.9742e-08
8.243149	5.34843e-08
8.224126	5.7506e-08
8.205102	6.18277e-08
8.186079	6.64716e-08
8.167056	7.14615e-08
8.148033	7.68229e-08
8.129010	8.25833e-08
8.109987	8.8772e-08
8.090964	9.54206e-08
8.071941	1.02563e-07
8.052918	1.10235e-07
8.033895	1.18476e-07
8.014872	1.27327e-07
7.995848	1.36834e-07
7.976825	1.47044e-07
7.957802	1.58009e-07
7.938779	1.69783e-07
7.919756	1.82426e-07
7.900733	1.96002e-07
7.881710	2.10578e-07
7.862687	2.26227e-07
7.843664	2.43027e-07
7.824641	2.61061e-07
7.805617	2.80419e-07
7.786594	3.01198e-07
7.767571	3.23499e-07
7.748548	3.47433e-07
7.729525	3.73117e-07
7.710502	4.00679e-07
7.691479	4.30253e-07
7.672456	4.61983e-07
7.653433	4.96025e-07
7.634410	5.32545e-07
7.615387	5.7172e-07
7.596363	6.13741e-07
7.577340	6.58809e-07
7.558317	7.07144e-07
7.539294	7.58977e-07
7.520271	8.14557e-07
7.501248	8.74152e-07
7.482225	9.38044e-07
7.463202	1.00654e-06
7.444179	1.07996e-06
7.425156	1.15866e-06
7.406132	1.24301e-06
7.387109	1.3334e-06
7.368086	1.43026e-06
7.349063	1.53404e-06
7.330040	1.64523e-06
7.311017	1.76434e-06
7.291994	1.89193e-06
7.272971	2.02858e-06
7.253948	2.17493e-06
7.234925	2.33164e-06
7.215902	2.49944e-06
7.196878	2.67908e-06
7.177855	2.87138e-06
7.158832	3.07721e-06
7.139809	3.2975e-06
7.120786	3.53323e-06
7.101763	3.78546e-06
7.082740	4.0553e-06
7.063717	4.34395e-06
7.044694	4.65268e-06
7.025671	4.98284e-06
7.006647	5.33588e-06
6.987624	5.71332e-06
6.968601	6.11679e-06
6.949578	6.54803e-06
6.930555	7.00888e-06
6.911532	7.50129e-06
6.892509	8.02735e-06
6.873486	8.58925e-06
6.854463	9.18935e-06
6.835440	9.83013e-06
6.816417	1.05142e-05
6.797393	1.12444e-05
6.778370	1.20237e-05
6.759347	1.28552e-05
6.740324	1.37423e-05
6.721301	1.46884e-05
6.702278	1.56973e-05
6.683255	1.67729e-05
6.664232	1.79194e-05
6.645209	1.91412e-05
6.626186	2.04429e-05
6.607162	2.18294e-05
6.588139	2.33059e-05
6.569116	2.48778e-05
6.550093	2.65507e-05
6.531070	2.83308e-05
6.512047	3.02244e-05
6.493024	3.2238e-05
6.474001	3.43787e-05
6.454978	3.66537e-05
6.435955	3.90707e-05
6.416932	4.16377e-05
6.397908	4.43629e-05
6.378885	4.72552e-05
6.359862	5.03235e-05
6.340839	5.35773e-05
6.321816	5.70264e-05
6.302793	6.06809e-05
6.283770	6.45513e-05
6.264747	6.86485e-05
6.245724	7.29835e-05
6.226701	7.75678e-05
6.207677	8.24132e-05
6.188654	8.75315e-05
6.169631	9.29351e-05
6.150608	9.86362e-05
6.131585	0.000104647
6.112562	0.000110981
6.093539	0.000117649
6.074516	0.000124664
6.055493	0.000132038
6.036470	0.000139783
6.017446	0.00014791
5.998423	0.00015643
5.979400	0.000165351
5.960377	0.000174682
5.941354	0.000184432
5.922331	0.000194604
5.903308	0.000205203
5.884285	0.00021623
5.865262	0.000227684
5.846239	0.00023956
5.827216	0.00025185
5.808192	0.000264542
5.789169	0.000277619
5.770146	0.000291057
5.751123	0.000304827
5.732100	0.000318893
5.713077	0.000333209
5.694054	0.000347721
5.675031	0.000362363
5.656008	0.000377058
5.636985	0.000391712
5.617961	0.00040622
5.598938	0.000420454
5.579915	0.00043427
5.560892	0.000447498
5.541869	0.000459944
5.522846	0.000471383
5.503823	0.000481557
5.484800	0.000490169
5.465777	0.000496875
5.446754	0.000501277
&
```
