## Supplementary material for "All-at-once RNA folding with 3D motif prediction framed by evolutionary information": RF04088_MIR812.cacofold.helixcov

```
# RMs = 3 L = 212

# RM_HELIX NESTED 76-84 93-101, nbp = 9 nbp_cov = 0
# pvals: 0.0795033,0.0460948,0.771855,0.474625,0.445717,0.338152,0.843049,0.123716,0.202481
# aggregated NONE
NESTED  ::::::::::::::::::::::::::::::::::::::::::::::::::::::::::::::::::::::::::<<<<<<<<<________>>>>>>>>>::::::::::::::::::::::::::::::::::::::::::::::::::::::::::::::::::::::::::::::::::::::::::::::::::::::::::::::
        ::::::::::::::::::::::::::::::::::::::::::::::::::::::::::::::::::::::::::::::::::::::::::::::::::::::::::::::::::::::::::::::::::::::::::::::::::::::::::::::::::::::::::::::::::::::::::::::::::::::::::::::::::

# RM_HELIX NESTED 106-116 124-134, nbp = 11 nbp_cov = 0
# pvals: 0.198104,0.407243,0.518608,0.181397,0.700923,0.497735,0.153429,0.0549875,0.0328161,0.407243,0.407243
# aggregated NONE
NESTED  :::::::::::::::::::::::::::::::::::::::::::::::::::::::::::::::::::::::::::::::::::::::::::::::::::::::<<<<<<<<<<<_______>>>>>>>>>>>::::::::::::::::::::::::::::::::::::::::::::::::::::::::::::::::::::::::::::::
        ::::::::::::::::::::::::::::::::::::::::::::::::::::::::::::::::::::::::::::::::::::::::::::::::::::::::::::::::::::::::::::::::::::::::::::::::::::::::::::::::::::::::::::::::::::::::::::::::::::::::::::::::::

# RM_HELIX NESTED 1-66 148-212, nbp = 65 nbp_cov = 0
# pvals: 0.000195117,0.000257407,0.445717,0.556102,0.445717,0.556102,0.00320574,0.663789,0.193769,0.445717,0.236587,0.590232,0.676596,0.00448622,0.445717,0.753748,0.242048,0.0146617,0.573691,0.000112922,0.407243,0.236587,0.537717,0.518608,0.198104,0.621793,0.0180451,0.253582,0.0111688,0.407243,0.407243,0.407243,0.780422,0.407243,0.407243,0.407243,0.0945591,0.407243,0.103238,0.273292,0.0898565,0.407243,0.338152,0.288391,0.0206357,0.338152,0.0914263,0.407243,0.407243,0.407243,0.407243,0.621793,0.621793,0.445717,0.170123,0.663789,0.753748,0.874308,0.7235,0.831317,0.7235,0.445717,0.818309,0.497735,0.864495
# aggregated NONE
NESTED  <<<<<<<<<<<<<<<<<<<<<<<<<<<<<<<<<<<<<<<<<<<<<<<<<<<<<<<<<<<<<<<<<________________________________________________________________________________>>>>>>>>>>>>>>>>>>>>>>>>>>>>>>>>>>>>>>>>>>>>>>>>>>>>>>>>>>>>>>>>>
        ::::::::::::::::::::::::::::::::::::::::::::::::::::::::::::::::::::::::::::::::::::::::::::::::::::::::::::::::::::::::::::::::::::::::::::::::::::::::::::::::::::::::::::::::::::::::::::::::::::::::::::::::::
```
