## Supplementary material for "All-at-once RNA folding with 3D motif prediction framed by evolutionary information": RF04088_MIR812.cacofold.power

```
# Power analysis of CaCoFold structure
#
# Powertype = SINGLE SUBSTITUTIONS
# covary left_pos right_pos substitutions power
#----------------------------------------------------------------
1		212		7		0.20
2		211		6		0.16
3		210		0		0.00
4		209		1		0.00
5		208		0		0.00
6		207		1		0.00
7		206		4		0.07
8		205		2		0.00
9		204		7		0.20
10		203		0		0.00
11		202		4		0.07
12		201		3		0.02
13		200		3		0.02
14		199		3		0.02
15		198		0		0.00
16		197		9		0.28
18		196		8		0.24
19		195		8		0.24
20		194		3		0.02
21		193		5		0.11
22		192		0		0.00
23		191		12		0.39
24		190		4		0.07
25		189		5		0.11
26		188		6		0.16
27		187		9		0.28
28		186		13		0.42
29		185		10		0.32
30		184		8		0.24
31		183		0		0.00
32		182		0		0.00
33		181		5		0.11
34		180		4		0.07
35		179		0		0.00
36		178		0		0.00
37		177		1		0.00
38		176		8		0.24
39		175		0		0.00
40		174		10		0.32
41		173		4		0.07
42		172		6		0.16
43		171		0		0.00
44		170		11		0.35
45		169		5		0.11
46		168		5		0.11
47		167		1		0.00
48		166		7		0.20
49		165		0		0.00
50		164		0		0.00
51		163		1		0.00
52		162		1		0.00
53		161		2		0.00
54		160		2		0.00
55		159		12		0.39
56		158		2		0.00
57		157		2		0.00
58		156		8		0.24
59		155		8		0.24
60		154		5		0.11
61		153		3		0.02
62		152		3		0.02
63		151		1		0.00
64		150		6		0.16
65		149		2		0.00
66		148		10		0.32
76		101		4		0.07
77		100		5		0.11
78		99		2		0.00
79		98		1		0.00
80		97		0		0.00
81		96		5		0.11
82		95		5		0.11
83		94		11		0.35
84		93		7		0.20
106		134		3		0.02
107		133		1		0.00
108		132		3		0.02
109		131		4		0.07
110		130		12		0.39
111		129		1		0.00
112		128		2		0.00
113		127		4		0.07
114		126		5		0.11
115		125		1		0.00
116		124		4		0.07
#
# BPAIRS 85
# avg substitutions per BP 4.2
# BPAIRS expected to covary 8.6 +/- 2.5
# BPAIRS observed to covary 0
#
```
