## Supplementary material for "All-at-once RNA folding with 3D motif prediction framed by evolutionary information": RF04088_MIR812.helixcov

```
# RMs = 1 L = 212

# RM_HELIX NESTED 28-52 162-186, nbp = 24 nbp_cov = 0
# pvals: 0.0180451,0.253582,0.0111688,0.407243,0.407243,0.407243,0.407243,0.407243,0.407243,0.0945591,0.407243,0.103238,0.273292,0.0898565,0.407243,0.338152,0.288391,0.0206357,0.338152,0.0914263,0.407243,0.407243,0.407243,0.407243
# aggregated NONE
NESTED  ::::::::::::::::::::::::::<<<<<<-<<<<<<<<<<<<<<<<<<____________________________________________________________________________________________________________>>>>>>>>>>>>>>>>>>->>>>>>::::::::::::::::::::::::::
        ::::::::::::::::::::::::::::::::::::::::::::::::::::::::::::::::::::::::::::::::::::::::::::::::::::::::::::::::::::::::::::::::::::::::::::::::::::::::::::::::::::::::::::::::::::::::::::::::::::::::::::::::::
```
