## Supplementary material for "All-at-once RNA folding with 3D motif prediction framed by evolutionary information": RF04088_MIR812.surv

```
8.300000	0.0416667
7.250000	0.0833333
6.950000	0.125
3.000000	0.166667
2.950000	0.208333
2.850000	0.25
2.600000	0.291667
0.400000	0.333333
0.250000	0.375
0.150000	0.416667
0.000000	0.5
-0.050000	1
&
18.200000	4.56184e-05
17.200000	9.12367e-05
16.850000	0.000136855
16.250000	0.000228092
15.750000	0.000319328
15.100000	0.000364947
14.450000	0.000410565
13.150000	0.000456184
12.900000	0.000501802
12.650000	0.00054742
12.500000	0.000593039
12.400000	0.000638657
12.200000	0.000729894
12.050000	0.00082113
11.950000	0.00109484
11.800000	0.00132293
11.700000	0.00145979
11.650000	0.00150541
11.600000	0.00159664
11.550000	0.00168788
11.500000	0.0017335
11.400000	0.00177912
11.350000	0.00187035
11.150000	0.00191597
11.100000	0.00209844
11.050000	0.00214406
10.950000	0.00218968
10.900000	0.0022353
10.850000	0.00232654
10.650000	0.00237215
10.600000	0.00255463
10.500000	0.00260025
10.450000	0.00287396
10.400000	0.00314767
10.350000	0.00333014
10.250000	0.00337576
10.200000	0.00342138
10.150000	0.00351261
10.050000	0.00364947
9.950000	0.00374071
9.800000	0.00378632
9.750000	0.00387756
9.700000	0.00406003
9.650000	0.00410565
9.550000	0.00428813
9.450000	0.00437936
9.400000	0.00442498
9.350000	0.0044706
9.300000	0.00451622
9.250000	0.00483555
9.200000	0.00501802
9.150000	0.00538297
9.100000	0.0054742
9.000000	0.00561106
8.950000	0.00565668
8.900000	0.005976
8.850000	0.00602162
8.750000	0.00615848
8.700000	0.00643219
8.650000	0.00652343
8.600000	0.0067059
8.550000	0.00707085
8.500000	0.00711646
8.450000	0.00739017
8.400000	0.00757265
8.350000	0.00780074
8.250000	0.00793759
8.200000	0.00798321
8.150000	0.0082113
8.100000	0.00848501
8.050000	0.00884996
8.000000	0.00907805
7.950000	0.00935176
7.900000	0.009443
7.850000	0.00985357
7.800000	0.0103097
7.750000	0.0107659
7.700000	0.0109484
7.650000	0.011359
7.600000	0.0117239
7.550000	0.0123626
7.500000	0.0126363
7.450000	0.0130012
7.400000	0.0134118
7.350000	0.0136399
7.300000	0.0138224
7.250000	0.0141417
7.200000	0.0147347
7.150000	0.0149628
7.100000	0.0151909
7.050000	0.0154646
7.000000	0.0158752
6.950000	0.0159664
6.900000	0.0163314
6.850000	0.0165138
6.800000	0.0168332
6.750000	0.017335
6.700000	0.0178824
6.650000	0.0182017
6.600000	0.0186123
6.550000	0.0191141
6.500000	0.0194334
6.450000	0.0200265
6.400000	0.0205283
6.350000	0.0210301
6.300000	0.0213038
6.250000	0.02176
6.200000	0.0221705
6.150000	0.0229004
6.100000	0.0234935
6.050000	0.0239953
6.000000	0.0243146
5.950000	0.0246795
5.900000	0.0250445
5.850000	0.0255007
5.800000	0.0259568
5.750000	0.0265955
5.700000	0.0271885
5.650000	0.0277816
5.600000	0.0279641
5.550000	0.0285571
5.500000	0.0289677
5.450000	0.0295151
5.400000	0.0300169
5.350000	0.0304274
5.300000	0.0307468
5.250000	0.0315223
5.200000	0.0321609
5.150000	0.0330733
5.100000	0.0338032
5.050000	0.034305
5.000000	0.034898
4.950000	0.035263
4.900000	0.0361297
4.850000	0.0365859
4.800000	0.0372702
4.750000	0.0379089
4.700000	0.0385931
4.650000	0.0391862
4.600000	0.039688
4.550000	0.0402354
4.500000	0.0410565
4.450000	0.0416039
4.400000	0.042197
4.350000	0.0428813
4.300000	0.0441586
4.250000	0.0452534
4.200000	0.0457096
4.150000	0.0464851
4.100000	0.0473975
4.050000	0.0480817
4.000000	0.0490397
3.950000	0.0498609
3.900000	0.0504539
3.850000	0.0511382
3.800000	0.0519593
3.750000	0.0527804
3.700000	0.053784
3.650000	0.0546508
3.600000	0.0557
3.550000	0.0567492
3.500000	0.0575247
3.450000	0.0582546
3.400000	0.0594407
3.350000	0.0604443
3.300000	0.0618585
3.250000	0.0628165
3.200000	0.0636376
3.150000	0.0650062
3.100000	0.066101
3.050000	0.067059
3.000000	0.0683363
2.950000	0.0694768
2.900000	0.0703891
2.850000	0.0718489
2.800000	0.0726244
2.750000	0.0735824
2.700000	0.0751334
2.650000	0.0770494
2.600000	0.0782811
2.550000	0.0795584
2.500000	0.0808813
2.450000	0.0822955
2.400000	0.0832991
2.350000	0.0850326
2.300000	0.0865836
2.250000	0.0876785
2.200000	0.0895945
2.150000	0.0908718
2.100000	0.0925596
2.050000	0.0943844
2.000000	0.0964828
1.950000	0.0988094
1.900000	0.100406
1.850000	0.102322
1.800000	0.105013
1.750000	0.107796
1.700000	0.110123
1.650000	0.113772
1.600000	0.116053
1.550000	0.11879
1.500000	0.121299
1.450000	0.124036
1.400000	0.127184
1.350000	0.129602
1.300000	0.132886
1.250000	0.135851
1.200000	0.138224
1.150000	0.142147
1.100000	0.145751
1.050000	0.149719
1.000000	0.152958
0.950000	0.157794
0.900000	0.161991
0.850000	0.167465
0.800000	0.170613
0.750000	0.175722
0.700000	0.179919
0.650000	0.183933
0.600000	0.188176
0.550000	0.192555
0.500000	0.197299
0.450000	0.201861
0.400000	0.207107
0.350000	0.213083
0.300000	0.218375
0.250000	0.223667
0.200000	0.229552
0.150000	0.237079
0.100000	0.246385
0.050000	0.26705
0.000000	0.347749
-0.050000	0.533963
-0.100000	0.575019
-0.150000	0.599334
-0.200000	0.618904
-0.250000	0.63706
-0.300000	0.650974
-0.350000	0.667625
-0.400000	0.681675
-0.450000	0.694722
-0.500000	0.706035
-0.550000	0.718079
-0.600000	0.729255
-0.650000	0.740933
-0.700000	0.749099
-0.750000	0.758588
-0.800000	0.767301
-0.850000	0.775512
-0.900000	0.783222
-0.950000	0.791433
-1.000000	0.798823
-1.050000	0.804252
-1.100000	0.811596
-1.150000	0.818667
-1.200000	0.823868
-1.250000	0.82957
-1.300000	0.8355
-1.350000	0.841704
-1.400000	0.847452
-1.450000	0.851968
-1.500000	0.856895
-1.550000	0.861731
-1.600000	0.866475
-1.650000	0.8709
-1.700000	0.876557
-1.750000	0.879704
-1.800000	0.883719
-1.850000	0.888007
-1.900000	0.891109
-1.950000	0.895488
-2.000000	0.900096
-2.050000	0.903882
-2.100000	0.906619
-2.150000	0.909311
-2.200000	0.912686
-2.250000	0.916108
-2.300000	0.918389
-2.350000	0.921217
-2.400000	0.924274
-2.450000	0.926874
-2.500000	0.928881
-2.550000	0.93066
-2.600000	0.932576
-2.650000	0.935131
-2.700000	0.93732
-2.750000	0.940149
-2.800000	0.94284
-2.850000	0.945075
-2.900000	0.947904
-2.950000	0.950276
-3.000000	0.951918
-3.050000	0.953789
-3.100000	0.95502
-3.150000	0.956663
-3.200000	0.957849
-3.250000	0.959765
-3.300000	0.960951
-3.350000	0.962912
-3.400000	0.964509
-3.450000	0.965741
-3.500000	0.9672
-3.550000	0.969025
-3.600000	0.970348
-3.650000	0.971808
-3.700000	0.973131
-3.750000	0.974682
-3.800000	0.975731
-3.850000	0.976507
-3.900000	0.977328
-3.950000	0.979016
-4.000000	0.980065
-4.050000	0.981479
-4.100000	0.982391
-4.150000	0.983441
-4.200000	0.98417
-4.250000	0.984855
-4.300000	0.985904
-4.350000	0.98709
-4.400000	0.987729
-4.450000	0.988778
-4.500000	0.989006
-4.550000	0.989645
-4.600000	0.990375
-4.650000	0.991196
-4.700000	0.99188
-4.750000	0.99229
-4.800000	0.992929
-4.850000	0.993522
-4.900000	0.993796
-4.950000	0.994115
-5.000000	0.994617
-5.050000	0.994845
-5.100000	0.994982
-5.150000	0.995393
-5.200000	0.995757
-5.250000	0.996168
-5.300000	0.996305
-5.350000	0.996396
-5.400000	0.996624
-5.450000	0.996715
-5.500000	0.996761
-5.550000	0.996898
-5.600000	0.997217
-5.700000	0.997445
-5.750000	0.997491
-5.800000	0.997537
-5.850000	0.997856
-5.900000	0.997902
-6.050000	0.998084
-6.100000	0.998267
-6.150000	0.998358
-6.200000	0.998403
-6.250000	0.998449
-6.300000	0.99854
-6.350000	0.998631
-6.400000	0.998723
-6.450000	0.998951
-6.500000	0.999042
-6.600000	0.999179
-6.650000	0.999224
-6.700000	0.99927
-6.750000	0.999361
-6.800000	0.999407
-7.000000	0.999453
-7.100000	0.999589
-7.200000	0.999772
-7.450000	0.999818
-7.550000	0.999863
-7.850000	0.999909
-8.000000	0.999954
-8.150000	1
&
23.200000	2.27842e-06
21.900000	6.83527e-06
21.250000	9.11369e-06
21.200000	1.13921e-05
20.950000	1.5949e-05
20.800000	1.82274e-05
20.650000	2.05058e-05
20.100000	2.50627e-05
19.750000	2.73411e-05
19.650000	2.96195e-05
19.600000	3.18979e-05
19.200000	3.41763e-05
18.900000	3.64548e-05
18.850000	3.87332e-05
18.800000	4.329e-05
18.600000	4.55685e-05
18.550000	5.01253e-05
18.500000	5.69606e-05
18.450000	5.9239e-05
18.400000	6.15174e-05
18.350000	6.60743e-05
18.300000	7.06311e-05
18.150000	7.29095e-05
18.050000	7.97448e-05
17.900000	8.20232e-05
17.850000	8.43017e-05
17.800000	8.88585e-05
17.700000	9.56938e-05
17.650000	0.000100251
17.600000	0.000102529
17.550000	0.000104807
17.500000	0.000111643
17.450000	0.000118478
17.400000	0.000125313
17.350000	0.00012987
17.200000	0.000134427
17.000000	0.000138984
16.950000	0.000141262
16.800000	0.000148098
16.700000	0.000152654
16.650000	0.000157211
16.600000	0.00015949
16.550000	0.000168603
16.500000	0.000170882
16.450000	0.000175439
16.400000	0.000182274
16.350000	0.000184552
16.300000	0.000189109
16.250000	0.000193666
16.200000	0.000200501
16.150000	0.000209615
16.100000	0.000211893
16.050000	0.000223285
16.000000	0.000227842
15.950000	0.000236956
15.900000	0.00024607
15.850000	0.000248348
15.800000	0.00025974
15.750000	0.000264297
15.700000	0.000268854
15.650000	0.000273411
15.600000	0.000277968
15.550000	0.000284803
15.500000	0.000291638
15.450000	0.000296195
15.400000	0.000300752
15.350000	0.000314422
15.300000	0.000323536
15.250000	0.000337207
15.200000	0.000348599
15.150000	0.000353156
15.100000	0.000364548
15.050000	0.000378218
15.000000	0.000385054
14.950000	0.000394167
14.900000	0.000403281
14.850000	0.000412395
14.800000	0.000421508
14.750000	0.000428344
14.700000	0.000435179
14.650000	0.000451128
14.600000	0.000464798
14.550000	0.000469355
14.500000	0.000478469
14.450000	0.000489861
14.400000	0.000503532
14.350000	0.000514924
14.300000	0.000528594
14.250000	0.000539986
14.200000	0.00057872
14.150000	0.00059239
14.100000	0.000608339
14.050000	0.000633402
14.000000	0.000653907
13.950000	0.000672135
13.900000	0.000685805
13.850000	0.000704033
13.800000	0.000710868
13.750000	0.000729095
13.700000	0.000745044
13.650000	0.000779221
13.600000	0.00080884
13.550000	0.00083846
13.500000	0.000868079
13.450000	0.000902256
13.400000	0.000920483
13.350000	0.000934154
13.300000	0.000963773
13.250000	0.000982
13.200000	0.00100706
13.150000	0.00105491
13.100000	0.00107086
13.050000	0.00109592
13.000000	0.00112554
12.950000	0.00115288
12.900000	0.00118934
12.850000	0.00121668
12.800000	0.00126908
12.750000	0.00131465
12.700000	0.00135566
12.650000	0.00138756
12.600000	0.00143313
12.550000	0.00148325
12.500000	0.00153338
12.450000	0.00157895
12.400000	0.00162224
12.350000	0.00168148
12.300000	0.00171565
12.250000	0.00176806
12.200000	0.0018273
12.150000	0.00188198
12.100000	0.0019321
12.050000	0.00199134
12.000000	0.00204147
11.950000	0.00209387
11.900000	0.00215767
11.850000	0.00221691
11.800000	0.00229893
11.750000	0.00235133
11.700000	0.00241057
11.650000	0.00247209
11.600000	0.00255867
11.550000	0.00260652
11.500000	0.00265664
11.450000	0.00273866
11.400000	0.0028298
11.350000	0.00289132
11.300000	0.00295512
11.250000	0.00305992
11.200000	0.003126
11.150000	0.00320574
11.100000	0.00328549
11.050000	0.0033789
11.000000	0.00346093
10.950000	0.00353839
10.900000	0.00363864
10.850000	0.00371611
10.800000	0.00380041
10.750000	0.0039075
10.700000	0.0040237
10.650000	0.00413534
10.600000	0.00422648
10.550000	0.00431761
10.500000	0.00440875
10.450000	0.00448622
10.400000	0.00462748
10.350000	0.00476418
10.300000	0.00486899
10.250000	0.0049738
10.200000	0.00507177
10.150000	0.00516974
10.100000	0.00526999
10.050000	0.00535429
10.000000	0.00545227
9.950000	0.00557986
9.900000	0.00571656
9.850000	0.00583504
9.800000	0.00597175
9.750000	0.00608111
9.700000	0.00623832
9.650000	0.00637959
9.600000	0.00649806
9.550000	0.0066211
9.500000	0.0067373
9.450000	0.00686945
9.400000	0.00703349
9.350000	0.00722716
9.300000	0.00738665
9.250000	0.00755525
9.200000	0.00771018
9.150000	0.00787879
9.100000	0.00803372
9.050000	0.00825017
9.000000	0.00839143
8.950000	0.00855548
8.900000	0.00876054
8.850000	0.00896332
8.800000	0.00912281
8.750000	0.00930964
8.700000	0.00946685
8.650000	0.0096514
8.600000	0.0098314
8.550000	0.0100501
8.500000	0.0102802
8.450000	0.0104762
8.400000	0.0107177
8.350000	0.0109319
8.300000	0.0111688
8.250000	0.011424
8.200000	0.0117179
8.150000	0.0120278
8.100000	0.0122921
8.050000	0.0125701
8.000000	0.0128799
7.950000	0.0131533
7.900000	0.0134267
7.850000	0.013691
7.800000	0.0139758
7.750000	0.014329
7.700000	0.0146617
7.650000	0.0149943
7.600000	0.0153497
7.550000	0.0157393
7.500000	0.0160879
7.450000	0.0165003
7.400000	0.0168626
7.350000	0.0172112
7.300000	0.0176213
7.250000	0.0180451
7.200000	0.0184005
7.150000	0.0188289
7.100000	0.0192458
7.050000	0.0196696
7.000000	0.0201253
6.950000	0.0206357
6.900000	0.0210891
6.850000	0.0215721
6.800000	0.0220415
6.750000	0.0225313
6.700000	0.0230508
6.650000	0.0235794
6.600000	0.0241171
6.550000	0.0246366
6.500000	0.025147
6.450000	0.0256801
6.400000	0.0262702
6.350000	0.0268079
6.300000	0.0274185
6.250000	0.0279312
6.200000	0.028519
6.150000	0.0291069
6.100000	0.0297106
6.050000	0.0303076
6.000000	0.0309091
5.950000	0.0315106
5.900000	0.0321144
5.850000	0.0328161
5.800000	0.0334267
5.750000	0.0340419
5.700000	0.0346936
5.650000	0.0353247
5.600000	0.0359512
5.550000	0.0366143
5.500000	0.0373069
5.450000	0.037979
5.400000	0.0387423
5.350000	0.0393962
5.300000	0.0400547
5.250000	0.0407382
5.200000	0.0414605
5.150000	0.0421805
5.100000	0.0429961
5.050000	0.0438232
5.000000	0.04455
4.950000	0.0453383
4.900000	0.0460948
4.850000	0.046915
4.800000	0.0477239
4.750000	0.0486261
4.700000	0.049419
4.650000	0.0503235
4.600000	0.0511802
4.550000	0.0520665
4.500000	0.053028
4.450000	0.054026
4.400000	0.0549875
4.350000	0.0559626
4.300000	0.0569492
4.250000	0.0578811
4.200000	0.0589861
4.150000	0.0600638
4.100000	0.061121
4.050000	0.0622511
4.000000	0.0633584
3.950000	0.0645067
3.900000	0.065614
3.850000	0.0666895
3.800000	0.0678628
3.750000	0.0690567
3.700000	0.0702005
3.650000	0.0715152
3.600000	0.0727979
3.550000	0.0741331
3.500000	0.0754842
3.450000	0.0767943
3.400000	0.078175
3.350000	0.0795033
3.300000	0.0809228
3.250000	0.0823263
3.200000	0.0838346
3.150000	0.0853953
3.100000	0.0869219
3.050000	0.088355
3.000000	0.0898565
2.950000	0.0914263
2.900000	0.0930576
2.850000	0.0945591
2.800000	0.0961107
2.750000	0.0978833
2.700000	0.0996446
2.650000	0.101394
2.600000	0.103238
2.550000	0.105136
2.500000	0.107097
2.450000	0.108979
2.400000	0.110916
2.350000	0.113021
2.300000	0.115165
2.250000	0.117202
2.200000	0.119362
2.150000	0.121554
2.100000	0.123716
2.050000	0.125894
2.000000	0.128134
1.950000	0.130472
1.900000	0.132923
1.850000	0.135525
1.800000	0.138184
1.750000	0.141171
1.700000	0.144208
1.650000	0.147097
1.600000	0.150271
1.550000	0.153429
1.500000	0.156473
1.450000	0.159663
1.400000	0.163069
1.350000	0.166448
1.300000	0.170123
1.250000	0.173623
1.200000	0.177462
1.150000	0.181397
1.100000	0.185343
1.050000	0.189392
1.000000	0.193769
0.950000	0.198104
0.900000	0.202481
0.850000	0.20709
0.800000	0.211763
0.750000	0.2165
0.700000	0.221419
0.650000	0.226416
0.600000	0.231294
0.550000	0.236587
0.500000	0.242048
0.450000	0.247731
0.400000	0.253582
0.350000	0.259927
0.300000	0.266416
0.250000	0.273292
0.200000	0.280545
0.150000	0.288391
0.100000	0.297473
0.050000	0.310408
0.000000	0.338152
-0.050000	0.407243
-0.100000	0.445717
-0.150000	0.474625
-0.200000	0.497735
-0.250000	0.518608
-0.300000	0.537717
-0.350000	0.556102
-0.400000	0.573691
-0.450000	0.590232
-0.500000	0.606366
-0.550000	0.621793
-0.600000	0.636293
-0.650000	0.650294
-0.700000	0.663789
-0.750000	0.676596
-0.800000	0.689095
-0.850000	0.700923
-0.900000	0.712454
-0.950000	0.7235
-1.000000	0.733866
-1.050000	0.743994
-1.100000	0.753748
-1.150000	0.763151
-1.200000	0.771855
-1.250000	0.780422
-1.300000	0.788865
-1.350000	0.796487
-1.400000	0.804019
-1.450000	0.811353
-1.500000	0.818309
-1.550000	0.824842
-1.600000	0.831317
-1.650000	0.837168
-1.700000	0.843049
-1.750000	0.848715
-1.800000	0.854361
-1.850000	0.85956
-1.900000	0.864495
-1.950000	0.869426
-2.000000	0.874308
-2.050000	0.87897
-2.100000	0.883313
-2.150000	0.887649
-2.200000	0.892
-2.250000	0.895999
-2.300000	0.900014
-2.350000	0.903782
-2.400000	0.907382
-2.450000	0.910861
-2.500000	0.914267
-2.550000	0.917596
-2.600000	0.920882
-2.650000	0.924017
-2.700000	0.926956
-2.750000	0.930052
-2.800000	0.932695
-2.850000	0.935436
-2.900000	0.938066
-2.950000	0.940581
-3.000000	0.942994
-3.050000	0.945334
-3.100000	0.947687
-3.150000	0.94995
-3.200000	0.952062
-3.250000	0.954092
-3.300000	0.956186
-3.350000	0.958152
-3.400000	0.960071
-3.450000	0.961807
-3.500000	0.963554
-3.550000	0.96514
-3.600000	0.966685
-3.650000	0.968275
-3.700000	0.969722
-3.750000	0.971066
-3.800000	0.972347
-3.850000	0.973705
-3.900000	0.974894
-3.950000	0.976099
-4.000000	0.977188
-4.050000	0.978252
-4.100000	0.979253
-4.150000	0.980289
-4.200000	0.981249
-4.250000	0.982206
-4.300000	0.983131
-4.350000	0.984035
-4.400000	0.984869
-4.450000	0.985723
-4.500000	0.98645
-4.550000	0.987159
-4.600000	0.987863
-4.650000	0.988419
-4.700000	0.989011
-4.750000	0.989658
-4.800000	0.990239
-4.850000	0.990766
-4.900000	0.991276
-4.950000	0.9918
-5.000000	0.992237
-5.050000	0.992686
-5.100000	0.993147
-5.150000	0.993538
-5.200000	0.993939
-5.250000	0.994334
-5.300000	0.994664
-5.350000	0.994962
-5.400000	0.995272
-5.450000	0.995566
-5.500000	0.995835
-5.550000	0.996115
-5.600000	0.996384
-5.650000	0.996621
-5.700000	0.996842
-5.750000	0.997018
-5.800000	0.997182
-5.850000	0.997364
-5.900000	0.997539
-5.950000	0.997706
-6.000000	0.997854
-6.050000	0.997986
-6.100000	0.998139
-6.150000	0.998266
-6.200000	0.998373
-6.250000	0.998471
-6.300000	0.998565
-6.350000	0.998644
-6.400000	0.99874
-6.450000	0.998836
-6.500000	0.998922
-6.550000	0.998979
-6.600000	0.99907
-6.650000	0.999118
-6.700000	0.999164
-6.750000	0.999228
-6.800000	0.999273
-6.850000	0.999351
-6.900000	0.999435
-6.950000	0.999492
-7.000000	0.999522
-7.050000	0.999583
-7.100000	0.999626
-7.150000	0.999661
-7.200000	0.999683
-7.250000	0.999715
-7.300000	0.999736
-7.350000	0.999768
-7.400000	0.999786
-7.450000	0.999818
-7.500000	0.999831
-7.550000	0.999845
-7.600000	0.999847
-7.650000	0.99987
-7.700000	0.999888
-7.750000	0.999907
-7.800000	0.999909
-7.850000	0.999925
-7.900000	0.999932
-7.950000	0.999941
-8.000000	0.999952
-8.050000	0.999957
-8.100000	0.999966
-8.150000	0.999968
-8.200000	0.999973
-8.250000	0.999977
-8.300000	0.999982
-8.400000	0.999986
-8.450000	0.999991
-8.550000	0.999993
-8.900000	0.999995
-9.050000	0.999998
-9.300000	1
&
56.850000	1.15444e-15
56.800000	1.19255e-15
56.750000	1.23192e-15
56.700000	1.27259e-15
56.650000	1.3146e-15
56.600000	1.358e-15
56.550000	1.40283e-15
56.500000	1.44914e-15
56.450000	1.49697e-15
56.400000	1.54639e-15
56.350000	1.59743e-15
56.300000	1.65016e-15
56.250000	1.70463e-15
56.200000	1.7609e-15
56.150000	1.81903e-15
56.100000	1.87907e-15
56.050000	1.94109e-15
56.000000	2.00516e-15
55.950000	2.07135e-15
55.900000	2.13971e-15
55.850000	2.21034e-15
55.800000	2.28329e-15
55.750000	2.35865e-15
55.700000	2.4365e-15
55.650000	2.51691e-15
55.600000	2.59998e-15
55.550000	2.68579e-15
55.500000	2.77442e-15
55.450000	2.86599e-15
55.400000	2.96057e-15
55.350000	3.05827e-15
55.300000	3.1592e-15
55.250000	3.26346e-15
55.200000	3.37115e-15
55.150000	3.4824e-15
55.100000	3.59732e-15
55.050000	3.71603e-15
55.000000	3.83865e-15
54.950000	3.96532e-15
54.900000	4.09617e-15
54.850000	4.23133e-15
54.800000	4.37095e-15
54.750000	4.51518e-15
54.700000	4.66416e-15
54.650000	4.81806e-15
54.600000	4.97703e-15
54.550000	5.14125e-15
54.500000	5.31088e-15
54.450000	5.48611e-15
54.400000	5.66712e-15
54.350000	5.85409e-15
54.300000	6.04724e-15
54.250000	6.24675e-15
54.200000	6.45284e-15
54.150000	6.66573e-15
54.100000	6.88564e-15
54.050000	7.1128e-15
54.000000	7.34745e-15
53.950000	7.58984e-15
53.900000	7.84022e-15
53.850000	8.09886e-15
53.800000	8.36602e-15
53.750000	8.642e-15
53.700000	8.92708e-15
53.650000	9.22155e-15
53.600000	9.52574e-15
53.550000	9.83996e-15
53.500000	1.01645e-14
53.450000	1.04998e-14
53.400000	1.08461e-14
53.350000	1.12039e-14
53.300000	1.15734e-14
53.250000	1.19552e-14
53.200000	1.23495e-14
53.150000	1.27568e-14
53.100000	1.31775e-14
53.050000	1.36122e-14
53.000000	1.40611e-14
52.950000	1.45248e-14
52.900000	1.50039e-14
52.850000	1.54987e-14
52.800000	1.60098e-14
52.750000	1.65378e-14
52.700000	1.70832e-14
52.650000	1.76465e-14
52.600000	1.82285e-14
52.550000	1.88296e-14
52.500000	1.94505e-14
52.450000	2.00919e-14
52.400000	2.07544e-14
52.350000	2.14388e-14
52.300000	2.21457e-14
52.250000	2.2876e-14
52.200000	2.36303e-14
52.150000	2.44094e-14
52.100000	2.52143e-14
52.050000	2.60456e-14
52.000000	2.69044e-14
51.950000	2.77914e-14
51.900000	2.87077e-14
51.850000	2.96542e-14
51.800000	3.06319e-14
51.750000	3.16418e-14
51.700000	3.2685e-14
51.650000	3.37625e-14
51.600000	3.48756e-14
51.550000	3.60253e-14
51.500000	3.72129e-14
51.450000	3.84397e-14
51.400000	3.97069e-14
51.350000	4.10158e-14
51.300000	4.23679e-14
51.250000	4.37645e-14
51.200000	4.52071e-14
51.150000	4.66972e-14
51.100000	4.82365e-14
51.050000	4.98264e-14
51.000000	5.14688e-14
50.950000	5.31652e-14
50.900000	5.49176e-14
50.850000	5.67276e-14
50.800000	5.85973e-14
50.750000	6.05286e-14
50.700000	6.25235e-14
50.650000	6.45841e-14
50.600000	6.67126e-14
50.550000	6.89112e-14
50.500000	7.11823e-14
50.450000	7.35281e-14
50.400000	7.59512e-14
50.350000	7.84541e-14
50.300000	8.10395e-14
50.250000	8.371e-14
50.200000	8.64685e-14
50.150000	8.93178e-14
50.100000	9.2261e-14
50.050000	9.53011e-14
50.000000	9.84413e-14
49.950000	1.01685e-13
49.900000	1.05035e-13
49.850000	1.08496e-13
49.800000	1.12071e-13
49.750000	1.15763e-13
49.700000	1.19578e-13
49.650000	1.23517e-13
49.600000	1.27587e-13
49.550000	1.3179e-13
49.500000	1.36132e-13
49.450000	1.40617e-13
49.400000	1.45249e-13
49.350000	1.50034e-13
49.300000	1.54977e-13
49.250000	1.60082e-13
49.200000	1.65355e-13
49.150000	1.70802e-13
49.100000	1.76429e-13
49.050000	1.8224e-13
49.000000	1.88243e-13
48.950000	1.94443e-13
48.900000	2.00848e-13
48.850000	2.07464e-13
48.800000	2.14297e-13
48.750000	2.21355e-13
48.700000	2.28645e-13
48.650000	2.36176e-13
48.600000	2.43954e-13
48.550000	2.51989e-13
48.500000	2.60287e-13
48.450000	2.6886e-13
48.400000	2.77714e-13
48.350000	2.86859e-13
48.300000	2.96306e-13
48.250000	3.06063e-13
48.200000	3.16142e-13
48.150000	3.26552e-13
48.100000	3.37305e-13
48.050000	3.48412e-13
48.000000	3.59884e-13
47.950000	3.71734e-13
47.900000	3.83974e-13
47.850000	3.96616e-13
47.800000	4.09675e-13
47.750000	4.23163e-13
47.700000	4.37095e-13
47.650000	4.51486e-13
47.600000	4.6635e-13
47.550000	4.81703e-13
47.500000	4.97561e-13
47.450000	5.13941e-13
47.400000	5.3086e-13
47.350000	5.48336e-13
47.300000	5.66386e-13
47.250000	5.85031e-13
47.200000	6.04288e-13
47.150000	6.2418e-13
47.100000	6.44725e-13
47.050000	6.65947e-13
47.000000	6.87866e-13
46.950000	7.10507e-13
46.900000	7.33892e-13
46.850000	7.58046e-13
46.800000	7.82995e-13
46.750000	8.08765e-13
46.700000	8.35382e-13
46.650000	8.62875e-13
46.600000	8.91272e-13
46.550000	9.20603e-13
46.500000	9.50898e-13
46.450000	9.8219e-13
46.400000	1.01451e-12
46.350000	1.04789e-12
46.300000	1.08238e-12
46.250000	1.11799e-12
46.200000	1.15478e-12
46.150000	1.19277e-12
46.100000	1.23202e-12
46.050000	1.27256e-12
46.000000	1.31443e-12
45.950000	1.35767e-12
45.900000	1.40234e-12
45.850000	1.44847e-12
45.800000	1.49613e-12
45.750000	1.54535e-12
45.700000	1.59619e-12
45.650000	1.64869e-12
45.600000	1.70293e-12
45.550000	1.75895e-12
45.500000	1.81681e-12
45.450000	1.87657e-12
45.400000	1.9383e-12
45.350000	2.00205e-12
45.300000	2.0679e-12
45.250000	2.13592e-12
45.200000	2.20617e-12
45.150000	2.27873e-12
45.100000	2.35367e-12
45.050000	2.43108e-12
45.000000	2.51103e-12
44.950000	2.59361e-12
44.900000	2.6789e-12
44.850000	2.767e-12
44.800000	2.85799e-12
44.750000	2.95197e-12
44.700000	3.04904e-12
44.650000	3.1493e-12
44.600000	3.25285e-12
44.550000	3.35981e-12
44.500000	3.47028e-12
44.450000	3.58438e-12
44.400000	3.70223e-12
44.350000	3.82395e-12
44.300000	3.94967e-12
44.250000	4.07952e-12
44.200000	4.21363e-12
44.150000	4.35215e-12
44.100000	4.49523e-12
44.050000	4.643e-12
44.000000	4.79562e-12
43.950000	4.95326e-12
43.900000	5.11608e-12
43.850000	5.28425e-12
43.800000	5.45793e-12
43.750000	5.63733e-12
43.700000	5.82261e-12
43.650000	6.01398e-12
43.600000	6.21164e-12
43.550000	6.41578e-12
43.500000	6.62663e-12
43.450000	6.84441e-12
43.400000	7.06933e-12
43.350000	7.30165e-12
43.300000	7.54159e-12
43.250000	7.7894e-12
43.200000	8.04536e-12
43.150000	8.30972e-12
43.100000	8.58276e-12
43.050000	8.86476e-12
43.000000	9.15602e-12
42.950000	9.45685e-12
42.900000	9.76755e-12
42.850000	1.00884e-11
42.800000	1.04199e-11
42.750000	1.07622e-11
42.700000	1.11157e-11
42.650000	1.14809e-11
42.600000	1.1858e-11
42.550000	1.22476e-11
42.500000	1.26499e-11
42.450000	1.30654e-11
42.400000	1.34945e-11
42.350000	1.39377e-11
42.300000	1.43955e-11
42.250000	1.48683e-11
42.200000	1.53566e-11
42.150000	1.5861e-11
42.100000	1.63819e-11
42.050000	1.69198e-11
42.000000	1.74755e-11
41.950000	1.80493e-11
41.900000	1.8642e-11
41.850000	1.92541e-11
41.800000	1.98864e-11
41.750000	2.05393e-11
41.700000	2.12137e-11
41.650000	2.19102e-11
41.600000	2.26296e-11
41.550000	2.33725e-11
41.500000	2.41398e-11
41.450000	2.49323e-11
41.400000	2.57508e-11
41.350000	2.65961e-11
41.300000	2.74692e-11
41.250000	2.83708e-11
41.200000	2.93021e-11
41.150000	3.02639e-11
41.100000	3.12572e-11
41.050000	3.22831e-11
41.000000	3.33427e-11
40.950000	3.4437e-11
40.900000	3.55671e-11
40.850000	3.67344e-11
40.800000	3.79399e-11
40.750000	3.91849e-11
40.700000	4.04707e-11
40.650000	4.17987e-11
40.600000	4.31703e-11
40.550000	4.45868e-11
40.500000	4.60497e-11
40.450000	4.75606e-11
40.400000	4.9121e-11
40.350000	5.07325e-11
40.300000	5.23969e-11
40.250000	5.41158e-11
40.200000	5.58911e-11
40.150000	5.77245e-11
40.100000	5.96181e-11
40.050000	6.15736e-11
40.000000	6.35933e-11
39.950000	6.56791e-11
39.900000	6.78333e-11
39.850000	7.00581e-11
39.800000	7.23558e-11
39.750000	7.47287e-11
39.700000	7.71794e-11
39.650000	7.97104e-11
39.600000	8.23243e-11
39.550000	8.50238e-11
39.500000	8.78118e-11
39.450000	9.06911e-11
39.400000	9.36647e-11
39.350000	9.67356e-11
39.300000	9.99072e-11
39.250000	1.03183e-10
39.200000	1.06565e-10
39.150000	1.10059e-10
39.100000	1.13667e-10
39.050000	1.17393e-10
39.000000	1.21241e-10
38.950000	1.25215e-10
38.900000	1.29319e-10
38.850000	1.33558e-10
38.800000	1.37935e-10
38.750000	1.42456e-10
38.700000	1.47125e-10
38.650000	1.51946e-10
38.600000	1.56925e-10
38.550000	1.62068e-10
38.500000	1.67378e-10
38.450000	1.72863e-10
38.400000	1.78527e-10
38.350000	1.84376e-10
38.300000	1.90417e-10
38.250000	1.96656e-10
38.200000	2.03098e-10
38.150000	2.09752e-10
38.100000	2.16623e-10
38.050000	2.23719e-10
38.000000	2.31047e-10
37.950000	2.38615e-10
37.900000	2.46431e-10
37.850000	2.54502e-10
37.800000	2.62838e-10
37.750000	2.71446e-10
37.700000	2.80335e-10
37.650000	2.89516e-10
37.600000	2.98996e-10
37.550000	3.08787e-10
37.500000	3.18898e-10
37.450000	3.2934e-10
37.400000	3.40123e-10
37.350000	3.51259e-10
37.300000	3.62759e-10
37.250000	3.74635e-10
37.200000	3.86899e-10
37.150000	3.99564e-10
37.100000	4.12644e-10
37.050000	4.26151e-10
37.000000	4.40099e-10
36.950000	4.54504e-10
36.900000	4.69379e-10
36.850000	4.84741e-10
36.800000	5.00605e-10
36.750000	5.16987e-10
36.700000	5.33904e-10
36.650000	5.51375e-10
36.600000	5.69417e-10
36.550000	5.88048e-10
36.500000	6.07288e-10
36.450000	6.27156e-10
36.400000	6.47674e-10
36.350000	6.68862e-10
36.300000	6.90742e-10
36.250000	7.13338e-10
36.200000	7.36671e-10
36.150000	7.60766e-10
36.100000	7.85649e-10
36.050000	8.11344e-10
36.000000	8.37879e-10
35.950000	8.6528e-10
35.900000	8.93576e-10
35.850000	9.22796e-10
35.800000	9.52971e-10
35.750000	9.8413e-10
35.700000	1.01631e-09
35.650000	1.04953e-09
35.600000	1.08385e-09
35.550000	1.11928e-09
35.500000	1.15587e-09
35.450000	1.19365e-09
35.400000	1.23267e-09
35.350000	1.27296e-09
35.300000	1.31457e-09
35.250000	1.35753e-09
35.200000	1.40189e-09
35.150000	1.44771e-09
35.100000	1.49502e-09
35.050000	1.54387e-09
35.000000	1.59431e-09
34.950000	1.6464e-09
34.900000	1.7002e-09
34.850000	1.75574e-09
34.800000	1.8131e-09
34.750000	1.87233e-09
34.700000	1.93349e-09
34.650000	1.99664e-09
34.600000	2.06186e-09
34.550000	2.1292e-09
34.500000	2.19874e-09
34.450000	2.27054e-09
34.400000	2.34469e-09
34.350000	2.42125e-09
34.300000	2.50032e-09
34.250000	2.58195e-09
34.200000	2.66625e-09
34.150000	2.7533e-09
34.100000	2.84318e-09
34.050000	2.936e-09
34.000000	3.03183e-09
33.950000	3.1308e-09
33.900000	3.23298e-09
33.850000	3.3385e-09
33.800000	3.44745e-09
33.750000	3.55996e-09
33.700000	3.67613e-09
33.650000	3.79608e-09
33.600000	3.91994e-09
33.550000	4.04784e-09
33.500000	4.1799e-09
33.450000	4.31626e-09
33.400000	4.45707e-09
33.350000	4.60245e-09
33.300000	4.75258e-09
33.250000	4.90759e-09
33.200000	5.06765e-09
33.150000	5.23292e-09
33.100000	5.40356e-09
33.050000	5.57977e-09
33.000000	5.76171e-09
32.950000	5.94957e-09
32.900000	6.14354e-09
32.850000	6.34383e-09
32.800000	6.55064e-09
32.750000	6.76417e-09
32.700000	6.98465e-09
32.650000	7.21231e-09
32.600000	7.44737e-09
32.550000	7.69008e-09
32.500000	7.94068e-09
32.450000	8.19944e-09
32.400000	8.46661e-09
32.350000	8.74246e-09
32.300000	9.02729e-09
32.250000	9.32138e-09
32.200000	9.62503e-09
32.150000	9.93856e-09
32.100000	1.02623e-08
32.050000	1.05965e-08
32.000000	1.09416e-08
31.950000	1.12979e-08
31.900000	1.16658e-08
31.850000	1.20457e-08
31.800000	1.24379e-08
31.750000	1.28428e-08
31.700000	1.32609e-08
31.650000	1.36926e-08
31.600000	1.41383e-08
31.550000	1.45985e-08
31.500000	1.50736e-08
31.450000	1.55642e-08
31.400000	1.60707e-08
31.350000	1.65936e-08
31.300000	1.71335e-08
31.250000	1.7691e-08
31.200000	1.82665e-08
31.150000	1.88608e-08
31.100000	1.94743e-08
31.050000	2.01077e-08
31.000000	2.07617e-08
30.950000	2.14369e-08
30.900000	2.2134e-08
30.850000	2.28537e-08
30.800000	2.35968e-08
30.750000	2.4364e-08
30.700000	2.51561e-08
30.650000	2.59738e-08
30.600000	2.68181e-08
30.550000	2.76898e-08
30.500000	2.85897e-08
30.450000	2.95188e-08
30.400000	3.0478e-08
30.350000	3.14683e-08
30.300000	3.24907e-08
30.250000	3.35463e-08
30.200000	3.46361e-08
30.150000	3.57611e-08
30.100000	3.69227e-08
30.050000	3.81218e-08
30.000000	3.93598e-08
29.950000	4.0638e-08
29.900000	4.19575e-08
29.850000	4.33197e-08
29.800000	4.47261e-08
29.750000	4.6178e-08
29.700000	4.76769e-08
29.650000	4.92243e-08
29.600000	5.08218e-08
29.550000	5.24711e-08
29.500000	5.41737e-08
29.450000	5.59314e-08
29.400000	5.77459e-08
29.350000	5.96192e-08
29.300000	6.15531e-08
29.250000	6.35496e-08
29.200000	6.56106e-08
29.150000	6.77383e-08
29.100000	6.99348e-08
29.050000	7.22023e-08
29.000000	7.45431e-08
28.950000	7.69595e-08
28.900000	7.94541e-08
28.850000	8.20294e-08
28.800000	8.46878e-08
28.750000	8.74321e-08
28.700000	9.02651e-08
28.650000	9.31897e-08
28.600000	9.62086e-08
28.550000	9.93251e-08
28.500000	1.02542e-07
28.450000	1.05863e-07
28.400000	1.09292e-07
28.350000	1.1283e-07
28.300000	1.16484e-07
28.250000	1.20255e-07
28.200000	1.24147e-07
28.150000	1.28166e-07
28.100000	1.32314e-07
28.050000	1.36596e-07
28.000000	1.41016e-07
27.950000	1.45578e-07
27.900000	1.50288e-07
27.850000	1.55149e-07
27.800000	1.60167e-07
27.750000	1.65347e-07
27.700000	1.70694e-07
27.650000	1.76214e-07
27.600000	1.81911e-07
27.550000	1.87791e-07
27.500000	1.93861e-07
27.450000	2.00127e-07
27.400000	2.06594e-07
27.350000	2.1327e-07
27.300000	2.20161e-07
27.250000	2.27273e-07
27.200000	2.34614e-07
27.150000	2.42192e-07
27.100000	2.50013e-07
27.050000	2.58086e-07
27.000000	2.66419e-07
26.950000	2.7502e-07
26.900000	2.83897e-07
26.850000	2.9306e-07
26.800000	3.02517e-07
26.750000	3.12279e-07
26.700000	3.22354e-07
26.650000	3.32753e-07
26.600000	3.43486e-07
26.550000	3.54564e-07
26.500000	3.65997e-07
26.450000	3.77798e-07
26.400000	3.89978e-07
26.350000	4.02549e-07
26.300000	4.15523e-07
26.250000	4.28914e-07
26.200000	4.42734e-07
26.150000	4.56998e-07
26.100000	4.71719e-07
26.050000	4.86913e-07
26.000000	5.02593e-07
25.950000	5.18777e-07
25.900000	5.35479e-07
25.850000	5.52717e-07
25.800000	5.70507e-07
25.750000	5.88867e-07
25.700000	6.07815e-07
25.650000	6.2737e-07
25.600000	6.47551e-07
25.550000	6.68378e-07
25.500000	6.89872e-07
25.450000	7.12054e-07
25.400000	7.34945e-07
25.350000	7.58569e-07
25.300000	7.82949e-07
25.250000	8.08108e-07
25.200000	8.34072e-07
25.150000	8.60865e-07
25.100000	8.88515e-07
25.050000	9.17049e-07
25.000000	9.46494e-07
24.950000	9.76879e-07
24.900000	1.00823e-06
24.850000	1.04059e-06
24.800000	1.07398e-06
24.750000	1.10844e-06
24.700000	1.14399e-06
24.650000	1.18068e-06
24.600000	1.21854e-06
24.550000	1.2576e-06
24.500000	1.29792e-06
24.450000	1.33951e-06
24.400000	1.38243e-06
24.350000	1.42672e-06
24.300000	1.47242e-06
24.250000	1.51958e-06
24.200000	1.56823e-06
24.150000	1.61844e-06
24.100000	1.67024e-06
24.050000	1.72369e-06
24.000000	1.77884e-06
23.950000	1.83574e-06
23.900000	1.89445e-06
23.850000	1.95503e-06
23.800000	2.01753e-06
23.750000	2.08201e-06
23.700000	2.14855e-06
23.650000	2.21719e-06
23.600000	2.28802e-06
23.550000	2.36109e-06
23.500000	2.43648e-06
23.450000	2.51426e-06
23.400000	2.5945e-06
23.350000	2.67729e-06
23.300000	2.7627e-06
23.250000	2.85082e-06
23.200000	2.94172e-06
23.150000	3.0355e-06
23.100000	3.13226e-06
23.050000	3.23207e-06
23.000000	3.33503e-06
22.950000	3.44126e-06
22.900000	3.55084e-06
22.850000	3.66388e-06
22.800000	3.78049e-06
22.750000	3.90078e-06
22.700000	4.02487e-06
22.650000	4.15288e-06
22.600000	4.28492e-06
22.550000	4.42113e-06
22.500000	4.56163e-06
22.450000	4.70655e-06
22.400000	4.85604e-06
22.350000	5.01024e-06
22.300000	5.16928e-06
22.250000	5.33334e-06
22.200000	5.50255e-06
22.150000	5.67708e-06
22.100000	5.85709e-06
22.050000	6.04276e-06
22.000000	6.23426e-06
21.950000	6.43177e-06
21.900000	6.63548e-06
21.850000	6.84557e-06
21.800000	7.06225e-06
21.750000	7.28572e-06
21.700000	7.51619e-06
21.650000	7.75387e-06
21.600000	7.99899e-06
21.550000	8.25178e-06
21.500000	8.51247e-06
21.450000	8.7813e-06
21.400000	9.05853e-06
21.350000	9.34442e-06
21.300000	9.63923e-06
21.250000	9.94323e-06
21.200000	1.02567e-05
21.150000	1.05799e-05
21.100000	1.09133e-05
21.050000	1.12569e-05
21.000000	1.16113e-05
20.950000	1.19767e-05
20.900000	1.23534e-05
20.850000	1.27419e-05
20.800000	1.31424e-05
20.750000	1.35553e-05
20.700000	1.3981e-05
20.650000	1.442e-05
20.600000	1.48725e-05
20.550000	1.5339e-05
20.500000	1.58199e-05
20.450000	1.63157e-05
20.400000	1.68268e-05
20.350000	1.73537e-05
20.300000	1.78968e-05
20.250000	1.84567e-05
20.200000	1.90338e-05
20.150000	1.96287e-05
20.100000	2.02419e-05
20.050000	2.08739e-05
20.000000	2.15254e-05
19.950000	2.21968e-05
19.900000	2.28888e-05
19.850000	2.3602e-05
19.800000	2.43371e-05
19.750000	2.50947e-05
19.700000	2.58754e-05
19.650000	2.66799e-05
19.600000	2.7509e-05
19.550000	2.83634e-05
19.500000	2.92438e-05
19.450000	3.01509e-05
19.400000	3.10857e-05
19.350000	3.20489e-05
19.300000	3.30412e-05
19.250000	3.40637e-05
19.200000	3.51171e-05
19.150000	3.62024e-05
19.100000	3.73205e-05
19.050000	3.84723e-05
19.000000	3.96588e-05
18.950000	4.08811e-05
18.900000	4.21402e-05
18.850000	4.34371e-05
18.800000	4.47729e-05
18.750000	4.61487e-05
18.700000	4.75657e-05
18.650000	4.90251e-05
18.600000	5.0528e-05
18.550000	5.20758e-05
18.500000	5.36696e-05
18.450000	5.53108e-05
18.400000	5.70007e-05
18.350000	5.87407e-05
18.300000	6.05322e-05
18.250000	6.23766e-05
18.200000	6.42754e-05
18.150000	6.62301e-05
18.100000	6.82422e-05
18.050000	7.03134e-05
18.000000	7.24453e-05
17.950000	7.46394e-05
17.900000	7.68976e-05
17.850000	7.92215e-05
17.800000	8.1613e-05
17.750000	8.40737e-05
17.700000	8.66057e-05
17.650000	8.92107e-05
17.600000	9.18907e-05
17.550000	9.46477e-05
17.500000	9.74837e-05
17.450000	0.000100401
17.400000	0.000103401
17.350000	0.000106486
17.300000	0.000109659
17.250000	0.000112922
17.200000	0.000116276
17.150000	0.000119725
17.100000	0.00012327
17.050000	0.000126914
17.000000	0.000130659
16.950000	0.000134507
16.900000	0.000138462
16.850000	0.000142526
16.800000	0.0001467
16.750000	0.000150988
16.700000	0.000155393
16.650000	0.000159916
16.600000	0.00016456
16.550000	0.000169328
16.500000	0.000174223
16.450000	0.000179246
16.400000	0.000184401
16.350000	0.000189691
16.300000	0.000195117
16.250000	0.000200682
16.200000	0.000206389
16.150000	0.000212239
16.100000	0.000218236
16.050000	0.000224382
16.000000	0.000230678
15.950000	0.000237127
15.900000	0.00024373
15.850000	0.00025049
15.800000	0.000257407
15.750000	0.000264483
15.700000	0.00027172
15.650000	0.000279117
15.600000	0.000286676
15.550000	0.000294396
15.500000	0.000302277
15.450000	0.000310319
15.400000	0.000318518
15.350000	0.000326875
15.300000	0.000335384
15.250000	0.000344044
15.200000	0.000352848
15.150000	0.00036179
15.100000	0.000370864
15.050000	0.000380059
15.000000	0.000389364
14.950000	0.000398767
14.900000	0.000408248
14.850000	0.000417789
14.800000	0.000427364
14.750000	0.000436942
14.700000	0.000446483
14.650000	0.000455938
14.600000	0.000465242
14.550000	0.000474308
14.500000	0.00048301
14.450000	0.000491154
14.400000	0.000498384
&
```
