## Supplementary material for "All-at-once RNA folding with 3D motif prediction framed by evolutionary information": RF04089_mir-753.power

```
# Power analysis of given structure 
#
# Powertype = SINGLE SUBSTITUTIONS
# covary  left_pos      right_pos    substitutions      power
#----------------------------------------------------------------
          2		62		0		0.00
          3		61		0		0.00
          4		60		0		0.00
          5		59		1		0.00
          7		56		0		0.00
          9		54		2		0.00
          10		53		0		0.00
          11		52		0		0.00
          12		51		0		0.00
          13		50		0		0.00
          14		49		0		0.00
          15		48		1		0.00
          16		47		0		0.00
          17		46		1		0.00
          19		44		0		0.00
          20		43		0		0.00
          21		42		0		0.00
          22		41		0		0.00
          23		40		0		0.00
          24		39		0		0.00
          25		38		0		0.00
          26		37		0		0.00
          27		36		1		0.00
          28		35		0		0.00
          29		34		0		0.00
#
# BPAIRS 25
# avg substitutions per BP  0.2
# BPAIRS expected to covary 0.0 +/- 0.0
# BPAIRS observed to covary 0
#
```
