## Supplementary material for "All-at-once RNA folding with 3D motif prediction framed by evolutionary information": RF04089_mir-753.surv

```
1.471718	0.04
-0.003351	1
&
1.387160	0.000535906
1.171067	0.00160772
1.020741	0.00321543
0.954974	0.00482315
0.861021	0.00535906
0.814044	0.00643087
0.691904	0.00696677
0.682509	0.00803859
0.588556	0.00857449
0.579160	0.0091104
0.522788	0.0101822
0.447625	0.0107181
0.419439	0.011254
0.353672	0.0117899
0.240928	0.0123258
0.184556	0.0133976
0.128184	0.0139335
0.090602	0.0166131
0.071811	0.0176849
0.024835	0.0182208
0.006044	0.0712755
-0.003351	0.94105
-0.012747	0.95552
-0.022142	0.957663
-0.031537	0.959271
-0.040933	0.960343
-0.050328	0.963558
-0.059723	0.966238
-0.069119	0.970525
-0.078514	0.971061
-0.087909	0.971597
-0.097305	0.972133
-0.106700	0.974812
-0.116095	0.97642
-0.134886	0.976956
-0.144281	0.978028
-0.153677	0.978564
-0.163072	0.981779
-0.172468	0.982851
-0.200654	0.983387
-0.210049	0.985531
-0.219444	0.987674
-0.228840	0.98821
-0.275816	0.988746
-0.285212	0.989818
-0.332188	0.994105
-0.407351	0.994641
-0.416747	0.995177
-0.426142	0.996249
-0.454328	0.996785
-0.623444	0.997856
-0.651630	0.998392
-0.689212	0.998928
-0.848932	0.999464
-1.957583	1
&
2.495811	2.6441e-06
2.411253	5.28821e-06
2.166974	7.93231e-06
2.101206	1.32205e-05
1.903904	1.58646e-05
1.894509	2.11528e-05
1.856927	2.37969e-05
1.838137	4.23057e-05
1.828741	4.49498e-05
1.819346	5.28821e-05
1.809951	6.34585e-05
1.800555	6.87467e-05
1.791160	8.46113e-05
1.781765	8.98995e-05
1.772369	9.25436e-05
1.762974	0.00010312
1.753579	0.000145426
1.744183	0.000190375
1.734788	0.00026441
1.725392	0.000330513
1.715997	0.000409836
1.706602	0.000494447
1.697206	0.000526177
1.687811	0.000568482
1.678416	0.000589635
1.669020	0.000616076
1.659625	0.000650449
1.650230	0.000698043
1.640834	0.000748281
1.631439	0.000787943
1.622044	0.000838181
1.612648	0.000920148
1.603253	0.000983607
1.593858	0.00105764
1.584462	0.00123215
1.575067	0.00140931
1.565672	0.00153358
1.556276	0.00163934
1.546881	0.00183765
1.537486	0.00210999
1.528090	0.00223162
1.518695	0.00233474
1.509300	0.00251983
1.499904	0.00267848
1.490509	0.00281597
1.481113	0.00292438
1.471718	0.00312004
1.462323	0.00325489
1.452927	0.00348493
1.443532	0.00367795
1.434137	0.00387097
1.424741	0.00400317
1.415346	0.00418297
1.405951	0.00438921
1.396555	0.00454786
1.387160	0.00469064
1.377765	0.0047964
1.368369	0.00483871
1.358974	0.00493654
1.349579	0.00501322
1.340183	0.00505553
1.330788	0.00509254
1.321393	0.00514543
1.311997	0.00520624
1.302602	0.00528027
1.293207	0.00530936
1.283811	0.00535167
1.274416	0.00537282
1.265021	0.00542306
1.255625	0.00547329
1.246230	0.00549445
1.236834	0.00551824
1.227439	0.00557113
1.218044	0.00561608
1.208648	0.00566103
1.199253	0.00574564
1.189858	0.00579323
1.180462	0.00584082
1.171067	0.00590428
1.161672	0.00597832
1.152276	0.00611581
1.142881	0.00622686
1.133486	0.00641195
1.124090	0.00649656
1.114695	0.00659968
1.105300	0.00669751
1.095904	0.00676362
1.086509	0.00682443
1.077114	0.00691433
1.067718	0.00697779
1.058323	0.00703332
1.048928	0.00710471
1.039532	0.00719725
1.030137	0.00726864
1.020741	0.00732946
1.011346	0.00738763
1.001951	0.00748546
0.992555	0.00759387
0.983160	0.00766261
0.973765	0.00770492
0.964369	0.00772871
0.954974	0.00774458
0.945579	0.00778689
0.936183	0.00785034
0.926788	0.00789529
0.917393	0.00792967
0.907997	0.00795611
0.898602	0.00803808
0.889207	0.00810418
0.879811	0.00819672
0.870416	0.00828133
0.861021	0.00836066
0.851625	0.0084532
0.842230	0.00850873
0.832835	0.00857218
0.823439	0.00861978
0.814044	0.00869381
0.804649	0.0087652
0.795253	0.00880222
0.785858	0.00883395
0.776462	0.00884188
0.767067	0.00886039
0.757672	0.00888419
0.748276	0.00890799
0.738881	0.00891856
0.729486	0.00893707
0.720090	0.00895293
0.710695	0.00898995
0.701300	0.00901111
0.691904	0.00906399
0.682509	0.00911951
0.673114	0.00916446
0.663718	0.00922528
0.654323	0.00925701
0.644928	0.00934162
0.635532	0.00939186
0.626137	0.00946589
0.616742	0.00951877
0.607346	0.00961925
0.597951	0.00966155
0.588556	0.00976732
0.579160	0.00982285
0.569765	0.00985722
0.560370	0.00992332
0.550974	0.00996563
0.541579	0.0100185
0.532183	0.0101375
0.522788	0.0102485
0.513393	0.0103887
0.503997	0.0104971
0.494602	0.0106663
0.485207	0.0108805
0.475811	0.0110629
0.466416	0.0112189
0.457021	0.0114199
0.447625	0.011523
0.438230	0.0115997
0.428835	0.0116393
0.419439	0.0116896
0.410044	0.0117398
0.400649	0.0117795
0.391253	0.0118191
0.381858	0.0118482
0.372463	0.0118852
0.363067	0.0119355
0.353672	0.0120201
0.344277	0.012073
0.334881	0.0121364
0.325486	0.0121708
0.316091	0.0122105
0.306695	0.0122766
0.297300	0.0123347
0.287904	0.0123956
0.278509	0.0124537
0.269114	0.0125198
0.259718	0.0125595
0.250323	0.0126441
0.240928	0.0127578
0.231532	0.0128583
0.222137	0.0129323
0.212742	0.0129984
0.203346	0.0130724
0.193951	0.0131544
0.184556	0.0132866
0.175160	0.0134347
0.165765	0.013551
0.156370	0.0137652
0.146974	0.0141327
0.137579	0.0144262
0.128184	0.0148546
0.118788	0.0152909
0.109393	0.0156452
0.099998	0.0167425
0.090602	0.0176732
0.081207	0.018247
0.071811	0.0184162
0.062416	0.0187097
0.053021	0.0188419
0.043625	0.0190217
0.034230	0.0191883
0.024835	0.0196959
0.015439	0.0212031
0.006044	0.0394262
-0.003351	0.923083
-0.012747	0.939022
-0.022142	0.946502
-0.031537	0.951171
-0.040933	0.953112
-0.050328	0.955669
-0.059723	0.958197
-0.069119	0.959915
-0.078514	0.961975
-0.087909	0.964278
-0.097305	0.966854
-0.106700	0.969149
-0.116095	0.971148
-0.125491	0.97239
-0.134886	0.973644
-0.144281	0.975037
-0.153677	0.976023
-0.163072	0.977097
-0.172468	0.978141
-0.181863	0.979289
-0.191258	0.980479
-0.200654	0.981769
-0.210049	0.982636
-0.219444	0.983347
-0.228840	0.983863
-0.238235	0.984233
-0.247630	0.984543
-0.257026	0.984915
-0.266421	0.985312
-0.275816	0.985653
-0.285212	0.986219
-0.294607	0.986814
-0.304002	0.987472
-0.313398	0.988017
-0.322793	0.988556
-0.332188	0.989019
-0.341584	0.989572
-0.350979	0.989934
-0.360374	0.990436
-0.369770	0.991029
-0.379165	0.991682
-0.388560	0.992237
-0.397956	0.992734
-0.407351	0.993186
-0.416747	0.99362
-0.426142	0.993889
-0.435537	0.994038
-0.444933	0.994225
-0.454328	0.994328
-0.463723	0.994458
-0.473119	0.994611
-0.482514	0.994738
-0.491909	0.994884
-0.501305	0.995032
-0.510700	0.995185
-0.520095	0.995283
-0.529491	0.995346
-0.538886	0.995394
-0.548281	0.995455
-0.557677	0.995547
-0.567072	0.995595
-0.576467	0.99568
-0.585863	0.995743
-0.595258	0.995801
-0.604653	0.995891
-0.614049	0.995968
-0.623444	0.996055
-0.632839	0.996148
-0.642235	0.996248
-0.651630	0.99638
-0.661026	0.996486
-0.670421	0.996647
-0.679816	0.996777
-0.689212	0.996914
-0.698607	0.997052
-0.708002	0.997173
-0.717398	0.997263
-0.726793	0.997322
-0.736188	0.997396
-0.745584	0.99747
-0.754979	0.997509
-0.764374	0.997573
-0.773770	0.99762
-0.783165	0.997663
-0.792560	0.997723
-0.801956	0.997776
-0.811351	0.997805
-0.820746	0.997856
-0.830142	0.997882
-0.839537	0.997924
-0.848932	0.997948
-0.858328	0.997988
-0.867723	0.998022
-0.877119	0.998043
-0.886514	0.998086
-0.895909	0.998115
-0.905305	0.998141
-0.914700	0.99817
-0.924095	0.998191
-0.933491	0.998207
-0.942886	0.998226
-0.952281	0.998247
-0.961677	0.998268
-0.971072	0.998295
-0.980467	0.998313
-0.989863	0.998334
-0.999258	0.998382
-1.008653	0.998403
-1.018049	0.998424
-1.027444	0.998451
-1.036839	0.998501
-1.046235	0.998538
-1.055630	0.998583
-1.065025	0.998636
-1.074421	0.998681
-1.083816	0.998715
-1.093211	0.998733
-1.102607	0.998768
-1.112002	0.998789
-1.121398	0.998818
-1.130793	0.998826
-1.140188	0.99885
-1.149584	0.998874
-1.158979	0.998882
-1.168374	0.998911
-1.177770	0.998924
-1.187165	0.998934
-1.196560	0.998964
-1.205956	0.998982
-1.215351	0.998993
-1.224746	0.999006
-1.234142	0.99903
-1.243537	0.999051
-1.252932	0.999067
-1.262328	0.999082
-1.271723	0.999106
-1.281118	0.999127
-1.290514	0.999149
-1.299909	0.999167
-1.309304	0.999191
-1.318700	0.999204
-1.328095	0.999231
-1.337490	0.999262
-1.346886	0.999286
-1.356281	0.999305
-1.365677	0.999315
-1.375072	0.999326
-1.384467	0.999347
-1.393863	0.999371
-1.403258	0.999392
-1.412653	0.999395
-1.422049	0.9994
-1.431444	0.999418
-1.440839	0.999432
-1.450235	0.999439
-1.469025	0.999445
-1.478421	0.999466
-1.487816	0.999474
-1.497211	0.999482
-1.506607	0.99949
-1.516002	0.999492
-1.525397	0.999495
-1.544188	0.999498
-1.553583	0.9995
-1.562979	0.999503
-1.572374	0.999506
-1.581769	0.999519
-1.591165	0.999524
-1.600560	0.999527
-1.619351	0.999535
-1.628746	0.999537
-1.638142	0.999543
-1.703909	0.999551
-1.713304	0.999553
-1.722700	0.999564
-1.732095	0.999566
-1.741490	0.999572
-1.760281	0.99958
-1.769676	0.999585
-1.779072	0.999588
-1.788467	0.99959
-1.797862	0.999601
-1.807258	0.999606
-1.816653	0.999609
-1.826049	0.999617
-1.835444	0.999622
-1.844839	0.999625
-1.863630	0.999635
-1.873025	0.999638
-1.882421	0.999643
-1.901211	0.999648
-1.910607	0.999656
-1.920002	0.999667
-1.929397	0.99968
-1.938793	0.999685
-1.948188	0.999696
-1.957583	0.999699
-1.966979	0.999704
-1.976374	0.999707
-1.985769	0.999722
-1.995165	0.999725
-2.013955	0.99973
-2.023351	0.999733
-2.032746	0.999736
-2.042141	0.999744
-2.051537	0.999746
-2.060932	0.999749
-2.079723	0.999757
-2.089118	0.999759
-2.098514	0.999788
-2.107909	0.999802
-2.117304	0.99982
-2.126700	0.999831
-2.136095	0.999833
-2.145490	0.999841
-2.154886	0.999844
-2.173676	0.999849
-2.183072	0.999865
-2.192467	0.999868
-2.220653	0.999876
-2.230048	0.999878
-2.239444	0.999881
-2.258234	0.999884
-2.267630	0.999892
-2.277025	0.999897
-2.286420	0.999905
-2.305211	0.999907
-2.314607	0.999913
-2.333397	0.999915
-2.352188	0.999918
-2.361583	0.999929
-2.389769	0.999934
-2.408560	0.999937
-2.417955	0.999939
-2.455537	0.999942
-2.474327	0.999947
-2.558886	0.99995
-2.615258	0.999952
-2.634048	0.999958
-2.652839	0.99996
-2.662234	0.999963
-2.699816	0.999966
-2.746792	0.999968
-2.756188	0.999971
-2.784374	0.999974
-2.821955	0.999981
-2.840746	0.999984
-2.897118	0.999987
-2.934699	0.999989
-3.009862	0.999992
-3.028653	0.999995
-3.319909	1
&
15.076180	3.64071e-122
15.066785	4.41137e-122
15.057389	5.34517e-122
15.047994	6.47663e-122
15.038599	7.8476e-122
15.029203	9.50877e-122
15.019808	1.15216e-121
15.010412	1.39604e-121
15.001017	1.69156e-121
14.991622	2.04962e-121
14.982226	2.48348e-121
14.972831	3.00918e-121
14.963436	3.64616e-121
14.954040	4.41797e-121
14.944645	5.35315e-121
14.935250	6.48629e-121
14.925854	7.85929e-121
14.916459	9.52292e-121
14.907064	1.15387e-120
14.897668	1.39812e-120
14.888273	1.69407e-120
14.878878	2.05266e-120
14.869482	2.48716e-120
14.860087	3.01363e-120
14.850692	3.65154e-120
14.841296	4.42448e-120
14.831901	5.36103e-120
14.822506	6.49582e-120
14.813110	7.87083e-120
14.803715	9.53688e-120
14.794320	1.15556e-119
14.784924	1.40016e-119
14.775529	1.69654e-119
14.766133	2.05565e-119
14.756738	2.49078e-119
14.747343	3.01801e-119
14.737947	3.65684e-119
14.728552	4.4309e-119
14.719157	5.3688e-119
14.709761	6.50522e-119
14.700366	7.8822e-119
14.690971	9.55064e-119
14.681575	1.15722e-118
14.672180	1.40218e-118
14.662785	1.69898e-118
14.653389	2.0586e-118
14.643994	2.49435e-118
14.634599	3.02233e-118
14.625203	3.66207e-118
14.615808	4.43722e-118
14.606413	5.37645e-118
14.597017	6.51449e-118
14.587622	7.89341e-118
14.578227	9.5642e-118
14.568831	1.15887e-117
14.559436	1.40416e-117
14.550041	1.70138e-117
14.540645	2.06151e-117
14.531250	2.49787e-117
14.521854	3.02659e-117
14.512459	3.66722e-117
14.503064	4.44345e-117
14.493668	5.38399e-117
14.484273	6.52361e-117
14.474878	7.90445e-117
14.465482	9.57756e-117
14.456087	1.16048e-116
14.446692	1.40612e-116
14.437296	1.70375e-116
14.427901	2.06437e-116
14.418506	2.50133e-116
14.409110	3.03078e-116
14.399715	3.67229e-116
14.390320	4.44959e-116
14.380924	5.39141e-116
14.371529	6.53259e-116
14.362134	7.91531e-116
14.352738	9.59071e-116
14.343343	1.16207e-115
14.333948	1.40804e-115
14.324552	1.70607e-115
14.315157	2.06719e-115
14.305762	2.50474e-115
14.296366	3.0349e-115
14.286971	3.67728e-115
14.277575	4.45562e-115
14.268180	5.39872e-115
14.258785	6.54142e-115
14.249389	7.926e-115
14.239994	9.60364e-115
14.230599	1.16364e-114
14.221203	1.40993e-114
14.211808	1.70836e-114
14.202413	2.06996e-114
14.193017	2.50809e-114
14.183622	3.03896e-114
14.174227	3.68218e-114
14.164831	4.46156e-114
14.155436	5.40589e-114
14.146041	6.55011e-114
14.136645	7.93651e-114
14.127250	9.61635e-114
14.117855	1.16517e-113
14.108459	1.41179e-113
14.099064	1.71061e-113
14.089669	2.07268e-113
14.080273	2.51138e-113
14.070878	3.04294e-113
14.061482	3.687e-113
14.052087	4.46739e-113
14.042692	5.41295e-113
14.033296	6.55864e-113
14.023901	7.94683e-113
14.014506	9.62883e-113
14.005110	1.16668e-112
13.995715	1.41362e-112
13.986320	1.71282e-112
13.976924	2.07535e-112
13.967529	2.51462e-112
13.958134	3.04685e-112
13.948738	3.69173e-112
13.939343	4.47311e-112
13.929948	5.41987e-112
13.920552	6.56701e-112
13.911157	7.95696e-112
13.901762	9.64108e-112
13.892366	1.16817e-111
13.882971	1.41541e-111
13.873576	1.71499e-111
13.864180	2.07798e-111
13.854785	2.51779e-111
13.845390	3.05069e-111
13.835994	3.69638e-111
13.826599	4.47873e-111
13.817203	5.42666e-111
13.807808	6.57523e-111
13.798413	7.96689e-111
13.789017	9.6531e-111
13.779622	1.16962e-110
13.770227	1.41717e-110
13.760831	1.71712e-110
13.751436	2.08055e-110
13.742041	2.5209e-110
13.732645	3.05445e-110
13.723250	3.70093e-110
13.713855	4.48423e-110
13.704459	5.43332e-110
13.695064	6.58328e-110
13.685669	7.97663e-110
13.676273	9.66488e-110
13.666878	1.17104e-109
13.657483	1.41889e-109
13.648087	1.7192e-109
13.638692	2.08307e-109
13.629297	2.52395e-109
13.619901	3.05813e-109
13.610506	3.70538e-109
13.601111	4.48962e-109
13.591715	5.43983e-109
13.582320	6.59116e-109
13.572924	7.98616e-109
13.563529	9.6764e-109
13.554134	1.17244e-108
13.544738	1.42058e-108
13.535343	1.72124e-108
13.525948	2.08553e-108
13.516552	2.52693e-108
13.507157	3.06174e-108
13.497762	3.70974e-108
13.488366	4.49489e-108
13.478971	5.44621e-108
13.469576	6.59887e-108
13.460180	7.99548e-108
13.450785	9.68767e-108
13.441390	1.1738e-107
13.431994	1.42223e-107
13.422599	1.72323e-107
13.413204	2.08794e-107
13.403808	2.52984e-107
13.394413	3.06526e-107
13.385018	3.714e-107
13.375622	4.50004e-107
13.366227	5.45244e-107
13.356832	6.6064e-107
13.347436	8.00459e-107
13.338041	9.69869e-107
13.328645	1.17513e-106
13.319250	1.42384e-106
13.309855	1.72518e-106
13.300459	2.0903e-106
13.291064	2.53269e-106
13.281669	3.0687e-106
13.272273	3.71816e-106
13.262878	4.50507e-106
13.253483	5.45852e-106
13.244087	6.61375e-106
13.234692	8.01348e-106
13.225297	9.70943e-106
13.215901	1.17643e-105
13.206506	1.42541e-105
13.197111	1.72708e-105
13.187715	2.09259e-105
13.178320	2.53546e-105
13.168925	3.07206e-105
13.159529	3.72222e-105
13.150134	4.50997e-105
13.140739	5.46445e-105
13.131343	6.62092e-105
13.121948	8.02214e-105
13.112552	9.71991e-105
13.103157	1.1777e-104
13.093762	1.42694e-104
13.084366	1.72893e-104
13.074971	2.09483e-104
13.065576	2.53817e-104
13.056180	3.07533e-104
13.046785	3.72617e-104
13.037390	4.51475e-104
13.027994	5.47022e-104
13.018599	6.6279e-104
13.009204	8.03057e-104
12.999808	9.7301e-104
12.990413	1.17893e-103
12.981018	1.42843e-103
12.971622	1.73073e-103
12.962227	2.097e-103
12.952832	2.5408e-103
12.943436	3.07851e-103
12.934041	3.73001e-103
12.924646	4.51939e-103
12.915250	5.47583e-103
12.905855	6.63468e-103
12.896460	8.03877e-103
12.887064	9.74001e-103
12.877669	1.18013e-102
12.868273	1.42988e-102
12.858878	1.73248e-102
12.849483	2.09912e-102
12.840087	2.54335e-102
12.830692	3.08159e-102
12.821297	3.73374e-102
12.811901	4.5239e-102
12.802506	5.48128e-102
12.793111	6.64126e-102
12.783715	8.04673e-102
12.774320	9.74962e-102
12.764925	1.18129e-101
12.755529	1.43128e-101
12.746134	1.73417e-101
12.736739	2.10117e-101
12.727343	2.54583e-101
12.717948	3.08459e-101
12.708553	3.73736e-101
12.699157	4.52827e-101
12.689762	5.48656e-101
12.680367	6.64765e-101
12.670971	8.05444e-101
12.661576	9.75894e-101
12.652181	1.18241e-100
12.642785	1.43264e-100
12.633390	1.73582e-100
12.623994	2.10315e-100
12.614599	2.54823e-100
12.605204	3.08748e-100
12.595808	3.74086e-100
12.586413	4.5325e-100
12.577018	5.49167e-100
12.567622	6.65382e-100
12.558227	8.0619e-100
12.548832	9.76795e-100
12.539436	1.1835e-99
12.530041	1.43395e-99
12.520646	1.73741e-99
12.511250	2.10507e-99
12.501855	2.55054e-99
12.492460	3.09028e-99
12.483064	3.74424e-99
12.473669	4.53659e-99
12.464274	5.49661e-99
12.454878	6.65978e-99
12.445483	8.06909e-99
12.436088	9.77664e-99
12.426692	1.18455e-98
12.417297	1.43522e-98
12.407902	1.73894e-98
12.398506	2.10692e-98
12.389111	2.55278e-98
12.379715	3.09298e-98
12.370320	3.7475e-98
12.360925	4.54052e-98
12.351529	5.50136e-98
12.342134	6.66552e-98
12.332739	8.07603e-98
12.323343	9.78502e-98
12.313948	1.18556e-97
12.304553	1.43644e-97
12.295157	1.74041e-97
12.285762	2.1087e-97
12.276367	2.55493e-97
12.266971	3.09558e-97
12.257576	3.75064e-97
12.248181	4.54431e-97
12.238785	5.50593e-97
12.229390	6.67104e-97
12.219995	8.08269e-97
12.210599	9.79306e-97
12.201204	1.18654e-96
12.191809	1.43762e-96
12.182413	1.74183e-96
12.173018	2.11041e-96
12.163622	2.55699e-96
12.154227	3.09807e-96
12.144832	3.75364e-96
12.135436	4.54794e-96
12.126041	5.51031e-96
12.116646	6.67632e-96
12.107250	8.08907e-96
12.097855	9.80076e-96
12.088460	1.18747e-95
12.079064	1.43874e-95
12.069669	1.74318e-95
12.060274	2.11205e-95
12.050878	2.55896e-95
12.041483	3.10045e-95
12.032088	3.75652e-95
12.022692	4.55141e-95
12.013297	5.5145e-95
12.003902	6.68138e-95
11.994506	8.09517e-95
11.985111	9.80812e-95
11.975716	1.18835e-94
11.966320	1.43981e-94
11.956925	1.74448e-94
11.947530	2.11361e-94
11.938134	2.56085e-94
11.928739	3.10272e-94
11.919343	3.75926e-94
11.909948	4.55471e-94
11.900553	5.51849e-94
11.891157	6.68619e-94
11.881762	8.10098e-94
11.872367	9.81513e-94
11.862971	1.1892e-93
11.853576	1.44083e-93
11.844181	1.74571e-93
11.834785	2.11509e-93
11.825390	2.56264e-93
11.815995	3.10488e-93
11.806599	3.76186e-93
11.797204	4.55785e-93
11.787809	5.52227e-93
11.778413	6.69076e-93
11.769018	8.10648e-93
11.759623	9.82177e-93
11.750227	1.19e-92
11.740832	1.4418e-92
11.731437	1.74687e-92
11.722041	2.11649e-92
11.712646	2.56433e-92
11.703251	3.10692e-92
11.693855	3.76432e-92
11.684460	4.56082e-92
11.675064	5.52585e-92
11.665669	6.69507e-92
11.656274	8.11168e-92
11.646878	9.82803e-92
11.637483	1.19075e-91
11.628088	1.44271e-91
11.618692	1.74797e-91
11.609297	2.11782e-91
11.599902	2.56592e-91
11.590506	3.10884e-91
11.581111	3.76664e-91
11.571716	4.56361e-91
11.562320	5.52921e-91
11.552925	6.69912e-91
11.543530	8.11657e-91
11.534134	9.83392e-91
11.524739	1.19146e-90
11.515344	1.44356e-90
11.505948	1.749e-90
11.496553	2.11906e-90
11.487158	2.56742e-90
11.477762	3.11064e-90
11.468367	3.76881e-90
11.458972	4.56622e-90
11.449576	5.53236e-90
11.440181	6.70291e-90
11.430785	8.12113e-90
11.421390	9.83942e-90
11.411995	1.19213e-89
11.402599	1.44436e-89
11.393204	1.74996e-89
11.383809	2.12021e-89
11.374413	2.56881e-89
11.365018	3.11232e-89
11.355623	3.77082e-89
11.346227	4.56865e-89
11.336832	5.53528e-89
11.327437	6.70643e-89
11.318041	8.12536e-89
11.308646	9.84451e-89
11.299251	1.19274e-88
11.289855	1.4451e-88
11.280460	1.75084e-88
11.271065	2.12128e-88
11.261669	2.57009e-88
11.252274	3.11386e-88
11.242879	3.77268e-88
11.233483	4.57089e-88
11.224088	5.53797e-88
11.214692	6.70966e-88
11.205297	8.12925e-88
11.195902	9.84919e-88
11.186506	1.1933e-87
11.177111	1.44577e-87
11.167716	1.75166e-87
11.158320	2.12226e-87
11.148925	2.57127e-87
11.139530	3.11528e-87
11.130134	3.77438e-87
11.120739	4.57293e-87
11.111344	5.54043e-87
11.101948	6.71262e-87
11.092553	8.1328e-87
11.083158	9.85345e-87
11.073762	1.19381e-86
11.064367	1.44639e-86
11.054972	1.7524e-86
11.045576	2.12315e-86
11.036181	2.57234e-86
11.026786	3.11656e-86
11.017390	3.77592e-86
11.007995	4.57477e-86
10.998600	5.54264e-86
10.989204	6.71527e-86
10.979809	8.13599e-86
10.970413	9.85728e-86
10.961018	1.19427e-85
10.951623	1.44694e-85
10.942227	1.75306e-85
10.932832	2.12394e-85
10.923437	2.57329e-85
10.914041	3.1177e-85
10.904646	3.77729e-85
10.895251	4.57641e-85
10.885855	5.54461e-85
10.876460	6.71763e-85
10.867065	8.13882e-85
10.857669	9.86066e-85
10.848274	1.19468e-84
10.838879	1.44742e-84
10.829483	1.75364e-84
10.820088	2.12464e-84
10.810693	2.57412e-84
10.801297	3.1187e-84
10.791902	3.77848e-84
10.782507	4.57785e-84
10.773111	5.54632e-84
10.763716	6.71968e-84
10.754321	8.14127e-84
10.744925	9.86359e-84
10.735530	1.19503e-83
10.726134	1.44784e-83
10.716739	1.75414e-83
10.707344	2.12524e-83
10.697948	2.57484e-83
10.688553	3.11955e-83
10.679158	3.7795e-83
10.669762	4.57906e-83
10.660367	5.54777e-83
10.650972	6.72141e-83
10.641576	8.14333e-83
10.632181	9.86606e-83
10.622786	1.19532e-82
10.613390	1.44819e-82
10.603995	1.75456e-82
10.594600	2.12573e-82
10.585204	2.57543e-82
10.575809	3.12025e-82
10.566414	3.78034e-82
10.557018	4.58006e-82
10.547623	5.54895e-82
10.538228	6.72282e-82
10.528832	8.145e-82
10.519437	9.86804e-82
10.510042	1.19556e-81
10.500646	1.44847e-81
10.491251	1.75489e-81
10.481855	2.12612e-81
10.472460	2.57589e-81
10.463065	3.1208e-81
10.453669	3.78099e-81
10.444274	4.58083e-81
10.434879	5.54986e-81
10.425483	6.72389e-81
10.416088	8.14627e-81
10.406693	9.86954e-81
10.397297	1.19573e-80
10.387902	1.44868e-80
10.378507	1.75513e-80
10.369111	2.12641e-80
10.359716	2.57623e-80
10.350321	3.1212e-80
10.340925	3.78145e-80
10.331530	4.58136e-80
10.322135	5.55049e-80
10.312739	6.72462e-80
10.303344	8.14712e-80
10.293949	9.87052e-80
10.284553	1.19585e-79
10.275158	1.44881e-79
10.265762	1.75528e-79
10.256367	2.12659e-79
10.246972	2.57643e-79
10.237576	3.12143e-79
10.228181	3.78171e-79
10.218786	4.58166e-79
10.209390	5.55083e-79
10.199995	6.725e-79
10.190600	8.14754e-79
10.181204	9.87099e-79
10.171809	1.1959e-78
10.162414	1.44887e-78
10.153018	1.75534e-78
10.143623	2.12665e-78
10.134228	2.5765e-78
10.124832	3.12149e-78
10.115437	3.78177e-78
10.106042	4.58172e-78
10.096646	5.55087e-78
10.087251	6.72502e-78
10.077856	8.14753e-78
10.068460	9.87093e-78
10.059065	1.19589e-77
10.049670	1.44885e-77
10.040274	1.75531e-77
10.030879	2.1266e-77
10.021483	2.57642e-77
10.012088	3.12139e-77
10.002693	3.78163e-77
9.993297	4.58152e-77
9.983902	5.55061e-77
9.974507	6.72467e-77
9.965111	8.14707e-77
9.955716	9.87033e-77
9.946321	1.19581e-76
9.936925	1.44874e-76
9.927530	1.75518e-76
9.918135	2.12643e-76
9.908739	2.5762e-76
9.899344	3.12111e-76
9.889949	3.78127e-76
9.880553	4.58107e-76
9.871158	5.55003e-76
9.861763	6.72394e-76
9.852367	8.14614e-76
9.842972	9.86916e-76
9.833577	1.19566e-75
9.824181	1.44856e-75
9.814786	1.75494e-75
9.805391	2.12614e-75
9.795995	2.57584e-75
9.786600	3.12065e-75
9.777204	3.7807e-75
9.767809	4.58035e-75
9.758414	5.54913e-75
9.749018	6.72282e-75
9.739623	8.14475e-75
9.730228	9.86742e-75
9.720832	1.19544e-74
9.711437	1.44829e-74
9.702042	1.75461e-74
9.692646	2.12572e-74
9.683251	2.57532e-74
9.673856	3.12001e-74
9.664460	3.7799e-74
9.655065	4.57936e-74
9.645670	5.5479e-74
9.636274	6.7213e-74
9.626879	8.14286e-74
9.617484	9.86508e-74
9.608088	1.19516e-73
9.598693	1.44793e-73
9.589298	1.75417e-73
9.579902	2.12517e-73
9.570507	2.57464e-73
9.561112	3.11917e-73
9.551716	3.77887e-73
9.542321	4.57809e-73
9.532925	5.54634e-73
9.523530	6.71936e-73
9.514135	8.14047e-73
9.504739	9.86214e-73
9.495344	1.19479e-72
9.485949	1.44748e-72
9.476553	1.75362e-72
9.467158	2.12449e-72
9.457763	2.57381e-72
9.448367	3.11814e-72
9.438972	3.7776e-72
9.429577	4.57653e-72
9.420181	5.54442e-72
9.410786	6.717e-72
9.401391	8.13757e-72
9.391995	9.85857e-72
9.382600	1.19435e-71
9.373205	1.44694e-71
9.363809	1.75295e-71
9.354414	2.12368e-71
9.345019	2.5728e-71
9.335623	3.11691e-71
9.326228	3.77609e-71
9.316832	4.57467e-71
9.307437	5.54214e-71
9.298042	6.71421e-71
9.288646	8.13414e-71
9.279251	9.85436e-71
9.269856	1.19384e-70
9.260460	1.44631e-70
9.251065	1.75218e-70
9.241670	2.12272e-70
9.232274	2.57163e-70
9.222879	3.11548e-70
9.213484	3.77433e-70
9.204088	4.57252e-70
9.194693	5.53949e-70
9.185298	6.71096e-70
9.175902	8.13017e-70
9.166507	9.84949e-70
9.157112	1.19324e-69
9.147716	1.44558e-69
9.138321	1.75128e-69
9.128926	2.12163e-69
9.119530	2.57029e-69
9.110135	3.11383e-69
9.100740	3.77231e-69
9.091344	4.57004e-69
9.081949	5.53647e-69
9.072553	6.70726e-69
9.063158	8.12563e-69
9.053763	9.84394e-69
9.044367	1.19256e-68
9.034972	1.44475e-68
9.025577	1.75026e-68
9.016181	2.12038e-68
9.006786	2.56876e-68
8.997391	3.11197e-68
8.987995	3.77003e-68
8.978600	4.56725e-68
8.969205	5.53305e-68
8.959809	6.70308e-68
8.950414	8.12052e-68
8.941019	9.83768e-68
8.931623	1.1918e-67
8.922228	1.44381e-67
8.912833	1.74912e-67
8.903437	2.11898e-67
8.894042	2.56705e-67
8.884647	3.10987e-67
8.875251	3.76748e-67
8.865856	4.56413e-67
8.856461	5.52923e-67
8.847065	6.69841e-67
8.837670	8.11481e-67
8.828274	9.83071e-67
8.818879	1.19094e-66
8.809484	1.44277e-66
8.800088	1.74784e-66
8.790693	2.11743e-66
8.781298	2.56515e-66
8.771902	3.10755e-66
8.762507	3.76464e-66
8.753112	4.56066e-66
8.743716	5.525e-66
8.734321	6.69324e-66
8.724926	8.1085e-66
8.715530	9.82299e-66
8.706135	1.19e-65
8.696740	1.44162e-65
8.687344	1.74644e-65
8.677949	2.11571e-65
8.668554	2.56306e-65
8.659158	3.10499e-65
8.649763	3.76151e-65
8.640368	4.55685e-65
8.630972	5.52034e-65
8.621577	6.68755e-65
8.612181	8.10155e-65
8.602786	9.81452e-65
8.593391	1.18897e-64
8.583995	1.44036e-64
8.574600	1.7449e-64
8.565205	2.11383e-64
8.555809	2.56076e-64
8.546414	3.10219e-64
8.537019	3.75809e-64
8.527623	4.55267e-64
8.518228	5.51524e-64
8.508833	6.68133e-64
8.499437	8.09396e-64
8.490042	9.80525e-64
8.480647	1.18784e-63
8.471251	1.43898e-63
8.461856	1.74321e-63
8.452461	2.11177e-63
8.443065	2.55825e-63
8.433670	3.09913e-63
8.424275	3.75436e-63
8.414879	4.54812e-63
8.405484	5.50969e-63
8.396089	6.67456e-63
8.386693	8.08569e-63
8.377298	9.79517e-63
8.367902	1.18661e-62
8.358507	1.43748e-62
8.349112	1.74138e-62
8.339716	2.10954e-62
8.330321	2.55553e-62
8.320926	3.09581e-62
8.311530	3.75031e-62
8.302135	4.54318e-62
8.292740	5.50367e-62
8.283344	6.66722e-62
8.273949	8.07674e-62
8.264554	9.78426e-62
8.255158	1.18527e-61
8.245763	1.43585e-61
8.236368	1.73941e-61
8.226972	2.10713e-61
8.217577	2.55259e-61
8.208182	3.09223e-61
8.198786	3.74594e-61
8.189391	4.53785e-61
8.179996	5.49717e-61
8.170600	6.65929e-61
8.161205	8.06708e-61
8.151810	9.77248e-61
8.142414	1.18384e-60
8.133019	1.4341e-60
8.123623	1.73727e-60
8.114228	2.10453e-60
8.104833	2.54942e-60
8.095437	3.08836e-60
8.086042	3.74123e-60
8.076647	4.53211e-60
8.067251	5.49017e-60
8.057856	6.65076e-60
8.048461	8.05669e-60
8.039065	9.75981e-60
8.029670	1.1823e-59
8.020275	1.43222e-59
8.010879	1.73498e-59
8.001484	2.10173e-59
7.992089	2.54602e-59
7.982693	3.08421e-59
7.973298	3.73617e-59
7.963903	4.52595e-59
7.954507	5.48267e-59
7.945112	6.64161e-59
7.935717	8.04554e-59
7.926321	9.74623e-59
7.916926	1.18064e-58
7.907531	1.4302e-58
7.898135	1.73252e-58
7.888740	2.09874e-58
7.879344	2.54237e-58
7.869949	3.07977e-58
7.860554	3.73076e-58
7.851158	4.51935e-58
7.841763	5.47463e-58
7.832368	6.63182e-58
7.822972	8.03361e-58
7.813577	9.73169e-58
7.804182	1.17887e-57
7.794786	1.42805e-57
7.785391	1.72989e-57
7.775996	2.09554e-57
7.766600	2.53847e-57
7.757205	3.07502e-57
7.747810	3.72497e-57
7.738414	4.5123e-57
7.729019	5.46604e-57
7.719624	6.62136e-57
7.710228	8.02087e-57
7.700833	9.71618e-57
7.691438	1.17698e-56
7.682042	1.42575e-56
7.672647	1.72709e-56
7.663251	2.09212e-56
7.653856	2.53431e-56
7.644461	3.06995e-56
7.635065	3.7188e-56
7.625670	4.50479e-56
7.616275	5.45689e-56
7.606879	6.61022e-56
7.597484	8.0073e-56
7.588089	9.69965e-56
7.578693	1.17497e-55
7.569298	1.4233e-55
7.559903	1.72411e-55
7.550507	2.08849e-55
7.541112	2.52988e-55
7.531717	3.06456e-55
7.522321	3.71224e-55
7.512926	4.4968e-55
7.503531	5.44716e-55
7.494135	6.59837e-55
7.484740	7.99287e-55
7.475345	9.68208e-55
7.465949	1.17283e-54
7.456554	1.42069e-54
7.447159	1.72093e-54
7.437763	2.08463e-54
7.428368	2.52518e-54
7.418972	3.05884e-54
7.409577	3.70527e-54
7.400182	4.48831e-54
7.390786	5.43682e-54
7.381391	6.58578e-54
7.371996	7.97755e-54
7.362600	9.66342e-54
7.353205	1.17056e-53
7.343810	1.41792e-53
7.334414	1.71757e-53
7.325019	2.08053e-53
7.315624	2.52019e-53
7.306228	3.05276e-53
7.296833	3.69787e-53
7.287438	4.4793e-53
7.278042	5.42586e-53
7.268647	6.57244e-53
7.259252	7.9613e-53
7.249856	9.64364e-53
7.240461	1.16815e-52
7.231066	1.41499e-52
7.221670	1.714e-52
7.212275	2.07618e-52
7.202880	2.5149e-52
7.193484	3.04632e-52
7.184089	3.69004e-52
7.174693	4.46976e-52
7.165298	5.41425e-52
7.155903	6.55831e-52
7.146507	7.9441e-52
7.137112	9.6227e-52
7.127717	1.1656e-51
7.118321	1.41189e-51
7.108926	1.71022e-51
7.099531	2.07159e-51
7.090135	2.50931e-51
7.080740	3.03951e-51
7.071345	3.68175e-51
7.061949	4.45968e-51
7.052554	5.40197e-51
7.043159	6.54336e-51
7.033763	7.92591e-51
7.024368	9.60056e-51
7.014973	1.1629e-50
7.005577	1.40861e-50
6.996182	1.70623e-50
6.986787	2.06673e-50
6.977391	2.50339e-50
6.967996	3.03232e-50
6.958601	3.67299e-50
6.949205	4.44901e-50
6.939810	5.389e-50
6.930414	6.52757e-50
6.921019	7.90669e-50
6.911624	9.57717e-50
6.902228	1.16006e-49
6.892833	1.40515e-49
6.883438	1.70201e-49
6.874042	2.0616e-49
6.864647	2.49715e-49
6.855252	3.02472e-49
6.845856	3.66374e-49
6.836461	4.43776e-49
6.827066	5.3753e-49
6.817670	6.5109e-49
6.808275	7.88641e-49
6.798880	9.55249e-49
6.789484	1.15705e-48
6.780089	1.40149e-48
6.770694	1.69757e-48
6.761298	2.05619e-48
6.751903	2.49056e-48
6.742508	3.0167e-48
6.733112	3.65399e-48
6.723717	4.42589e-48
6.714321	5.36086e-48
6.704926	6.49333e-48
6.695531	7.86502e-48
6.686135	9.52647e-48
6.676740	1.15389e-47
6.667345	1.39764e-47
6.657949	1.69288e-47
6.648554	2.05048e-47
6.639159	2.48362e-47
6.629763	3.00825e-47
6.620368	3.64371e-47
6.610973	4.41338e-47
6.601577	5.34564e-47
6.592182	6.47481e-47
6.582787	7.84248e-47
6.573391	9.49905e-47
6.563996	1.15055e-46
6.554601	1.39358e-46
6.545205	1.68794e-46
6.535810	2.04447e-46
6.526415	2.47631e-46
6.517019	2.99936e-46
6.507624	3.63288e-46
6.498229	4.40021e-46
6.488833	5.32961e-46
6.479438	6.4553e-46
6.470042	7.81876e-46
6.460647	9.47018e-46
6.451252	1.14704e-45
6.441856	1.3893e-45
6.432461	1.68274e-45
6.423066	2.03814e-45
6.413670	2.46861e-45
6.404275	2.98999e-45
6.394880	3.62148e-45
6.385484	4.38635e-45
6.376089	5.31274e-45
6.366694	6.43478e-45
6.357298	7.79379e-45
6.347903	9.4398e-45
6.338508	1.14334e-44
6.329112	1.38481e-44
6.319717	1.67727e-44
6.310322	2.03149e-44
6.300926	2.46051e-44
6.291531	2.98014e-44
6.282136	3.6095e-44
6.272740	4.37176e-44
6.263345	5.295e-44
6.253950	6.4132e-44
6.244554	7.76753e-44
6.235159	9.40785e-44
6.225763	1.13946e-43
6.216368	1.38008e-43
6.206973	1.67151e-43
6.197577	2.02449e-43
6.188182	2.452e-43
6.178787	2.96978e-43
6.169391	3.5969e-43
6.159996	4.35643e-43
6.150601	5.27635e-43
6.141205	6.39051e-43
6.131810	7.73992e-43
6.122415	9.37427e-43
6.113019	1.13537e-42
6.103624	1.37511e-42
6.094229	1.66547e-42
6.084833	2.01713e-42
6.075438	2.44305e-42
6.066043	2.95889e-42
6.056647	3.58365e-42
6.047252	4.34032e-42
6.037857	5.25674e-42
6.028461	6.36666e-42
6.019066	7.71091e-42
6.009671	9.33897e-42
6.000275	1.13108e-41
5.990880	1.36989e-41
5.981484	1.65911e-41
5.972089	2.0094e-41
5.962694	2.43364e-41
5.953298	2.94745e-41
5.943903	3.56974e-41
5.934508	4.32339e-41
5.925112	5.23615e-41
5.915717	6.34161e-41
5.906322	7.68044e-41
5.896926	9.3019e-41
5.887531	1.12657e-40
5.878136	1.3644e-40
5.868740	1.65244e-40
5.859345	2.00128e-40
5.849950	2.42377e-40
5.840554	2.93544e-40
5.831159	3.55512e-40
5.821764	4.30561e-40
5.812368	5.21452e-40
5.802973	6.3153e-40
5.793578	7.64843e-40
5.784182	9.26297e-40
5.774787	1.12183e-39
5.765391	1.35864e-39
5.755996	1.64543e-39
5.746601	1.99276e-39
5.737205	2.4134e-39
5.727810	2.92282e-39
5.718415	3.53977e-39
5.709019	4.28694e-39
5.699624	5.19181e-39
5.690229	6.28767e-39
5.680833	7.61482e-39
5.671438	9.22209e-39
5.662043	1.11686e-38
5.652647	1.35259e-38
5.643252	1.63807e-38
5.633857	1.98381e-38
5.624461	2.40251e-38
5.615066	2.90958e-38
5.605671	3.52366e-38
5.596275	4.26734e-38
5.586880	5.16797e-38
5.577485	6.25867e-38
5.568089	7.57954e-38
5.558694	9.17917e-38
5.549299	1.11164e-37
5.539903	1.34624e-37
5.530508	1.63035e-37
5.521112	1.97441e-37
5.511717	2.39108e-37
5.502322	2.89567e-37
5.492926	3.50674e-37
5.483531	4.24676e-37
5.474136	5.14294e-37
5.464740	6.22822e-37
5.455345	7.5425e-37
5.445950	9.13411e-37
5.436554	1.10616e-36
5.427159	1.33957e-36
5.417764	1.62223e-36
5.408368	1.96454e-36
5.398973	2.37907e-36
5.389578	2.88107e-36
5.380182	3.48898e-36
5.370787	4.22516e-36
5.361392	5.11666e-36
5.351996	6.19625e-36
5.342601	7.50361e-36
5.333206	9.0868e-36
5.323810	1.1004e-35
5.314415	1.33257e-35
5.305020	1.61372e-35
5.295624	1.95418e-35
5.286229	2.36647e-35
5.276833	2.86574e-35
5.267438	3.47034e-35
5.258043	4.20248e-35
5.248647	5.08907e-35
5.239252	6.16269e-35
5.229857	7.46279e-35
5.220461	9.03714e-35
5.211066	1.09436e-34
5.201671	1.32522e-34
5.192275	1.60478e-34
5.182880	1.94331e-34
5.173485	2.35325e-34
5.164089	2.84965e-34
5.154694	3.45076e-34
5.145299	4.17867e-34
5.135903	5.0601e-34
5.126508	6.12745e-34
5.117113	7.41992e-34
5.107717	8.985e-34
5.098322	1.08802e-33
5.088927	1.3175e-33
5.079531	1.59539e-33
5.070136	1.93189e-33
5.060741	2.33936e-33
5.051345	2.83275e-33
5.041950	3.43021e-33
5.032554	4.15366e-33
5.023159	5.02968e-33
5.013764	6.09044e-33
5.004368	7.37491e-33
4.994973	8.93023e-33
4.985578	1.08135e-32
4.976182	1.3094e-32
4.966787	1.58553e-32
4.957392	1.9199e-32
4.947996	2.32477e-32
4.938601	2.815e-32
4.929206	3.40862e-32
4.919810	4.12739e-32
4.910415	4.99773e-32
4.901020	6.05157e-32
4.891624	7.32762e-32
4.882229	8.87271e-32
4.872834	1.07436e-31
4.863438	1.30089e-31
4.854043	1.57518e-31
4.844648	1.9073e-31
4.835252	2.30944e-31
4.825857	2.79636e-31
4.816461	3.38593e-31
4.807066	4.0998e-31
4.797671	4.96415e-31
4.788275	6.01073e-31
4.778880	7.27793e-31
4.769485	8.81225e-31
4.760089	1.067e-30
4.750694	1.29194e-30
4.741299	1.56429e-30
4.731903	1.89405e-30
4.722508	2.29333e-30
4.713113	2.77676e-30
4.703717	3.36209e-30
4.694322	4.07079e-30
4.684927	4.92886e-30
4.675531	5.96779e-30
4.666136	7.22569e-30
4.656741	8.7487e-30
4.647345	1.05927e-29
4.637950	1.28253e-29
4.628555	1.55285e-29
4.619159	1.88013e-29
4.609764	2.27639e-29
4.600369	2.75615e-29
4.590973	3.33701e-29
4.581578	4.04028e-29
4.572182	4.89174e-29
4.562787	5.92263e-29
4.553392	7.17075e-29
4.543996	8.68186e-29
4.534601	1.05114e-28
4.525206	1.27264e-28
4.515810	1.54081e-28
4.506415	1.86548e-28
4.497020	2.25856e-28
4.487624	2.73446e-28
4.478229	3.31063e-28
4.468834	4.00818e-28
4.459438	4.85269e-28
4.450043	5.87511e-28
4.440648	7.11293e-28
4.431252	8.61151e-28
4.421857	1.04258e-27
4.412462	1.26222e-27
4.403066	1.52814e-27
4.393671	1.85006e-27
4.384276	2.2398e-27
4.374880	2.71164e-27
4.365485	3.28285e-27
4.356090	3.97438e-27
4.346694	4.81156e-27
4.337299	5.82507e-27
4.327903	7.05204e-27
4.318508	8.53742e-27
4.309113	1.03356e-26
4.299717	1.25125e-26
4.290322	1.51479e-26
4.280927	1.83382e-26
4.271531	2.22004e-26
4.262136	2.68759e-26
4.252741	3.25359e-26
4.243345	3.93877e-26
4.233950	4.76823e-26
4.224555	5.77234e-26
4.215159	6.98787e-26
4.205764	8.45933e-26
4.196369	1.02406e-25
4.186973	1.23969e-25
4.177578	1.50072e-25
4.168183	1.8167e-25
4.158787	2.1992e-25
4.149392	2.66223e-25
4.139997	3.22272e-25
4.130601	3.90121e-25
4.121206	4.72252e-25
4.111811	5.71672e-25
4.102415	6.92018e-25
4.093020	8.37695e-25
4.083624	1.01403e-24
4.074229	1.22749e-24
4.064834	1.48587e-24
4.055438	1.79863e-24
4.046043	2.17721e-24
4.036648	2.63546e-24
4.027252	3.19015e-24
4.017857	3.86157e-24
4.008462	4.67427e-24
3.999066	5.65799e-24
3.989671	6.8487e-24
3.980276	8.28996e-24
3.970880	1.00345e-23
3.961485	1.2146e-23
3.952090	1.47018e-23
3.942694	1.77953e-23
3.933299	2.15397e-23
3.923904	2.60718e-23
3.914508	3.15572e-23
3.905113	3.81966e-23
3.895718	4.62327e-23
3.886322	5.59591e-23
3.876927	6.77313e-23
3.867531	8.19797e-23
3.858136	9.9225e-23
3.848741	1.20097e-22
3.839345	1.45359e-22
3.829950	1.75934e-22
3.820555	2.12939e-22
3.811159	2.57725e-22
3.801764	3.1193e-22
3.792369	3.77532e-22
3.782973	4.56929e-22
3.773578	5.53019e-22
3.764183	6.69314e-22
3.754787	8.10059e-22
3.745392	9.80394e-22
3.735997	1.18654e-21
3.726601	1.43602e-21
3.717206	1.73795e-21
3.707811	2.10334e-21
3.698415	2.54555e-21
3.689020	3.08069e-21
3.679625	3.72832e-21
3.670229	4.51207e-21
3.660834	5.46053e-21
3.651439	6.60832e-21
3.642043	7.99732e-21
3.632648	9.67821e-21
3.623252	1.17123e-20
3.613857	1.41738e-20
3.604462	1.71525e-20
3.595066	2.07571e-20
3.585671	2.5119e-20
3.576276	3.03972e-20
3.566880	3.67843e-20
3.557485	4.45131e-20
3.548090	5.38655e-20
3.538694	6.51824e-20
3.529299	7.88762e-20
3.519904	9.54462e-20
3.510508	1.15496e-19
3.501113	1.39757e-19
3.491718	1.69113e-19
3.482322	2.04633e-19
3.472927	2.47612e-19
3.463532	2.99614e-19
3.454136	3.62536e-19
3.444741	4.38668e-19
3.435346	5.30783e-19
3.425950	6.42236e-19
3.416555	7.77085e-19
3.407160	9.4024e-19
3.397764	1.13764e-18
3.388369	1.37647e-18
3.378973	1.66543e-18
3.369578	2.01502e-18
3.360183	2.43799e-18
3.350787	2.9497e-18
3.341392	3.56878e-18
3.331997	4.31776e-18
3.322601	5.22388e-18
3.313206	6.32009e-18
3.303811	7.64626e-18
3.294415	9.25062e-18
3.285020	1.11915e-17
3.275625	1.35395e-17
3.266229	1.63798e-17
3.256834	1.98159e-17
3.247439	2.39725e-17
3.238043	2.90007e-17
3.228648	3.50831e-17
3.219253	4.24408e-17
3.209857	5.13411e-17
3.200462	6.2107e-17
3.191067	7.51298e-17
3.181671	9.08821e-17
3.172276	1.09936e-16
3.162881	1.32983e-16
3.153485	1.60859e-16
3.144090	1.94577e-16
3.134694	2.3536e-16
3.125299	2.84688e-16
3.115904	3.44349e-16
3.106508	4.16508e-16
3.097113	5.03781e-16
3.087718	6.09334e-16
3.078322	7.36993e-16
3.068927	8.91385e-16
3.059532	1.07811e-15
3.050136	1.30392e-15
3.040741	1.57702e-15
3.031346	1.90728e-15
3.021950	2.30668e-15
3.012555	2.78967e-15
3.003160	3.37375e-15
2.993764	4.08005e-15
2.984369	4.93415e-15
2.974974	5.96696e-15
2.965578	7.21583e-15
2.956183	8.72596e-15
2.946788	1.0552e-14
2.937392	1.27599e-14
2.927997	1.54295e-14
2.918601	1.86574e-14
2.909206	2.25602e-14
2.899811	2.72789e-14
2.890415	3.29841e-14
2.881020	3.98817e-14
2.871625	4.82208e-14
2.862229	5.83027e-14
2.852834	7.04911e-14
2.843439	8.5226e-14
2.834043	1.03039e-13
2.824648	1.24573e-13
2.815253	1.50604e-13
2.805857	1.8207e-13
2.796462	2.20107e-13
2.787067	2.66086e-13
2.777671	3.21661e-13
2.768276	3.88837e-13
2.758881	4.70031e-13
2.749485	5.68166e-13
2.740090	6.86777e-13
2.730695	8.30129e-13
2.721299	1.00338e-12
2.711904	1.21276e-12
2.702509	1.4658e-12
2.693113	1.77159e-12
2.683718	2.14113e-12
2.674322	2.58768e-12
2.664927	3.12728e-12
2.655532	3.7793e-12
2.646136	4.56715e-12
2.636741	5.51908e-12
2.627346	6.66925e-12
2.617950	8.05887e-12
2.608555	9.73777e-12
2.599160	1.17661e-11
2.589764	1.42165e-11
2.580369	1.71766e-11
2.570974	2.07525e-11
2.561578	2.50721e-11
2.552183	3.02898e-11
2.542788	3.65921e-11
2.533392	4.42042e-11
2.523997	5.3398e-11
2.514602	6.45018e-11
2.505206	7.79117e-11
2.495811	9.41061e-11
2.486416	1.13662e-10
2.477020	1.37277e-10
2.467625	1.65792e-10
2.458230	2.00222e-10
2.448834	2.41792e-10
2.439439	2.9198e-10
2.430043	3.52571e-10
2.420648	4.25717e-10
2.411253	5.14014e-10
2.401857	6.20597e-10
2.392462	7.49245e-10
2.383067	9.04517e-10
2.373671	1.09191e-09
2.364276	1.31807e-09
2.354881	1.59098e-09
2.345485	1.92029e-09
2.336090	2.31765e-09
2.326695	2.79706e-09
2.317299	3.37545e-09
2.307904	4.07319e-09
2.298509	4.91486e-09
2.289113	5.93008e-09
2.279718	7.15454e-09
2.270323	8.63125e-09
2.260927	1.0412e-08
2.251532	1.25593e-08
2.242137	1.51483e-08
2.232741	1.82697e-08
2.223346	2.20324e-08
2.213951	2.6568e-08
2.204555	3.20346e-08
2.195160	3.86227e-08
2.185764	4.65614e-08
2.176369	5.61268e-08
2.166974	6.76507e-08
2.157578	8.15326e-08
2.148183	9.8253e-08
2.138788	1.1839e-07
2.129392	1.42637e-07
2.119997	1.71831e-07
2.110602	2.06976e-07
2.101206	2.49277e-07
2.091811	3.00185e-07
2.082416	3.61441e-07
2.073020	4.35134e-07
2.063625	5.23775e-07
2.054230	6.30375e-07
2.044834	7.58549e-07
2.035439	9.12628e-07
2.026044	1.09781e-06
2.016648	1.32032e-06
2.007253	1.58761e-06
1.997858	1.90863e-06
1.988462	2.29405e-06
1.979067	2.75666e-06
1.969671	3.31176e-06
1.960276	3.9776e-06
1.950881	4.77601e-06
1.941485	5.733e-06
1.932090	6.8796e-06
1.922695	8.25278e-06
1.913299	9.89653e-06
1.903904	1.18631e-05
1.894509	1.42147e-05
1.885113	1.70249e-05
1.875718	2.03809e-05
1.866323	2.43857e-05
1.856927	2.91608e-05
1.847532	3.48494e-05
1.838137	4.16192e-05
1.828741	4.96666e-05
1.819346	5.92204e-05
1.809951	7.05457e-05
1.800555	8.39481e-05
1.791160	9.97772e-05
1.781765	0.000118428
1.772369	0.000140342
1.762974	0.000166001
1.753579	0.000195914
1.744183	0.000230594
1.734788	0.0002705
1.725392	0.000315939
1.715997	0.000366862
1.706602	0.00042241
1.697206	0.00047967
&
```
