## Supplementary material for "All-at-once RNA folding with 3D motif prediction framed by evolutionary information": RF04090_mir-6529.surv

```
0.065865	0.0357143
-0.003116	1
&
0.903016	0.000327547
0.898938	0.00196528
0.225051	0.00393056
0.065865	0.00786112
0.060559	0.0121192
-0.003116	0.969211
-0.019034	0.994759
-0.156996	0.999672
-1.648038	1
&
1.233229	1.62285e-06
1.206698	1.78513e-05
1.201392	2.43427e-05
1.180167	8.27653e-05
1.174861	0.000160662
1.169555	0.000165531
1.153636	0.000217462
1.148330	0.000470626
1.143024	0.000477118
1.121799	0.000720545
1.116493	0.000765985
1.111187	0.000861733
1.105880	0.000920156
1.100574	0.000938007
1.095268	0.000967218
1.089962	0.000986693
1.084656	0.00099643
1.079349	0.00102564
1.058125	0.00110354
1.036900	0.00112788
1.031594	0.00118468
1.020981	0.00121227
1.015675	0.00124148
0.994450	0.00125284
0.962613	0.00126582
0.936082	0.00129503
0.930776	0.00130477
0.909551	0.00133398
0.904245	0.00135183
0.898938	0.00138916
0.893632	0.0014346
0.888326	0.0014492
0.883020	0.00145407
0.877714	0.00147355
0.851183	0.00151899
0.819345	0.00166018
0.792814	0.00181272
0.787508	0.00181597
0.766283	0.00182895
0.760977	0.00186952
0.426686	0.00188251
0.421380	0.00189224
0.416074	0.00191821
0.410768	0.00192145
0.405462	0.00192795
0.400155	0.00193119
0.394849	0.00193768
0.389543	0.00200097
0.384237	0.00204641
0.378931	0.00209185
0.373624	0.00210484
0.368318	0.00211782
0.363012	0.00213405
0.357706	0.00214378
0.352400	0.00225089
0.347093	0.0022655
0.341787	0.00228497
0.336481	0.00230445
0.331175	0.00231418
0.320562	0.00234664
0.315256	0.00235962
0.309950	0.00236611
0.304644	0.00237261
0.283419	0.00239857
0.272807	0.00240344
0.198520	0.00240831
0.193214	0.00243427
0.187907	0.00246835
0.182601	0.00246998
0.177295	0.00250243
0.171989	0.00268257
0.166683	0.00301688
0.161376	0.00332197
0.156070	0.00338202
0.150764	0.00339825
0.145458	0.00345829
0.140152	0.0034729
0.129539	0.00347614
0.124233	0.00348913
0.118927	0.00353457
0.113621	0.00356865
0.108314	0.00359948
0.103008	0.00365953
0.097702	0.00384778
0.092396	0.00385751
0.087090	0.00391431
0.076477	0.00417884
0.071171	0.00465109
0.065865	0.00500325
0.060559	0.00510224
0.055252	0.00581142
0.049946	0.0082457
0.044640	0.00962025
0.039334	0.00993671
0.034028	0.0101266
0.028721	0.0104154
0.023415	0.0104398
0.018109	0.0104593
0.007497	0.0105177
0.002190	0.010925
-0.003116	0.968549
-0.008422	0.969499
-0.013728	0.972885
-0.019034	0.9884
-0.024341	0.994033
-0.029647	0.994987
-0.034953	0.994995
-0.056178	0.99501
-0.061484	0.995011
-0.066790	0.995015
-0.119852	0.995021
-0.125158	0.99506
-0.130465	0.99507
-0.135771	0.99512
-0.141077	0.995216
-0.146383	0.995422
-0.151689	0.99556
-0.156996	0.995795
-0.162302	0.995967
-0.167608	0.998455
-0.172914	0.999388
-0.178221	0.999469
-0.183527	0.999518
-0.188833	0.99962
-0.194139	0.999669
-0.199445	0.999688
-0.231283	0.999721
-0.846802	0.999729
-0.995376	0.999745
-1.000682	0.999774
-1.005988	0.999799
-1.143949	0.999818
-1.149255	0.999896
-1.287217	0.999943
-1.292523	0.999956
-1.313748	0.999961
-1.319054	0.999966
-1.324360	0.999979
-1.329666	0.999984
-1.414566	0.999995
-1.430484	0.999998
-1.531302	1
&
5.472884	4.94066e-324
5.467578	9.88131e-324
5.462272	2.47033e-323
5.456966	5.92879e-323
5.451660	1.5316e-322
5.446353	3.95253e-322
5.441047	1.00295e-321
5.435741	2.54938e-321
5.430435	6.4772e-321
5.425129	1.64573e-320
5.419822	4.18325e-320
5.414516	1.06318e-319
5.409210	2.70214e-319
5.403904	6.86776e-319
5.398598	1.74547e-318
5.393291	4.43618e-318
5.387985	1.12746e-317
5.382679	2.86541e-317
5.377373	7.28232e-317
5.372067	1.85075e-316
5.366760	4.70352e-316
5.361454	1.19534e-315
5.356148	3.03779e-315
5.350842	7.72004e-315
5.345536	1.9619e-314
5.340229	4.98574e-314
5.334923	1.26701e-313
5.329617	3.21975e-313
5.324311	8.18206e-313
5.319005	2.07921e-312
5.313698	5.28359e-312
5.308392	1.34263e-311
5.303086	3.41176e-311
5.297780	8.66956e-311
5.292474	2.20298e-310
5.287167	5.59784e-310
5.281861	1.42241e-309
5.276555	3.61431e-309
5.271249	9.18379e-309
5.265943	2.33353e-308
5.260636	5.92926e-308
5.255330	1.50655e-307
5.250024	3.82791e-307
5.244718	9.72603e-307
5.239412	2.47118e-306
5.234105	6.2787e-306
5.228799	1.59525e-305
5.223493	4.05308e-305
5.218187	1.02976e-304
5.212881	2.61628e-304
5.207574	6.647e-304
5.202268	1.68874e-303
5.196962	4.29038e-303
5.191656	1.08999e-302
5.186349	2.76916e-302
5.181043	7.03504e-302
5.175737	1.78723e-301
5.170431	4.54036e-301
5.165125	1.15344e-300
5.159818	2.93019e-300
5.154512	7.44375e-300
5.149206	1.89096e-299
5.143900	4.80362e-299
5.138594	1.22025e-298
5.133287	3.09975e-298
5.127981	7.87407e-298
5.122675	2.00017e-297
5.117369	5.08076e-297
5.112063	1.29058e-296
5.106756	3.27823e-296
5.101450	8.32698e-296
5.096144	2.1151e-295
5.090838	5.37241e-295
5.085532	1.36459e-294
5.080225	3.46602e-294
5.074919	8.80349e-294
5.069613	2.23601e-293
5.064307	5.67921e-293
5.059001	1.44244e-292
5.053694	3.66354e-292
5.048388	9.30465e-292
5.043082	2.36317e-291
5.037776	6.00183e-291
5.032470	1.52429e-290
5.027163	3.87121e-290
5.021857	9.83154e-290
5.016551	2.49684e-289
5.011245	6.34096e-289
5.005939	1.61033e-288
5.000632	4.08948e-288
4.995326	1.03852e-287
4.990020	2.63731e-287
4.984714	6.69729e-287
4.979408	1.70072e-286
4.974101	4.31878e-286
4.968795	1.09669e-285
4.963489	2.78486e-285
4.958183	7.07157e-285
4.952877	1.79566e-284
4.947570	4.55959e-284
4.942264	1.15777e-283
4.936958	2.93978e-283
4.931652	7.46453e-283
4.926346	1.89533e-282
4.921039	4.81238e-282
4.915733	1.22189e-281
4.910427	3.10239e-281
4.905121	7.87693e-281
4.899815	1.99992e-280
4.894508	5.07764e-280
4.889202	1.28916e-279
4.883896	3.27299e-279
4.878590	8.30957e-279
4.873284	2.10963e-278
4.867977	5.35586e-278
4.862671	1.35971e-277
4.857365	3.4519e-277
4.852059	8.76323e-277
4.846753	2.22467e-276
4.841446	5.64755e-276
4.836140	1.43367e-275
4.830834	3.63944e-275
4.825528	9.23874e-275
4.820222	2.34523e-274
4.814915	5.95324e-274
4.809609	1.51118e-273
4.804303	3.83593e-273
4.798997	9.73692e-273
4.793691	2.47153e-272
4.788384	6.27344e-272
4.783078	1.59235e-271
4.777772	4.04173e-271
4.772466	1.02586e-270
4.767160	2.60379e-270
4.761853	6.6087e-270
4.756547	1.67734e-269
4.751241	4.25716e-269
4.745935	1.08047e-268
4.740629	2.74221e-268
4.735322	6.95957e-268
4.730016	1.76627e-267
4.724710	4.48258e-267
4.719404	1.13761e-266
4.714098	2.88702e-266
4.708791	7.3266e-266
4.703485	1.8593e-265
4.698179	4.71834e-265
4.692873	1.19736e-264
4.687567	3.03845e-264
4.682260	7.71034e-264
4.676954	1.95655e-263
4.671648	4.96478e-263
4.666342	1.25981e-262
4.661036	3.1967e-262
4.655729	8.11137e-262
4.650423	2.05816e-261
4.645117	5.22227e-261
4.639811	1.32505e-260
4.634505	3.36202e-260
4.629198	8.53025e-260
4.623892	2.1643e-259
4.618586	5.49118e-259
4.613280	1.39318e-258
4.607974	3.53463e-258
4.602667	8.96755e-258
4.597361	2.27508e-257
4.592055	5.77185e-257
4.586749	1.46428e-256
4.581442	3.71475e-256
4.576136	9.42385e-256
4.570830	2.39067e-255
4.565524	6.06464e-255
4.560218	1.53845e-254
4.554911	3.90262e-254
4.549605	9.89971e-254
4.544299	2.5112e-253
4.538993	6.36993e-253
4.533687	1.61578e-252
4.528380	4.09846e-252
4.523074	1.03957e-251
4.517768	2.63682e-251
4.512462	6.68807e-251
4.507156	1.69634e-250
4.501849	4.3025e-250
4.496543	1.09124e-249
4.491237	2.76767e-249
4.485931	7.01941e-249
4.480625	1.78025e-248
4.475318	4.51495e-248
4.470012	1.14504e-247
4.464706	2.90388e-247
4.459400	7.3643e-247
4.454094	1.86757e-246
4.448787	4.73604e-246
4.443481	1.20101e-245
4.438175	3.0456e-245
4.432869	7.72308e-245
4.427563	1.9584e-244
4.422256	4.96599e-244
4.416950	1.25922e-243
4.411644	3.19295e-243
4.406338	8.0961e-243
4.401032	2.05282e-242
4.395725	5.20499e-242
4.390419	1.31972e-241
4.385113	3.34608e-241
4.379807	8.48367e-241
4.374501	2.15092e-240
4.369194	5.45327e-240
4.363888	1.38255e-239
4.358582	3.5051e-239
4.353276	8.88611e-239
4.347970	2.25276e-238
4.342663	5.711e-238
4.337357	1.44777e-237
4.332051	3.67014e-237
4.326745	9.30373e-237
4.321439	2.35843e-236
4.316132	5.97837e-236
4.310826	1.51543e-235
4.305520	3.84131e-235
4.300214	9.7368e-235
4.294908	2.468e-234
4.289601	6.25557e-234
4.284295	1.58555e-233
4.278989	4.01872e-233
4.273683	1.01856e-232
4.268377	2.58153e-232
4.263070	6.54275e-232
4.257764	1.6582e-231
4.252458	4.20246e-231
4.247152	1.06504e-230
4.241846	2.69908e-230
4.236539	6.84007e-230
4.231233	1.73339e-229
4.225927	4.39264e-229
4.220621	1.11313e-228
4.215315	2.82071e-228
4.210008	7.14766e-228
4.204702	1.81118e-227
4.199396	4.58933e-227
4.194090	1.16287e-226
4.188784	2.94647e-226
4.183477	7.46564e-226
4.178171	1.89157e-225
4.172865	4.7926e-225
4.167559	1.21426e-224
4.162253	3.0764e-224
4.156946	7.7941e-224
4.151640	1.97461e-223
4.146334	5.00251e-223
4.141028	1.26732e-222
4.135722	3.21053e-222
4.130415	8.13314e-222
4.125109	2.06031e-221
4.119803	5.21911e-221
4.114497	1.32206e-220
4.109191	3.34889e-220
4.103884	8.4828e-220
4.098578	2.14867e-219
4.093272	5.44242e-219
4.087966	1.3785e-218
4.082660	3.49148e-218
4.077353	8.84313e-218
4.072047	2.23972e-217
4.066741	5.67246e-217
4.061435	1.43662e-216
4.056129	3.63833e-216
4.050822	9.21412e-216
4.045516	2.33344e-215
4.040210	5.90923e-215
4.034904	1.49643e-214
4.029598	3.78942e-214
4.024291	9.59576e-214
4.018985	2.42984e-213
4.013679	6.15271e-213
4.008373	1.55792e-212
4.003066	3.94473e-212
3.997760	9.98799e-212
3.992454	2.52889e-211
3.987148	6.40285e-211
3.981842	1.62109e-210
3.976535	4.10423e-210
3.971229	1.03907e-209
3.965923	2.63058e-209
3.960617	6.6596e-209
3.955311	1.68591e-208
3.950004	4.26788e-208
3.944698	1.08039e-207
3.939392	2.73488e-207
3.934086	6.92287e-207
3.928780	1.75237e-206
3.923473	4.43561e-206
3.918167	1.12272e-205
3.912861	2.84173e-205
3.907555	7.19254e-205
3.902249	1.82042e-204
3.896942	4.60736e-204
3.891636	1.16607e-203
3.886330	2.95109e-203
3.881024	7.4685e-203
3.875718	1.89005e-202
3.870411	4.78304e-202
3.865105	1.21039e-201
3.859799	3.06291e-201
3.854493	7.75057e-201
3.849187	1.9612e-200
3.843880	4.96252e-200
3.838574	1.25566e-199
3.833268	3.17709e-199
3.827962	8.03856e-199
3.822656	2.03384e-198
3.817349	5.14569e-198
3.812043	1.30185e-197
3.806737	3.29357e-197
3.801431	8.33225e-197
3.796125	2.10789e-196
3.790818	5.33239e-196
3.785512	1.34892e-195
3.780206	3.41223e-195
3.774900	8.63139e-195
3.769594	2.18329e-194
3.764287	5.52246e-194
3.758981	1.39683e-193
3.753675	3.53298e-193
3.748369	8.93569e-193
3.743063	2.25998e-192
3.737756	5.71571e-192
3.732450	1.44552e-191
3.727144	3.65567e-191
3.721838	9.24484e-191
3.716532	2.33787e-190
3.711225	5.91193e-190
3.705919	1.49495e-189
3.700613	3.78019e-189
3.695307	9.55847e-189
3.690001	2.41686e-188
3.684694	6.11088e-188
3.679388	1.54506e-187
3.674082	3.90636e-187
3.668776	9.87619e-187
3.663470	2.49686e-186
3.658163	6.31231e-186
3.652857	1.59577e-185
3.647551	4.03403e-185
3.642245	1.01976e-184
3.636939	2.57776e-184
3.631632	6.51592e-184
3.626326	1.64701e-183
3.621020	4.163e-183
3.615714	1.05221e-182
3.610408	2.65943e-182
3.605101	6.72142e-182
3.599795	1.69872e-181
3.594489	4.29308e-181
3.589183	1.08494e-180
3.583877	2.74175e-180
3.578570	6.92847e-180
3.573264	1.75079e-179
3.567958	4.42405e-179
3.562652	1.11787e-178
3.557346	2.82456e-178
3.552039	7.1367e-178
3.546733	1.80315e-177
3.541427	4.55567e-177
3.536121	1.15096e-176
3.530815	2.90773e-176
3.525508	7.34574e-176
3.520202	1.85568e-175
3.514896	4.68769e-175
3.509590	1.18413e-174
3.504284	2.99108e-174
3.498977	7.55515e-174
3.493671	1.90829e-173
3.488365	4.81984e-173
3.483059	1.21733e-172
3.477753	3.07445e-172
3.472446	7.76451e-172
3.467140	1.96086e-171
3.461834	4.95183e-171
3.456528	1.25046e-170
3.451222	3.15764e-170
3.445915	7.97333e-170
3.440609	2.01327e-169
3.435303	5.08337e-169
3.429997	1.28347e-168
3.424691	3.24046e-168
3.419384	8.18112e-168
3.414078	2.0654e-167
3.408772	5.21413e-167
3.403466	1.31627e-166
3.398159	3.32271e-166
3.392853	8.38736e-166
3.387547	2.11711e-165
3.382241	5.34376e-165
3.376935	1.34876e-164
3.371628	3.40416e-164
3.366322	8.59148e-164
3.361016	2.16826e-163
3.355710	5.47192e-163
3.350404	1.38087e-162
3.345097	3.48458e-162
3.339791	8.79292e-162
3.334485	2.21871e-161
3.329179	5.59824e-161
3.323873	1.4125e-160
3.318566	3.56375e-160
3.313260	8.99107e-160
3.307954	2.26829e-159
3.302648	5.72232e-159
3.297342	1.44354e-158
3.292035	3.6414e-158
3.286729	9.18529e-158
3.281423	2.31686e-157
3.276117	5.84376e-157
3.270811	1.4739e-156
3.265504	3.71728e-156
3.260198	9.37493e-156
3.254892	2.36425e-155
3.249586	5.96214e-155
3.244280	1.50347e-154
3.238973	3.79113e-154
3.233667	9.55932e-154
3.228361	2.41028e-153
3.223055	6.07703e-153
3.217749	1.53214e-152
3.212442	3.86267e-152
3.207136	9.73776e-152
3.201830	2.45479e-151
3.196524	6.188e-151
3.191218	1.5598e-150
3.185911	3.93161e-150
3.180605	9.90955e-150
3.175299	2.49758e-149
3.169993	6.29458e-149
3.164687	1.58634e-148
3.159380	3.99767e-148
3.154074	1.00739e-147
3.148768	2.53848e-147
3.143462	6.39631e-147
3.138156	1.61164e-146
3.132849	4.06055e-146
3.127543	1.02302e-145
3.122237	2.5773e-145
3.116931	6.49273e-145
3.111625	1.63557e-144
3.106318	4.11996e-144
3.101012	1.03776e-143
3.095706	2.61386e-143
3.090400	6.58335e-143
3.085094	1.65803e-142
3.079787	4.17559e-142
3.074481	1.05154e-141
3.069175	2.64795e-141
3.063869	6.66769e-141
3.058563	1.67889e-140
3.053256	4.22714e-140
3.047950	1.06427e-139
3.042644	2.67939e-139
3.037338	6.74529e-139
3.032032	1.69802e-138
3.026725	4.27431e-138
3.021419	1.07589e-137
3.016113	2.70799e-137
3.010807	6.81565e-137
3.005501	1.71532e-136
3.000194	4.31679e-136
2.994888	1.08632e-135
2.989582	2.73356e-135
2.984276	6.8783e-135
2.978970	1.73065e-134
2.973663	4.35429e-134
2.968357	1.09548e-133
2.963051	2.75592e-133
2.957745	6.93277e-133
2.952439	1.74391e-132
2.947132	4.38652e-132
2.941826	1.1033e-131
2.936520	2.77487e-131
2.931214	6.97861e-131
2.925908	1.75498e-130
2.920601	4.41319e-130
2.915295	1.10971e-129
2.909989	2.79024e-129
2.904683	7.01537e-129
2.899377	1.76375e-128
2.894070	4.43402e-128
2.888764	1.11464e-127
2.883458	2.80186e-127
2.878152	7.04263e-127
2.872846	1.7701e-126
2.867539	4.44874e-126
2.862233	1.11802e-125
2.856927	2.80957e-125
2.851621	7.05998e-125
2.846315	1.77395e-124
2.841008	4.45712e-124
2.835702	1.1198e-123
2.830396	2.81321e-123
2.825090	7.06704e-123
2.819784	1.7752e-122
2.814477	4.45891e-122
2.809171	1.11992e-121
2.803865	2.81264e-121
2.798559	7.06345e-121
2.793252	1.77375e-120
2.787946	4.45391e-120
2.782640	1.11831e-119
2.777334	2.80773e-119
2.772028	7.0489e-119
2.766721	1.76954e-118
2.761415	4.44191e-118
2.756109	1.11494e-117
2.750803	2.79837e-117
2.745497	7.0231e-117
2.740190	1.76248e-116
2.734884	4.42275e-116
2.729578	1.10976e-115
2.724272	2.78444e-115
2.718966	6.98581e-115
2.713659	1.75253e-114
2.708353	4.39628e-114
2.703047	1.10274e-113
2.697741	2.76588e-113
2.692435	6.93683e-113
2.687128	1.73964e-112
2.681822	4.3624e-112
2.676516	1.09386e-111
2.671210	2.74261e-111
2.665904	6.87601e-111
2.660597	1.72376e-110
2.655291	4.32102e-110
2.649985	1.08308e-109
2.644679	2.7146e-109
2.639373	6.80326e-109
2.634066	1.70489e-108
2.628760	4.27209e-108
2.623454	1.07041e-107
2.618148	2.68182e-107
2.612842	6.71853e-107
2.607535	1.683e-106
2.602229	4.21561e-106
2.596923	1.05585e-105
2.591617	2.64428e-105
2.586311	6.62185e-105
2.581004	1.65812e-104
2.575698	4.1516e-104
2.570392	1.03939e-103
2.565086	2.60201e-103
2.559780	6.51329e-103
2.554473	1.63026e-102
2.549167	4.08014e-102
2.543861	1.02107e-101
2.538555	2.55505e-101
2.533249	6.39302e-101
2.527942	1.59946e-100
2.522636	4.00133e-100
2.517330	1.00091e-99
2.512024	2.5035e-99
2.506718	6.26126e-99
2.501411	1.5658e-98
2.496105	3.91534e-98
2.490799	9.78956e-98
2.485493	2.44747e-97
2.480187	6.11828e-97
2.474880	1.52933e-96
2.469574	3.82236e-96
2.464268	9.55258e-96
2.458962	2.38708e-95
2.453656	5.96448e-95
2.448349	1.49016e-94
2.443043	3.72266e-94
2.437737	9.29884e-94
2.432431	2.32253e-93
2.427125	5.80027e-93
2.421818	1.44841e-92
2.416512	3.61652e-92
2.411206	9.0291e-92
2.405900	2.25399e-91
2.400594	5.6262e-91
2.395287	1.40421e-90
2.389981	3.50429e-90
2.384675	8.74426e-90
2.379369	2.18171e-89
2.374063	5.44284e-89
2.368756	1.3577e-88
2.363450	3.38637e-88
2.358144	8.44532e-88
2.352838	2.10595e-87
2.347532	5.25086e-87
2.342225	1.30907e-86
2.336919	3.2632e-86
2.331613	8.13343e-86
2.326307	2.02699e-85
2.321001	5.05101e-85
2.315694	1.2585e-84
2.310388	3.13526e-84
2.305082	7.80982e-84
2.299776	1.94516e-83
2.294470	4.84411e-83
2.289163	1.2062e-82
2.283857	3.00308e-82
2.278551	7.47583e-82
2.273245	1.86079e-81
2.267939	4.63101e-81
2.262632	1.15239e-80
2.257326	2.86723e-80
2.252020	7.13294e-80
2.246714	1.77425e-79
2.241408	4.41268e-79
2.236101	1.09731e-78
2.230795	2.72832e-78
2.225489	6.78266e-78
2.220183	1.68594e-77
2.214876	4.1901e-77
2.209570	1.04122e-76
2.204264	2.58699e-76
2.198958	6.42665e-76
2.193652	1.59628e-75
2.188345	3.96432e-75
2.183039	9.84376e-75
2.177733	2.44392e-74
2.172427	6.06659e-74
2.167121	1.50569e-73
2.161814	3.73642e-73
2.156508	9.2706e-73
2.151202	2.29979e-72
2.145896	5.70426e-72
2.140590	1.41461e-71
2.135283	3.50755e-71
2.129977	8.69553e-71
2.124671	2.15533e-70
2.119365	5.34144e-70
2.114059	1.32351e-69
2.108752	3.27883e-69
2.103446	8.12144e-69
2.098140	2.01127e-68
2.092834	4.97997e-68
2.087528	1.23284e-67
2.082221	3.05142e-67
2.076915	7.55124e-67
2.071609	1.86832e-66
2.066303	4.6217e-66
2.060997	1.14306e-65
2.055690	2.8265e-65
2.050384	6.98785e-65
2.045078	1.72723e-64
2.039772	4.26845e-64
2.034466	1.05463e-63
2.029159	2.6052e-63
2.023853	6.43414e-63
2.018547	1.58872e-62
2.013241	3.92203e-62
2.007935	9.68011e-62
2.002628	2.38866e-61
1.997322	5.89292e-61
1.992016	1.45348e-60
1.986710	3.58418e-60
1.981404	8.83629e-60
1.976097	2.17795e-59
1.970791	5.36691e-59
1.965485	1.3222e-58
1.960179	3.25659e-58
1.954873	8.01905e-58
1.949566	1.97413e-57
1.944260	4.85868e-57
1.938954	1.1955e-56
1.933648	2.94083e-56
1.928342	7.23231e-56
1.923035	1.77815e-55
1.917729	4.37063e-55
1.912423	1.07399e-54
1.907117	2.63838e-54
1.901811	6.47969e-54
1.896504	1.59092e-53
1.891198	3.90496e-53
1.885892	9.58206e-53
1.880586	2.35057e-52
1.875280	5.76445e-52
1.869973	1.41323e-51
1.864667	3.46363e-51
1.859361	8.48626e-51
1.854055	2.07857e-50
1.848749	5.08947e-50
1.843442	1.24577e-49
1.838136	3.04834e-49
1.832830	7.45663e-49
1.827524	1.82337e-48
1.822218	4.45713e-48
1.816911	1.08914e-47
1.811605	2.66049e-47
1.806299	6.49651e-47
1.800993	1.58577e-46
1.795687	3.86936e-46
1.790380	9.43789e-46
1.785074	2.30114e-45
1.779768	5.60846e-45
1.774462	1.36638e-44
1.769156	3.32755e-44
1.763849	8.1003e-44
1.758543	1.97105e-43
1.753237	4.79413e-43
1.747931	1.16557e-42
1.742625	2.83253e-42
1.737318	6.88049e-42
1.732012	1.67059e-41
1.726706	4.05433e-41
1.721400	9.83482e-41
1.716094	2.38456e-40
1.710787	5.77883e-40
1.705481	1.39977e-39
1.700175	3.38891e-39
1.694869	8.20048e-39
1.689563	1.98333e-38
1.684256	4.79424e-38
1.678950	1.15827e-37
1.673644	2.79683e-37
1.668338	6.74958e-37
1.663032	1.62795e-36
1.657725	3.92423e-36
1.652419	9.45387e-36
1.647113	2.27616e-35
1.641807	5.47685e-35
1.636501	1.317e-34
1.631194	3.16491e-34
1.625888	7.60072e-34
1.620582	1.82414e-33
1.615276	4.37489e-33
1.609969	1.04851e-32
1.604663	2.51115e-32
1.599357	6.00974e-32
1.594051	1.4372e-31
1.588745	3.4344e-31
1.583438	8.20064e-31
1.578132	1.9566e-30
1.572826	4.66448e-30
1.567520	1.11108e-29
1.562214	2.64436e-29
1.556907	6.28809e-29
1.551601	1.49393e-28
1.546295	3.54608e-28
1.540989	8.40934e-28
1.535683	1.99233e-27
1.530376	4.71557e-27
1.525070	1.11499e-26
1.519764	2.63368e-26
1.514458	6.21433e-26
1.509152	1.46472e-25
1.503845	3.44853e-25
1.498539	8.10991e-25
1.493233	1.90497e-24
1.487927	4.46926e-24
1.482621	1.04724e-23
1.477314	2.45075e-23
1.472008	5.72773e-23
1.466702	1.33684e-22
1.461396	3.11581e-22
1.456090	7.25169e-22
1.450783	1.68525e-21
1.445477	3.91046e-21
1.440171	9.05957e-21
1.434865	2.09547e-20
1.429559	4.83867e-20
1.424252	1.11537e-19
1.418946	2.56644e-19
1.413640	5.89438e-19
1.408334	1.35117e-18
1.403028	3.09115e-18
1.397721	7.05722e-18
1.392415	1.60775e-17
1.387109	3.65461e-17
1.381803	8.28823e-17
1.376497	1.87518e-16
1.371190	4.23197e-16
1.365884	9.52613e-16
1.360578	2.13854e-15
1.355272	4.78737e-15
1.349966	1.06856e-14
1.344659	2.37778e-14
1.339353	5.27412e-14
1.334047	1.16593e-13
1.328741	2.56842e-13
1.323435	5.63714e-13
1.318128	1.23246e-12
1.312822	2.6836e-12
1.307516	5.81842e-12
1.302210	1.25584e-11
1.296904	2.6977e-11
1.291597	5.76591e-11
1.286291	1.22583e-10
1.280985	2.59144e-10
1.275679	5.44565e-10
1.270373	1.13707e-09
1.265066	2.35816e-09
1.259760	4.85519e-09
1.254454	9.91891e-09
1.249148	2.00956e-08
1.243842	4.03502e-08
1.238535	8.02403e-08
1.233229	1.57907e-07
1.227923	3.07247e-07
1.222617	5.905e-07
1.217311	1.11972e-06
1.212004	2.09218e-06
1.206698	3.84636e-06
1.201392	6.94593e-06
1.196086	1.22968e-05
1.190780	2.12939e-05
1.185473	3.59729e-05
1.180167	5.91038e-05
1.174861	9.41043e-05
1.169555	0.000144587
1.164249	0.000213334
1.158942	0.000300603
1.153636	0.000402086
1.148330	0.000507541
1.143024	0.000601906
1.137718	0.00067049
1.132411	0.00070712
1.127105	0.000718996
1.121799	0.000720523
&
```
