## Supplementary material for "All-at-once RNA folding with 3D motif prediction framed by evolutionary information": RF04091_mir-72.cacofold.helixcov

```
# RMs = 1 L = 104

# RM_HELIX NESTED 1-31 74-103, nbp = 29 nbp_cov = 0
# pvals: 0.471161,0.629859,0.968824,0.452032,0.452032,0.452032,0.452032,0.333735,0.333735,0.452032,0.452032,0.333735,0.452032,0.270896,0.452032,0.452032,0.333735,0.333735,0.452032,0.333735,0.452032,0.452032,0.452032,0.452032,0.675845,0.156709,0.711836,0.240289,0.020312
# aggregated NONE
NESTED  <<<-<<<<<<<<<<-<<<<<<<<<<<<<<<<___________>>>>>>>>>>>>>>>>>>>>>>>>>>->>>:
        :::::::::::::::::::::::::::::::::::::::::::::::::::::::::::::::::::::::::
```
