## Supplementary material for "All-at-once RNA folding with 3D motif prediction framed by evolutionary information": RF04091_mir-72.cacofold.power

```
# Power analysis of CaCoFold structure 
#
# Powertype = SINGLE SUBSTITUTIONS
# covary  left_pos      right_pos    substitutions      power
#----------------------------------------------------------------
          1		103		1		0.00
          2		102		2		0.00
          3		101		7		0.20
          5		99		0		0.00
          6		98		0		0.00
          7		97		0		0.00
          8		96		3		0.02
          9		95		5		0.11
          10		94		5		0.11
          11		93		0		0.00
          12		92		0		0.00
          13		91		1		0.00
          14		90		0		0.00
          16		89		3		0.02
          17		88		0		0.00
          18		87		0		0.00
          19		86		2		0.00
          20		85		4		0.07
          21		84		3		0.02
          22		83		1		0.00
          23		82		0		0.00
          24		81		1		0.00
          25		80		0		0.00
          26		79		0		0.00
          27		78		5		0.11
          28		77		8		0.24
          29		76		8		0.24
          30		75		10		0.32
          31		74		10		0.32
#
# BPAIRS 29
# avg substitutions per BP  2.7
# BPAIRS expected to covary 1.8 +/- 1.2
# BPAIRS observed to covary 0
#
```
