## Supplementary material for "All-at-once RNA folding with 3D motif prediction framed by evolutionary information": RF04091_mir-72.helixcov

```
# RMs = 3 L = 104

# RM_HELIX NESTED 22-26 79-83, nbp = 5 nbp_cov = 0
# pvals: 0.333735,0.452032,0.452032,0.452032,0.452032
# aggregated NONE
NESTED  :::::::::::::::::::::<<<<<_____________________>>>>>:::::::::::::::::::::
        :::::::::::::::::::::::::::::::::::::::::::::::::::::::::::::::::::::::::

# RM_HELIX NESTED 11-18 87-93, nbp = 7 nbp_cov = 0
# pvals: 0.452032,0.452032,0.333735,0.452032,0.270896,0.452032,0.452032
# aggregated NONE
NESTED  ::::::::::<<<<-<<<_____________________________________>>>>>>>:::::::::::
        :::::::::::::::::::::::::::::::::::::::::::::::::::::::::::::::::::::::::

# RM_HELIX NESTED 5-7 97-99, nbp = 3 nbp_cov = 0
# pvals: 0.452032,0.452032,0.452032
# aggregated NONE
NESTED  ::::<<<__________________________________________________________>>>:::::
        :::::::::::::::::::::::::::::::::::::::::::::::::::::::::::::::::::::::::
```
