## Supplementary material for "All-at-once RNA folding with 3D motif prediction framed by evolutionary information": RF04091_mir-72.surv

```
0.032366	0.0666667
0.000107	0.2
-0.032151	1
&
8.613103	0.000382702
8.032452	0.000765404
7.709868	0.00114811
6.967924	0.00153081
6.709857	0.00191351
6.258239	0.00229621
6.193722	0.00267891
6.000172	0.00344432
5.709846	0.00382702
5.516296	0.00420972
5.387262	0.00459242
5.290487	0.00497512
5.225970	0.00574053
5.161453	0.00612323
4.903386	0.00688863
4.871128	0.00727134
4.709835	0.00765404
4.677577	0.00803674
4.580802	0.00841944
4.548543	0.00918485
4.516285	0.00995025
4.484027	0.0107157
4.387251	0.0114811
4.258218	0.0122465
4.225959	0.0130119
4.193701	0.0133946
4.129184	0.0137773
3.935634	0.01416
3.871117	0.0145427
3.806600	0.0149254
3.774342	0.0153081
3.742083	0.0160735
3.709825	0.0164562
3.580791	0.0168389
3.548533	0.0176043
3.451757	0.017987
3.419499	0.0183697
3.354982	0.0191351
3.322724	0.0199005
3.290465	0.0206659
3.225949	0.0221967
3.161432	0.0225794
3.129173	0.0229621
3.096915	0.0233448
3.064656	0.0237275
3.000140	0.0244929
2.806589	0.0252583
2.774331	0.025641
2.742072	0.0264064
2.709814	0.0267891
2.677556	0.0271718
2.613039	0.0279372
2.580780	0.029468
2.548522	0.0302334
2.516264	0.0309989
2.484005	0.0313816
2.451747	0.032147
2.419488	0.0329124
2.387230	0.0332951
2.354971	0.0344432
2.322713	0.0348259
2.258196	0.0352086
2.225938	0.035974
2.193679	0.0367394
2.161421	0.0378875
2.129163	0.0386529
2.096904	0.039801
2.064646	0.0409491
2.032387	0.0413318
2.000129	0.0420972
1.967871	0.0432453
1.935612	0.043628
1.871095	0.0447761
1.838837	0.0451588
1.806578	0.0466896
1.774320	0.0482204
1.742062	0.0501339
1.709803	0.0512821
1.677545	0.0524302
1.645286	0.0528129
1.580770	0.0535783
1.548511	0.0551091
1.516253	0.0562572
1.483994	0.0581707
1.451736	0.0597015
1.419478	0.0604669
1.387219	0.0631458
1.354961	0.0639112
1.322702	0.0646766
1.290444	0.065442
1.258185	0.0662074
1.225927	0.0669728
1.193669	0.0673555
1.161410	0.0681209
1.129152	0.0685036
1.096893	0.069269
1.064635	0.0696517
1.032377	0.0711825
1.000118	0.0723307
0.967860	0.0730961
0.935601	0.0750096
0.903343	0.0776885
0.871085	0.0792193
0.838826	0.0815155
0.806568	0.0830463
0.774309	0.0849598
0.742051	0.0861079
0.709792	0.0895522
0.677534	0.0907003
0.645276	0.0914657
0.613017	0.0929966
0.548500	0.0952928
0.516242	0.0968236
0.483984	0.100651
0.451725	0.102564
0.419467	0.104095
0.387208	0.105626
0.354950	0.107922
0.322692	0.110984
0.290433	0.113662
0.258175	0.115576
0.225916	0.117489
0.193658	0.119786
0.161399	0.121699
0.129141	0.123995
0.096883	0.125909
0.064624	0.128971
0.032366	0.156908
0.000107	0.342901
-0.032151	0.824723
-0.064409	0.828932
-0.096668	0.833525
-0.128926	0.834673
-0.161185	0.8385
-0.193443	0.842327
-0.225701	0.84424
-0.257960	0.847302
-0.290218	0.849598
-0.322477	0.853425
-0.354735	0.857635
-0.386993	0.862993
-0.419252	0.864524
-0.451510	0.86682
-0.483769	0.867968
-0.516027	0.870647
-0.548286	0.874856
-0.580544	0.879066
-0.612802	0.882893
-0.645061	0.887103
-0.677319	0.892078
-0.709578	0.89514
-0.741836	0.898967
-0.774094	0.901646
-0.806353	0.904325
-0.838611	0.904707
-0.870870	0.908534
-0.903128	0.91083
-0.935386	0.913127
-0.967645	0.914657
-0.999903	0.918102
-1.032162	0.921546
-1.064420	0.922312
-1.096679	0.924608
-1.128937	0.928435
-1.161195	0.931496
-1.193454	0.934175
-1.225712	0.935706
-1.257971	0.938768
-1.290229	0.941064
-1.322487	0.943743
-1.354746	0.946422
-1.387004	0.947953
-1.419263	0.949866
-1.451521	0.952162
-1.516038	0.955224
-1.548296	0.955989
-1.580555	0.958668
-1.612813	0.960582
-1.645072	0.963261
-1.677330	0.964026
-1.709588	0.965174
-1.741847	0.967088
-1.774105	0.96747
-1.806364	0.967853
-1.870880	0.969384
-1.903139	0.970915
-1.967656	0.972445
-2.032172	0.975124
-2.064431	0.975507
-2.128948	0.976655
-2.161206	0.977421
-2.193465	0.977803
-2.225723	0.978186
-2.257981	0.978951
-2.290240	0.979334
-2.322498	0.9801
-2.354757	0.980482
-2.387015	0.982013
-2.419273	0.982396
-2.451532	0.982778
-2.516049	0.983161
-2.548307	0.983927
-2.645082	0.984309
-2.677341	0.985075
-2.709599	0.98584
-2.741858	0.987371
-2.774116	0.988136
-2.838633	0.988519
-2.870891	0.988902
-2.903150	0.990815
-2.999925	0.991581
-3.096700	0.992346
-3.161217	0.992729
-3.193475	0.993111
-3.225734	0.993494
-3.290250	0.993877
-3.322509	0.994259
-3.354767	0.994642
-3.387026	0.995025
-3.580576	0.995408
-3.677351	0.996173
-3.709610	0.996556
-3.741868	0.996938
-3.774127	0.997321
-4.290261	0.997704
-4.322520	0.998086
-4.387036	0.998469
-4.451553	0.998852
-4.580587	0.999235
-4.677362	0.999617
-4.741879	1
&
12.484113	1.90259e-06
12.032495	3.80518e-06
11.774427	5.70776e-06
11.613135	7.61035e-06
11.290551	9.51294e-06
10.967967	1.14155e-05
10.838934	1.33181e-05
10.806675	1.52207e-05
10.774417	1.90259e-05
10.677642	2.09285e-05
10.645383	2.28311e-05
10.613125	2.47336e-05
10.516349	2.66362e-05
10.419574	3.04414e-05
10.387316	3.2344e-05
10.355057	3.42466e-05
10.322799	3.61492e-05
10.258282	3.80518e-05
10.226024	4.18569e-05
10.193765	4.37595e-05
10.161507	4.56621e-05
10.129249	4.75647e-05
10.096990	4.94673e-05
10.064732	5.13699e-05
10.032473	5.32725e-05
10.000215	5.5175e-05
9.935698	5.70776e-05
9.903440	6.08828e-05
9.871181	6.4688e-05
9.838923	7.42009e-05
9.806664	7.99087e-05
9.742148	8.37139e-05
9.709889	8.7519e-05
9.677631	8.94216e-05
9.645372	9.32268e-05
9.613114	9.89346e-05
9.580856	0.00010274
9.516339	0.00011035
9.484080	0.000114155
9.451822	0.000119863
9.419563	0.000129376
9.387305	0.000140791
9.355047	0.000148402
9.322788	0.00015411
9.290530	0.000159817
9.258271	0.000163623
9.226013	0.000176941
9.193755	0.000182648
9.161496	0.000192161
9.129238	0.000205479
9.096979	0.0002207
9.064721	0.000230213
9.032463	0.000239726
9.000204	0.000249239
8.967946	0.000258752
8.935687	0.00026446
8.903429	0.000270167
8.871170	0.000287291
8.838912	0.000300609
8.806654	0.000319635
8.774395	0.000340563
8.742137	0.000355784
8.709878	0.000359589
8.677620	0.000372907
8.645362	0.000384323
8.613103	0.00039003
8.580845	0.000407154
8.548586	0.000445205
8.516328	0.000456621
8.484070	0.000477549
8.451811	0.000504186
8.419553	0.000519406
8.387294	0.000540335
8.355036	0.000570776
8.322777	0.000599315
8.290519	0.000616438
8.258261	0.000643075
8.226002	0.000675419
8.193744	0.000700152
8.161485	0.000755327
8.129227	0.000791476
8.096969	0.000810502
8.064710	0.000840944
8.032452	0.000877093
8.000193	0.000915145
7.967935	0.000951294
7.935677	0.000995053
7.903418	0.00103881
7.871160	0.00109018
7.838901	0.00114155
7.806643	0.00120434
7.774385	0.00124049
7.742126	0.00128615
7.709868	0.00134132
7.677609	0.00138889
7.645351	0.00143836
7.613092	0.00149924
7.580834	0.00157344
7.548576	0.00163432
7.516317	0.00170282
7.484059	0.00176941
7.451800	0.0018398
7.419542	0.00192161
7.387284	0.0019844
7.355025	0.00209665
7.322767	0.00216134
7.290508	0.00223174
7.258250	0.00234209
7.225992	0.00244102
7.193733	0.00251903
7.161475	0.00259323
7.129216	0.00270738
7.096958	0.00281012
7.064699	0.00289764
7.032441	0.0030175
7.000183	0.00311073
6.967924	0.0032382
6.935666	0.00332382
6.903407	0.00341895
6.871149	0.00351598
6.838891	0.00363394
6.806632	0.00373478
6.774374	0.00385845
6.742115	0.00396689
6.709857	0.0041191
6.677599	0.00423516
6.645340	0.00436263
6.613082	0.00449772
6.580823	0.00462519
6.548565	0.00473935
6.516306	0.00488965
6.484048	0.00503234
6.451790	0.00517123
6.419531	0.00531963
6.387273	0.00544901
6.355014	0.00560693
6.322756	0.00578577
6.290498	0.00594559
6.258239	0.0060997
6.225981	0.00628805
6.193722	0.00648973
6.161464	0.00668569
6.129206	0.00688546
6.096947	0.0070586
6.064689	0.00725457
6.032430	0.00745434
6.000172	0.00765601
5.967913	0.00789193
5.935655	0.00812976
5.903397	0.00836187
5.871138	0.00866058
5.838880	0.0089003
5.806621	0.00917618
5.774363	0.00945776
5.742105	0.00973554
5.709846	0.0100133
5.677588	0.0102721
5.645329	0.0105632
5.613071	0.0109209
5.580813	0.0111967
5.548554	0.0115544
5.516296	0.0119102
5.484037	0.0123059
5.451779	0.0127112
5.419520	0.0131088
5.387262	0.0134817
5.355004	0.0138451
5.322745	0.0142161
5.290487	0.0146043
5.258228	0.01504
5.225970	0.0154661
5.193712	0.0158486
5.161453	0.0163375
5.129195	0.0167675
5.096936	0.0172698
5.064678	0.0177359
5.032420	0.0182534
5.000161	0.0187462
4.967903	0.0192808
4.935644	0.0197489
4.903386	0.020312
4.871128	0.0208409
4.838869	0.0213756
4.806611	0.0218855
4.774352	0.0224448
4.742094	0.0229966
4.709835	0.0235008
4.677577	0.0240373
4.645319	0.0246252
4.613060	0.0251731
4.580802	0.0257572
4.548543	0.0263432
4.516285	0.0269026
4.484027	0.0275247
4.451768	0.0281317
4.419510	0.0288185
4.387251	0.0294996
4.354993	0.0301446
4.322735	0.0307591
4.290476	0.0313375
4.258218	0.0320529
4.225959	0.0327302
4.193701	0.0334132
4.161442	0.0340849
4.129184	0.0347641
4.096926	0.0354833
4.064667	0.0362519
4.032409	0.0370034
4.000150	0.0377397
3.967892	0.0384798
3.935634	0.0392123
3.903375	0.0400323
3.871117	0.0407458
3.838858	0.0414992
3.806600	0.042247
3.774342	0.0429795
3.742083	0.0437919
3.709825	0.0445719
3.677566	0.0453748
3.645308	0.0461549
3.613049	0.0469787
3.580791	0.047774
3.548533	0.0486301
3.516274	0.0494406
3.484016	0.0501998
3.451757	0.0509932
3.419499	0.0517428
3.387241	0.052618
3.354982	0.0533961
3.322724	0.0542028
3.290465	0.0550457
3.258207	0.0558486
3.225949	0.0567237
3.193690	0.0575095
3.161432	0.0583276
3.129173	0.0592561
3.096915	0.060137
3.064656	0.0609703
3.032398	0.061796
3.000140	0.0626826
2.967881	0.063535
2.935623	0.0645225
2.903364	0.0655061
2.871106	0.066368
2.838848	0.0672964
2.806589	0.0681697
2.774331	0.0691267
2.742072	0.0700989
2.709814	0.0711263
2.677556	0.07207
2.645297	0.0731754
2.613039	0.0742466
2.580780	0.0752797
2.548522	0.076328
2.516264	0.0773516
2.484005	0.0784456
2.451747	0.0795263
2.419488	0.0806431
2.387230	0.0817561
2.354971	0.082949
2.322713	0.0841229
2.290455	0.0853824
2.258196	0.0866286
2.225938	0.087949
2.193679	0.0892542
2.161421	0.0906374
2.129163	0.0919159
2.096904	0.0933467
2.064646	0.0947755
2.032387	0.0960807
2.000129	0.0973839
1.967871	0.0988451
1.935612	0.100194
1.903354	0.101672
1.871095	0.10325
1.838837	0.104768
1.806578	0.106343
1.774320	0.107985
1.742062	0.109667
1.709803	0.1114
1.677545	0.113369
1.645286	0.115375
1.613028	0.117494
1.580770	0.119779
1.548511	0.122251
1.516253	0.124892
1.483994	0.127367
1.451736	0.129762
1.419478	0.132224
1.387219	0.134749
1.354961	0.137239
1.322702	0.139747
1.290444	0.142186
1.258185	0.14453
1.225927	0.146916
1.193669	0.149212
1.161410	0.151591
1.129152	0.15406
1.096893	0.156709
1.064635	0.1593
1.032377	0.161861
1.000118	0.164435
0.967860	0.167007
0.935601	0.169469
0.903343	0.172169
0.871085	0.17497
0.838826	0.177816
0.806568	0.180497
0.774309	0.183118
0.742051	0.185989
0.709792	0.188975
0.677534	0.191962
0.645276	0.194911
0.613017	0.197833
0.580759	0.200885
0.548500	0.204014
0.516242	0.206994
0.483984	0.210042
0.451725	0.213269
0.419467	0.216634
0.387208	0.219812
0.354950	0.223261
0.322692	0.227199
0.290433	0.231303
0.258175	0.235634
0.225916	0.240289
0.193658	0.24493
0.161399	0.249758
0.129141	0.254612
0.096883	0.259751
0.064624	0.265032
0.032366	0.270896
0.000107	0.333735
-0.032151	0.452032
-0.064409	0.471161
-0.096668	0.491655
-0.128926	0.51282
-0.161185	0.533322
-0.193443	0.55227
-0.225701	0.569231
-0.257960	0.584051
-0.290218	0.597432
-0.322477	0.609115
-0.354735	0.620027
-0.386993	0.629859
-0.419252	0.639233
-0.451510	0.648592
-0.483769	0.657675
-0.516027	0.666699
-0.548286	0.675845
-0.580544	0.685034
-0.612802	0.693858
-0.645061	0.702833
-0.677319	0.711836
-0.709578	0.720333
-0.741836	0.728914
-0.774094	0.737601
-0.806353	0.745982
-0.838611	0.75422
-0.870870	0.76247
-0.903128	0.770883
-0.935386	0.77902
-0.967645	0.787118
-0.999903	0.794629
-1.032162	0.802302
-1.064420	0.809772
-1.096679	0.816979
-1.128937	0.823906
-1.161195	0.830752
-1.193454	0.837156
-1.225712	0.843356
-1.257971	0.849462
-1.290229	0.855548
-1.322487	0.861201
-1.354746	0.866669
-1.387004	0.872167
-1.419263	0.87751
-1.451521	0.882576
-1.483779	0.887489
-1.516038	0.89227
-1.548296	0.896874
-1.580555	0.901117
-1.612813	0.905346
-1.645072	0.909193
-1.677330	0.913175
-1.709588	0.916809
-1.741847	0.920489
-1.774105	0.923931
-1.806364	0.927291
-1.838622	0.930398
-1.870880	0.9334
-1.903139	0.936353
-1.935397	0.939205
-1.967656	0.941844
-1.999914	0.944376
-2.032172	0.946836
-2.064431	0.949229
-2.096689	0.951499
-2.128948	0.953801
-2.161206	0.955875
-2.193465	0.957957
-2.225723	0.959958
-2.257981	0.96187
-2.290240	0.963678
-2.322498	0.965502
-2.354757	0.967184
-2.387015	0.968824
-2.419273	0.970426
-2.451532	0.97195
-2.483790	0.973263
-2.516049	0.974536
-2.548307	0.975849
-2.580565	0.977072
-2.612824	0.978263
-2.645082	0.97937
-2.677341	0.980493
-2.709599	0.981495
-2.741858	0.982519
-2.774116	0.983404
-2.806374	0.984248
-2.838633	0.985177
-2.870891	0.985974
-2.903150	0.986747
-2.935408	0.987443
-2.967666	0.988204
-2.999925	0.989003
-3.032183	0.989635
-3.064442	0.990211
-3.096700	0.990837
-3.128958	0.991343
-3.161217	0.991885
-3.193475	0.992393
-3.225734	0.992869
-3.257992	0.99329
-3.290250	0.993767
-3.322509	0.99415
-3.354767	0.994511
-3.387026	0.994876
-3.419284	0.995202
-3.451543	0.995523
-3.483801	0.995816
-3.516059	0.996126
-3.548318	0.996349
-3.580576	0.996575
-3.612835	0.996813
-3.645093	0.997034
-3.677351	0.997272
-3.709610	0.997489
-3.741868	0.997664
-3.774127	0.997787
-3.806385	0.997947
-3.838643	0.998111
-3.870902	0.998234
-3.903160	0.998366
-3.935419	0.998476
-3.967677	0.998596
-3.999936	0.998731
-4.032194	0.998805
-4.064452	0.998898
-4.096711	0.999013
-4.128969	0.999102
-4.161228	0.999174
-4.193486	0.999231
-4.225744	0.999296
-4.258003	0.999334
-4.290261	0.99938
-4.322520	0.999425
-4.354778	0.999475
-4.387036	0.999532
-4.419295	0.999557
-4.451553	0.999606
-4.483812	0.99964
-4.516070	0.999665
-4.548329	0.999697
-4.580587	0.999724
-4.612845	0.999739
-4.645104	0.999764
-4.677362	0.999774
-4.709621	0.999796
-4.741879	0.999806
-4.774137	0.999821
-4.806396	0.999836
-4.838654	0.999852
-4.870913	0.999867
-4.903171	0.999876
-4.935429	0.99989
-4.967688	0.999901
-4.999946	0.999911
-5.032205	0.999918
-5.064463	0.999932
-5.096722	0.999943
-5.128980	0.999951
-5.161238	0.999956
-5.193497	0.99996
-5.258014	0.999964
-5.290272	0.999966
-5.322530	0.99997
-5.387047	0.999971
-5.451564	0.999975
-5.548339	0.999977
-5.580598	0.999979
-5.677373	0.999981
-5.709631	0.999987
-5.741890	0.999989
-5.774148	0.99999
-5.903182	0.999992
-5.935440	0.999994
-5.967699	0.999996
-6.032215	0.999998
-6.419316	1
&
35.258551	1.74182e-23
35.226292	1.84032e-23
35.194034	1.9444e-23
35.161776	2.05435e-23
35.129517	2.17053e-23
35.097259	2.29327e-23
35.065000	2.42296e-23
35.032742	2.55998e-23
35.000483	2.70474e-23
34.968225	2.85769e-23
34.935967	3.01929e-23
34.903708	3.19002e-23
34.871450	3.37041e-23
34.839191	3.56099e-23
34.806933	3.76235e-23
34.774675	3.9751e-23
34.742416	4.19987e-23
34.710158	4.43736e-23
34.677899	4.68826e-23
34.645641	4.95336e-23
34.613383	5.23344e-23
34.581124	5.52936e-23
34.548866	5.842e-23
34.516607	6.17232e-23
34.484349	6.52131e-23
34.452090	6.89004e-23
34.419832	7.27961e-23
34.387574	7.6912e-23
34.355315	8.12606e-23
34.323057	8.58551e-23
34.290798	9.07092e-23
34.258540	9.58378e-23
34.226282	1.01256e-22
34.194023	1.06981e-22
34.161765	1.13029e-22
34.129506	1.1942e-22
34.097248	1.26171e-22
34.064990	1.33305e-22
34.032731	1.40841e-22
34.000473	1.48803e-22
33.968214	1.57216e-22
33.935956	1.66104e-22
33.903697	1.75494e-22
33.871439	1.85416e-22
33.839181	1.95898e-22
33.806922	2.06972e-22
33.774664	2.18673e-22
33.742405	2.31034e-22
33.710147	2.44095e-22
33.677889	2.57894e-22
33.645630	2.72472e-22
33.613372	2.87875e-22
33.581113	3.04148e-22
33.548855	3.21341e-22
33.516597	3.39505e-22
33.484338	3.58697e-22
33.452080	3.78973e-22
33.419821	4.00394e-22
33.387563	4.23027e-22
33.355304	4.46939e-22
33.323046	4.72202e-22
33.290788	4.98892e-22
33.258529	5.27092e-22
33.226271	5.56884e-22
33.194012	5.88361e-22
33.161754	6.21616e-22
33.129496	6.56751e-22
33.097237	6.93871e-22
33.064979	7.33089e-22
33.032720	7.74524e-22
33.000462	8.18299e-22
32.968204	8.64549e-22
32.935945	9.13412e-22
32.903687	9.65036e-22
32.871428	1.01958e-21
32.839170	1.0772e-21
32.806912	1.13808e-21
32.774653	1.2024e-21
32.742395	1.27035e-21
32.710136	1.34215e-21
32.677878	1.418e-21
32.645619	1.49814e-21
32.613361	1.5828e-21
32.581103	1.67225e-21
32.548844	1.76675e-21
32.516586	1.86659e-21
32.484327	1.97208e-21
32.452069	2.08352e-21
32.419811	2.20126e-21
32.387552	2.32565e-21
32.355294	2.45707e-21
32.323035	2.59592e-21
32.290777	2.74261e-21
32.258519	2.89758e-21
32.226260	3.06132e-21
32.194002	3.2343e-21
32.161743	3.41706e-21
32.129485	3.61014e-21
32.097226	3.81413e-21
32.064968	4.02964e-21
32.032710	4.25733e-21
32.000451	4.49788e-21
31.968193	4.75203e-21
31.935934	5.02052e-21
31.903676	5.30419e-21
31.871418	5.60388e-21
31.839159	5.9205e-21
31.806901	6.25501e-21
31.774642	6.60841e-21
31.742384	6.98177e-21
31.710126	7.37623e-21
31.677867	7.79297e-21
31.645609	8.23324e-21
31.613350	8.69839e-21
31.581092	9.18981e-21
31.548833	9.70899e-21
31.516575	1.02575e-20
31.484317	1.0837e-20
31.452058	1.14492e-20
31.419800	1.2096e-20
31.387541	1.27793e-20
31.355283	1.35012e-20
31.323025	1.42639e-20
31.290766	1.50697e-20
31.258508	1.5921e-20
31.226249	1.68204e-20
31.193991	1.77705e-20
31.161733	1.87743e-20
31.129474	1.98349e-20
31.097216	2.09553e-20
31.064957	2.21389e-20
31.032699	2.33895e-20
31.000440	2.47106e-20
30.968182	2.61064e-20
30.935924	2.7581e-20
30.903665	2.91388e-20
30.871407	3.07847e-20
30.839148	3.25235e-20
30.806890	3.43604e-20
30.774632	3.63011e-20
30.742373	3.83514e-20
30.710115	4.05175e-20
30.677856	4.28059e-20
30.645598	4.52235e-20
30.613340	4.77776e-20
30.581081	5.04759e-20
30.548823	5.33266e-20
30.516564	5.63382e-20
30.484306	5.95199e-20
30.452047	6.28813e-20
30.419789	6.64324e-20
30.387531	7.01841e-20
30.355272	7.41476e-20
30.323014	7.83348e-20
30.290755	8.27585e-20
30.258497	8.74319e-20
30.226239	9.23692e-20
30.193980	9.75852e-20
30.161722	1.03096e-19
30.129463	1.08917e-19
30.097205	1.15068e-19
30.064947	1.21565e-19
30.032688	1.28429e-19
30.000430	1.35681e-19
29.968171	1.43342e-19
29.935913	1.51436e-19
29.903655	1.59987e-19
29.871396	1.6902e-19
29.839138	1.78563e-19
29.806879	1.88645e-19
29.774621	1.99296e-19
29.742362	2.10548e-19
29.710104	2.22436e-19
29.677846	2.34994e-19
29.645587	2.48261e-19
29.613329	2.62277e-19
29.581070	2.77085e-19
29.548812	2.92728e-19
29.516554	3.09254e-19
29.484295	3.26712e-19
29.452037	3.45157e-19
29.419778	3.64642e-19
29.387520	3.85227e-19
29.355262	4.06973e-19
29.323003	4.29947e-19
29.290745	4.54218e-19
29.258486	4.79858e-19
29.226228	5.06946e-19
29.193969	5.35562e-19
29.161711	5.65793e-19
29.129453	5.9773e-19
29.097194	6.3147e-19
29.064936	6.67113e-19
29.032677	7.04768e-19
29.000419	7.44548e-19
28.968161	7.86573e-19
28.935902	8.30969e-19
28.903644	8.7787e-19
28.871385	9.27418e-19
28.839127	9.79761e-19
28.806869	1.03506e-18
28.774610	1.09348e-18
28.742352	1.15519e-18
28.710093	1.22038e-18
28.677835	1.28926e-18
28.645576	1.36202e-18
28.613318	1.43888e-18
28.581060	1.52009e-18
28.548801	1.60587e-18
28.516543	1.69649e-18
28.484284	1.79223e-18
28.452026	1.89337e-18
28.419768	2.00021e-18
28.387509	2.11308e-18
28.355251	2.23232e-18
28.322992	2.35829e-18
28.290734	2.49136e-18
28.258476	2.63194e-18
28.226217	2.78045e-18
28.193959	2.93733e-18
28.161700	3.10307e-18
28.129442	3.27816e-18
28.097183	3.46312e-18
28.064925	3.65851e-18
28.032667	3.86493e-18
28.000408	4.08299e-18
27.968150	4.31335e-18
27.935891	4.5567e-18
27.903633	4.81378e-18
27.871375	5.08536e-18
27.839116	5.37226e-18
27.806858	5.67534e-18
27.774599	5.99551e-18
27.742341	6.33374e-18
27.710083	6.69104e-18
27.677824	7.06849e-18
27.645566	7.46724e-18
27.613307	7.88847e-18
27.581049	8.33345e-18
27.548791	8.80353e-18
27.516532	9.30012e-18
27.484274	9.82471e-18
27.452015	1.03789e-17
27.419757	1.09643e-17
27.387498	1.15827e-17
27.355240	1.22361e-17
27.322982	1.29262e-17
27.290723	1.36553e-17
27.258465	1.44254e-17
27.226206	1.5239e-17
27.193948	1.60985e-17
27.161690	1.70064e-17
27.129431	1.79656e-17
27.097173	1.89788e-17
27.064914	2.00491e-17
27.032656	2.11798e-17
27.000398	2.23742e-17
26.968139	2.36359e-17
26.935881	2.49688e-17
26.903622	2.63768e-17
26.871364	2.78642e-17
26.839105	2.94355e-17
26.806847	3.10953e-17
26.774589	3.28487e-17
26.742330	3.4701e-17
26.710072	3.66576e-17
26.677813	3.87245e-17
26.645555	4.0908e-17
26.613297	4.32145e-17
26.581038	4.56511e-17
26.548780	4.82249e-17
26.516521	5.09439e-17
26.484263	5.38161e-17
26.452005	5.68501e-17
26.419746	6.00552e-17
26.387488	6.34409e-17
26.355229	6.70175e-17
26.322971	7.07956e-17
26.290712	7.47866e-17
26.258454	7.90025e-17
26.226196	8.3456e-17
26.193937	8.81605e-17
26.161679	9.31302e-17
26.129420	9.83798e-17
26.097162	1.03925e-16
26.064904	1.09783e-16
26.032645	1.15971e-16
26.000387	1.22508e-16
25.968128	1.29413e-16
25.935870	1.36707e-16
25.903612	1.44412e-16
25.871353	1.52552e-16
25.839095	1.61149e-16
25.806836	1.70232e-16
25.774578	1.79826e-16
25.742319	1.8996e-16
25.710061	2.00665e-16
25.677803	2.11974e-16
25.645544	2.2392e-16
25.613286	2.36538e-16
25.581027	2.49868e-16
25.548769	2.63948e-16
25.516511	2.78821e-16
25.484252	2.94533e-16
25.451994	3.11129e-16
25.419735	3.2866e-16
25.387477	3.47179e-16
25.355219	3.6674e-16
25.322960	3.87404e-16
25.290702	4.09231e-16
25.258443	4.32288e-16
25.226185	4.56643e-16
25.193926	4.8237e-16
25.161668	5.09546e-16
25.129410	5.38252e-16
25.097151	5.68575e-16
25.064893	6.00606e-16
25.032634	6.3444e-16
25.000376	6.7018e-16
24.968118	7.07932e-16
24.935859	7.47811e-16
24.903601	7.89934e-16
24.871342	8.3443e-16
24.839084	8.81431e-16
24.806826	9.31079e-16
24.774567	9.83522e-16
24.742309	1.03892e-15
24.710050	1.09743e-15
24.677792	1.15924e-15
24.645534	1.22453e-15
24.613275	1.29349e-15
24.581017	1.36634e-15
24.548758	1.44329e-15
24.516500	1.52457e-15
24.484241	1.61042e-15
24.451983	1.70111e-15
24.419725	1.79691e-15
24.387466	1.89809e-15
24.355208	2.00497e-15
24.322949	2.11787e-15
24.290691	2.23712e-15
24.258433	2.36309e-15
24.226174	2.49614e-15
24.193916	2.63668e-15
24.161657	2.78513e-15
24.129399	2.94194e-15
24.097141	3.10757e-15
24.064882	3.28253e-15
24.032624	3.46732e-15
24.000365	3.66252e-15
23.968107	3.8687e-15
23.935848	4.08649e-15
23.903590	4.31653e-15
23.871332	4.55951e-15
23.839073	4.81617e-15
23.806815	5.08726e-15
23.774556	5.37361e-15
23.742298	5.67607e-15
23.710040	5.99555e-15
23.677781	6.333e-15
23.645523	6.68944e-15
23.613264	7.06593e-15
23.581006	7.4636e-15
23.548748	7.88364e-15
23.516489	8.32731e-15
23.484231	8.79593e-15
23.451972	9.29092e-15
23.419714	9.81375e-15
23.387455	1.0366e-14
23.355197	1.09493e-14
23.322939	1.15654e-14
23.290680	1.22162e-14
23.258422	1.29035e-14
23.226163	1.36295e-14
23.193905	1.43964e-14
23.161647	1.52063e-14
23.129388	1.60619e-14
23.097130	1.69655e-14
23.064871	1.79199e-14
23.032613	1.89281e-14
23.000355	1.99929e-14
22.968096	2.11175e-14
22.935838	2.23055e-14
22.903579	2.35602e-14
22.871321	2.48854e-14
22.839062	2.62852e-14
22.806804	2.77636e-14
22.774546	2.93252e-14
22.742287	3.09745e-14
22.710029	3.27166e-14
22.677770	3.45566e-14
22.645512	3.65001e-14
22.613254	3.85528e-14
22.580995	4.07208e-14
22.548737	4.30108e-14
22.516478	4.54294e-14
22.484220	4.7984e-14
22.451962	5.06821e-14
22.419703	5.35319e-14
22.387445	5.65419e-14
22.355186	5.9721e-14
22.322928	6.30787e-14
22.290669	6.66252e-14
22.258411	7.03709e-14
22.226153	7.43271e-14
22.193894	7.85056e-14
22.161636	8.29189e-14
22.129377	8.75802e-14
22.097119	9.25034e-14
22.064861	9.77031e-14
22.032602	1.03195e-13
22.000344	1.08995e-13
21.968085	1.15122e-13
21.935827	1.21592e-13
21.903569	1.28426e-13
21.871310	1.35644e-13
21.839052	1.43267e-13
21.806793	1.51318e-13
21.774535	1.59822e-13
21.742277	1.68803e-13
21.710018	1.78289e-13
21.677760	1.88307e-13
21.645501	1.98888e-13
21.613243	2.10063e-13
21.580984	2.21866e-13
21.548726	2.34331e-13
21.516468	2.47497e-13
21.484209	2.61402e-13
21.451951	2.76087e-13
21.419692	2.91597e-13
21.387434	3.07978e-13
21.355176	3.25278e-13
21.322917	3.4355e-13
21.290659	3.62847e-13
21.258400	3.83228e-13
21.226142	4.04753e-13
21.193884	4.27486e-13
21.161625	4.51495e-13
21.129367	4.76852e-13
21.097108	5.03631e-13
21.064850	5.31914e-13
21.032591	5.61784e-13
21.000333	5.93331e-13
20.968075	6.26648e-13
20.935816	6.61834e-13
20.903558	6.98995e-13
20.871299	7.38242e-13
20.839041	7.7969e-13
20.806783	8.23464e-13
20.774524	8.69694e-13
20.742266	9.18517e-13
20.710007	9.7008e-13
20.677749	1.02454e-12
20.645491	1.08205e-12
20.613232	1.14278e-12
20.580974	1.20692e-12
20.548715	1.27467e-12
20.516457	1.34621e-12
20.484198	1.42176e-12
20.451940	1.50155e-12
20.419682	1.58581e-12
20.387423	1.6748e-12
20.355165	1.76879e-12
20.322906	1.86804e-12
20.290648	1.97285e-12
20.258390	2.08355e-12
20.226131	2.20045e-12
20.193873	2.3239e-12
20.161614	2.45428e-12
20.129356	2.59196e-12
20.097098	2.73736e-12
20.064839	2.89092e-12
20.032581	3.05308e-12
20.000322	3.22433e-12
19.968064	3.40518e-12
19.935805	3.59616e-12
19.903547	3.79785e-12
19.871289	4.01084e-12
19.839030	4.23577e-12
19.806772	4.4733e-12
19.774513	4.72415e-12
19.742255	4.98904e-12
19.709997	5.26878e-12
19.677738	5.56419e-12
19.645480	5.87616e-12
19.613221	6.2056e-12
19.580963	6.55349e-12
19.548705	6.92087e-12
19.516446	7.30884e-12
19.484188	7.71853e-12
19.451929	8.15117e-12
19.419671	8.60803e-12
19.387412	9.09049e-12
19.355154	9.59996e-12
19.322896	1.0138e-11
19.290637	1.07061e-11
19.258379	1.1306e-11
19.226120	1.19396e-11
19.193862	1.26086e-11
19.161604	1.3315e-11
19.129345	1.4061e-11
19.097087	1.48488e-11
19.064828	1.56806e-11
19.032570	1.6559e-11
19.000312	1.74866e-11
18.968053	1.84661e-11
18.935795	1.95004e-11
18.903536	2.05926e-11
18.871278	2.1746e-11
18.839020	2.29638e-11
18.806761	2.42498e-11
18.774503	2.56077e-11
18.742244	2.70416e-11
18.709986	2.85558e-11
18.677727	3.01546e-11
18.645469	3.18429e-11
18.613211	3.36256e-11
18.580952	3.5508e-11
18.548694	3.74957e-11
18.516435	3.95945e-11
18.484177	4.18107e-11
18.451919	4.41509e-11
18.419660	4.66219e-11
18.387402	4.9231e-11
18.355143	5.1986e-11
18.322885	5.48951e-11
18.290627	5.79668e-11
18.258368	6.12101e-11
18.226110	6.46348e-11
18.193851	6.82509e-11
18.161593	7.2069e-11
18.129334	7.61006e-11
18.097076	8.03574e-11
18.064818	8.48521e-11
18.032559	8.9598e-11
18.000301	9.4609e-11
17.968042	9.98999e-11
17.935784	1.05486e-10
17.903526	1.11385e-10
17.871267	1.17613e-10
17.839009	1.24189e-10
17.806750	1.31132e-10
17.774492	1.38463e-10
17.742234	1.46204e-10
17.709975	1.54376e-10
17.677717	1.63005e-10
17.645458	1.72116e-10
17.613200	1.81735e-10
17.580941	1.91891e-10
17.548683	2.02614e-10
17.516425	2.13936e-10
17.484166	2.25889e-10
17.451908	2.3851e-10
17.419649	2.51835e-10
17.387391	2.65903e-10
17.355133	2.80757e-10
17.322874	2.96439e-10
17.290616	3.12996e-10
17.258357	3.30477e-10
17.226099	3.48932e-10
17.193841	3.68417e-10
17.161582	3.88989e-10
17.129324	4.10708e-10
17.097065	4.33638e-10
17.064807	4.57847e-10
17.032548	4.83405e-10
17.000290	5.10388e-10
16.968032	5.38876e-10
16.935773	5.68951e-10
16.903515	6.00703e-10
16.871256	6.34224e-10
16.838998	6.69613e-10
16.806740	7.06974e-10
16.774481	7.46417e-10
16.742223	7.88058e-10
16.709964	8.32018e-10
16.677706	8.78427e-10
16.645448	9.2742e-10
16.613189	9.79143e-10
16.580931	1.03375e-09
16.548672	1.09139e-09
16.516414	1.15224e-09
16.484156	1.21648e-09
16.451897	1.2843e-09
16.419639	1.35589e-09
16.387380	1.43147e-09
16.355122	1.51125e-09
16.322863	1.59548e-09
16.290605	1.68439e-09
16.258347	1.77825e-09
16.226088	1.87732e-09
16.193830	1.98191e-09
16.161571	2.09232e-09
16.129313	2.20887e-09
16.097055	2.3319e-09
16.064796	2.46177e-09
16.032538	2.59887e-09
16.000279	2.74358e-09
15.968021	2.89634e-09
15.935763	3.05759e-09
15.903504	3.2278e-09
15.871246	3.40747e-09
15.838987	3.59713e-09
15.806729	3.79732e-09
15.774470	4.00864e-09
15.742212	4.23169e-09
15.709954	4.46713e-09
15.677695	4.71565e-09
15.645437	4.97797e-09
15.613178	5.25485e-09
15.580920	5.54711e-09
15.548662	5.85559e-09
15.516403	6.18119e-09
15.484145	6.52487e-09
15.451886	6.88761e-09
15.419628	7.27049e-09
15.387370	7.6746e-09
15.355111	8.10113e-09
15.322853	8.55133e-09
15.290594	9.02648e-09
15.258336	9.52799e-09
15.226077	1.00573e-08
15.193819	1.0616e-08
15.161561	1.12056e-08
15.129302	1.18279e-08
15.097044	1.24847e-08
15.064785	1.31779e-08
15.032527	1.39095e-08
15.000269	1.46816e-08
14.968010	1.54965e-08
14.935752	1.63565e-08
14.903493	1.72641e-08
14.871235	1.8222e-08
14.838977	1.92329e-08
14.806718	2.02998e-08
14.774460	2.14257e-08
14.742201	2.26139e-08
14.709943	2.38679e-08
14.677684	2.51912e-08
14.645426	2.65877e-08
14.613168	2.80614e-08
14.580909	2.96167e-08
14.548651	3.12579e-08
14.516392	3.29898e-08
14.484134	3.48174e-08
14.451876	3.67461e-08
14.419617	3.87812e-08
14.387359	4.09289e-08
14.355100	4.31951e-08
14.322842	4.55865e-08
14.290584	4.81099e-08
14.258325	5.07726e-08
14.226067	5.35823e-08
14.193808	5.6547e-08
14.161550	5.96753e-08
14.129291	6.29762e-08
14.097033	6.64591e-08
14.064775	7.01341e-08
14.032516	7.40117e-08
14.000258	7.81031e-08
13.967999	8.242e-08
13.935741	8.69747e-08
13.903483	9.17804e-08
13.871224	9.68507e-08
13.838966	1.022e-07
13.806707	1.07845e-07
13.774449	1.13799e-07
13.742191	1.20082e-07
13.709932	1.2671e-07
13.677674	1.33703e-07
13.645415	1.41081e-07
13.613157	1.48864e-07
13.580899	1.57076e-07
13.548640	1.65738e-07
13.516382	1.74877e-07
13.484123	1.84518e-07
13.451865	1.94688e-07
13.419606	2.05417e-07
13.387348	2.16735e-07
13.355090	2.28674e-07
13.322831	2.41268e-07
13.290573	2.54554e-07
13.258314	2.68568e-07
13.226056	2.83351e-07
13.193798	2.98944e-07
13.161539	3.15391e-07
13.129281	3.3274e-07
13.097022	3.5104e-07
13.064764	3.70341e-07
13.032506	3.90699e-07
13.000247	4.12172e-07
12.967989	4.34819e-07
12.935730	4.58706e-07
12.903472	4.83899e-07
12.871213	5.10469e-07
12.838955	5.38491e-07
12.806697	5.68045e-07
12.774438	5.99213e-07
12.742180	6.32083e-07
12.709921	6.66747e-07
12.677663	7.03303e-07
12.645405	7.41853e-07
12.613146	7.82506e-07
12.580888	8.25374e-07
12.548629	8.70579e-07
12.516371	9.18247e-07
12.484113	9.68511e-07
12.451854	1.02151e-06
12.419596	1.0774e-06
12.387337	1.13632e-06
12.355079	1.19845e-06
12.322820	1.26396e-06
12.290562	1.33302e-06
12.258304	1.40584e-06
12.226045	1.48261e-06
12.193787	1.56355e-06
12.161528	1.64888e-06
12.129270	1.73883e-06
12.097012	1.83367e-06
12.064753	1.93364e-06
12.032495	2.03902e-06
12.000236	2.15011e-06
11.967978	2.26721e-06
11.935720	2.39064e-06
11.903461	2.52075e-06
11.871203	2.65788e-06
11.838944	2.80242e-06
11.806686	2.95476e-06
11.774427	3.11532e-06
11.742169	3.28453e-06
11.709911	3.46287e-06
11.677652	3.65081e-06
11.645394	3.84886e-06
11.613135	4.05757e-06
11.580877	4.27751e-06
11.548619	4.50926e-06
11.516360	4.75345e-06
11.484102	5.01075e-06
11.451843	5.28185e-06
11.419585	5.56748e-06
11.387327	5.86841e-06
11.355068	6.18545e-06
11.322810	6.51945e-06
11.290551	6.8713e-06
11.258293	7.24194e-06
11.226034	7.63236e-06
11.193776	8.04361e-06
11.161518	8.47677e-06
11.129259	8.933e-06
11.097001	9.41349e-06
11.064742	9.91954e-06
11.032484	1.04525e-05
11.000226	1.10137e-05
10.967967	1.16046e-05
10.935709	1.22269e-05
10.903450	1.2882e-05
10.871192	1.35719e-05
10.838934	1.42981e-05
10.806675	1.50627e-05
10.774417	1.58676e-05
10.742158	1.67148e-05
10.709900	1.76066e-05
10.677642	1.85452e-05
10.645383	1.95331e-05
10.613125	2.05727e-05
10.580866	2.16667e-05
10.548608	2.2818e-05
10.516349	2.40293e-05
10.484091	2.53037e-05
10.451833	2.66445e-05
10.419574	2.80549e-05
10.387316	2.95385e-05
10.355057	3.1099e-05
10.322799	3.27402e-05
10.290541	3.44661e-05
10.258282	3.6281e-05
10.226024	3.81893e-05
10.193765	4.01955e-05
10.161507	4.23046e-05
10.129249	4.45215e-05
10.096990	4.68516e-05
10.064732	4.93003e-05
10.032473	5.18735e-05
10.000215	5.4577e-05
9.967956	5.74173e-05
9.935698	6.04007e-05
9.903440	6.35342e-05
9.871181	6.68248e-05
9.838923	7.02799e-05
9.806664	7.39072e-05
9.774406	7.77147e-05
9.742148	8.17106e-05
9.709889	8.59037e-05
9.677631	9.03027e-05
9.645372	9.49169e-05
9.613114	9.9756e-05
9.580856	0.00010483
9.548597	0.000110148
9.516339	0.000115723
9.484080	0.000121563
9.451822	0.00012768
9.419563	0.000134087
9.387305	0.000140793
9.355047	0.000147812
9.322788	0.000155155
9.290530	0.000162835
9.258271	0.000170862
9.226013	0.000179251
9.193755	0.000188013
9.161496	0.000197161
9.129238	0.000206705
9.096979	0.000216658
9.064721	0.00022703
9.032463	0.000237831
9.000204	0.00024907
8.967946	0.000260756
8.935687	0.000272893
8.903429	0.000285486
8.871170	0.000298536
8.838912	0.00031204
8.806654	0.000325991
8.774395	0.000340376
8.742137	0.000355176
8.709878	0.000370361
8.677620	0.000385891
8.645362	0.000401707
8.613103	0.000417729
8.580845	0.000433845
8.548586	0.000449892
8.516328	0.000465632
8.484070	0.000480679
8.451811	0.000494311
&
```
