## Supplementary material for "All-at-once RNA folding with 3D motif prediction framed by evolutionary information": RF04092_MIR1508.helixcov

```
# RMs = 2 L = 96

# RM_HELIX NESTED 44-48 52-55, nbp = 4 nbp_cov = 0
# pvals: 0.961845,0.961845,0.961845,0.961845
# aggregated NONE
NESTED  :::::::::::::::::::::::::::::::::::::::::::<-<<<___>>>>:::::::::::::::::::::::::::::::::::::::::
        ::::::::::::::::::::::::::::::::::::::::::::::::::::::::::::::::::::::::::::::::::::::::::::::::

# RM_HELIX NESTED 5-38 58-92, nbp = 32 nbp_cov = 0
# pvals: 0.961845,0.961845,0.961845,0.961845,0.961845,0.0198955,0.961845,0.961845,0.961845,0.961845,0.961845,0.961845,0.961845,0.961845,0.961845,0.961845,0.961845,0.0198955,0.961845,0.961845,0.961845,0.961845,0.961845,0.961845,0.961845,0.961845,0.961845,0.961845,0.0198955,0.961845,0.961845,0.961845
# aggregated NONE
NESTED  ::::<<<<<<<<<<<<<<<<<<<<-<<<<<<-<<<<<<___________________>>>->>>->>>>>>->>>>>>>>>>>>>>>>>>>>::::
        ::::::::::::::::::::::::::::::::::::::::::::::::::::::::::::::::::::::::::::::::::::::::::::::::
```
