## Supplementary material for "All-at-once RNA folding with 3D motif prediction framed by evolutionary information": RF04092_MIR1508.power

```
# Power analysis of given structure 
#
# Powertype = SINGLE SUBSTITUTIONS
# covary  left_pos      right_pos    substitutions      power
#----------------------------------------------------------------
          5		92		0		0.00
          6		91		0		0.00
          7		90		1		0.00
          8		89		0		0.00
          9		88		1		0.00
          10		87		1		0.00
          11		86		0		0.00
          12		85		0		0.00
          13		84		0		0.00
          14		83		0		0.00
          15		82		0		0.00
          16		81		0		0.00
          17		80		0		0.00
          18		79		0		0.00
          19		78		0		0.00
          20		77		0		0.00
          21		76		0		0.00
          22		75		1		0.00
          23		74		1		0.00
          24		73		0		0.00
          26		71		0		0.00
          27		70		0		0.00
          28		69		0		0.00
          29		68		1		0.00
          30		67		0		0.00
          31		66		1		0.00
          33		64		0		0.00
          34		63		0		0.00
          35		62		1		0.00
          36		60		0		0.00
          37		59		0		0.00
          38		58		0		0.00
          44		55		1		0.00
          46		54		0		0.00
          47		53		0		0.00
          48		52		0		0.00
#
# BPAIRS 36
# avg substitutions per BP  0.2
# BPAIRS expected to covary 0.0 +/- 0.0
# BPAIRS observed to covary 0
#
```
