## Supplementary material for "All-at-once RNA folding with 3D motif prediction framed by evolutionary information": RF04092_MIR1508.surv

```
0.008229	0.0277778
0.006719	0.0833333
-0.007179	1
&
1.549422	0.000221043
1.466033	0.000442087
1.313152	0.000884173
1.299254	0.0015473
1.174170	0.00198939
1.118577	0.00331565
1.090781	0.00464191
0.701631	0.005084
0.659936	0.00530504
0.646038	0.00839965
0.590445	0.0110522
0.534852	0.0119363
0.312480	0.0132626
0.145702	0.0137047
0.020618	0.0141468
0.006719	0.0833333
-0.007179	0.962423
-0.021077	0.972149
-0.048873	0.97237
-0.090568	0.974138
-0.104466	0.97458
-0.118365	0.978559
-0.173957	0.979222
-0.187856	0.979885
-0.201754	0.980548
-0.215652	0.982538
-0.229550	0.987179
-0.257347	0.98939
-0.271245	0.990937
-0.299041	0.9916
-0.326838	0.994916
-0.396329	0.995358
-0.438024	0.996021
-0.521413	0.996242
-0.577006	0.996684
-0.604802	0.996905
-0.646497	0.997126
-0.827174	0.998674
-1.077342	0.999558
-1.563780	0.999779
-3.982070	1
&
2.217467	7.30994e-07
2.216537	1.46199e-06
1.980267	2.92398e-06
1.910776	4.38596e-06
1.882979	5.84795e-06
1.841285	6.57895e-06
1.813488	7.30994e-06
1.799590	1.09649e-05
1.771794	1.31579e-05
1.757895	1.60819e-05
1.743997	1.68129e-05
1.730099	2.70468e-05
1.716201	3.14327e-05
1.702302	4.89766e-05
1.688404	5.48246e-05
1.674506	6.65205e-05
1.660608	7.96784e-05
1.646710	0.000100146
1.632811	0.000105263
1.618913	0.000119883
1.605015	0.00013231
1.591117	0.000142544
1.577218	0.000153509
1.563320	0.000173246
1.549422	0.00023538
1.535524	0.000272661
1.521626	0.00029386
1.507727	0.000326023
1.493829	0.000358187
1.479931	0.000406433
1.466033	0.000437865
1.452134	0.00051462
1.438236	0.00061769
1.424338	0.000842105
1.410440	0.000906433
1.396542	0.00106213
1.382643	0.00116301
1.368745	0.0014174
1.354847	0.00157749
1.340949	0.00203363
1.327050	0.00235015
1.313152	0.00262573
1.299254	0.00288743
1.285356	0.00350512
1.271458	0.00374708
1.257559	0.00416082
1.243661	0.00432749
1.229763	0.00509868
1.215865	0.00528509
1.201966	0.00547734
1.188068	0.00560161
1.174170	0.00582091
1.160272	0.00603801
1.146374	0.00621126
1.132475	0.00633772
1.118577	0.00641009
1.104679	0.00669518
1.090781	0.00672003
1.076882	0.00686988
1.062984	0.00693129
1.049086	0.00700658
1.035188	0.00717909
1.021290	0.00720468
1.007391	0.00732822
0.993493	0.00735526
0.979595	0.00742544
0.965697	0.00745322
0.951799	0.00754313
0.937900	0.00754605
0.924002	0.0075731
0.910104	0.00760161
0.896206	0.00762061
0.882307	0.00763889
0.868409	0.00765278
0.854511	0.00766082
0.840613	0.00767178
0.826715	0.00768348
0.812816	0.00768933
0.798918	0.00769225
0.785020	0.00769444
0.771122	0.00770029
0.757223	0.00770468
0.743325	0.00772734
0.729427	0.00774854
0.715529	0.00778143
0.701631	0.0077924
0.687732	0.00782237
0.673834	0.00788523
0.659936	0.008
0.646038	0.00809137
0.632139	0.00815132
0.618241	0.00823026
0.604343	0.00827193
0.590445	0.00830921
0.576547	0.0083962
0.562648	0.00848904
0.548750	0.00865278
0.534852	0.00875585
0.520954	0.00890205
0.507055	0.00909795
0.493157	0.00934211
0.479259	0.00939547
0.465361	0.00962427
0.451463	0.0101235
0.437564	0.0101864
0.423666	0.010261
0.409768	0.0102865
0.395870	0.0104759
0.381971	0.0106213
0.368073	0.0106952
0.354175	0.0108326
0.340277	0.0112968
0.326379	0.0114576
0.312480	0.0115168
0.298582	0.0116674
0.284684	0.0117164
0.270786	0.0117792
0.256887	0.0119839
0.242989	0.0123209
0.229091	0.0133969
0.215193	0.0145811
0.201295	0.0152332
0.187396	0.0153399
0.173498	0.0153692
0.159600	0.0154035
0.145702	0.0154532
0.131803	0.0155095
0.117905	0.0155249
0.104007	0.0156199
0.090109	0.0156776
0.076211	0.0157434
0.062312	0.0159496
0.048414	0.0160168
0.034516	0.0160855
0.020618	0.016144
0.006719	0.0198955
-0.007179	0.961845
-0.021077	0.966001
-0.034975	0.968755
-0.048873	0.970828
-0.062772	0.972735
-0.076670	0.974145
-0.090568	0.974584
-0.104466	0.974857
-0.118365	0.975082
-0.132263	0.975749
-0.146161	0.976814
-0.160059	0.977943
-0.173957	0.978947
-0.187856	0.979728
-0.201754	0.980656
-0.215652	0.981289
-0.229550	0.982185
-0.243449	0.983966
-0.257347	0.985319
-0.271245	0.986714
-0.285143	0.987795
-0.299041	0.988245
-0.312940	0.988834
-0.326838	0.98951
-0.340736	0.990171
-0.354634	0.990971
-0.368533	0.991847
-0.382431	0.992426
-0.396329	0.993007
-0.410227	0.993384
-0.424125	0.993725
-0.438024	0.994427
-0.451922	0.994838
-0.465820	0.995037
-0.479718	0.995387
-0.493617	0.995634
-0.507515	0.995765
-0.521413	0.995961
-0.535311	0.996126
-0.549209	0.996243
-0.563108	0.996314
-0.577006	0.996364
-0.590904	0.996409
-0.604802	0.996471
-0.618701	0.996492
-0.632599	0.996517
-0.646497	0.996569
-0.660395	0.996614
-0.674293	0.996692
-0.688192	0.99671
-0.702090	0.996736
-0.715988	0.996754
-0.729886	0.996789
-0.743785	0.996827
-0.757683	0.996847
-0.771581	0.996865
-0.785479	0.996903
-0.799377	0.996925
-0.813276	0.996977
-0.827174	0.997001
-0.841072	0.997034
-0.854970	0.997072
-0.868869	0.997114
-0.882767	0.997195
-0.896665	0.997265
-0.910563	0.997384
-0.924461	0.997423
-0.938360	0.997503
-0.952258	0.997552
-0.966156	0.99764
-0.980054	0.997697
-0.993952	0.997789
-1.007851	0.997852
-1.021749	0.997901
-1.035647	0.997933
-1.049545	0.998061
-1.063444	0.998279
-1.077342	0.9983
-1.091240	0.998357
-1.105138	0.998385
-1.119036	0.99843
-1.132935	0.998497
-1.146833	0.998541
-1.160731	0.998645
-1.174629	0.998665
-1.188528	0.998683
-1.202426	0.998696
-1.216324	0.99873
-1.230222	0.998781
-1.244120	0.998787
-1.258019	0.998836
-1.271917	0.998859
-1.285815	0.998863
-1.299713	0.99887
-1.313612	0.998874
-1.327510	0.998881
-1.341408	0.998887
-1.355306	0.99889
-1.369204	0.998907
-1.383103	0.998917
-1.397001	0.998918
-1.410899	0.998928
-1.424797	0.998933
-1.438696	0.998947
-1.452594	0.998963
-1.466492	0.998978
-1.480390	0.999002
-1.494288	0.99902
-1.508187	0.999028
-1.522085	0.999101
-1.535983	0.999129
-1.549881	0.999142
-1.563780	0.999225
-1.577678	0.999235
-1.591576	0.999243
-1.605474	0.999249
-1.619372	0.999254
-1.633271	0.999273
-1.647169	0.999291
-1.661067	0.999311
-1.674965	0.999337
-1.688864	0.999346
-1.702762	0.999349
-1.716660	0.99937
-1.730558	0.999376
-1.744456	0.999395
-1.758355	0.999398
-1.772253	0.999425
-1.786151	0.999445
-1.800049	0.999474
-1.827846	0.999531
-1.841744	0.99954
-1.855642	0.999544
-1.869540	0.999681
-1.883439	0.999686
-1.897337	0.999695
-1.911235	0.999698
-1.925133	0.999706
-1.939032	0.999714
-1.952930	0.999719
-1.966828	0.99974
-1.980726	0.999746
-1.994624	0.999747
-2.008523	0.999749
-2.022421	0.999772
-2.064116	0.999787
-2.119708	0.999793
-2.133607	0.999795
-2.175301	0.999797
-2.189200	0.999798
-2.203098	0.999798
-2.230894	0.9998
-2.244792	0.999803
-2.272589	0.999805
-2.286487	0.999808
-2.314284	0.999811
-2.328182	0.999814
-2.342080	0.999817
-2.355978	0.999818
-2.383775	0.999819
-2.397673	0.99982
-2.411571	0.999825
-2.439368	0.999834
-2.467164	0.999836
-2.508859	0.999838
-2.536655	0.999838
-2.578350	0.99984
-2.592248	0.999841
-2.633943	0.999841
-2.647841	0.999842
-2.703434	0.999843
-2.745128	0.999844
-2.759027	0.999844
-2.800721	0.999845
-2.814620	0.999846
-2.828518	0.999846
-2.842416	0.99985
-2.856314	0.999851
-2.870212	0.999852
-2.884111	0.999853
-2.911907	0.999854
-2.939704	0.999858
-2.967500	0.999861
-2.981398	0.999863
-3.050889	0.999865
-3.064787	0.999867
-3.078686	0.999871
-3.092584	0.999872
-3.120380	0.999875
-3.134279	0.999893
-3.162075	0.999894
-3.175973	0.999895
-3.189871	0.999897
-3.217668	0.999898
-3.231566	0.999898
-3.245464	0.999899
-3.273261	0.9999
-3.314955	0.999901
-3.328854	0.999904
-3.370548	0.999905
-3.398345	0.999907
-3.412243	0.999908
-3.467836	0.999909
-3.481734	0.999912
-3.509531	0.999931
-3.592920	0.999936
-3.606818	0.999936
-3.704106	0.999978
-3.718004	0.999979
-3.731902	0.99998
-3.787495	0.99998
-3.815291	0.999983
-3.843088	0.999984
-3.870884	0.999985
-3.898681	0.999986
-3.940375	0.999987
-3.995968	0.999988
-4.023765	0.999996
-4.093256	0.999996
-4.273933	0.999999
-4.635287	1
&
```
