## Supplementary material for "All-at-once RNA folding with 3D motif prediction framed by evolutionary information": RF04093_mir-1784.surv

```
0.000000	0.03125
-0.002226	1
&
0.569042	0.000240732
0.568286	0.000722195
0.284286	0.00216659
-0.002226	0.998556
-0.218367	0.998796
-0.389269	0.999519
-0.437021	1
&
0.621922	7.96305e-07
0.621064	1.91113e-05
0.568286	0.000695174
0.284286	0.00204491
0.151083	0.00205765
0.045526	0.00207039
-0.002226	0.998619
-0.087677	0.998626
-0.097730	0.998647
-0.195748	0.998659
-0.218367	0.99888
-0.389269	0.999545
-0.424455	0.999551
-0.437021	0.999994
-0.530012	1
&
```
