## Supplementary material for "All-at-once RNA folding with 3D motif prediction framed by evolutionary information": RF04094_MIR537.cacofold.helixcov

```
# RMs = 4 L = 176

# RM_HELIX NESTED 69-72 78-81, nbp = 4 nbp_cov = 0
# pvals: 0.954851,0.161195,0.148467,0.399684
# aggregated NONE
NESTED  ::::::::::::::::::::::::::::::::::::::::::::::::::::::::::::::::::::<<<<_____>>>>:::::::::::::::::::::::::::::::::::::::::::::::::::::::::::::::::::::::::::::::::::::::::::::::
        ::::::::::::::::::::::::::::::::::::::::::::::::::::::::::::::::::::::::::::::::::::::::::::::::::::::::::::::::::::::::::::::::::::::::::::::::::::::::::::::::::::::::::::::::

# RM_HELIX NESTED 55-65 88-98, nbp = 11 nbp_cov = 0
# pvals: 0.864044,0.89399,0.773129,0.0912719,0.98078,0.0549171,0.750804,0.399684,0.750804,0.0619162,0.161195
# aggregated NONE
NESTED  ::::::::::::::::::::::::::::::::::::::::::::::::::::::<<<<<<<<<<<______________________>>>>>>>>>>>::::::::::::::::::::::::::::::::::::::::::::::::::::::::::::::::::::::::::::::
        ::::::::::::::::::::::::::::::::::::::::::::::::::::::::::::::::::::::::::::::::::::::::::::::::::::::::::::::::::::::::::::::::::::::::::::::::::::::::::::::::::::::::::::::::

# RM_HELIX NESTED 99-102 116-119, nbp = 4 nbp_cov = 0
# pvals: 0.750804,0.0798255,0.87919,0.87919
# aggregated NONE
NESTED  ::::::::::::::::::::::::::::::::::::::::::::::::::::::::::::::::::::::::::::::::::::::::::::::::::<<<<_____________>>>>:::::::::::::::::::::::::::::::::::::::::::::::::::::::::
        ::::::::::::::::::::::::::::::::::::::::::::::::::::::::::::::::::::::::::::::::::::::::::::::::::::::::::::::::::::::::::::::::::::::::::::::::::::::::::::::::::::::::::::::::

# RM_HELIX NESTED 1-52 124-176, nbp = 47 nbp_cov = 0
# pvals: 0.161195,0.399684,0.399684,0.399684,0.399684,0.954851,0.399684,0.750804,0.399684,0.399684,0.399684,0.399684,0.399684,0.399684,0.399684,0.399684,0.399684,0.399684,0.399684,0.399684,0.399684,0.399684,0.399684,0.399684,0.399684,0.399684,0.00288009,0.399684,0.976115,0.399684,0.399684,0.399684,0.0103593,0.399684,0.929497,0.0150517,0.90726,0.87919,0.991547,0.0103593,0.00656299,0.00247511,0.399684,0.399684,0.95934,0.399684,0.399684
# aggregated NONE
NESTED  <<<<<<-<<<-<<<<<<<<<<<<<<-<<<-<<<<<<<<<<-<<<<<<<<<<<_______________________________________________________________________>>>>>>>>>->>->>>>>>>>>>->>>->>>>>>>>>>>>>>->>>->>>>>>
        ::::::::::::::::::::::::::::::::::::::::::::::::::::::::::::::::::::::::::::::::::::::::::::::::::::::::::::::::::::::::::::::::::::::::::::::::::::::::::::::::::::::::::::::::
```
