## Supplementary material for "All-at-once RNA folding with 3D motif prediction framed by evolutionary information": RF04094_MIR537.cacofold.power

```
# Power analysis of CaCoFold structure
#
# Powertype = SINGLE SUBSTITUTIONS
# covary left_pos right_pos substitutions power
#----------------------------------------------------------------
1		176		1		0.00
2		175		0		0.00
3		174		0		0.00
4		173		0		0.00
5		172		0		0.00
6		171		2		0.00
8		169		0		0.00
9		168		1		0.00
10		167		0		0.00
12		165		0		0.00
13		164		0		0.00
14		163		0		0.00
15		162		0		0.00
16		161		0		0.00
17		160		0		0.00
18		159		0		0.00
19		158		0		0.00
20		157		0		0.00
21		156		0		0.00
22		155		0		0.00
23		154		0		0.00
24		153		0		0.00
25		152		0		0.00
27		150		0		0.00
28		149		0		0.00
29		148		0		0.00
31		146		2		0.00
32		145		2		0.00
33		144		3		0.02
34		143		0		0.00
35		142		0		0.00
36		141		0		0.00
37		140		3		0.02
38		139		1		0.00
39		138		2		0.00
40		137		2		0.00
42		135		3		0.02
43		134		1		0.00
44		132		2		0.00
45		131		2		0.00
46		130		2		0.00
47		129		2		0.00
48		128		0		0.00
49		127		1		0.00
50		126		2		0.00
51		125		2		0.00
52		124		0		0.00
55		98		1		0.00
56		97		0		0.00
57		96		0		0.00
58		95		1		0.00
59		94		2		0.00
60		93		2		0.00
61		92		1		0.00
62		91		1		0.00
63		90		1		0.00
64		89		1		0.00
65		88		1		0.00
69		81		3		0.02
70		80		1		0.00
71		79		1		0.00
72		78		3		0.02
99		119		0		0.00
100		118		1		0.00
101		117		0		0.00
102		116		0		0.00
#
# BPAIRS 66
# avg substitutions per BP 0.8
# BPAIRS expected to covary 0.1 +/- 0.3
# BPAIRS observed to covary 0
#
```
