## Supplementary material for "All-at-once RNA folding with 3D motif prediction framed by evolutionary information": RF04094_MIR537.helixcov

```
# RMs = 5 L = 176

# RM_HELIX NESTED 74-76 83-85, nbp = 3 nbp_cov = 0
# pvals: 0.0912719,0.791017,0.773129
# aggregated NONE
NESTED  :::::::::::::::::::::::::::::::::::::::::::::::::::::::::::::::::::::::::<<<______>>>:::::::::::::::::::::::::::::::::::::::::::::::::::::::::::::::::::::::::::::::::::::::::::
        ::::::::::::::::::::::::::::::::::::::::::::::::::::::::::::::::::::::::::::::::::::::::::::::::::::::::::::::::::::::::::::::::::::::::::::::::::::::::::::::::::::::::::::::::

# RM_HELIX NESTED 67-73 90-96, nbp = 7 nbp_cov = 0
# pvals: 0.399684,0.960772,0.919195,0.750804,0.750804,0.750804,0.161195
# aggregated NONE
NESTED  ::::::::::::::::::::::::::::::::::::::::::::::::::::::::::::::::::<<<<<<<________________>>>>>>>::::::::::::::::::::::::::::::::::::::::::::::::::::::::::::::::::::::::::::::::
        ::::::::::::::::::::::::::::::::::::::::::::::::::::::::::::::::::::::::::::::::::::::::::::::::::::::::::::::::::::::::::::::::::::::::::::::::::::::::::::::::::::::::::::::::

# RM_HELIX NESTED 55-57 118-120, nbp = 3 nbp_cov = 0
# pvals: 0.750804,0.773129,0.0368097
# aggregated NONE
NESTED  ::::::::::::::::::::::::::::::::::::::::::::::::::::::<<<____________________________________________________________>>>::::::::::::::::::::::::::::::::::::::::::::::::::::::::
        ::::::::::::::::::::::::::::::::::::::::::::::::::::::::::::::::::::::::::::::::::::::::::::::::::::::::::::::::::::::::::::::::::::::::::::::::::::::::::::::::::::::::::::::::

# RM_HELIX NESTED 34-52 124-143, nbp = 17 nbp_cov = 0
# pvals: 0.399684,0.399684,0.399684,0.0103593,0.399684,0.929497,0.0150517,0.90726,0.87919,0.991547,0.0103593,0.00656299,0.00247511,0.399684,0.399684,0.399684,0.399684
# aggregated NONE
NESTED  :::::::::::::::::::::::::::::::::<<<<<<<-<<<<<<<<-<<_______________________________________________________________________>>->>>>>>->>->>>>>>>:::::::::::::::::::::::::::::::::
        ::::::::::::::::::::::::::::::::::::::::::::::::::::::::::::::::::::::::::::::::::::::::::::::::::::::::::::::::::::::::::::::::::::::::::::::::::::::::::::::::::::::::::::::::

# RM_HELIX NESTED 1-31 146-176, nbp = 27 nbp_cov = 0
# pvals: 0.161195,0.399684,0.399684,0.399684,0.399684,0.954851,0.399684,0.750804,0.399684,0.399684,0.399684,0.399684,0.399684,0.399684,0.399684,0.399684,0.399684,0.399684,0.399684,0.399684,0.399684,0.399684,0.399684,0.399684,0.399684,0.399684,0.00288009
# aggregated NONE
NESTED  <<<<<<-<<<-<<<<<<<<<<<<<<-<<<-<__________________________________________________________________________________________________________________>->>>->>>>>>>>>>>>>>->>>->>>>>>
        ::::::::::::::::::::::::::::::::::::::::::::::::::::::::::::::::::::::::::::::::::::::::::::::::::::::::::::::::::::::::::::::::::::::::::::::::::::::::::::::::::::::::::::::::
```
