## Supplementary material for "All-at-once RNA folding with 3D motif prediction framed by evolutionary information": RF04094_MIR537.surv

```
1.517878	0.0175439
1.491461	0.0350877
1.346167	0.0526316
1.266915	0.0877193
1.174455	0.105263
0.791407	0.122807
0.091352	0.140351
0.012101	0.175439
-0.001108	0.736842
-0.014317	0.824561
-0.027525	0.859649
-0.067151	0.877193
-0.186028	0.894737
-0.238862	0.912281
-0.265279	0.929825
-0.291697	0.947368
-0.410574	0.964912
-0.463408	0.982456
-0.899291	1
&
2.825527	6.51763e-05
2.812319	0.000130353
2.667024	0.000325882
2.521730	0.000391058
2.336810	0.000586587
2.310393	0.000651763
1.953761	0.000716939
1.914136	0.000782116
1.861301	0.000977645
1.768841	0.00117317
1.729216	0.00123835
1.702798	0.00130353
1.663173	0.0013687
1.649964	0.00149905
1.557504	0.00162941
1.544295	0.00175976
1.517878	0.00195529
1.504670	0.0035847
1.491461	0.00449716
1.478253	0.00514893
1.451835	0.00540963
1.438627	0.00580069
1.425418	0.00736492
1.399001	0.00814704
1.372584	0.00834257
1.346167	0.00918986
1.332958	0.00964609
1.319750	0.00971127
1.306541	0.0106889
1.266915	0.0127746
1.253707	0.0129049
1.227290	0.0129701
1.200872	0.0132308
1.187664	0.013296
1.174455	0.0146647
1.161247	0.0150557
1.148038	0.0196181
1.134830	0.0197484
1.121621	0.0199439
1.108412	0.0205957
1.095204	0.0206609
1.081995	0.0222251
1.068787	0.0226814
1.055578	0.0227465
1.042370	0.0238545
1.029161	0.0263312
1.015952	0.0278955
1.002744	0.0286776
0.989535	0.0291338
0.976327	0.0296552
0.949910	0.0304373
0.936701	0.030698
0.923492	0.0313498
0.897075	0.0325882
0.883867	0.0326533
0.870658	0.0327185
0.857450	0.0327837
0.844241	0.0329792
0.831032	0.0335006
0.817824	0.034022
0.804615	0.034739
0.791407	0.0355863
0.764989	0.0363684
0.751781	0.0371505
0.738572	0.0379978
0.725364	0.0382585
0.698947	0.0391058
0.685738	0.0401486
0.672529	0.0402138
0.659321	0.0409307
0.646112	0.0421039
0.632904	0.0424298
0.619695	0.042886
0.606487	0.0433422
0.580069	0.0437985
0.566861	0.043994
0.553652	0.0467314
0.540444	0.0482956
0.527235	0.0487519
0.514027	0.0501206
0.500818	0.0507072
0.487609	0.0512937
0.474401	0.0530535
0.461192	0.0535097
0.447984	0.0541615
0.434775	0.0548784
0.421567	0.0559864
0.408358	0.0569641
0.395149	0.0574203
0.381941	0.0577462
0.368732	0.0593756
0.355524	0.0595711
0.342315	0.0598318
0.315898	0.0599622
0.302689	0.0600926
0.289481	0.0649808
0.276272	0.0673923
0.263064	0.0675878
0.249855	0.0677834
0.236646	0.0694128
0.223438	0.0742358
0.210229	0.0781464
0.197021	0.0792544
0.183812	0.0851203
0.170604	0.0882487
0.157395	0.0897478
0.144186	0.0898129
0.130978	0.0912468
0.117769	0.103435
0.104561	0.106433
0.091352	0.133872
0.078144	0.137392
0.064935	0.139477
0.051726	0.140976
0.038518	0.141237
0.025309	0.16281
0.012101	0.206087
-0.001108	0.497426
-0.014317	0.731213
-0.027525	0.787199
-0.040734	0.808382
-0.053942	0.818158
-0.067151	0.820113
-0.080359	0.820374
-0.093568	0.821482
-0.106777	0.824806
-0.119985	0.829173
-0.133194	0.836603
-0.146402	0.847748
-0.159611	0.858437
-0.172819	0.86893
-0.186028	0.895457
-0.199237	0.899237
-0.212445	0.910187
-0.225654	0.912794
-0.238862	0.921528
-0.252071	0.923157
-0.265279	0.925373
-0.278488	0.929349
-0.291697	0.9315
-0.304905	0.932217
-0.318114	0.934237
-0.331322	0.934498
-0.344531	0.935541
-0.357739	0.937105
-0.370948	0.938017
-0.384157	0.938865
-0.397365	0.941732
-0.410574	0.945317
-0.423782	0.946425
-0.436991	0.947924
-0.450200	0.949293
-0.463408	0.950531
-0.476617	0.952552
-0.489825	0.956136
-0.503034	0.96122
-0.516242	0.962524
-0.529451	0.962915
-0.542660	0.964935
-0.555868	0.96676
-0.569077	0.967933
-0.582285	0.969954
-0.595494	0.972626
-0.608702	0.974972
-0.621911	0.976276
-0.635120	0.976602
-0.648328	0.977384
-0.661537	0.978166
-0.674745	0.979404
-0.687954	0.980121
-0.701162	0.980577
-0.714371	0.980773
-0.727580	0.981881
-0.740788	0.983054
-0.753997	0.983445
-0.767205	0.983901
-0.780414	0.984423
-0.793622	0.986183
-0.806831	0.986574
-0.820040	0.986639
-0.833248	0.987095
-0.846457	0.987291
-0.859665	0.987877
-0.872874	0.988073
-0.886083	0.988529
-0.899291	0.989898
-0.912500	0.990354
-0.925708	0.990549
-0.938917	0.990745
-0.952125	0.99081
-0.965334	0.991136
-0.978543	0.991397
-1.004960	0.992244
-1.018168	0.992374
-1.044585	0.992961
-1.057794	0.993091
-1.084211	0.993287
-1.097420	0.993417
-1.110628	0.993613
-1.150254	0.993678
-1.163463	0.993743
-1.176671	0.993808
-1.189880	0.994004
-1.203088	0.994069
-1.216297	0.994656
-1.242714	0.995112
-1.295548	0.996155
-1.321966	0.99622
-1.335174	0.99648
-1.361591	0.996676
-1.374800	0.996872
-1.388008	0.997263
-1.401217	0.997328
-1.414426	0.997588
-1.427634	0.998045
-1.454051	0.99811
-1.467260	0.998305
-1.546511	0.998566
-1.572928	0.998827
-1.599346	0.998892
-1.625763	0.999022
-1.678597	0.999088
-1.691806	0.999218
-1.784266	0.999544
-1.797474	0.999609
-1.810683	0.999935
-2.167314	1
&
4.265262	2.1645e-07
4.252054	8.65801e-07
4.238845	1.08225e-06
4.172802	1.2987e-06
4.159594	1.51515e-06
4.133176	1.7316e-06
4.119968	1.94805e-06
4.093551	2.1645e-06
4.080342	2.38095e-06
4.067134	2.81385e-06
4.027508	3.0303e-06
4.014299	3.24675e-06
3.974673	3.4632e-06
3.948256	3.8961e-06
3.895422	4.11255e-06
3.842588	4.7619e-06
3.829379	5.19481e-06
3.644459	5.62771e-06
3.631250	5.84416e-06
3.618042	6.06061e-06
3.604833	6.27706e-06
3.565208	6.49351e-06
3.551999	6.70996e-06
3.538790	7.14286e-06
3.525582	7.57576e-06
3.512373	7.79221e-06
3.499165	8.65801e-06
3.485956	9.52381e-06
3.459539	1.03896e-05
3.446330	1.12554e-05
3.433122	1.19048e-05
3.419913	1.2987e-05
3.406705	1.34199e-05
3.393496	1.58009e-05
3.380288	1.70996e-05
3.367079	1.90476e-05
3.353870	2.03463e-05
3.340662	2.25108e-05
3.327453	2.46753e-05
3.314245	2.77056e-05
3.301036	2.98701e-05
3.287828	3.37662e-05
3.274619	3.67965e-05
3.261410	4.09091e-05
3.248202	4.39394e-05
3.234993	4.93506e-05
3.221785	5.47619e-05
3.208576	5.97403e-05
3.195367	6.5368e-05
3.182159	6.81818e-05
3.168950	7.12121e-05
3.155742	7.57576e-05
3.142533	7.87879e-05
3.129325	8.61472e-05
3.116116	8.83117e-05
3.102907	9.28571e-05
3.089699	9.80519e-05
3.076490	0.000102597
3.063282	0.000105844
3.050073	0.000111255
3.036865	0.000113203
3.023656	0.00011645
3.010447	0.000119697
2.997239	0.000121645
2.984030	0.00012316
2.970822	0.00012619
2.957613	0.000127056
2.944405	0.000128355
2.931196	0.000130087
2.917987	0.000130519
2.904779	0.000131602
2.891570	0.000133983
2.878362	0.000134848
2.865153	0.000136147
2.851945	0.000138095
2.838736	0.000140476
2.825527	0.000142424
2.812319	0.00014329
2.799110	0.000144372
2.785902	0.000145022
2.772693	0.000147403
2.759484	0.000149351
2.746276	0.000150216
2.733067	0.000151299
2.719859	0.000152597
2.706650	0.000153247
2.693442	0.000155195
2.680233	0.000156926
2.667024	0.000158225
2.653816	0.00016039
2.640607	0.000161255
2.627399	0.000163203
2.614190	0.000164286
2.600982	0.000166017
2.587773	0.000168182
2.574564	0.000168615
2.561356	0.000171212
2.548147	0.000175108
2.534939	0.000177489
2.521730	0.000179437
2.508522	0.000183117
2.495313	0.00018658
2.482104	0.000190476
2.468896	0.000195887
2.455687	0.000200216
2.442479	0.000206277
2.429270	0.000211472
2.416061	0.000214719
2.402853	0.000220346
2.389644	0.000225974
2.376436	0.000231385
2.363227	0.000236364
2.350019	0.000241126
2.336810	0.000246537
2.323601	0.000250866
2.310393	0.000256061
2.297184	0.000263203
2.283976	0.000269697
2.270767	0.00027684
2.257559	0.000284848
2.244350	0.000296104
2.231141	0.000301732
2.217933	0.000313203
2.204724	0.000324026
2.191516	0.000339177
2.178307	0.000349784
2.165099	0.000359524
2.151890	0.000368831
2.138681	0.000379437
2.125473	0.000393939
2.112264	0.000411472
2.099056	0.000428571
2.085847	0.000441991
2.072639	0.000453896
2.059430	0.0004671
2.046221	0.000480519
2.033013	0.000495238
2.019804	0.0005171
2.006596	0.000533333
1.993387	0.000550216
1.980178	0.000573377
1.966970	0.000593723
1.953761	0.000611039
1.940553	0.000636147
1.927344	0.000667316
1.914136	0.000692641
1.900927	0.000714935
1.887718	0.000738961
1.874510	0.000768182
1.861301	0.00079329
1.848093	0.000817965
1.834884	0.000848918
1.821676	0.000880519
1.808467	0.000913203
1.795258	0.000944805
1.782050	0.000988095
1.768841	0.00103312
1.755633	0.00108896
1.742424	0.00115779
1.729216	0.00123074
1.716007	0.00130087
1.702798	0.00137662
1.689590	0.00143312
1.676381	0.00149069
1.663173	0.00154048
1.649964	0.00159459
1.636756	0.00164264
1.623547	0.00169329
1.610338	0.00173701
1.597130	0.00180216
1.583921	0.00186667
1.570713	0.00194719
1.557504	0.00202381
1.544295	0.00212879
1.531087	0.00227771
1.517878	0.00247511
1.504670	0.00265693
1.491461	0.00288009
1.478253	0.00313528
1.465044	0.0033513
1.451835	0.0036026
1.438627	0.00384632
1.425418	0.00411926
1.412210	0.00443896
1.399001	0.00481407
1.385793	0.00519091
1.372584	0.00558571
1.359375	0.00602749
1.346167	0.00656299
1.332958	0.00721732
1.319750	0.00797511
1.306541	0.0087
1.293333	0.00928333
1.280124	0.0097881
1.266915	0.0103593
1.253707	0.0109842
1.240498	0.0116675
1.227290	0.0124242
1.214081	0.0131823
1.200872	0.0138784
1.187664	0.0144435
1.174455	0.0150517
1.161247	0.0155167
1.148038	0.0160165
1.134830	0.0164268
1.121621	0.0168641
1.108412	0.0172604
1.095204	0.0176766
1.081995	0.018113
1.068787	0.0185065
1.055578	0.0189048
1.042370	0.0193054
1.029161	0.0197602
1.015952	0.0201766
1.002744	0.020639
0.989535	0.0211556
0.976327	0.0217552
0.963118	0.0223383
0.949910	0.023129
0.936701	0.0239669
0.923492	0.0247929
0.910284	0.0257253
0.897075	0.0268422
0.883867	0.027966
0.870658	0.0292794
0.857450	0.0306177
0.844241	0.0319896
0.831032	0.0332913
0.817824	0.0344872
0.804615	0.0357258
0.791407	0.0368097
0.778198	0.0380794
0.764989	0.0393359
0.751781	0.040584
0.738572	0.0417214
0.725364	0.0429171
0.712155	0.0441245
0.698947	0.0452095
0.685738	0.0462855
0.672529	0.0472569
0.659321	0.0485171
0.646112	0.0494727
0.632904	0.0501929
0.619695	0.0511602
0.606487	0.0520946
0.593278	0.0530587
0.580069	0.0540545
0.566861	0.0549171
0.553652	0.0559695
0.540444	0.056971
0.527235	0.0578981
0.514027	0.0587989
0.500818	0.0598167
0.487609	0.0608106
0.474401	0.0619162
0.461192	0.0629465
0.447984	0.0638535
0.434775	0.0647
0.421567	0.065568
0.408358	0.066292
0.395149	0.0669693
0.381941	0.0676173
0.368732	0.0681959
0.355524	0.0688087
0.342315	0.0694383
0.329106	0.0701654
0.315898	0.0710403
0.302689	0.0720392
0.289481	0.0731823
0.276272	0.0744102
0.263064	0.0755323
0.249855	0.0766916
0.236646	0.0777799
0.223438	0.0788374
0.210229	0.0798255
0.197021	0.0808366
0.183812	0.08194
0.170604	0.0830537
0.157395	0.0841457
0.144186	0.0854071
0.130978	0.0867119
0.117769	0.0881909
0.104561	0.0896565
0.091352	0.0912719
0.078144	0.0931905
0.064935	0.0952071
0.051726	0.10273
0.038518	0.128399
0.025309	0.148467
0.012101	0.161195
-0.001108	0.399684
-0.014317	0.750804
-0.027525	0.773129
-0.040734	0.776617
-0.053942	0.783242
-0.067151	0.791017
-0.080359	0.799365
-0.093568	0.810081
-0.106777	0.821943
-0.119985	0.835094
-0.133194	0.847168
-0.146402	0.856258
-0.159611	0.864044
-0.172819	0.871314
-0.186028	0.87919
-0.199237	0.886854
-0.212445	0.89399
-0.225654	0.900775
-0.238862	0.90726
-0.252071	0.913437
-0.265279	0.919195
-0.278488	0.924815
-0.291697	0.929497
-0.304905	0.933881
-0.318114	0.937582
-0.331322	0.940933
-0.344531	0.944196
-0.357739	0.946917
-0.370948	0.949288
-0.384157	0.951311
-0.397365	0.953169
-0.410574	0.954851
-0.423782	0.956403
-0.436991	0.957873
-0.450200	0.95934
-0.463408	0.960772
-0.476617	0.962141
-0.489825	0.9637
-0.503034	0.9652
-0.516242	0.966711
-0.529451	0.96801
-0.542660	0.969345
-0.555868	0.970687
-0.569077	0.972038
-0.582285	0.973398
-0.595494	0.974809
-0.608702	0.976115
-0.621911	0.977366
-0.635120	0.97851
-0.648328	0.979608
-0.661537	0.98078
-0.674745	0.981822
-0.687954	0.982711
-0.701162	0.983613
-0.714371	0.9844
-0.727580	0.98509
-0.740788	0.985737
-0.753997	0.98631
-0.767205	0.986925
-0.780414	0.987413
-0.793622	0.987988
-0.806831	0.988463
-0.820040	0.98899
-0.833248	0.989455
-0.846457	0.989932
-0.859665	0.990384
-0.872874	0.990789
-0.886083	0.991174
-0.899291	0.991547
-0.912500	0.991895
-0.925708	0.992199
-0.938917	0.992518
-0.952125	0.99281
-0.965334	0.99313
-0.978543	0.993399
-0.991751	0.993677
-1.004960	0.993947
-1.018168	0.994161
-1.031377	0.994392
-1.044585	0.99461
-1.057794	0.99481
-1.071003	0.99498
-1.084211	0.995171
-1.097420	0.995362
-1.110628	0.995552
-1.123837	0.995718
-1.137045	0.995891
-1.150254	0.996032
-1.163463	0.996184
-1.176671	0.996324
-1.189880	0.996444
-1.203088	0.996583
-1.216297	0.996701
-1.229505	0.996799
-1.242714	0.996899
-1.255923	0.997013
-1.269131	0.997118
-1.282340	0.997218
-1.295548	0.997333
-1.308757	0.997446
-1.321966	0.997543
-1.335174	0.997652
-1.348383	0.997755
-1.361591	0.99786
-1.374800	0.997972
-1.388008	0.998065
-1.401217	0.998154
-1.414426	0.998233
-1.427634	0.998319
-1.440843	0.998414
-1.454051	0.998505
-1.467260	0.998592
-1.480468	0.998665
-1.493677	0.998747
-1.506886	0.998824
-1.520094	0.998885
-1.533303	0.998934
-1.546511	0.999002
-1.559720	0.999063
-1.572928	0.999115
-1.586137	0.99917
-1.599346	0.999219
-1.612554	0.999265
-1.625763	0.999311
-1.638971	0.999356
-1.652180	0.999395
-1.665389	0.999436
-1.678597	0.999478
-1.691806	0.999513
-1.705014	0.999539
-1.718223	0.999566
-1.731431	0.999602
-1.744640	0.999628
-1.757849	0.999654
-1.771057	0.999679
-1.784266	0.999705
-1.797474	0.999728
-1.810683	0.99976
-1.823891	0.99978
-1.837100	0.999802
-1.850309	0.999828
-1.863517	0.999851
-1.876726	0.999868
-1.889934	0.999888
-1.903143	0.999903
-1.916351	0.999915
-1.929560	0.999929
-1.942769	0.99994
-1.955977	0.999947
-1.969186	0.999955
-1.982394	0.999961
-1.995603	0.999968
-2.008811	0.999972
-2.022020	0.999974
-2.035229	0.999979
-2.048437	0.999981
-2.061646	0.999984
-2.074854	0.999987
-2.088063	0.99999
-2.101272	0.999992
-2.114480	0.999992
-2.127689	0.999994
-2.140897	0.999994
-2.154106	0.999995
-2.167314	0.999996
-2.180523	0.999997
-2.193732	0.999997
-2.206940	0.999997
-2.233357	0.999998
-2.246566	0.999998
-2.299400	0.999998
-2.325817	0.999999
-2.365443	0.999999
-2.378652	0.999999
-2.418277	1
-2.656032	1
&
```
