## Supplementary material for "All-at-once RNA folding with 3D motif prediction framed by evolutionary information": RF04095_MIR9746.cacofold.helixcov

```
# RMs = 1 L = 110

# RM_HELIX NESTED 3-50 62-109, nbp = 45 nbp_cov = 0
# pvals: 0.997275,0.997275,0.997275,0.997275,0.997275,0.997275,0.997275,0.997275,0.997275,0.997275,0.997275,0.997275,0.997275,0.997275,0.997275,0.997275,0.997275,0.997275,0.997275,0.997275,0.997275,0.997275,0.997275,0.997275,0.997275,0.997275,0.997275,0.997275,0.997275,0.997275,0.997275,0.997275,0.997275,0.997275,0.997275,0.997275,0.997275,0.997275,0.997275,0.997275,0.997275,0.997275,0.997275,0.997275,0.997275
# aggregated NONE
NESTED  ::<<<<<<<-<<<<<<<<<<<<<<<<<<<<<<<-<<<<<-<<<<<<<<<<___________>>>>>>>>>>->>>>>->>>>>>>>>>>>>>>>>>>>>>>->>>>>>>:
        ::::::::::::::::::::::::::::::::::::::::::::::::::::::::::::::::::::::::::::::::::::::::::::::::::::::::::::::
```
