## Supplementary material for "All-at-once RNA folding with 3D motif prediction framed by evolutionary information": RF04095_MIR9746.helixcov

```
# RMs = 2 L = 110

# RM_HELIX NESTED 41-50 62-71, nbp = 10 nbp_cov = 0
# pvals: 0.997275,0.997275,0.997275,0.997275,0.997275,0.997275,0.997275,0.997275,0.997275,0.997275
# aggregated NONE
NESTED  ::::::::::::::::::::::::::::::::::::::::<<<<<<<<<<___________>>>>>>>>>>:::::::::::::::::::::::::::::::::::::::
        ::::::::::::::::::::::::::::::::::::::::::::::::::::::::::::::::::::::::::::::::::::::::::::::::::::::::::::::

# RM_HELIX NESTED 3-33 79-109, nbp = 29 nbp_cov = 0
# pvals: 0.997275,0.997275,0.997275,0.997275,0.997275,0.997275,0.997275,0.997275,0.997275,0.997275,0.997275,0.997275,0.997275,0.997275,0.997275,0.997275,0.997275,0.997275,0.997275,0.997275,0.997275,0.997275,0.997275,0.997275,0.997275,0.997275,0.997275,0.997275,0.997275
# aggregated NONE
NESTED  ::<<<<<<<-<<-<<<<<<<<<<<<<<<<<<<<_____________________________________________>>>>>>>>>>>>>>>>>>>>->>->>>>>>>:
        ::::::::::::::::::::::::::::::::::::::::::::::::::::::::::::::::::::::::::::::::::::::::::::::::::::::::::::::
```
