## Supplementary material for "All-at-once RNA folding with 3D motif prediction framed by evolutionary information": RF04095_MIR9746.surv

```
0.000000	0.025641
-0.005173	1
&
2.641541	0.000167898
1.501017	0.000335796
0.351786	0.00083949
0.186366	0.00100739
0.020946	0.00151108
-0.005173	0.99681
-0.013879	0.996978
-0.022585	0.997482
-0.039998	0.997985
-0.048704	0.998153
-0.092236	0.998321
-0.100942	0.998825
-0.188005	0.999328
-0.396956	0.999496
-0.510138	0.999664
-0.527550	0.999832
-0.840977	1
&
2.671129	8.34028e-07
2.667660	2.66889e-05
2.641541	0.000129274
2.571891	0.000134279
2.519653	0.000138449
2.484828	0.000164304
2.406471	0.000166806
1.501017	0.000269391
1.492310	0.00029608
1.196296	0.000301084
0.917695	0.000326939
0.900282	0.000331109
0.630387	0.000333611
0.508499	0.000362802
0.456261	0.000366972
0.360492	0.00042035
0.351786	0.000728107
0.343079	0.000743119
0.334373	0.000747289
0.325667	0.000798999
0.308254	0.000804003
0.221191	0.000808173
0.203778	0.000834028
0.186366	0.000940784
0.177660	0.000966639
0.142834	0.000993328
0.064478	0.000998332
0.055771	0.00105004
0.047065	0.00105421
0.038359	0.00106922
0.020946	0.00143036
-0.005173	0.997275
-0.013879	0.997378
-0.022585	0.997737
-0.039998	0.998115
-0.048704	0.998244
-0.057410	0.998297
-0.066117	0.998301
-0.092236	0.998435
-0.100942	0.998811
-0.109648	0.998867
-0.118354	0.998872
-0.161886	0.998898
-0.179299	0.998902
-0.188005	0.999264
-0.196711	0.999283
-0.205417	0.999334
-0.214124	0.999339
-0.275068	0.999342
-0.309893	0.999369
-0.336012	0.999373
-0.353424	0.999399
-0.388250	0.99943
-0.396956	0.999532
-0.440487	0.999537
-0.457900	0.99954
-0.510138	0.999642
-0.518844	0.999669
-0.527550	0.999771
-0.536257	0.999798
-0.553669	0.999803
-0.571082	0.999807
-0.588494	0.999859
-0.623320	0.999862
-0.640732	0.999866
-0.727795	0.999871
-0.840977	0.999973
-0.893215	1
&
15.413677	2.02064e-08
15.404971	2.03264e-08
15.396264	2.04471e-08
15.387558	2.05686e-08
15.378852	2.06908e-08
15.370145	2.08136e-08
15.361439	2.09373e-08
15.352733	2.10616e-08
15.344027	2.11867e-08
15.335320	2.13126e-08
15.326614	2.14392e-08
15.317908	2.15665e-08
15.309201	2.16946e-08
15.300495	2.18235e-08
15.291789	2.19531e-08
15.283083	2.20835e-08
15.274376	2.22147e-08
15.265670	2.23467e-08
15.256964	2.24794e-08
15.248257	2.26129e-08
15.239551	2.27473e-08
15.230845	2.28824e-08
15.222138	2.30183e-08
15.213432	2.3155e-08
15.204726	2.32926e-08
15.196020	2.3431e-08
15.187313	2.35701e-08
15.178607	2.37102e-08
15.169901	2.3851e-08
15.161194	2.39927e-08
15.152488	2.41352e-08
15.143782	2.42786e-08
15.135076	2.44228e-08
15.126369	2.45679e-08
15.117663	2.47139e-08
15.108957	2.48607e-08
15.100250	2.50084e-08
15.091544	2.51569e-08
15.082838	2.53064e-08
15.074131	2.54567e-08
15.065425	2.5608e-08
15.056719	2.57601e-08
15.048013	2.59131e-08
15.039306	2.60671e-08
15.030600	2.62219e-08
15.021894	2.63777e-08
15.013187	2.65344e-08
15.004481	2.66921e-08
14.995775	2.68507e-08
14.987068	2.70102e-08
14.978362	2.71707e-08
14.969656	2.73321e-08
14.960950	2.74945e-08
14.952243	2.76578e-08
14.943537	2.78221e-08
14.934831	2.79874e-08
14.926124	2.81537e-08
14.917418	2.8321e-08
14.908712	2.84893e-08
14.900006	2.86585e-08
14.891299	2.88288e-08
14.882593	2.90001e-08
14.873887	2.91724e-08
14.865180	2.93457e-08
14.856474	2.95201e-08
14.847768	2.96955e-08
14.839061	2.98719e-08
14.830355	3.00494e-08
14.821649	3.0228e-08
14.812943	3.04076e-08
14.804236	3.05883e-08
14.795530	3.077e-08
14.786824	3.09528e-08
14.778117	3.11368e-08
14.769411	3.13218e-08
14.760705	3.15079e-08
14.751998	3.16951e-08
14.743292	3.18834e-08
14.734586	3.20729e-08
14.725880	3.22635e-08
14.717173	3.24552e-08
14.708467	3.2648e-08
14.699761	3.2842e-08
14.691054	3.30372e-08
14.682348	3.32335e-08
14.673642	3.3431e-08
14.664936	3.36297e-08
14.656229	3.38295e-08
14.647523	3.40305e-08
14.638817	3.42328e-08
14.630110	3.44362e-08
14.621404	3.46408e-08
14.612698	3.48467e-08
14.603991	3.50538e-08
14.595285	3.52621e-08
14.586579	3.54716e-08
14.577873	3.56824e-08
14.569166	3.58945e-08
14.560460	3.61078e-08
14.551754	3.63224e-08
14.543047	3.65382e-08
14.534341	3.67554e-08
14.525635	3.69738e-08
14.516929	3.71936e-08
14.508222	3.74146e-08
14.499516	3.7637e-08
14.490810	3.78606e-08
14.482103	3.80856e-08
14.473397	3.8312e-08
14.464691	3.85397e-08
14.455984	3.87687e-08
14.447278	3.89992e-08
14.438572	3.92309e-08
14.429866	3.94641e-08
14.421159	3.96987e-08
14.412453	3.99346e-08
14.403747	4.01719e-08
14.395040	4.04107e-08
14.386334	4.06509e-08
14.377628	4.08925e-08
14.368921	4.11355e-08
14.360215	4.138e-08
14.351509	4.1626e-08
14.342803	4.18734e-08
14.334096	4.21223e-08
14.325390	4.23727e-08
14.316684	4.26245e-08
14.307977	4.28779e-08
14.299271	4.31327e-08
14.290565	4.33891e-08
14.281859	4.3647e-08
14.273152	4.39064e-08
14.264446	4.41674e-08
14.255740	4.443e-08
14.247033	4.46941e-08
14.238327	4.49597e-08
14.229621	4.5227e-08
14.220914	4.54958e-08
14.212208	4.57662e-08
14.203502	4.60383e-08
14.194796	4.6312e-08
14.186089	4.65873e-08
14.177383	4.68642e-08
14.168677	4.71428e-08
14.159970	4.7423e-08
14.151264	4.77049e-08
14.142558	4.79885e-08
14.133852	4.82738e-08
14.125145	4.85607e-08
14.116439	4.88494e-08
14.107733	4.91398e-08
14.099026	4.94319e-08
14.090320	4.97258e-08
14.081614	5.00214e-08
14.072907	5.03188e-08
14.064201	5.06179e-08
14.055495	5.09188e-08
14.046789	5.12215e-08
14.038082	5.15261e-08
14.029376	5.18324e-08
14.020670	5.21405e-08
14.011963	5.24505e-08
14.003257	5.27623e-08
13.994551	5.3076e-08
13.985844	5.33916e-08
13.977138	5.3709e-08
13.968432	5.40283e-08
13.959726	5.43495e-08
13.951019	5.46727e-08
13.942313	5.49977e-08
13.933607	5.53247e-08
13.924900	5.56536e-08
13.916194	5.59845e-08
13.907488	5.63174e-08
13.898782	5.66522e-08
13.890075	5.69891e-08
13.881369	5.73279e-08
13.872663	5.76687e-08
13.863956	5.80116e-08
13.855250	5.83566e-08
13.846544	5.87035e-08
13.837837	5.90526e-08
13.829131	5.94037e-08
13.820425	5.97569e-08
13.811719	6.01122e-08
13.803012	6.04697e-08
13.794306	6.08292e-08
13.785600	6.11909e-08
13.776893	6.15548e-08
13.768187	6.19208e-08
13.759481	6.2289e-08
13.750774	6.26594e-08
13.742068	6.3032e-08
13.733362	6.34068e-08
13.724656	6.37838e-08
13.715949	6.41631e-08
13.707243	6.45446e-08
13.698537	6.49284e-08
13.689830	6.53145e-08
13.681124	6.57029e-08
13.672418	6.60937e-08
13.663712	6.64867e-08
13.655005	6.68821e-08
13.646299	6.72798e-08
13.637593	6.76799e-08
13.628886	6.80824e-08
13.620180	6.84873e-08
13.611474	6.88945e-08
13.602767	6.93043e-08
13.594061	6.97164e-08
13.585355	7.0131e-08
13.576649	7.05481e-08
13.567942	7.09676e-08
13.559236	7.13897e-08
13.550530	7.18143e-08
13.541823	7.22414e-08
13.533117	7.2671e-08
13.524411	7.31032e-08
13.515705	7.3538e-08
13.506998	7.39753e-08
13.498292	7.44153e-08
13.489586	7.48579e-08
13.480879	7.53031e-08
13.472173	7.5751e-08
13.463467	7.62015e-08
13.454760	7.66547e-08
13.446054	7.71106e-08
13.437348	7.75693e-08
13.428642	7.80306e-08
13.419935	7.84947e-08
13.411229	7.89616e-08
13.402523	7.94313e-08
13.393816	7.99037e-08
13.385110	8.0379e-08
13.376404	8.08571e-08
13.367697	8.1338e-08
13.358991	8.18218e-08
13.350285	8.23085e-08
13.341579	8.27981e-08
13.332872	8.32906e-08
13.324166	8.3786e-08
13.315460	8.42844e-08
13.306753	8.47858e-08
13.298047	8.52901e-08
13.289341	8.57975e-08
13.280635	8.63078e-08
13.271928	8.68212e-08
13.263222	8.73377e-08
13.254516	8.78572e-08
13.245809	8.83798e-08
13.237103	8.89056e-08
13.228397	8.94345e-08
13.219690	8.99665e-08
13.210984	9.05017e-08
13.202278	9.10401e-08
13.193572	9.15816e-08
13.184865	9.21265e-08
13.176159	9.26745e-08
13.167453	9.32258e-08
13.158746	9.37804e-08
13.150040	9.43384e-08
13.141334	9.48996e-08
13.132628	9.54642e-08
13.123921	9.60321e-08
13.115215	9.66034e-08
13.106509	9.71782e-08
13.097802	9.77563e-08
13.089096	9.83379e-08
13.080390	9.89229e-08
13.071683	9.95115e-08
13.062977	1.00104e-07
13.054271	1.00699e-07
13.045565	1.01298e-07
13.036858	1.01901e-07
13.028152	1.02507e-07
13.019446	1.03117e-07
13.010739	1.03731e-07
13.002033	1.04348e-07
12.993327	1.04969e-07
12.984620	1.05593e-07
12.975914	1.06221e-07
12.967208	1.06854e-07
12.958502	1.07489e-07
12.949795	1.08129e-07
12.941089	1.08772e-07
12.932383	1.09419e-07
12.923676	1.10071e-07
12.914970	1.10725e-07
12.906264	1.11384e-07
12.897558	1.12047e-07
12.888851	1.12714e-07
12.880145	1.13385e-07
12.871439	1.14059e-07
12.862732	1.14738e-07
12.854026	1.15421e-07
12.845320	1.16108e-07
12.836613	1.16798e-07
12.827907	1.17493e-07
12.819201	1.18193e-07
12.810495	1.18896e-07
12.801788	1.19604e-07
12.793082	1.20315e-07
12.784376	1.21031e-07
12.775669	1.21752e-07
12.766963	1.22476e-07
12.758257	1.23205e-07
12.749551	1.23938e-07
12.740844	1.24676e-07
12.732138	1.25418e-07
12.723432	1.26164e-07
12.714725	1.26915e-07
12.706019	1.2767e-07
12.697313	1.2843e-07
12.688606	1.29194e-07
12.679900	1.29963e-07
12.671194	1.30737e-07
12.662488	1.31515e-07
12.653781	1.32298e-07
12.645075	1.33085e-07
12.636369	1.33877e-07
12.627662	1.34674e-07
12.618956	1.35475e-07
12.610250	1.36282e-07
12.601543	1.37093e-07
12.592837	1.37909e-07
12.584131	1.3873e-07
12.575425	1.39555e-07
12.566718	1.40386e-07
12.558012	1.41222e-07
12.549306	1.42062e-07
12.540599	1.42908e-07
12.531893	1.43759e-07
12.523187	1.44614e-07
12.514481	1.45475e-07
12.505774	1.46341e-07
12.497068	1.47212e-07
12.488362	1.48088e-07
12.479655	1.4897e-07
12.470949	1.49857e-07
12.462243	1.50749e-07
12.453536	1.51646e-07
12.444830	1.52549e-07
12.436124	1.53457e-07
12.427418	1.5437e-07
12.418711	1.55289e-07
12.410005	1.56214e-07
12.401299	1.57144e-07
12.392592	1.58079e-07
12.383886	1.5902e-07
12.375180	1.59967e-07
12.366473	1.60919e-07
12.357767	1.61877e-07
12.349061	1.62841e-07
12.340355	1.6381e-07
12.331648	1.64785e-07
12.322942	1.65767e-07
12.314236	1.66753e-07
12.305529	1.67746e-07
12.296823	1.68745e-07
12.288117	1.6975e-07
12.279411	1.7076e-07
12.270704	1.71777e-07
12.261998	1.728e-07
12.253292	1.73828e-07
12.244585	1.74863e-07
12.235879	1.75904e-07
12.227173	1.76952e-07
12.218466	1.78005e-07
12.209760	1.79065e-07
12.201054	1.80131e-07
12.192348	1.81204e-07
12.183641	1.82283e-07
12.174935	1.83368e-07
12.166229	1.8446e-07
12.157522	1.85558e-07
12.148816	1.86663e-07
12.140110	1.87775e-07
12.131404	1.88893e-07
12.122697	1.90018e-07
12.113991	1.91149e-07
12.105285	1.92287e-07
12.096578	1.93432e-07
12.087872	1.94584e-07
12.079166	1.95743e-07
12.070459	1.96908e-07
12.061753	1.98081e-07
12.053047	1.99261e-07
12.044341	2.00447e-07
12.035634	2.01641e-07
12.026928	2.02842e-07
12.018222	2.0405e-07
12.009515	2.05265e-07
12.000809	2.06487e-07
11.992103	2.07717e-07
11.983396	2.08954e-07
11.974690	2.10198e-07
11.965984	2.1145e-07
11.957278	2.12709e-07
11.948571	2.13976e-07
11.939865	2.15251e-07
11.931159	2.16533e-07
11.922452	2.17822e-07
11.913746	2.1912e-07
11.905040	2.20425e-07
11.896334	2.21737e-07
11.887627	2.23058e-07
11.878921	2.24387e-07
11.870215	2.25723e-07
11.861508	2.27067e-07
11.852802	2.2842e-07
11.844096	2.2978e-07
11.835389	2.31149e-07
11.826683	2.32526e-07
11.817977	2.33911e-07
11.809271	2.35304e-07
11.800564	2.36706e-07
11.791858	2.38116e-07
11.783152	2.39534e-07
11.774445	2.40961e-07
11.765739	2.42396e-07
11.757033	2.4384e-07
11.748327	2.45292e-07
11.739620	2.46754e-07
11.730914	2.48224e-07
11.722208	2.49702e-07
11.713501	2.5119e-07
11.704795	2.52686e-07
11.696089	2.54191e-07
11.687382	2.55705e-07
11.678676	2.57229e-07
11.669970	2.58761e-07
11.661264	2.60303e-07
11.652557	2.61853e-07
11.643851	2.63413e-07
11.635145	2.64983e-07
11.626438	2.66561e-07
11.617732	2.68149e-07
11.609026	2.69747e-07
11.600319	2.71354e-07
11.591613	2.72971e-07
11.582907	2.74597e-07
11.574201	2.76233e-07
11.565494	2.77879e-07
11.556788	2.79534e-07
11.548082	2.812e-07
11.539375	2.82875e-07
11.530669	2.84561e-07
11.521963	2.86256e-07
11.513257	2.87962e-07
11.504550	2.89677e-07
11.495844	2.91403e-07
11.487138	2.9314e-07
11.478431	2.94886e-07
11.469725	2.96643e-07
11.461019	2.98411e-07
11.452312	3.00189e-07
11.443606	3.01978e-07
11.434900	3.03777e-07
11.426194	3.05587e-07
11.417487	3.07408e-07
11.408781	3.0924e-07
11.400075	3.11083e-07
11.391368	3.12937e-07
11.382662	3.14801e-07
11.373956	3.16677e-07
11.365249	3.18564e-07
11.356543	3.20463e-07
11.347837	3.22373e-07
11.339131	3.24294e-07
11.330424	3.26226e-07
11.321718	3.2817e-07
11.313012	3.30126e-07
11.304305	3.32094e-07
11.295599	3.34073e-07
11.286893	3.36064e-07
11.278187	3.38067e-07
11.269480	3.40081e-07
11.260774	3.42108e-07
11.252068	3.44147e-07
11.243361	3.46198e-07
11.234655	3.48262e-07
11.225949	3.50337e-07
11.217242	3.52425e-07
11.208536	3.54526e-07
11.199830	3.56639e-07
11.191124	3.58765e-07
11.182417	3.60903e-07
11.173711	3.63054e-07
11.165005	3.65218e-07
11.156298	3.67395e-07
11.147592	3.69585e-07
11.138886	3.71788e-07
11.130180	3.74004e-07
11.121473	3.76233e-07
11.112767	3.78476e-07
11.104061	3.80732e-07
11.095354	3.83002e-07
11.086648	3.85285e-07
11.077942	3.87581e-07
11.069235	3.89892e-07
11.060529	3.92216e-07
11.051823	3.94554e-07
11.043117	3.96906e-07
11.034410	3.99272e-07
11.025704	4.01652e-07
11.016998	4.04047e-07
11.008291	4.06456e-07
10.999585	4.08879e-07
10.990879	4.11316e-07
10.982172	4.13769e-07
10.973466	4.16235e-07
10.964760	4.18717e-07
10.956054	4.21213e-07
10.947347	4.23725e-07
10.938641	4.26251e-07
10.929935	4.28792e-07
10.921228	4.31349e-07
10.912522	4.3392e-07
10.903816	4.36508e-07
10.895110	4.3911e-07
10.886403	4.41728e-07
10.877697	4.44362e-07
10.868991	4.47012e-07
10.860284	4.49677e-07
10.851578	4.52358e-07
10.842872	4.55056e-07
10.834165	4.57769e-07
10.825459	4.60499e-07
10.816753	4.63244e-07
10.808047	4.66007e-07
10.799340	4.68786e-07
10.790634	4.71581e-07
10.781928	4.74393e-07
10.773221	4.77222e-07
10.764515	4.80068e-07
10.755809	4.82931e-07
10.747103	4.8581e-07
10.738396	4.88708e-07
10.729690	4.91622e-07
10.720984	4.94554e-07
10.712277	4.97503e-07
10.703571	5.0047e-07
10.694865	5.03455e-07
10.686158	5.06457e-07
10.677452	5.09478e-07
10.668746	5.12516e-07
10.660040	5.15573e-07
10.651333	5.18648e-07
10.642627	5.21741e-07
10.633921	5.24853e-07
10.625214	5.27983e-07
10.616508	5.31132e-07
10.607802	5.343e-07
10.599095	5.37487e-07
10.590389	5.40693e-07
10.581683	5.43918e-07
10.572977	5.47162e-07
10.564270	5.50426e-07
10.555564	5.53709e-07
10.546858	5.57012e-07
10.538151	5.60334e-07
10.529445	5.63677e-07
10.520739	5.67039e-07
10.512033	5.70422e-07
10.503326	5.73824e-07
10.494620	5.77247e-07
10.485914	5.80691e-07
10.477207	5.84155e-07
10.468501	5.87639e-07
10.459795	5.91145e-07
10.451088	5.94672e-07
10.442382	5.98219e-07
10.433676	6.01788e-07
10.424970	6.05378e-07
10.416263	6.0899e-07
10.407557	6.12623e-07
10.398851	6.16278e-07
10.390144	6.19955e-07
10.381438	6.23653e-07
10.372732	6.27374e-07
10.364025	6.31117e-07
10.355319	6.34883e-07
10.346613	6.3867e-07
10.337907	6.42481e-07
10.329200	6.46314e-07
10.320494	6.50171e-07
10.311788	6.5405e-07
10.303081	6.57953e-07
10.294375	6.61878e-07
10.285669	6.65828e-07
10.276963	6.69801e-07
10.268256	6.73797e-07
10.259550	6.77818e-07
10.250844	6.81863e-07
10.242137	6.85931e-07
10.233431	6.90025e-07
10.224725	6.94142e-07
10.216018	6.98284e-07
10.207312	7.02451e-07
10.198606	7.06643e-07
10.189900	7.1086e-07
10.181193	7.15102e-07
10.172487	7.1937e-07
10.163781	7.23663e-07
10.155074	7.27982e-07
10.146368	7.32326e-07
10.137662	7.36697e-07
10.128956	7.41093e-07
10.120249	7.45516e-07
10.111543	7.49966e-07
10.102837	7.54442e-07
10.094130	7.58945e-07
10.085424	7.63474e-07
10.076718	7.68031e-07
10.068011	7.72615e-07
10.059305	7.77227e-07
10.050599	7.81866e-07
10.041893	7.86533e-07
10.033186	7.91227e-07
10.024480	7.9595e-07
10.015774	8.00701e-07
10.007067	8.0548e-07
9.998361	8.10289e-07
9.989655	8.15125e-07
9.980948	8.19991e-07
9.972242	8.24886e-07
9.963536	8.2981e-07
9.954830	8.34764e-07
9.946123	8.39747e-07
9.937417	8.4476e-07
9.928711	8.49803e-07
9.920004	8.54876e-07
9.911298	8.59979e-07
9.902592	8.65113e-07
9.893886	8.70278e-07
9.885179	8.75474e-07
9.876473	8.807e-07
9.867767	8.85958e-07
9.859060	8.91248e-07
9.850354	8.96569e-07
9.841648	9.01922e-07
9.832941	9.07307e-07
9.824235	9.12724e-07
9.815529	9.18174e-07
9.806823	9.23656e-07
9.798116	9.29171e-07
9.789410	9.34719e-07
9.780704	9.403e-07
9.771997	9.45915e-07
9.763291	9.51563e-07
9.754585	9.57245e-07
9.745879	9.62961e-07
9.737172	9.68711e-07
9.728466	9.74495e-07
9.719760	9.80315e-07
9.711053	9.86169e-07
9.702347	9.92058e-07
9.693641	9.97982e-07
9.684934	1.00394e-06
9.676228	1.00994e-06
9.667522	1.01597e-06
9.658816	1.02204e-06
9.650109	1.02814e-06
9.641403	1.03428e-06
9.632697	1.04046e-06
9.623990	1.04667e-06
9.615284	1.05292e-06
9.606578	1.05921e-06
9.597871	1.06554e-06
9.589165	1.0719e-06
9.580459	1.0783e-06
9.571753	1.08474e-06
9.563046	1.09122e-06
9.554340	1.09774e-06
9.545634	1.1043e-06
9.536927	1.11089e-06
9.528221	1.11753e-06
9.519515	1.1242e-06
9.510809	1.13092e-06
9.502102	1.13767e-06
9.493396	1.14447e-06
9.484690	1.15131e-06
9.475983	1.15818e-06
9.467277	1.1651e-06
9.458571	1.17206e-06
9.449864	1.17907e-06
9.441158	1.18611e-06
9.432452	1.1932e-06
9.423746	1.20032e-06
9.415039	1.20749e-06
9.406333	1.21471e-06
9.397627	1.22197e-06
9.388920	1.22927e-06
9.380214	1.23661e-06
9.371508	1.244e-06
9.362801	1.25143e-06
9.354095	1.25891e-06
9.345389	1.26643e-06
9.336683	1.274e-06
9.327976	1.28161e-06
9.319270	1.28927e-06
9.310564	1.29697e-06
9.301857	1.30472e-06
9.293151	1.31252e-06
9.284445	1.32036e-06
9.275739	1.32825e-06
9.267032	1.33619e-06
9.258326	1.34417e-06
9.249620	1.3522e-06
9.240913	1.36028e-06
9.232207	1.36841e-06
9.223501	1.37659e-06
9.214794	1.38482e-06
9.206088	1.39309e-06
9.197382	1.40142e-06
9.188676	1.40979e-06
9.179969	1.41822e-06
9.171263	1.4267e-06
9.162557	1.43522e-06
9.153850	1.4438e-06
9.145144	1.45243e-06
9.136438	1.46111e-06
9.127732	1.46984e-06
9.119025	1.47863e-06
9.110319	1.48747e-06
9.101613	1.49636e-06
9.092906	1.5053e-06
9.084200	1.5143e-06
9.075494	1.52335e-06
9.066787	1.53246e-06
9.058081	1.54162e-06
9.049375	1.55083e-06
9.040669	1.5601e-06
9.031962	1.56943e-06
9.023256	1.57881e-06
9.014550	1.58825e-06
9.005843	1.59774e-06
8.997137	1.6073e-06
8.988431	1.61691e-06
8.979724	1.62657e-06
8.971018	1.6363e-06
8.962312	1.64608e-06
8.953606	1.65592e-06
8.944899	1.66582e-06
8.936193	1.67578e-06
8.927487	1.6858e-06
8.918780	1.69588e-06
8.910074	1.70602e-06
8.901368	1.71622e-06
8.892662	1.72648e-06
8.883955	1.73681e-06
8.875249	1.74719e-06
8.866543	1.75764e-06
8.857836	1.76815e-06
8.849130	1.77872e-06
8.840424	1.78936e-06
8.831717	1.80006e-06
8.823011	1.81082e-06
8.814305	1.82165e-06
8.805599	1.83254e-06
8.796892	1.8435e-06
8.788186	1.85453e-06
8.779480	1.86562e-06
8.770773	1.87678e-06
8.762067	1.888e-06
8.753361	1.89929e-06
8.744655	1.91065e-06
8.735948	1.92208e-06
8.727242	1.93358e-06
8.718536	1.94514e-06
8.709829	1.95678e-06
8.701123	1.96848e-06
8.692417	1.98025e-06
8.683710	1.9921e-06
8.675004	2.00401e-06
8.666298	2.016e-06
8.657592	2.02806e-06
8.648885	2.04019e-06
8.640179	2.0524e-06
8.631473	2.06467e-06
8.622766	2.07703e-06
8.614060	2.08945e-06
8.605354	2.10195e-06
8.596647	2.11453e-06
8.587941	2.12718e-06
8.579235	2.1399e-06
8.570529	2.1527e-06
8.561822	2.16558e-06
8.553116	2.17854e-06
8.544410	2.19157e-06
8.535703	2.20469e-06
8.526997	2.21788e-06
8.518291	2.23115e-06
8.509585	2.2445e-06
8.500878	2.25793e-06
8.492172	2.27144e-06
8.483466	2.28503e-06
8.474759	2.2987e-06
8.466053	2.31246e-06
8.457347	2.3263e-06
8.448640	2.34022e-06
8.439934	2.35422e-06
8.431228	2.36831e-06
8.422522	2.38248e-06
8.413815	2.39674e-06
8.405109	2.41108e-06
8.396403	2.42551e-06
8.387696	2.44003e-06
8.378990	2.45463e-06
8.370284	2.46932e-06
8.361577	2.4841e-06
8.352871	2.49897e-06
8.344165	2.51393e-06
8.335459	2.52897e-06
8.326752	2.54411e-06
8.318046	2.55934e-06
8.309340	2.57466e-06
8.300633	2.59007e-06
8.291927	2.60557e-06
8.283221	2.62117e-06
8.274515	2.63686e-06
8.265808	2.65264e-06
8.257102	2.66852e-06
8.248396	2.6845e-06
8.239689	2.70057e-06
8.230983	2.71674e-06
8.222277	2.733e-06
8.213570	2.74936e-06
8.204864	2.76582e-06
8.196158	2.78238e-06
8.187452	2.79904e-06
8.178745	2.8158e-06
8.170039	2.83266e-06
8.161333	2.84962e-06
8.152626	2.86668e-06
8.143920	2.88384e-06
8.135214	2.90111e-06
8.126508	2.91848e-06
8.117801	2.93596e-06
8.109095	2.95354e-06
8.100389	2.97123e-06
8.091682	2.98902e-06
8.082976	3.00692e-06
8.074270	3.02492e-06
8.065563	3.04304e-06
8.056857	3.06126e-06
8.048151	3.0796e-06
8.039445	3.09804e-06
8.030738	3.11659e-06
8.022032	3.13526e-06
8.013326	3.15404e-06
8.004619	3.17293e-06
7.995913	3.19193e-06
7.987207	3.21105e-06
7.978500	3.23028e-06
7.969794	3.24963e-06
7.961088	3.2691e-06
7.952382	3.28868e-06
7.943675	3.30838e-06
7.934969	3.3282e-06
7.926263	3.34813e-06
7.917556	3.36819e-06
7.908850	3.38837e-06
7.900144	3.40867e-06
7.891438	3.42909e-06
7.882731	3.44963e-06
7.874025	3.4703e-06
7.865319	3.49109e-06
7.856612	3.512e-06
7.847906	3.53304e-06
7.839200	3.55421e-06
7.830493	3.57551e-06
7.821787	3.59693e-06
7.813081	3.61848e-06
7.804375	3.64016e-06
7.795668	3.66198e-06
7.786962	3.68392e-06
7.778256	3.70599e-06
7.769549	3.7282e-06
7.760843	3.75054e-06
7.752137	3.77302e-06
7.743431	3.79563e-06
7.734724	3.81837e-06
7.726018	3.84126e-06
7.717312	3.86428e-06
7.708605	3.88744e-06
7.699899	3.91074e-06
7.691193	3.93417e-06
7.682486	3.95775e-06
7.673780	3.98147e-06
7.665074	4.00534e-06
7.656368	4.02935e-06
7.647661	4.0535e-06
7.638955	4.07779e-06
7.630249	4.10224e-06
7.621542	4.12683e-06
7.612836	4.15157e-06
7.604130	4.17645e-06
7.595423	4.20149e-06
7.586717	4.22668e-06
7.578011	4.25201e-06
7.569305	4.27751e-06
7.560598	4.30315e-06
7.551892	4.32895e-06
7.543186	4.3549e-06
7.534479	4.38101e-06
7.525773	4.40728e-06
7.517067	4.4337e-06
7.508361	4.46029e-06
7.499654	4.48703e-06
7.490948	4.51394e-06
7.482242	4.541e-06
7.473535	4.56823e-06
7.464829	4.59563e-06
7.456123	4.62318e-06
7.447416	4.65091e-06
7.438710	4.6788e-06
7.430004	4.70686e-06
7.421298	4.73509e-06
7.412591	4.76348e-06
7.403885	4.79205e-06
7.395179	4.82079e-06
7.386472	4.8497e-06
7.377766	4.87879e-06
7.369060	4.90805e-06
7.360354	4.93749e-06
7.351647	4.96711e-06
7.342941	4.9969e-06
7.334235	5.02688e-06
7.325528	5.05703e-06
7.316822	5.08736e-06
7.308116	5.11788e-06
7.299409	5.14858e-06
7.290703	5.17947e-06
7.281997	5.21054e-06
7.273291	5.2418e-06
7.264584	5.27325e-06
7.255878	5.30489e-06
7.247172	5.33671e-06
7.238465	5.36873e-06
7.229759	5.40095e-06
7.221053	5.43335e-06
7.212346	5.46595e-06
7.203640	5.49875e-06
7.194934	5.53175e-06
7.186228	5.56494e-06
7.177521	5.59833e-06
7.168815	5.63193e-06
7.160109	5.66572e-06
7.151402	5.69973e-06
7.142696	5.73393e-06
7.133990	5.76834e-06
7.125284	5.80296e-06
7.116577	5.83779e-06
7.107871	5.87283e-06
7.099165	5.90807e-06
7.090458	5.94353e-06
7.081752	5.97921e-06
7.073046	6.0151e-06
7.064339	6.0512e-06
7.055633	6.08753e-06
7.046927	6.12407e-06
7.038221	6.16083e-06
7.029514	6.19781e-06
7.020808	6.23502e-06
7.012102	6.27245e-06
7.003395	6.31011e-06
6.994689	6.34799e-06
6.985983	6.3861e-06
6.977276	6.42444e-06
6.968570	6.46301e-06
6.959864	6.50182e-06
6.951158	6.54086e-06
6.942451	6.58013e-06
6.933745	6.61964e-06
6.925039	6.65939e-06
6.916332	6.69938e-06
6.907626	6.73961e-06
6.898920	6.78008e-06
6.890214	6.8208e-06
6.881507	6.86176e-06
6.872801	6.90297e-06
6.864095	6.94443e-06
6.855388	6.98613e-06
6.846682	7.02809e-06
6.837976	7.0703e-06
6.829269	7.11277e-06
6.820563	7.15549e-06
6.811857	7.19847e-06
6.803151	7.24171e-06
6.794444	7.28521e-06
6.785738	7.32897e-06
6.777032	7.373e-06
6.768325	7.41729e-06
6.759619	7.46185e-06
6.750913	7.50668e-06
6.742207	7.55177e-06
6.733500	7.59714e-06
6.724794	7.64279e-06
6.716088	7.68871e-06
6.707381	7.7349e-06
6.698675	7.78138e-06
6.689969	7.82814e-06
6.681262	7.87517e-06
6.672556	7.92249e-06
6.663850	7.9701e-06
6.655144	8.018e-06
6.646437	8.06618e-06
6.637731	8.11465e-06
6.629025	8.16342e-06
6.620318	8.21248e-06
6.611612	8.26184e-06
6.602906	8.31149e-06
6.594199	8.36145e-06
6.585493	8.4117e-06
6.576787	8.46226e-06
6.568081	8.51313e-06
6.559374	8.5643e-06
6.550668	8.61578e-06
6.541962	8.66757e-06
6.533255	8.71968e-06
6.524549	8.7721e-06
6.515843	8.82483e-06
6.507137	8.87789e-06
6.498430	8.93126e-06
6.489724	8.98496e-06
6.481018	9.03898e-06
6.472311	9.09332e-06
6.463605	9.148e-06
6.454899	9.203e-06
6.446192	9.25834e-06
6.437486	9.31401e-06
6.428780	9.37002e-06
6.420074	9.42637e-06
6.411367	9.48306e-06
6.402661	9.54009e-06
6.393955	9.59746e-06
6.385248	9.65518e-06
6.376542	9.71325e-06
6.367836	9.77167e-06
6.359130	9.83044e-06
6.350423	9.88957e-06
6.341717	9.94906e-06
6.333011	1.00089e-05
6.324304	1.00691e-05
6.315598	1.01297e-05
6.306892	1.01906e-05
6.298185	1.02519e-05
6.289479	1.03136e-05
6.280773	1.03756e-05
6.272067	1.04381e-05
6.263360	1.05009e-05
6.254654	1.0564e-05
6.245948	1.06276e-05
6.237241	1.06916e-05
6.228535	1.07559e-05
6.219829	1.08206e-05
6.211122	1.08857e-05
6.202416	1.09512e-05
6.193710	1.10171e-05
6.185004	1.10834e-05
6.176297	1.11501e-05
6.167591	1.12172e-05
6.158885	1.12848e-05
6.150178	1.13527e-05
6.141472	1.1421e-05
6.132766	1.14898e-05
6.124060	1.15589e-05
6.115353	1.16285e-05
6.106647	1.16985e-05
6.097941	1.17689e-05
6.089234	1.18398e-05
6.080528	1.1911e-05
6.071822	1.19827e-05
6.063115	1.20549e-05
6.054409	1.21275e-05
6.045703	1.22005e-05
6.036997	1.22739e-05
6.028290	1.23479e-05
6.019584	1.24222e-05
6.010878	1.2497e-05
6.002171	1.25723e-05
5.993465	1.2648e-05
5.984759	1.27241e-05
5.976052	1.28008e-05
5.967346	1.28779e-05
5.958640	1.29554e-05
5.949934	1.30335e-05
5.941227	1.3112e-05
5.932521	1.31909e-05
5.923815	1.32704e-05
5.915108	1.33503e-05
5.906402	1.34307e-05
5.897696	1.35117e-05
5.888990	1.35931e-05
5.880283	1.36749e-05
5.871577	1.37573e-05
5.862871	1.38402e-05
5.854164	1.39236e-05
5.845458	1.40075e-05
5.836752	1.40919e-05
5.828045	1.41768e-05
5.819339	1.42622e-05
5.810633	1.43482e-05
5.801927	1.44346e-05
5.793220	1.45216e-05
5.784514	1.46091e-05
5.775808	1.46972e-05
5.767101	1.47858e-05
5.758395	1.48749e-05
5.749689	1.49645e-05
5.740983	1.50547e-05
5.732276	1.51455e-05
5.723570	1.52368e-05
5.714864	1.53286e-05
5.706157	1.5421e-05
5.697451	1.5514e-05
5.688745	1.56075e-05
5.680038	1.57016e-05
5.671332	1.57963e-05
5.662626	1.58916e-05
5.653920	1.59874e-05
5.645213	1.60838e-05
5.636507	1.61808e-05
5.627801	1.62783e-05
5.619094	1.63765e-05
5.610388	1.64753e-05
5.601682	1.65746e-05
5.592975	1.66746e-05
5.584269	1.67751e-05
5.575563	1.68763e-05
5.566857	1.69781e-05
5.558150	1.70805e-05
5.549444	1.71836e-05
5.540738	1.72872e-05
5.532031	1.73915e-05
5.523325	1.74964e-05
5.514619	1.7602e-05
5.505913	1.77082e-05
5.497206	1.7815e-05
5.488500	1.79225e-05
5.479794	1.80306e-05
5.471087	1.81394e-05
5.462381	1.82489e-05
5.453675	1.8359e-05
5.444968	1.84698e-05
5.436262	1.85813e-05
5.427556	1.86934e-05
5.418850	1.88062e-05
5.410143	1.89197e-05
5.401437	1.90339e-05
5.392731	1.91488e-05
5.384024	1.92644e-05
5.375318	1.93807e-05
5.366612	1.94977e-05
5.357906	1.96154e-05
5.349199	1.97338e-05
5.340493	1.9853e-05
5.331787	1.99728e-05
5.323080	2.00934e-05
5.314374	2.02148e-05
5.305668	2.03368e-05
5.296961	2.04596e-05
5.288255	2.05832e-05
5.279549	2.07075e-05
5.270843	2.08325e-05
5.262136	2.09584e-05
5.253430	2.10849e-05
5.244724	2.12123e-05
5.236017	2.13404e-05
5.227311	2.14693e-05
5.218605	2.1599e-05
5.209898	2.17295e-05
5.201192	2.18608e-05
5.192486	2.19928e-05
5.183780	2.21257e-05
5.175073	2.22594e-05
5.166367	2.23939e-05
5.157661	2.25292e-05
5.148954	2.26653e-05
5.140248	2.28023e-05
5.131542	2.29401e-05
5.122836	2.30787e-05
5.114129	2.32182e-05
5.105423	2.33585e-05
5.096717	2.34997e-05
5.088010	2.36417e-05
5.079304	2.37846e-05
5.070598	2.39284e-05
5.061891	2.40731e-05
5.053185	2.42186e-05
5.044479	2.4365e-05
5.035773	2.45123e-05
5.027066	2.46605e-05
5.018360	2.48096e-05
5.009654	2.49596e-05
5.000947	2.51106e-05
4.992241	2.52624e-05
4.983535	2.54152e-05
4.974828	2.55689e-05
4.966122	2.57235e-05
4.957416	2.58791e-05
4.948710	2.60356e-05
4.940003	2.61931e-05
4.931297	2.63516e-05
4.922591	2.6511e-05
4.913884	2.66713e-05
4.905178	2.68327e-05
4.896472	2.6995e-05
4.887766	2.71584e-05
4.879059	2.73227e-05
4.870353	2.7488e-05
4.861647	2.76543e-05
4.852940	2.78217e-05
4.844234	2.79901e-05
4.835528	2.81594e-05
4.826821	2.83299e-05
4.818115	2.85013e-05
4.809409	2.86738e-05
4.800703	2.88474e-05
4.791996	2.9022e-05
4.783290	2.91977e-05
4.774584	2.93745e-05
4.765877	2.95523e-05
4.757171	2.97312e-05
4.748465	2.99112e-05
4.739759	3.00924e-05
4.731052	3.02746e-05
4.722346	3.04579e-05
4.713640	3.06423e-05
4.704933	3.08279e-05
4.696227	3.10146e-05
4.687521	3.12025e-05
4.678814	3.13915e-05
4.670108	3.15816e-05
4.661402	3.17729e-05
4.652696	3.19654e-05
4.643989	3.2159e-05
4.635283	3.23539e-05
4.626577	3.25499e-05
4.617870	3.27471e-05
4.609164	3.29455e-05
4.600458	3.31452e-05
4.591751	3.3346e-05
4.583045	3.35481e-05
4.574339	3.37514e-05
4.565633	3.3956e-05
4.556926	3.41618e-05
4.548220	3.43689e-05
4.539514	3.45772e-05
4.530807	3.47868e-05
4.522101	3.49977e-05
4.513395	3.52099e-05
4.504689	3.54234e-05
4.495982	3.56382e-05
4.487276	3.58543e-05
4.478570	3.60717e-05
4.469863	3.62904e-05
4.461157	3.65105e-05
4.452451	3.67319e-05
4.443744	3.69547e-05
4.435038	3.71789e-05
4.426332	3.74044e-05
4.417626	3.76313e-05
4.408919	3.78596e-05
4.400213	3.80893e-05
4.391507	3.83204e-05
4.382800	3.85529e-05
4.374094	3.87868e-05
4.365388	3.90222e-05
4.356682	3.9259e-05
4.347975	3.94972e-05
4.339269	3.97369e-05
4.330563	3.99781e-05
4.321856	4.02208e-05
4.313150	4.04649e-05
4.304444	4.07106e-05
4.295737	4.09577e-05
4.287031	4.12064e-05
4.278325	4.14566e-05
4.269619	4.17083e-05
4.260912	4.19615e-05
4.252206	4.22163e-05
4.243500	4.24727e-05
4.234793	4.27307e-05
4.226087	4.29902e-05
4.217381	4.32513e-05
4.208674	4.3514e-05
4.199968	4.37784e-05
4.191262	4.40443e-05
4.182556	4.43119e-05
4.173849	4.45811e-05
4.165143	4.4852e-05
4.156437	4.51245e-05
4.147730	4.53987e-05
4.139024	4.56746e-05
4.130318	4.59522e-05
4.121612	4.62315e-05
4.112905	4.65125e-05
4.104199	4.67952e-05
4.095493	4.70797e-05
4.086786	4.73659e-05
4.078080	4.76539e-05
4.069374	4.79436e-05
4.060667	4.82351e-05
4.051961	4.85284e-05
4.043255	4.88236e-05
4.034549	4.91205e-05
4.025842	4.94192e-05
4.017136	4.97198e-05
4.008430	5.00222e-05
3.999723	5.03265e-05
3.991017	5.06327e-05
3.982311	5.09407e-05
3.973604	5.12507e-05
3.964898	5.15625e-05
3.956192	5.18763e-05
3.947486	5.2192e-05
3.938779	5.25096e-05
3.930073	5.28292e-05
3.921367	5.31507e-05
3.912660	5.34743e-05
3.903954	5.37998e-05
3.895248	5.41273e-05
3.886542	5.44569e-05
3.877835	5.47884e-05
3.869129	5.5122e-05
3.860423	5.54577e-05
3.851716	5.57954e-05
3.843010	5.61352e-05
3.834304	5.64772e-05
3.825597	5.68212e-05
3.816891	5.71673e-05
3.808185	5.75156e-05
3.799479	5.7866e-05
3.790772	5.82185e-05
3.782066	5.85733e-05
3.773360	5.89302e-05
3.764653	5.92893e-05
3.755947	5.96507e-05
3.747241	6.00142e-05
3.738535	6.03801e-05
3.729828	6.07481e-05
3.721122	6.11185e-05
3.712416	6.14911e-05
3.703709	6.1866e-05
3.695003	6.22432e-05
3.686297	6.26228e-05
3.677590	6.30047e-05
3.668884	6.3389e-05
3.660178	6.37756e-05
3.651472	6.41646e-05
3.642765	6.45561e-05
3.634059	6.49499e-05
3.625353	6.53462e-05
3.616646	6.57449e-05
3.607940	6.61461e-05
3.599234	6.65498e-05
3.590527	6.69559e-05
3.581821	6.73646e-05
3.573115	6.77758e-05
3.564409	6.81895e-05
3.555702	6.86058e-05
3.546996	6.90247e-05
3.538290	6.94462e-05
3.529583	6.98702e-05
3.520877	7.02969e-05
3.512171	7.07263e-05
3.503465	7.11583e-05
3.494758	7.15929e-05
3.486052	7.20303e-05
3.477346	7.24704e-05
3.468639	7.29131e-05
3.459933	7.33587e-05
3.451227	7.3807e-05
3.442520	7.4258e-05
3.433814	7.47119e-05
3.425108	7.51686e-05
3.416402	7.56281e-05
3.407695	7.60904e-05
3.398989	7.65556e-05
3.390283	7.70237e-05
3.381576	7.74947e-05
3.372870	7.79687e-05
3.364164	7.84455e-05
3.355458	7.89253e-05
3.346751	7.94081e-05
3.338045	7.98939e-05
3.329339	8.03827e-05
3.320632	8.08746e-05
3.311926	8.13695e-05
3.303220	8.18675e-05
3.294513	8.23685e-05
3.285807	8.28727e-05
3.277101	8.338e-05
3.268395	8.38905e-05
3.259688	8.44041e-05
3.250982	8.49209e-05
3.242276	8.54409e-05
3.233569	8.59642e-05
3.224863	8.64907e-05
3.216157	8.70205e-05
3.207450	8.75536e-05
3.198744	8.809e-05
3.190038	8.86298e-05
3.181332	8.91729e-05
3.172625	8.97194e-05
3.163919	9.02692e-05
3.155213	9.08226e-05
3.146506	9.13793e-05
3.137800	9.19395e-05
3.129094	9.25032e-05
3.120388	9.30705e-05
3.111681	9.36412e-05
3.102975	9.42155e-05
3.094269	9.47934e-05
3.085562	9.53749e-05
3.076856	9.59601e-05
3.068150	9.65489e-05
3.059443	9.71413e-05
3.050737	9.77375e-05
3.042031	9.83373e-05
3.033325	9.89409e-05
3.024618	9.95483e-05
3.015912	0.000100159
3.007206	0.000100774
2.998499	0.000101393
2.989793	0.000102016
2.981087	0.000102643
2.972380	0.000103273
2.963674	0.000103908
2.954968	0.000104546
2.946262	0.000105188
2.937555	0.000105835
2.928849	0.000106485
2.920143	0.00010714
2.911436	0.000107798
2.902730	0.000108461
2.894024	0.000109128
2.885318	0.000109799
2.876611	0.000110474
2.867905	0.000111154
2.859199	0.000111838
2.850492	0.000112526
2.841786	0.000113218
2.833080	0.000113915
2.824373	0.000114616
2.815667	0.000115322
2.806961	0.000116031
2.798255	0.000116746
2.789548	0.000117465
2.780842	0.000118188
2.772136	0.000118916
2.763429	0.000119648
2.754723	0.000120386
2.746017	0.000121127
2.737311	0.000121874
2.728604	0.000122625
2.719898	0.000123381
2.711192	0.000124141
2.702485	0.000124906
2.693779	0.000125677
2.685073	0.000126452
2.676366	0.000127231
2.667660	0.000128016
2.658954	0.000128806
2.650248	0.000129601
2.641541	0.0001304
2.632835	0.000131205
2.624129	0.000132015
2.615422	0.00013283
2.606716	0.00013365
2.598010	0.000134475
2.589303	0.000135306
2.580597	0.000136142
2.571891	0.000136983
2.563185	0.000137829
2.554478	0.000138681
2.545772	0.000139538
2.537066	0.0001404
2.528359	0.000141268
2.519653	0.000142142
2.510947	0.000143021
2.502241	0.000143905
2.493534	0.000144795
2.484828	0.000145691
2.476122	0.000146592
2.467415	0.000147499
2.458709	0.000148412
2.450003	0.000149331
2.441296	0.000150256
2.432590	0.000151186
2.423884	0.000152122
2.415178	0.000153064
2.406471	0.000154013
2.397765	0.000154967
2.389059	0.000155927
2.380352	0.000156894
2.371646	0.000157866
2.362940	0.000158845
2.354234	0.00015983
2.345527	0.000160821
2.336821	0.000161819
2.328115	0.000162823
2.319408	0.000163833
2.310702	0.00016485
2.301996	0.000165873
2.293289	0.000166903
2.284583	0.000167939
2.275877	0.000168982
2.267171	0.000170031
2.258464	0.000171088
2.249758	0.000172151
2.241052	0.000173221
2.232345	0.000174297
2.223639	0.000175381
2.214933	0.000176471
2.206226	0.000177569
2.197520	0.000178673
2.188814	0.000179785
2.180108	0.000180904
2.171401	0.00018203
2.162695	0.000183163
2.153989	0.000184303
2.145282	0.000185451
2.136576	0.000186606
2.127870	0.000187768
2.119164	0.000188938
2.110457	0.000190116
2.101751	0.000191301
2.093045	0.000192494
2.084338	0.000193694
2.075632	0.000194902
2.066926	0.000196118
2.058219	0.000197342
2.049513	0.000198573
2.040807	0.000199813
2.032101	0.00020106
2.023394	0.000202316
2.014688	0.00020358
2.005982	0.000204852
1.997275	0.000206132
1.988569	0.00020742
1.979863	0.000208717
1.971157	0.000210022
1.962450	0.000211336
1.953744	0.000212658
1.945038	0.000213989
1.936331	0.000215328
1.927625	0.000216676
1.918919	0.000218033
1.910212	0.000219398
1.901506	0.000220773
1.892800	0.000222156
1.884094	0.000223549
1.875387	0.00022495
1.866681	0.000226361
1.857975	0.000227781
1.849268	0.00022921
1.840562	0.000230648
1.831856	0.000232096
1.823149	0.000233553
1.814443	0.00023502
1.805737	0.000236497
1.797031	0.000237983
1.788324	0.000239479
1.779618	0.000240984
1.770912	0.0002425
1.762205	0.000244025
1.753499	0.000245561
1.744793	0.000247106
1.736087	0.000248662
1.727380	0.000250228
1.718674	0.000251804
1.709968	0.000253391
1.701261	0.000254988
1.692555	0.000256596
1.683849	0.000258214
1.675142	0.000259843
1.666436	0.000261483
1.657730	0.000263133
1.649024	0.000264795
1.640317	0.000266468
1.631611	0.000268151
1.622905	0.000269846
1.614198	0.000271552
1.605492	0.00027327
1.596786	0.000274998
1.588079	0.000276739
1.579373	0.000278491
1.570667	0.000280254
1.561961	0.00028203
1.553254	0.000283817
1.544548	0.000285616
1.535842	0.000287428
1.527135	0.000289251
1.518429	0.000291087
1.509723	0.000292935
1.501017	0.000294795
1.492310	0.000296668
1.483604	0.000298554
1.474898	0.000300452
1.466191	0.000302363
1.457485	0.000304287
1.448779	0.000306224
1.440072	0.000308174
1.431366	0.000310137
1.422660	0.000312113
1.413954	0.000314103
1.405247	0.000316107
1.396541	0.000318124
1.387835	0.000320155
1.379128	0.000322199
1.370422	0.000324258
1.361716	0.00032633
1.353010	0.000328417
1.344303	0.000330518
1.335597	0.000332634
1.326891	0.000334764
1.318184	0.000336908
1.309478	0.000339068
1.300772	0.000341242
1.292065	0.000343432
1.283359	0.000345636
1.274653	0.000347856
1.265947	0.000350091
1.257240	0.000352341
1.248534	0.000354608
1.239828	0.00035689
1.231121	0.000359187
1.222415	0.000361501
1.213709	0.000363831
1.205002	0.000366178
1.196296	0.000368541
1.187590	0.00037092
1.178884	0.000373316
1.170177	0.00037573
1.161471	0.00037816
1.152765	0.000380607
1.144058	0.000383072
1.135352	0.000385554
1.126646	0.000388054
1.117940	0.000390571
1.109233	0.000393107
1.100527	0.000395661
1.091821	0.000398233
1.083114	0.000400824
1.074408	0.000403433
1.065702	0.000406061
1.056995	0.000408708
1.048289	0.000411374
1.039583	0.00041406
1.030877	0.000416765
1.022170	0.00041949
1.013464	0.000422235
1.004758	0.000425
0.996051	0.000427785
0.987345	0.000430591
0.978639	0.000433418
0.969933	0.000436265
0.961226	0.000439134
0.952520	0.000442024
0.943814	0.000444936
0.935107	0.00044787
0.926401	0.000450826
0.917695	0.000453804
0.908988	0.000456804
0.900282	0.000459828
0.891576	0.000462874
0.882870	0.000465944
0.874163	0.000469038
0.865457	0.000472155
0.856751	0.000475297
0.848044	0.000478463
0.839338	0.000481654
0.830632	0.00048487
0.821925	0.000488111
0.813219	0.000491378
0.804513	0.000494671
0.795807	0.00049799
0.787100	0.000501336
0.778394	0.000504709
0.769688	0.000508109
0.760981	0.000511537
0.752275	0.000514993
0.743569	0.000518478
0.734863	0.000521992
0.726156	0.000525535
0.717450	0.000529109
0.708744	0.000532712
0.700037	0.000536346
0.691331	0.000540012
0.682625	0.00054371
0.673918	0.00054744
0.665212	0.000551202
0.656506	0.000554999
0.647800	0.000558829
0.639093	0.000562695
0.630387	0.000566596
0.621681	0.000570533
0.612974	0.000574507
0.604268	0.000578519
0.595562	0.000582569
0.586855	0.000586659
0.578149	0.00059079
0.569443	0.000594962
0.560737	0.000599176
0.552030	0.000603434
0.543324	0.000607738
0.534618	0.000612087
0.525911	0.000616485
0.517205	0.000620931
0.508499	0.000625429
0.499793	0.00062998
0.491086	0.000634587
0.482380	0.000639251
0.473674	0.000643975
0.464967	0.000648762
0.456261	0.000653616
0.447555	0.000658541
0.438848	0.000663541
0.430142	0.000668621
0.421436	0.000673789
0.412730	0.000679052
0.404023	0.000684421
0.395317	0.000689908
0.386611	0.000695532
0.377904	0.000701317
0.369198	0.000707303
0.360492	0.000713556
0.351786	0.000720225
&
```
