## Supplementary material for "All-at-once RNA folding with 3D motif prediction framed by evolutionary information": RF04096_mir-4433.cacofold.helixcov

```
# RMs = 1 L = 83

# RM_HELIX NESTED 2-34 50-82, nbp = 33 nbp_cov = 0
# pvals: 0.973648,0.973648,0.973648,0.973648,0.973648,0.973648,0.973648,0.973648,0.973648,0.973648,0.0162161,0.973648,0.973648,0.973648,0.973648,0.973648,0.973648,0.973648,0.973648,0.973648,0.973648,0.973648,0.973648,0.973648,0.973648,0.973648,0.973648,0.973648,0.973648,0.973648,0.973648,0.973648,0.973648
# aggregated NONE
NESTED  :<<<<<<<<<<<<<<<<<<<<<<<<<<<<<<<<<_______________>>>>>>>>>>>>>>>>>>>>>>>>>>>>>>>>>:
        :::::::::::::::::::::::::::::::::::::::::::::::::::::::::::::::::::::::::::::::::::
```
