## Supplementary material for "All-at-once RNA folding with 3D motif prediction framed by evolutionary information": RF04096_mir-4433.surv

```
0.160890	0.030303
-0.003269	1
&
1.499707	0.000296736
1.496806	0.000890208
1.072256	0.00178042
0.987347	0.00237389
0.885455	0.00326409
0.823187	0.00504451
0.817527	0.00682493
0.789223	0.00979228
0.760920	0.0106825
0.557136	0.011276
0.528833	0.0121662
0.409959	0.0139466
0.398638	0.0145401
0.313728	0.0172107
0.160890	0.0181009
0.104283	0.0189911
0.025034	0.0192878
-0.003269	0.968843
-0.020251	0.972404
-0.207053	0.972997
-0.252339	0.973887
-0.263660	0.976558
-0.274981	0.977448
-0.280642	0.981009
-0.314606	0.982789
-0.331588	0.98635
-0.342909	0.988131
-0.348570	0.989911
-0.399516	0.990208
-0.416498	0.990801
-0.433480	0.991098
-0.490086	0.991988
-0.495747	0.992878
-0.563675	0.995549
-0.620282	0.996142
-0.710852	0.997923
-0.716513	0.998813
-0.750477	0.99911
-0.767459	1
&
1.966641	9.79528e-07
1.893053	3.91811e-06
1.881731	4.89764e-06
1.853428	6.8567e-06
1.813803	2.74268e-05
1.808143	3.72221e-05
1.785500	3.82016e-05
1.774179	4.70173e-05
1.700590	5.09354e-05
1.689269	5.48536e-05
1.683608	5.68126e-05
1.666626	5.77921e-05
1.621341	5.87717e-05
1.581716	6.75874e-05
1.576055	7.0526e-05
1.564734	0.000108728
1.553413	0.000112646
1.536431	0.000115584
1.519449	0.000121461
1.513788	0.000123421
1.508128	0.000127339
1.502467	0.000134195
1.496806	0.000442747
1.491146	0.000443726
1.462842	0.00049858
1.440200	0.000500539
1.434539	0.000503477
1.428878	0.000512293
1.423218	0.000528945
1.406236	0.000529925
1.383593	0.000532863
1.377932	0.000534822
1.349629	0.000535802
1.343968	0.000551474
1.338308	0.000563229
1.310004	0.000564208
1.304344	0.000565188
1.293022	0.000568126
1.264719	0.000599471
1.259058	0.000600451
1.247737	0.00060143
1.242076	0.00060241
1.236416	0.00066412
1.225094	0.000666079
1.219434	0.000672936
1.213773	0.000677833
1.208112	0.000713096
1.191130	0.000716035
1.185470	0.00072583
1.179809	0.000729748
1.174148	0.000738564
1.168488	0.000751298
1.162827	0.00076795
1.157166	0.000779704
1.151506	0.000785581
1.140184	0.000799295
1.134524	0.000846312
1.128863	0.00085121
1.123202	0.000879616
1.117542	0.00089235
1.111881	0.00095406
1.106220	0.000963855
1.100560	0.00101675
1.094899	0.00102459
1.089238	0.00104222
1.083578	0.00106964
1.077917	0.00107258
1.072256	0.00138113
1.066596	0.00142815
1.060935	0.00143599
1.055274	0.00145264
1.049614	0.00149476
1.043953	0.001531
1.038292	0.00155745
1.032632	0.001579
1.026971	0.00165736
1.021311	0.00167891
1.015650	0.00170928
1.009989	0.00171026
1.004329	0.00176315
0.998668	0.00177197
0.993007	0.0017798
0.987347	0.00200999
0.981686	0.00201391
0.976025	0.00202468
0.970365	0.00209129
0.964704	0.00213439
0.959043	0.0021481
0.953383	0.00220786
0.947722	0.00222255
0.942061	0.00226957
0.936401	0.00228916
0.930740	0.00232246
0.925079	0.00234499
0.919419	0.0023685
0.913758	0.00239788
0.908097	0.00245568
0.902437	0.00250563
0.896776	0.00272309
0.891115	0.00276227
0.885455	0.00313645
0.879794	0.00320404
0.874133	0.00322852
0.868473	0.00333333
0.862812	0.00343325
0.857151	0.00359585
0.851491	0.00372123
0.845830	0.00379567
0.840169	0.00387305
0.834509	0.00404349
0.828848	0.0041434
0.823187	0.00484866
0.817527	0.00552062
0.811866	0.00557743
0.806205	0.00574003
0.800545	0.00582427
0.794884	0.00584876
0.789223	0.00701048
0.783563	0.00706044
0.777902	0.00712509
0.772241	0.00736115
0.766581	0.00752669
0.760920	0.0078901
0.755259	0.00808404
0.749599	0.00821922
0.743938	0.00826722
0.738277	0.00833382
0.732617	0.00836419
0.726956	0.00844843
0.721295	0.00848663
0.715635	0.00862572
0.709974	0.0086698
0.704313	0.00870311
0.698653	0.00873837
0.692992	0.00897933
0.687331	0.00902145
0.681671	0.00914095
0.676010	0.00918405
0.670349	0.00945048
0.664689	0.00946322
0.659028	0.00949946
0.653367	0.00954648
0.647707	0.00963072
0.642046	0.00965521
0.636385	0.00970516
0.630725	0.0097081
0.625064	0.00972475
0.619403	0.00974434
0.613743	0.00979038
0.608082	0.00980116
0.602421	0.00980801
0.596761	0.00981585
0.591100	0.00983152
0.585439	0.00987462
0.579779	0.00993829
0.574118	0.0100176
0.568457	0.0100411
0.562797	0.0100588
0.557136	0.0103164
0.551475	0.0103477
0.545815	0.0103996
0.540154	0.010429
0.534494	0.0104956
0.528833	0.0108238
0.523172	0.0108806
0.517512	0.0109159
0.511851	0.0109531
0.506190	0.0109717
0.500530	0.0109727
0.494869	0.0109785
0.489208	0.0110207
0.483548	0.0110736
0.477887	0.0111656
0.472226	0.0112048
0.466566	0.0112342
0.460905	0.0112518
0.455244	0.0113018
0.449584	0.0113517
0.443923	0.0113919
0.438262	0.0115859
0.432602	0.0116015
0.426941	0.0116417
0.421280	0.0116672
0.415620	0.011673
0.409959	0.0123548
0.404298	0.0123803
0.398638	0.0126153
0.392977	0.0126291
0.387316	0.0126535
0.381656	0.0126624
0.375995	0.0127241
0.370334	0.0128974
0.364674	0.0129161
0.359013	0.0129288
0.353352	0.0129905
0.347692	0.0130875
0.342031	0.013299
0.336370	0.0134303
0.330710	0.0134401
0.325049	0.0134499
0.319388	0.0134763
0.313728	0.0144275
0.308067	0.0144333
0.302406	0.0144853
0.296746	0.0145411
0.291085	0.0146459
0.285424	0.0147585
0.279764	0.0148438
0.274103	0.0150122
0.268442	0.0150867
0.262782	0.0151357
0.257121	0.0151944
0.251460	0.0152767
0.245800	0.0153198
0.240139	0.0154413
0.234478	0.0154569
0.228818	0.0154628
0.223157	0.0154707
0.217496	0.0154765
0.211836	0.0154863
0.206175	0.0155618
0.200514	0.0155774
0.194854	0.0155862
0.183532	0.0155902
0.177872	0.0156656
0.172211	0.0156862
0.166550	0.0157606
0.160890	0.0162161
0.155229	0.0162611
0.149568	0.0163091
0.143908	0.0163424
0.138247	0.0164169
0.132586	0.0164198
0.126926	0.0164766
0.121265	0.0165139
0.115604	0.0165589
0.109944	0.0165912
0.104283	0.01694
0.098622	0.0169478
0.092962	0.0169928
0.087301	0.0170506
0.081640	0.0170879
0.075980	0.0171525
0.070319	0.0171643
0.064658	0.0171682
0.058998	0.0172083
0.053337	0.0173112
0.047676	0.017321
0.042016	0.0175659
0.036355	0.0176501
0.030695	0.0176981
0.025034	0.0178529
0.019373	0.0178695
0.013713	0.0179009
0.008052	0.0179116
0.002391	0.0179312
-0.003269	0.973648
-0.008930	0.973671
-0.014591	0.973717
-0.020251	0.974969
-0.025912	0.975
-0.031573	0.975001
-0.037233	0.975107
-0.042894	0.975134
-0.048555	0.97514
-0.054215	0.975141
-0.059876	0.975273
-0.065537	0.975342
-0.071197	0.97538
-0.076858	0.975398
-0.082519	0.975401
-0.088179	0.975426
-0.093840	0.975499
-0.099501	0.975541
-0.105161	0.975739
-0.110822	0.975752
-0.116483	0.975895
-0.122143	0.975916
-0.127804	0.975926
-0.133465	0.975948
-0.139125	0.976052
-0.144786	0.976105
-0.150447	0.976111
-0.156107	0.976136
-0.161768	0.976157
-0.167429	0.976262
-0.173089	0.976442
-0.178750	0.9765
-0.184411	0.976533
-0.190071	0.976611
-0.195732	0.976682
-0.201393	0.976914
-0.207053	0.977343
-0.212714	0.977474
-0.218375	0.97753
-0.224035	0.977846
-0.229696	0.977952
-0.235357	0.978191
-0.241017	0.978294
-0.246678	0.978543
-0.252339	0.979341
-0.257999	0.979495
-0.263660	0.980523
-0.269321	0.980871
-0.274981	0.981303
-0.280642	0.982827
-0.286303	0.983029
-0.291963	0.983249
-0.297624	0.983524
-0.303285	0.983743
-0.308945	0.984021
-0.314606	0.984866
-0.320267	0.985235
-0.325927	0.985404
-0.331588	0.986985
-0.337249	0.987283
-0.342909	0.988111
-0.348570	0.988879
-0.354231	0.989179
-0.359891	0.989436
-0.365552	0.989774
-0.371213	0.989945
-0.376873	0.990133
-0.382534	0.990278
-0.388195	0.990464
-0.393855	0.990523
-0.399516	0.99082
-0.405177	0.991049
-0.410837	0.991141
-0.416498	0.991403
-0.422159	0.99155
-0.427819	0.991585
-0.433480	0.9918
-0.439141	0.991852
-0.444801	0.992034
-0.450462	0.992174
-0.456122	0.992296
-0.461783	0.992422
-0.467444	0.992472
-0.473104	0.99256
-0.478765	0.992625
-0.484426	0.992715
-0.490086	0.993044
-0.495747	0.993439
-0.501408	0.9935
-0.507068	0.993513
-0.512729	0.993594
-0.518390	0.993663
-0.524050	0.99376
-0.529711	0.993962
-0.535372	0.994064
-0.541032	0.994175
-0.546693	0.994273
-0.552354	0.994343
-0.558014	0.994354
-0.563675	0.995392
-0.569336	0.995458
-0.574996	0.995605
-0.580657	0.995765
-0.586318	0.995878
-0.591978	0.995916
-0.597639	0.996043
-0.603300	0.996168
-0.608960	0.996252
-0.614621	0.99634
-0.620282	0.996579
-0.625942	0.996611
-0.631603	0.99668
-0.637264	0.996746
-0.642924	0.996788
-0.648585	0.996853
-0.654246	0.996916
-0.659906	0.997013
-0.665567	0.997121
-0.671228	0.997191
-0.676888	0.997333
-0.682549	0.997389
-0.688210	0.997452
-0.693870	0.997469
-0.699531	0.997528
-0.705192	0.99762
-0.710852	0.998278
-0.716513	0.998617
-0.722174	0.998624
-0.727834	0.998632
-0.733495	0.998746
-0.739156	0.998759
-0.744816	0.998769
-0.750477	0.998979
-0.756138	0.999013
-0.761798	0.999016
-0.767459	0.999392
-0.773120	0.999408
-0.778780	0.999427
-0.784441	0.999429
-0.790102	0.999432
-0.795762	0.999434
-0.801423	0.999465
-0.807084	0.999466
-0.812744	0.999484
-0.818405	0.999497
-0.824066	0.99951
-0.829726	0.999515
-0.835387	0.999545
-0.841048	0.999581
-0.846708	0.999593
-0.852369	0.999606
-0.858030	0.999676
-0.863690	0.999753
-0.869351	0.999755
-0.875012	0.999783
-0.880672	0.999816
-0.886333	0.999825
-0.891994	0.999831
-0.897654	0.999833
-0.903315	0.99985
-0.914636	0.999852
-0.920297	0.999857
-0.925958	0.99986
-0.931618	0.999861
-0.954261	0.999866
-0.959921	0.99987
-0.971243	0.999872
-0.982564	0.999874
-0.993885	0.999906
-0.999546	0.99991
-1.005207	0.999926
-1.010867	0.99996
-1.016528	0.999961
-1.022189	0.999962
-1.050492	0.999965
-1.067474	0.999968
-1.101438	0.999972
-1.141063	0.999974
-1.180687	0.999976
-1.208991	0.999977
-1.231633	0.999981
-1.242955	0.999982
-1.248615	0.999984
-1.254276	0.999986
-1.299561	0.999995
-1.316543	0.999997
-1.378811	0.999999
-1.554291	1
&
```
