## Supplementary material for "All-at-once RNA folding with 3D motif prediction framed by evolutionary information": RF04097_MIR2630.cacofold.helixcov

```
# RMs = 3 L = 234

# RM_HELIX NESTED 85-106 115-139, nbp = 22 nbp_cov = 0
# pvals: 0.903195,0.85845,0.910714,0.85845,0.85845,0.85845,0.85845,0.85845,0.942709,0.0224182,0.85845,0.894633,0.85845,0.85845,0.85845,0.85845,0.85845,0.0365721,0.0415709,0.0346146,0.0399678,0.85845
# aggregated NONE
NESTED  :::::::::::::::::::::::::::::::::::::::::::::::::::::::::::::::::::::::::::::::::::<<<<<<<<<<<<<<<<<<<<<<________>>>>>>>>>>>->>>>>>>>>>>:::::::::::::::::::::::::::::::::::::::::::::::::::::::::::::::::::::::::::::::::::::::::::::
        :::::::::::::::::::::::::::::::::::::::::::::::::::::::::::::::::::::::::::::::::::::::::::::::::::::::::::::::::::::::::::::::::::::::::::::::::::::::::::::::::::::::::::::::::::::::::::::::::::::::::::::::::::::::::::::::::::::

# RM_HELIX NESTED 66-84 149-167, nbp = 18 nbp_cov = 0
# pvals: 0.85845,0.85845,0.85845,0.85845,0.85845,0.85845,0.85845,0.85845,0.00532445,0.0449016,0.85845,0.85845,0.85845,0.85845,0.85845,0.85845,0.85845,0.975764
# aggregated NONE
NESTED  ::::::::::::::::::::::::::::::::::::::::::::::::::::::::::::::::<<<<<<<<<<<-<<<<<<<______________________________________________________________>>>>>>>->>>>>>>>>>>:::::::::::::::::::::::::::::::::::::::::::::::::::::::::::::::::
        :::::::::::::::::::::::::::::::::::::::::::::::::::::::::::::::::::::::::::::::::::::::::::::::::::::::::::::::::::::::::::::::::::::::::::::::::::::::::::::::::::::::::::::::::::::::::::::::::::::::::::::::::::::::::::::::::::::

# RM_HELIX NESTED 1-62 171-233, nbp = 61 nbp_cov = 0
# pvals: 0.886097,0.00829694,0.0442638,0.85845,0.925155,0.85845,0.85845,0.85845,0.85845,0.85845,0.85845,0.907002,0.85845,0.993475,0.85845,0.85845,0.040439,0.85845,0.85845,0.85845,0.85845,0.85845,0.85845,0.85845,0.85845,0.85845,0.85845,0.85845,0.85845,0.85845,0.85845,0.85845,0.85845,0.85845,0.85845,0.85845,0.85845,0.85845,0.85845,0.85845,0.85845,0.85845,0.85845,0.85845,0.85845,0.85845,0.85845,0.85845,0.0390255,0.85845,0.85845,0.0429327,0.85845,0.85845,0.85845,0.85845,0.85845,0.85845,0.85845,0.85845,0.85845
# aggregated NONE
NESTED  <<<<<<<<<<<<<<<<<<<<<<<<<<<<<<<<<<<<<<<<<<<<<<<<<<<<<<<<<<<<<__________________________________________________________________________________________________________>>>>>>>>>>>>>>>>>>>>>>>>>>>>>>>>>>>>>>>>>>>>>>>>>>>>>>>>>>>>>:
        :::::::::::::::::::::::::::::::::::::::::::::::::::::::::::::::::::::::::::::::::::::::::::::::::::::::::::::::::::::::::::::::::::::::::::::::::::::::::::::::::::::::::::::::::::::::::::::::::::::::::::::::::::::::::::::::::::::
```
