## Supplementary material for "All-at-once RNA folding with 3D motif prediction framed by evolutionary information": RF04097_MIR2630.surv

```
5.461845	0.0131579
-0.024616	0.947368
-0.473508	0.960526
-0.623139	0.973684
-0.772770	0.986842
-1.471047	1
&
17.083168	3.84172e-05
11.048061	0.000153669
10.798676	0.00026892
10.050522	0.000307338
9.402122	0.000345755
9.302368	0.000653093
9.252491	0.000768344
8.953230	0.000883596
8.903353	0.000922013
8.853476	0.00107568
8.703845	0.00115252
8.504338	0.00126777
8.454461	0.0013446
8.354707	0.00138302
8.205076	0.00149827
8.005568	0.00153669
7.855938	0.00176719
7.806061	0.00192086
7.756184	0.00207453
7.407045	0.00230503
7.257415	0.00253554
7.207538	0.00261237
7.107784	0.00265079
7.008030	0.00288129
6.958153	0.00291971
6.908276	0.00295813
6.858399	0.00299654
6.758645	0.00311179
6.559138	0.00315021
6.459384	0.0033423
6.409507	0.00349597
6.359630	0.00372647
6.309753	0.00395697
6.209999	0.00407222
6.160122	0.00414906
6.110245	0.00422589
6.060369	0.00430273
6.010492	0.00449481
5.761107	0.00461007
5.711230	0.0046869
5.611476	0.0049174
5.511722	0.00503265
5.461845	0.00507107
5.411969	0.00514791
5.312215	0.00518632
5.212461	0.00526316
5.112707	0.00530158
5.062830	0.00545524
5.012953	0.0055705
4.913199	0.00560891
4.763569	0.00583942
4.713692	0.00591625
4.663815	0.00606992
4.613938	0.00614675
4.564061	0.00626201
4.514184	0.00633884
4.464307	0.00645409
4.414430	0.00656934
4.364553	0.00679985
4.214922	0.00683826
4.165046	0.00703035
4.065292	0.0071456
4.015415	0.00722244
3.965538	0.00733769
3.915661	0.00752977
3.865784	0.00764502
3.815907	0.00776028
3.766030	0.00779869
3.716153	0.00783711
3.666276	0.00791395
3.616399	0.00799078
3.566522	0.00818287
3.466769	0.00822128
3.416892	0.0082597
3.367015	0.00845179
3.317138	0.00852862
3.267261	0.00860546
3.217384	0.00879754
3.067753	0.00898963
3.017876	0.00910488
2.967999	0.0091433
2.868246	0.00925855
2.768492	0.0093738
2.718615	0.00945063
2.618861	0.0096043
2.519107	0.00971955
2.419353	0.0222436
2.369476	0.0223588
2.319599	0.0225125
2.269723	0.0225509
2.120092	0.0225893
2.070215	0.0226662
2.020338	0.0227046
1.920584	0.022743
1.870707	0.0238187
1.820830	0.0239723
1.770953	0.0251249
1.721076	0.0252401
1.671199	0.0254706
1.621323	0.0255474
1.571446	0.0258164
1.471692	0.0259316
1.421815	0.0270073
1.371938	0.0270457
1.322061	0.0283903
1.272184	0.0314637
1.222307	0.0346139
1.172430	0.0357664
1.122553	0.0369958
1.072676	0.0372263
1.022800	0.0394161
0.972923	0.0407222
0.923046	0.0409527
0.873169	0.0420284
0.823292	0.0426815
0.773415	0.042912
0.723538	0.0432578
0.673661	0.0448329
0.623784	0.0452555
0.573907	0.0467537
0.524030	0.0483673
0.474153	0.0489435
0.424276	0.049443
0.374400	0.0511333
0.324523	0.0525932
0.274646	0.0537073
0.224769	0.0554745
0.174892	0.0574337
0.125015	0.0599308
0.075138	0.0638494
0.025261	0.0755667
-0.024616	0.880753
-0.074493	0.886055
-0.124370	0.888821
-0.174247	0.89174
-0.224124	0.89443
-0.274000	0.89758
-0.323877	0.902612
-0.373754	0.905186
-0.423631	0.908529
-0.473508	0.91214
-0.523385	0.919093
-0.573262	0.92209
-0.623139	0.925086
-0.673016	0.92693
-0.722893	0.930234
-0.772770	0.933192
-0.822647	0.935036
-0.872523	0.945409
-0.922400	0.950134
-0.972277	0.951479
-1.022154	0.955282
-1.072031	0.960046
-1.121908	0.960891
-1.171785	0.965847
-1.221662	0.967576
-1.271539	0.968459
-1.321416	0.971302
-1.371293	0.977987
-1.421170	0.97937
-1.471047	0.980138
-1.520923	0.982674
-1.570800	0.983327
-1.620677	0.984633
-1.670554	0.985939
-1.720431	0.988475
-1.770308	0.990088
-1.820185	0.990242
-1.870062	0.990434
-1.919939	0.990626
-1.969816	0.991894
-2.019693	0.993354
-2.069570	0.993623
-2.119447	0.9937
-2.169323	0.996888
-2.219200	0.997157
-2.269077	0.997311
-2.318954	0.998386
-2.368831	0.99854
-2.418708	0.998617
-2.518462	0.998732
-2.568339	0.998771
-2.618216	0.999885
-2.917477	0.999923
-2.967354	0.999962
-3.116985	1
&
20.873814	1.91527e-06
20.275291	3.83054e-06
17.581937	5.74581e-06
16.883660	7.66107e-06
16.634276	1.14916e-05
16.484645	1.34069e-05
16.384891	1.53221e-05
16.235260	1.72374e-05
15.636737	2.1068e-05
15.536983	2.29832e-05
15.487107	2.48985e-05
15.437230	2.8729e-05
15.387353	3.06443e-05
15.287599	3.25596e-05
15.187845	3.63901e-05
15.137968	3.83054e-05
15.088091	4.02206e-05
15.038214	4.21359e-05
14.988337	4.40512e-05
14.888584	4.59664e-05
14.788830	4.9797e-05
14.738953	5.17123e-05
14.689076	5.36275e-05
14.589322	5.55428e-05
14.539445	5.93733e-05
14.489568	6.32039e-05
14.240184	6.70344e-05
14.190307	7.08649e-05
14.140430	7.27802e-05
13.990799	7.66107e-05
13.940922	7.8526e-05
13.891045	8.04413e-05
13.741414	8.42718e-05
13.691537	8.61871e-05
13.591784	9.00176e-05
13.541907	9.19329e-05
13.492030	9.57634e-05
13.442153	9.76787e-05
13.392276	0.000101509
13.342399	0.000107255
13.292522	0.00010917
13.242645	0.000111086
13.192768	0.000113001
13.093014	0.000114916
13.043137	0.000116831
12.943384	0.000120662
12.893507	0.000122577
12.843630	0.000126408
12.793753	0.000128323
12.743876	0.000130238
12.693999	0.000132154
12.644122	0.000139815
12.594245	0.00014556
12.444614	0.000157052
12.394737	0.000162798
12.344861	0.000166628
12.294984	0.000172374
12.245107	0.000174289
12.195230	0.000176205
12.145353	0.000180035
12.095476	0.000181951
12.045599	0.000189612
11.995722	0.000191527
11.945845	0.000193442
11.895968	0.000195357
11.696461	0.000197273
11.646584	0.000199188
11.546830	0.000201103
11.496953	0.000204934
11.347322	0.000212595
11.297445	0.00021451
11.247568	0.000216425
11.197691	0.000218341
11.097938	0.000254731
11.048061	0.000304528
10.998184	0.000335172
10.948307	0.00036007
10.898430	0.000365816
10.848553	0.000371562
10.798676	0.000381138
10.748799	0.00039263
10.698922	0.00042902
10.649045	0.000430935
10.599168	0.000434766
10.549291	0.000453919
10.499414	0.000476902
10.449538	0.0005018
10.399661	0.000522868
10.349784	0.000528614
10.299907	0.00053436
10.200153	0.000540106
10.150276	0.000555428
10.100399	0.000566919
10.050522	0.000582242
10.000645	0.000591818
9.950768	0.000610971
9.900891	0.000614801
9.851015	0.000618632
9.801138	0.000626293
9.751261	0.000630123
9.701384	0.000635869
9.651507	0.000647361
9.601630	0.000655022
9.551753	0.000664598
9.501876	0.000670344
9.451999	0.000674175
9.402122	0.000678005
9.352245	0.000743124
9.302368	0.000831227
9.252491	0.000930821
9.202615	0.000972956
9.152738	0.00100169
9.102861	0.00105723
9.052984	0.00111277
9.003107	0.00116065
8.953230	0.00123726
8.903353	0.00134452
8.853476	0.00138282
8.803599	0.00151498
8.753722	0.001605
8.703845	0.00164905
8.653968	0.00169693
8.604091	0.00176205
8.554215	0.00187122
8.504338	0.00193825
8.454461	0.00199188
8.404584	0.00204742
8.354707	0.00212978
8.304830	0.00217958
8.254953	0.00221214
8.205076	0.00228108
8.155199	0.00231556
8.105322	0.00236344
8.055445	0.00243048
8.005568	0.00249559
7.955692	0.0025339
7.905815	0.00259136
7.855938	0.00268521
7.806061	0.00274075
7.756184	0.00280012
7.706307	0.0028346
7.656430	0.00287673
7.606553	0.00290355
7.556676	0.00291312
7.506799	0.00293994
7.456922	0.00309699
7.407045	0.00314679
7.357168	0.00317552
7.307292	0.00323489
7.257415	0.0032617
7.207538	0.00330384
7.157661	0.00335172
7.107784	0.00338045
7.057907	0.00344365
7.008030	0.00348004
6.958153	0.00353367
6.908276	0.00355857
6.858399	0.00359687
6.808522	0.00362943
6.758645	0.00366582
6.708768	0.00370604
6.658892	0.00374627
6.609015	0.00378074
6.559138	0.00383628
6.509261	0.00398184
6.459384	0.0041274
6.409507	0.00418678
6.359630	0.00425764
6.309753	0.00431318
6.259876	0.00439171
6.209999	0.00443768
6.160122	0.00449322
6.110245	0.00454493
6.060369	0.0045909
6.010492	0.00464644
5.960615	0.00470773
5.910738	0.00475561
5.860861	0.00480349
5.810984	0.00487627
5.761107	0.00492799
5.711230	0.00496055
5.661353	0.00502183
5.611476	0.00508887
5.561599	0.00515016
5.511722	0.0052306
5.461845	0.00532445
5.411969	0.00540489
5.362092	0.00552172
5.312215	0.00562514
5.262338	0.00571708
5.212461	0.00580709
5.162584	0.0058703
5.112707	0.00594499
5.062830	0.00600054
5.012953	0.00604459
4.963076	0.0061212
4.913199	0.0061595
4.863322	0.00619589
4.813446	0.00624952
4.763569	0.00630889
4.713692	0.00639125
4.663815	0.00643339
4.613938	0.00650808
4.564061	0.00655596
4.514184	0.00661534
4.464307	0.00668812
4.414430	0.00676856
4.364553	0.00686241
4.314676	0.00697541
4.264799	0.00705393
4.214922	0.00712097
4.165046	0.00719758
4.115169	0.00729717
4.065292	0.0075768
4.015415	0.00811691
3.965538	0.00820501
3.915661	0.00829694
3.865784	0.00839462
3.815907	0.00894622
3.766030	0.00909178
3.716153	0.0092067
3.666276	0.0093197
3.616399	0.00948249
3.566522	0.00959933
3.516646	0.00970467
3.466769	0.0100762
3.416892	0.0101835
3.367015	0.0103022
3.317138	0.010511
3.267261	0.0112254
3.217384	0.0138263
3.167507	0.013947
3.117630	0.0141289
3.067753	0.0150904
3.017876	0.0162836
2.967999	0.0165096
2.918123	0.0185034
2.868246	0.018672
2.818369	0.0204321
2.768492	0.020683
2.718615	0.0209262
2.668738	0.0211063
2.618861	0.0213801
2.568984	0.0214931
2.519107	0.0217555
2.469230	0.0221597
2.419353	0.0224182
2.369476	0.0227534
2.319599	0.0233088
2.269723	0.0237053
2.219846	0.0241688
2.169969	0.0247989
2.120092	0.0255612
2.070215	0.0263828
2.020338	0.0268482
1.970461	0.0273807
1.920584	0.027871
1.870707	0.0285854
1.820830	0.0292213
1.770953	0.0296292
1.721076	0.0301195
1.671199	0.0309699
1.621323	0.0317781
1.571446	0.0325749
1.521569	0.0333487
1.471692	0.0340171
1.421815	0.0346146
1.371938	0.0352869
1.322061	0.0358347
1.272184	0.0365721
1.222307	0.036957
1.172430	0.0376101
1.122553	0.0380526
1.072676	0.0385448
1.022800	0.0390255
0.972923	0.0394852
0.923046	0.0399678
0.873169	0.040439
0.823292	0.0410251
0.773415	0.0415709
0.723538	0.0421512
0.673661	0.0429327
0.623784	0.0435915
0.573907	0.0442638
0.524030	0.0449016
0.474153	0.0459052
0.424276	0.0467555
0.374400	0.0475025
0.324523	0.0484927
0.274646	0.0496859
0.224769	0.0512756
0.174892	0.0531966
0.125015	0.0557324
0.075138	0.0600322
0.025261	0.0698728
-0.024616	0.85845
-0.074493	0.872204
-0.124370	0.877626
-0.174247	0.882132
-0.224124	0.886097
-0.274000	0.890485
-0.323877	0.894633
-0.373754	0.898784
-0.423631	0.903195
-0.473508	0.907002
-0.523385	0.910714
-0.573262	0.915069
-0.623139	0.919722
-0.673016	0.925155
-0.722893	0.93028
-0.772770	0.935136
-0.822647	0.938964
-0.872523	0.942709
-0.922400	0.946093
-0.972277	0.948989
-1.022154	0.951364
-1.072031	0.954053
-1.121908	0.956458
-1.171785	0.958852
-1.221662	0.962101
-1.271539	0.965175
-1.321416	0.968565
-1.371293	0.970673
-1.421170	0.97356
-1.471047	0.975764
-1.520923	0.977831
-1.570800	0.979445
-1.620677	0.980786
-1.670554	0.982221
-1.720431	0.983264
-1.770308	0.984371
-1.820185	0.985597
-1.870062	0.98652
-1.919939	0.987445
-1.969816	0.988169
-2.019693	0.988939
-2.069570	0.989554
-2.119447	0.990194
-2.169323	0.990726
-2.219200	0.991364
-2.269077	0.992178
-2.318954	0.99271
-2.368831	0.993103
-2.418708	0.993475
-2.468585	0.99381
-2.518462	0.99425
-2.568339	0.994599
-2.618216	0.994938
-2.668093	0.995491
-2.717970	0.995666
-2.767846	0.996072
-2.817723	0.996453
-2.867600	0.996853
-2.917477	0.997175
-2.967354	0.997451
-3.017231	0.997552
-3.067108	0.997897
-3.116985	0.998016
-3.166862	0.998102
-3.216739	0.998456
-3.266616	0.998592
-3.316493	0.998738
-3.366370	0.99891
-3.416246	0.999025
-3.466123	0.999106
-3.516000	0.999123
-3.565877	0.999148
-3.615754	0.999213
-3.665631	0.999232
-3.715508	0.999247
-3.765385	0.99927
-3.815262	0.99933
-3.865139	0.999477
-3.915016	0.999506
-3.964893	0.999573
-4.014769	0.999682
-4.064646	0.999692
-4.114523	0.999705
-4.164400	0.999718
-4.214277	0.99978
-4.264154	0.999793
-4.314031	0.999893
-4.363908	0.9999
-4.413785	0.999918
-4.463662	0.999935
-4.563416	0.999939
-4.613293	0.999944
-4.663169	0.99995
-4.713046	0.999952
-4.762923	0.999966
-4.812800	0.999969
-4.862677	0.999973
-4.912554	0.999975
-4.962431	0.999983
-5.112062	0.999987
-5.161939	0.999992
-5.211816	0.999994
-5.261693	0.999996
-5.311569	0.999998
-5.461200	1
&
52.196520	1.68778e-14
52.146643	1.73684e-14
52.096766	1.78732e-14
52.046890	1.83927e-14
51.997013	1.89274e-14
51.947136	1.94775e-14
51.897259	2.00437e-14
51.847382	2.06263e-14
51.797505	2.12258e-14
51.747628	2.18428e-14
51.697751	2.24777e-14
51.647874	2.31311e-14
51.597997	2.38034e-14
51.548120	2.44953e-14
51.498243	2.52074e-14
51.448367	2.59401e-14
51.398490	2.66941e-14
51.348613	2.747e-14
51.298736	2.82685e-14
51.248859	2.90902e-14
51.198982	2.99358e-14
51.149105	3.0806e-14
51.099228	3.17014e-14
51.049351	3.26229e-14
50.999474	3.35712e-14
50.949597	3.4547e-14
50.899720	3.55513e-14
50.849843	3.65847e-14
50.799967	3.76481e-14
50.750090	3.87425e-14
50.700213	3.98686e-14
50.650336	4.10276e-14
50.600459	4.22202e-14
50.550582	4.34474e-14
50.500705	4.47104e-14
50.450828	4.60101e-14
50.400951	4.73475e-14
50.351074	4.87238e-14
50.301197	5.01402e-14
50.251320	5.15977e-14
50.201443	5.30975e-14
50.151567	5.4641e-14
50.101690	5.62294e-14
50.051813	5.78639e-14
50.001936	5.9546e-14
49.952059	6.12769e-14
49.902182	6.30582e-14
49.852305	6.48912e-14
49.802428	6.67776e-14
49.752551	6.87187e-14
49.702674	7.07163e-14
49.652797	7.2772e-14
49.602920	7.48875e-14
49.553044	7.70644e-14
49.503167	7.93046e-14
49.453290	8.161e-14
49.403413	8.39824e-14
49.353536	8.64237e-14
49.303659	8.8936e-14
49.253782	9.15214e-14
49.203905	9.41819e-14
49.154028	9.69197e-14
49.104151	9.97372e-14
49.054274	1.02637e-13
49.004397	1.0562e-13
48.954520	1.08691e-13
48.904644	1.1185e-13
48.854767	1.15102e-13
48.804890	1.18448e-13
48.755013	1.21891e-13
48.705136	1.25435e-13
48.655259	1.29081e-13
48.605382	1.32834e-13
48.555505	1.36695e-13
48.505628	1.40669e-13
48.455751	1.44758e-13
48.405874	1.48967e-13
48.355997	1.53297e-13
48.306121	1.57754e-13
48.256244	1.6234e-13
48.206367	1.67059e-13
48.156490	1.71916e-13
48.106613	1.76913e-13
48.056736	1.82057e-13
48.006859	1.87349e-13
47.956982	1.92796e-13
47.907105	1.984e-13
47.857228	2.04168e-13
47.807351	2.10104e-13
47.757474	2.16212e-13
47.707597	2.22497e-13
47.657721	2.28966e-13
47.607844	2.35622e-13
47.557967	2.42472e-13
47.508090	2.49521e-13
47.458213	2.56775e-13
47.408336	2.6424e-13
47.358459	2.71923e-13
47.308582	2.79828e-13
47.258705	2.87963e-13
47.208828	2.96335e-13
47.158951	3.0495e-13
47.109074	3.13816e-13
47.059197	3.22939e-13
47.009321	3.32328e-13
46.959444	3.41989e-13
46.909567	3.51932e-13
46.859690	3.62164e-13
46.809813	3.72693e-13
46.759936	3.83528e-13
46.710059	3.94678e-13
46.660182	4.06153e-13
46.610305	4.17961e-13
46.560428	4.30112e-13
46.510551	4.42617e-13
46.460674	4.55485e-13
46.410798	4.68728e-13
46.360921	4.82355e-13
46.311044	4.96379e-13
46.261167	5.1081e-13
46.211290	5.25662e-13
46.161413	5.40944e-13
46.111536	5.56672e-13
46.061659	5.72856e-13
46.011782	5.89511e-13
45.961905	6.06651e-13
45.912028	6.24289e-13
45.862151	6.42439e-13
45.812274	6.61118e-13
45.762398	6.80339e-13
45.712521	7.00119e-13
45.662644	7.20475e-13
45.612767	7.41422e-13
45.562890	7.62979e-13
45.513013	7.85162e-13
45.463136	8.0799e-13
45.413259	8.31482e-13
45.363382	8.55658e-13
45.313505	8.80536e-13
45.263628	9.06137e-13
45.213751	9.32483e-13
45.163874	9.59595e-13
45.113998	9.87495e-13
45.064121	1.01621e-12
45.014244	1.04575e-12
44.964367	1.07616e-12
44.914490	1.10745e-12
44.864613	1.13965e-12
44.814736	1.17278e-12
44.764859	1.20688e-12
44.714982	1.24197e-12
44.665105	1.27809e-12
44.615228	1.31525e-12
44.565351	1.35349e-12
44.515475	1.39284e-12
44.465598	1.43334e-12
44.415721	1.47502e-12
44.365844	1.51791e-12
44.315967	1.56204e-12
44.266090	1.60746e-12
44.216213	1.6542e-12
44.166336	1.7023e-12
44.116459	1.75179e-12
44.066582	1.80273e-12
44.016705	1.85515e-12
43.966828	1.90909e-12
43.916951	1.9646e-12
43.867075	2.02172e-12
43.817198	2.08051e-12
43.767321	2.14101e-12
43.717444	2.20326e-12
43.667567	2.26732e-12
43.617690	2.33325e-12
43.567813	2.4011e-12
43.517936	2.47092e-12
43.468059	2.54276e-12
43.418182	2.6167e-12
43.368305	2.69279e-12
43.318428	2.77109e-12
43.268551	2.85167e-12
43.218675	2.93459e-12
43.168798	3.01992e-12
43.118921	3.10773e-12
43.069044	3.1981e-12
43.019167	3.29109e-12
42.969290	3.38679e-12
42.919413	3.48528e-12
42.869536	3.58662e-12
42.819659	3.69092e-12
42.769782	3.79824e-12
42.719905	3.90869e-12
42.670028	4.02235e-12
42.620152	4.13932e-12
42.570275	4.25969e-12
42.520398	4.38355e-12
42.470521	4.51102e-12
42.420644	4.6422e-12
42.370767	4.77719e-12
42.320890	4.91611e-12
42.271013	5.05907e-12
42.221136	5.20619e-12
42.171259	5.35758e-12
42.121382	5.51338e-12
42.071505	5.6737e-12
42.021628	5.8387e-12
41.971752	6.00848e-12
41.921875	6.18321e-12
41.871998	6.36302e-12
41.822121	6.54806e-12
41.772244	6.73848e-12
41.722367	6.93444e-12
41.672490	7.13609e-12
41.622613	7.34362e-12
41.572736	7.55717e-12
41.522859	7.77694e-12
41.472982	8.0031e-12
41.423105	8.23584e-12
41.373229	8.47535e-12
41.323352	8.72182e-12
41.273475	8.97546e-12
41.223598	9.23648e-12
41.173721	9.50509e-12
41.123844	9.78151e-12
41.073967	1.0066e-11
41.024090	1.03587e-11
40.974213	1.066e-11
40.924336	1.097e-11
40.874459	1.1289e-11
40.824582	1.16173e-11
40.774705	1.19552e-11
40.724829	1.23028e-11
40.674952	1.26606e-11
40.625075	1.30288e-11
40.575198	1.34077e-11
40.525321	1.37977e-11
40.475444	1.4199e-11
40.425567	1.46119e-11
40.375690	1.50369e-11
40.325813	1.54742e-11
40.275936	1.59242e-11
40.226059	1.63873e-11
40.176182	1.68639e-11
40.126305	1.73544e-11
40.076429	1.78591e-11
40.026552	1.83785e-11
39.976675	1.8913e-11
39.926798	1.94631e-11
39.876921	2.00292e-11
39.827044	2.06117e-11
39.777167	2.12111e-11
39.727290	2.18281e-11
39.677413	2.24629e-11
39.627536	2.31162e-11
39.577659	2.37885e-11
39.527782	2.44804e-11
39.477906	2.51924e-11
39.428029	2.59251e-11
39.378152	2.66792e-11
39.328275	2.74551e-11
39.278398	2.82537e-11
39.228521	2.90754e-11
39.178644	2.99211e-11
39.128767	3.07914e-11
39.078890	3.16869e-11
39.029013	3.26086e-11
38.979136	3.3557e-11
38.929259	3.4533e-11
38.879382	3.55375e-11
38.829506	3.65711e-11
38.779629	3.76348e-11
38.729752	3.87295e-11
38.679875	3.98559e-11
38.629998	4.10152e-11
38.580121	4.22082e-11
38.530244	4.34359e-11
38.480367	4.46993e-11
38.430490	4.59994e-11
38.380613	4.73374e-11
38.330736	4.87143e-11
38.280859	5.01313e-11
38.230982	5.15895e-11
38.181106	5.30901e-11
38.131229	5.46343e-11
38.081352	5.62235e-11
38.031475	5.78589e-11
37.981598	5.95419e-11
37.931721	6.12738e-11
37.881844	6.30562e-11
37.831967	6.48903e-11
37.782090	6.67779e-11
37.732213	6.87203e-11
37.682336	7.07193e-11
37.632459	7.27764e-11
37.582583	7.48934e-11
37.532706	7.70719e-11
37.482829	7.93139e-11
37.432952	8.1621e-11
37.383075	8.39953e-11
37.333198	8.64387e-11
37.283321	8.89531e-11
37.233444	9.15407e-11
37.183567	9.42036e-11
37.133690	9.69439e-11
37.083813	9.9764e-11
37.033936	1.02666e-10
36.984059	1.05653e-10
36.934183	1.08726e-10
36.884306	1.11889e-10
36.834429	1.15144e-10
36.784552	1.18493e-10
36.734675	1.21941e-10
36.684798	1.25488e-10
36.634921	1.29138e-10
36.585044	1.32895e-10
36.535167	1.36761e-10
36.485290	1.4074e-10
36.435413	1.44834e-10
36.385536	1.49048e-10
36.335659	1.53384e-10
36.285783	1.57846e-10
36.235906	1.62438e-10
36.186029	1.67163e-10
36.136152	1.72027e-10
36.086275	1.77031e-10
36.036398	1.82181e-10
35.986521	1.87482e-10
35.936644	1.92936e-10
35.886767	1.98549e-10
35.836890	2.04325e-10
35.787013	2.1027e-10
35.737136	2.16387e-10
35.687260	2.22682e-10
35.637383	2.29161e-10
35.587506	2.35828e-10
35.537629	2.42689e-10
35.487752	2.4975e-10
35.437875	2.57016e-10
35.387998	2.64494e-10
35.338121	2.72189e-10
35.288244	2.80108e-10
35.238367	2.88258e-10
35.188490	2.96644e-10
35.138613	3.05275e-10
35.088736	3.14157e-10
35.038860	3.23297e-10
34.988983	3.32704e-10
34.939106	3.42384e-10
34.889229	3.52346e-10
34.839352	3.62597e-10
34.789475	3.73147e-10
34.739598	3.84004e-10
34.689721	3.95177e-10
34.639844	4.06675e-10
34.589967	4.18508e-10
34.540090	4.30685e-10
34.490213	4.43217e-10
34.440337	4.56113e-10
34.390460	4.69384e-10
34.340583	4.83042e-10
34.290706	4.97097e-10
34.240829	5.11561e-10
34.190952	5.26446e-10
34.141075	5.41764e-10
34.091198	5.57528e-10
34.041321	5.73751e-10
33.991444	5.90446e-10
33.941567	6.07627e-10
33.891690	6.25308e-10
33.841813	6.43503e-10
33.791937	6.62228e-10
33.742060	6.81498e-10
33.692183	7.01329e-10
33.642306	7.21737e-10
33.592429	7.42739e-10
33.542552	7.64352e-10
33.492675	7.86594e-10
33.442798	8.09484e-10
33.392921	8.3304e-10
33.343044	8.57281e-10
33.293167	8.82228e-10
33.243290	9.07901e-10
33.193413	9.34321e-10
33.143537	9.6151e-10
33.093660	9.89491e-10
33.043783	1.01829e-09
32.993906	1.04792e-09
32.944029	1.07841e-09
32.894152	1.1098e-09
32.844275	1.14209e-09
32.794398	1.17533e-09
32.744521	1.20954e-09
32.694644	1.24474e-09
32.644767	1.28096e-09
32.594890	1.31824e-09
32.545014	1.3566e-09
32.495137	1.39608e-09
32.445260	1.43671e-09
32.395383	1.47853e-09
32.345506	1.52156e-09
32.295629	1.56584e-09
32.245752	1.61141e-09
32.195875	1.65831e-09
32.145998	1.70657e-09
32.096121	1.75624e-09
32.046244	1.80735e-09
31.996367	1.85995e-09
31.946490	1.91409e-09
31.896614	1.9698e-09
31.846737	2.02713e-09
31.796860	2.08613e-09
31.746983	2.14684e-09
31.697106	2.20933e-09
31.647229	2.27363e-09
31.597352	2.33981e-09
31.547475	2.40791e-09
31.497598	2.478e-09
31.447721	2.55012e-09
31.397844	2.62435e-09
31.347967	2.70073e-09
31.298090	2.77934e-09
31.248214	2.86024e-09
31.198337	2.94349e-09
31.148460	3.02917e-09
31.098583	3.11734e-09
31.048706	3.20808e-09
30.998829	3.30146e-09
30.948952	3.39756e-09
30.899075	3.49646e-09
30.849198	3.59824e-09
30.799321	3.70298e-09
30.749444	3.81077e-09
30.699567	3.92169e-09
30.649691	4.03585e-09
30.599814	4.15333e-09
30.549937	4.27424e-09
30.500060	4.39866e-09
30.450183	4.5267e-09
30.400306	4.65848e-09
30.350429	4.79409e-09
30.300552	4.93365e-09
30.250675	5.07727e-09
30.200798	5.22508e-09
30.150921	5.37719e-09
30.101044	5.53372e-09
30.051167	5.69482e-09
30.001291	5.86061e-09
29.951414	6.03122e-09
29.901537	6.20681e-09
29.851660	6.3875e-09
29.801783	6.57346e-09
29.751906	6.76483e-09
29.702029	6.96178e-09
29.652152	7.16446e-09
29.602275	7.37304e-09
29.552398	7.5877e-09
29.502521	7.80861e-09
29.452644	8.03595e-09
29.402767	8.26992e-09
29.352891	8.51069e-09
29.303014	8.75848e-09
29.253137	9.01349e-09
29.203260	9.27592e-09
29.153383	9.54599e-09
29.103506	9.82393e-09
29.053629	1.011e-08
29.003752	1.04043e-08
28.953875	1.07073e-08
28.903998	1.1019e-08
28.854121	1.13399e-08
28.804244	1.16701e-08
28.754368	1.20099e-08
28.704491	1.23596e-08
28.654614	1.27195e-08
28.604737	1.30898e-08
28.554860	1.3471e-08
28.504983	1.38632e-08
28.455106	1.42669e-08
28.405229	1.46824e-08
28.355352	1.51099e-08
28.305475	1.55499e-08
28.255598	1.60027e-08
28.205721	1.64687e-08
28.155844	1.69483e-08
28.105968	1.74418e-08
28.056091	1.79498e-08
28.006214	1.84725e-08
27.956337	1.90104e-08
27.906460	1.9564e-08
27.856583	2.01338e-08
27.806706	2.07201e-08
27.756829	2.13235e-08
27.706952	2.19445e-08
27.657075	2.25836e-08
27.607198	2.32413e-08
27.557321	2.39182e-08
27.507444	2.46148e-08
27.457568	2.53317e-08
27.407691	2.60695e-08
27.357814	2.68287e-08
27.307937	2.76101e-08
27.258060	2.84142e-08
27.208183	2.92418e-08
27.158306	3.00935e-08
27.108429	3.097e-08
27.058552	3.18721e-08
27.008675	3.28004e-08
26.958798	3.37558e-08
26.908921	3.4739e-08
26.859045	3.57508e-08
26.809168	3.67922e-08
26.759291	3.78638e-08
26.709414	3.89668e-08
26.659537	4.01018e-08
26.609660	4.12699e-08
26.559783	4.24721e-08
26.509906	4.37093e-08
26.460029	4.49825e-08
26.410152	4.62929e-08
26.360275	4.76414e-08
26.310398	4.90292e-08
26.260521	5.04575e-08
26.210645	5.19274e-08
26.160768	5.34401e-08
26.110891	5.49969e-08
26.061014	5.65991e-08
26.011137	5.8248e-08
25.961260	5.99449e-08
25.911383	6.16913e-08
25.861506	6.34886e-08
25.811629	6.53383e-08
25.761752	6.72419e-08
25.711875	6.92009e-08
25.661998	7.12171e-08
25.612122	7.3292e-08
25.562245	7.54274e-08
25.512368	7.7625e-08
25.462491	7.98867e-08
25.412614	8.22144e-08
25.362737	8.46098e-08
25.312860	8.70751e-08
25.262983	8.96123e-08
25.213106	9.22234e-08
25.163229	9.49106e-08
25.113352	9.76762e-08
25.063475	1.00522e-07
25.013598	1.03452e-07
24.963722	1.06466e-07
24.913845	1.09569e-07
24.863968	1.12761e-07
24.814091	1.16047e-07
24.764214	1.19429e-07
24.714337	1.22909e-07
24.664460	1.26491e-07
24.614583	1.30178e-07
24.564706	1.33971e-07
24.514829	1.37876e-07
24.464952	1.41894e-07
24.415075	1.46029e-07
24.365198	1.50285e-07
24.315322	1.54665e-07
24.265445	1.59173e-07
24.215568	1.63812e-07
24.165691	1.68586e-07
24.115814	1.735e-07
24.065937	1.78557e-07
24.016060	1.83761e-07
23.966183	1.89117e-07
23.916306	1.9463e-07
23.866429	2.00303e-07
23.816552	2.06142e-07
23.766675	2.1215e-07
23.716799	2.18334e-07
23.666922	2.24699e-07
23.617045	2.31249e-07
23.567168	2.3799e-07
23.517291	2.44928e-07
23.467414	2.52068e-07
23.417537	2.59416e-07
23.367660	2.66979e-07
23.317783	2.74762e-07
23.267906	2.82772e-07
23.218029	2.91016e-07
23.168152	2.99501e-07
23.118275	3.08233e-07
23.068399	3.17219e-07
23.018522	3.26468e-07
22.968645	3.35986e-07
22.918768	3.45783e-07
22.868891	3.55865e-07
22.819014	3.66241e-07
22.769137	3.7692e-07
22.719260	3.8791e-07
22.669383	3.99222e-07
22.619506	4.10863e-07
22.569629	4.22844e-07
22.519752	4.35174e-07
22.469875	4.47864e-07
22.419999	4.60925e-07
22.370122	4.74366e-07
22.320245	4.882e-07
22.270368	5.02437e-07
22.220491	5.1709e-07
22.170614	5.32171e-07
22.120737	5.47692e-07
22.070860	5.63665e-07
22.020983	5.80105e-07
21.971106	5.97025e-07
21.921229	6.14438e-07
21.871352	6.3236e-07
21.821476	6.50805e-07
21.771599	6.69788e-07
21.721722	6.89325e-07
21.671845	7.09432e-07
21.621968	7.30127e-07
21.572091	7.51425e-07
21.522214	7.73346e-07
21.472337	7.95906e-07
21.422460	8.19125e-07
21.372583	8.43021e-07
21.322706	8.67615e-07
21.272829	8.92928e-07
21.222952	9.18979e-07
21.173076	9.45791e-07
21.123199	9.73386e-07
21.073322	1.00179e-06
21.023445	1.03102e-06
20.973568	1.0611e-06
20.923691	1.09206e-06
20.873814	1.12393e-06
20.823937	1.15672e-06
20.774060	1.19048e-06
20.724183	1.22522e-06
20.674306	1.26097e-06
20.624429	1.29777e-06
20.574552	1.33565e-06
20.524676	1.37463e-06
20.474799	1.41474e-06
20.424922	1.45604e-06
20.375045	1.49853e-06
20.325168	1.54227e-06
20.275291	1.58729e-06
20.225414	1.63362e-06
20.175537	1.6813e-06
20.125660	1.73038e-06
20.075783	1.78089e-06
20.025906	1.83288e-06
19.976029	1.88638e-06
19.926153	1.94145e-06
19.876276	1.99813e-06
19.826399	2.05647e-06
19.776522	2.11651e-06
19.726645	2.1783e-06
19.676768	2.2419e-06
19.626891	2.30736e-06
19.577014	2.37473e-06
19.527137	2.44407e-06
19.477260	2.51544e-06
19.427383	2.5889e-06
19.377506	2.6645e-06
19.327629	2.74231e-06
19.277753	2.8224e-06
19.227876	2.90482e-06
19.177999	2.98966e-06
19.128122	3.07698e-06
19.078245	3.16685e-06
19.028368	3.25935e-06
18.978491	3.35455e-06
18.928614	3.45254e-06
18.878737	3.55339e-06
18.828860	3.6572e-06
18.778983	3.76404e-06
18.729106	3.874e-06
18.679230	3.98718e-06
18.629353	4.10367e-06
18.579476	4.22357e-06
18.529599	4.34697e-06
18.479722	4.47399e-06
18.429845	4.60472e-06
18.379968	4.73928e-06
18.330091	4.87777e-06
18.280214	5.02032e-06
18.230337	5.16703e-06
18.180460	5.31804e-06
18.130583	5.47347e-06
18.080706	5.63345e-06
18.030830	5.79811e-06
17.980953	5.96759e-06
17.931076	6.14203e-06
17.881199	6.32158e-06
17.831322	6.50639e-06
17.781445	6.6966e-06
17.731568	6.89238e-06
17.681691	7.0939e-06
17.631814	7.30132e-06
17.581937	7.51481e-06
17.532060	7.73455e-06
17.482183	7.96073e-06
17.432306	8.19353e-06
17.382430	8.43315e-06
17.332553	8.67979e-06
17.282676	8.93366e-06
17.232799	9.19496e-06
17.182922	9.46392e-06
17.133045	9.74076e-06
17.083168	1.00257e-05
17.033291	1.0319e-05
16.983414	1.06209e-05
16.933537	1.09317e-05
16.883660	1.12515e-05
16.833783	1.15807e-05
16.783907	1.19196e-05
16.734030	1.22685e-05
16.684153	1.26275e-05
16.634276	1.29971e-05
16.584399	1.33775e-05
16.534522	1.3769e-05
16.484645	1.41721e-05
16.434768	1.4587e-05
16.384891	1.5014e-05
16.335014	1.54536e-05
16.285137	1.59061e-05
16.235260	1.63718e-05
16.185383	1.68512e-05
16.135507	1.73447e-05
16.085630	1.78527e-05
16.035753	1.83756e-05
15.985876	1.89138e-05
15.935999	1.94678e-05
15.886122	2.00381e-05
15.836245	2.06252e-05
15.786368	2.12295e-05
15.736491	2.18515e-05
15.686614	2.24918e-05
15.636737	2.31509e-05
15.586860	2.38294e-05
15.536983	2.45279e-05
15.487107	2.52468e-05
15.437230	2.59869e-05
15.387353	2.67488e-05
15.337476	2.7533e-05
15.287599	2.83403e-05
15.237722	2.91713e-05
15.187845	3.00268e-05
15.137968	3.09075e-05
15.088091	3.1814e-05
15.038214	3.27473e-05
14.988337	3.3708e-05
14.938460	3.46969e-05
14.888584	3.5715e-05
14.838707	3.67631e-05
14.788830	3.7842e-05
14.738953	3.89527e-05
14.689076	4.00961e-05
14.639199	4.12733e-05
14.589322	4.2485e-05
14.539445	4.37326e-05
14.489568	4.50168e-05
14.439691	4.6339e-05
14.389814	4.77001e-05
14.339937	4.91014e-05
14.290060	5.0544e-05
14.240184	5.20292e-05
14.190307	5.35582e-05
14.140430	5.51324e-05
14.090553	5.6753e-05
14.040676	5.84215e-05
13.990799	6.01393e-05
13.940922	6.19078e-05
13.891045	6.37286e-05
13.841168	6.56032e-05
13.791291	6.75333e-05
13.741414	6.95204e-05
13.691537	7.15664e-05
13.641660	7.36728e-05
13.591784	7.58417e-05
13.541907	7.80748e-05
13.492030	8.0374e-05
13.442153	8.27413e-05
13.392276	8.51789e-05
13.342399	8.76886e-05
13.292522	9.02729e-05
13.242645	9.29338e-05
13.192768	9.56737e-05
13.142891	9.8495e-05
13.093014	0.0001014
13.043137	0.000104392
12.993261	0.000107472
12.943384	0.000110644
12.893507	0.00011391
12.843630	0.000117274
12.793753	0.000120738
12.743876	0.000124305
12.693999	0.000127979
12.644122	0.000131762
12.594245	0.000135658
12.544368	0.000139671
12.494491	0.000143803
12.444614	0.000148059
12.394737	0.000152443
12.344861	0.000156958
12.294984	0.000161609
12.245107	0.000166399
12.195230	0.000171332
12.145353	0.000176415
12.095476	0.00018165
12.045599	0.000187043
11.995722	0.000192599
11.945845	0.000198322
11.895968	0.000204219
11.846091	0.000210294
11.796214	0.000216553
11.746338	0.000223003
11.696461	0.000229648
11.646584	0.000236496
11.596707	0.000243554
11.546830	0.000250827
11.496953	0.000258323
11.447076	0.00026605
11.397199	0.000274014
11.347322	0.000282225
11.297445	0.000290691
11.247568	0.00029942
11.197691	0.000308422
11.147814	0.000317706
11.097938	0.000327283
11.048061	0.000337164
10.998184	0.00034736
10.948307	0.000357884
10.898430	0.00036875
10.848553	0.000379973
10.798676	0.000391568
10.748799	0.000403555
10.698922	0.000415955
10.649045	0.000428793
10.599168	0.000442101
10.549291	0.000455923
10.499414	0.000470325
10.449538	0.000485431
&
```
