## Supplementary material for "All-at-once RNA folding with 3D motif prediction framed by evolutionary information": RF04098_MIR9471.cacofold.helixcov

```
# RMs = 3 L = 135

# RM_HELIX NESTED 48-55 81-88, nbp = 7 nbp_cov = 0
# pvals: 0.999676,0.999676,0.999676,0.999676,0.999676,0.999676,0.999676
# aggregated NONE
NESTED  :::::::::::::::::::::::::::::::::::::::::::::::<<<<-<<<_________________________>>>->>>>:::::::::::::::::::::::::::::::::::::::::::::::
        :::::::::::::::::::::::::::::::::::::::::::::::::::::::::::::::::::::::::::::::::::::::::::::::::::::::::::::::::::::::::::::::::::::::

# RM_HELIX NESTED 17-45 90-118, nbp = 29 nbp_cov = 0
# pvals: 0.999676,0.999676,0.999676,0.999676,0.999676,0.999676,0.999676,0.999676,0.999676,0.999676,0.999676,0.999676,0.999676,0.999676,0.999676,0.999676,0.999676,0.999676,0.999676,0.999676,0.999676,0.999676,0.999676,0.999676,0.999676,0.999676,0.999676,0.999676,0.999676
# aggregated NONE
NESTED  ::::::::::::::::<<<<<<<<<<<<<<<<<<<<<<<<<<<<<____________________________________________>>>>>>>>>>>>>>>>>>>>>>>>>>>>>:::::::::::::::::
        :::::::::::::::::::::::::::::::::::::::::::::::::::::::::::::::::::::::::::::::::::::::::::::::::::::::::::::::::::::::::::::::::::::::

# RM_HELIX NESTED 5-15 121-130, nbp = 10 nbp_cov = 1
# pvals: 0.999676,0.999676,0.999676,0.999676,0.999676,0.999676,0.999676,0.999676,0.999676,3.68528e-07
# aggregated NONE
NESTED  ::::<<<<<<<<<-<_________________________________________________________________________________________________________>>>>>>>>>>:::::
        ::::::::::::::<_________________________________________________________________________________________________________>::::::::::::::
```
