## Supplementary material for "All-at-once RNA folding with 3D motif prediction framed by evolutionary information": RF04098_MIR9471.sorted.cov

```
#
# Method Target_E-val [cov_min,cov_max] [FP | TP True Found | Sen PPV F] 
# GTp    0.05         [-0.36,1.38]     [1 | 0 53 1 | 0.00 0.00 0.00] 
#
#       left_pos       right_pos        score          E-value           pvalue       substitutions      power
#--------------------------------------------------------------------------------------------------------------
 	      15	     121	1.37595	0.0033138	3.68528e-07	2		0.00
```
