## Supplementary material for "All-at-once RNA folding with 3D motif prediction framed by evolutionary information": RF04098_MIR9471.surv

```
0.000000	0.0188679
-0.001170	1
&
1.374553	0.00011121
0.570137	0.00022242
0.285439	0.00033363
-0.001170	0.999666
-0.075688	0.999778
-0.178867	0.999889
-0.358476	1
&
1.375951	3.68528e-07
1.374553	0.000109084
0.570137	0.000218537
0.285439	0.000327621
-0.001170	0.999676
-0.075688	0.999783
-0.146385	0.999783
-0.178867	0.999891
-0.194153	0.999892
-0.358476	0.999999
-0.410065	1
&
```
