## Supplementary material for "All-at-once RNA folding with 3D motif prediction framed by evolutionary information": RF04099_MIR837.cacofold.helixcov

```
# RMs = 1 L = 122

# RM_HELIX NESTED 1-55 69-122, nbp = 54 nbp_cov = 0
# pvals: 0.995833,0.995833,0.995833,0.995833,0.995833,0.995833,0.995833,0.995833,0.995833,0.995833,0.995833,0.995833,0.995833,0.995833,0.995833,0.995833,0.995833,0.995833,0.995833,0.995833,0.995833,0.995833,0.995833,0.995833,0.995833,0.995833,0.995833,0.995833,0.995833,0.995833,0.995833,0.995833,0.995833,0.995833,0.995833,0.995833,0.995833,0.995833,0.995833,0.995833,0.995833,0.995833,0.995833,0.995833,0.995833,0.995833,0.995833,0.995833,0.995833,0.995833,0.995833,0.995833,0.995833,0.995833
# aggregated NONE
NESTED  <<<<<<<<<<<<<<<<<<<<<-<<<<<<<<<<<<<<<<<<<<<<<<<<<<<<<<<_____________>>>>>>>>>>>>>>>>>>>>>>>>>>>>>>>>>>>>>>>>>>>>>>>>>>>>>>
        ::::::::::::::::::::::::::::::::::::::::::::::::::::::::::::::::::::::::::::::::::::::::::::::::::::::::::::::::::::::::::
```
