## Supplementary material for "All-at-once RNA folding with 3D motif prediction framed by evolutionary information": RF04099_MIR837.helixcov

```
# RMs = 3 L = 122

# RM_HELIX NESTED 58-60 67-69, nbp = 3 nbp_cov = 0
# pvals: 0.995833,0.995833,0.995833
# aggregated NONE
NESTED  :::::::::::::::::::::::::::::::::::::::::::::::::::::::::<<<______>>>:::::::::::::::::::::::::::::::::::::::::::::::::::::
        ::::::::::::::::::::::::::::::::::::::::::::::::::::::::::::::::::::::::::::::::::::::::::::::::::::::::::::::::::::::::::

# RM_HELIX NESTED 23-53 71-101, nbp = 30 nbp_cov = 0
# pvals: 0.995833,0.995833,0.995833,0.995833,0.995833,0.995833,0.995833,0.995833,0.995833,0.995833,0.995833,0.995833,0.995833,0.995833,0.995833,0.995833,0.995833,0.995833,0.995833,0.995833,0.995833,0.995833,0.995833,0.995833,0.995833,0.995833,0.995833,0.995833,0.995833,0.995833
# aggregated NONE
NESTED  ::::::::::::::::::::::<<<<-<<<<<<<<<<<<<<<<<<<<<<<<<<_________________>>>>>>>>>>>>>>>>>>>>>>>>>>->>>>:::::::::::::::::::::
        ::::::::::::::::::::::::::::::::::::::::::::::::::::::::::::::::::::::::::::::::::::::::::::::::::::::::::::::::::::::::::

# RM_HELIX NESTED 1-20 103-122, nbp = 20 nbp_cov = 0
# pvals: 0.995833,0.995833,0.995833,0.995833,0.995833,0.995833,0.995833,0.995833,0.995833,0.995833,0.995833,0.995833,0.995833,0.995833,0.995833,0.995833,0.995833,0.995833,0.995833,0.995833
# aggregated NONE
NESTED  <<<<<<<<<<<<<<<<<<<<__________________________________________________________________________________>>>>>>>>>>>>>>>>>>>>
        ::::::::::::::::::::::::::::::::::::::::::::::::::::::::::::::::::::::::::::::::::::::::::::::::::::::::::::::::::::::::::
```
