## Supplementary material for "All-at-once RNA folding with 3D motif prediction framed by evolutionary information": RF04099_MIR837.surv

```
0.001041	0.0188679
-0.004199	1
&
1.220691	0.000136463
1.218225	0.000272926
1.200678	0.000409389
0.966721	0.000682314
0.838045	0.000818777
0.814650	0.0010917
0.668427	0.00163755
0.662578	0.00191048
0.586542	0.00245633
0.574844	0.00272926
0.539750	0.00300218
0.492959	0.00313865
0.381830	0.00327511
0.340887	0.00354803
0.259002	0.00409389
0.036743	0.00463974
-0.004199	0.995633
-0.232307	0.99577
-0.273249	0.995906
-0.279098	0.996452
-0.296645	0.996998
-0.308343	0.997134
-0.331738	0.997271
-0.343436	0.997544
-0.360983	0.997817
-0.401925	0.99809
-0.413623	0.998362
-0.565695	0.998635
-0.641731	0.998908
-0.688522	0.999181
-0.729465	0.999454
-0.834745	0.999727
-0.922479	0.999864
-1.355299	1
&
1.697836	4.5161e-07
1.534067	3.16127e-06
1.504822	4.96771e-06
1.481426	1.21935e-05
1.381995	1.6258e-05
1.358599	1.76128e-05
1.329354	2.07741e-05
1.305959	2.21289e-05
1.294261	2.48385e-05
1.270865	2.52902e-05
1.218225	0.000231224
1.200678	0.000334191
1.188980	0.000335546
1.171434	0.000337353
1.130491	0.000339159
1.112944	0.000340514
1.083700	0.000344127
1.066153	0.00034503
1.060304	0.000349998
1.048606	0.000352707
1.036908	0.000357675
1.031060	0.000358127
1.025211	0.000380256
1.013513	0.000388385
0.990117	0.000389739
0.984268	0.000393804
0.978419	0.000399675
0.972570	0.000402385
0.966721	0.000616448
0.943326	0.000620061
0.937477	0.000625028
0.925779	0.000634964
0.919930	0.000636318
0.914081	0.000637222
0.908232	0.000638125
0.902383	0.000643996
0.896534	0.000646254
0.878988	0.000646706
0.873139	0.00064806
0.867290	0.000670189
0.849743	0.000673802
0.843894	0.000689608
0.838045	0.000799801
0.820499	0.000803866
0.814650	0.00101477
0.808801	0.00101657
0.802952	0.00102109
0.797103	0.00102832
0.785405	0.00104593
0.779556	0.00105722
0.767858	0.00106083
0.762009	0.00107077
0.756160	0.00107167
0.750312	0.00109335
0.744463	0.0010938
0.738614	0.00110825
0.732765	0.00111096
0.726916	0.00111277
0.721067	0.00111909
0.709369	0.00112044
0.703520	0.00112406
0.697671	0.00112857
0.691822	0.00114664
0.685973	0.00114754
0.680124	0.00115477
0.668427	0.00157522
0.662578	0.00178115
0.656729	0.00178386
0.650880	0.00178476
0.645031	0.00179063
0.639182	0.00179109
0.633333	0.00179515
0.621635	0.00179831
0.615786	0.00181276
0.609937	0.00181638
0.598240	0.00182902
0.586542	0.00226076
0.574844	0.00247121
0.568995	0.00249695
0.563146	0.00250869
0.557297	0.00251953
0.545599	0.0025236
0.539750	0.00272953
0.533902	0.00273043
0.528053	0.00273134
0.516355	0.00275121
0.504657	0.00275527
0.492959	0.00286863
0.487110	0.00288217
0.475412	0.00288263
0.469563	0.00288398
0.457866	0.00290205
0.452017	0.00290972
0.434470	0.00291198
0.428621	0.00292282
0.422772	0.00292327
0.416923	0.00292372
0.411074	0.00292463
0.405225	0.00292598
0.399376	0.00292779
0.381830	0.00303843
0.375981	0.00307095
0.370132	0.00307501
0.364283	0.00307863
0.352585	0.00308585
0.340887	0.00329179
0.335038	0.00329449
0.317492	0.00330037
0.311643	0.00331979
0.305794	0.00332972
0.299945	0.00333966
0.288247	0.0033654
0.282398	0.00337443
0.276549	0.00337624
0.270700	0.0033812
0.264851	0.00338256
0.259002	0.00379443
0.241456	0.00380301
0.218060	0.00380346
0.206362	0.00380481
0.200513	0.00381023
0.194664	0.00381927
0.188815	0.00382017
0.182966	0.00382378
0.177118	0.0038301
0.165420	0.00383462
0.147873	0.00383643
0.142024	0.00383733
0.136175	0.00383823
0.124477	0.00384636
0.112779	0.00385449
0.106931	0.00385494
0.101082	0.00385585
0.095233	0.00385856
0.089384	0.00386578
0.077686	0.00386849
0.071837	0.00386939
0.065988	0.0038721
0.060139	0.00387752
0.054290	0.00389197
0.048441	0.00389333
0.042592	0.00389559
0.036743	0.00430746
0.030895	0.00430926
0.013348	0.00431107
-0.004199	0.995833
-0.015897	0.995837
-0.021746	0.995847
-0.033444	0.995856
-0.062688	0.995866
-0.086084	0.995869
-0.097782	0.995883
-0.127026	0.995888
-0.138724	0.995891
-0.144573	0.995892
-0.150422	0.995912
-0.156271	0.995912
-0.162120	0.995921
-0.173818	0.995922
-0.179666	0.995937
-0.185515	0.995951
-0.191364	0.995976
-0.203062	0.995984
-0.208911	0.995995
-0.214760	0.995996
-0.220609	0.996001
-0.226458	0.996003
-0.232307	0.996106
-0.238156	0.996131
-0.255702	0.996135
-0.261551	0.996156
-0.267400	0.996179
-0.273249	0.996282
-0.279098	0.996696
-0.284947	0.9967
-0.290796	0.996709
-0.296645	0.997142
-0.302494	0.997144
-0.308343	0.997247
-0.314192	0.997264
-0.320041	0.997276
-0.325889	0.997278
-0.331738	0.997412
-0.337587	0.997422
-0.343436	0.997648
-0.349285	0.997667
-0.355134	0.997673
-0.360983	0.997889
-0.366832	0.997893
-0.372681	0.997909
-0.378530	0.997926
-0.384379	0.997929
-0.390228	0.997939
-0.396076	0.997952
-0.401925	0.998171
-0.407774	0.998182
-0.413623	0.998404
-0.419472	0.998414
-0.425321	0.998421
-0.431170	0.998423
-0.442868	0.998444
-0.448717	0.998445
-0.454566	0.998456
-0.460415	0.998465
-0.466263	0.998486
-0.472112	0.998497
-0.477961	0.998502
-0.483810	0.998508
-0.489659	0.998509
-0.495508	0.998519
-0.501357	0.998523
-0.507206	0.998524
-0.513055	0.99853
-0.518904	0.998534
-0.530602	0.998539
-0.536450	0.998539
-0.542299	0.998552
-0.548148	0.998553
-0.553997	0.998557
-0.565695	0.998776
-0.577393	0.998777
-0.583242	0.998781
-0.589091	0.998785
-0.600789	0.998791
-0.606637	0.998802
-0.624184	0.998803
-0.635882	0.998807
-0.641731	0.999019
-0.647580	0.999023
-0.653429	0.999028
-0.665127	0.999038
-0.676825	0.999042
-0.682673	0.999043
-0.688522	0.999257
-0.694371	0.999279
-0.700220	0.999284
-0.711918	0.999286
-0.723616	0.999289
-0.729465	0.999495
-0.735314	0.999499
-0.747012	0.99951
-0.758709	0.99952
-0.770407	0.999522
-0.782105	0.999522
-0.799652	0.999524
-0.805501	0.999525
-0.834745	0.999731
-0.840594	0.999732
-0.869839	0.999743
-0.881537	0.999746
-0.899083	0.999747
-0.922479	0.999855
-0.928328	0.99986
-0.934177	0.999864
-0.957573	0.999868
-0.975119	0.999871
-1.021911	0.999873
-1.027760	0.999876
-1.039457	0.999877
-1.051155	0.999878
-1.057004	0.999879
-1.074551	0.999881
-1.092098	0.999887
-1.156436	0.999888
-1.162285	0.999889
-1.273414	0.999894
-1.285112	0.999896
-1.355299	0.999999
-1.413788	1
&
```
