## Supplementary material for "All-at-once RNA folding with 3D motif prediction framed by evolutionary information": RF04100_mir-493.cacofold.helixcov

```
# RMs = 2 L = 90

# RM_HELIX NESTED 9-37 55-84, nbp = 28 nbp_cov = 0
# pvals: 0.550345,0.550345,0.550345,0.550345,0.550345,0.550345,0.550345,0.550345,0.550345,0.550345,0.550345,0.550345,0.550345,0.550345,0.550345,0.550345,0.550345,0.550345,0.550345,0.550345,0.550345,0.550345,0.550345,0.550345,0.550345,0.550345,0.550345,0.550345
# aggregated NONE
NESTED  ::::::::<<<<<<<<-<<<<<<<<<<<<<<<<<<<<_________________>>>>>>>>>>>>>>>>>>>>->>>>>>>>::::::
        :::::::::::::::::::::::::::::::::::::::::::::::::::::::::::::::::::::::::::::::::::::::::

# RM_HELIX NESTED 1-5 86-90, nbp = 5 nbp_cov = 0
# pvals: 0.990794,0.945442,0.945442,0.945442,0.945442
# aggregated NONE
NESTED  <<<<<_______________________________________________________________________________>>>>>
        :::::::::::::::::::::::::::::::::::::::::::::::::::::::::::::::::::::::::::::::::::::::::
```
