## Supplementary material for "All-at-once RNA folding with 3D motif prediction framed by evolutionary information": RF04100_mir-493.helixcov

```
# RMs = 1 L = 90

# RM_HELIX NESTED 9-37 55-84, nbp = 28 nbp_cov = 0
# pvals: 0.550345,0.550345,0.550345,0.550345,0.550345,0.550345,0.550345,0.550345,0.550345,0.550345,0.550345,0.550345,0.550345,0.550345,0.550345,0.550345,0.550345,0.550345,0.550345,0.550345,0.550345,0.550345,0.550345,0.550345,0.550345,0.550345,0.550345,0.550345
# aggregated NONE
NESTED  ::::::::<<<<<<<<-<<<<<<<<<<<<<<<<<<<<_________________>>>>>>>>>>>>>>>>>>>>->>>>>>>>::::::
        :::::::::::::::::::::::::::::::::::::::::::::::::::::::::::::::::::::::::::::::::::::::::
```
