## Supplementary material for "All-at-once RNA folding with 3D motif prediction framed by evolutionary information": RF04100_mir-493.surv

```
0.014446	0.0357143
-0.000090	1
&
8.175276	0.000257202
7.894576	0.000771605
5.473545	0.00102881
3.087602	0.00128601
2.596378	0.00154321
2.456029	0.00180041
1.613931	0.00257202
1.508669	0.00334362
1.157795	0.00411523
0.982358	0.00488683
0.947270	0.00565844
0.491134	0.00643004
0.420959	0.00668724
0.350784	0.00745885
0.315697	0.00823045
0.245522	0.00900206
0.175347	0.0108025
0.070085	0.0118313
-0.000090	0.794239
-0.035177	0.984568
-0.070264	0.98534
-0.105352	0.985597
-0.140439	0.985854
-0.175527	0.986111
-0.210614	0.986368
-0.245701	0.986883
-0.280789	0.987654
-0.315876	0.988683
-0.350964	0.989198
-0.386051	0.989455
-0.421139	0.990226
-0.456226	0.990484
-0.491313	0.993056
-0.526401	0.993827
-0.561488	0.994342
-0.596576	0.995885
-0.666750	0.996656
-0.947450	0.996914
-1.017624	0.997428
-1.649198	0.997685
-1.929897	0.997942
-2.140421	0.998457
-2.526383	0.998714
-2.771995	0.999228
-3.017606	0.999486
-3.333393	1
&
10.841918	1.27681e-05
10.736656	2.55363e-05
10.491044	7.66088e-05
10.455957	0.000127681
10.315607	0.000140449
10.280520	0.000165986
10.105083	0.00020429
10.034908	0.000242594
9.964733	0.000293667
9.894558	0.000370276
9.719121	0.000421348
9.613859	0.000446885
9.508597	0.000459653
9.298073	0.000485189
9.192810	0.000510725
9.157723	0.00054903
9.017373	0.000561798
8.912111	0.000574566
8.877024	0.00061287
8.561237	0.000625638
8.526150	0.000638407
8.420887	0.000651175
7.999839	0.000663943
7.789314	0.000676711
7.684052	0.000689479
7.543702	0.000715015
7.403353	0.000727783
7.263003	0.000740552
6.491080	0.00075332
6.350731	0.000766088
6.280556	0.000778856
6.210381	0.000791624
5.964769	0.000804392
5.894594	0.00081716
5.684070	0.000829928
5.648982	0.000855465
5.017409	0.000881001
4.841972	0.000893769
4.736710	0.000906537
3.613913	0.00100868
3.578826	0.00102145
3.543738	0.00104699
3.473563	0.00118744
3.438476	0.00143003
3.403389	0.00149387
3.368301	0.00153218
3.333214	0.00181307
3.263039	0.00182584
3.227952	0.0020429
3.192864	0.00217058
3.157777	0.00223442
3.122689	0.00227273
3.052515	0.00254086
3.017427	0.0029239
2.982340	0.00319203
2.947252	0.00338355
2.912165	0.00358784
2.877078	0.0038049
2.841990	0.00384321
2.806903	0.00397089
2.771815	0.00402196
2.736728	0.00403473
2.701641	0.0040475
2.666553	0.00407303
2.631466	0.00409857
2.561291	0.00413687
2.526203	0.00418795
2.491116	0.00421348
2.420941	0.00422625
2.385854	0.00426456
2.350766	0.00430286
2.315679	0.00431563
2.280592	0.00434116
2.245504	0.00440501
2.210417	0.00441777
2.175329	0.00443054
2.140242	0.00444331
2.105155	0.00445608
1.999892	0.00463483
1.964805	0.00491573
1.929718	0.00500511
1.894630	0.00518386
1.859543	0.00527324
1.824455	0.00531154
1.789368	0.00534985
1.754281	0.00538815
1.719193	0.00546476
1.684106	0.00572012
1.649018	0.0057712
1.613931	0.00579673
1.578844	0.00583504
1.543756	0.00587334
1.508669	0.00591164
1.473581	0.00593718
1.438494	0.00596272
1.403407	0.00600102
1.368319	0.00603933
1.298144	0.00606486
1.263057	0.0060904
1.227970	0.0061287
1.192882	0.00617978
1.157795	0.00620531
1.122707	0.00630746
1.087620	0.0064096
1.052532	0.00643514
1.017445	0.00648621
0.982358	0.00652451
0.947270	0.00661389
0.912183	0.0066905
0.877095	0.00674157
0.842008	0.00677988
0.806921	0.00695863
0.771833	0.00723953
0.736746	0.00737998
0.701658	0.00740552
0.666571	0.00755873
0.631484	0.00773749
0.596396	0.00777579
0.561309	0.00780133
0.526221	0.00782686
0.491134	0.00800562
0.456047	0.00801839
0.420959	0.00803115
0.385872	0.00819714
0.350784	0.00836313
0.315697	0.00855465
0.280610	0.00861849
0.245522	0.00886108
0.210435	0.00893769
0.175347	0.009857
0.140260	0.0130235
0.105173	0.0133044
0.070085	0.0136108
0.034998	0.0220378
-0.000090	0.550345
-0.035177	0.945442
-0.070264	0.956218
-0.105352	0.96573
-0.140439	0.969586
-0.175527	0.973046
-0.210614	0.977273
-0.245701	0.980733
-0.280789	0.981933
-0.315876	0.98335
-0.350964	0.984423
-0.386051	0.985419
-0.421139	0.98653
-0.456226	0.988253
-0.491313	0.989964
-0.526401	0.990794
-0.561488	0.991445
-0.596576	0.992365
-0.631663	0.99299
-0.666750	0.99359
-0.701838	0.994012
-0.736925	0.994701
-0.772013	0.995046
-0.807100	0.995735
-0.842187	0.995991
-0.877275	0.99608
-0.912362	0.996106
-0.947450	0.996144
-0.982537	0.996246
-1.017624	0.996272
-1.052712	0.99631
-1.087799	0.996348
-1.122887	0.996374
-1.157974	0.996387
-1.193061	0.996425
-1.228149	0.996463
-1.263236	0.996502
-1.298324	0.996527
-1.333411	0.996604
-1.368498	0.996668
-1.403586	0.996782
-1.438673	0.996872
-1.473761	0.996936
-1.508848	0.996961
-1.543935	0.997038
-1.579023	0.997165
-1.614110	0.997229
-1.649198	0.997255
-1.684285	0.997293
-1.719372	0.99737
-1.754460	0.997383
-1.789547	0.997446
-1.824635	0.997536
-1.859722	0.997663
-1.894810	0.997689
-1.929897	0.997727
-1.964984	0.997778
-2.000072	0.997804
-2.035159	0.997893
-2.070247	0.997944
-2.105334	0.998059
-2.140421	0.998085
-2.175509	0.99811
-2.210596	0.998136
-2.245684	0.998187
-2.280771	0.9982
-2.315858	0.998238
-2.350946	0.998251
-2.386033	0.998276
-2.421121	0.998378
-2.456208	0.99843
-2.491295	0.998455
-2.526383	0.998468
-2.561470	0.998519
-2.631645	0.998544
-2.701820	0.99857
-2.736907	0.998634
-2.771995	0.998749
-2.807082	0.998774
-2.842169	0.998864
-2.912344	0.99894
-2.947432	0.999004
-2.982519	0.999119
-3.017606	0.999132
-3.052694	0.999234
-3.087781	0.999336
-3.122869	0.999413
-3.157956	0.999438
-3.193043	0.999477
-3.263218	0.999528
-3.298306	0.999566
-3.333393	0.999604
-3.368481	0.999745
-3.403568	0.999783
-3.473743	0.999885
-3.508830	0.999962
-3.614092	0.999987
-4.000054	1
&
31.999623	1.93386e-45
31.964536	2.2727e-45
31.929449	2.67089e-45
31.894361	3.13882e-45
31.859274	3.6887e-45
31.824186	4.33489e-45
31.789099	5.09423e-45
31.754012	5.98655e-45
31.718924	7.03511e-45
31.683837	8.26727e-45
31.648749	9.71516e-45
31.613662	1.14165e-44
31.578575	1.34158e-44
31.543487	1.5765e-44
31.508400	1.85254e-44
31.473312	2.17691e-44
31.438225	2.55804e-44
31.403138	3.00589e-44
31.368050	3.53211e-44
31.332963	4.15042e-44
31.297875	4.87693e-44
31.262788	5.73057e-44
31.227701	6.73357e-44
31.192613	7.91206e-44
31.157526	9.29674e-44
31.122438	1.09237e-43
31.087351	1.28352e-43
31.052263	1.50811e-43
31.017176	1.77199e-43
30.982089	2.08201e-43
30.947001	2.44627e-43
30.911914	2.87422e-43
30.876826	3.37702e-43
30.841739	3.96774e-43
30.806652	4.66176e-43
30.771564	5.47712e-43
30.736477	6.43504e-43
30.701389	7.56043e-43
30.666302	8.88257e-43
30.631215	1.04358e-42
30.596127	1.22606e-42
30.561040	1.44043e-42
30.525952	1.69227e-42
30.490865	1.98813e-42
30.455778	2.33568e-42
30.420690	2.74398e-42
30.385603	3.22361e-42
30.350515	3.78706e-42
30.315428	4.44895e-42
30.280341	5.22648e-42
30.245253	6.13984e-42
30.210166	7.21276e-42
30.175078	8.4731e-42
30.139991	9.95357e-42
30.104904	1.16926e-41
30.069816	1.37354e-41
30.034729	1.61349e-41
29.999641	1.89534e-41
29.964554	2.22641e-41
29.929467	2.61529e-41
29.894379	3.07206e-41
29.859292	3.60858e-41
29.824204	4.23876e-41
29.789117	4.97894e-41
29.754030	5.84833e-41
29.718942	6.86945e-41
29.683855	8.0688e-41
29.648767	9.47746e-41
29.613680	1.11319e-40
29.578593	1.30751e-40
29.543505	1.53574e-40
29.508418	1.80378e-40
29.473330	2.11859e-40
29.438243	2.48831e-40
29.403155	2.92254e-40
29.368068	3.4325e-40
29.332981	4.03142e-40
29.297893	4.73478e-40
29.262806	5.56082e-40
29.227718	6.5309e-40
29.192631	7.67015e-40
29.157544	9.00803e-40
29.122456	1.05792e-39
29.087369	1.24242e-39
29.052281	1.45909e-39
29.017194	1.71354e-39
28.982107	2.01233e-39
28.947019	2.3632e-39
28.911932	2.77521e-39
28.876844	3.25904e-39
28.841757	3.82717e-39
28.806670	4.4943e-39
28.771582	5.27766e-39
28.736495	6.1975e-39
28.701407	7.2776e-39
28.666320	8.54584e-39
28.631233	1.0035e-38
28.596145	1.17835e-38
28.561058	1.38366e-38
28.525970	1.62472e-38
28.490883	1.90776e-38
28.455796	2.24008e-38
28.420708	2.63027e-38
28.385621	3.08838e-38
28.350533	3.62626e-38
28.315446	4.25776e-38
28.280359	4.99918e-38
28.245271	5.86966e-38
28.210184	6.89162e-38
28.175096	8.09144e-38
28.140009	9.50005e-38
28.104922	1.11538e-37
28.069834	1.30952e-37
28.034747	1.53744e-37
27.999659	1.80501e-37
27.964572	2.11912e-37
27.929484	2.48787e-37
27.894397	2.92075e-37
27.859310	3.42892e-37
27.824222	4.02546e-37
27.789135	4.72573e-37
27.754047	5.54775e-37
27.718960	6.51269e-37
27.683873	7.64538e-37
27.648785	8.97497e-37
27.613698	1.05357e-36
27.578610	1.23676e-36
27.543523	1.4518e-36
27.508436	1.7042e-36
27.473348	2.00046e-36
27.438261	2.34819e-36
27.403173	2.75635e-36
27.368086	3.2354e-36
27.332999	3.79768e-36
27.297911	4.45762e-36
27.262824	5.23218e-36
27.227736	6.14125e-36
27.192649	7.20819e-36
27.157562	8.4604e-36
27.122474	9.93002e-36
27.087387	1.16548e-35
27.052299	1.3679e-35
27.017212	1.60545e-35
26.982125	1.88424e-35
26.947037	2.21141e-35
26.911950	2.59536e-35
26.876862	3.04593e-35
26.841775	3.57469e-35
26.806688	4.19518e-35
26.771600	4.92332e-35
26.736513	5.77776e-35
26.701425	6.78041e-35
26.666338	7.95696e-35
26.631251	9.33755e-35
26.596163	1.09575e-34
26.561076	1.28584e-34
26.525988	1.50889e-34
26.490901	1.7706e-34
26.455813	2.07769e-34
26.420726	2.43799e-34
26.385639	2.86075e-34
26.350551	3.35677e-34
26.315464	3.93875e-34
26.280376	4.62156e-34
26.245289	5.42268e-34
26.210202	6.36257e-34
26.175114	7.46529e-34
26.140027	8.759e-34
26.104939	1.02768e-33
26.069852	1.20574e-33
26.034765	1.41463e-33
25.999677	1.6597e-33
25.964590	1.94719e-33
25.929502	2.28444e-33
25.894415	2.68008e-33
25.859328	3.14419e-33
25.824240	3.68863e-33
25.789153	4.32727e-33
25.754065	5.07642e-33
25.718978	5.95519e-33
25.683891	6.98597e-33
25.648803	8.19507e-33
25.613716	9.61329e-33
25.578628	1.12768e-32
25.543541	1.32279e-32
25.508454	1.55165e-32
25.473366	1.82007e-32
25.438279	2.1349e-32
25.403191	2.50415e-32
25.368104	2.93722e-32
25.333017	3.44513e-32
25.297929	4.04082e-32
25.262842	4.73944e-32
25.227754	5.55876e-32
25.192667	6.51962e-32
25.157580	7.64646e-32
25.122492	8.96793e-32
25.087405	1.05176e-31
25.052317	1.23349e-31
25.017230	1.4466e-31
24.982142	1.6965e-31
24.947055	1.98954e-31
24.911968	2.33317e-31
24.876880	2.7361e-31
24.841793	3.20856e-31
24.806705	3.76256e-31
24.771618	4.41213e-31
24.736531	5.17378e-31
24.701443	6.0668e-31
24.666356	7.11386e-31
24.631268	8.34149e-31
24.596181	9.78082e-31
24.561094	1.14683e-30
24.526006	1.34468e-30
24.490919	1.57663e-30
24.455831	1.84856e-30
24.420744	2.16735e-30
24.385657	2.54108e-30
24.350569	2.97921e-30
24.315482	3.49282e-30
24.280394	4.09492e-30
24.245307	4.80072e-30
24.210220	5.62808e-30
24.175132	6.59791e-30
24.140045	7.73474e-30
24.104957	9.06729e-30
24.069870	1.06292e-29
24.034783	1.246e-29
23.999695	1.46059e-29
23.964608	1.71211e-29
23.929520	2.0069e-29
23.894433	2.35241e-29
23.859346	2.75736e-29
23.824258	3.23195e-29
23.789171	3.78817e-29
23.754083	4.44003e-29
23.718996	5.20397e-29
23.683909	6.09925e-29
23.648821	7.14842e-29
23.613734	8.3779e-29
23.578646	9.81868e-29
23.543559	1.1507e-28
23.508471	1.34854e-28
23.473384	1.58037e-28
23.438297	1.85202e-28
23.403209	2.17031e-28
23.368122	2.54327e-28
23.333034	2.98026e-28
23.297947	3.49226e-28
23.262860	4.09216e-28
23.227772	4.79501e-28
23.192685	5.61847e-28
23.157597	6.58322e-28
23.122510	7.71347e-28
23.087423	9.03761e-28
23.052335	1.05888e-27
23.017248	1.24061e-27
22.982160	1.45349e-27
22.947073	1.70287e-27
22.911986	1.995e-27
22.876898	2.3372e-27
22.841811	2.73803e-27
22.806723	3.20755e-27
22.771636	3.7575e-27
22.736549	4.40165e-27
22.701461	5.15613e-27
22.666374	6.0398e-27
22.631286	7.07478e-27
22.596199	8.28693e-27
22.561112	9.70657e-27
22.526024	1.13692e-26
22.490937	1.33163e-26
22.455849	1.55965e-26
22.420762	1.82668e-26
22.385675	2.13938e-26
22.350587	2.50556e-26
22.315500	2.93435e-26
22.280412	3.43644e-26
22.245325	4.02436e-26
22.210238	4.71276e-26
22.175150	5.51879e-26
22.140063	6.46254e-26
22.104975	7.56751e-26
22.069888	8.8612e-26
22.034800	1.03758e-25
21.999713	1.21491e-25
21.964626	1.4225e-25
21.929538	1.66553e-25
21.894451	1.95004e-25
21.859363	2.28309e-25
21.824276	2.67296e-25
21.789189	3.12934e-25
21.754101	3.66354e-25
21.719014	4.28885e-25
21.683926	5.02076e-25
21.648839	5.87743e-25
21.613752	6.88011e-25
21.578664	8.05364e-25
21.543577	9.42712e-25
21.508489	1.10346e-24
21.473402	1.29158e-24
21.438315	1.51173e-24
21.403227	1.76937e-24
21.368140	2.07086e-24
21.333052	2.42367e-24
21.297965	2.8365e-24
21.262878	3.31958e-24
21.227790	3.88482e-24
21.192703	4.5462e-24
21.157615	5.32004e-24
21.122528	6.22543e-24
21.087441	7.28471e-24
21.052353	8.52401e-24
21.017266	9.97389e-24
20.982178	1.16701e-23
20.947091	1.36543e-23
20.912004	1.59755e-23
20.876916	1.86908e-23
20.841829	2.1867e-23
20.806741	2.55823e-23
20.771654	2.99279e-23
20.736567	3.50108e-23
20.701479	4.09558e-23
20.666392	4.79089e-23
20.631304	5.60409e-23
20.596217	6.55513e-23
20.561129	7.66735e-23
20.526042	8.96802e-23
20.490955	1.0489e-22
20.455867	1.22676e-22
20.420780	1.43474e-22
20.385692	1.67793e-22
20.350605	1.96229e-22
20.315518	2.29476e-22
20.280430	2.68348e-22
20.245343	3.13795e-22
20.210255	3.66928e-22
20.175168	4.29045e-22
20.140081	5.01662e-22
20.104993	5.86551e-22
20.069906	6.85783e-22
20.034818	8.01778e-22
19.999731	9.37363e-22
19.964644	1.09584e-21
19.929556	1.28107e-21
19.894469	1.49756e-21
19.859381	1.75059e-21
19.824294	2.04629e-21
19.789207	2.39186e-21
19.754119	2.79571e-21
19.719032	3.26762e-21
19.683944	3.81907e-21
19.648857	4.46343e-21
19.613770	5.21633e-21
19.578682	6.09603e-21
19.543595	7.12383e-21
19.508507	8.32464e-21
19.473420	9.72751e-21
19.438333	1.13664e-20
19.403245	1.32809e-20
19.368158	1.55174e-20
19.333070	1.81298e-20
19.297983	2.11813e-20
19.262896	2.47455e-20
19.227808	2.89084e-20
19.192721	3.37704e-20
19.157633	3.94486e-20
19.122546	4.60798e-20
19.087458	5.38237e-20
19.052371	6.28665e-20
19.017284	7.34259e-20
18.982196	8.57557e-20
18.947109	1.00152e-19
18.912021	1.1696e-19
18.876934	1.36584e-19
18.841847	1.59495e-19
18.806759	1.86241e-19
18.771672	2.17463e-19
18.736584	2.53909e-19
18.701497	2.96452e-19
18.666410	3.46109e-19
18.631322	4.04066e-19
18.596235	4.71709e-19
18.561147	5.50653e-19
18.526060	6.42782e-19
18.490973	7.50293e-19
18.455885	8.75749e-19
18.420798	1.02214e-18
18.385710	1.19295e-18
18.350623	1.39224e-18
18.315536	1.62475e-18
18.280448	1.896e-18
18.245361	2.21245e-18
18.210273	2.5816e-18
18.175186	3.0122e-18
18.140099	3.51447e-18
18.105011	4.10029e-18
18.069924	4.78354e-18
18.034836	5.58039e-18
17.999749	6.50967e-18
17.964662	7.59335e-18
17.929574	8.85699e-18
17.894487	1.03304e-17
17.859399	1.20484e-17
17.824312	1.40514e-17
17.789225	1.63866e-17
17.754137	1.91089e-17
17.719050	2.22823e-17
17.683962	2.59814e-17
17.648875	3.02931e-17
17.613787	3.53185e-17
17.578700	4.11755e-17
17.543613	4.80012e-17
17.508525	5.59555e-17
17.473438	6.52245e-17
17.438350	7.60248e-17
17.403263	8.86087e-17
17.368176	1.0327e-16
17.333088	1.2035e-16
17.298001	1.40248e-16
17.262913	1.63427e-16
17.227826	1.90425e-16
17.192739	2.21871e-16
17.157651	2.58495e-16
17.122564	3.01147e-16
17.087476	3.50817e-16
17.052389	4.08654e-16
17.017302	4.75999e-16
16.982214	5.54409e-16
16.947127	6.45697e-16
16.912039	7.5197e-16
16.876952	8.75681e-16
16.841865	1.01968e-15
16.806777	1.18729e-15
16.771690	1.38236e-15
16.736602	1.60937e-15
16.701515	1.87355e-15
16.666428	2.18095e-15
16.631340	2.53862e-15
16.596253	2.95476e-15
16.561165	3.43888e-15
16.526078	4.00206e-15
16.490991	4.65714e-15
16.455903	5.41909e-15
16.420816	6.30527e-15
16.385728	7.33585e-15
16.350641	8.53429e-15
16.315554	9.9278e-15
16.280466	1.1548e-14
16.245379	1.34317e-14
16.210291	1.56215e-14
16.175204	1.8167e-14
16.140117	2.11256e-14
16.105029	2.45643e-14
16.069942	2.85606e-14
16.034854	3.32044e-14
15.999767	3.86003e-14
15.964679	4.48696e-14
15.929592	5.2153e-14
15.894505	6.06139e-14
15.859417	7.04417e-14
15.824330	8.18564e-14
15.789242	9.51129e-14
15.754155	1.10507e-13
15.719068	1.28382e-13
15.683980	1.49136e-13
15.648893	1.7323e-13
15.613805	2.012e-13
15.578718	2.33664e-13
15.543631	2.71344e-13
15.508543	3.15071e-13
15.473456	3.65812e-13
15.438368	4.24686e-13
15.403281	4.9299e-13
15.368194	5.72226e-13
15.333106	6.64135e-13
15.298019	7.70733e-13
15.262931	8.94354e-13
15.227844	1.0377e-12
15.192757	1.20391e-12
15.157669	1.3966e-12
15.122582	1.61997e-12
15.087494	1.87887e-12
15.052407	2.17893e-12
15.017320	2.52664e-12
14.982232	2.92953e-12
14.947145	3.39631e-12
14.912057	3.93704e-12
14.876970	4.56336e-12
14.841883	5.28873e-12
14.806795	6.12873e-12
14.771708	7.10134e-12
14.736620	8.22737e-12
14.701533	9.53084e-12
14.666446	1.10395e-11
14.631358	1.27855e-11
14.596271	1.48059e-11
14.561183	1.71435e-11
14.526096	1.98477e-11
14.491008	2.29756e-11
14.455921	2.6593e-11
14.420834	3.07762e-11
14.385746	3.56127e-11
14.350659	4.1204e-11
14.315571	4.76668e-11
14.280484	5.51358e-11
14.245397	6.37666e-11
14.210309	7.37383e-11
14.175222	8.52574e-11
14.140134	9.85622e-11
14.105047	1.13927e-10
14.069960	1.31668e-10
14.034872	1.52149e-10
13.999785	1.75789e-10
13.964697	2.03072e-10
13.929610	2.34554e-10
13.894523	2.70874e-10
13.859435	3.12769e-10
13.824348	3.61086e-10
13.789260	4.168e-10
13.754173	4.81031e-10
13.719086	5.55068e-10
13.683998	6.40392e-10
13.648911	7.38704e-10
13.613823	8.51962e-10
13.578736	9.82411e-10
13.543649	1.13263e-09
13.508561	1.30558e-09
13.473474	1.50466e-09
13.438386	1.73378e-09
13.403299	1.9974e-09
13.368212	2.30066e-09
13.333124	2.64944e-09
13.298037	3.05049e-09
13.262949	3.51154e-09
13.227862	4.04143e-09
13.192775	4.65031e-09
13.157687	5.34978e-09
13.122600	6.15314e-09
13.087512	7.07558e-09
13.052425	8.13448e-09
13.017337	9.34973e-09
12.982250	1.0744e-08
12.947163	1.23434e-08
12.912075	1.41774e-08
12.876988	1.628e-08
12.841900	1.86898e-08
12.806813	2.14509e-08
12.771726	2.46135e-08
12.736638	2.82351e-08
12.701551	3.23809e-08
12.666463	3.71254e-08
12.631376	4.25534e-08
12.596289	4.87613e-08
12.561201	5.58588e-08
12.526114	6.39707e-08
12.491026	7.32389e-08
12.455939	8.38245e-08
12.420852	9.59104e-08
12.385764	1.09704e-07
12.350677	1.25442e-07
12.315589	1.4339e-07
12.280502	1.63851e-07
12.245415	1.87168e-07
12.210327	2.13729e-07
12.175240	2.43972e-07
12.140152	2.78394e-07
12.105065	3.17554e-07
12.069978	3.62085e-07
12.034890	4.12701e-07
11.999803	4.70207e-07
11.964715	5.35509e-07
11.929628	6.09627e-07
11.894541	6.9371e-07
11.859453	7.89049e-07
11.824366	8.97094e-07
11.789278	1.01947e-06
11.754191	1.158e-06
11.719104	1.31473e-06
11.684016	1.49195e-06
11.648929	1.69221e-06
11.613841	1.91837e-06
11.578754	2.17362e-06
11.543666	2.4615e-06
11.508579	2.78597e-06
11.473492	3.15144e-06
11.438404	3.56277e-06
11.403317	4.02538e-06
11.368229	4.54528e-06
11.333142	5.12909e-06
11.298055	5.78415e-06
11.262967	6.51852e-06
11.227880	7.3411e-06
11.192792	8.26167e-06
11.157705	9.29093e-06
11.122618	1.04406e-05
11.087530	1.17236e-05
11.052443	1.31537e-05
11.017355	1.47463e-05
10.982268	1.65177e-05
10.947181	1.84858e-05
10.912093	2.06699e-05
10.877006	2.30906e-05
10.841918	2.57701e-05
10.806831	2.8732e-05
10.771744	3.20016e-05
10.736656	3.56054e-05
10.701569	3.95717e-05
10.666481	4.39297e-05
10.631394	4.87103e-05
10.596307	5.39452e-05
10.561219	5.9667e-05
10.526132	6.59088e-05
10.491044	7.27043e-05
10.455957	8.00866e-05
10.420870	8.80883e-05
10.385782	9.67408e-05
10.350695	0.000106074
10.315607	0.000116113
10.280520	0.000126883
10.245433	0.000138401
10.210345	0.000150679
10.175258	0.000163725
10.140170	0.000177535
10.105083	0.000192097
10.069995	0.000207387
10.034908	0.00022337
9.999821	0.000239996
9.964733	0.000257199
9.929646	0.000274897
9.894558	0.000292992
9.859471	0.000311364
9.824384	0.000329879
9.789296	0.000348381
9.754209	0.000366701
9.719121	0.000384653
9.684034	0.000402041
9.648947	0.000418661
9.613859	0.000434309
9.578772	0.000448787
9.543684	0.000461913
9.508597	0.000473531
9.473510	0.000483523
9.438422	0.000491817
9.403335	0.000498408
9.368247	0.000503356
9.333160	0.000506802
9.298073	0.000508962
9.262985	0.000510119
9.227898	0.000510598
9.192810	0.000510717
&
```
