## Supplementary material for "All-at-once RNA folding with 3D motif prediction framed by evolutionary information": RF04101_mir-8864.cacofold.helixcov

```
# RMs = 6 L = 110

# RM_HELIX NESTED 28-32 43-47, nbp = 5 nbp_cov = 0
# pvals: 0.999367,0.999367,0.999367,0.999367,0.999367
# aggregated NONE
NESTED  :::::::::::::::::::::::::::<<<<<__________>>>>>:::::::::::::::::::::::::::::::::::::::::::::::::::::::::::::::
        ::::::::::::::::::::::::::::::::::::::::::::::::::::::::::::::::::::::::::::::::::::::::::::::::::::::::::::::

# RM_HELIX NESTED 53-59 67-73, nbp = 7 nbp_cov = 0
# pvals: 0.999367,0.999367,0.999367,0.999367,0.999367,0.999367,0.999367
# aggregated NONE
NESTED  ::::::::::::::::::::::::::::::::::::::::::::::::::::<<<<<<<_______>>>>>>>:::::::::::::::::::::::::::::::::::::
        ::::::::::::::::::::::::::::::::::::::::::::::::::::::::::::::::::::::::::::::::::::::::::::::::::::::::::::::

# RM_HELIX NESTED 75-76 80-81, nbp = 2 nbp_cov = 1
# pvals: 0.999367,5.56019e-07
# aggregated NONE
NESTED  ::::::::::::::::::::::::::::::::::::::::::::::::::::::::::::::::::::::::::<<___>>:::::::::::::::::::::::::::::
        :::::::::::::::::::::::::::::::::::::::::::::::::::::::::::::::::::::::::::<___>::::::::::::::::::::::::::::::

# RM_HELIX NESTED 15-27 83-93, nbp = 10 nbp_cov = 0
# pvals: 0.999367,0.999367,0.999367,0.999367,0.999367,0.999367,0.999367,0.999367,0.999367,0.999367
# aggregated NONE
NESTED  ::::::::::::::<<-<<--<<<<<<_______________________________________________________>>>>>>>>->>:::::::::::::::::
        ::::::::::::::::::::::::::::::::::::::::::::::::::::::::::::::::::::::::::::::::::::::::::::::::::::::::::::::

# RM_HELIX NESTED 9-14 97-102, nbp = 6 nbp_cov = 0
# pvals: 0.999367,0.999367,0.999367,0.999367,0.999367,0.999367
# aggregated NONE
NESTED  ::::::::<<<<<<__________________________________________________________________________________>>>>>>::::::::
        ::::::::::::::::::::::::::::::::::::::::::::::::::::::::::::::::::::::::::::::::::::::::::::::::::::::::::::::

# RM_HELIX NESTED 2-5 106-109, nbp = 4 nbp_cov = 0
# pvals: 0.999367,0.999367,0.999367,0.999367
# aggregated NONE
NESTED  :<<<<____________________________________________________________________________________________________>>>>:
        ::::::::::::::::::::::::::::::::::::::::::::::::::::::::::::::::::::::::::::::::::::::::::::::::::::::::::::::
```
