## Supplementary material for "All-at-once RNA folding with 3D motif prediction framed by evolutionary information": RF04101_mir-8864.cacofold.power

```
# Power analysis of CaCoFold structure 
#
# Powertype = SINGLE SUBSTITUTIONS
# covary  left_pos      right_pos    substitutions      power
#----------------------------------------------------------------
          2		109		0		0.00
          3		108		0		0.00
          4		107		0		0.00
          5		106		0		0.00
          9		102		0		0.00
          10		101		0		0.00
          11		100		0		0.00
          12		99		0		0.00
          13		98		0		0.00
          14		97		0		0.00
          15		93		0		0.00
          16		92		0		0.00
          18		90		1		0.00
          19		89		0		0.00
          22		88		0		0.00
          23		87		0		0.00
          24		86		0		0.00
          25		85		0		0.00
          26		84		0		0.00
          27		83		0		0.00
          28		47		0		0.00
          29		46		0		0.00
          30		45		0		0.00
          31		44		0		0.00
          32		43		0		0.00
          53		73		1		0.00
          54		72		0		0.00
          55		71		0		0.00
          56		70		0		0.00
          57		69		0		0.00
          58		68		0		0.00
          59		67		0		0.00
          75		81		1		0.00
     *    76		80		2		0.00
#
# BPAIRS 34
# avg substitutions per BP  0.1
# BPAIRS expected to covary 0.0 +/- 0.0
# BPAIRS observed to covary 1
#
```
