## Supplementary material for "All-at-once RNA folding with 3D motif prediction framed by evolutionary information": RF04101_mir-8864.helixcov

```
# RMs = 3 L = 110

# RM_HELIX NESTED 42-49 57-65, nbp = 8 nbp_cov = 0
# pvals: 0.999367,0.999367,0.999367,0.999367,0.999367,0.999367,0.999367,0.999367
# aggregated NONE
NESTED  :::::::::::::::::::::::::::::::::::::::::<<<<<<<<_______>>>>>>->>:::::::::::::::::::::::::::::::::::::::::::::
        ::::::::::::::::::::::::::::::::::::::::::::::::::::::::::::::::::::::::::::::::::::::::::::::::::::::::::::::

# RM_HELIX NESTED 22-39 71-88, nbp = 16 nbp_cov = 0
# pvals: 0.999367,0.999367,0.999367,0.999367,0.999367,0.999367,0.999367,0.999367,0.999367,0.999367,0.999367,0.999367,0.999367,0.999367,0.999367,0.999367
# aggregated NONE
NESTED  :::::::::::::::::::::<<<<<<<<<<<--<<<<<_______________________________>>>>>>>>-->>>>>>>>::::::::::::::::::::::
        ::::::::::::::::::::::::::::::::::::::::::::::::::::::::::::::::::::::::::::::::::::::::::::::::::::::::::::::

# RM_HELIX NESTED 2-19 90-109, nbp = 17 nbp_cov = 0
# pvals: 0.999367,0.999367,0.999367,0.999367,0.999367,0.999367,0.999367,0.999367,0.999367,0.999367,0.999367,0.999367,0.999367,0.999367,0.999367,0.999367,0.999367
# aggregated NONE
NESTED  :<<<<-<<<<<<<<<<<<<______________________________________________________________________>>>>->->>>->>>>>>>>>:
        ::::::::::::::::::::::::::::::::::::::::::::::::::::::::::::::::::::::::::::::::::::::::::::::::::::::::::::::
```
