## Supplementary material for "All-at-once RNA folding with 3D motif prediction framed by evolutionary information": RF04101_mir-8864.surv

```
0.000000	0.0243902
-0.001899	1
&
0.879100	0.000167954
0.286597	0.000335909
0.128389	0.000671817
0.057041	0.00100773
-0.001899	0.999328
-0.026716	0.999496
-0.147699	0.999832
-0.361744	1
&
0.879639	5.56019e-07
0.879100	0.000154017
0.733301	0.000154573
0.336231	0.000155685
0.286597	0.000309703
0.128389	0.000617737
0.100470	0.000625521
0.094266	0.000633306
0.084960	0.00064109
0.081858	0.000648874
0.057041	0.000956909
-0.001899	0.999367
-0.026716	0.999521
-0.088758	0.999522
-0.094963	0.999537
-0.129086	0.999538
-0.147699	0.999846
-0.361744	1
&
```
