## Supplementary material for "All-at-once RNA folding with 3D motif prediction framed by evolutionary information": RF04102_MIR6457.cacofold.helixcov

```
# RMs = 2 L = 177

# RM_HELIX NESTED 18-86 93-161, nbp = 62 nbp_cov = 0
# pvals: 0.997827,0.997827,0.997827,0.997827,0.997827,0.997827,0.997827,0.997827,0.997827,0.997827,0.997827,0.997827,0.997827,0.997827,0.997827,0.997827,0.997827,0.997827,0.997827,0.997827,0.997827,0.997827,0.997827,0.997827,0.997827,0.997827,0.997827,0.997827,0.997827,0.997827,0.997827,0.997827,0.997827,0.997827,0.997827,0.997827,0.997827,0.000996405,0.997827,0.997827,0.997827,0.997827,0.997827,0.997827,0.997827,0.997827,0.997827,0.997827,0.997827,0.997827,0.997827,0.997827,0.997827,0.997827,0.997827,0.997827,0.997827,0.997827,0.997827,0.997827,0.997827,0.997827
# aggregated NONE
NESTED  :::::::::::::::::<<<<<<<<<<<<<<<<<<<<<<<<<<<<<<<<<<-<<<<<-<<<-<<<<<-<<<<-<<<-<<-<<<<<<______>>>>>>->>->>>->>>>->>>>>->>>->>>>>->>>>>>>>>>>>>>>>>>>>>>>>>>>>>>>>>>::::::::::::::::
        :::::::::::::::::::::::::::::::::::::::::::::::::::::::::::::::::::::::::::::::::::::::::::::::::::::::::::::::::::::::::::::::::::::::::::::::::::::::::::::::::::::::::::::::::

# RM_HELIX NESTED 1-13 165-177, nbp = 13 nbp_cov = 0
# pvals: 0.997827,0.997827,0.997827,0.997827,0.997827,0.997827,0.997827,0.997827,0.997827,0.997827,0.997827,0.997827,0.997827
# aggregated NONE
NESTED  <<<<<<<<<<<<<_______________________________________________________________________________________________________________________________________________________>>>>>>>>>>>>>
        :::::::::::::::::::::::::::::::::::::::::::::::::::::::::::::::::::::::::::::::::::::::::::::::::::::::::::::::::::::::::::::::::::::::::::::::::::::::::::::::::::::::::::::::::
```
