## Supplementary material for "All-at-once RNA folding with 3D motif prediction framed by evolutionary information": RF04102_MIR6457.cacofold.power

```
# Power analysis of CaCoFold structure
#
# Powertype = SINGLE SUBSTITUTIONS
# covary left_pos right_pos substitutions power
#----------------------------------------------------------------
1		177		0		0.00
2		176		0		0.00
3		175		0		0.00
4		174		1		0.00
5		173		0		0.00
6		172		0		0.00
7		171		0		0.00
8		170		0		0.00
9		169		0		0.00
10		168		0		0.00
11		167		0		0.00
12		166		0		0.00
13		165		0		0.00
18		161		0		0.00
19		160		1		0.00
20		159		1		0.00
21		158		0		0.00
22		157		0		0.00
23		156		0		0.00
24		155		0		0.00
25		154		0		0.00
26		153		0		0.00
27		152		1		0.00
28		151		0		0.00
29		150		0		0.00
30		149		0		0.00
31		148		0		0.00
32		147		0		0.00
33		146		0		0.00
34		145		0		0.00
35		144		0		0.00
36		143		0		0.00
37		142		0		0.00
38		141		0		0.00
39		140		0		0.00
40		139		0		0.00
41		138		0		0.00
42		137		1		0.00
43		136		0		0.00
44		135		0		0.00
45		134		0		0.00
46		133		0		0.00
47		132		0		0.00
48		131		0		0.00
49		130		0		0.00
50		129		1		0.00
51		128		0		0.00
53		126		0		0.00
54		125		0		0.00
55		124		0		0.00
56		123		2		0.00
57		122		0		0.00
59		120		0		0.00
60		119		0		0.00
61		118		0		0.00
63		116		0		0.00
64		115		0		0.00
65		114		1		0.00
66		113		0		0.00
67		112		0		0.00
69		110		0		0.00
70		109		0		0.00
71		108		0		0.00
72		107		0		0.00
74		105		0		0.00
75		104		0		0.00
76		103		1		0.00
78		101		0		0.00
79		100		0		0.00
81		98		0		0.00
82		97		0		0.00
83		96		0		0.00
84		95		0		0.00
85		94		0		0.00
86		93		1		0.00
#
# BPAIRS 75
# avg substitutions per BP 0.1
# BPAIRS expected to covary 0.0 +/- 0.0
# BPAIRS observed to covary 0
#
```
