## Supplementary material for "All-at-once RNA folding with 3D motif prediction framed by evolutionary information": RF04102_MIR6457.helixcov

```
# RMs = 2 L = 177

# RM_HELIX NESTED 18-87 92-161, nbp = 63 nbp_cov = 0
# pvals: 0.997827,0.997827,0.997827,0.997827,0.997827,0.997827,0.997827,0.997827,0.997827,0.997827,0.997827,0.997827,0.997827,0.997827,0.997827,0.997827,0.997827,0.997827,0.997827,0.997827,0.997827,0.997827,0.997827,0.997827,0.997827,0.997827,0.997827,0.997827,0.997827,0.997827,0.997827,0.997827,0.997827,0.997827,0.997827,0.997827,0.997827,0.000996405,0.997827,0.997827,0.997827,0.997827,0.997827,0.997827,0.997827,0.997827,0.997827,0.997827,0.997827,0.997827,0.997827,0.997827,0.997827,0.997827,0.997827,0.997827,0.997827,0.997827,0.997827,0.997827,0.997827,0.997827,0.997827
# aggregated NONE
NESTED  :::::::::::::::::<<<<<<<<<<<<<<<<<<<<<<<<<<<<<<<<<<-<<<<<-<<<-<<<<<-<<<<-<<<-<<-<<<<<<<____>>>>>>>->>->>>->>>>->>>>>->>>->>>>>->>>>>>>>>>>>>>>>>>>>>>>>>>>>>>>>>>::::::::::::::::
        :::::::::::::::::::::::::::::::::::::::::::::::::::::::::::::::::::::::::::::::::::::::::::::::::::::::::::::::::::::::::::::::::::::::::::::::::::::::::::::::::::::::::::::::::

# RM_HELIX NESTED 1-15 163-177, nbp = 14 nbp_cov = 0
# pvals: 0.997827,0.997827,0.997827,0.997827,0.997827,0.997827,0.997827,0.997827,0.997827,0.997827,0.997827,0.997827,0.997827,0.997827
# aggregated NONE
NESTED  <<<<<<<<<<<<<-<___________________________________________________________________________________________________________________________________________________>->>>>>>>>>>>>>
        :::::::::::::::::::::::::::::::::::::::::::::::::::::::::::::::::::::::::::::::::::::::::::::::::::::::::::::::::::::::::::::::::::::::::::::::::::::::::::::::::::::::::::::::::
```
