## Supplementary material for "All-at-once RNA folding with 3D motif prediction framed by evolutionary information": RF04102_MIR6457.surv

```
0.556773	0.012987
-0.000943	1
&
1.745240	6.45203e-05
1.678845	0.000258081
0.902026	0.000322601
0.862189	0.000516162
0.755958	0.000645203
0.676284	0.000774243
0.563413	0.000838764
0.556773	0.000967804
0.550134	0.00103232
0.477099	0.00161301
0.443902	0.00180657
0.131847	0.00219369
0.085370	0.00258081
0.038894	0.00264533
-0.000943	0.997677
-0.040780	0.997871
-0.060698	0.998064
-0.100535	0.998129
-0.319638	0.998193
-0.379393	0.998322
-0.445788	0.998452
-0.525462	0.998645
-0.532101	0.99871
-0.565299	0.998774
-0.571938	0.998968
-0.605136	0.999161
-0.691449	0.99929
-0.751204	0.999484
-0.797681	0.999677
-0.850797	0.999742
-0.923831	0.999935
-0.963668	1
&
1.911520	2.14004e-07
1.911227	4.28009e-07
1.858111	5.99212e-06
1.791717	6.20613e-06
1.778438	7.27615e-06
1.745240	5.69252e-05
1.725322	5.90652e-05
1.678845	0.000208226
1.672206	0.000208654
1.658927	0.000210366
1.632369	0.00021165
1.619090	0.000215288
1.585893	0.000215502
1.572614	0.000220639
1.546056	0.000227915
1.539416	0.000231767
1.532777	0.000232837
1.512858	0.000234763
1.499579	0.000235191
1.453103	0.000237117
1.446464	0.000239899
1.439824	0.000243537
1.061374	0.000243751
1.008258	0.000244179
0.981700	0.000245463
0.968421	0.000246105
0.948503	0.000248673
0.941863	0.000251883
0.902026	0.000301532
0.895387	0.000304314
0.882108	0.000304742
0.875468	0.000306026
0.862189	0.000455187
0.855550	0.000456257
0.848910	0.000460324
0.842271	0.000460752
0.835631	0.000474448
0.822352	0.000475732
0.815713	0.000477016
0.809073	0.00047723
0.802434	0.000486432
0.795795	0.000494564
0.789155	0.000495206
0.782516	0.000506121
0.775876	0.000506763
0.762597	0.000506977
0.755958	0.000607345
0.749318	0.000611625
0.742679	0.000612267
0.736039	0.000612481
0.729400	0.000613123
0.722760	0.000620399
0.716121	0.000624679
0.709481	0.000625107
0.696202	0.000625321
0.682923	0.000629815
0.676284	0.000729113
0.669644	0.000738101
0.663005	0.000738529
0.643086	0.000741311
0.636447	0.000746662
0.623168	0.000747732
0.603250	0.000762498
0.583331	0.000770416
0.576692	0.000794385
0.563413	0.000846388
0.556773	0.000996405
0.550134	0.00104819
0.543494	0.00104948
0.536855	0.00105162
0.530215	0.0010574
0.523576	0.00106125
0.516936	0.00106146
0.510297	0.00106489
0.497018	0.00107109
0.490378	0.00108457
0.477099	0.00153142
0.463821	0.00153334
0.450542	0.00153784
0.443902	0.00168678
0.430623	0.001687
0.423984	0.00168999
0.417344	0.00169042
0.404065	0.00169128
0.397426	0.00169449
0.390786	0.00171674
0.384147	0.00171739
0.377507	0.00172167
0.370868	0.00172359
0.364228	0.00174028
0.337670	0.00174157
0.331031	0.00174927
0.324391	0.00174991
0.311112	0.00175548
0.304473	0.00175591
0.297834	0.00175655
0.264636	0.00175954
0.257997	0.00176126
0.251357	0.00176447
0.238078	0.00176575
0.224799	0.00176661
0.218160	0.00177046
0.211520	0.00178779
0.204881	0.00178886
0.198241	0.00179593
0.191602	0.00179785
0.184962	0.00180577
0.178323	0.00182803
0.165044	0.00182845
0.158404	0.00182888
0.151765	0.00183273
0.145125	0.00184279
0.138486	0.0018582
0.131847	0.0021623
0.125207	0.00216359
0.118568	0.00216401
0.111928	0.00216915
0.105289	0.00216979
0.092010	0.00217578
0.085370	0.00247368
0.078731	0.00247432
0.072091	0.00247667
0.065452	0.0024786
0.058812	0.00249037
0.052173	0.00249872
0.045533	0.00250514
0.038894	0.00256506
0.025615	0.0025687
0.018975	0.00257062
0.012336	0.00257298
0.005696	0.0025779
-0.000943	0.997827
-0.014222	0.997829
-0.020862	0.997837
-0.040780	0.997988
-0.054059	0.997991
-0.060698	0.998141
-0.073977	0.998143
-0.100535	0.998193
-0.113814	0.998196
-0.120454	0.998204
-0.133733	0.998204
-0.140372	0.998212
-0.147012	0.998213
-0.153651	0.998219
-0.173570	0.998219
-0.180209	0.998219
-0.200127	0.998223
-0.206767	0.998224
-0.220046	0.998226
-0.226685	0.998228
-0.233325	0.998235
-0.266522	0.998236
-0.279801	0.998237
-0.286441	0.998244
-0.293080	0.998245
-0.299720	0.998245
-0.306359	0.998249
-0.312999	0.998251
-0.319638	0.998301
-0.326278	0.998304
-0.332917	0.998305
-0.339557	0.998308
-0.346196	0.998321
-0.352836	0.998322
-0.366114	0.998322
-0.372754	0.998334
-0.379393	0.998435
-0.386033	0.998436
-0.392672	0.998438
-0.399312	0.998444
-0.405951	0.998453
-0.412591	0.998457
-0.419230	0.998466
-0.425870	0.998471
-0.432509	0.998474
-0.439149	0.998474
-0.445788	0.998574
-0.452428	0.998577
-0.459067	0.998578
-0.465707	0.998594
-0.472346	0.998597
-0.478986	0.998598
-0.485625	0.998599
-0.492265	0.998606
-0.498904	0.998606
-0.512183	0.998615
-0.518823	0.998617
-0.525462	0.998767
-0.532101	0.998817
-0.538741	0.998818
-0.545380	0.998822
-0.552020	0.998829
-0.558659	0.998829
-0.565299	0.998879
-0.571938	0.999028
-0.578578	0.999029
-0.585217	0.999029
-0.591857	0.999036
-0.598496	0.999046
-0.605136	0.999195
-0.611775	0.999197
-0.618415	0.999209
-0.625054	0.999214
-0.631694	0.999218
-0.638333	0.99923
-0.651612	0.99923
-0.658252	0.999238
-0.664891	0.999244
-0.678170	0.999257
-0.684810	0.999259
-0.691449	0.999361
-0.698088	0.999362
-0.704728	0.999363
-0.711367	0.999368
-0.718007	0.999368
-0.724646	0.999369
-0.731286	0.999373
-0.737925	0.999377
-0.751204	0.999526
-0.757844	0.999527
-0.777762	0.99953
-0.784402	0.999534
-0.791041	0.999538
-0.797681	0.999688
-0.817599	0.999689
-0.837518	0.999691
-0.844157	0.999699
-0.850797	0.999748
-0.864075	0.999749
-0.870715	0.999751
-0.877354	0.999752
-0.883994	0.999753
-0.897273	0.999756
-0.903912	0.999758
-0.910552	0.999765
-0.917191	0.999767
-0.923831	0.999916
-0.937110	0.999918
-0.950389	0.999918
-0.957028	0.999922
-0.963668	0.999972
-0.970307	0.999978
-0.983586	0.99998
-0.990226	0.999982
-0.996865	0.999984
-1.016784	0.999984
-1.036702	0.999992
-1.049981	0.999993
-1.063260	0.999994
-1.089818	0.999994
-1.109736	0.999994
-1.176131	0.999995
-1.202689	0.999997
-1.282363	1
&
```
