## Supplementary material for "All-at-once RNA folding with 3D motif prediction framed by evolutionary information": RF04103_mir-8356.cacofold.power

```
# Power analysis of CaCoFold structure 
#
# Powertype = SINGLE SUBSTITUTIONS
# covary  left_pos      right_pos    substitutions      power
#----------------------------------------------------------------
          1		63		0		0.00
          2		62		0		0.00
          3		61		0		0.00
          4		60		0		0.00
          5		59		1		0.00
          6		58		1		0.00
          7		57		0		0.00
          8		56		0		0.00
          9		55		0		0.00
          11		53		0		0.00
          12		52		0		0.00
          13		50		1		0.00
          14		49		0		0.00
          15		48		1		0.00
          16		47		0		0.00
          17		46		0		0.00
          18		45		2		0.00
          19		44		0		0.00
          21		43		1		0.00
          22		42		0		0.00
          23		41		0		0.00
          24		40		0		0.00
          25		39		0		0.00
#
# BPAIRS 23
# avg substitutions per BP  0.3
# BPAIRS expected to covary 0.0 +/- 0.0
# BPAIRS observed to covary 0
#
```
