## Supplementary material for "All-at-once RNA folding with 3D motif prediction framed by evolutionary information": RF04103_mir-8356.helixcov

```
# RMs = 1 L = 65

# RM_HELIX NESTED 1-25 39-63, nbp = 23 nbp_cov = 0
# pvals: 0.943402,0.943402,0.943402,0.943402,0.943402,0.943402,0.943402,0.943402,0.943402,0.943402,0.943402,0.943402,0.943402,0.943402,0.943402,0.943402,0.00445353,0.943402,0.943402,0.943402,0.943402,0.943402,0.943402
# aggregated NONE
NESTED  <<<<<<<<<-<<<<<<<<<-<<<<<_____________>>>>>>>>>>>->>>->>>>>>>>>::
        :::::::::::::::::::::::::::::::::::::::::::::::::::::::::::::::::
```
