## Supplementary material for "All-at-once RNA folding with 3D motif prediction framed by evolutionary information": RF04103_mir-8356.surv

```
0.727626	0.0434783
-0.001693	1
&
1.181285	0.000486145
1.178478	0.00097229
0.829289	0.00194458
0.727626	0.00486145
0.656904	0.00583374
0.572922	0.00680603
0.338656	0.0097229
0.095549	0.0106952
0.002727	0.0281964
-0.001693	0.931454
-0.006113	0.979096
-0.037054	0.979582
-0.090096	0.980554
-0.103356	0.983471
-0.129877	0.985416
-0.147557	0.98736
-0.178498	0.988333
-0.258060	0.989791
-0.280161	0.990277
-0.297841	0.991736
-0.324362	0.993194
-0.403924	0.994166
-0.443705	0.994652
-0.456965	0.995139
-0.461386	0.996111
-0.514427	0.997569
-0.518847	0.999514
-0.589569	1
&
1.189750	1.60256e-06
1.187318	9.61538e-06
1.178478	0.000616987
1.134277	0.000671474
1.121017	0.000674679
1.112176	0.000774038
1.098916	0.00086859
1.090076	0.000884615
1.085656	0.000894231
1.072395	0.000897436
1.037034	0.000907051
1.028194	0.000913462
1.019354	0.000915064
1.010514	0.000926282
0.953052	0.000927885
0.930952	0.000929487
0.922111	0.000932692
0.917691	0.000935897
0.913271	0.000939103
0.904431	0.000940705
0.877910	0.000945513
0.873490	0.000991987
0.864650	0.000998397
0.860230	0.0010641
0.851389	0.00106891
0.846969	0.00107372
0.838129	0.00109135
0.833709	0.00109776
0.829289	0.0016875
0.824869	0.00169712
0.816029	0.00172115
0.789508	0.00198878
0.785088	0.00202404
0.780668	0.00202724
0.776247	0.00203205
0.767407	0.00205128
0.762987	0.00206731
0.758567	0.00212981
0.754147	0.00218429
0.749727	0.00220994
0.745307	0.00224519
0.740887	0.00225801
0.736466	0.00236699
0.732046	0.00238622
0.727626	0.00445353
0.723206	0.00447115
0.714366	0.00453686
0.709946	0.00458974
0.701105	0.00464744
0.692265	0.00465705
0.687845	0.00469551
0.683425	0.00469872
0.679005	0.00471154
0.674585	0.00475962
0.670165	0.00476603
0.656904	0.00536218
0.652484	0.00537019
0.648064	0.00541667
0.643644	0.00549359
0.639224	0.0054984
0.634804	0.00550481
0.612703	0.00551282
0.608283	0.00551923
0.603863	0.00552244
0.595023	0.00553526
0.586182	0.00558974
0.581762	0.00559135
0.572922	0.00618109
0.559662	0.00622756
0.546401	0.00623077
0.524301	0.00623558
0.519881	0.00627404
0.497780	0.00628045
0.493360	0.0063109
0.484520	0.00632532
0.480100	0.00633013
0.475679	0.00634615
0.466839	0.00634936
0.457999	0.00635256
0.453579	0.00636218
0.444739	0.00636859
0.440319	0.00637179
0.435898	0.00638141
0.400537	0.00639103
0.396117	0.0065
0.391697	0.0066875
0.374017	0.00681571
0.365177	0.00682212
0.360756	0.00683494
0.356336	0.00689263
0.338656	0.00866186
0.325395	0.00866346
0.320975	0.00876923
0.316555	0.00877244
0.298875	0.00877885
0.290035	0.00878686
0.263514	0.00885417
0.250253	0.00886058
0.223733	0.0088766
0.210472	0.00887981
0.192792	0.00888141
0.148591	0.00894551
0.144171	0.00899199
0.117650	0.0090016
0.095549	0.00959135
0.033668	0.00959455
0.020407	0.00961058
0.002727	0.0290849
-0.001693	0.943402
-0.006113	0.981652
-0.010534	0.981667
-0.019374	0.981671
-0.037054	0.981974
-0.041474	0.981979
-0.050315	0.982006
-0.059155	0.982104
-0.063575	0.982154
-0.067995	0.982159
-0.072415	0.982163
-0.076835	0.982256
-0.081255	0.982266
-0.085676	0.98229
-0.090096	0.983187
-0.098936	0.983226
-0.103356	0.985043
-0.107776	0.985205
-0.112196	0.985404
-0.116616	0.985638
-0.121036	0.985652
-0.125457	0.985907
-0.129877	0.98729
-0.134297	0.987295
-0.138717	0.987309
-0.143137	0.987532
-0.147557	0.988838
-0.151977	0.988846
-0.156397	0.98891
-0.160818	0.988926
-0.165238	0.989176
-0.169658	0.989186
-0.174078	0.98921
-0.178498	0.989833
-0.182918	0.989963
-0.187338	0.989973
-0.191758	0.989978
-0.196178	0.989987
-0.200599	0.989997
-0.209439	0.99
-0.213859	0.990003
-0.218279	0.990101
-0.227119	0.990115
-0.231539	0.990191
-0.235960	0.990223
-0.240380	0.990279
-0.244800	0.990372
-0.249220	0.990463
-0.253640	0.990591
-0.258060	0.991476
-0.262480	0.991486
-0.266900	0.991639
-0.271320	0.991686
-0.275741	0.991718
-0.280161	0.992159
-0.284581	0.992162
-0.297841	0.993071
-0.302261	0.993106
-0.306681	0.993216
-0.311102	0.993236
-0.315522	0.993237
-0.324362	0.994176
-0.328782	0.994183
-0.333202	0.994191
-0.337622	0.994296
-0.342042	0.994354
-0.346462	0.994367
-0.350883	0.994377
-0.355303	0.994401
-0.359723	0.99442
-0.364143	0.99449
-0.368563	0.994492
-0.372983	0.994519
-0.381823	0.994521
-0.386244	0.99455
-0.390664	0.994614
-0.395084	0.994617
-0.399504	0.994631
-0.403924	0.99529
-0.408344	0.995361
-0.417184	0.995389
-0.430445	0.995449
-0.443705	0.995744
-0.448125	0.995857
-0.452545	0.995862
-0.456965	0.996229
-0.461386	0.996837
-0.470226	0.99687
-0.474646	0.996928
-0.479066	0.996934
-0.492326	0.996958
-0.496746	0.996978
-0.501167	0.99701
-0.510007	0.997019
-0.514427	0.997928
-0.518847	0.999207
-0.527687	0.999208
-0.540948	0.999212
-0.549788	0.999224
-0.558628	0.999228
-0.563048	0.999237
-0.571888	0.999279
-0.576309	0.999303
-0.585149	0.999304
-0.589569	0.999599
-0.607249	0.999601
-0.611670	0.999604
-0.616090	0.999612
-0.624930	0.999638
-0.638190	0.999689
-0.647030	0.999691
-0.655871	0.999692
-0.664711	0.999696
-0.686812	0.999742
-0.691232	0.999744
-0.708912	0.99975
-0.713332	0.999768
-0.722172	0.999827
-0.726593	0.999845
-0.731013	0.999859
-0.753113	0.999867
-0.761954	0.99987
-0.784054	0.999917
-0.819415	0.999926
-0.832675	0.999936
-0.850356	0.999942
-0.876877	0.999989
-0.982959	0.999992
-1.071362	0.999994
-1.084622	0.999995
-1.239326	0.999998
-1.504533	1
&
```
