## Supplementary material for "All-at-once RNA folding with 3D motif prediction framed by evolutionary information": RF04104_MIR918.cacofold.helixcov

```
# RMs = 3 L = 265

# RM_HELIX NESTED 64-130 136-202, nbp = 66 nbp_cov = 0
# pvals: 0.986753,0.986753,0.986753,0.986753,0.986753,0.986753,0.986753,0.986753,0.986753,0.986753,0.986753,0.986753,0.986753,0.986753,0.986753,0.986753,0.986753,0.986753,0.986753,0.00744254,0.986753,0.986753,0.986753,0.986753,0.986753,0.986753,0.986753,0.986753,0.986753,0.986753,0.986753,0.986753,0.00744254,0.986753,0.986753,0.986753,0.986753,0.00744254,0.986753,0.986753,0.00744254,0.986753,0.00889213,0.986753,0.986753,0.986753,0.986753,0.986753,0.00889213,0.986753,0.986753,0.986753,0.986753,0.986753,0.986753,0.986753,0.986753,0.986753,0.00889213,0.986753,0.986753,0.986753,0.986753,0.986753,0.986753,0.986753
# aggregated NONE
NESTED  :::::::::::::::::::::::::::::::::::::::::::::::::::::::::::::::<<<<<<<<<<<<<<<<<<<<<<<-<<<<<<<<<<<<<<<<<<<<<<<<<<<<<<<<<<<<<<<<<<<_____>>>>>>>>>>>>>>>>>>>>>>>>>>>>>>>>>>>>>>>>>>>->>>>>>>>>>>>>>>>>>>>>>>:::::::::::::::::::::::::::::::::::::::::::::::::::::::::::::::
        :::::::::::::::::::::::::::::::::::::::::::::::::::::::::::::::::::::::::::::::::::::::::::::::::::::::::::::::::::::::::::::::::::::::::::::::::::::::::::::::::::::::::::::::::::::::::::::::::::::::::::::::::::::::::::::::::::::::::::::::::::::::::::::::::::::::::

# RM_HELIX NESTED 50-61 205-216, nbp = 12 nbp_cov = 0
# pvals: 0.986753,0.986753,0.986753,0.986753,0.986753,0.986753,0.986753,0.986753,0.986753,0.00889213,0.986753,0.986753
# aggregated NONE
NESTED  :::::::::::::::::::::::::::::::::::::::::::::::::<<<<<<<<<<<<_______________________________________________________________________________________________________________________________________________>>>>>>>>>>>>:::::::::::::::::::::::::::::::::::::::::::::::::
        :::::::::::::::::::::::::::::::::::::::::::::::::::::::::::::::::::::::::::::::::::::::::::::::::::::::::::::::::::::::::::::::::::::::::::::::::::::::::::::::::::::::::::::::::::::::::::::::::::::::::::::::::::::::::::::::::::::::::::::::::::::::::::::::::::::::::

# RM_HELIX NESTED 1-44 222-265, nbp = 43 nbp_cov = 0
# pvals: 0.986753,0.986753,0.986753,0.00744254,0.986753,0.986753,0.00744254,0.986753,0.986753,0.986753,0.986753,0.986753,0.986753,0.986753,0.986753,0.986753,0.00744254,0.986753,0.986753,0.986753,0.986753,0.986753,0.986753,0.986753,0.986753,0.986753,0.986753,0.986753,0.986753,0.986753,0.986753,0.986753,0.986753,0.986753,0.00744254,0.986753,0.986753,0.986753,0.986753,0.986753,0.986753,0.00889213,0.986753
# aggregated NONE
NESTED  <<<<<<<<<<<<<<<<<<<<<<<<<<<<<<<<<<<<<-<<<<<<_________________________________________________________________________________________________________________________________________________________________________________>>>>>>->>>>>>>>>>>>>>>>>>>>>>>>>>>>>>>>>>>>>
        :::::::::::::::::::::::::::::::::::::::::::::::::::::::::::::::::::::::::::::::::::::::::::::::::::::::::::::::::::::::::::::::::::::::::::::::::::::::::::::::::::::::::::::::::::::::::::::::::::::::::::::::::::::::::::::::::::::::::::::::::::::::::::::::::::::::::
```
