## Supplementary material for "All-at-once RNA folding with 3D motif prediction framed by evolutionary information": RF04104_MIR918.power

```
# Power analysis of given structure
#
# Powertype = SINGLE SUBSTITUTIONS
# covary left_pos right_pos substitutions power
#----------------------------------------------------------------
1		265		0		0.00
2		264		0		0.00
3		263		0		0.00
4		262		2		0.00
5		261		0		0.00
6		260		0		0.00
7		259		2		0.00
8		258		0		0.00
9		257		0		0.00
10		256		0		0.00
11		255		0		0.00
12		254		0		0.00
13		253		0		0.00
14		252		0		0.00
15		251		0		0.00
16		250		0		0.00
17		249		2		0.00
18		248		0		0.00
19		247		0		0.00
20		246		0		0.00
21		245		0		0.00
22		244		0		0.00
23		243		0		0.00
24		242		0		0.00
25		241		0		0.00
26		240		0		0.00
27		239		0		0.00
28		238		0		0.00
29		237		0		0.00
30		236		0		0.00
31		235		0		0.00
32		234		0		0.00
33		233		0		0.00
34		232		0		0.00
35		231		2		0.00
36		230		0		0.00
37		229		0		0.00
39		227		0		0.00
40		226		0		0.00
41		225		0		0.00
42		224		0		0.00
43		223		2		0.00
44		222		0		0.00
47		219		0		0.00
48		218		0		0.00
50		216		0		0.00
51		215		0		0.00
52		214		0		0.00
53		213		0		0.00
54		212		0		0.00
55		211		0		0.00
56		210		0		0.00
57		209		0		0.00
58		208		0		0.00
59		207		2		0.00
60		206		0		0.00
61		205		0		0.00
64		202		0		0.00
65		201		0		0.00
66		200		0		0.00
67		199		0		0.00
68		198		0		0.00
69		197		0		0.00
70		196		0		0.00
71		195		0		0.00
72		194		0		0.00
73		193		0		0.00
74		192		0		0.00
75		191		0		0.00
76		190		0		0.00
77		189		0		0.00
78		188		0		0.00
79		187		0		0.00
80		186		0		0.00
81		185		0		0.00
82		184		0		0.00
83		183		2		0.00
84		182		0		0.00
85		181		0		0.00
86		180		0		0.00
88		178		0		0.00
89		177		0		0.00
90		176		0		0.00
91		175		0		0.00
92		174		0		0.00
93		173		0		0.00
94		172		0		0.00
95		171		0		0.00
96		170		0		0.00
97		169		2		0.00
98		168		0		0.00
99		167		0		0.00
100		166		0		0.00
101		165		0		0.00
102		164		2		0.00
103		163		0		0.00
104		162		0		0.00
105		161		2		0.00
106		160		0		0.00
107		159		2		0.00
108		158		0		0.00
109		157		0		0.00
110		156		0		0.00
111		155		0		0.00
112		154		0		0.00
113		153		2		0.00
114		152		0		0.00
115		151		0		0.00
116		150		0		0.00
117		149		0		0.00
118		148		0		0.00
119		147		0		0.00
120		146		0		0.00
121		145		0		0.00
122		144		0		0.00
123		143		2		0.00
124		142		0		0.00
125		141		0		0.00
126		140		0		0.00
127		139		0		0.00
128		138		0		0.00
129		137		0		0.00
130		136		0		0.00
#
# BPAIRS 123
# avg substitutions per BP 0.2
# BPAIRS expected to covary 0.0 +/- 0.0
# BPAIRS observed to covary 0
#
```
