## Supplementary material for "All-at-once RNA folding with 3D motif prediction framed by evolutionary information": RF04104_MIR918.surv

```
0.326936	0.00813008
0.318979	0.0650407
0.246874	0.105691
-0.001486	1
&
1.632886	2.86886e-05
1.400549	0.000258198
1.312421	0.000487707
1.160200	0.00114755
1.136165	0.0020082
1.120142	0.00229509
0.887804	0.00344264
0.839735	0.00459018
0.647456	0.0050492
0.599386	0.00533609
0.559328	0.00579511
0.543304	0.00625412
0.463188	0.00648363
0.318979	0.0080902
0.310967	0.00837708
0.302955	0.00923774
0.246874	0.00981152
0.054595	0.0100984
0.038572	0.0105574
-0.001486	0.985025
-0.033533	0.985311
-0.097626	0.98577
-0.105638	0.987147
-0.185754	0.987434
-0.193766	0.987549
-0.209789	0.987893
-0.217800	0.988697
-0.225812	0.989844
-0.233824	0.990131
-0.281893	0.990275
-0.289905	0.991078
-0.313940	0.991135
-0.362010	0.992283
-0.442126	0.992627
-0.450138	0.992914
-0.570312	0.993373
-0.594347	0.99475
-0.602359	0.995898
-0.618382	0.996758
-0.626394	0.997475
-0.642417	0.99759
-0.690487	0.998508
-0.714521	0.998795
-0.802649	0.998852
-0.858731	0.999426
-0.874754	0.99977
-1.042998	0.999828
-1.299370	0.999857
-1.427556	0.999971
-1.571766	1
&
2.027487	9.52925e-08
2.025456	1.90585e-07
1.969374	2.85878e-07
1.921305	3.8117e-07
1.849200	8.57633e-07
1.817153	9.52925e-07
1.801130	1.3341e-06
1.785107	1.52468e-06
1.777095	1.81056e-06
1.769084	2.00114e-06
1.761072	2.28702e-06
1.745049	2.76348e-06
1.737037	3.04936e-06
1.729026	3.52582e-06
1.721014	4.00229e-06
1.713002	4.57404e-06
1.704991	5.1458e-06
1.688967	5.43168e-06
1.672944	7.24223e-06
1.664933	8.00457e-06
1.656921	8.38574e-06
1.648909	9.24338e-06
1.640898	9.43396e-06
1.632886	1.57233e-05
1.624874	1.6295e-05
1.616863	1.67715e-05
1.608851	1.78197e-05
1.600839	1.8582e-05
1.592828	2.11549e-05
1.584816	2.20126e-05
1.576805	2.31561e-05
1.568793	2.60149e-05
1.560781	2.78254e-05
1.552770	2.82066e-05
1.544758	3.05889e-05
1.536746	3.43053e-05
1.528735	3.49724e-05
1.520723	3.72594e-05
1.512712	3.83076e-05
1.504700	3.91652e-05
1.496688	4.03087e-05
1.488677	4.55498e-05
1.480665	5.02192e-05
1.472653	5.17439e-05
1.464642	5.33638e-05
1.456630	5.36497e-05
1.448619	5.65085e-05
1.440607	6.05108e-05
1.432595	7.15647e-05
1.424584	7.73775e-05
1.416572	7.9474e-05
1.408560	8.61445e-05
1.400549	0.00012855
1.392537	0.000136078
1.384525	0.000155708
1.376514	0.000163808
1.368502	0.00017248
1.360491	0.000189346
1.352479	0.000209453
1.344467	0.00022956
1.336456	0.000245188
1.328444	0.000276063
1.320432	0.00029979
1.312421	0.000344006
1.304409	0.000369163
1.296398	0.000390509
1.288386	0.000436821
1.280374	0.000450162
1.272363	0.000482085
1.264351	0.000507528
1.256339	0.000531065
1.248328	0.000553459
1.240316	0.00057995
1.232305	0.000597675
1.224293	0.000609396
1.216281	0.000633505
1.208270	0.000652182
1.200258	0.00066114
1.192246	0.000694492
1.184235	0.000709644
1.176223	0.000751763
1.168211	0.000821136
1.160200	0.000942824
1.152188	0.000970364
1.144177	0.000982276
1.136165	0.0011599
1.128153	0.00117715
1.120142	0.00125205
1.112130	0.0013179
1.104118	0.00133896
1.096107	0.00141233
1.088095	0.00149295
1.080084	0.00154641
1.072072	0.00157738
1.064060	0.00166428
1.056049	0.00167067
1.048037	0.00176091
1.040025	0.00177568
1.032014	0.0018118
1.024002	0.00185763
1.015991	0.0018786
1.007979	0.00189013
0.999967	0.00193139
0.991956	0.00198075
0.983944	0.00199066
0.975932	0.00200086
0.967921	0.00201191
0.959909	0.0020365
0.951897	0.00205022
0.943886	0.00206327
0.935874	0.00210034
0.927863	0.00214037
0.919851	0.00221355
0.911839	0.00230598
0.903828	0.0024231
0.895816	0.00261407
0.887804	0.0029373
0.879793	0.00297332
0.871781	0.00310406
0.863770	0.00318344
0.855758	0.00330313
0.847746	0.00341957
0.839735	0.0037146
0.831723	0.00379417
0.823711	0.00385697
0.815700	0.00396455
0.807688	0.00405794
0.799677	0.00407214
0.791665	0.00408719
0.783653	0.00409949
0.775642	0.00410663
0.767630	0.00410787
0.759618	0.00410921
0.743595	0.00411016
0.735583	0.00411445
0.727572	0.0041174
0.719560	0.00412131
0.711549	0.00412941
0.703537	0.00414313
0.695525	0.0041559
0.687514	0.00416428
0.679502	0.00419516
0.671490	0.00423137
0.663479	0.00427844
0.655467	0.00430112
0.647456	0.00441557
0.639444	0.00448942
0.631432	0.0045405
0.623421	0.00459167
0.615409	0.00464208
0.607397	0.00470059
0.599386	0.00478283
0.591374	0.00492034
0.583363	0.00495979
0.575351	0.00502802
0.567339	0.00505918
0.559328	0.005166
0.551316	0.00524138
0.543304	0.00541128
0.535293	0.00545912
0.527281	0.00552601
0.519269	0.0055586
0.511258	0.00557843
0.503246	0.00560082
0.495235	0.00563741
0.487223	0.00566962
0.479211	0.00568715
0.471200	0.00570917
0.463188	0.00575434
0.455176	0.00576825
0.447165	0.00578912
0.439153	0.00581332
0.431142	0.00582171
0.423130	0.00584858
0.415118	0.00586878
0.407107	0.00587374
0.399095	0.00588317
0.391083	0.00589785
0.383072	0.00591938
0.375060	0.00595131
0.367049	0.00602916
0.359037	0.00610806
0.351025	0.00628683
0.343014	0.00645407
0.335002	0.00678502
0.326990	0.00691471
0.318979	0.00744254
0.310967	0.00767191
0.302955	0.00802115
0.294944	0.00812502
0.286932	0.00823833
0.278921	0.00833038
0.270909	0.00847122
0.262897	0.00859682
0.254886	0.00870402
0.246874	0.00889213
0.238862	0.00891357
0.230851	0.0089454
0.222839	0.00900438
0.214828	0.00902468
0.206816	0.00903116
0.198804	0.00904698
0.190793	0.00905051
0.182781	0.00905165
0.174769	0.00905384
0.166758	0.00905536
0.158746	0.00905756
0.150735	0.00906003
0.142723	0.00906423
0.134711	0.00906566
0.126700	0.00907414
0.118688	0.009089
0.110676	0.00910177
0.102665	0.00911769
0.094653	0.00912474
0.086641	0.00918201
0.078630	0.00923337
0.070618	0.00929598
0.062607	0.00931418
0.054595	0.00942596
0.046583	0.00945026
0.038572	0.00961578
0.030560	0.00966
0.022548	0.00968754
0.014537	0.00972946
0.006525	0.00978559
-0.001486	0.986753
-0.009498	0.986821
-0.017510	0.986853
-0.025521	0.986896
-0.033533	0.986981
-0.041545	0.987061
-0.049556	0.987122
-0.057568	0.987196
-0.065579	0.987238
-0.073591	0.987368
-0.081603	0.987504
-0.089614	0.987635
-0.097626	0.987851
-0.105638	0.988157
-0.113649	0.988272
-0.121661	0.988376
-0.129672	0.988492
-0.137684	0.988584
-0.145696	0.988673
-0.153707	0.988727
-0.161719	0.98879
-0.169731	0.988873
-0.177742	0.988946
-0.185754	0.989109
-0.193766	0.989341
-0.201777	0.989475
-0.209789	0.989675
-0.217800	0.989917
-0.225812	0.990268
-0.233824	0.990564
-0.241835	0.990813
-0.249847	0.991023
-0.257859	0.99119
-0.265870	0.991317
-0.273882	0.991443
-0.281893	0.991582
-0.289905	0.991772
-0.297917	0.991903
-0.305928	0.992004
-0.313940	0.992109
-0.321952	0.992263
-0.329963	0.992331
-0.337975	0.992393
-0.345986	0.992426
-0.353998	0.992518
-0.362010	0.99277
-0.370021	0.992907
-0.378033	0.992996
-0.386045	0.993068
-0.394056	0.993095
-0.402068	0.993158
-0.410080	0.993208
-0.418091	0.993223
-0.426103	0.993255
-0.434114	0.993277
-0.442126	0.993341
-0.450138	0.993438
-0.458149	0.993462
-0.466161	0.993511
-0.474173	0.993535
-0.482184	0.99357
-0.490196	0.993594
-0.498207	0.993638
-0.506219	0.993685
-0.514231	0.993741
-0.522242	0.993803
-0.530254	0.993898
-0.538266	0.994004
-0.546277	0.994162
-0.554289	0.994262
-0.562300	0.9944
-0.570312	0.994611
-0.578324	0.994827
-0.586335	0.995014
-0.594347	0.995429
-0.602359	0.99589
-0.610370	0.996136
-0.618382	0.996529
-0.626394	0.996927
-0.634405	0.997208
-0.642417	0.99739
-0.650428	0.997566
-0.658440	0.99778
-0.666452	0.997936
-0.674463	0.998027
-0.682475	0.99811
-0.690487	0.998299
-0.698498	0.99837
-0.706510	0.998474
-0.714521	0.998613
-0.722533	0.998646
-0.730545	0.998697
-0.738556	0.99879
-0.746568	0.998829
-0.754580	0.998863
-0.762591	0.998895
-0.770603	0.998945
-0.778614	0.998976
-0.786626	0.999019
-0.794638	0.999058
-0.802649	0.999089
-0.810661	0.99911
-0.818673	0.999127
-0.826684	0.999156
-0.834696	0.999188
-0.842708	0.999249
-0.850719	0.999282
-0.858731	0.999404
-0.866742	0.999412
-0.874754	0.999488
-0.882766	0.999508
-0.890777	0.999572
-0.898789	0.999605
-0.906801	0.999638
-0.914812	0.999644
-0.922824	0.999676
-0.930835	0.999689
-0.938847	0.999705
-0.946859	0.999709
-0.954870	0.999723
-0.962882	0.999733
-0.970894	0.999747
-0.978905	0.999753
-0.986917	0.999765
-0.994928	0.999769
-1.002940	0.999777
-1.010952	0.999779
-1.018963	0.999782
-1.026975	0.999786
-1.034987	0.999788
-1.042998	0.999801
-1.051010	0.999803
-1.059022	0.999808
-1.067033	0.999812
-1.075045	0.999814
-1.083056	0.999816
-1.091068	0.999818
-1.099080	0.999822
-1.107091	0.999822
-1.115103	0.999824
-1.123115	0.999825
-1.131126	0.999826
-1.139138	0.999827
-1.147149	0.999828
-1.155161	0.999829
-1.163173	0.999831
-1.171184	0.999831
-1.179196	0.999832
-1.187208	0.999833
-1.195219	0.999834
-1.203231	0.999836
-1.211242	0.999837
-1.219254	0.99984
-1.227266	0.999842
-1.235277	0.999847
-1.243289	0.999848
-1.251301	0.99985
-1.259312	0.99985
-1.267324	0.999852
-1.275336	0.999857
-1.283347	0.99986
-1.291359	0.999864
-1.299370	0.999872
-1.307382	0.999872
-1.315394	0.999874
-1.323405	0.999875
-1.331417	0.999875
-1.339429	0.999881
-1.347440	0.999882
-1.355452	0.999891
-1.363463	0.999896
-1.371475	0.999897
-1.379487	0.9999
-1.387498	0.99991
-1.395510	0.999911
-1.403522	0.999914
-1.411533	0.999921
-1.419545	0.999922
-1.427556	0.999941
-1.435568	0.999942
-1.443580	0.999945
-1.451591	0.999945
-1.459603	0.999949
-1.467615	0.999951
-1.475626	0.999953
-1.483638	0.999957
-1.491650	0.999957
-1.499661	0.999963
-1.507673	0.999964
-1.515684	0.999967
-1.523696	0.999967
-1.531708	0.99997
-1.539719	0.999974
-1.547731	0.99998
-1.555743	0.999981
-1.563754	0.999983
-1.571766	0.999988
-1.579777	0.999989
-1.587789	0.999989
-1.595801	0.999989
-1.603812	0.99999
-1.611824	0.99999
-1.619836	0.999991
-1.627847	0.999992
-1.635859	0.999993
-1.643870	0.999993
-1.651882	0.999995
-1.659894	0.999995
-1.667905	0.999996
-1.691940	0.999997
-1.699952	0.999998
-1.707964	0.999998
-1.715975	0.999998
-1.723987	0.999998
-1.731998	0.999999
-1.740010	0.999999
-1.748022	0.999999
-1.756033	0.999999
-1.764045	0.999999
-1.772057	1
-1.788080	1
-1.796091	1
-1.812115	1
-1.828138	1
-1.932289	1
&
```
