## Supplementary material for "All-at-once RNA folding with 3D motif prediction framed by evolutionary information": RF04105_mir-3165.cacofold.helixcov

```
# RMs = 1 L = 75

# RM_HELIX NESTED 1-31 45-75, nbp = 30 nbp_cov = 0
# pvals: -1,-1,-1,-1,-1,-1,-1,-1,-1,-1,-1,-1,-1,-1,-1,-1,-1,-1,-1,-1,-1,-1,-1,-1,-1,-1,-1,-1,-1,-1
# aggregated NONE
NESTED  <<<<<<<-<<<<<<<<<<<<<<<<<<<<<<<_____________>>>>>>>>>>>>>>>>>>>>>>>->>>>>>>
        :::::::::::::::::::::::::::::::::::::::::::::::::::::::::::::::::::::::::::
```
