## Supplementary material for "All-at-once RNA folding with 3D motif prediction framed by evolutionary information": RF04106_mir-1303.cacofold.helixcov

```
# RMs = 2 L = 86

# RM_HELIX NESTED 27-38 47-58, nbp = 11 nbp_cov = 0
# pvals: 0.996968,0.996968,0.996968,0.996968,0.996968,0.996968,0.996968,0.996968,0.996968,0.996968,0.996968
# aggregated NONE
NESTED  ::::::::::::::::::::::::::<<<<<-<<<<<<________>>>>>>->>>>>::::::::::::::::::::::::::::
        ::::::::::::::::::::::::::::::::::::::::::::::::::::::::::::::::::::::::::::::::::::::

# RM_HELIX NESTED 1-24 61-84, nbp = 23 nbp_cov = 0
# pvals: 0.996968,0.996968,0.996968,0.996968,0.996968,0.996968,0.996968,0.996968,0.996968,0.996968,0.996968,0.996968,0.996968,0.996968,0.996968,0.996968,0.996968,0.996968,0.996968,0.996968,0.996968,0.996968,0.996968
# aggregated NONE
NESTED  <<<<-<<<<<<<<<<<<<<<<<<<____________________________________>>>>>>>>>>>>>>>>>>>->>>>::
        ::::::::::::::::::::::::::::::::::::::::::::::::::::::::::::::::::::::::::::::::::::::
```
