## Supplementary material for "All-at-once RNA folding with 3D motif prediction framed by evolutionary information": RF04106_mir-1303.surv

```
0.000157	0.0322581
-0.000893	1
&
1.047401	0.000275938
0.872685	0.000551876
0.554613	0.000827815
0.482935	0.00110375
0.272380	0.00137969
0.146943	0.00165563
0.142463	0.00193157
-0.000893	0.997792
-0.068091	0.998068
-0.081531	0.998344
-0.094971	0.99862
-0.144249	0.998896
-0.148729	0.999172
-0.310005	0.999448
-0.448882	0.999724
-0.587758	1
&
1.365726	9.11993e-07
1.365473	5.47196e-06
1.338593	1.73279e-05
1.119079	3.37437e-05
1.105639	3.92157e-05
1.101159	4.01277e-05
1.096679	0.000257182
1.051880	0.000474236
1.047401	0.00048518
1.038441	0.000501596
0.989162	0.000518924
0.984682	0.000735978
0.899564	0.000752394
0.872685	0.000771546
0.854765	0.0009886
0.809967	0.000996808
0.715889	0.00100866
0.554613	0.00101961
0.518774	0.00102052
0.505334	0.00103238
0.482935	0.00104332
0.424696	0.00104423
0.415737	0.00126493
0.294780	0.00127314
0.272380	0.00128409
0.263420	0.00129229
0.227581	0.0013005
0.223101	0.00131236
0.196222	0.00132604
0.191742	0.00133789
0.169343	0.00156224
0.146943	0.00157319
0.142463	0.00158413
0.137984	0.00201824
0.129024	0.00203466
0.124544	0.0020383
0.120064	0.00226721
0.111104	0.00228363
0.106624	0.00229184
0.102144	0.00230825
0.043906	0.00232467
0.025986	0.00232558
0.003587	0.002342
-0.000893	0.996968
-0.009853	0.996973
-0.014333	0.997202
-0.018812	0.99721
-0.027772	0.997216
-0.045692	0.997227
-0.050172	0.997238
-0.059131	0.997249
-0.063611	0.997714
-0.068091	0.997725
-0.072571	0.997736
-0.077051	0.997753
-0.081531	0.997764
-0.090491	0.997987
-0.094971	0.998233
-0.099450	0.998667
-0.103930	0.998695
-0.117370	0.998696
-0.126330	0.998712
-0.139769	0.998929
-0.144249	0.99894
-0.148729	0.998951
-0.153209	0.998959
-0.184568	0.998971
-0.202488	0.998973
-0.256246	0.998974
-0.269686	0.998986
-0.283126	0.998988
-0.310005	0.998999
-0.318965	0.999
-0.336884	0.999
-0.345844	0.999017
-0.386163	0.999018
-0.448882	0.999034
-0.480241	0.999268
-0.484721	0.999485
-0.489201	0.999493
-0.493680	0.999505
-0.498160	0.99951
-0.551919	0.999522
-0.587758	0.999566
-0.605678	0.999783
-0.695275	1
&
```
