## Supplementary material for "All-at-once RNA folding with 3D motif prediction framed by evolutionary information": RF04107_mir-5391.helixcov

```
# RMs = 2 L = 68

# RM_HELIX NESTED 18-32 38-52, nbp = 14 nbp_cov = 0
# pvals: 0.99957,0.99957,0.99957,0.99957,0.99957,0.99957,0.99957,0.99957,0.99957,0.99957,0.99957,0.99957,0.99957,0.99957
# aggregated NONE
NESTED  :::::::::::::::::<<<<<<<<<<<-<<<_____>>>->>>>>>>>>>>::::::::::::::::
        ::::::::::::::::::::::::::::::::::::::::::::::::::::::::::::::::::::

# RM_HELIX NESTED 4-13 55-65, nbp = 10 nbp_cov = 0
# pvals: 0.99957,0.99957,0.99957,0.99957,0.99957,0.99957,0.99957,0.99957,0.99957,0.99957
# aggregated NONE
NESTED  :::<<<<<<<<<<_________________________________________>>>->>>>>>>:::
        ::::::::::::::::::::::::::::::::::::::::::::::::::::::::::::::::::::
```
