## Supplementary material for "All-at-once RNA folding with 3D motif prediction framed by evolutionary information": RF04107_mir-5391.sorted.cov

```
#
# Method Target_E-val [cov_min,cov_max] [FP | TP True Found | Sen PPV F] 
# GTp    0.05         [-0.19,0.57]     [1 | 0 24 1 | 0.00 0.00 0.00] 
#
#       left_pos       right_pos        score          E-value           pvalue       substitutions      power
#--------------------------------------------------------------------------------------------------------------
 	      43	      45	0.56678	0.00329821	1.46327e-06	2		0.00
```
