## Supplementary material for "All-at-once RNA folding with 3D motif prediction framed by evolutionary information": RF04108_mir-2513.cacofold.helixcov

```
# RMs = 1 L = 120

# RM_HELIX NESTED 1-46 75-120, nbp = 45 nbp_cov = 1
# pvals: 0.961993,0.961993,0.961993,0.0130145,0.961993,0.961993,0.961993,0.961993,0.961993,0.961993,0.961993,0.961993,0.961993,0.961993,0.961993,0.0130145,0.961993,0.961993,0.961993,0.961993,0.961993,0.961993,0.961993,0.961993,0.961993,0.961993,0.961993,0.961993,4.66853e-07,0.961993,0.961993,0.961993,0.961993,0.961993,0.961993,0.961993,0.0130145,0.961993,0.961993,0.961993,0.961993,0.961993,0.961993,0.0130145,0.961993
# aggregated NONE
NESTED  <<<<<<<<<<<<<<<<<<<<<<<<<<<<<<<-<<<<<<<<<<<<<<____________________________>>>>>>>>>>>>>>->>>>>>>>>>>>>>>>>>>>>>>>>>>>>>>
        ::::::::::::::::::::::::::::<______________________________________________________________>::::::::::::::::::::::::::::
```
