## Supplementary material for "All-at-once RNA folding with 3D motif prediction framed by evolutionary information": RF04108_mir-2513.helixcov

```
# RMs = 1 L = 120

# RM_HELIX NESTED 1-47 74-120, nbp = 45 nbp_cov = 0
# pvals: 0.961993,0.961993,0.961993,0.0130145,0.961993,0.961993,0.961993,0.961993,0.961993,0.961993,0.961993,0.961993,0.961993,0.961993,0.961993,0.0130145,0.961993,0.961993,0.961993,0.961993,0.961993,0.961993,0.961993,0.961993,0.961993,0.961993,0.961993,0.961993,0.961993,0.961993,0.961993,0.961993,0.961993,0.961993,0.961993,0.0130145,0.961993,0.961993,0.961993,0.961993,0.961993,0.961993,0.0130145,0.961993,0.961993
# aggregated NONE
NESTED  <<<<<<<<<<<<<<<<<<<<<<<<<<<<-<<-<<<<<<<<<<<<<<<__________________________>>>>>>>>>>>>>>>->>->>>>>>>>>>>>>>>>>>>>>>>>>>>>
        ::::::::::::::::::::::::::::::::::::::::::::::::::::::::::::::::::::::::::::::::::::::::::::::::::::::::::::::::::::::::
```
