## Supplementary material for "All-at-once RNA folding with 3D motif prediction framed by evolutionary information": RF04108_mir-2513.surv

```
0.472839	0.0222222
0.467098	0.0888889
-0.005473	1
&
1.736692	0.000140944
1.193588	0.000422833
1.073681	0.000563777
0.897349	0.002537
0.876189	0.00352361
0.467098	0.0098661
0.445938	0.022692
0.403618	0.0246653
0.114433	0.0256519
0.036846	0.0259338
-0.005473	0.956589
-0.061900	0.973362
-0.174753	0.976321
-0.379298	0.990134
-0.386352	0.991121
-0.400458	0.995067
-0.428672	0.99704
-0.520364	0.999013
-0.647324	1
&
1.741247	4.66853e-07
1.736692	3.68814e-05
1.687319	7.23623e-05
1.673212	9.33707e-05
1.666159	0.000100373
1.644999	0.000106443
1.637945	0.000110644
1.630892	0.000129785
1.623839	0.000139589
1.602679	0.000147993
1.588572	0.000149393
1.581519	0.000154062
1.560359	0.00015873
1.553306	0.000162932
1.525093	0.000163866
1.518039	0.000165266
1.510986	0.0001662
1.503933	0.000169001
1.475720	0.000171802
1.454560	0.000173203
1.440453	0.000174603
1.193588	0.000248366
1.144214	0.000339869
1.094841	0.000426704
1.073681	0.000463585
1.059575	0.000505602
1.052522	0.000607376
1.045468	0.000620915
1.038415	0.000625117
1.031362	0.000633053
1.024308	0.000673203
1.017255	0.000752568
1.010202	0.000780579
1.003148	0.00080859
0.989042	0.000825397
0.981989	0.000829132
0.974935	0.000847339
0.967882	0.000889356
0.946722	0.00090803
0.939669	0.000915033
0.904402	0.000920635
0.897349	0.00144258
0.890296	0.00176751
0.883242	0.00184921
0.876189	0.00211298
0.869136	0.00222689
0.862082	0.00260037
0.855029	0.00319935
0.847976	0.00349953
0.840923	0.00354622
0.833869	0.00372269
0.826816	0.00382353
0.819763	0.00396732
0.812709	0.00408824
0.805656	0.0041704
0.798603	0.00418814
0.784496	0.00422082
0.777443	0.00423389
0.770390	0.0042437
0.763336	0.00426517
0.735123	0.00426704
0.728070	0.00428011
0.713963	0.00433147
0.699857	0.00436228
0.692803	0.00437908
0.685750	0.00443044
0.622270	0.00498506
0.608164	0.00524183
0.594057	0.00533427
0.587004	0.00537628
0.572897	0.00542764
0.551737	0.00544865
0.537631	0.0070873
0.523524	0.00729972
0.509417	0.00856303
0.495311	0.008831
0.488258	0.00909244
0.481204	0.00934921
0.474151	0.0105182
0.467098	0.0130145
0.460044	0.0131788
0.452991	0.0141592
0.445938	0.0177068
0.438884	0.0180009
0.431831	0.0180233
0.417725	0.0195191
0.403618	0.0205453
0.396565	0.0205649
0.382458	0.0212386
0.375405	0.0217241
0.368351	0.0218333
0.361298	0.0219118
0.354245	0.022472
0.340138	0.022733
0.333085	0.0228665
0.326032	0.0230859
0.318978	0.0231027
0.311925	0.0231307
0.304872	0.0231433
0.297818	0.0231835
0.290765	0.0232185
0.283712	0.0232199
0.276659	0.0232339
0.248445	0.0232353
0.213179	0.02324
0.184966	0.0232591
0.177912	0.0233884
0.156752	0.0234024
0.149699	0.023436
0.142646	0.0238777
0.114433	0.0244076
0.107379	0.0245626
0.086219	0.0246251
0.036846	0.0256513
0.029793	0.025859
0.022740	0.0259094
0.015686	0.0259169
0.008633	0.025929
-0.005473	0.961993
-0.012527	0.964296
-0.019580	0.966291
-0.026633	0.966375
-0.033687	0.966417
-0.054847	0.966423
-0.061900	0.971176
-0.068953	0.972932
-0.076007	0.974459
-0.083060	0.974547
-0.090113	0.974597
-0.097166	0.974896
-0.104220	0.974899
-0.111273	0.974923
-0.118326	0.974951
-0.125380	0.975108
-0.132433	0.975178
-0.139486	0.975217
-0.146540	0.975729
-0.153593	0.975731
-0.160646	0.976067
-0.167699	0.976127
-0.174753	0.976902
-0.181806	0.976908
-0.188859	0.977258
-0.195913	0.977342
-0.210019	0.977347
-0.217073	0.97735
-0.224126	0.977353
-0.231179	0.9774
-0.294659	0.977416
-0.308765	0.977458
-0.322872	0.977488
-0.344032	0.977498
-0.372245	0.977629
-0.379298	0.981553
-0.386352	0.984103
-0.393405	0.984621
-0.400458	0.986086
-0.414565	0.990328
-0.421618	0.991226
-0.428672	0.991743
-0.435725	0.991981
-0.442778	0.99357
-0.449831	0.995237
-0.456885	0.995836
-0.463938	0.99598
-0.470991	0.996102
-0.478045	0.996371
-0.485098	0.996493
-0.492151	0.997098
-0.499205	0.997355
-0.506258	0.997452
-0.513311	0.997548
-0.520364	0.998101
-0.534471	0.998204
-0.548578	0.99838
-0.555631	0.998394
-0.569738	0.998643
-0.576791	0.99874
-0.597951	0.999041
-0.612057	0.999064
-0.619111	0.999137
-0.633217	0.999366
-0.640271	0.999386
-0.647324	0.999656
-0.675537	0.99971
-0.689644	0.999836
-0.717857	0.99984
-0.731963	0.999882
-0.781337	0.999886
-0.837763	0.999888
-0.971776	0.999898
-1.007042	0.999899
-1.035255	0.999905
-1.042309	0.999908
-1.091682	0.999933
-1.105788	0.999934
-1.112842	0.999937
-1.134002	0.999951
-1.148108	0.999973
-1.176321	0.999976
-1.197481	0.999995
-1.246854	1
&
```
