## Supplementary material for "All-at-once RNA folding with 3D motif prediction framed by evolutionary information": RF04110_MIR5084.cacofold.helixcov

```
# RMs = 3 L = 122

# RM_HELIX NESTED 48-58 66-76, nbp = 10 nbp_cov = 0
# pvals: 0.960106,0.960106,0.960106,0.960106,0.960106,0.960106,0.960106,0.960106,0.960106,0.960106
# aggregated NONE
NESTED  :::::::::::::::::::::::::::::::::::::::::::::::<<-<<<<<<<<_______>>>>>>>>->>::::::::::::::::::::::::::::::::::::::::::::::
        ::::::::::::::::::::::::::::::::::::::::::::::::::::::::::::::::::::::::::::::::::::::::::::::::::::::::::::::::::::::::::

# RM_HELIX NESTED 43-44 80-81, nbp = 2 nbp_cov = 0
# pvals: 0.960106,0.960106
# aggregated NONE
NESTED  ::::::::::::::::::::::::::::::::::::::::::<<___________________________________>>:::::::::::::::::::::::::::::::::::::::::
        ::::::::::::::::::::::::::::::::::::::::::::::::::::::::::::::::::::::::::::::::::::::::::::::::::::::::::::::::::::::::::

# RM_HELIX NESTED 2-40 84-122, nbp = 38 nbp_cov = 0
# pvals: 0.00882943,0.960106,0.960106,0.960106,0.960106,0.960106,0.960106,0.960106,0.0249533,0.960106,0.960106,0.960106,0.960106,0.960106,0.960106,0.960106,0.960106,0.960106,0.960106,0.960106,0.960106,0.960106,0.960106,0.960106,0.0249533,0.960106,0.960106,0.960106,0.960106,0.960106,0.960106,0.960106,0.960106,0.960106,0.960106,0.960106,0.960106,0.960106
# aggregated NONE
NESTED  :<<<<<<<<-<<<<<<<<<<<<<<<<<<<<<<<<<<<<<<___________________________________________>>>>>>>>>>>>>>>>>>>>>>>>>>>>>>->>>>>>>>
        ::::::::::::::::::::::::::::::::::::::::::::::::::::::::::::::::::::::::::::::::::::::::::::::::::::::::::::::::::::::::::
```
