## Supplementary material for "All-at-once RNA folding with 3D motif prediction framed by evolutionary information": RF04110_MIR5084.surv

```
0.855911	0.0208333
0.288915	0.0416667
0.261256	0.0833333
-0.001498	1
&
1.644175	0.00013637
1.623431	0.000681849
1.595773	0.000818219
1.339933	0.0013637
1.312274	0.00190918
1.305360	0.00327288
1.236214	0.00381836
1.215470	0.0040911
1.139409	0.00545479
0.959630	0.00559116
0.855911	0.0111823
0.842082	0.012546
0.634644	0.0128188
0.620815	0.0130915
0.579327	0.0133642
0.572413	0.0135006
0.551669	0.0154098
0.544754	0.0167735
0.530925	0.018819
0.517096	0.0193645
0.503267	0.0203191
0.489438	0.0237284
0.434121	0.0240011
0.288915	0.0286377
0.261256	0.0300014
0.005416	0.0305468
-0.001498	0.951589
-0.036071	0.95568
-0.049901	0.955953
-0.056815	0.957862
-0.077559	0.958816
-0.084473	0.961271
-0.160534	0.962635
-0.229680	0.963998
-0.278082	0.966044
-0.284997	0.970135
-0.298826	0.971499
-0.312655	0.973544
-0.319570	0.976408
-0.361057	0.977226
-0.374886	0.977908
-0.388716	0.979135
-0.554666	0.980772
-0.568495	0.982408
-0.582324	0.983772
-0.589239	0.985136
-0.658385	0.985954
-0.679128	0.992091
-0.706787	0.993727
-0.734445	0.996454
-0.755189	0.998909
-0.845079	0.999591
-1.294527	0.999727
-1.315271	1
&
2.079794	4.5161e-07
2.038307	9.0322e-07
2.003734	1.35483e-06
1.962246	2.70966e-06
1.948417	3.16127e-06
1.934588	4.5161e-06
1.927673	5.41932e-06
1.920759	6.77415e-06
1.913844	7.22576e-06
1.906929	9.0322e-06
1.900015	1.17419e-05
1.893100	1.26451e-05
1.886186	1.35483e-05
1.879271	1.58063e-05
1.872356	1.6258e-05
1.865442	1.67096e-05
1.858527	1.76128e-05
1.851613	2.07741e-05
1.844698	2.16773e-05
1.837783	2.39353e-05
1.830869	2.61934e-05
1.823954	2.70966e-05
1.817040	3.11611e-05
1.810125	3.34191e-05
1.803210	3.43224e-05
1.796296	3.83868e-05
1.789381	4.83223e-05
1.782467	5.14835e-05
1.775552	6.1419e-05
1.768637	6.41286e-05
1.761723	6.99995e-05
1.754808	8.03866e-05
1.747894	8.30962e-05
1.740979	8.94188e-05
1.734064	9.66445e-05
1.727150	0.000101612
1.720235	0.000107032
1.713321	0.000111548
1.706406	0.000116064
1.699492	0.000121935
1.692577	0.000132322
1.685662	0.000138644
1.678748	0.000141354
1.671833	0.000147676
1.664919	0.000150838
1.658004	0.000169354
1.651089	0.000176128
1.644175	0.000195999
1.637260	0.000206837
1.630346	0.000210902
1.623431	0.000273676
1.616516	0.00028045
1.609602	0.000289934
1.602687	0.000307546
1.595773	0.000337353
1.588858	0.000364901
1.581943	0.000368514
1.575029	0.000391997
1.568114	0.000410062
1.561200	0.000420901
1.554285	0.000443933
1.547370	0.000466062
1.540456	0.000484578
1.533541	0.000489094
1.526627	0.000539222
1.519712	0.00055819
1.512798	0.000568577
1.505883	0.000589803
1.498968	0.000606964
1.492054	0.000628189
1.485139	0.000649867
1.478225	0.000658447
1.471310	0.00069277
1.464395	0.000718511
1.457481	0.00073206
1.450566	0.000752382
1.443652	0.000778124
1.436737	0.000789414
1.429822	0.000820124
1.422908	0.000846317
1.415993	0.000906833
1.409079	0.000930317
1.402164	0.000964639
1.395249	0.000976832
1.388335	0.00100348
1.381420	0.0010527
1.374506	0.00108296
1.367591	0.00110735
1.360676	0.00113309
1.353762	0.00114709
1.346847	0.00126496
1.339933	0.00137922
1.333018	0.00140631
1.326104	0.00142122
1.319189	0.00144606
1.312274	0.00154812
1.305360	0.00174818
1.298445	0.00181141
1.291531	0.00187192
1.284616	0.00191076
1.277701	0.00198121
1.270787	0.00205437
1.263872	0.00214063
1.256958	0.00220205
1.250043	0.0022725
1.243128	0.00230682
1.236214	0.00245947
1.229299	0.00258998
1.222385	0.0027065
1.215470	0.00277153
1.208555	0.0028063
1.201641	0.00287314
1.194726	0.00299598
1.187812	0.00302624
1.180897	0.00310166
1.173982	0.00321682
1.167068	0.00329856
1.160153	0.00337488
1.153239	0.00340785
1.146324	0.00344398
1.139409	0.0036454
1.132495	0.00372849
1.125580	0.00376236
1.118666	0.00378765
1.111751	0.00383101
1.104837	0.0038721
1.097922	0.00399585
1.091007	0.00403197
1.084093	0.0041241
1.077178	0.00417288
1.070264	0.00424017
1.063349	0.00426094
1.056434	0.00431965
1.049520	0.00439642
1.042605	0.004447
1.035691	0.00447952
1.028776	0.00451791
1.021861	0.00454952
1.014947	0.00457391
1.008032	0.00459107
1.001118	0.00466378
0.994203	0.00468365
0.987288	0.00469358
0.980374	0.00472384
0.973459	0.00473378
0.966545	0.00476223
0.959630	0.00482907
0.952715	0.00484442
0.945801	0.00486339
0.938886	0.00488958
0.931972	0.00490358
0.925057	0.00492526
0.918143	0.00496952
0.911228	0.00502055
0.904313	0.00514068
0.897399	0.00529332
0.890484	0.005567
0.883570	0.0059739
0.876655	0.00645351
0.869740	0.00724202
0.862826	0.00769769
0.855911	0.00882943
0.848997	0.00914826
0.842082	0.00963013
0.835167	0.00983832
0.828253	0.0101061
0.821338	0.0102556
0.814424	0.0103595
0.807509	0.0104241
0.800594	0.010457
0.793680	0.010499
0.786765	0.0105618
0.779851	0.0105772
0.772936	0.010579
0.766021	0.0105903
0.759107	0.0106052
0.752192	0.0106061
0.745278	0.0106183
0.738363	0.0106205
0.731448	0.0106282
0.724534	0.0106386
0.717619	0.0106476
0.710705	0.0106625
0.703790	0.0106697
0.696876	0.0106851
0.689961	0.0107023
0.683046	0.0107203
0.676132	0.0107366
0.669217	0.0107506
0.662303	0.0108228
0.655388	0.0108549
0.648473	0.0109154
0.641559	0.0109655
0.634644	0.0110672
0.627730	0.0111633
0.620815	0.0113255
0.613900	0.0114424
0.606986	0.0116172
0.600071	0.0118593
0.593157	0.0121311
0.586242	0.0123416
0.579327	0.0128077
0.572413	0.0131012
0.565498	0.0133817
0.558584	0.0137253
0.551669	0.0141964
0.544754	0.0146136
0.537840	0.0149334
0.530925	0.0154089
0.524011	0.015688
0.517096	0.0162078
0.510182	0.0165095
0.503267	0.0170749
0.496352	0.0173093
0.489438	0.0179081
0.482523	0.018129
0.475609	0.0184496
0.468694	0.0185923
0.461779	0.0187933
0.454865	0.0189152
0.447950	0.0190218
0.441036	0.0193289
0.434121	0.01951
0.427206	0.0196161
0.420292	0.0196961
0.413377	0.0197742
0.406463	0.0198925
0.399548	0.0199526
0.392633	0.0200415
0.385719	0.020121
0.378804	0.020159
0.371890	0.0201666
0.364975	0.0202064
0.358060	0.0203003
0.351146	0.0203396
0.344231	0.0205162
0.337317	0.0205957
0.330402	0.0207668
0.323488	0.0209041
0.316573	0.0212397
0.309658	0.0215292
0.302744	0.0222242
0.295829	0.0226053
0.288915	0.0235542
0.282000	0.0239132
0.275085	0.0241196
0.268171	0.0245184
0.261256	0.0249533
0.254342	0.0250675
0.247427	0.0251782
0.240512	0.0252441
0.233598	0.0253245
0.226683	0.0253963
0.219769	0.0254631
0.212854	0.0255056
0.205939	0.0255291
0.199025	0.0255516
0.192110	0.0255607
0.185196	0.0255738
0.178281	0.0255828
0.171366	0.0255837
0.150623	0.0255896
0.143708	0.025595
0.136793	0.0256054
0.129879	0.025623
0.122964	0.0256329
0.116050	0.0256505
0.109135	0.0256632
0.102221	0.0256925
0.095306	0.0257043
0.088391	0.0257341
0.081477	0.0257996
0.074562	0.0258917
0.067648	0.0259278
0.060733	0.0260367
0.053818	0.0262033
0.046904	0.0263632
0.039989	0.0264987
0.033075	0.0268062
0.026160	0.0270609
0.019245	0.0271969
0.012331	0.0273581
0.005416	0.0277501
-0.001498	0.960106
-0.008413	0.960502
-0.015328	0.961003
-0.022242	0.961445
-0.029157	0.962116
-0.036071	0.96297
-0.042986	0.963466
-0.049901	0.964078
-0.056815	0.964724
-0.063730	0.965147
-0.070644	0.965469
-0.077559	0.96595
-0.084473	0.966509
-0.091388	0.96677
-0.098303	0.966954
-0.105217	0.967298
-0.112132	0.967535
-0.119046	0.967686
-0.125961	0.967791
-0.132876	0.967937
-0.139790	0.968056
-0.146705	0.968198
-0.153619	0.968254
-0.160534	0.968486
-0.167449	0.968624
-0.174363	0.968647
-0.181278	0.968754
-0.188192	0.968923
-0.195107	0.969153
-0.202022	0.969294
-0.208936	0.969427
-0.215851	0.969632
-0.222765	0.969992
-0.229680	0.9703
-0.236595	0.970639
-0.243509	0.970958
-0.250424	0.97133
-0.257338	0.971801
-0.264253	0.972291
-0.271168	0.972906
-0.278082	0.973637
-0.284997	0.974535
-0.291911	0.975106
-0.298826	0.975851
-0.305740	0.976284
-0.312655	0.977133
-0.319570	0.977806
-0.326484	0.97832
-0.333399	0.978735
-0.340313	0.979167
-0.347228	0.97948
-0.354143	0.979793
-0.361057	0.980195
-0.367972	0.980464
-0.374886	0.980853
-0.381801	0.981059
-0.388716	0.981365
-0.395630	0.981547
-0.402545	0.981756
-0.409459	0.981911
-0.416374	0.981994
-0.423289	0.982124
-0.430203	0.982179
-0.437118	0.982217
-0.444032	0.982276
-0.450947	0.982313
-0.457862	0.982351
-0.464776	0.982379
-0.471691	0.982413
-0.478605	0.982483
-0.485520	0.982523
-0.492434	0.982649
-0.499349	0.98279
-0.506264	0.982889
-0.513178	0.983022
-0.520093	0.983122
-0.527007	0.983306
-0.533922	0.983519
-0.540837	0.983735
-0.547751	0.983854
-0.554666	0.984412
-0.561580	0.984606
-0.568495	0.985035
-0.575410	0.985329
-0.582324	0.985796
-0.589239	0.986342
-0.596153	0.986723
-0.603068	0.98717
-0.609983	0.987566
-0.616897	0.988384
-0.623812	0.988686
-0.630726	0.989161
-0.637641	0.989722
-0.644556	0.990207
-0.651470	0.990556
-0.658385	0.991034
-0.665299	0.991266
-0.672214	0.991627
-0.679128	0.992523
-0.686043	0.992901
-0.692958	0.993237
-0.699872	0.993515
-0.706787	0.994145
-0.713701	0.994441
-0.720616	0.994831
-0.727531	0.99529
-0.734445	0.995804
-0.741360	0.996213
-0.748274	0.996408
-0.755189	0.996889
-0.762104	0.997177
-0.769018	0.997434
-0.775933	0.997594
-0.782847	0.997793
-0.789762	0.998068
-0.796677	0.998248
-0.803591	0.998445
-0.810506	0.998549
-0.817420	0.998648
-0.824335	0.99881
-0.831250	0.998928
-0.838164	0.998997
-0.845079	0.999114
-0.851993	0.999172
-0.858908	0.999212
-0.865823	0.999268
-0.872737	0.999305
-0.879652	0.999329
-0.886566	0.999389
-0.893481	0.999396
-0.900395	0.999414
-0.907310	0.999437
-0.914225	0.999457
-0.921139	0.999484
-0.928054	0.999494
-0.934968	0.9995
-0.941883	0.99951
-0.948798	0.999515
-0.955712	0.999531
-0.962627	0.999544
-0.969541	0.999558
-0.976456	0.999561
-0.983371	0.999565
-0.997200	0.999566
-1.004114	0.999569
-1.011029	0.999575
-1.017944	0.99958
-1.024858	0.999582
-1.031773	0.999583
-1.038687	0.999587
-1.045602	0.999588
-1.052517	0.999594
-1.059431	0.999596
-1.066346	0.999599
-1.073260	0.999599
-1.080175	0.999611
-1.087089	0.999613
-1.094004	0.999617
-1.100919	0.999622
-1.107833	0.999628
-1.114748	0.999634
-1.121662	0.99965
-1.128577	0.999659
-1.135492	0.999667
-1.142406	0.999675
-1.149321	0.999685
-1.156235	0.999693
-1.163150	0.99971
-1.170065	0.999712
-1.176979	0.99972
-1.183894	0.999726
-1.190808	0.999736
-1.197723	0.999744
-1.204638	0.999764
-1.211552	0.999776
-1.218467	0.999782
-1.225381	0.999803
-1.232296	0.999822
-1.239211	0.999823
-1.246125	0.999825
-1.253040	0.999838
-1.259954	0.999844
-1.266869	0.999849
-1.273784	0.999867
-1.280698	0.999875
-1.287613	0.999877
-1.294527	0.999893
-1.301442	0.999894
-1.308356	0.999898
-1.315271	0.999931
-1.322186	0.999935
-1.329100	0.999937
-1.336015	0.999942
-1.342929	0.999947
-1.349844	0.999951
-1.356759	0.999955
-1.363673	0.999958
-1.377502	0.999964
-1.384417	0.999966
-1.391332	0.999971
-1.398246	0.999975
-1.405161	0.999977
-1.412075	0.999979
-1.418990	0.99998
-1.425905	0.999982
-1.432819	0.999985
-1.439734	0.999988
-1.446648	0.999993
-1.453563	0.999995
-1.460478	0.999995
-1.474307	0.999995
-1.495050	0.999997
-1.522709	0.999998
-1.550367	0.999998
-1.571111	0.999999
-1.578026	0.999999
-1.661001	1
-1.667915	1
&
```
