## Supplementary material for "All-at-once RNA folding with 3D motif prediction framed by evolutionary information": RF04111_MIR6274.cacofold.helixcov

```
# RMs = 1 L = 107

# RM_HELIX NESTED 1-50 57-107, nbp = 50 nbp_cov = 0
# pvals: 0.945212,0.945212,0.945212,0.945212,0.945212,0.98288,0.945212,0.945212,0.989174,0.945212,0.998847,0.945212,0.945212,0.945212,0.945212,0.945212,0.945212,0.945212,0.945212,0.945212,0.97019,0.945212,0.945212,0.945212,0.945212,0.0154029,0.97341,0.945212,0.945212,0.945212,0.945212,0.945212,0.945212,0.945212,0.945212,0.945212,0.945212,0.945212,0.945212,0.945212,0.945212,0.945212,0.945212,0.00863928,0.945212,0.945212,0.945212,0.945212,0.945212,0.945212
# aggregated NONE
NESTED  <<<<<<<<<<<<<<<<<<<<<<<<<<<<<<<<<<<<<<<<<<<<<<<<<<______>>>>>>>>>>>>>>>>>>>>>>>>>>>>>>>>>>>>>>>>>>>>>->>>>>
        :::::::::::::::::::::::::::::::::::::::::::::::::::::::::::::::::::::::::::::::::::::::::::::::::::::::::::
```
