## Supplementary material for "All-at-once RNA folding with 3D motif prediction framed by evolutionary information": RF04111_MIR6274.helixcov

```
# RMs = 2 L = 107

# RM_HELIX NESTED 12-50 57-95, nbp = 38 nbp_cov = 0
# pvals: 0.945212,0.945212,0.945212,0.945212,0.945212,0.945212,0.945212,0.945212,0.945212,0.945212,0.945212,0.945212,0.945212,0.0154029,0.97341,0.945212,0.945212,0.945212,0.945212,0.945212,0.945212,0.945212,0.945212,0.945212,0.945212,0.945212,0.945212,0.945212,0.945212,0.945212,0.945212,0.00863928,0.945212,0.945212,0.945212,0.945212,0.945212,0.945212
# aggregated NONE
NESTED  :::::::::::<<<<<<<<<-<<<<<<<<<<<<<<<<<<<<<<<<<<<<<______>>>>>>>>>>>>>>>>>>>>>>>>>>>>>->>>>>>>>>::::::::::::
        :::::::::::::::::::::::::::::::::::::::::::::::::::::::::::::::::::::::::::::::::::::::::::::::::::::::::::

# RM_HELIX NESTED 2-5 103-106, nbp = 4 nbp_cov = 0
# pvals: 0.945212,0.945212,0.945212,0.945212
# aggregated NONE
NESTED  :<<<<_________________________________________________________________________________________________>>>>:
        :::::::::::::::::::::::::::::::::::::::::::::::::::::::::::::::::::::::::::::::::::::::::::::::::::::::::::
```
