## Supplementary material for "All-at-once RNA folding with 3D motif prediction framed by evolutionary information": RF04111_MIR6274.power

```
# Power analysis of given structure 
#
# Powertype = SINGLE SUBSTITUTIONS
# covary  left_pos      right_pos    substitutions      power
#----------------------------------------------------------------
          2		106		1		0.00
          3		105		0		0.00
          4		104		0		0.00
          5		103		0		0.00
          12		95		0		0.00
          13		94		0		0.00
          14		93		0		0.00
          15		92		0		0.00
          16		91		0		0.00
          17		90		0		0.00
          18		89		0		0.00
          19		88		0		0.00
          20		87		0		0.00
          22		85		0		0.00
          23		84		0		0.00
          24		83		0		0.00
          25		82		0		0.00
          26		81		2		0.00
          27		80		2		0.00
          28		79		1		0.00
          29		78		0		0.00
          30		77		0		0.00
          31		76		0		0.00
          32		75		0		0.00
          33		74		0		0.00
          34		73		0		0.00
          35		72		1		0.00
          36		71		0		0.00
          37		70		0		0.00
          38		69		0		0.00
          39		68		0		0.00
          40		67		1		0.00
          41		66		0		0.00
          42		65		1		0.00
          43		64		0		0.00
          44		63		2		0.00
          45		62		1		0.00
          46		61		0		0.00
          47		60		1		0.00
          48		59		0		0.00
          49		58		1		0.00
          50		57		0		0.00
#
# BPAIRS 42
# avg substitutions per BP  0.3
# BPAIRS expected to covary 0.0 +/- 0.0
# BPAIRS observed to covary 0
#
```
