## Supplementary material for "All-at-once RNA folding with 3D motif prediction framed by evolutionary information": RF04111_MIR6274.surv

```
0.779533	0.0238095
0.292887	0.047619
-0.000433	0.97619
-0.100429	1
&
1.871677	0.000177651
1.866152	0.000355303
1.799489	0.000888257
1.779489	0.00106591
1.626163	0.00159886
0.946192	0.00177651
0.906194	0.00213182
0.872862	0.00266477
0.812865	0.00319773
0.806198	0.00479659
0.779533	0.011725
0.759534	0.0126133
0.619540	0.0127909
0.592874	0.0143898
0.539543	0.0147451
0.492879	0.015811
0.292887	0.019897
0.146227	0.0225617
0.079563	0.0236276
-0.000433	0.939421
-0.007100	0.961805
-0.013766	0.966069
-0.100429	0.967667
-0.227090	0.969089
-0.233757	0.969622
-0.253756	0.974596
-0.267089	0.978859
-0.273755	0.979392
-0.293754	0.979925
-0.320420	0.980814
-0.360418	0.980991
-0.407082	0.982413
-0.420415	0.982945
-0.440414	0.983478
-0.453747	0.9849
-0.473746	0.985433
-0.480413	0.988097
-0.500412	0.99094
-0.520411	0.992006
-0.533744	0.993782
-0.600407	0.994315
-0.660405	0.995203
-0.707069	0.996802
-0.780400	0.999467
-0.867063	1
&
2.266135	5.87786e-07
2.206138	1.17557e-06
2.186138	1.76336e-06
2.152807	2.35114e-06
2.139474	2.93893e-06
2.112808	3.52671e-06
2.092809	6.46564e-06
2.079476	7.64122e-06
2.066144	8.229e-06
2.059477	8.81679e-06
2.052811	1.05801e-05
2.046145	1.29313e-05
2.039478	1.35191e-05
2.026145	1.46946e-05
2.019479	1.70458e-05
2.006146	1.82214e-05
1.999480	2.05725e-05
1.992813	2.64504e-05
1.979481	2.82137e-05
1.972814	2.99771e-05
1.966148	3.11526e-05
1.959482	3.46794e-05
1.952815	3.52671e-05
1.946149	3.58549e-05
1.939482	4.05572e-05
1.932816	4.81984e-05
1.919483	4.9374e-05
1.912817	5.17252e-05
1.906151	5.29007e-05
1.899484	5.93664e-05
1.892818	6.5832e-05
1.886151	6.81832e-05
1.879485	6.99465e-05
1.872819	7.93511e-05
1.866152	0.000124023
1.859486	0.000135191
1.852820	0.000139893
1.846153	0.000141656
1.839487	0.00014342
1.832820	0.000158702
1.826154	0.000165756
1.819488	0.000176924
1.812821	0.000201023
1.806155	0.000211015
1.799489	0.000272145
1.792822	0.000279786
1.786156	0.000283313
1.779489	0.000310939
1.772823	0.000388526
1.766157	0.000392641
1.759490	0.000453771
1.752824	0.000460824
1.746158	0.00048316
1.739491	0.000506671
1.732825	0.000529595
1.726158	0.000534885
1.719492	0.000543702
1.712826	0.000554282
1.706159	0.000592488
1.699493	0.000609534
1.692827	0.000685358
1.686160	0.000693587
1.679494	0.000700641
1.672827	0.000710633
1.666161	0.000729442
1.659495	0.000761183
1.652828	0.000797038
1.646162	0.000808793
1.639495	0.000825251
1.632829	0.000856404
1.626163	0.000928702
1.619496	0.000936343
1.612830	0.000951037
1.606164	0.000989831
1.599497	0.00100335
1.592831	0.00101099
1.586164	0.00101275
1.579498	0.00101393
1.572832	0.00103098
1.566165	0.00103685
1.559499	0.00106037
1.546166	0.0010733
1.539500	0.00110621
1.532833	0.00111268
1.526167	0.00111797
1.519501	0.0011309
1.512834	0.00116146
1.506168	0.0011644
1.499502	0.00118263
1.492835	0.00118321
1.486169	0.00119614
1.479502	0.00122377
1.466170	0.00122671
1.459503	0.00123259
1.452837	0.00124493
1.446171	0.00125022
1.439504	0.00125081
1.432838	0.00126315
1.426171	0.00129489
1.419505	0.00130253
1.399506	0.00133075
1.392840	0.00133427
1.386173	0.00133545
1.379507	0.0013378
1.372840	0.00134309
1.366174	0.00134662
1.359508	0.00134779
1.346175	0.00135367
1.339508	0.00135779
1.326176	0.00135896
1.306177	0.00136131
1.299510	0.00136249
1.292844	0.00136366
1.279511	0.00137601
1.272845	0.00137953
1.266178	0.00138012
1.259512	0.00139129
1.252846	0.00139305
1.246179	0.00139658
1.239513	0.00139834
1.232846	0.00139893
1.219514	0.00140246
1.199515	0.00140304
1.186182	0.00140657
1.179515	0.00142597
1.166183	0.00142773
1.139517	0.00143126
1.126184	0.00143302
1.112852	0.00143361
1.106185	0.00143655
1.092853	0.00143714
1.072853	0.0014436
1.066187	0.00144478
1.059521	0.00144713
1.046188	0.00144889
1.039521	0.00145477
1.032855	0.00146006
1.019522	0.00146711
1.012856	0.00146888
1.006190	0.00147358
0.999523	0.00147711
0.986190	0.00147828
0.979524	0.00148181
0.972858	0.00149121
0.966191	0.00149298
0.959525	0.00149591
0.952859	0.00150179
0.946192	0.00152589
0.939526	0.00153941
0.932859	0.00155469
0.926193	0.00157585
0.919527	0.00159701
0.912860	0.00160995
0.906194	0.0016893
0.899528	0.00172339
0.892861	0.00174572
0.886195	0.00181332
0.879528	0.00187739
0.872862	0.00198143
0.866196	0.00205137
0.859529	0.00221713
0.852863	0.00245165
0.846197	0.00261976
0.839530	0.00295304
0.832864	0.00341856
0.826197	0.00353906
0.819531	0.00402751
0.812865	0.0044131
0.806198	0.00504497
0.799532	0.00570858
0.792866	0.0062511
0.786199	0.00756304
0.779533	0.00863928
0.772866	0.00878328
0.766200	0.00899547
0.759534	0.0092059
0.752867	0.0093117
0.746201	0.00964086
0.739534	0.00967025
0.732868	0.00985247
0.726202	0.00986481
0.719535	0.00995592
0.712869	0.0100053
0.706203	0.010201
0.699536	0.0102622
0.692870	0.0102945
0.686203	0.0103062
0.679537	0.0103121
0.672871	0.0103215
0.666204	0.0103415
0.659538	0.0103591
0.652872	0.0103703
0.646205	0.0104115
0.639539	0.010445
0.632872	0.0104979
0.626206	0.0105543
0.619540	0.0105937
0.612873	0.0106219
0.606207	0.0107218
0.599541	0.0107594
0.592874	0.0109957
0.586208	0.0110081
0.579541	0.0110709
0.572875	0.0112061
0.566209	0.0112673
0.559542	0.0113243
0.552876	0.0113842
0.546210	0.0114048
0.539543	0.0116
0.532877	0.0116282
0.526210	0.0117252
0.519544	0.011865
0.512878	0.0119503
0.506211	0.012022
0.499545	0.0120431
0.492879	0.0122007
0.486212	0.0122506
0.479546	0.0123118
0.472879	0.0123282
0.466213	0.0123658
0.459547	0.0124223
0.452880	0.0124769
0.446214	0.0125269
0.439547	0.0125933
0.432881	0.0126174
0.426215	0.0126274
0.419548	0.0126486
0.412882	0.0126774
0.406216	0.0127032
0.399549	0.0127285
0.392883	0.012745
0.386216	0.0127585
0.379550	0.0127796
0.372884	0.0128079
0.366217	0.0128766
0.359551	0.0130124
0.352885	0.0131041
0.346218	0.0131688
0.339552	0.0134568
0.332885	0.0135003
0.326219	0.0137989
0.319553	0.0139787
0.312886	0.0140845
0.306220	0.0147082
0.299554	0.0148334
0.292887	0.0154029
0.286221	0.0154435
0.279554	0.0156051
0.272888	0.0156592
0.266222	0.0158397
0.259555	0.0159167
0.252889	0.0159525
0.246223	0.0160125
0.239556	0.0160595
0.232890	0.0160812
0.226223	0.0160953
0.219557	0.0161418
0.212891	0.0162241
0.206224	0.0162535
0.199558	0.0163493
0.192892	0.0164045
0.186225	0.0165238
0.179559	0.0165379
0.172892	0.0165756
0.166226	0.0167254
0.159560	0.0169053
0.152893	0.0172715
0.146227	0.0177076
0.139560	0.0177194
0.132894	0.0177311
0.126228	0.0177588
0.119561	0.0177911
0.112895	0.0178193
0.106229	0.0178846
0.099562	0.018015
0.092896	0.0180433
0.086229	0.0180638
0.079563	0.0182267
0.072897	0.0182637
0.066230	0.0183295
0.059564	0.0183518
0.052898	0.0185511
0.046231	0.0186028
0.039565	0.0186693
0.032898	0.0187151
0.026232	0.0188138
0.019566	0.0189614
0.012899	0.0193252
0.006233	0.0194304
-0.000433	0.945212
-0.007100	0.97019
-0.013766	0.970748
-0.020433	0.970834
-0.027099	0.97146
-0.033765	0.971522
-0.040432	0.971573
-0.047098	0.971703
-0.053764	0.972008
-0.060431	0.972034
-0.067097	0.972201
-0.073764	0.97249
-0.080430	0.972534
-0.087096	0.972946
-0.093763	0.973108
-0.100429	0.97341
-0.107095	0.973458
-0.113762	0.973564
-0.120428	0.973675
-0.127095	0.973788
-0.133761	0.973864
-0.140427	0.973975
-0.147094	0.974112
-0.153760	0.974189
-0.160427	0.974342
-0.167093	0.974427
-0.173759	0.974528
-0.180426	0.974622
-0.187092	0.974676
-0.193758	0.975014
-0.200425	0.975153
-0.207091	0.975583
-0.213758	0.976024
-0.220424	0.976421
-0.227090	0.976989
-0.233757	0.977483
-0.240423	0.977862
-0.247089	0.978235
-0.253756	0.979226
-0.260422	0.979516
-0.267089	0.98033
-0.273755	0.980925
-0.280421	0.981488
-0.287088	0.982107
-0.293754	0.98288
-0.300420	0.983219
-0.307087	0.983657
-0.313753	0.983918
-0.320420	0.984427
-0.327086	0.984705
-0.333752	0.985098
-0.340419	0.985252
-0.347085	0.985452
-0.353751	0.98562
-0.360418	0.985921
-0.367084	0.986081
-0.373751	0.98627
-0.380417	0.986527
-0.387083	0.986704
-0.393750	0.986802
-0.400416	0.986932
-0.407082	0.987488
-0.413749	0.987596
-0.420415	0.987902
-0.427082	0.988018
-0.433748	0.988416
-0.440414	0.988576
-0.447081	0.988747
-0.453747	0.989174
-0.460413	0.989694
-0.467080	0.98993
-0.473746	0.990292
-0.480413	0.990811
-0.487079	0.991073
-0.493745	0.991247
-0.500412	0.991761
-0.507078	0.992117
-0.513745	0.992366
-0.520411	0.992664
-0.527077	0.992847
-0.533744	0.993265
-0.540410	0.993414
-0.547076	0.993541
-0.553743	0.993811
-0.560409	0.993974
-0.567076	0.994386
-0.573742	0.99462
-0.580408	0.99476
-0.587075	0.994932
-0.593741	0.995037
-0.600407	0.995184
-0.607074	0.995274
-0.613740	0.995375
-0.620407	0.995658
-0.627073	0.995865
-0.633739	0.995943
-0.640406	0.996038
-0.647072	0.996314
-0.653738	0.99638
-0.660405	0.996556
-0.667071	0.996641
-0.673738	0.996713
-0.680404	0.996812
-0.687070	0.996871
-0.693737	0.996966
-0.700403	0.997424
-0.707069	0.997655
-0.713736	0.997689
-0.720402	0.997733
-0.727069	0.997866
-0.733735	0.998044
-0.740401	0.998122
-0.747068	0.99824
-0.753734	0.998276
-0.760400	0.998355
-0.767067	0.998362
-0.773733	0.998444
-0.780400	0.998847
-0.787066	0.998951
-0.793732	0.99896
-0.800399	0.998984
-0.807065	0.998993
-0.813732	0.999037
-0.820398	0.999208
-0.827064	0.999214
-0.833731	0.999312
-0.840397	0.999323
-0.847063	0.999409
-0.853730	0.99944
-0.860396	0.999454
-0.867063	0.999527
-0.873729	0.999551
-0.880395	0.999579
-0.887062	0.999644
-0.893728	0.999653
-0.900394	0.999678
-0.907061	0.999725
-0.913727	0.999728
-0.920394	0.999853
-0.927060	0.999865
-0.933726	0.999869
-0.940393	0.99988
-0.947059	0.999895
-0.953725	0.999901
-0.960392	0.999906
-0.967058	0.999908
-0.973725	0.999919
-0.980391	0.999922
-0.987057	0.999935
-0.993724	0.999938
-1.000390	0.999943
-1.007056	0.999948
-1.013723	0.999949
-1.020389	0.999953
-1.027056	0.999958
-1.033722	0.999959
-1.053721	0.999966
-1.067054	0.999971
-1.087053	0.999972
-1.107052	0.999978
-1.113719	0.999988
-1.120385	0.999989
-1.127051	0.999991
-1.140384	0.999991
-1.200381	0.999995
-1.227047	0.999995
-1.293711	0.999996
-1.340375	0.999997
-1.367041	0.999998
-1.393706	0.999999
-1.513701	0.999999
-1.647029	1
&
```
