## Supplementary material for "All-at-once RNA folding with 3D motif prediction framed by evolutionary information": RF04112_MIR5512.cacofold.helixcov

```
# RMs = 2 L = 132

# RM_HELIX NESTED 57-58 65-66, nbp = 2 nbp_cov = 0
# pvals: 0.977661,0.977661
# aggregated NONE
NESTED  ::::::::::::::::::::::::::::::::::::::::::::::::::::::::<<______>>::::::::::::::::::::::::::::::::::::::::::::::::::::::::::::::::::
        ::::::::::::::::::::::::::::::::::::::::::::::::::::::::::::::::::::::::::::::::::::::::::::::::::::::::::::::::::::::::::::::::::::

# RM_HELIX NESTED 6-45 86-125, nbp = 40 nbp_cov = 0
# pvals: 0.977661,0.977661,0.977661,0.977661,0.977661,0.977661,0.977661,0.977661,0.977661,0.977661,0.977661,0.977661,0.977661,0.977661,0.977661,0.977661,0.977661,0.977661,0.977661,0.977661,0.977661,0.977661,0.977661,0.977661,0.977661,0.977661,0.977661,0.977661,0.977661,0.977661,0.977661,0.977661,0.977661,0.977661,0.977661,0.977661,0.977661,0.977661,0.977661,0.977661
# aggregated NONE
NESTED  :::::<<<<<<<<<<<<<<<<<<<<<<<<<<<<<<<<<<<<<<<<________________________________________>>>>>>>>>>>>>>>>>>>>>>>>>>>>>>>>>>>>>>>>:::::::
        ::::::::::::::::::::::::::::::::::::::::::::::::::::::::::::::::::::::::::::::::::::::::::::::::::::::::::::::::::::::::::::::::::::
```
