## Supplementary material for "All-at-once RNA folding with 3D motif prediction framed by evolutionary information": RF04112_MIR5512.cacofold.power

```
# Power analysis of CaCoFold structure 
#
# Powertype = SINGLE SUBSTITUTIONS
# covary  left_pos      right_pos    substitutions      power
#----------------------------------------------------------------
          6		125		0		0.00
          7		124		0		0.00
          8		123		0		0.00
          9		122		0		0.00
          10		121		0		0.00
          11		120		0		0.00
          12		119		0		0.00
          13		118		0		0.00
          14		117		0		0.00
          15		116		0		0.00
          16		115		0		0.00
          17		114		0		0.00
          18		113		0		0.00
          19		112		0		0.00
          20		111		0		0.00
          21		110		0		0.00
          22		109		0		0.00
          23		108		0		0.00
          24		107		0		0.00
          25		106		0		0.00
          26		105		0		0.00
          27		104		0		0.00
          28		103		0		0.00
          29		102		0		0.00
          30		101		0		0.00
          31		100		0		0.00
          32		99		0		0.00
          33		98		0		0.00
          34		97		0		0.00
          35		96		0		0.00
          36		95		0		0.00
          37		94		0		0.00
          38		93		0		0.00
          39		92		0		0.00
          40		91		0		0.00
          41		90		0		0.00
          42		89		0		0.00
          43		88		0		0.00
          44		87		0		0.00
          45		86		0		0.00
          57		66		0		0.00
          58		65		1		0.00
#
# BPAIRS 42
# avg substitutions per BP  0.0
# BPAIRS expected to covary 0.0 +/- 0.0
# BPAIRS observed to covary 0
#
```
