## Supplementary material for "All-at-once RNA folding with 3D motif prediction framed by evolutionary information": RF04112_MIR5512.helixcov

```
# RMs = 2 L = 132

# RM_HELIX NESTED 62-63 68-69, nbp = 2 nbp_cov = 0
# pvals: 0.977661,0.977661
# aggregated NONE
NESTED  :::::::::::::::::::::::::::::::::::::::::::::::::::::::::::::<<____>>:::::::::::::::::::::::::::::::::::::::::::::::::::::::::::::::
        ::::::::::::::::::::::::::::::::::::::::::::::::::::::::::::::::::::::::::::::::::::::::::::::::::::::::::::::::::::::::::::::::::::

# RM_HELIX NESTED 2-47 84-131, nbp = 46 nbp_cov = 0
# pvals: 0.977661,0.00280631,0.977661,0.98514,0.977661,0.977661,0.977661,0.977661,0.977661,0.977661,0.977661,0.977661,0.977661,0.977661,0.977661,0.977661,0.977661,0.977661,0.977661,0.977661,0.977661,0.977661,0.977661,0.977661,0.977661,0.977661,0.977661,0.977661,0.977661,0.977661,0.977661,0.977661,0.977661,0.977661,0.977661,0.977661,0.977661,0.977661,0.977661,0.977661,0.977661,0.977661,0.977661,0.977661,0.977661,0.0139005
# aggregated NONE
NESTED  :<<<<<<<<<<<<<<<<<<<<<<<<<<<<<<<<<<<<<<<<<<<<<<____________________________________>>>>>>>>>>>>>>>>>>>>>>>>>>>>>>>>>>>>>>>>>>-->>>>:
        ::::::::::::::::::::::::::::::::::::::::::::::::::::::::::::::::::::::::::::::::::::::::::::::::::::::::::::::::::::::::::::::::::::
```
