## Supplementary material for "All-at-once RNA folding with 3D motif prediction framed by evolutionary information": RF04112_MIR5512.surv

```
0.934054	0.0208333
0.394009	0.0416667
-0.005476	0.979167
-0.323584	1
&
1.681239	0.000116306
1.163388	0.000814143
1.133796	0.00151198
1.059817	0.0018609
0.941451	0.00255873
0.934054	0.00302396
0.897064	0.0037218
0.808290	0.00697837
0.793494	0.0076762
0.749107	0.00790882
0.719515	0.00860665
0.630741	0.0100023
0.593752	0.0111654
0.527171	0.0125611
0.460590	0.0126774
0.394009	0.0160502
0.371815	0.0183764
0.327428	0.0184927
0.320030	0.0188416
0.290439	0.0193068
0.238654	0.0207025
0.164675	0.0209351
0.149879	0.0210514
0.009320	0.021284
-0.005476	0.974413
-0.020272	0.974994
-0.072057	0.975227
-0.109046	0.976971
-0.131240	0.977669
-0.168229	0.979995
-0.279197	0.980926
-0.293993	0.982089
-0.323584	0.983368
-0.345778	0.984415
-0.449348	0.987206
-0.471542	0.989998
-0.501133	0.990463
-0.508531	0.992556
-0.538123	0.993022
-0.560316	0.993487
-0.567714	0.99465
-0.612101	0.994999
-0.656489	0.995231
-0.834038	0.996162
-0.848833	0.997906
-0.922812	0.998837
-0.981995	0.999186
-0.989393	0.999651
-1.055974	0.999767
-1.122555	1
&
2.095519	3.85535e-07
1.947562	7.71069e-07
1.895777	4.24088e-06
1.888379	5.01195e-06
1.880981	5.39749e-06
1.866185	6.16856e-06
1.851390	6.93963e-06
1.836594	8.8673e-06
1.821798	1.04094e-05
1.814400	1.31082e-05
1.807002	1.54214e-05
1.784809	1.58069e-05
1.770013	1.61925e-05
1.755217	2.00478e-05
1.740422	2.31321e-05
1.725626	2.35176e-05
1.718228	2.39032e-05
1.710830	2.46742e-05
1.703432	2.54453e-05
1.688636	2.58308e-05
1.681239	5.08906e-05
1.673841	5.28183e-05
1.666443	5.32038e-05
1.659045	5.70591e-05
1.651647	5.78302e-05
1.644249	5.86013e-05
1.636851	6.01434e-05
1.629454	6.51554e-05
1.622056	6.74686e-05
1.614658	7.40227e-05
1.599862	8.17334e-05
1.592464	8.25044e-05
1.585066	8.52032e-05
1.577668	8.79019e-05
1.570271	9.56126e-05
1.562873	9.63837e-05
1.555475	9.71548e-05
1.548077	9.86969e-05
1.540679	9.98535e-05
1.533281	0.000102552
1.525883	0.00010448
1.511088	0.000106793
1.503690	0.000107179
1.496292	0.000109492
1.488894	0.000112576
1.481496	0.000113347
1.466700	0.000114504
1.459302	0.000115275
1.444507	0.000120672
1.437109	0.000121829
1.429711	0.00012607
1.400119	0.000128383
1.392722	0.000131467
1.370528	0.000134166
1.363130	0.000139178
1.355732	0.000140335
1.348334	0.000141106
1.333539	0.000146503
1.326141	0.000147274
1.318743	0.000150744
1.303947	0.000156142
1.289151	0.000159611
1.281754	0.000176575
1.274356	0.000178503
1.266958	0.000203177
1.259560	0.000216285
1.252162	0.000228622
1.244764	0.000247128
1.237366	0.000271416
1.229968	0.000283368
1.222571	0.000304958
1.215173	0.000314982
1.207775	0.000348523
1.200377	0.000360089
1.192979	0.000380908
1.185581	0.00038939
1.178183	0.000426401
1.170785	0.000436811
1.163388	0.000625723
1.155990	0.000658108
1.148592	0.000697432
1.141194	0.000712854
1.133796	0.000912946
1.126398	0.000961524
1.119000	0.000996993
1.111603	0.0010367
1.104205	0.00110186
1.096807	0.00112576
1.089409	0.00117048
1.082011	0.00119284
1.074613	0.00122793
1.067215	0.00126417
1.059817	0.00134937
1.052420	0.00144845
1.045022	0.00146002
1.037624	0.00151245
1.030226	0.00153404
1.022828	0.00160691
1.015430	0.00167399
1.008032	0.0017191
1.000634	0.0017511
0.993237	0.00182936
0.985839	0.00186329
0.978441	0.00197085
0.971043	0.00204295
0.963645	0.00211427
0.956247	0.00220102
0.948849	0.00236024
0.941451	0.00258462
0.934054	0.00280631
0.926656	0.00286221
0.919258	0.0029798
0.911860	0.00311975
0.904462	0.00317758
0.897064	0.00340581
0.889666	0.00349603
0.882269	0.00358393
0.874871	0.00363097
0.867473	0.0036807
0.860075	0.00373352
0.852677	0.00390855
0.845279	0.00400725
0.837881	0.00412021
0.830483	0.00419115
0.823086	0.00428136
0.815688	0.00435115
0.808290	0.00518853
0.800892	0.00538014
0.793494	0.00574524
0.786096	0.00585936
0.778698	0.00592952
0.771300	0.00600393
0.763903	0.0062553
0.756505	0.00635323
0.749107	0.00653944
0.741709	0.00668787
0.734311	0.00678811
0.726913	0.00686136
0.719515	0.0071081
0.712117	0.0071856
0.704720	0.00720256
0.697322	0.00734675
0.689924	0.00748824
0.682526	0.00753682
0.675128	0.00763397
0.667730	0.00773961
0.660332	0.00782982
0.652935	0.00792737
0.645537	0.00800177
0.638139	0.00805613
0.630741	0.0084089
0.623343	0.00854191
0.615945	0.00860976
0.608547	0.00870152
0.601149	0.00878634
0.593752	0.00915337
0.586354	0.00934536
0.578956	0.00944367
0.571558	0.00958401
0.564160	0.0096854
0.556762	0.00974863
0.549364	0.00981417
0.541966	0.00985542
0.534569	0.00999961
0.527171	0.0103185
0.519773	0.0103705
0.512375	0.0104515
0.504977	0.0105309
0.497579	0.0106034
0.490181	0.0106666
0.482783	0.0107718
0.475386	0.0108767
0.467988	0.0109395
0.460590	0.0110294
0.453192	0.011108
0.445794	0.0111747
0.438396	0.0113675
0.430998	0.0115576
0.423601	0.0118857
0.416203	0.0123425
0.408805	0.0126987
0.401407	0.0128873
0.394009	0.0139005
0.386611	0.0140069
0.379213	0.0144988
0.371815	0.0152124
0.364418	0.0154029
0.357020	0.015593
0.349622	0.0158027
0.342224	0.0159068
0.334826	0.016081
0.327428	0.0162252
0.320030	0.0163891
0.312632	0.0165483
0.305235	0.0166605
0.297837	0.0167472
0.290439	0.016977
0.283041	0.0170352
0.275643	0.0171312
0.268245	0.017174
0.260847	0.0172284
0.253449	0.0173225
0.246052	0.0173761
0.238654	0.0177658
0.231256	0.0178796
0.223858	0.01792
0.216460	0.0180461
0.209062	0.0181178
0.201664	0.0181837
0.194266	0.0182489
0.186869	0.0182882
0.179471	0.018368
0.172073	0.0183946
0.164675	0.0184783
0.157277	0.0185273
0.149879	0.0185824
0.142481	0.0185978
0.135084	0.0186306
0.127686	0.0186421
0.120288	0.0186491
0.112890	0.0186622
0.105492	0.0186892
0.098094	0.0186965
0.090696	0.0187227
0.083298	0.0187401
0.075901	0.0187474
0.068503	0.018757
0.061105	0.0187655
0.053707	0.0187967
0.046309	0.0188056
0.038911	0.0188284
0.031513	0.0188372
0.024115	0.0188526
0.016718	0.0188796
0.009320	0.0189498
0.001922	0.0190362
-0.005476	0.977661
-0.012874	0.977688
-0.020272	0.977896
-0.027670	0.977937
-0.035068	0.977978
-0.042465	0.978063
-0.049863	0.978105
-0.057261	0.978183
-0.064659	0.978281
-0.072057	0.978409
-0.079455	0.978599
-0.086853	0.978769
-0.094250	0.978843
-0.101648	0.978983
-0.109046	0.979582
-0.116444	0.979905
-0.123842	0.980026
-0.131240	0.98043
-0.138638	0.980724
-0.146036	0.980834
-0.153433	0.980947
-0.160831	0.981095
-0.168229	0.981778
-0.175627	0.981867
-0.183025	0.98199
-0.190423	0.982055
-0.197821	0.982195
-0.205219	0.982259
-0.212616	0.982453
-0.220014	0.982547
-0.227412	0.982753
-0.234810	0.982846
-0.242208	0.982948
-0.249606	0.98304
-0.257004	0.983189
-0.264402	0.983337
-0.271799	0.98346
-0.279197	0.983747
-0.286595	0.983948
-0.293993	0.9843
-0.301391	0.984433
-0.308789	0.984517
-0.316187	0.984709
-0.323584	0.98514
-0.330982	0.985291
-0.338380	0.985484
-0.345778	0.985882
-0.353176	0.985996
-0.360574	0.986118
-0.367972	0.986289
-0.375370	0.986488
-0.382767	0.986588
-0.390165	0.986798
-0.397563	0.986933
-0.404961	0.987176
-0.412359	0.987471
-0.419757	0.987723
-0.427155	0.987923
-0.434553	0.988006
-0.441950	0.988214
-0.449348	0.989056
-0.456746	0.989191
-0.464144	0.989426
-0.471542	0.990349
-0.478940	0.990624
-0.486338	0.991145
-0.493736	0.991425
-0.501133	0.991788
-0.508531	0.992414
-0.515929	0.992676
-0.523327	0.992984
-0.530725	0.993117
-0.538123	0.993486
-0.545521	0.993676
-0.552918	0.993872
-0.560316	0.994112
-0.567714	0.994429
-0.575112	0.99452
-0.582510	0.994761
-0.589908	0.9949
-0.597306	0.995013
-0.604704	0.995163
-0.612101	0.995269
-0.619499	0.995391
-0.626897	0.995451
-0.634295	0.995493
-0.641693	0.99552
-0.649091	0.995558
-0.656489	0.995645
-0.663887	0.995698
-0.671284	0.995724
-0.678682	0.995754
-0.686080	0.995774
-0.693478	0.995828
-0.700876	0.995873
-0.708274	0.995896
-0.715672	0.995925
-0.723070	0.995981
-0.730467	0.996075
-0.737865	0.996087
-0.745263	0.996157
-0.752661	0.996236
-0.760059	0.996282
-0.767457	0.99636
-0.774855	0.996419
-0.782253	0.996439
-0.789650	0.996583
-0.797048	0.996664
-0.804446	0.996753
-0.811844	0.996854
-0.819242	0.996947
-0.826640	0.997032
-0.834038	0.997232
-0.841435	0.997291
-0.848833	0.997691
-0.856231	0.997807
-0.863629	0.997944
-0.871027	0.99803
-0.878425	0.998062
-0.885823	0.998185
-0.893221	0.998223
-0.900618	0.998256
-0.908016	0.998393
-0.915414	0.998462
-0.922812	0.998691
-0.930210	0.998825
-0.937608	0.998872
-0.945006	0.998941
-0.952404	0.998998
-0.959801	0.999052
-0.967199	0.999094
-0.974597	0.999128
-0.981995	0.999236
-0.989393	0.999426
-0.996791	0.999449
-1.004189	0.999505
-1.011587	0.999528
-1.018984	0.999578
-1.026382	0.999591
-1.033780	0.999612
-1.041178	0.999643
-1.048576	0.999673
-1.055974	0.999742
-1.063372	0.999755
-1.070769	0.999769
-1.078167	0.999785
-1.085565	0.9998
-1.092963	0.999808
-1.100361	0.999818
-1.107759	0.999821
-1.115157	0.999833
-1.122555	0.999881
-1.129952	0.999896
-1.137350	0.9999
-1.144748	0.999906
-1.152146	0.999921
-1.159544	0.999929
-1.166942	0.999931
-1.174340	0.999933
-1.181738	0.999934
-1.189135	0.999937
-1.196533	0.999942
-1.203931	0.999944
-1.211329	0.999947
-1.218727	0.999959
-1.226125	0.99996
-1.233523	0.999964
-1.240921	0.999975
-1.248318	0.999976
-1.255716	0.999977
-1.270512	0.999978
-1.277910	0.999979
-1.285308	0.999981
-1.300103	0.999988
-1.307501	0.999989
-1.322297	0.99999
-1.329695	0.999991
-1.337093	0.999992
-1.344491	0.999994
-1.351889	0.999994
-1.359286	0.999997
-1.366684	0.999997
-1.374082	0.999998
-1.396276	0.999998
-1.418469	0.999999
-1.433265	0.999999
-1.455459	1
-1.470255	1
&
```
