## Supplementary material for "All-at-once RNA folding with 3D motif prediction framed by evolutionary information": RF04113_MIR1523.cacofold.helixcov

```
# RMs = 1 L = 92

# RM_HELIX NESTED 3-36 58-91, nbp = 33 nbp_cov = 0
# pvals: 0.954927,0.954927,0.954927,0.954927,0.954927,0.954927,0.0322631,0.0322631,0.954927,0.954927,0.954927,0.954927,0.954927,0.954927,0.954927,0.954927,0.954927,0.954927,0.954927,0.954927,0.954927,0.954927,0.0296608,0.954927,0.954927,0.954927,0.954927,0.0296608,0.0322631,0.954927,0.954927,0.954927,0.954927
# aggregated NONE
NESTED  ::<<<<-<<<<<<<<<<<<<<<<<<<<<<<<<<<<<_____________________>>>>>>>>>>>>>>>>>>>>>>>>>>>>>->>>>:
        ::::::::::::::::::::::::::::::::::::::::::::::::::::::::::::::::::::::::::::::::::::::::::::
```
