## Supplementary material for "All-at-once RNA folding with 3D motif prediction framed by evolutionary information": RF04113_MIR1523.surv

```
0.271857	0.0344828
-0.003788	1
&
1.650086	0.000240558
1.552799	0.00120279
1.463620	0.00144335
1.455512	0.00240558
1.447405	0.00264614
1.431191	0.00312726
1.423084	0.00360837
1.333904	0.0045706
0.871792	0.00601395
0.863685	0.010344
0.790720	0.014674
0.782613	0.0153957
0.774505	0.0158768
0.725862	0.016358
0.717755	0.0168391
0.709648	0.0170796
0.669111	0.0175607
0.588039	0.0204474
0.498860	0.0233341
0.482645	0.0262208
0.361037	0.0274236
0.352930	0.0279047
0.336715	0.0281453
0.304286	0.0295886
0.271857	0.0380082
0.231321	0.0401732
0.036748	0.0416166
-0.003788	0.944191
-0.060539	0.945634
-0.084861	0.946115
-0.092968	0.947558
-0.133504	0.950445
-0.174040	0.951407
-0.198362	0.952851
-0.255113	0.953572
-0.271327	0.957902
-0.287541	0.961511
-0.295649	0.962232
-0.311863	0.964157
-0.328078	0.969209
-0.384828	0.973539
-0.392935	0.97426
-0.457793	0.975704
-0.474008	0.977147
-0.514544	0.977388
-0.579402	0.980274
-0.595616	0.980996
-0.603723	0.983883
-0.611831	0.989656
-0.619938	0.991099
-0.636152	0.992062
-0.652367	0.994948
-0.717224	0.996392
-0.782082	0.997835
-0.855047	0.998797
-0.952334	0.999278
-1.122586	0.999759
-1.560376	1
&
1.974375	7.96305e-07
1.933839	1.59261e-06
1.925732	2.38892e-06
1.893303	3.18522e-06
1.885196	3.98153e-06
1.877088	5.57414e-06
1.860874	6.37044e-06
1.852767	7.96305e-06
1.836552	1.0352e-05
1.828445	1.11483e-05
1.812231	1.51298e-05
1.804123	1.8315e-05
1.796016	1.99076e-05
1.787909	2.15002e-05
1.779802	2.30928e-05
1.771694	3.10559e-05
1.763587	3.74263e-05
1.755480	4.30005e-05
1.747373	4.37968e-05
1.739265	5.09635e-05
1.731158	6.05192e-05
1.723051	6.60933e-05
1.714944	9.79455e-05
1.706837	0.000101131
1.698729	0.000109094
1.690622	0.000116261
1.682515	0.00013139
1.674408	0.000154483
1.666300	0.000162446
1.658193	0.000164835
1.650086	0.000210225
1.641979	0.00024128
1.633871	0.000268355
1.625764	0.000279503
1.617657	0.000316133
1.609550	0.000325689
1.601443	0.000346393
1.593335	0.00035993
1.585228	0.000383023
1.577121	0.000414875
1.569014	0.00042682
1.560906	0.00046345
1.552799	0.000607581
1.544692	0.000620322
1.536585	0.000642618
1.528478	0.000730212
1.520370	0.000775601
1.512263	0.000811435
1.504156	0.000834528
1.496049	0.000902214
1.487941	0.000950788
1.479834	0.000992196
1.471727	0.00102007
1.463620	0.00112518
1.455512	0.00125179
1.447405	0.001294
1.439298	0.00134337
1.431191	0.00142061
1.423084	0.00149785
1.414976	0.00154961
1.406869	0.00158704
1.398762	0.00172082
1.390655	0.00184982
1.382547	0.00189998
1.374440	0.00198917
1.366333	0.00206243
1.358226	0.0021333
1.350119	0.00217471
1.342011	0.00222169
1.333904	0.00237856
1.325797	0.00243192
1.317690	0.00257844
1.309582	0.0026501
1.301475	0.00269231
1.293368	0.00282848
1.285261	0.00299092
1.277153	0.0030379
1.269046	0.00306816
1.260939	0.00314063
1.252832	0.00328715
1.244725	0.00332378
1.236617	0.00337474
1.228510	0.0034695
1.220403	0.00356187
1.212296	0.00358497
1.204188	0.00363752
1.196081	0.00367654
1.187974	0.00371556
1.179867	0.00376971
1.171760	0.00380395
1.163652	0.00382943
1.155545	0.00384615
1.147438	0.00388039
1.139331	0.00391862
1.131223	0.00395843
1.123116	0.0039871
1.115009	0.00401736
1.106902	0.00402851
1.098794	0.00404204
1.090687	0.0040524
1.082580	0.00408027
1.074473	0.00408505
1.066366	0.00410097
1.058258	0.00411292
1.050151	0.00412088
1.042044	0.00413681
1.033937	0.00414875
1.025829	0.00417503
1.017722	0.00419573
1.009615	0.00421564
1.001508	0.00422997
0.993401	0.00426183
0.985293	0.00430005
0.977186	0.0043096
0.969079	0.00434544
0.960972	0.00438525
0.952864	0.00442666
0.944757	0.00454212
0.936650	0.00464326
0.928543	0.0047205
0.920435	0.0049562
0.912328	0.00508759
0.904221	0.00537745
0.896114	0.0056466
0.888007	0.00604236
0.879899	0.00634257
0.871792	0.00733158
0.863685	0.00803233
0.855578	0.00836996
0.847470	0.00869087
0.839363	0.00899904
0.831256	0.00919414
0.823149	0.00944816
0.815042	0.00965122
0.806934	0.00998646
0.798827	0.0105208
0.790720	0.0110559
0.782613	0.0112757
0.774505	0.0114994
0.766398	0.0116491
0.758291	0.0119772
0.750184	0.0122782
0.742076	0.0123587
0.733969	0.0124271
0.725862	0.0125561
0.717755	0.0127281
0.709648	0.0128651
0.701540	0.0129344
0.693433	0.0131207
0.685326	0.0131988
0.677219	0.0133278
0.669111	0.0135037
0.661004	0.0136702
0.652897	0.0138039
0.644790	0.0139775
0.636683	0.0141703
0.628575	0.0143279
0.620468	0.0144505
0.612361	0.0147468
0.604254	0.0150645
0.596146	0.0151991
0.588039	0.01568
0.579932	0.0159842
0.571825	0.0164771
0.563717	0.0167359
0.555610	0.0171301
0.547503	0.0173969
0.539396	0.017674
0.531289	0.0182362
0.523181	0.0185571
0.515074	0.0187657
0.506967	0.0191233
0.498860	0.0196807
0.490752	0.0198575
0.482645	0.0203177
0.474538	0.0204658
0.466431	0.02113
0.458324	0.0213489
0.450216	0.0214214
0.442109	0.0216261
0.434002	0.0217503
0.425895	0.0218546
0.417787	0.0220561
0.409680	0.022158
0.401573	0.0222774
0.393466	0.0223945
0.385358	0.0226222
0.377251	0.0228786
0.369144	0.0229718
0.361037	0.023186
0.352930	0.0233421
0.344822	0.0235452
0.336715	0.0238764
0.328608	0.0241854
0.320501	0.0247484
0.312393	0.0251481
0.304286	0.0256538
0.296179	0.0261968
0.288072	0.0272727
0.279965	0.0282234
0.271857	0.0296608
0.263750	0.0301051
0.255643	0.0305423
0.247536	0.0310774
0.239428	0.0316921
0.231321	0.0322631
0.223214	0.0323435
0.215107	0.0324351
0.206999	0.032584
0.198892	0.0327106
0.190785	0.0327974
0.182678	0.0328603
0.174571	0.0328691
0.166463	0.0328946
0.158356	0.0329057
0.150249	0.0329177
0.142142	0.032924
0.134034	0.0329328
0.125927	0.0329527
0.117820	0.0329734
0.109713	0.0329814
0.101605	0.0330156
0.093498	0.0330777
0.085391	0.0331128
0.077284	0.0331526
0.069177	0.0333126
0.061069	0.0334241
0.052962	0.0335109
0.044855	0.0335706
0.036748	0.0338366
0.028640	0.0340174
0.020533	0.0341758
0.012426	0.0344354
0.004319	0.0345955
-0.003788	0.954927
-0.011896	0.955052
-0.020003	0.955249
-0.028110	0.955474
-0.036217	0.955698
-0.044325	0.955905
-0.052432	0.956202
-0.060539	0.956919
-0.068646	0.957086
-0.076754	0.957398
-0.084861	0.957771
-0.092968	0.958111
-0.101075	0.958264
-0.109182	0.958557
-0.117290	0.958774
-0.125397	0.959053
-0.133504	0.959561
-0.141611	0.959795
-0.149719	0.959987
-0.157826	0.960165
-0.165933	0.960344
-0.174040	0.960942
-0.182147	0.961069
-0.190255	0.961326
-0.198362	0.961691
-0.206469	0.962093
-0.214576	0.962405
-0.222684	0.962889
-0.230791	0.963584
-0.238898	0.963966
-0.247005	0.964508
-0.255113	0.965053
-0.263220	0.965796
-0.271327	0.96655
-0.279434	0.967242
-0.287541	0.968268
-0.295649	0.969264
-0.303756	0.969808
-0.311863	0.970941
-0.319970	0.971519
-0.328078	0.973056
-0.336185	0.973673
-0.344292	0.9744
-0.352399	0.974959
-0.360506	0.975313
-0.368614	0.975945
-0.376721	0.976202
-0.384828	0.976932
-0.392935	0.977435
-0.401043	0.977766
-0.409150	0.978114
-0.417257	0.978454
-0.425364	0.978603
-0.433472	0.978971
-0.441579	0.979189
-0.449686	0.979405
-0.457793	0.979713
-0.465900	0.979866
-0.474008	0.980232
-0.482115	0.980483
-0.490222	0.980719
-0.498329	0.980979
-0.506437	0.981188
-0.514544	0.981609
-0.522651	0.981905
-0.530758	0.982498
-0.538865	0.982825
-0.546973	0.983582
-0.555080	0.984109
-0.563187	0.984478
-0.571294	0.985006
-0.579402	0.985845
-0.587509	0.986486
-0.595616	0.987084
-0.603723	0.987744
-0.611831	0.988839
-0.619938	0.989727
-0.628045	0.990033
-0.636152	0.99067
-0.644259	0.991494
-0.652367	0.992292
-0.660474	0.992709
-0.668581	0.993159
-0.676688	0.993841
-0.684796	0.994184
-0.692903	0.994552
-0.701010	0.994971
-0.709117	0.995191
-0.717224	0.995544
-0.725332	0.995779
-0.733439	0.995992
-0.741546	0.996288
-0.749653	0.996458
-0.757761	0.996758
-0.765868	0.996842
-0.773975	0.996938
-0.782082	0.997197
-0.790190	0.997321
-0.798297	0.997473
-0.806404	0.997601
-0.814511	0.997673
-0.822618	0.997785
-0.830726	0.997938
-0.838833	0.997989
-0.846940	0.998075
-0.855047	0.99822
-0.863155	0.998303
-0.871262	0.998348
-0.879369	0.99848
-0.887476	0.998563
-0.895583	0.998579
-0.903691	0.998708
-0.911798	0.99874
-0.919905	0.998794
-0.928012	0.998837
-0.936120	0.998867
-0.944227	0.998912
-0.952334	0.99899
-0.960441	0.999032
-0.968549	0.999103
-0.976656	0.999136
-0.984763	0.999158
-0.992870	0.99923
-1.000977	0.999255
-1.009085	0.99931
-1.017192	0.999321
-1.025299	0.99934
-1.033406	0.999365
-1.041514	0.999376
-1.049621	0.999396
-1.057728	0.99944
-1.065835	0.99945
-1.073942	0.99946
-1.082050	0.999475
-1.090157	0.999482
-1.098264	0.999503
-1.106371	0.99951
-1.114479	0.999518
-1.122586	0.999582
-1.130693	0.999584
-1.138800	0.999596
-1.146908	0.9996
-1.155015	0.99965
-1.163122	0.999657
-1.171229	0.99966
-1.179336	0.999661
-1.187444	0.999673
-1.195551	0.99968
-1.203658	0.9997
-1.211765	0.999702
-1.219873	0.999706
-1.227980	0.99971
-1.236087	0.999713
-1.244194	0.999726
-1.252302	0.999732
-1.260409	0.999735
-1.268516	0.99974
-1.276623	0.999743
-1.284730	0.999744
-1.292838	0.999752
-1.300945	0.999759
-1.309052	0.99976
-1.325267	0.999767
-1.333374	0.999769
-1.341481	0.999771
-1.349588	0.999783
-1.357695	0.999789
-1.365803	0.999795
-1.373910	0.999799
-1.382017	0.999807
-1.390124	0.999817
-1.398232	0.99983
-1.406339	0.999834
-1.414446	0.999839
-1.422553	0.999846
-1.430661	0.99985
-1.438768	0.999856
-1.446875	0.999857
-1.454982	0.999861
-1.463089	0.999866
-1.471197	0.999873
-1.503626	0.999879
-1.511733	0.999898
-1.527947	0.999901
-1.536054	0.999903
-1.544162	0.999924
-1.560376	0.999953
-1.568483	0.999956
-1.592805	0.999958
-1.600912	0.999959
-1.633341	0.999964
-1.649556	0.999965
-1.657663	0.999966
-1.673877	0.999967
-1.681985	0.999974
-1.698199	0.999977
-1.706306	0.999982
-1.714413	0.999983
-1.722521	0.999986
-1.730628	0.999987
-1.746842	0.999988
-1.795486	0.99999
-1.803593	0.999991
-1.819807	0.999992
-1.836022	0.999994
-1.852236	0.999995
-1.876558	0.999996
-1.949523	0.999997
-2.030595	0.999998
-2.046810	0.999998
-2.119775	0.999999
-2.208954	1
&
```
