## Supplementary material for "All-at-once RNA folding with 3D motif prediction framed by evolutionary information": RF04114_MIR4374.cacofold.helixcov

```
# RMs = 1 L = 119

# RM_HELIX NESTED 3-56 65-118, nbp = 54 nbp_cov = 1
# pvals: 0.915202,0.915202,0.933691,0.915202,0.920819,0.0518411,0.905525,0.905525,0.905525,0.905525,0.905525,0.00353274,0.905525,0.905525,0.982012,0.905525,0.905525,0.905525,0.970534,0.905525,0.905525,0.905525,0.905525,0.905525,0.905525,0.905525,0.905525,0.905525,0.000262071,0.0518411,0.905525,0.905525,0.905525,0.905525,0.00486256,0.00353274,0.961113,0.0518411,0.905525,0.00353274,0.905525,0.905525,0.905525,0.0347733,0.905525,0.905525,0.905525,0.905525,0.905525,0.905525,0.905525,0.0862517,0.905525,0.0382177
# aggregated NONE
NESTED  ::<<<<<<<<<<<<<<<<<<<<<<<<<<<<<<<<<<<<<<<<<<<<<<<<<<<<<<________>>>>>>>>>>>>>>>>>>>>>>>>>>>>>>>>>>>>>>>>>>>>>>>>>>>>>>:
        ::::::::::::::::::::::::::::::<__________________________________________________________>:::::::::::::::::::::::::::::
```
