## Supplementary material for "All-at-once RNA folding with 3D motif prediction framed by evolutionary information": RF04114_MIR4374.surv

```
2.221183	0.02
1.560276	0.08
1.481863	0.1
0.148847	0.12
0.081636	0.14
0.014425	0.16
0.003223	0.18
-0.007979	0.88
-0.030382	0.92
-0.041584	0.94
-0.075190	0.96
-0.243217	0.98
-0.635281	1
&
2.310797	0.000143451
2.254788	0.000286903
2.221183	0.000430354
2.187577	0.000573806
1.761908	0.00114761
1.728303	0.00129106
1.694698	0.00143451
1.560276	0.00387319
1.549074	0.0047339
1.526670	0.00616841
1.504267	0.00674222
1.493065	0.00702912
1.481863	0.00745947
1.414652	0.00788983
1.403450	0.00860709
1.369845	0.00903744
1.302634	0.0094678
1.213019	0.00961125
1.201818	0.0100416
1.145808	0.0114761
1.134607	0.0129106
1.112203	0.0139148
1.089799	0.0144886
1.033790	0.0150624
1.000185	0.0167838
0.988983	0.0179314
0.944176	0.0182183
0.910570	0.0203701
0.899368	0.020657
0.854561	0.0209439
0.843359	0.0216612
0.820956	0.0229522
0.787350	0.0243867
0.764947	0.0249606
0.652928	0.0252475
0.641727	0.0256778
0.619323	0.0259647
0.563314	0.0268254
0.451296	0.0272558
0.440094	0.0275427
0.417690	0.0292641
0.395287	0.0306986
0.384085	0.0308421
0.372883	0.031129
0.339278	0.0325635
0.316874	0.0331373
0.294470	0.0342849
0.260865	0.0345718
0.238461	0.0348587
0.227259	0.0354325
0.193654	0.0365801
0.182452	0.036867
0.148847	0.0370105
0.137645	0.038445
0.126443	0.0388753
0.115241	0.0390188
0.092838	0.0404533
0.081636	0.0426051
0.059232	0.044183
0.048030	0.0454741
0.036829	0.0470521
0.025627	0.0481997
0.014425	0.0595323
0.003223	0.0837756
-0.007979	0.883231
-0.019181	0.889686
-0.030382	0.902596
-0.041584	0.91063
-0.052786	0.91479
-0.063988	0.917515
-0.075190	0.929422
-0.086391	0.93516
-0.097593	0.937025
-0.108795	0.938746
-0.119997	0.945202
-0.131199	0.947066
-0.142401	0.947353
-0.176006	0.949505
-0.187208	0.951083
-0.209611	0.953235
-0.220813	0.95596
-0.232015	0.956391
-0.243217	0.956821
-0.254419	0.958256
-0.265621	0.959403
-0.288024	0.960838
-0.299226	0.962272
-0.310428	0.96342
-0.321630	0.96385
-0.332831	0.965141
-0.344033	0.966002
-0.355235	0.966145
-0.366437	0.966576
-0.377639	0.966719
-0.388841	0.968154
-0.444850	0.971166
-0.456051	0.97217
-0.467253	0.973892
-0.478455	0.974466
-0.512061	0.975183
-0.523262	0.975613
-0.568070	0.976617
-0.579271	0.976904
-0.601675	0.977335
-0.612877	0.978339
-0.624079	0.978769
-0.635281	0.978913
-0.646482	0.979486
-0.657684	0.980347
-0.668886	0.980921
-0.691290	0.982355
-0.702491	0.98379
-0.713693	0.98422
-0.724895	0.984651
-0.736097	0.985081
-0.747299	0.985225
-0.758501	0.986229
-0.769702	0.986516
-0.825711	0.986802
-0.848115	0.98795
-0.881721	0.989815
-0.892922	0.991249
-0.904124	0.991393
-0.937730	0.992397
-0.960133	0.992827
-0.971335	0.993832
-0.993739	0.993975
-1.016142	0.996127
-1.027344	0.996844
-1.217775	0.997992
-1.296188	0.998852
-1.340995	0.999139
-1.733059	1
&
3.991070	4.74766e-07
3.845446	9.49532e-07
3.811841	1.4243e-06
3.767034	1.89906e-06
3.699823	2.37383e-06
3.632612	2.8486e-06
3.509392	3.32336e-06
3.442181	3.79813e-06
3.430979	4.2729e-06
3.419777	4.74766e-06
3.408576	5.22243e-06
3.386172	6.17196e-06
3.318961	7.12149e-06
3.206943	7.59626e-06
3.195741	8.07103e-06
3.162136	8.54579e-06
3.150934	9.02056e-06
3.139732	9.97009e-06
3.128530	1.04449e-05
3.117328	1.13944e-05
3.094925	1.28187e-05
3.072521	1.4243e-05
3.061319	1.56673e-05
3.050117	1.75663e-05
3.038916	1.89906e-05
3.027714	2.18392e-05
3.016512	2.37383e-05
3.005310	2.51626e-05
2.994108	2.65869e-05
2.982907	2.8486e-05
2.971705	3.13346e-05
2.960503	3.27589e-05
2.949301	3.79813e-05
2.938099	3.84561e-05
2.926897	4.17794e-05
2.915696	4.41533e-05
2.904494	4.74766e-05
2.893292	5.08e-05
2.882090	5.41233e-05
2.870888	5.69719e-05
2.859687	5.98205e-05
2.848485	6.21944e-05
2.837283	6.55177e-05
2.826081	6.83663e-05
2.814879	6.88411e-05
2.803677	7.02654e-05
2.792476	7.12149e-05
2.770072	7.40635e-05
2.758870	7.50131e-05
2.747668	7.69121e-05
2.736467	8.02355e-05
2.725265	8.1185e-05
2.714063	8.30841e-05
2.702861	8.49831e-05
2.691659	8.7357e-05
2.680457	8.87813e-05
2.669256	8.9256e-05
2.658054	9.16299e-05
2.646852	9.30542e-05
2.624448	9.5428e-05
2.602045	9.59028e-05
2.590843	9.78018e-05
2.579641	9.82766e-05
2.568439	9.92261e-05
2.557237	0.00010065
2.546036	0.000102075
2.534834	0.000104449
2.523632	0.000105873
2.512430	0.000107297
2.501228	0.000108721
2.490027	0.000110621
2.478825	0.000111095
2.467623	0.000112994
2.456421	0.000113469
2.445219	0.000116318
2.434017	0.000117742
2.422816	0.000122015
2.411614	0.000125813
2.400412	0.000128662
2.389210	0.00013246
2.378008	0.000137682
2.366807	0.000140531
2.355605	0.000148602
2.344403	0.000153349
2.333201	0.000163794
2.321999	0.000169492
2.310797	0.000178512
2.299596	0.000186583
2.288394	0.000196553
2.277192	0.0002032
2.265990	0.000215069
2.254788	0.000225514
2.243587	0.000237858
2.232385	0.000251151
2.221183	0.000262071
2.209981	0.000274415
2.198779	0.000283435
2.187577	0.000296254
2.176376	0.000310972
2.165174	0.000328063
2.153972	0.000337559
2.142770	0.000351327
2.131568	0.000361772
2.120367	0.000374591
2.109165	0.000387409
2.097963	0.000407824
2.086761	0.000424916
2.075559	0.000439159
2.064358	0.00045625
2.053156	0.000472392
2.041954	0.000488534
2.030752	0.000504202
2.019550	0.000524142
2.008348	0.000545506
1.997147	0.000562598
1.985945	0.000576841
1.974743	0.000592508
1.963541	0.000619095
1.952339	0.000654228
1.941138	0.000692209
1.929936	0.000717846
1.918734	0.000738736
1.907532	0.000765323
1.896330	0.000811375
1.885128	0.000846508
1.873927	0.000894459
1.862725	0.000942886
1.851523	0.000973271
1.840321	0.00104876
1.829119	0.00110383
1.817918	0.00116365
1.806716	0.00121683
1.795514	0.00127427
1.784312	0.00133219
1.773110	0.00139961
1.761908	0.00146988
1.750707	0.00153302
1.739505	0.00164174
1.728303	0.00169871
1.717101	0.00180459
1.705899	0.00186536
1.694698	0.00201063
1.683496	0.00209467
1.672294	0.00221194
1.661092	0.00230262
1.649890	0.0024778
1.638688	0.00259887
1.627487	0.00273893
1.616285	0.00288563
1.605083	0.00304515
1.593881	0.00316432
1.582679	0.00328871
1.571478	0.00339885
1.560276	0.00353274
1.549074	0.00366994
1.537872	0.00381807
1.526670	0.00400845
1.515468	0.00419551
1.504267	0.0043574
1.493065	0.00457865
1.481863	0.00486256
1.470661	0.00509661
1.459459	0.00534587
1.448258	0.00554907
1.437056	0.00576841
1.425854	0.00595072
1.414652	0.00613968
1.403450	0.00632151
1.392248	0.00646916
1.381047	0.00665147
1.369845	0.00676827
1.358643	0.00693681
1.347441	0.0070593
1.336239	0.00716375
1.325038	0.00726772
1.313836	0.00737882
1.302634	0.00748944
1.291432	0.00759436
1.280230	0.00768741
1.269028	0.00779946
1.257827	0.00790628
1.246625	0.00805631
1.235423	0.00817975
1.224221	0.00838437
1.213019	0.0086849
1.201818	0.00904525
1.190616	0.00940179
1.179414	0.00975929
1.168212	0.0101704
1.157010	0.0106082
1.145808	0.0110753
1.134607	0.0115487
1.123405	0.012031
1.112203	0.0124365
1.101001	0.0128776
1.089799	0.0132289
1.078598	0.0135802
1.067396	0.013942
1.056194	0.0142743
1.044992	0.0145943
1.033790	0.0148815
1.022588	0.0152191
1.011387	0.0155643
1.000185	0.0158406
0.988983	0.0161625
0.977781	0.0164326
0.966579	0.0166301
0.955378	0.016877
0.944176	0.0171329
0.932974	0.0173361
0.921772	0.0176091
0.910570	0.0178968
0.899368	0.0181731
0.888167	0.0184551
0.876965	0.0186664
0.865763	0.0188577
0.854561	0.0190429
0.843359	0.019228
0.832158	0.0193956
0.820956	0.0195675
0.809754	0.0197455
0.798552	0.0199625
0.787350	0.0202644
0.776148	0.0205897
0.764947	0.0209828
0.753745	0.0212634
0.742543	0.021476
0.731341	0.0216408
0.720139	0.021796
0.708938	0.0219727
0.697736	0.0220785
0.686534	0.0222039
0.675332	0.0223169
0.664130	0.0224175
0.652928	0.0225737
0.641727	0.0227394
0.630525	0.0229473
0.619323	0.0231392
0.608121	0.023367
0.596919	0.0235968
0.585718	0.0238261
0.574516	0.0239947
0.563314	0.0242102
0.552112	0.0243987
0.540910	0.0246233
0.529708	0.0247904
0.518507	0.0249328
0.507305	0.0250582
0.496103	0.0252058
0.484901	0.0253126
0.473699	0.0254703
0.462498	0.0256027
0.451296	0.0257656
0.440094	0.0259934
0.428892	0.0262375
0.417690	0.0265717
0.406489	0.026915
0.395287	0.0274771
0.384085	0.0278996
0.372883	0.0283369
0.361681	0.0287499
0.350479	0.0291136
0.339278	0.0294004
0.328076	0.0297864
0.316874	0.0301244
0.305672	0.0304719
0.294470	0.0308071
0.283269	0.0311072
0.272067	0.031411
0.260865	0.031637
0.249663	0.0318753
0.238461	0.032183
0.227259	0.0323971
0.216058	0.0326516
0.204856	0.032851
0.193654	0.0331164
0.182452	0.0333951
0.171250	0.0337345
0.160049	0.034159
0.148847	0.0347733
0.137645	0.0353193
0.126443	0.0359251
0.115241	0.0364207
0.104039	0.0368965
0.092838	0.0374477
0.081636	0.0382177
0.070434	0.0390395
0.059232	0.040028
0.048030	0.0410934
0.036829	0.0424735
0.025627	0.0442643
0.014425	0.0518411
0.003223	0.0862517
-0.007979	0.905525
-0.019181	0.909409
-0.030382	0.915202
-0.041584	0.920819
-0.052786	0.925336
-0.063988	0.929398
-0.075190	0.933691
-0.086391	0.937284
-0.097593	0.940395
-0.108795	0.942944
-0.119997	0.94522
-0.131199	0.947189
-0.142401	0.949085
-0.153602	0.950851
-0.164804	0.95261
-0.176006	0.953991
-0.187208	0.955285
-0.198410	0.956596
-0.209611	0.95798
-0.220813	0.959152
-0.232015	0.960087
-0.243217	0.961113
-0.254419	0.962105
-0.265621	0.963095
-0.276822	0.964009
-0.288024	0.964808
-0.299226	0.965656
-0.310428	0.96646
-0.321630	0.967306
-0.332831	0.968117
-0.344033	0.968899
-0.355235	0.969753
-0.366437	0.970534
-0.377639	0.971262
-0.388841	0.971878
-0.400042	0.972521
-0.411244	0.97309
-0.422446	0.973629
-0.433648	0.97415
-0.444850	0.974682
-0.456051	0.975144
-0.467253	0.975629
-0.478455	0.976118
-0.489657	0.976598
-0.500859	0.97699
-0.512061	0.977499
-0.523262	0.97786
-0.534464	0.97829
-0.545666	0.978732
-0.556868	0.979125
-0.568070	0.979462
-0.579271	0.979845
-0.590473	0.980226
-0.601675	0.980674
-0.612877	0.981118
-0.624079	0.981561
-0.635281	0.982012
-0.646482	0.982488
-0.657684	0.982942
-0.668886	0.983395
-0.680088	0.983888
-0.691290	0.984386
-0.702491	0.984866
-0.713693	0.985365
-0.724895	0.985904
-0.736097	0.986412
-0.747299	0.986941
-0.758501	0.98742
-0.769702	0.987906
-0.780904	0.988302
-0.792106	0.988702
-0.803308	0.989159
-0.814510	0.98956
-0.825711	0.989945
-0.836913	0.990357
-0.848115	0.990699
-0.859317	0.991039
-0.870519	0.991427
-0.881721	0.99178
-0.892922	0.992117
-0.904124	0.992466
-0.915326	0.992807
-0.926528	0.993089
-0.937730	0.993343
-0.948931	0.993662
-0.960133	0.993981
-0.971335	0.994238
-0.982537	0.994478
-0.993739	0.994727
-1.004941	0.995007
-1.016142	0.99523
-1.027344	0.995487
-1.038546	0.99569
-1.049748	0.995895
-1.060950	0.996125
-1.072151	0.996379
-1.083353	0.996543
-1.094555	0.996708
-1.105757	0.996862
-1.116959	0.997025
-1.128160	0.997154
-1.139362	0.997297
-1.150564	0.997424
-1.161766	0.997516
-1.172968	0.99765
-1.184170	0.997772
-1.195371	0.99786
-1.206573	0.997948
-1.217775	0.998038
-1.228977	0.998139
-1.240179	0.998209
-1.251380	0.998291
-1.262582	0.998367
-1.273784	0.998443
-1.284986	0.998522
-1.296188	0.998573
-1.307390	0.998647
-1.318591	0.998697
-1.329793	0.998759
-1.340995	0.998803
-1.352197	0.998862
-1.363399	0.998926
-1.374600	0.998972
-1.385802	0.999032
-1.397004	0.999074
-1.408206	0.999138
-1.419408	0.999178
-1.430610	0.999216
-1.441811	0.999274
-1.453013	0.999308
-1.464215	0.999334
-1.475417	0.999356
-1.486619	0.999385
-1.497820	0.999399
-1.509022	0.999434
-1.520224	0.99947
-1.531426	0.999503
-1.542628	0.999535
-1.553830	0.999552
-1.565031	0.999583
-1.576233	0.9996
-1.587435	0.999625
-1.598637	0.999663
-1.609839	0.999679
-1.621040	0.999697
-1.632242	0.999711
-1.643444	0.999734
-1.654646	0.999758
-1.665848	0.999775
-1.677050	0.999782
-1.688251	0.999799
-1.699453	0.999817
-1.710655	0.999829
-1.721857	0.999837
-1.733059	0.999852
-1.744260	0.999859
-1.755462	0.999873
-1.766664	0.999879
-1.777866	0.999884
-1.789068	0.999896
-1.800270	0.999909
-1.811471	0.999911
-1.822673	0.999915
-1.833875	0.999925
-1.845077	0.999933
-1.856279	0.999938
-1.867480	0.999943
-1.878682	0.999946
-1.889884	0.999954
-1.901086	0.999957
-1.912288	0.999958
-1.923490	0.99996
-1.934691	0.999962
-1.945893	0.999967
-1.957095	0.999969
-1.968297	0.999975
-1.979499	0.999977
-1.990700	0.999982
-2.001902	0.999984
-2.013104	0.999987
-2.024306	0.999988
-2.035508	0.999989
-2.080315	0.99999
-2.091517	0.999991
-2.102719	0.999992
-2.113920	0.999995
-2.136324	0.999996
-2.225939	0.999999
-2.259544	1
&
```
