## Supplementary material for "All-at-once RNA folding with 3D motif prediction framed by evolutionary information": RF04115_mir-6130.cacofold.helixcov

```
# RMs = 2 L = 103

# RM_HELIX NESTED 33-37 63-67, nbp = 5 nbp_cov = 0
# pvals: 0.999456,0.999456,0.999456,0.999456,0.999456
# aggregated NONE
NESTED  ::::::::::::::::::::::::::::::::<<<<<_________________________>>>>>::::::::::::::::::::::::::::::::::::
        :::::::::::::::::::::::::::::::::::::::::::::::::::::::::::::::::::::::::::::::::::::::::::::::::::::::

# RM_HELIX NESTED 21-29 72-81, nbp = 9 nbp_cov = 0
# pvals: 0.999456,0.999456,0.999456,0.999456,0.999456,0.999456,0.999456,0.999456,0.999456
# aggregated NONE
NESTED  ::::::::::::::::::::<<<<<<<<<__________________________________________>>>>>->>>>::::::::::::::::::::::
        :::::::::::::::::::::::::::::::::::::::::::::::::::::::::::::::::::::::::::::::::::::::::::::::::::::::
```
