## Supplementary material for "All-at-once RNA folding with 3D motif prediction framed by evolutionary information": RF04115_mir-6130.helixcov

```
# RMs = 3 L = 103

# RM_HELIX NESTED 42-46 52-56, nbp = 5 nbp_cov = 0
# pvals: 0.999456,0.999456,0.999456,0.999456,0.999456
# aggregated NONE
NESTED  :::::::::::::::::::::::::::::::::::::::::<<<<<_____>>>>>:::::::::::::::::::::::::::::::::::::::::::::::
        :::::::::::::::::::::::::::::::::::::::::::::::::::::::::::::::::::::::::::::::::::::::::::::::::::::::

# RM_HELIX NESTED 19-37 63-84, nbp = 18 nbp_cov = 0
# pvals: 0.999456,0.999456,0.999456,0.999456,0.999456,0.999456,0.999456,0.999456,0.999456,0.999456,0.999456,0.999456,0.999456,0.999456,0.999456,0.999456,0.999456,0.999456
# aggregated NONE
NESTED  ::::::::::::::::::<<<<<<<<<<<-<<<<<<<_________________________>>>>>->>->>>>>->>>->>>:::::::::::::::::::
        :::::::::::::::::::::::::::::::::::::::::::::::::::::::::::::::::::::::::::::::::::::::::::::::::::::::

# RM_HELIX NESTED 2-16 88-102, nbp = 13 nbp_cov = 0
# pvals: 0.999456,0.999456,0.999456,0.999456,0.999456,0.999456,0.999456,0.999456,0.999456,0.999456,0.999456,0.999456,0.999456
# aggregated NONE
NESTED  :<<<<-<<<<<<-<<<_______________________________________________________________________>>>->>>>>>->>>>:
        :::::::::::::::::::::::::::::::::::::::::::::::::::::::::::::::::::::::::::::::::::::::::::::::::::::::
```
