## Supplementary material for "All-at-once RNA folding with 3D motif prediction framed by evolutionary information": RF04115_mir-6130.power

```
# Power analysis of given structure 
#
# Powertype = SINGLE SUBSTITUTIONS
# covary  left_pos      right_pos    substitutions      power
#----------------------------------------------------------------
          2		102		0		0.00
          3		101		0		0.00
          4		100		0		0.00
          5		99		0		0.00
          7		97		0		0.00
          8		96		0		0.00
          9		95		0		0.00
          10		94		0		0.00
          11		93		0		0.00
          12		92		0		0.00
          14		90		0		0.00
          15		89		0		0.00
          16		88		0		0.00
          19		84		0		0.00
          20		83		0		0.00
          21		82		0		0.00
          22		80		0		0.00
          23		79		0		0.00
          24		78		0		0.00
          25		76		0		0.00
          26		75		0		0.00
          27		74		0		0.00
          28		73		0		0.00
          29		72		0		0.00
          31		70		1		0.00
          32		69		0		0.00
          33		67		0		0.00
          34		66		0		0.00
          35		65		0		0.00
          36		64		0		0.00
          37		63		0		0.00
          42		56		0		0.00
          43		55		0		0.00
          44		54		0		0.00
          45		53		0		0.00
          46		52		0		0.00
#
# BPAIRS 36
# avg substitutions per BP  0.0
# BPAIRS expected to covary 0.0 +/- 0.0
# BPAIRS observed to covary 0
#
```
