## Supplementary material for "All-at-once RNA folding with 3D motif prediction framed by evolutionary information": RF04115_mir-6130.surv

```
0.000000	0.0277778
-0.000142	1
&
0.809229	0.000191681
0.680391	0.000383362
0.528427	0.000575043
0.402892	0.000766724
0.300482	0.000958405
0.277357	0.00115009
0.046108	0.00134177
-0.000142	0.999425
-0.313979	0.999617
-0.399872	0.999808
-0.512192	1
&
1.975384	6.34558e-07
0.931461	2.53823e-06
0.842265	5.71102e-06
0.838961	1.1422e-05
0.809229	0.000184656
0.680391	0.000357891
0.568070	0.000363602
0.528427	0.000536836
0.462356	0.00053874
0.459052	0.000541913
0.402892	0.000715147
0.389678	0.000720858
0.373160	0.000726569
0.300482	0.000901707
0.287268	0.000903611
0.277357	0.00107684
0.231107	0.00108256
0.188161	0.00108827
0.171643	0.00109398
0.155125	0.00109969
0.095662	0.00110096
0.069233	0.00110667
0.046108	0.0012799
-0.000142	0.999456
-0.221480	0.999462
-0.224783	0.999468
-0.304069	0.999471
-0.313979	0.999644
-0.386657	0.99965
-0.399872	0.999823
-0.479157	0.999825
-0.482460	0.999827
-0.512192	1
&
```
