## Supplementary material for "All-at-once RNA folding with 3D motif prediction framed by evolutionary information": RF04117_MIR5200.cacofold.helixcov

```
# RMs = 1 L = 94

# RM_HELIX NESTED 1-43 52-94, nbp = 43 nbp_cov = 0
# pvals: 0.837656,0.96257,0.859569,0.828607,0.0612434,0.828607,0.828607,0.828607,0.828607,0.828607,0.828607,0.828607,0.828607,0.828607,0.981716,0.828607,0.828607,0.828607,0.828607,0.828607,0.828607,0.828607,0.828607,0.828607,0.828607,0.828607,0.0274285,0.828607,0.828607,0.828607,0.846608,0.828607,0.828607,0.828607,0.828607,0.828607,0.0319538,0.828607,0.859569,0.88217,0.828607,0.828607,0.918936
# aggregated NONE
NESTED  <<<<<<<<<<<<<<<<<<<<<<<<<<<<<<<<<<<<<<<<<<<________>>>>>>>>>>>>>>>>>>>>>>>>>>>>>>>>>>>>>>>>>>>
        ::::::::::::::::::::::::::::::::::::::::::::::::::::::::::::::::::::::::::::::::::::::::::::::
```
