## Supplementary material for "All-at-once RNA folding with 3D motif prediction framed by evolutionary information": RF04117_MIR5200.helixcov

```
# RMs = 3 L = 94

# RM_HELIX NESTED 37-41 52-56, nbp = 5 nbp_cov = 0
# pvals: 0.0451659,0.828607,0.828607,0.828607,0.828607
# aggregated NONE
NESTED  ::::::::::::::::::::::::::::::::::::<<<<<__________>>>>>::::::::::::::::::::::::::::::::::::::
        ::::::::::::::::::::::::::::::::::::::::::::::::::::::::::::::::::::::::::::::::::::::::::::::

# RM_HELIX NESTED 31-35 60-64, nbp = 5 nbp_cov = 0
# pvals: 0.846608,0.828607,0.828607,0.828607,0.828607
# aggregated NONE
NESTED  ::::::::::::::::::::::::::::::<<<<<________________________>>>>>::::::::::::::::::::::::::::::
        ::::::::::::::::::::::::::::::::::::::::::::::::::::::::::::::::::::::::::::::::::::::::::::::

# RM_HELIX NESTED 4-26 69-91, nbp = 21 nbp_cov = 0
# pvals: 0.828607,0.0612434,0.828607,0.828607,0.828607,0.828607,0.828607,0.828607,0.828607,0.828607,0.828607,0.828607,0.828607,0.828607,0.828607,0.828607,0.828607,0.828607,0.828607,0.828607,0.828607
# aggregated NONE
NESTED  :::<<<<<<<<<<<-<<-<<<<<<<<__________________________________________>>>>>>>>->>->>>>>>>>>>>:::
        ::::::::::::::::::::::::::::::::::::::::::::::::::::::::::::::::::::::::::::::::::::::::::::::
```
