## Supplementary material for "All-at-once RNA folding with 3D motif prediction framed by evolutionary information": RF04117_MIR5200.surv

```
0.290692	0.0322581
0.072811	0.0645161
-0.010989	0.967742
-0.094790	1
&
4.882956	0.000230415
4.614794	0.000460829
3.625949	0.000691244
3.408068	0.000921659
3.123147	0.00115207
2.989066	0.0016129
2.754425	0.00184332
2.503024	0.00207373
2.368943	0.00253456
2.352183	0.00276498
2.318663	0.00345622
2.301903	0.00368664
2.134302	0.00391705
2.067261	0.00414747
1.966701	0.00437788
1.933181	0.00460829
1.916421	0.00506912
1.899660	0.00529954
1.882900	0.00552995
1.849380	0.00576037
1.815860	0.0062212
1.782340	0.00645161
1.765580	0.00691244
1.748820	0.00714286
1.732060	0.0078341
1.698539	0.00806452
1.681779	0.00921659
1.648259	0.009447
1.614739	0.00967742
1.597979	0.0101382
1.581219	0.0105991
1.564459	0.0112903
1.530939	0.0115207
1.514179	0.0117512
1.463898	0.0119816
1.413618	0.0129032
1.329818	0.0135945
1.313057	0.0138249
1.296297	0.0140553
1.279537	0.0142857
1.262777	0.0145161
1.246017	0.0147465
1.229257	0.014977
1.212497	0.0154378
1.195737	0.0158986
1.095176	0.0172811
1.078416	0.0175115
1.061656	0.0179724
1.011376	0.0182028
0.994616	0.0186636
0.977856	0.0191244
0.961096	0.0193548
0.944336	0.0202765
0.927576	0.0207373
0.910815	0.0209677
0.894055	0.0214286
0.877295	0.021659
0.860535	0.0228111
0.827015	0.0232719
0.810255	0.0235023
0.793495	0.0241935
0.776735	0.024424
0.759975	0.0251152
0.726455	0.0258065
0.709694	0.0260369
0.692934	0.0267281
0.676174	0.0271889
0.659414	0.0274194
0.642654	0.0276498
0.625894	0.0281106
0.592374	0.028341
0.575614	0.0288018
0.558854	0.0292627
0.542094	0.0297235
0.525333	0.0306452
0.508573	0.0308756
0.491813	0.031106
0.458293	0.0320276
0.441533	0.0322581
0.424773	0.0329493
0.408013	0.0334101
0.391253	0.0341014
0.357733	0.0343318
0.340973	0.0347926
0.324212	0.0357143
0.307452	0.0366359
0.290692	0.0370968
0.273932	0.0380184
0.257172	0.040553
0.240412	0.0417051
0.223652	0.0423963
0.206892	0.0437788
0.190132	0.04447
0.173372	0.0447005
0.156612	0.0458525
0.139852	0.0479263
0.123091	0.0495392
0.106331	0.0511521
0.089571	0.0529954
0.072811	0.0546083
0.056051	0.05553
0.039291	0.0571429
0.022531	0.0578341
0.005771	0.0672811
-0.010989	0.871429
-0.027749	0.873733
-0.044509	0.874885
-0.061269	0.876267
-0.078030	0.87765
-0.094790	0.880645
-0.111550	0.881567
-0.128310	0.885484
-0.145070	0.890323
-0.161830	0.89447
-0.178590	0.898618
-0.195350	0.902995
-0.212110	0.907834
-0.228870	0.913364
-0.245630	0.917512
-0.262391	0.920737
-0.279151	0.926728
-0.295911	0.930415
-0.312671	0.932719
-0.329431	0.936636
-0.346191	0.941014
-0.362951	0.94447
-0.379711	0.947235
-0.396471	0.952074
-0.413231	0.95553
-0.429991	0.959677
-0.446751	0.962903
-0.463512	0.966359
-0.480272	0.968433
-0.497032	0.970737
-0.513792	0.973041
-0.530552	0.974194
-0.547312	0.976267
-0.564072	0.97788
-0.580832	0.978341
-0.597592	0.978571
-0.614352	0.982949
-0.631112	0.984562
-0.647872	0.985714
-0.664633	0.986866
-0.698153	0.987788
-0.714913	0.989631
-0.731673	0.990783
-0.748433	0.991475
-0.765193	0.992396
-0.781953	0.993779
-0.798713	0.994009
-0.832233	0.994931
-0.848993	0.995622
-0.865754	0.996544
-0.882514	0.997235
-0.899274	0.997465
-0.949554	0.997926
-0.999834	0.998387
-1.050115	0.998618
-1.117155	0.998848
-1.133915	0.999309
-1.200955	0.999539
-1.418836	1
&
6.508684	1.1439e-06
6.408123	2.28781e-06
5.905321	3.43171e-06
5.821520	4.57561e-06
5.804760	5.71951e-06
5.771240	8.00732e-06
5.754480	9.15122e-06
5.704200	1.02951e-05
5.670680	1.1439e-05
5.637159	1.37268e-05
5.620399	1.71585e-05
5.603639	1.83024e-05
5.570119	1.94464e-05
5.553359	2.17342e-05
5.536599	2.51659e-05
5.519839	2.63098e-05
5.486319	2.74537e-05
5.469559	2.85976e-05
5.452799	3.08854e-05
5.436038	3.20293e-05
5.419278	3.88927e-05
5.402518	4.23244e-05
5.385758	4.91878e-05
5.335478	5.14756e-05
5.318718	5.60512e-05
5.301958	5.9483e-05
5.285198	6.40586e-05
5.268438	6.74903e-05
5.251678	7.32098e-05
5.234917	7.54976e-05
5.201397	8.35049e-05
5.184637	8.92244e-05
5.167877	9.83757e-05
5.151117	0.000100663
5.134357	0.000104095
5.117597	0.000113246
5.100837	0.000117822
5.084077	0.000123542
5.067317	0.000128117
5.050556	0.000130405
5.033796	0.000134981
5.017036	0.000141844
5.000276	0.000147563
4.983516	0.000153283
4.966756	0.000160146
4.949996	0.000170442
4.933236	0.000176161
4.916476	0.000180737
4.899716	0.000192176
4.882956	0.000202471
4.866196	0.00020819
4.849435	0.000216198
4.832675	0.000219629
4.815915	0.000223061
4.799155	0.000228781
4.782395	0.000235644
4.765635	0.000244795
4.748875	0.00025509
4.732115	0.000263098
4.715355	0.000273393
4.698595	0.000290551
4.681835	0.000298559
4.665075	0.000306566
4.648314	0.000315717
4.631554	0.000322581
4.614794	0.000330588
4.598034	0.000338595
4.581274	0.000343171
4.564514	0.000350034
4.547754	0.000358042
4.530994	0.000366049
4.514234	0.000370625
4.497474	0.00038092
4.480714	0.000390071
4.463954	0.00040151
4.447193	0.000410661
4.430433	0.000415237
4.413673	0.000423244
4.396913	0.000432395
4.380153	0.000443834
4.363393	0.000452986
4.346633	0.000467856
4.329873	0.000480439
4.313113	0.00050103
4.296353	0.000522764
4.279593	0.000530771
4.262832	0.000539922
4.246072	0.000546786
4.229312	0.0005628
4.212552	0.000577671
4.195792	0.00058911
4.179032	0.000601693
4.162272	0.000614276
4.145512	0.000624571
4.128752	0.00063601
4.111992	0.000646305
4.095232	0.000654313
4.078472	0.000664608
4.061711	0.000671471
4.044951	0.000680622
4.028191	0.000694349
4.011431	0.000704644
3.994671	0.000714939
3.977911	0.000726378
3.961151	0.000736674
3.944391	0.000744681
3.927631	0.000754976
3.910871	0.000765271
3.894111	0.00078243
3.877351	0.000792725
3.860590	0.00080302
3.843830	0.000811027
3.827070	0.000827042
3.810310	0.000833905
3.793550	0.000846488
3.776790	0.000865935
3.760030	0.000883093
3.743270	0.000897964
3.726510	0.000918554
3.709750	0.00094372
3.692990	0.000965454
3.676229	0.000992908
3.659469	0.00102151
3.642709	0.0010501
3.625949	0.00108213
3.609189	0.00111187
3.592429	0.00113246
3.575669	0.00115649
3.558909	0.00118165
3.542149	0.00120682
3.525389	0.00123198
3.508629	0.00125257
3.491869	0.00127202
3.475108	0.00129375
3.458348	0.00131091
3.441588	0.0013315
3.424828	0.00135209
3.408068	0.00137268
3.391308	0.00139327
3.374548	0.00141272
3.357788	0.00143217
3.341028	0.00146534
3.324268	0.00149508
3.307508	0.00152368
3.290748	0.00155228
3.273987	0.00158431
3.257227	0.0016049
3.240467	0.00163693
3.223707	0.00167467
3.206947	0.00169641
3.190187	0.00172615
3.173427	0.00176161
3.156667	0.00177991
3.139907	0.00180965
3.123147	0.0018394
3.106387	0.00186227
3.089627	0.00188286
3.072866	0.00192061
3.056106	0.00194807
3.039346	0.00196408
3.022586	0.00199954
3.005826	0.00201899
2.989066	0.00205445
2.972306	0.00208076
2.955546	0.00210249
2.938786	0.00212766
2.922026	0.00216083
2.905266	0.00219629
2.888505	0.00221803
2.871745	0.00225463
2.854985	0.00227522
2.838225	0.00231984
2.821465	0.00237131
2.804705	0.00243194
2.787945	0.00246397
2.771185	0.00251544
2.754425	0.00255777
2.737665	0.00259666
2.720905	0.00264814
2.704145	0.00269389
2.687384	0.00272935
2.670624	0.00277053
2.653864	0.00281057
2.637104	0.00289293
2.620344	0.00292267
2.603584	0.00295699
2.586824	0.00299931
2.570064	0.00303821
2.553304	0.00309083
2.536544	0.00314116
2.519784	0.00319721
2.503024	0.00328987
2.486263	0.00338367
2.469503	0.00347289
2.452743	0.00356555
2.435983	0.00362846
2.419223	0.00371311
2.402463	0.00378174
2.385703	0.00385381
2.368943	0.00393731
2.352183	0.00400252
2.335423	0.00408373
2.318663	0.00416381
2.301903	0.00421071
2.285142	0.00426905
2.268382	0.00431938
2.251622	0.00437085
2.234862	0.00443034
2.218102	0.00449783
2.201342	0.00457676
2.184582	0.00464882
2.167822	0.00475177
2.151062	0.00489476
2.134302	0.00502173
2.117542	0.00513384
2.100781	0.0052631
2.084021	0.00541409
2.067261	0.00552963
2.050501	0.00566804
2.033741	0.00582247
2.016981	0.00601121
2.000221	0.00622398
1.983461	0.00641958
1.966701	0.00664722
1.949941	0.00687143
1.933181	0.00708419
1.916421	0.00729696
1.899660	0.00749485
1.882900	0.00766873
1.866140	0.00783917
1.849380	0.00807824
1.832620	0.00829558
1.815860	0.00853466
1.799100	0.00884351
1.782340	0.00915008
1.765580	0.00955617
1.748820	0.00994852
1.732060	0.0103603
1.715300	0.0107435
1.698539	0.0112022
1.681779	0.0116095
1.665019	0.0120682
1.648259	0.0124891
1.631499	0.0129673
1.614739	0.0133368
1.597979	0.0137406
1.581219	0.0140643
1.564459	0.0143674
1.547699	0.01465
1.530939	0.0149211
1.514179	0.0151487
1.497418	0.0153924
1.480658	0.0156795
1.463898	0.0159529
1.447138	0.0162331
1.430378	0.0164699
1.413618	0.0168108
1.396858	0.0170796
1.380098	0.0172615
1.363338	0.0175029
1.346578	0.0177625
1.329818	0.0181206
1.313057	0.0183917
1.296297	0.0186445
1.279537	0.0189522
1.262777	0.0191867
1.246017	0.0194944
1.229257	0.0197609
1.212497	0.0199645
1.195737	0.0202059
1.178977	0.0204576
1.162217	0.020747
1.145457	0.0210055
1.128697	0.0212938
1.111936	0.0215683
1.095176	0.021828
1.078416	0.0221391
1.061656	0.0224251
1.044896	0.0227282
1.028136	0.0230096
1.011376	0.0232956
0.994616	0.023601
0.977856	0.0239282
0.961096	0.0242976
0.944336	0.0247346
0.927576	0.0251098
0.910815	0.025501
0.894055	0.0258854
0.877295	0.0262846
0.860535	0.0267067
0.843775	0.027067
0.827015	0.0274285
0.810255	0.027846
0.793495	0.028283
0.776735	0.0286651
0.759975	0.0290574
0.743215	0.0294566
0.726455	0.0298536
0.709694	0.0302517
0.692934	0.0307138
0.676174	0.0311473
0.659414	0.0315225
0.642654	0.0319538
0.625894	0.0324274
0.609134	0.0328643
0.592374	0.0332761
0.575614	0.0337268
0.558854	0.0341741
0.542094	0.0346465
0.525333	0.0351476
0.508573	0.0356852
0.491813	0.0362011
0.475053	0.0367136
0.458293	0.0373107
0.441533	0.0379238
0.424773	0.0386319
0.408013	0.0394006
0.391253	0.0401087
0.374493	0.0409254
0.357733	0.0416701
0.340973	0.0425726
0.324212	0.0433768
0.307452	0.0442576
0.290692	0.0451659
0.273932	0.046216
0.257172	0.0472512
0.240412	0.0483299
0.223652	0.0494361
0.206892	0.0504255
0.190132	0.0514562
0.173372	0.0525772
0.156612	0.0537417
0.139852	0.0550755
0.123091	0.0564768
0.106331	0.0579536
0.089571	0.0595962
0.072811	0.0612434
0.056051	0.0629284
0.039291	0.0646637
0.022531	0.0666243
0.005771	0.0744372
-0.010989	0.828607
-0.027749	0.831208
-0.044509	0.83422
-0.061269	0.837656
-0.078030	0.84174
-0.094790	0.846608
-0.111550	0.852638
-0.128310	0.859569
-0.145070	0.867156
-0.161830	0.874919
-0.178590	0.88217
-0.195350	0.888878
-0.212110	0.895502
-0.228870	0.901789
-0.245630	0.907755
-0.262391	0.913501
-0.279151	0.918936
-0.295911	0.923989
-0.312671	0.928961
-0.329431	0.933269
-0.346191	0.937639
-0.362951	0.941561
-0.379711	0.945086
-0.396471	0.948445
-0.413231	0.951479
-0.429991	0.954399
-0.446751	0.957292
-0.463512	0.95999
-0.480272	0.96257
-0.497032	0.96486
-0.513792	0.967017
-0.530552	0.969007
-0.547312	0.970941
-0.564072	0.97266
-0.580832	0.974427
-0.597592	0.976121
-0.614352	0.977645
-0.631112	0.979136
-0.647872	0.980528
-0.664633	0.981716
-0.681393	0.98287
-0.698153	0.983956
-0.714913	0.985019
-0.731673	0.986046
-0.748433	0.986972
-0.765193	0.987927
-0.781953	0.988715
-0.798713	0.989515
-0.815473	0.990226
-0.832233	0.990873
-0.848993	0.991528
-0.865754	0.992057
-0.882514	0.992656
-0.899274	0.993124
-0.916034	0.993559
-0.932794	0.993942
-0.949554	0.994337
-0.966314	0.994629
-0.983074	0.995018
-0.999834	0.995357
-1.016594	0.995682
-1.033354	0.995933
-1.050115	0.996189
-1.066875	0.996433
-1.083635	0.996719
-1.100395	0.996922
-1.117155	0.997146
-1.133915	0.997378
-1.150675	0.997575
-1.167435	0.99776
-1.184195	0.997931
-1.200955	0.99811
-1.217715	0.99827
-1.234475	0.998412
-1.251236	0.998546
-1.267996	0.99866
-1.284756	0.998783
-1.301516	0.998892
-1.318276	0.998978
-1.335036	0.999072
-1.351796	0.999142
-1.368556	0.999215
-1.385316	0.999277
-1.402076	0.999335
-1.418836	0.999407
-1.435596	0.999443
-1.452357	0.999506
-1.469117	0.999569
-1.485877	0.999617
-1.502637	0.99965
-1.519397	0.999682
-1.536157	0.999704
-1.552917	0.999731
-1.569677	0.99977
-1.586437	0.999803
-1.603197	0.999817
-1.619957	0.999831
-1.636718	0.999843
-1.653478	0.99986
-1.670238	0.999878
-1.686998	0.999884
-1.703758	0.999899
-1.720518	0.999906
-1.737278	0.999918
-1.754038	0.999921
-1.770798	0.999934
-1.787558	0.999946
-1.804318	0.999954
-1.821078	0.999955
-1.837839	0.999961
-1.854599	0.99997
-1.871359	0.999974
-1.888119	0.999976
-1.904879	0.999981
-1.921639	0.999983
-1.938399	0.999986
-1.955159	0.999987
-1.971919	0.99999
-2.005439	0.999991
-2.022199	0.999992
-2.038960	0.999993
-2.055720	0.999994
-2.122760	0.999995
-2.139520	0.999998
-2.156280	0.999999
-2.323881	1
&
23.168209	2.42437e-27
23.151448	2.54709e-27
23.134688	2.67601e-27
23.117928	2.81147e-27
23.101168	2.95377e-27
23.084408	3.10328e-27
23.067648	3.26036e-27
23.050888	3.42538e-27
23.034128	3.59876e-27
23.017368	3.78091e-27
23.000608	3.97227e-27
22.983848	4.17332e-27
22.967088	4.38455e-27
22.950327	4.60646e-27
22.933567	4.8396e-27
22.916807	5.08454e-27
22.900047	5.34188e-27
22.883287	5.61223e-27
22.866527	5.89627e-27
22.849767	6.19467e-27
22.833007	6.50818e-27
22.816247	6.83755e-27
22.799487	7.18359e-27
22.782727	7.54713e-27
22.765967	7.92907e-27
22.749206	8.33033e-27
22.732446	8.7519e-27
22.715686	9.1948e-27
22.698926	9.6601e-27
22.682166	1.01489e-26
22.665406	1.06625e-26
22.648646	1.12021e-26
22.631886	1.1769e-26
22.615126	1.23645e-26
22.598366	1.29902e-26
22.581606	1.36475e-26
22.564845	1.43381e-26
22.548085	1.50636e-26
22.531325	1.58258e-26
22.514565	1.66266e-26
22.497805	1.74679e-26
22.481045	1.83517e-26
22.464285	1.92803e-26
22.447525	2.02558e-26
22.430765	2.12807e-26
22.414005	2.23574e-26
22.397245	2.34886e-26
22.380485	2.46771e-26
22.363724	2.59256e-26
22.346964	2.72373e-26
22.330204	2.86154e-26
22.313444	3.00631e-26
22.296684	3.15841e-26
22.279924	3.3182e-26
22.263164	3.48608e-26
22.246404	3.66244e-26
22.229644	3.84773e-26
22.212884	4.04239e-26
22.196124	4.24689e-26
22.179364	4.46174e-26
22.162603	4.68745e-26
22.145843	4.92458e-26
22.129083	5.17371e-26
22.112323	5.43543e-26
22.095563	5.71039e-26
22.078803	5.99926e-26
22.062043	6.30274e-26
22.045283	6.62156e-26
22.028523	6.95651e-26
22.011763	7.3084e-26
21.995003	7.67809e-26
21.978243	8.06647e-26
21.961482	8.47449e-26
21.944722	8.90315e-26
21.927962	9.35348e-26
21.911202	9.82659e-26
21.894442	1.03236e-25
21.877682	1.08458e-25
21.860922	1.13944e-25
21.844162	1.19707e-25
21.827402	1.25761e-25
21.810642	1.32122e-25
21.793882	1.38804e-25
21.777121	1.45825e-25
21.760361	1.532e-25
21.743601	1.60948e-25
21.726841	1.69088e-25
21.710081	1.7764e-25
21.693321	1.86623e-25
21.676561	1.96062e-25
21.659801	2.05977e-25
21.643041	2.16394e-25
21.626281	2.27337e-25
21.609521	2.38834e-25
21.592761	2.50912e-25
21.576000	2.636e-25
21.559240	2.76931e-25
21.542480	2.90935e-25
21.525720	3.05647e-25
21.508960	3.21103e-25
21.492200	3.3734e-25
21.475440	3.54398e-25
21.458680	3.72318e-25
21.441920	3.91145e-25
21.425160	4.10923e-25
21.408400	4.31701e-25
21.391640	4.5353e-25
21.374879	4.76461e-25
21.358119	5.00553e-25
21.341359	5.25862e-25
21.324599	5.5245e-25
21.307839	5.80382e-25
21.291079	6.09727e-25
21.274319	6.40554e-25
21.257559	6.7294e-25
21.240799	7.06963e-25
21.224039	7.42706e-25
21.207279	7.80255e-25
21.190518	8.19702e-25
21.173758	8.61143e-25
21.156998	9.04679e-25
21.140238	9.50415e-25
21.123478	9.98463e-25
21.106718	1.04894e-24
21.089958	1.10197e-24
21.073198	1.15767e-24
21.056438	1.2162e-24
21.039678	1.27768e-24
21.022918	1.34226e-24
21.006158	1.41012e-24
20.989397	1.4814e-24
20.972637	1.55628e-24
20.955877	1.63495e-24
20.939117	1.71759e-24
20.922357	1.80441e-24
20.905597	1.89562e-24
20.888837	1.99144e-24
20.872077	2.09209e-24
20.855317	2.19784e-24
20.838557	2.30893e-24
20.821797	2.42563e-24
20.805037	2.54823e-24
20.788276	2.67702e-24
20.771516	2.81232e-24
20.754756	2.95446e-24
20.737996	3.10378e-24
20.721236	3.26065e-24
20.704476	3.42544e-24
20.687716	3.59856e-24
20.670956	3.78042e-24
20.654196	3.97147e-24
20.637436	4.17218e-24
20.620676	4.38302e-24
20.603916	4.60452e-24
20.587155	4.83721e-24
20.570395	5.08166e-24
20.553635	5.33846e-24
20.536875	5.60822e-24
20.520115	5.89162e-24
20.503355	6.18934e-24
20.486595	6.50209e-24
20.469835	6.83065e-24
20.453075	7.1758e-24
20.436315	7.53839e-24
20.419555	7.91929e-24
20.402794	8.31944e-24
20.386034	8.7398e-24
20.369274	9.18139e-24
20.352514	9.64529e-24
20.335754	1.01326e-23
20.318994	1.06446e-23
20.302234	1.11824e-23
20.285474	1.17474e-23
20.268714	1.23409e-23
20.251954	1.29644e-23
20.235194	1.36193e-23
20.218434	1.43074e-23
20.201673	1.50302e-23
20.184913	1.57895e-23
20.168153	1.65872e-23
20.151393	1.74252e-23
20.134633	1.83054e-23
20.117873	1.92302e-23
20.101113	2.02016e-23
20.084353	2.12221e-23
20.067593	2.22941e-23
20.050833	2.34203e-23
20.034073	2.46034e-23
20.017313	2.58462e-23
20.000552	2.71517e-23
19.983792	2.85232e-23
19.967032	2.99639e-23
19.950272	3.14774e-23
19.933512	3.30673e-23
19.916752	3.47375e-23
19.899992	3.6492e-23
19.883232	3.83351e-23
19.866472	4.02713e-23
19.849712	4.23053e-23
19.832952	4.44419e-23
19.816192	4.66865e-23
19.799431	4.90443e-23
19.782671	5.15212e-23
19.765911	5.41232e-23
19.749151	5.68565e-23
19.732391	5.97278e-23
19.715631	6.27441e-23
19.698871	6.59127e-23
19.682111	6.92413e-23
19.665351	7.27378e-23
19.648591	7.64109e-23
19.631831	8.02695e-23
19.615070	8.43228e-23
19.598310	8.85807e-23
19.581550	9.30536e-23
19.564790	9.77523e-23
19.548030	1.02688e-22
19.531270	1.07873e-22
19.514510	1.1332e-22
19.497750	1.19042e-22
19.480990	1.25052e-22
19.464230	1.31366e-22
19.447470	1.37999e-22
19.430710	1.44966e-22
19.413949	1.52285e-22
19.397189	1.59973e-22
19.380429	1.6805e-22
19.363669	1.76534e-22
19.346909	1.85446e-22
19.330149	1.94808e-22
19.313389	2.04643e-22
19.296629	2.14974e-22
19.279869	2.25826e-22
19.263109	2.37226e-22
19.246349	2.49201e-22
19.229589	2.61781e-22
19.212828	2.74995e-22
19.196068	2.88877e-22
19.179308	3.03458e-22
19.162548	3.18776e-22
19.145788	3.34866e-22
19.129028	3.51769e-22
19.112268	3.69524e-22
19.095508	3.88176e-22
19.078748	4.07768e-22
19.061988	4.28349e-22
19.045228	4.49968e-22
19.028468	4.72678e-22
19.011707	4.96534e-22
18.994947	5.21594e-22
18.978187	5.47918e-22
18.961427	5.7557e-22
18.944667	6.04617e-22
18.927907	6.3513e-22
18.911147	6.67182e-22
18.894387	7.00851e-22
18.877627	7.36219e-22
18.860867	7.73371e-22
18.844107	8.12396e-22
18.827346	8.53391e-22
18.810586	8.96454e-22
18.793826	9.41689e-22
18.777066	9.89205e-22
18.760306	1.03912e-21
18.743546	1.09155e-21
18.726786	1.14663e-21
18.710026	1.20448e-21
18.693266	1.26525e-21
18.676506	1.32909e-21
18.659746	1.39615e-21
18.642986	1.46659e-21
18.626225	1.54058e-21
18.609465	1.6183e-21
18.592705	1.69995e-21
18.575945	1.78571e-21
18.559185	1.87579e-21
18.542425	1.97042e-21
18.525665	2.06982e-21
18.508905	2.17424e-21
18.492145	2.28392e-21
18.475385	2.39913e-21
18.458625	2.52015e-21
18.441865	2.64728e-21
18.425104	2.78081e-21
18.408344	2.92108e-21
18.391584	3.06842e-21
18.374824	3.22319e-21
18.358064	3.38576e-21
18.341304	3.55653e-21
18.324544	3.73591e-21
18.307784	3.92434e-21
18.291024	4.12226e-21
18.274264	4.33017e-21
18.257504	4.54855e-21
18.240744	4.77795e-21
18.223983	5.01891e-21
18.207223	5.27202e-21
18.190463	5.53789e-21
18.173703	5.81716e-21
18.156943	6.11051e-21
18.140183	6.41865e-21
18.123423	6.74232e-21
18.106663	7.08231e-21
18.089903	7.43943e-21
18.073143	7.81456e-21
18.056383	8.2086e-21
18.039622	8.62249e-21
18.022862	9.05725e-21
18.006102	9.51393e-21
17.989342	9.99362e-21
17.972582	1.04975e-20
17.955822	1.10267e-20
17.939062	1.15827e-20
17.922302	1.21666e-20
17.905542	1.278e-20
17.888782	1.34243e-20
17.872022	1.41011e-20
17.855262	1.4812e-20
17.838501	1.55587e-20
17.821741	1.6343e-20
17.804981	1.71668e-20
17.788221	1.80322e-20
17.771461	1.89412e-20
17.754701	1.9896e-20
17.737941	2.08988e-20
17.721181	2.19522e-20
17.704421	2.30587e-20
17.687661	2.4221e-20
17.670901	2.54418e-20
17.654141	2.67241e-20
17.637380	2.8071e-20
17.620620	2.94858e-20
17.603860	3.09718e-20
17.587100	3.25328e-20
17.570340	3.41723e-20
17.553580	3.58945e-20
17.536820	3.77034e-20
17.520060	3.96034e-20
17.503300	4.15992e-20
17.486540	4.36955e-20
17.469780	4.58973e-20
17.453020	4.82101e-20
17.436259	5.06394e-20
17.419499	5.31911e-20
17.402739	5.58712e-20
17.385979	5.86864e-20
17.369219	6.16433e-20
17.352459	6.47492e-20
17.335699	6.80115e-20
17.318939	7.14382e-20
17.302179	7.50373e-20
17.285419	7.88178e-20
17.268659	8.27886e-20
17.251898	8.69594e-20
17.235138	9.13402e-20
17.218378	9.59417e-20
17.201618	1.00775e-19
17.184858	1.05851e-19
17.168098	1.11184e-19
17.151338	1.16784e-19
17.134578	1.22667e-19
17.117818	1.28846e-19
17.101058	1.35336e-19
17.084298	1.42152e-19
17.067538	1.49312e-19
17.050777	1.56833e-19
17.034017	1.64732e-19
17.017257	1.73028e-19
17.000497	1.81743e-19
16.983737	1.90896e-19
16.966977	2.0051e-19
16.950217	2.10608e-19
16.933457	2.21214e-19
16.916697	2.32354e-19
16.899937	2.44055e-19
16.883177	2.56344e-19
16.866417	2.69253e-19
16.849656	2.82811e-19
16.832896	2.97051e-19
16.816136	3.12009e-19
16.799376	3.27719e-19
16.782616	3.44219e-19
16.765856	3.61551e-19
16.749096	3.79754e-19
16.732336	3.98874e-19
16.715576	4.18955e-19
16.698816	4.40048e-19
16.682056	4.62202e-19
16.665296	4.8547e-19
16.648535	5.0991e-19
16.631775	5.35579e-19
16.615015	5.6254e-19
16.598255	5.90857e-19
16.581495	6.206e-19
16.564735	6.51838e-19
16.547975	6.84649e-19
16.531215	7.1911e-19
16.514455	7.55305e-19
16.497695	7.93321e-19
16.480935	8.3325e-19
16.464174	8.75187e-19
16.447414	9.19234e-19
16.430654	9.65497e-19
16.413894	1.01409e-18
16.397134	1.06512e-18
16.380374	1.11872e-18
16.363614	1.17502e-18
16.346854	1.23415e-18
16.330094	1.29625e-18
16.313334	1.36148e-18
16.296574	1.42999e-18
16.279814	1.50194e-18
16.263053	1.57751e-18
16.246293	1.65689e-18
16.229533	1.74025e-18
16.212773	1.82781e-18
16.196013	1.91977e-18
16.179253	2.01635e-18
16.162493	2.1178e-18
16.145733	2.22434e-18
16.128973	2.33624e-18
16.112213	2.45376e-18
16.095453	2.5772e-18
16.078693	2.70684e-18
16.061932	2.843e-18
16.045172	2.98601e-18
16.028412	3.13621e-18
16.011652	3.29395e-18
15.994892	3.45963e-18
15.978132	3.63364e-18
15.961372	3.81639e-18
15.944612	4.00833e-18
15.927852	4.20993e-18
15.911092	4.42165e-18
15.894332	4.64402e-18
15.877572	4.87756e-18
15.860811	5.12284e-18
15.844051	5.38045e-18
15.827291	5.65101e-18
15.810531	5.93517e-18
15.793771	6.2336e-18
15.777011	6.54704e-18
15.760251	6.87623e-18
15.743491	7.22196e-18
15.726731	7.58507e-18
15.709971	7.96642e-18
15.693211	8.36693e-18
15.676450	8.78758e-18
15.659690	9.22935e-18
15.642930	9.69333e-18
15.626170	1.01806e-17
15.609410	1.06924e-17
15.592650	1.12299e-17
15.575890	1.17944e-17
15.559130	1.23872e-17
15.542370	1.30098e-17
15.525610	1.36637e-17
15.508850	1.43505e-17
15.492090	1.50718e-17
15.475329	1.58293e-17
15.458569	1.66248e-17
15.441809	1.74603e-17
15.425049	1.83378e-17
15.408289	1.92593e-17
15.391529	2.02271e-17
15.374769	2.12435e-17
15.358009	2.2311e-17
15.341249	2.34321e-17
15.324489	2.46095e-17
15.307729	2.5846e-17
15.290969	2.71446e-17
15.274208	2.85085e-17
15.257448	2.99408e-17
15.240688	3.1445e-17
15.223928	3.30247e-17
15.207168	3.46838e-17
15.190408	3.64262e-17
15.173648	3.82561e-17
15.156888	4.01778e-17
15.140128	4.2196e-17
15.123368	4.43155e-17
15.106608	4.65414e-17
15.089847	4.88791e-17
15.073087	5.13341e-17
15.056327	5.39124e-17
15.039567	5.662e-17
15.022807	5.94636e-17
15.006047	6.24499e-17
14.989287	6.55861e-17
14.972527	6.88797e-17
14.955767	7.23386e-17
14.939007	7.5971e-17
14.922247	7.97858e-17
14.905487	8.3792e-17
14.888726	8.79993e-17
14.871966	9.24176e-17
14.855206	9.70577e-17
14.838446	1.01931e-16
14.821686	1.07048e-16
14.804926	1.12422e-16
14.788166	1.18066e-16
14.771406	1.23993e-16
14.754646	1.30217e-16
14.737886	1.36754e-16
14.721126	1.43618e-16
14.704366	1.50827e-16
14.687605	1.58397e-16
14.670845	1.66348e-16
14.654085	1.74697e-16
14.637325	1.83464e-16
14.620565	1.92672e-16
14.603805	2.02341e-16
14.587045	2.12495e-16
14.570285	2.23159e-16
14.553525	2.34357e-16
14.536765	2.46117e-16
14.520005	2.58466e-16
14.503245	2.71435e-16
14.486484	2.85054e-16
14.469724	2.99356e-16
14.452964	3.14375e-16
14.436204	3.30147e-16
14.419444	3.4671e-16
14.402684	3.64104e-16
14.385924	3.82369e-16
14.369164	4.0155e-16
14.352404	4.21692e-16
14.335644	4.42844e-16
14.318884	4.65057e-16
14.302123	4.88382e-16
14.285363	5.12877e-16
14.268603	5.386e-16
14.251843	5.65612e-16
14.235083	5.93978e-16
14.218323	6.23765e-16
14.201563	6.55045e-16
14.184803	6.87892e-16
14.168043	7.22386e-16
14.151283	7.58608e-16
14.134523	7.96645e-16
14.117763	8.36587e-16
14.101002	8.78531e-16
14.084242	9.22577e-16
14.067482	9.68829e-16
14.050722	1.0174e-15
14.033962	1.0684e-15
14.017202	1.12196e-15
14.000442	1.1782e-15
13.983682	1.23726e-15
13.966922	1.29927e-15
13.950162	1.36439e-15
13.933402	1.43278e-15
13.916642	1.50458e-15
13.899881	1.57999e-15
13.883121	1.65917e-15
13.866361	1.74231e-15
13.849601	1.82962e-15
13.832841	1.9213e-15
13.816081	2.01758e-15
13.799321	2.11867e-15
13.782561	2.22482e-15
13.765801	2.33629e-15
13.749041	2.45334e-15
13.732281	2.57625e-15
13.715521	2.70531e-15
13.698760	2.84083e-15
13.682000	2.98314e-15
13.665240	3.13257e-15
13.648480	3.28948e-15
13.631720	3.45424e-15
13.614960	3.62725e-15
13.598200	3.80891e-15
13.581440	3.99967e-15
13.564680	4.19997e-15
13.547920	4.4103e-15
13.531160	4.63115e-15
13.514399	4.86306e-15
13.497639	5.10656e-15
13.480879	5.36225e-15
13.464119	5.63073e-15
13.447359	5.91264e-15
13.430599	6.20866e-15
13.413839	6.51948e-15
13.397079	6.84585e-15
13.380319	7.18855e-15
13.363559	7.54839e-15
13.346799	7.92622e-15
13.330039	8.32295e-15
13.313278	8.73953e-15
13.296518	9.17693e-15
13.279758	9.63621e-15
13.262998	1.01185e-14
13.246238	1.06248e-14
13.229478	1.11565e-14
13.212718	1.17148e-14
13.195958	1.23009e-14
13.179198	1.29164e-14
13.162438	1.35626e-14
13.145678	1.42412e-14
13.128918	1.49537e-14
13.112157	1.57018e-14
13.095397	1.64872e-14
13.078637	1.7312e-14
13.061877	1.81779e-14
13.045117	1.90872e-14
13.028357	2.00418e-14
13.011597	2.10442e-14
12.994837	2.20967e-14
12.978077	2.32017e-14
12.961317	2.4362e-14
12.944557	2.55802e-14
12.927797	2.68593e-14
12.911036	2.82023e-14
12.894276	2.96124e-14
12.877516	3.1093e-14
12.860756	3.26475e-14
12.843996	3.42796e-14
12.827236	3.59932e-14
12.810476	3.77925e-14
12.793716	3.96816e-14
12.776956	4.1665e-14
12.760196	4.37475e-14
12.743436	4.5934e-14
12.726675	4.82296e-14
12.709915	5.06399e-14
12.693155	5.31705e-14
12.676395	5.58274e-14
12.659635	5.8617e-14
12.642875	6.15459e-14
12.626115	6.46209e-14
12.609355	6.78494e-14
12.592595	7.12391e-14
12.575835	7.4798e-14
12.559075	7.85344e-14
12.542315	8.24574e-14
12.525554	8.65761e-14
12.508794	9.09003e-14
12.492034	9.54403e-14
12.475274	1.00207e-13
12.458514	1.05211e-13
12.441754	1.10465e-13
12.424994	1.15981e-13
12.408234	1.21772e-13
12.391474	1.27853e-13
12.374714	1.34236e-13
12.357954	1.40938e-13
12.341194	1.47974e-13
12.324433	1.55361e-13
12.307673	1.63116e-13
12.290913	1.71258e-13
12.274153	1.79806e-13
12.257393	1.8878e-13
12.240633	1.98202e-13
12.223873	2.08093e-13
12.207113	2.18477e-13
12.190353	2.29379e-13
12.173593	2.40825e-13
12.156833	2.52841e-13
12.140073	2.65456e-13
12.123312	2.78699e-13
12.106552	2.92603e-13
12.089792	3.07199e-13
12.073032	3.22523e-13
12.056272	3.3861e-13
12.039512	3.55499e-13
12.022752	3.73229e-13
12.005992	3.91842e-13
11.989232	4.11383e-13
11.972472	4.31897e-13
11.955712	4.53433e-13
11.938951	4.76041e-13
11.922191	4.99776e-13
11.905431	5.24692e-13
11.888671	5.50849e-13
11.871911	5.78309e-13
11.855151	6.07136e-13
11.838391	6.37398e-13
11.821631	6.69167e-13
11.804871	7.02517e-13
11.788111	7.37527e-13
11.771351	7.7428e-13
11.754591	8.12863e-13
11.737830	8.53365e-13
11.721070	8.95883e-13
11.704310	9.40517e-13
11.687550	9.87372e-13
11.670790	1.03656e-12
11.654030	1.08819e-12
11.637270	1.1424e-12
11.620510	1.19929e-12
11.603750	1.25902e-12
11.586990	1.32172e-12
11.570230	1.38754e-12
11.553470	1.45663e-12
11.536709	1.52916e-12
11.519949	1.6053e-12
11.503189	1.68522e-12
11.486429	1.76911e-12
11.469669	1.85718e-12
11.452909	1.94962e-12
11.436149	2.04666e-12
11.419389	2.14853e-12
11.402629	2.25545e-12
11.385869	2.36769e-12
11.369109	2.48551e-12
11.352349	2.60918e-12
11.335588	2.739e-12
11.318828	2.87527e-12
11.302068	3.01831e-12
11.285308	3.16846e-12
11.268548	3.32606e-12
11.251788	3.49149e-12
11.235028	3.66514e-12
11.218268	3.84742e-12
11.201508	4.03874e-12
11.184748	4.23957e-12
11.167988	4.45037e-12
11.151227	4.67164e-12
11.134467	4.90389e-12
11.117707	5.14767e-12
11.100947	5.40355e-12
11.084187	5.67213e-12
11.067427	5.95405e-12
11.050667	6.24995e-12
11.033907	6.56054e-12
11.017147	6.88654e-12
11.000387	7.22872e-12
10.983627	7.58787e-12
10.966867	7.96484e-12
10.950106	8.36051e-12
10.933346	8.77581e-12
10.916586	9.21171e-12
10.899826	9.66922e-12
10.883066	1.01494e-11
10.866306	1.06534e-11
10.849546	1.11824e-11
10.832786	1.17377e-11
10.816026	1.23204e-11
10.799266	1.29321e-11
10.782506	1.3574e-11
10.765746	1.42478e-11
10.748985	1.4955e-11
10.732225	1.56972e-11
10.715465	1.64761e-11
10.698705	1.72937e-11
10.681945	1.81518e-11
10.665185	1.90524e-11
10.648425	1.99976e-11
10.631665	2.09896e-11
10.614905	2.20307e-11
10.598145	2.31234e-11
10.581385	2.42702e-11
10.564625	2.54738e-11
10.547864	2.6737e-11
10.531104	2.80627e-11
10.514344	2.9454e-11
10.497584	3.09141e-11
10.480824	3.24466e-11
10.464064	3.40548e-11
10.447304	3.57427e-11
10.430544	3.7514e-11
10.413784	3.9373e-11
10.397024	4.13239e-11
10.380264	4.33713e-11
10.363503	4.552e-11
10.346743	4.7775e-11
10.329983	5.01414e-11
10.313223	5.26248e-11
10.296463	5.5231e-11
10.279703	5.79661e-11
10.262943	6.08363e-11
10.246183	6.38484e-11
10.229423	6.70094e-11
10.212663	7.03265e-11
10.195903	7.38075e-11
10.179143	7.74605e-11
10.162382	8.1294e-11
10.145622	8.53168e-11
10.128862	8.95382e-11
10.112102	9.39682e-11
10.095342	9.86169e-11
10.078582	1.03495e-10
10.061822	1.08614e-10
10.045062	1.13986e-10
10.028302	1.19623e-10
10.011542	1.25538e-10
9.994782	1.31745e-10
9.978022	1.38258e-10
9.961261	1.45092e-10
9.944501	1.52264e-10
9.927741	1.59789e-10
9.910981	1.67686e-10
9.894221	1.75972e-10
9.877461	1.84667e-10
9.860701	1.9379e-10
9.843941	2.03363e-10
9.827181	2.13408e-10
9.810421	2.23948e-10
9.793661	2.35007e-10
9.776900	2.46611e-10
9.760140	2.58787e-10
9.743380	2.71563e-10
9.726620	2.84968e-10
9.709860	2.99034e-10
9.693100	3.13792e-10
9.676340	3.29276e-10
9.659580	3.45524e-10
9.642820	3.6257e-10
9.626060	3.80456e-10
9.609300	3.99223e-10
9.592540	4.18913e-10
9.575779	4.39571e-10
9.559019	4.61246e-10
9.542259	4.83987e-10
9.525499	5.07847e-10
9.508739	5.3288e-10
9.491979	5.59144e-10
9.475219	5.86699e-10
9.458459	6.15609e-10
9.441699	6.4594e-10
9.424939	6.77761e-10
9.408179	7.11146e-10
9.391419	7.46172e-10
9.374658	7.82918e-10
9.357898	8.21469e-10
9.341138	8.61914e-10
9.324378	9.04344e-10
9.307618	9.48858e-10
9.290858	9.95558e-10
9.274098	1.04455e-09
9.257338	1.09595e-09
9.240578	1.14986e-09
9.223818	1.20643e-09
9.207058	1.26576e-09
9.190298	1.32801e-09
9.173537	1.39332e-09
9.156777	1.46182e-09
9.140017	1.53368e-09
9.123257	1.60907e-09
9.106497	1.68815e-09
9.089737	1.7711e-09
9.072977	1.85812e-09
9.056217	1.94941e-09
9.039457	2.04516e-09
9.022697	2.14561e-09
9.005937	2.25097e-09
8.989176	2.36149e-09
8.972416	2.47742e-09
8.955656	2.59903e-09
8.938896	2.72659e-09
8.922136	2.86039e-09
8.905376	3.00073e-09
8.888616	3.14794e-09
8.871856	3.30235e-09
8.855096	3.46431e-09
8.838336	3.63418e-09
8.821576	3.81236e-09
8.804816	3.99925e-09
8.788055	4.19527e-09
8.771295	4.40086e-09
8.754535	4.6165e-09
8.737775	4.84267e-09
8.721015	5.07988e-09
8.704255	5.32867e-09
8.687495	5.58961e-09
8.670735	5.86328e-09
8.653975	6.1503e-09
8.637215	6.45132e-09
8.620455	6.76703e-09
8.603695	7.09813e-09
8.586934	7.44538e-09
8.570174	7.80955e-09
8.553414	8.19147e-09
8.536654	8.592e-09
8.519894	9.01204e-09
8.503134	9.45255e-09
8.486374	9.9145e-09
8.469614	1.03989e-08
8.452854	1.0907e-08
8.436094	1.14397e-08
8.419334	1.19984e-08
8.402574	1.25843e-08
8.385813	1.31986e-08
8.369053	1.38428e-08
8.352293	1.45184e-08
8.335533	1.52267e-08
8.318773	1.59696e-08
8.302013	1.67484e-08
8.285253	1.75652e-08
8.268493	1.84216e-08
8.251733	1.93195e-08
8.234973	2.02611e-08
8.218213	2.12484e-08
8.201452	2.22835e-08
8.184692	2.33689e-08
8.167932	2.45069e-08
8.151172	2.57001e-08
8.134412	2.69511e-08
8.117652	2.82627e-08
8.100892	2.96379e-08
8.084132	3.10798e-08
8.067372	3.25914e-08
8.050612	3.41762e-08
8.033852	3.58377e-08
8.017092	3.75797e-08
8.000331	3.94059e-08
7.983571	4.13204e-08
7.966811	4.33275e-08
7.950051	4.54316e-08
7.933291	4.76374e-08
7.916531	4.99497e-08
7.899771	5.23738e-08
7.883011	5.49149e-08
7.866251	5.75787e-08
7.849491	6.0371e-08
7.832731	6.3298e-08
7.815971	6.63662e-08
7.799210	6.95824e-08
7.782450	7.29536e-08
7.765690	7.64873e-08
7.748930	8.01912e-08
7.732170	8.40734e-08
7.715410	8.81426e-08
7.698650	9.24077e-08
7.681890	9.6878e-08
7.665130	1.01563e-07
7.648370	1.06474e-07
7.631610	1.11621e-07
7.614850	1.17015e-07
7.598089	1.22668e-07
7.581329	1.28592e-07
7.564569	1.34801e-07
7.547809	1.41308e-07
7.531049	1.48128e-07
7.514289	1.55274e-07
7.497529	1.62763e-07
7.480769	1.70611e-07
7.464009	1.78835e-07
7.447249	1.87452e-07
7.430489	1.96482e-07
7.413728	2.05945e-07
7.396968	2.1586e-07
7.380208	2.26249e-07
7.363448	2.37135e-07
7.346688	2.48541e-07
7.329928	2.60492e-07
7.313168	2.73014e-07
7.296408	2.86133e-07
7.279648	2.99878e-07
7.262888	3.14279e-07
7.246128	3.29366e-07
7.229368	3.45172e-07
7.212607	3.61731e-07
7.195847	3.79078e-07
7.179087	3.97251e-07
7.162327	4.16288e-07
7.145567	4.36231e-07
7.128807	4.57122e-07
7.112047	4.79004e-07
7.095287	5.01926e-07
7.078527	5.25936e-07
7.061767	5.51085e-07
7.045007	5.77427e-07
7.028247	6.05017e-07
7.011486	6.33914e-07
6.994726	6.64179e-07
6.977966	6.95877e-07
6.961206	7.29074e-07
6.944446	7.6384e-07
6.927686	8.00249e-07
6.910926	8.38378e-07
6.894166	8.78306e-07
6.877406	9.20119e-07
6.860646	9.63902e-07
6.843886	1.00975e-06
6.827126	1.05776e-06
6.810365	1.10802e-06
6.793605	1.16065e-06
6.776845	1.21576e-06
6.760085	1.27345e-06
6.743325	1.33386e-06
6.726565	1.3971e-06
6.709805	1.4633e-06
6.693045	1.53261e-06
6.676285	1.60517e-06
6.659525	1.68112e-06
6.642765	1.76063e-06
6.626004	1.84385e-06
6.609244	1.93096e-06
6.592484	2.02214e-06
6.575724	2.11757e-06
6.558964	2.21745e-06
6.542204	2.32198e-06
6.525444	2.43138e-06
6.508684	2.54587e-06
6.491924	2.66569e-06
6.475164	2.79106e-06
6.458404	2.92226e-06
6.441644	3.05954e-06
6.424883	3.20319e-06
6.408123	3.35348e-06
6.391363	3.51073e-06
6.374603	3.67524e-06
6.357843	3.84736e-06
6.341083	4.02741e-06
6.324323	4.21577e-06
6.307563	4.41281e-06
6.290803	4.61891e-06
6.274043	4.83448e-06
6.257283	5.05996e-06
6.240523	5.29579e-06
6.223762	5.54242e-06
6.207002	5.80035e-06
6.190242	6.07009e-06
6.173482	6.35215e-06
6.156722	6.64708e-06
6.139962	6.95547e-06
6.123202	7.2779e-06
6.106442	7.61501e-06
6.089682	7.96743e-06
6.072922	8.33586e-06
6.056162	8.72099e-06
6.039402	9.12356e-06
6.022641	9.54435e-06
6.005881	9.98414e-06
5.989121	1.04438e-05
5.972361	1.09241e-05
5.955601	1.14261e-05
5.938841	1.19506e-05
5.922081	1.24986e-05
5.905321	1.30712e-05
5.888561	1.36694e-05
5.871801	1.42944e-05
5.855041	1.49472e-05
5.838280	1.56291e-05
5.821520	1.63413e-05
5.804760	1.70851e-05
5.788000	1.78618e-05
5.771240	1.8673e-05
5.754480	1.95199e-05
5.737720	2.04042e-05
5.720960	2.13274e-05
5.704200	2.22911e-05
5.687440	2.32971e-05
5.670680	2.4347e-05
5.653920	2.54428e-05
5.637159	2.65863e-05
5.620399	2.77795e-05
5.603639	2.90244e-05
5.586879	3.03232e-05
5.570119	3.16781e-05
5.553359	3.30913e-05
5.536599	3.45652e-05
5.519839	3.61022e-05
5.503079	3.77049e-05
5.486319	3.93759e-05
5.469559	4.11179e-05
5.452799	4.29336e-05
5.436038	4.48261e-05
5.419278	4.67983e-05
5.402518	4.88532e-05
5.385758	5.09941e-05
5.368998	5.32243e-05
5.352238	5.55471e-05
5.335478	5.7966e-05
5.318718	6.04847e-05
5.301958	6.31068e-05
5.285198	6.58362e-05
5.268438	6.86768e-05
5.251678	7.16326e-05
5.234917	7.47077e-05
5.218157	7.79063e-05
5.201397	8.12328e-05
5.184637	8.46917e-05
5.167877	8.82873e-05
5.151117	9.20244e-05
5.134357	9.59077e-05
5.117597	9.99418e-05
5.100837	0.000104132
5.084077	0.000108482
5.067317	0.000112999
5.050556	0.000117686
5.033796	0.000122549
5.017036	0.000127593
5.000276	0.000132823
4.983516	0.000138244
4.966756	0.000143861
4.949996	0.000149679
4.933236	0.000155704
4.916476	0.000161939
4.899716	0.00016839
4.882956	0.000175061
4.866196	0.000181957
4.849435	0.000189081
4.832675	0.000196437
4.815915	0.000204029
4.799155	0.000211859
4.782395	0.00021993
4.765635	0.000228243
4.748875	0.0002368
4.732115	0.000245601
4.715355	0.000254646
4.698595	0.000263932
4.681835	0.000273456
4.665075	0.000283215
4.648314	0.000293203
4.631554	0.000303412
4.614794	0.000313832
4.598034	0.000324451
4.581274	0.000335254
4.564514	0.000346224
4.547754	0.000357338
4.530994	0.000368572
4.514234	0.000379894
4.497474	0.000391268
4.480714	0.000402652
4.463954	0.000413995
4.447193	0.000425236
4.430433	0.000436304
4.413673	0.000447111
4.396913	0.000457554
4.380153	0.000467502
4.363393	0.000476792
4.346633	0.000485212
4.329873	0.000492467
4.313113	0.000498093
&
```
