## Supplementary material for "All-at-once RNA folding with 3D motif prediction framed by evolutionary information": RF04118_MIR9481.cacofold.power

```
# Power analysis of CaCoFold structure
#
# Powertype = SINGLE SUBSTITUTIONS
# covary left_pos right_pos substitutions power
#----------------------------------------------------------------
1		133		0		0.00
2		132		0		0.00
3		131		0		0.00
4		130		0		0.00
5		129		1		0.00
6		128		0		0.00
7		127		0		0.00
8		126		1		0.00
9		125		1		0.00
10		124		0		0.00
11		123		0		0.00
12		122		0		0.00
13		121		0		0.00
14		120		0		0.00
15		119		0		0.00
17		117		0		0.00
18		116		0		0.00
19		115		0		0.00
20		114		1		0.00
21		113		0		0.00
22		112		0		0.00
23		111		0		0.00
24		110		0		0.00
26		108		0		0.00
27		107		0		0.00
28		106		0		0.00
29		105		0		0.00
30		104		1		0.00
31		103		0		0.00
32		102		0		0.00
33		101		0		0.00
35		97		0		0.00
36		96		0		0.00
37		95		0		0.00
38		94		0		0.00
39		93		0		0.00
40		92		0		0.00
44		89		0		0.00
45		88		0		0.00
46		87		0		0.00
47		86		2		0.00
48		85		0		0.00
49		84		0		0.00
50		83		1		0.00
51		82		0		0.00
57		74		0		0.00
58		73		0		0.00
59		72		0		0.00
60		71		1		0.00
#
# BPAIRS 49
# avg substitutions per BP 0.2
# BPAIRS expected to covary 0.0 +/- 0.0
# BPAIRS observed to covary 0
#
```
