## Supplementary material for "All-at-once RNA folding with 3D motif prediction framed by evolutionary information": RF04118_MIR9481.surv

```
0.622882	0.0222222
0.010023	0.0888889
-0.003156	1
&
0.935032	0.000111111
0.932606	0.000555556
0.926016	0.00111111
0.919426	0.00166667
0.906247	0.00222222
0.873297	0.00377778
0.860117	0.00511111
0.840348	0.00566667
0.721730	0.00588889
0.622882	0.00711111
0.576753	0.00733333
0.524034	0.008
0.346107	0.00844444
0.299978	0.00866667
0.247259	0.00933333
0.115461	0.00944444
0.075922	0.00955556
0.010023	0.0602222
0.003433	0.0624444
-0.003156	0.938222
-0.009746	0.964667
-0.016336	0.973556
-0.062465	0.974667
-0.075645	0.975333
-0.082235	0.978111
-0.108595	0.979222
-0.115184	0.980333
-0.121774	0.983667
-0.154724	0.984778
-0.161314	0.988111
-0.174493	0.989222
-0.214033	0.989778
-0.220622	0.989889
-0.233802	0.992556
-0.240392	0.994222
-0.253572	0.995444
-0.391959	0.996
-0.405139	0.996556
-0.523757	0.996667
-0.530347	0.996889
-0.556706	0.997556
-0.622605	0.997667
-0.642375	0.997889
-0.675324	0.998
-0.760992	0.998444
-0.840071	0.998667
-0.859840	0.998889
-0.873020	0.999111
-0.899380	0.999333
-0.925739	0.999556
-1.097076	0.999667
-1.103666	0.999778
-1.307952	1
&
1.153887	3.68528e-07
1.150072	7.37055e-07
1.103943	4.42233e-06
1.090763	5.89644e-06
1.064404	7.37055e-06
1.044634	1.03188e-05
1.038044	1.14244e-05
1.031454	1.69523e-05
1.024864	2.10061e-05
1.018274	3.90639e-05
1.011685	4.27492e-05
1.005095	4.93827e-05
0.998505	6.04385e-05
0.991915	6.52294e-05
0.985325	9.25005e-05
0.978735	0.000109453
0.972145	0.00013009
0.965555	0.000163995
0.958966	0.000228487
0.952376	0.000241754
0.945786	0.000339046
0.939196	0.000385111
0.932606	0.000691358
0.926016	0.0010363
0.919426	0.00138345
0.912836	0.00152792
0.906247	0.00179842
0.899657	0.0019871
0.893067	0.00227971
0.886477	0.00233462
0.879887	0.00245845
0.873297	0.00340741
0.866707	0.00344426
0.860117	0.0040796
0.853528	0.00422996
0.846938	0.00437037
0.840348	0.00464161
0.833758	0.00475253
0.827168	0.00478386
0.820578	0.00486788
0.813988	0.00489515
0.807398	0.00493164
0.800809	0.00496628
0.794219	0.00505657
0.787629	0.00512475
0.781039	0.00513359
0.774449	0.00514354
0.767859	0.00517671
0.761269	0.00520767
0.754679	0.00523088
0.748090	0.00525631
0.734910	0.00528874
0.721730	0.00539856
0.715140	0.00541404
0.708550	0.00542436
0.701960	0.0054579
0.695371	0.00546048
0.688781	0.00546969
0.682191	0.00547964
0.675601	0.00549475
0.669011	0.00550028
0.662421	0.00550875
0.655831	0.00559278
0.649241	0.00562926
0.642651	0.00567864
0.636062	0.0056956
0.629472	0.00569781
0.622882	0.00642307
0.616292	0.00643155
0.609702	0.00649125
0.603112	0.00650304
0.596522	0.00658006
0.589932	0.00659996
0.583343	0.00660733
0.576753	0.00672047
0.570163	0.00676138
0.563573	0.00678975
0.556983	0.0067986
0.550393	0.00680302
0.543803	0.00680413
0.537213	0.00685683
0.530624	0.00686383
0.524034	0.00716234
0.517444	0.00716823
0.510854	0.00720988
0.497674	0.00722646
0.491084	0.00728432
0.484494	0.00729316
0.477905	0.0072998
0.471315	0.00730201
0.464725	0.00734402
0.458135	0.00736208
0.451545	0.00736797
0.444955	0.00741294
0.438365	0.00741773
0.431775	0.00741846
0.425186	0.00742215
0.412006	0.00744426
0.405416	0.00745126
0.398826	0.00747706
0.392236	0.00747927
0.379056	0.00748222
0.372467	0.00750286
0.365877	0.0075058
0.359287	0.00750802
0.346107	0.00772876
0.339517	0.00774277
0.326337	0.00774498
0.319748	0.00774756
0.313158	0.007822
0.306568	0.00782384
0.299978	0.00794067
0.293388	0.00794251
0.286798	0.00798452
0.280208	0.00799631
0.273618	0.00800184
0.267028	0.00801364
0.260439	0.00802285
0.253849	0.00804164
0.247259	0.0083431
0.240669	0.00840796
0.234079	0.00844518
0.227489	0.00846103
0.220899	0.00847061
0.214309	0.0084754
0.207720	0.00847761
0.201130	0.00851704
0.194540	0.00853142
0.187950	0.00854026
0.181360	0.008562
0.174770	0.00856237
0.168180	0.00857122
0.161590	0.00857232
0.155001	0.00857306
0.148411	0.00857453
0.135231	0.00857748
0.128641	0.0085808
0.122051	0.00858375
0.115461	0.0086335
0.095692	0.0086464
0.089102	0.00864787
0.082512	0.00865635
0.075922	0.00871163
0.069332	0.0087131
0.056152	0.00871973
0.049563	0.00872195
0.042973	0.00872231
0.036383	0.00872674
0.029793	0.00873337
0.023203	0.00874
0.010023	0.056255
0.003433	0.0585756
-0.003156	0.941682
-0.009746	0.968784
-0.016336	0.975406
-0.022926	0.975499
-0.029516	0.97555
-0.036106	0.975694
-0.042696	0.975753
-0.049286	0.975876
-0.055875	0.975993
-0.062465	0.976757
-0.069055	0.977241
-0.075645	0.978021
-0.082235	0.979748
-0.088825	0.98038
-0.095415	0.980607
-0.102005	0.981141
-0.108595	0.981876
-0.115184	0.98264
-0.121774	0.984468
-0.128364	0.985091
-0.134954	0.985588
-0.141544	0.986167
-0.148134	0.986485
-0.154724	0.987104
-0.161314	0.98895
-0.167903	0.989451
-0.174493	0.99018
-0.181083	0.990569
-0.187673	0.99076
-0.194263	0.99092
-0.200853	0.990984
-0.207443	0.991181
-0.214033	0.991466
-0.220622	0.991726
-0.227212	0.991847
-0.233802	0.993086
-0.240392	0.993992
-0.246982	0.994169
-0.253572	0.994947
-0.260162	0.995083
-0.266752	0.995273
-0.273341	0.995537
-0.279931	0.995596
-0.286521	0.995623
-0.293111	0.995661
-0.299701	0.995717
-0.306291	0.995746
-0.312881	0.995762
-0.319471	0.995867
-0.326060	0.995896
-0.332650	0.995901
-0.339240	0.995938
-0.345830	0.995943
-0.352420	0.995952
-0.359010	0.99597
-0.365600	0.996027
-0.372190	0.99605
-0.378779	0.996122
-0.385369	0.996156
-0.391959	0.996408
-0.398549	0.99647
-0.405139	0.996739
-0.411729	0.996755
-0.418319	0.996782
-0.424909	0.996791
-0.431498	0.996847
-0.438088	0.996862
-0.444678	0.996868
-0.451268	0.996884
-0.457858	0.996935
-0.464448	0.996942
-0.471038	0.99697
-0.477628	0.996979
-0.484217	0.996982
-0.490807	0.996995
-0.497397	0.997041
-0.503987	0.997081
-0.510577	0.9971
-0.517167	0.997108
-0.523757	0.997179
-0.530347	0.997284
-0.536937	0.997294
-0.543526	0.997319
-0.550116	0.997336
-0.556706	0.997654
-0.563296	0.997692
-0.569886	0.997702
-0.576476	0.997717
-0.583066	0.997771
-0.589656	0.997776
-0.596245	0.997854
-0.602835	0.997857
-0.609425	0.997877
-0.616015	0.99788
-0.622605	0.997933
-0.629195	0.997937
-0.635785	0.998016
-0.642375	0.998133
-0.648964	0.998139
-0.655554	0.998142
-0.662144	0.998144
-0.668734	0.998149
-0.675324	0.998206
-0.681914	0.998213
-0.688504	0.99824
-0.695094	0.998248
-0.701683	0.998262
-0.708273	0.998266
-0.714863	0.998304
-0.721453	0.998327
-0.728043	0.998347
-0.734633	0.998359
-0.741223	0.998367
-0.747813	0.998397
-0.754402	0.998413
-0.760992	0.998617
-0.767582	0.998655
-0.774172	0.998665
-0.780762	0.998681
-0.787352	0.998681
-0.793942	0.998697
-0.800532	0.99875
-0.807121	0.998769
-0.813711	0.998774
-0.820301	0.998778
-0.826891	0.998823
-0.833481	0.998824
-0.840071	0.998938
-0.846661	0.998939
-0.853251	0.998946
-0.859840	0.99907
-0.866430	0.999074
-0.873020	0.999182
-0.879610	0.999184
-0.886200	0.999197
-0.892790	0.999198
-0.899380	0.999308
-0.905970	0.999309
-0.912560	0.999312
-0.919149	0.999312
-0.925739	0.999412
-0.932329	0.999439
-0.938919	0.999442
-0.945509	0.999449
-0.952099	0.999455
-0.958689	0.999457
-0.965279	0.999473
-0.971868	0.999476
-0.978458	0.999479
-0.985048	0.99949
-0.998228	0.999491
-1.004818	0.999492
-1.011408	0.999497
-1.017998	0.999509
-1.024587	0.999521
-1.031177	0.999528
-1.037767	0.999535
-1.044357	0.99955
-1.050947	0.999552
-1.057537	0.999553
-1.064127	0.999555
-1.070717	0.999559
-1.077306	0.999567
-1.083896	0.999574
-1.090486	0.999575
-1.097076	0.999628
-1.103666	0.999684
-1.110256	0.999685
-1.116846	0.999688
-1.123436	0.999689
-1.130025	0.999691
-1.136615	0.999697
-1.143205	0.999707
-1.149795	0.99971
-1.156385	0.999715
-1.162975	0.99972
-1.169565	0.99972
-1.176155	0.99973
-1.182744	0.999732
-1.202514	0.999753
-1.209104	0.999754
-1.215694	0.999768
-1.222284	0.99977
-1.228874	0.999771
-1.235463	0.999777
-1.242053	0.999781
-1.248643	0.999784
-1.255233	0.999788
-1.261823	0.99979
-1.268413	0.999796
-1.275003	0.999798
-1.281593	0.999809
-1.288182	0.999814
-1.294772	0.999815
-1.301362	0.999817
-1.307952	0.999921
-1.314542	0.999922
-1.321132	0.999924
-1.327722	0.999926
-1.334312	0.999927
-1.340902	0.99993
-1.347491	0.999931
-1.354081	0.999935
-1.360671	0.999938
-1.367261	0.99994
-1.373851	0.999945
-1.380441	0.999953
-1.387031	0.999954
-1.393621	0.999956
-1.406800	0.999959
-1.419980	0.999959
-1.426570	0.999963
-1.433160	0.999969
-1.459519	0.999972
-1.472699	0.999972
-1.479289	0.999973
-1.505648	0.999973
-1.518828	0.999974
-1.525418	0.999976
-1.532008	0.999977
-1.545188	0.999979
-1.558367	0.999984
-1.571547	0.999986
-1.591317	0.999986
-1.611086	0.999987
-1.630856	0.999988
-1.637446	0.999993
-1.676985	0.999993
-1.703345	0.999994
-1.709935	0.999994
-1.723114	0.999995
-1.729704	0.999996
-1.749474	0.999997
-1.835142	0.999997
-1.848322	0.999997
-1.920811	0.999998
-1.993299	0.999998
-2.013069	0.999999
-2.046018	0.999999
-2.098737	0.999999
-2.151456	1
-2.823624	1
&
```
