## Supplementary material for "All-at-once RNA folding with 3D motif prediction framed by evolutionary information": RF04119_MIR1858.cacofold.helixcov

```
# RMs = 2 L = 197

# RM_HELIX NESTED 25-98 106-179, nbp = 71 nbp_cov = 0
# pvals: 0.998969,0.998969,0.998969,0.998969,0.998969,0.998969,0.998969,0.998969,0.998969,0.998969,0.998969,0.998969,0.998969,0.998969,0.998969,0.998969,0.998969,0.998969,0.998969,0.998969,0.998969,0.998969,0.998969,0.998969,0.998969,0.998969,0.998969,0.998969,0.998969,0.998969,0.998969,0.998969,0.998969,0.998969,0.998969,0.998969,0.998969,0.998969,0.998969,0.998969,0.998969,0.998969,0.998969,0.998969,0.998969,0.998969,0.998969,0.998969,0.998969,0.998969,0.998969,0.998969,0.998969,0.998969,0.998969,0.998969,0.998969,0.998969,0.998969,0.998969,0.998969,0.998969,0.998969,0.998969,0.998969,0.998969,0.998969,0.998969,0.000808557,0.998969,0.998969
# aggregated NONE
NESTED  ::::::::::::::::::::::::<<<<<<<<<<<<<<<<<<<<<<<<<<<<<<<<<<<-<<<<<<<<<<<<<<<<<<-<<<<<<<<<<<-<<<<<<<_______>>->>>>>>>>>>>>>>>>->>>>>>>>>>>>>>>>>>->>>>>>>>>>>>>>>>>>>>>>>>>>>>>>>>>>>::::::::::::::::::
        :::::::::::::::::::::::::::::::::::::::::::::::::::::::::::::::::::::::::::::::::::::::::::::::::::::::::::::::::::::::::::::::::::::::::::::::::::::::::::::::::::::::::::::::::::::::::::::::::::::

# RM_HELIX NESTED 3-19 180-196, nbp = 16 nbp_cov = 0
# pvals: 0.998969,0.998969,0.998969,0.998969,0.998969,0.998969,0.998969,0.998969,0.998969,0.998969,0.998969,0.998969,0.998969,0.998969,0.998969,0.998969
# aggregated NONE
NESTED  ::<<<<<-<<<<<<<<<<<________________________________________________________________________________________________________________________________________________________________>>>>>>>>>>>->>>>>:
        :::::::::::::::::::::::::::::::::::::::::::::::::::::::::::::::::::::::::::::::::::::::::::::::::::::::::::::::::::::::::::::::::::::::::::::::::::::::::::::::::::::::::::::::::::::::::::::::::::::
```
