## Supplementary material for "All-at-once RNA folding with 3D motif prediction framed by evolutionary information": RF04119_MIR1858.power

```
# Power analysis of given structure
#
# Powertype = SINGLE SUBSTITUTIONS
# covary left_pos right_pos substitutions power
#----------------------------------------------------------------
3		196		0		0.00
4		195		0		0.00
5		194		1		0.00
6		193		0		0.00
7		192		0		0.00
9		190		0		0.00
10		189		0		0.00
11		188		0		0.00
12		187		0		0.00
13		186		0		0.00
14		185		0		0.00
15		184		0		0.00
16		183		0		0.00
17		182		0		0.00
18		181		0		0.00
19		180		0		0.00
23		178		0		0.00
24		177		0		0.00
25		176		0		0.00
29		175		0		0.00
30		174		0		0.00
31		173		0		0.00
32		172		0		0.00
33		171		0		0.00
34		170		0		0.00
35		169		0		0.00
36		168		0		0.00
37		167		0		0.00
38		166		0		0.00
39		165		0		0.00
40		164		0		0.00
41		163		0		0.00
42		162		0		0.00
43		161		0		0.00
44		160		0		0.00
45		159		0		0.00
46		158		0		0.00
47		157		0		0.00
48		156		0		0.00
49		155		0		0.00
50		154		0		0.00
51		153		0		0.00
52		152		0		0.00
53		151		0		0.00
54		150		0		0.00
55		149		0		0.00
56		148		0		0.00
57		147		1		0.00
58		146		1		0.00
59		145		0		0.00
61		143		0		0.00
62		142		0		0.00
63		141		0		0.00
64		140		0		0.00
65		139		0		0.00
66		138		0		0.00
67		137		1		0.00
68		136		0		0.00
69		135		0		0.00
70		134		0		0.00
71		133		0		0.00
72		132		0		0.00
73		131		0		0.00
74		130		0		0.00
75		129		0		0.00
76		128		0		0.00
77		127		0		0.00
78		126		0		0.00
80		124		0		0.00
81		123		0		0.00
82		122		0		0.00
83		121		0		0.00
84		120		0		0.00
85		119		0		0.00
86		118		0		0.00
87		117		0		0.00
88		116		0		0.00
89		115		0		0.00
90		114		0		0.00
92		113		0		0.00
93		112		0		0.00
94		111		0		0.00
95		110		0		0.00
96		109		2		0.00
97		107		0		0.00
98		106		0		0.00
#
# BPAIRS 86
# avg substitutions per BP 0.1
# BPAIRS expected to covary 0.0 +/- 0.0
# BPAIRS observed to covary 0
#
```
