## Supplementary material for "All-at-once RNA folding with 3D motif prediction framed by evolutionary information": RF04119_MIR1858.surv

```
0.073399	0.0116279
-0.003432	1
&
0.963873	5.20291e-05
0.961224	0.000208117
0.922808	0.000364204
0.666705	0.000520291
0.073399	0.000780437
-0.003432	0.998959
-0.122947	0.999063
-0.208315	0.999116
-0.289414	0.999428
-0.310756	0.999532
-0.349172	0.999636
-0.400392	0.999792
-0.524176	0.999844
-0.588202	0.999948
-0.746132	1
&
1.006330	1.72658e-07
1.003908	5.17974e-06
0.986834	7.76961e-06
0.961224	0.000202528
0.922808	0.000348596
0.675242	0.000351704
0.666705	0.000505542
0.303892	0.00050865
0.154498	0.00051642
0.073399	0.000808557
-0.003432	0.998969
-0.067458	0.99897
-0.093068	0.998978
-0.122947	0.999099
-0.144289	0.999103
-0.161363	0.999111
-0.208315	0.99916
-0.289414	0.999452
-0.310756	0.999551
-0.349172	0.999648
-0.353440	0.999651
-0.366245	0.999656
-0.400392	0.999802
-0.524176	0.999851
-0.588202	0.999948
-0.746132	0.999997
-0.852842	0.999999
-1.493100	1
&
```
