## Supplementary material for "All-at-once RNA folding with 3D motif prediction framed by evolutionary information": RF04120_MIR5998.cacofold.helixcov

```
# RMs = 4 L = 173

# RM_HELIX NESTED 64-71 100-107, nbp = 8 nbp_cov = 0
# pvals: 0.00406708,0.951913,0.951913,0.951913,0.951913,0.996413,0.951913,0.951913
# aggregated NONE
NESTED  :::::::::::::::::::::::::::::::::::::::::::::::::::::::::::::::<<<<<<<<____________________________>>>>>>>>::::::::::::::::::::::::::::::::::::::::::::::::::::::::::::::::::
        :::::::::::::::::::::::::::::::::::::::::::::::::::::::::::::::::::::::::::::::::::::::::::::::::::::::::::::::::::::::::::::::::::::::::::::::::::::::::::::::::::::::::::::

# RM_HELIX NESTED 108-112 118-122, nbp = 5 nbp_cov = 0
# pvals: 0.951913,0.00635637,0.979148,0.951913,0.0278554
# aggregated NONE
NESTED  :::::::::::::::::::::::::::::::::::::::::::::::::::::::::::::::::::::::::::::::::::::::::::::::::::::::::::<<<<<_____>>>>>:::::::::::::::::::::::::::::::::::::::::::::::::::
        :::::::::::::::::::::::::::::::::::::::::::::::::::::::::::::::::::::::::::::::::::::::::::::::::::::::::::::::::::::::::::::::::::::::::::::::::::::::::::::::::::::::::::::

# RM_HELIX NESTED 43-49 125-131, nbp = 7 nbp_cov = 0
# pvals: 0.951913,0.951913,0.951913,0.951913,0.951913,0.951913,0.951913
# aggregated NONE
NESTED  ::::::::::::::::::::::::::::::::::::::::::<<<<<<<___________________________________________________________________________>>>>>>>::::::::::::::::::::::::::::::::::::::::::
        :::::::::::::::::::::::::::::::::::::::::::::::::::::::::::::::::::::::::::::::::::::::::::::::::::::::::::::::::::::::::::::::::::::::::::::::::::::::::::::::::::::::::::::

# RM_HELIX NESTED 2-39 135-172, nbp = 38 nbp_cov = 0
# pvals: 0.951913,0.951913,0.951913,0.951913,0.951913,0.951913,0.951913,0.951913,0.951913,0.951913,0.951913,0.951913,0.951913,0.951913,0.951913,0.951913,0.951913,0.951913,0.951913,0.951913,0.951913,0.951913,0.951913,0.951913,0.951913,0.951913,0.951913,0.951913,0.951913,0.951913,0.951913,0.951913,0.951913,0.951913,0.951913,0.951913,0.951913,0.951913
# aggregated NONE
NESTED  :<<<<<<<<<<<<<<<<<<<<<<<<<<<<<<<<<<<<<<_______________________________________________________________________________________________>>>>>>>>>>>>>>>>>>>>>>>>>>>>>>>>>>>>>>:
        :::::::::::::::::::::::::::::::::::::::::::::::::::::::::::::::::::::::::::::::::::::::::::::::::::::::::::::::::::::::::::::::::::::::::::::::::::::::::::::::::::::::::::::
```
