## Supplementary material for "All-at-once RNA folding with 3D motif prediction framed by evolutionary information": RF04120_MIR5998.surv

```
1.159263	0.0188679
0.418079	0.0377358
0.151253	0.0566038
-0.002913	1
&
1.268562	6.74536e-05
1.265994	0.00141653
1.159263	0.00337268
1.111828	0.00391231
1.040674	0.00445194
1.034744	0.00451939
1.028815	0.00559865
0.945802	0.00667791
0.916155	0.0113997
0.898367	0.0127487
0.880578	0.0135582
0.779777	0.0143676
0.756059	0.017403
0.732341	0.0192917
0.661188	0.0211804
0.613752	0.0217201
0.607823	0.0236088
0.601893	0.0240135
0.590034	0.0287352
0.507022	0.0290051
0.477374	0.0299494
0.435868	0.0312985
0.424009	0.0326476
0.418079	0.0363575
0.412150	0.0374368
0.317278	0.0383811
0.263913	0.0402698
0.246125	0.0470152
0.240195	0.047285
0.216477	0.0480944
0.210548	0.0499831
0.198689	0.0513322
0.151253	0.0545025
0.103818	0.055312
-0.002913	0.942799
-0.044419	0.943204
-0.091855	0.943609
-0.103714	0.944148
-0.121502	0.945228
-0.133361	0.948533
-0.157079	0.949882
-0.163009	0.950287
-0.168938	0.950691
-0.198585	0.951231
-0.210444	0.95231
-0.257880	0.95285
-0.269739	0.953794
-0.334963	0.958516
-0.346822	0.959056
-0.352752	0.959595
-0.394258	0.96317
-0.423905	0.965868
-0.447623	0.966476
-0.500988	0.968364
-0.524706	0.968904
-0.530636	0.971602
-0.536565	0.973019
-0.566213	0.975717
-0.584001	0.975987
-0.595860	0.980708
-0.607719	0.981113
-0.637366	0.983002
-0.696661	0.983946
-0.708520	0.988668
-0.720379	0.991366
-0.755956	0.991433
-0.803391	0.992378
-0.821180	0.993524
-0.916051	0.996223
-0.945699	0.997639
-1.046500	0.998583
-1.088006	1
&
1.516177	2.24044e-07
1.515032	3.58471e-06
1.503173	5.15302e-06
1.485384	7.39347e-06
1.467596	1.07541e-05
1.461666	1.20984e-05
1.455737	1.36667e-05
1.443878	1.59072e-05
1.437948	1.92678e-05
1.432019	2.26285e-05
1.426089	3.0022e-05
1.414231	4.0328e-05
1.408301	4.39127e-05
1.402372	4.86176e-05
1.396442	5.62352e-05
1.390513	6.18363e-05
1.378654	8.28964e-05
1.372724	8.84976e-05
1.366795	0.000100148
1.360865	0.000114263
1.354936	0.000124569
1.349006	0.000143164
1.343077	0.00015123
1.337147	0.000178787
1.331218	0.000208809
1.325288	0.000231438
1.319359	0.000277591
1.313430	0.000335619
1.307500	0.000386029
1.301571	0.000427701
1.295641	0.000465564
1.289712	0.000491778
1.283782	0.000512838
1.277853	0.000574898
1.271923	0.000623068
1.265994	0.000681543
1.260064	0.000735314
1.254135	0.00078662
1.248205	0.000833445
1.242276	0.000898194
1.236346	0.000972577
1.230417	0.00104606
1.224487	0.00109222
1.218558	0.00124412
1.212629	0.00130237
1.206699	0.0013716
1.200770	0.00142873
1.194840	0.00150334
1.188911	0.00157862
1.182981	0.00166443
1.177052	0.00173769
1.171122	0.00182507
1.165193	0.00191155
1.159263	0.00201797
1.153334	0.00213649
1.147404	0.00222879
1.141475	0.0023435
1.135545	0.0024441
1.129616	0.00255343
1.123686	0.00266456
1.117757	0.00277322
1.111828	0.00287292
1.105898	0.00292199
1.099969	0.00299167
1.094039	0.00304521
1.088110	0.003101
1.082180	0.00314558
1.076251	0.00319286
1.070321	0.00322243
1.064392	0.00328584
1.058462	0.00333333
1.052533	0.00344692
1.046603	0.00360801
1.040674	0.00376327
1.034744	0.0039154
1.028815	0.00406708
1.022885	0.00421674
1.016956	0.00434333
1.011027	0.00448022
1.005097	0.00457118
0.999168	0.00463279
0.993238	0.00469485
0.987309	0.0047661
0.981379	0.0048714
0.975450	0.0050065
0.969520	0.00515593
0.963591	0.00536923
0.957661	0.00572613
0.951732	0.00602075
0.945802	0.00635637
0.939873	0.00655778
0.933943	0.00684725
0.928014	0.00724649
0.922084	0.00763409
0.916155	0.00808285
0.910226	0.00836784
0.904296	0.00877358
0.898367	0.00910405
0.892437	0.00946431
0.886508	0.00976072
0.880578	0.0100222
0.874649	0.0102413
0.868719	0.010442
0.862790	0.0105756
0.856860	0.0107255
0.850931	0.0108953
0.845001	0.0110402
0.839072	0.0111514
0.833142	0.0112611
0.827213	0.0113501
0.821283	0.0114476
0.815354	0.011588
0.809425	0.0116711
0.803495	0.011811
0.797566	0.0119888
0.791636	0.0121145
0.785707	0.0123207
0.779777	0.0124383
0.773848	0.0127235
0.767918	0.0129065
0.761989	0.0130994
0.756059	0.0132809
0.750130	0.0135144
0.744200	0.0137147
0.738271	0.0139141
0.732341	0.014161
0.726412	0.0143745
0.720482	0.0146516
0.714553	0.0148645
0.708624	0.0151483
0.702694	0.0153166
0.696765	0.0155881
0.690835	0.0157631
0.684906	0.0160586
0.678976	0.0162654
0.673047	0.0165033
0.667117	0.0166512
0.661188	0.0169245
0.655258	0.0172176
0.649329	0.0174661
0.643399	0.017838
0.637470	0.0182542
0.631540	0.0185132
0.625611	0.018908
0.619681	0.019186
0.613752	0.0195154
0.607823	0.0199545
0.601893	0.0202395
0.595964	0.0205529
0.590034	0.0209715
0.584105	0.0212065
0.578175	0.0214186
0.572246	0.0216588
0.566316	0.0218968
0.560387	0.022087
0.554457	0.0222931
0.548528	0.0225375
0.542598	0.0227499
0.536669	0.022937
0.530739	0.0230871
0.524810	0.0232435
0.518880	0.0234003
0.512951	0.0236479
0.507022	0.0238697
0.501092	0.0241009
0.495163	0.0242978
0.489233	0.0245624
0.483304	0.024789
0.477374	0.025047
0.471445	0.02527
0.465515	0.0256063
0.459586	0.0258762
0.453656	0.0261762
0.447727	0.0264186
0.441797	0.0267162
0.435868	0.0271
0.429938	0.0274638
0.424009	0.0278554
0.418079	0.0282363
0.412150	0.0286403
0.406221	0.0290375
0.400291	0.0293554
0.394362	0.0296592
0.388432	0.0298745
0.382503	0.0300968
0.376573	0.0303164
0.370644	0.0304965
0.364714	0.0306493
0.358785	0.0307844
0.352855	0.0310586
0.346926	0.0312134
0.340996	0.0314236
0.335067	0.0316001
0.329137	0.0318918
0.323208	0.0320928
0.317278	0.0323112
0.311349	0.0326218
0.305420	0.0329941
0.299490	0.033248
0.293561	0.033507
0.287631	0.0337527
0.281702	0.0341486
0.275772	0.0345246
0.269843	0.0347762
0.263913	0.0351922
0.257984	0.0356253
0.252054	0.0359049
0.246125	0.0363864
0.240195	0.0369118
0.234266	0.0374087
0.228336	0.0378185
0.222407	0.038345
0.216477	0.0388484
0.210548	0.0393301
0.204619	0.0398855
0.198689	0.0403511
0.192760	0.0408236
0.186830	0.0413219
0.180901	0.0418898
0.174971	0.0422035
0.169042	0.0427887
0.163112	0.0431532
0.157183	0.0436181
0.151253	0.0440028
0.145324	0.0443265
0.139394	0.0446503
0.133465	0.0449361
0.127535	0.045145
0.121606	0.0453708
0.115676	0.0455561
0.109747	0.0457407
0.103818	0.0458431
0.097888	0.0459786
0.091959	0.0461614
0.086029	0.0462493
0.080100	0.0463487
0.074170	0.0463945
0.068241	0.0464785
0.062311	0.046532
0.056382	0.0466284
0.050452	0.0467238
0.044523	0.0468526
0.038593	0.046985
0.032664	0.0470531
0.026734	0.0471876
0.020805	0.0474475
0.014875	0.0476215
0.008946	0.047736
0.003017	0.0478891
-0.002913	0.951913
-0.008842	0.952077
-0.014772	0.952256
-0.020701	0.952335
-0.026631	0.952445
-0.032560	0.952621
-0.038490	0.952791
-0.044419	0.952902
-0.050349	0.953022
-0.056278	0.953094
-0.062208	0.953222
-0.068137	0.953386
-0.074067	0.953647
-0.079996	0.953868
-0.085926	0.954075
-0.091855	0.954314
-0.097784	0.9546
-0.103714	0.954827
-0.109643	0.955108
-0.115573	0.955289
-0.121502	0.955527
-0.127432	0.955818
-0.133361	0.956187
-0.139291	0.956463
-0.145220	0.956761
-0.151150	0.956977
-0.157079	0.957199
-0.163009	0.957466
-0.168938	0.957693
-0.174868	0.958033
-0.180797	0.958304
-0.186726	0.958605
-0.192656	0.95883
-0.198585	0.95913
-0.204515	0.959364
-0.210444	0.959685
-0.216374	0.959972
-0.222303	0.960261
-0.228233	0.960532
-0.234162	0.960738
-0.240092	0.960974
-0.246021	0.961284
-0.251951	0.961551
-0.257880	0.961763
-0.263810	0.962121
-0.269739	0.962402
-0.275669	0.962704
-0.281598	0.96306
-0.287527	0.96334
-0.293457	0.963707
-0.299386	0.963934
-0.305316	0.964184
-0.311245	0.964376
-0.317175	0.96464
-0.323104	0.964936
-0.329034	0.965187
-0.334963	0.96546
-0.340893	0.96578
-0.346822	0.966062
-0.352752	0.966368
-0.358681	0.966737
-0.364611	0.967023
-0.370540	0.967294
-0.376470	0.967624
-0.382399	0.96794
-0.388328	0.968259
-0.394258	0.968575
-0.400187	0.968838
-0.406117	0.969159
-0.412046	0.969425
-0.417976	0.969766
-0.423905	0.970105
-0.429835	0.970394
-0.435764	0.970669
-0.441694	0.971021
-0.447623	0.971463
-0.453553	0.971766
-0.459482	0.972125
-0.465412	0.972499
-0.471341	0.972853
-0.477271	0.973168
-0.483200	0.973483
-0.489129	0.973798
-0.495059	0.974163
-0.500988	0.974598
-0.506918	0.974874
-0.512847	0.975235
-0.518777	0.975509
-0.524706	0.975857
-0.530636	0.976304
-0.536565	0.976805
-0.542495	0.97719
-0.548424	0.977675
-0.554354	0.978215
-0.560283	0.978561
-0.566213	0.979148
-0.572142	0.979588
-0.578072	0.98025
-0.584001	0.980688
-0.589930	0.981262
-0.595860	0.982003
-0.601789	0.982596
-0.607719	0.983218
-0.613648	0.983939
-0.619578	0.984386
-0.625507	0.984935
-0.631437	0.985443
-0.637366	0.985859
-0.643296	0.986341
-0.649225	0.986773
-0.655155	0.987113
-0.661084	0.987518
-0.667014	0.987892
-0.672943	0.988242
-0.678873	0.988569
-0.684802	0.988835
-0.690731	0.989171
-0.696661	0.989522
-0.702590	0.98981
-0.708520	0.990067
-0.714449	0.990342
-0.720379	0.990679
-0.726308	0.990986
-0.732238	0.991203
-0.738167	0.991456
-0.744097	0.991703
-0.750026	0.992051
-0.755956	0.992314
-0.761885	0.99254
-0.767815	0.992742
-0.773744	0.992958
-0.779674	0.993143
-0.785603	0.993342
-0.791532	0.993512
-0.797462	0.993705
-0.803391	0.993868
-0.809321	0.994005
-0.815250	0.994158
-0.821180	0.994344
-0.827109	0.994476
-0.833039	0.994661
-0.838968	0.994771
-0.844898	0.994923
-0.850827	0.995069
-0.856757	0.995223
-0.862686	0.99536
-0.868616	0.995446
-0.874545	0.995543
-0.880475	0.995684
-0.886404	0.995795
-0.892333	0.995861
-0.898263	0.996004
-0.904192	0.996118
-0.910122	0.996274
-0.916051	0.996413
-0.921981	0.996524
-0.927910	0.9966
-0.933840	0.99672
-0.939769	0.996806
-0.945699	0.996916
-0.951628	0.997062
-0.957558	0.997129
-0.963487	0.997184
-0.969417	0.997337
-0.975346	0.997501
-0.981276	0.997694
-0.987205	0.997792
-0.993134	0.997852
-0.999064	0.997943
-1.004993	0.99809
-1.010923	0.998188
-1.016852	0.998317
-1.022782	0.998381
-1.028711	0.998467
-1.034641	0.998597
-1.040570	0.998729
-1.046500	0.998812
-1.052429	0.998903
-1.058359	0.998988
-1.064288	0.999092
-1.070218	0.999148
-1.076147	0.999219
-1.082077	0.999275
-1.088006	0.99937
-1.093935	0.999435
-1.099865	0.99947
-1.105794	0.999527
-1.111724	0.999568
-1.117653	0.999605
-1.123583	0.999653
-1.129512	0.999689
-1.135442	0.99973
-1.141371	0.999754
-1.147301	0.999789
-1.153230	0.999805
-1.159160	0.999826
-1.165089	0.999843
-1.171019	0.999859
-1.176948	0.999871
-1.182878	0.999885
-1.188807	0.9999
-1.194736	0.999911
-1.200666	0.99992
-1.206595	0.999933
-1.218454	0.999937
-1.224384	0.999949
-1.230313	0.999972
-1.236243	0.999979
-1.242172	0.999984
-1.248102	0.999989
-1.265890	0.999996
-1.301467	0.999999
-1.402268	1
&
```
