## Supplementary material for "All-at-once RNA folding with 3D motif prediction framed by evolutionary information": RF04121_mir-1289.surv

```
0.576796	0.0384615
-0.003029	1
&
4.835506	0.000220556
4.055742	0.000441112
3.795820	0.00176445
3.655863	0.00242611
3.355954	0.00374945
3.215996	0.00507278
3.176008	0.00661667
3.156014	0.00838112
2.936081	0.0094839
2.896093	0.0108072
2.776129	0.0112483
2.616178	0.013895
2.396245	0.0143361
2.376251	0.0149978
2.356257	0.0194089
2.336263	0.0202911
2.276281	0.0227172
2.236293	0.0233789
2.216299	0.0247022
2.156317	0.0260256
2.096335	0.0266873
2.076341	0.0271284
2.036354	0.0273489
2.016360	0.0282311
1.976372	0.0291134
1.956378	0.0308778
1.936384	0.0346273
1.836414	0.0352889
1.816420	0.0379356
1.776432	0.0390384
1.756438	0.0397
1.736444	0.0401412
1.656469	0.0403617
1.556499	0.041685
1.536505	0.0438906
1.476523	0.0452139
1.456529	0.0460962
1.436535	0.0489634
1.416541	0.0496251
1.376553	0.0509484
1.296578	0.0516101
1.236596	0.0538156
1.196608	0.055139
1.176614	0.0558006
0.936687	0.0580062
0.856711	0.0617556
0.836717	0.063079
0.816723	0.0657256
0.776735	0.0661667
0.676765	0.0703573
0.656771	0.0714601
0.636778	0.0721217
0.596790	0.0725629
0.576796	0.0732245
0.556802	0.0736656
0.476826	0.0741067
0.436838	0.0760918
0.416844	0.0774151
0.396850	0.0778562
0.336868	0.0833701
0.296881	0.0844729
0.276887	0.0846934
0.216905	0.0853551
0.176917	0.0860168
0.156923	0.0886634
0.136929	0.0906484
0.076947	0.0926334
0.056953	0.0943979
0.036959	0.0966034
0.016965	0.0970446
-0.003029	0.860168
-0.023023	0.86105
-0.043017	0.865461
-0.063010	0.868108
-0.083004	0.870093
-0.102998	0.875386
-0.122992	0.879135
-0.142986	0.884429
-0.162980	0.888178
-0.182974	0.898324
-0.202968	0.899206
-0.222962	0.899868
-0.242956	0.903397
-0.262950	0.906925
-0.282944	0.909793
-0.302938	0.91288
-0.322932	0.915307
-0.342926	0.917953
-0.442895	0.918835
-0.582853	0.919277
-0.742805	0.921262
-0.762798	0.922585
-0.862768	0.924349
-0.902756	0.925011
-0.922750	0.927437
-0.942744	0.931848
-0.962738	0.934495
-0.982732	0.937142
-1.002726	0.938685
-1.022720	0.939127
-1.042714	0.94045
-1.062708	0.943538
-1.082702	0.947287
-1.102695	0.947949
-1.122689	0.948169
-1.142683	0.953904
-1.162677	0.957653
-1.202665	0.959197
-1.222659	0.961403
-1.262647	0.962064
-1.282641	0.962726
-1.302635	0.963167
-1.382611	0.963388
-1.442593	0.963608
-1.462586	0.964049
-1.482580	0.964491
-1.502574	0.966255
-1.542562	0.967137
-1.582550	0.967358
-1.602544	0.968461
-1.622538	0.968681
-1.662526	0.969122
-1.682520	0.969784
-1.702514	0.971548
-1.722508	0.973092
-1.802483	0.973974
-1.882459	0.974857
-1.902453	0.975959
-1.922447	0.976401
-1.962435	0.978165
-2.002423	0.978827
-2.022417	0.979047
-2.042411	0.979709
-2.062405	0.980591
-2.102393	0.983458
-2.142381	0.983899
-2.202362	0.984341
-2.222356	0.984561
-2.282338	0.98809
-2.502271	0.990075
-2.602241	0.991398
-2.662223	0.994045
-2.802181	0.997353
-2.862162	0.998677
-2.962132	0.998897
-3.242047	0.999779
-3.561950	1
&
5.315360	1.09649e-06
5.295366	2.19298e-06
5.215390	3.28947e-06
5.195396	4.38596e-06
5.175403	5.48246e-06
5.155409	6.57895e-06
5.135415	7.67544e-06
5.115421	1.31579e-05
5.095427	1.53509e-05
5.075433	1.75439e-05
5.055439	2.19298e-05
5.035445	2.52193e-05
5.015451	2.63158e-05
4.995457	2.85088e-05
4.975463	3.07018e-05
4.955469	3.72807e-05
4.935475	4.05702e-05
4.915481	4.27632e-05
4.895487	4.82456e-05
4.875493	5.26316e-05
4.855499	6.0307e-05
4.835506	6.6886e-05
4.815512	7.23684e-05
4.795518	7.67544e-05
4.775524	8.00439e-05
4.755530	8.77193e-05
4.735536	9.53947e-05
4.715542	0.00010307
4.695548	0.000109649
4.675554	0.000111842
4.655560	0.000119518
4.635566	0.000123904
4.615572	0.000134868
4.595578	0.000140351
4.575584	0.000149123
4.555590	0.000160088
4.535596	0.000166667
4.515602	0.000186404
4.495608	0.000191886
4.475615	0.000210526
4.455621	0.000216009
4.435627	0.000224781
4.415633	0.000239035
4.395639	0.000244518
4.375645	0.000254386
4.355651	0.00027193
4.335657	0.000279605
4.315663	0.000294956
4.295669	0.000305921
4.275675	0.000328947
4.255681	0.00035307
4.235687	0.000373904
4.215693	0.000390351
4.195699	0.000407895
4.175705	0.000422149
4.155711	0.000448465
4.135718	0.000474781
4.115724	0.000504386
4.095730	0.000527412
4.075736	0.000566886
4.055742	0.000599781
4.035748	0.000632675
4.015754	0.000690789
3.995760	0.000775219
3.975766	0.000827851
3.955772	0.000876096
3.935778	0.0009375
3.915784	0.00101864
3.895790	0.00111732
3.875796	0.00117105
3.855802	0.00125
3.835808	0.00132675
3.815814	0.00139912
3.795820	0.00150219
3.775827	0.00156689
3.755833	0.00159868
3.735839	0.00165351
3.715845	0.00172368
3.695851	0.00180154
3.675857	0.00183991
3.655863	0.00190132
3.635869	0.00195943
3.615875	0.00200658
3.595881	0.00206469
3.575887	0.00213048
3.555893	0.0022193
3.535899	0.00232237
3.515905	0.00239364
3.495911	0.00247259
3.475917	0.00252961
3.455923	0.00269408
3.435930	0.00286732
3.415936	0.00297697
3.395942	0.00308114
3.375948	0.00325548
3.355954	0.00334978
3.335960	0.00345943
3.315966	0.00365461
3.295972	0.0037818
3.275978	0.00395066
3.255984	0.00410417
3.235990	0.00431908
3.215996	0.00441667
3.196002	0.00452193
3.176008	0.00464583
3.156014	0.0047807
3.136020	0.00496272
3.116026	0.00512281
3.096032	0.00523575
3.076039	0.0053761
3.056045	0.00560746
3.036051	0.00574232
3.016057	0.00584211
2.996063	0.00597697
2.976069	0.00616886
2.956075	0.00632018
2.936081	0.00646382
2.916087	0.0065636
2.896093	0.00665351
2.876099	0.00679715
2.856105	0.00687719
2.836111	0.00703838
2.816117	0.00720175
2.796123	0.00734759
2.776129	0.00756579
2.756135	0.00771162
2.736142	0.0079682
2.716148	0.00824342
2.696154	0.00851754
2.676160	0.00882237
2.656166	0.00903399
2.636172	0.00921162
2.616178	0.00945395
2.596184	0.00962171
2.576190	0.00974671
2.556196	0.00992325
2.536202	0.0100702
2.516208	0.0102862
2.496214	0.0105417
2.476220	0.0108476
2.456226	0.0110537
2.436232	0.0115844
2.416238	0.0119221
2.396245	0.0124857
2.376251	0.0128827
2.356257	0.0133388
2.336263	0.013784
2.316269	0.0142675
2.296275	0.0146634
2.276281	0.0149627
2.256287	0.015205
2.236293	0.0154353
2.216299	0.015614
2.196305	0.015841
2.176311	0.0160899
2.156317	0.0164583
2.136323	0.0167434
2.116329	0.0170307
2.096335	0.0174452
2.076341	0.0178564
2.056347	0.0182643
2.036354	0.0187007
2.016360	0.0191721
1.996366	0.0196349
1.976372	0.0201272
1.956378	0.0207785
1.936384	0.0212237
1.916390	0.0218202
1.896396	0.0223059
1.876402	0.0227993
1.856408	0.0233465
1.836414	0.0238706
1.816420	0.0243553
1.796426	0.0248443
1.776432	0.0253366
1.756438	0.0257906
1.736444	0.0261732
1.716450	0.0265625
1.696457	0.0268947
1.676463	0.0273015
1.656469	0.0277215
1.636475	0.0282018
1.616481	0.0287138
1.596487	0.0292226
1.576493	0.0296886
1.556499	0.0302204
1.536505	0.030773
1.516511	0.0313849
1.496517	0.0320998
1.476523	0.0329518
1.456529	0.0336809
1.436535	0.0344792
1.416541	0.0352818
1.396547	0.0358147
1.376553	0.0364539
1.356559	0.0370493
1.336566	0.0374342
1.316572	0.0378213
1.296578	0.0382511
1.276584	0.0385757
1.256590	0.0388476
1.236596	0.039193
1.216602	0.039534
1.196608	0.0398882
1.176614	0.0401743
1.156620	0.0404682
1.136626	0.0407928
1.116632	0.0412511
1.096638	0.0420077
1.076644	0.0428092
1.056650	0.0435833
1.036656	0.0444627
1.016662	0.045352
0.996669	0.046023
0.976675	0.0465428
0.956681	0.0469945
0.936687	0.047455
0.916693	0.0477993
0.896699	0.0480702
0.876705	0.0483333
0.856711	0.0486842
0.836717	0.0489989
0.816723	0.049261
0.796729	0.0495625
0.776735	0.0499463
0.756741	0.0503717
0.736747	0.0508925
0.716753	0.051398
0.696759	0.0520932
0.676765	0.052705
0.656771	0.0534594
0.636778	0.0541787
0.616784	0.0548158
0.596790	0.0555691
0.576796	0.0564814
0.556802	0.0572445
0.536808	0.0579276
0.516814	0.0585307
0.496820	0.0590921
0.476826	0.0597357
0.456832	0.0603761
0.436838	0.0608838
0.416844	0.0614934
0.396850	0.0620526
0.376856	0.0626963
0.356862	0.0640965
0.336868	0.0663224
0.316874	0.0683125
0.296881	0.0697292
0.276887	0.070841
0.256893	0.0719211
0.236899	0.0730175
0.216905	0.0743015
0.196911	0.0756206
0.176917	0.076966
0.156923	0.0788739
0.136929	0.0809474
0.116935	0.0829857
0.096941	0.0848936
0.076947	0.0874572
0.056953	0.0899046
0.036959	0.0927719
0.016965	0.0958355
-0.003029	0.851261
-0.023023	0.861204
-0.043017	0.86743
-0.063010	0.873836
-0.083004	0.880159
-0.102998	0.886948
-0.122992	0.894774
-0.142986	0.901515
-0.162980	0.906286
-0.182974	0.910468
-0.202968	0.914005
-0.222962	0.917371
-0.242956	0.920147
-0.262950	0.92209
-0.282944	0.923888
-0.302938	0.925586
-0.322932	0.926951
-0.342926	0.928368
-0.362920	0.929578
-0.382914	0.930866
-0.402907	0.932257
-0.422901	0.933616
-0.442895	0.934932
-0.462889	0.935956
-0.482883	0.937109
-0.502877	0.938187
-0.522871	0.938954
-0.542865	0.939841
-0.562859	0.940649
-0.582853	0.94144
-0.602847	0.942179
-0.622841	0.942912
-0.642835	0.94367
-0.662829	0.944486
-0.682823	0.945263
-0.702817	0.946067
-0.722811	0.946912
-0.742805	0.947836
-0.762798	0.948788
-0.782792	0.949842
-0.802786	0.950679
-0.822780	0.95177
-0.842774	0.952806
-0.862768	0.953939
-0.882762	0.954879
-0.902756	0.955966
-0.922750	0.956995
-0.942744	0.958106
-0.962738	0.959147
-0.982732	0.960167
-1.002726	0.961221
-1.022720	0.962147
-1.042714	0.963086
-1.062708	0.96406
-1.082702	0.964931
-1.102695	0.965814
-1.122689	0.966477
-1.142683	0.967264
-1.162677	0.968032
-1.182671	0.968648
-1.202665	0.969569
-1.222659	0.970063
-1.242653	0.970628
-1.262647	0.971129
-1.282641	0.971685
-1.302635	0.972065
-1.322629	0.972473
-1.342623	0.972865
-1.362617	0.97317
-1.382611	0.973427
-1.402605	0.973735
-1.422599	0.973992
-1.442593	0.974317
-1.462586	0.974694
-1.482580	0.975013
-1.502574	0.975322
-1.522568	0.975646
-1.542562	0.975933
-1.562556	0.976321
-1.582550	0.976602
-1.602544	0.976964
-1.622538	0.977228
-1.642532	0.97758
-1.662526	0.97793
-1.682520	0.978218
-1.702514	0.978636
-1.722508	0.979014
-1.742502	0.979451
-1.762496	0.979784
-1.782490	0.980159
-1.802483	0.980633
-1.822477	0.981147
-1.842471	0.981607
-1.862465	0.982107
-1.882459	0.98264
-1.902453	0.983169
-1.922447	0.983693
-1.942441	0.984134
-1.962435	0.98452
-1.982429	0.984956
-2.002423	0.98532
-2.022417	0.985746
-2.042411	0.986169
-2.062405	0.986553
-2.082399	0.986943
-2.102393	0.987308
-2.122387	0.987628
-2.142381	0.988029
-2.162374	0.988268
-2.182368	0.98855
-2.202362	0.988793
-2.222356	0.989052
-2.242350	0.989285
-2.262344	0.989474
-2.282338	0.98973
-2.302332	0.989986
-2.322326	0.990145
-2.342320	0.990338
-2.362314	0.990569
-2.382308	0.990768
-2.402302	0.991007
-2.422296	0.991237
-2.442290	0.991404
-2.462284	0.991669
-2.482278	0.991957
-2.502271	0.992206
-2.522265	0.992418
-2.542259	0.992655
-2.562253	0.992922
-2.582247	0.993149
-2.602241	0.993406
-2.622235	0.993655
-2.642229	0.993945
-2.662223	0.994234
-2.682217	0.99447
-2.702211	0.994692
-2.722205	0.994879
-2.742199	0.995209
-2.762193	0.995443
-2.782187	0.995697
-2.802181	0.995871
-2.822175	0.99605
-2.842168	0.996191
-2.862162	0.996327
-2.882156	0.996513
-2.902150	0.996735
-2.922144	0.99689
-2.942138	0.997049
-2.962132	0.99717
-2.982126	0.997242
-3.002120	0.997434
-3.022114	0.997564
-3.042108	0.997618
-3.062102	0.997659
-3.082096	0.997748
-3.102090	0.997854
-3.122084	0.997933
-3.142078	0.997978
-3.162072	0.99805
-3.182066	0.99816
-3.202059	0.998203
-3.222053	0.998284
-3.242047	0.998396
-3.262041	0.998467
-3.282035	0.998546
-3.302029	0.998584
-3.322023	0.998681
-3.342017	0.998798
-3.362011	0.998861
-3.382005	0.998928
-3.401999	0.998986
-3.421993	0.999044
-3.441987	0.999101
-3.461981	0.99919
-3.481975	0.999246
-3.501969	0.999283
-3.521963	0.999316
-3.541956	0.999363
-3.561950	0.999406
-3.581944	0.999476
-3.601938	0.999496
-3.621932	0.999552
-3.641926	0.999578
-3.661920	0.999615
-3.681914	0.999636
-3.701908	0.999692
-3.721902	0.999732
-3.741896	0.999742
-3.761890	0.999766
-3.781884	0.999792
-3.801878	0.999805
-3.821872	0.999843
-3.841866	0.999853
-3.861860	0.999868
-3.881854	0.999885
-3.901847	0.999896
-3.921841	0.999899
-3.941835	0.999908
-3.961829	0.999932
-3.981823	0.99994
-4.001817	0.999943
-4.021811	0.999944
-4.041805	0.999945
-4.061799	0.99995
-4.081793	0.999959
-4.101787	0.999962
-4.121781	0.999965
-4.141775	0.999979
-4.161769	0.99998
-4.181763	0.999981
-4.201757	0.999982
-4.241744	0.999986
-4.261738	0.999987
-4.281732	0.999993
-4.301726	0.999997
-4.341714	0.999998
-4.381702	0.999999
-4.481672	1
&
20.810666	1.29102e-32
20.790672	1.39962e-32
20.770678	1.51736e-32
20.750684	1.645e-32
20.730690	1.78337e-32
20.710696	1.93338e-32
20.690702	2.09601e-32
20.670708	2.27232e-32
20.650714	2.46346e-32
20.630720	2.67068e-32
20.610726	2.89532e-32
20.590732	3.13885e-32
20.570738	3.40287e-32
20.550745	3.68909e-32
20.530751	3.99939e-32
20.510757	4.33578e-32
20.490763	4.70046e-32
20.470769	5.09581e-32
20.450775	5.52441e-32
20.430781	5.98905e-32
20.410787	6.49277e-32
20.390793	7.03885e-32
20.370799	7.63085e-32
20.350805	8.27264e-32
20.330811	8.9684e-32
20.310817	9.72267e-32
20.290823	1.05404e-31
20.270829	1.14268e-31
20.250835	1.23878e-31
20.230841	1.34296e-31
20.210847	1.45591e-31
20.190854	1.57834e-31
20.170860	1.71108e-31
20.150866	1.85498e-31
20.130872	2.01097e-31
20.110878	2.18008e-31
20.090884	2.36342e-31
20.070890	2.56216e-31
20.050896	2.77762e-31
20.030902	3.0112e-31
20.010908	3.26441e-31
19.990914	3.53892e-31
19.970920	3.83651e-31
19.950926	4.15911e-31
19.930932	4.50884e-31
19.910938	4.88798e-31
19.890944	5.29899e-31
19.870950	5.74456e-31
19.850957	6.22759e-31
19.830963	6.75123e-31
19.810969	7.31889e-31
19.790975	7.93428e-31
19.770981	8.6014e-31
19.750987	9.32461e-31
19.730993	1.01086e-30
19.710999	1.09585e-30
19.691005	1.18799e-30
19.671011	1.28787e-30
19.651017	1.39615e-30
19.631023	1.51354e-30
19.611029	1.64079e-30
19.591035	1.77873e-30
19.571041	1.92828e-30
19.551047	2.09039e-30
19.531053	2.26613e-30
19.511059	2.45665e-30
19.491066	2.66318e-30
19.471072	2.88707e-30
19.451078	3.12978e-30
19.431084	3.39289e-30
19.411090	3.67812e-30
19.391096	3.98732e-30
19.371102	4.32251e-30
19.351108	4.68587e-30
19.331114	5.07978e-30
19.311120	5.5068e-30
19.291126	5.9697e-30
19.271132	6.47152e-30
19.251138	7.01551e-30
19.231144	7.60522e-30
19.211150	8.2445e-30
19.191156	8.9375e-30
19.171162	9.68875e-30
19.151169	1.05031e-29
19.131175	1.1386e-29
19.111181	1.2343e-29
19.091187	1.33804e-29
19.071193	1.45051e-29
19.051199	1.57242e-29
19.031205	1.70458e-29
19.011211	1.84785e-29
18.991217	2.00316e-29
18.971223	2.17152e-29
18.951229	2.35403e-29
18.931235	2.55187e-29
18.911241	2.76634e-29
18.891247	2.99883e-29
18.871253	3.25086e-29
18.851259	3.52406e-29
18.831265	3.82023e-29
18.811271	4.14127e-29
18.791278	4.4893e-29
18.771284	4.86657e-29
18.751290	5.27554e-29
18.731296	5.71887e-29
18.711302	6.19945e-29
18.691308	6.72041e-29
18.671314	7.28515e-29
18.651320	7.89733e-29
18.631326	8.56095e-29
18.611332	9.28033e-29
18.591338	1.00601e-28
18.571344	1.09055e-28
18.551350	1.18218e-28
18.531356	1.28152e-28
18.511362	1.3892e-28
18.491368	1.50592e-28
18.471374	1.63245e-28
18.451381	1.76962e-28
18.431387	1.9183e-28
18.411393	2.07948e-28
18.391399	2.25419e-28
18.371405	2.44359e-28
18.351411	2.64889e-28
18.331417	2.87144e-28
18.311423	3.11268e-28
18.291429	3.37419e-28
18.271435	3.65767e-28
18.251441	3.96496e-28
18.231447	4.29806e-28
18.211453	4.65914e-28
18.191459	5.05055e-28
18.171465	5.47483e-28
18.151471	5.93476e-28
18.131477	6.43331e-28
18.111483	6.97374e-28
18.091490	7.55956e-28
18.071496	8.19459e-28
18.051502	8.88295e-28
18.031508	9.62912e-28
18.011514	1.0438e-27
17.991520	1.13147e-27
17.971526	1.22652e-27
17.951532	1.32954e-27
17.931538	1.44121e-27
17.911544	1.56227e-27
17.891550	1.69349e-27
17.871556	1.83573e-27
17.851562	1.98991e-27
17.831568	2.15705e-27
17.811574	2.33822e-27
17.791580	2.5346e-27
17.771586	2.74747e-27
17.751593	2.97822e-27
17.731599	3.22835e-27
17.711605	3.49948e-27
17.691611	3.79337e-27
17.671617	4.11195e-27
17.651623	4.45727e-27
17.631629	4.83159e-27
17.611635	5.23734e-27
17.591641	5.67716e-27
17.571647	6.1539e-27
17.551653	6.67068e-27
17.531659	7.23084e-27
17.511665	7.83804e-27
17.491671	8.49621e-27
17.471677	9.20964e-27
17.451683	9.98297e-27
17.431689	1.08212e-26
17.411696	1.17298e-26
17.391702	1.27148e-26
17.371708	1.37824e-26
17.351714	1.49396e-26
17.331720	1.61939e-26
17.311726	1.75536e-26
17.291732	1.90274e-26
17.271738	2.06249e-26
17.251744	2.23566e-26
17.231750	2.42335e-26
17.211756	2.62681e-26
17.191762	2.84734e-26
17.171768	3.08639e-26
17.151774	3.34549e-26
17.131780	3.62635e-26
17.111786	3.93078e-26
17.091792	4.26077e-26
17.071798	4.61845e-26
17.051805	5.00615e-26
17.031811	5.42639e-26
17.011817	5.8819e-26
16.991823	6.37564e-26
16.971829	6.91082e-26
16.951835	7.49092e-26
16.931841	8.1197e-26
16.911847	8.80125e-26
16.891853	9.53999e-26
16.871859	1.03407e-25
16.851865	1.12087e-25
16.831871	1.21494e-25
16.811877	1.31692e-25
16.791883	1.42745e-25
16.771889	1.54725e-25
16.751895	1.67711e-25
16.731901	1.81786e-25
16.711908	1.97043e-25
16.691914	2.13579e-25
16.671920	2.31503e-25
16.651926	2.50932e-25
16.631932	2.7199e-25
16.611938	2.94815e-25
16.591944	3.19555e-25
16.571950	3.46371e-25
16.551956	3.75437e-25
16.531962	4.06941e-25
16.511968	4.41088e-25
16.491974	4.78101e-25
16.471980	5.18218e-25
16.451986	5.61701e-25
16.431992	6.08832e-25
16.411998	6.59916e-25
16.392004	7.15286e-25
16.372010	7.75301e-25
16.352017	8.4035e-25
16.332023	9.10856e-25
16.312029	9.87276e-25
16.292035	1.07011e-24
16.272041	1.15988e-24
16.252047	1.25719e-24
16.232053	1.36266e-24
16.212059	1.47698e-24
16.192065	1.60089e-24
16.172071	1.73519e-24
16.152077	1.88075e-24
16.132083	2.03852e-24
16.112089	2.20952e-24
16.092095	2.39486e-24
16.072101	2.59575e-24
16.052107	2.81349e-24
16.032113	3.04948e-24
16.012120	3.30527e-24
15.992126	3.5825e-24
15.972132	3.88299e-24
15.952138	4.20867e-24
15.932144	4.56167e-24
15.912150	4.94426e-24
15.892156	5.35893e-24
15.872162	5.80838e-24
15.852168	6.29551e-24
15.832174	6.82349e-24
15.812180	7.39574e-24
15.792186	8.01596e-24
15.772192	8.68819e-24
15.752198	9.41678e-24
15.732204	1.02065e-23
15.712210	1.10623e-23
15.692216	1.199e-23
15.672222	1.29954e-23
15.652229	1.40851e-23
15.632235	1.52661e-23
15.612241	1.65462e-23
15.592247	1.79335e-23
15.572253	1.94372e-23
15.552259	2.10669e-23
15.532265	2.28332e-23
15.512271	2.47476e-23
15.492277	2.68224e-23
15.472283	2.90712e-23
15.452289	3.15085e-23
15.432295	3.415e-23
15.412301	3.70129e-23
15.392307	4.01158e-23
15.372313	4.34787e-23
15.352319	4.71235e-23
15.332325	5.10738e-23
15.312332	5.53551e-23
15.292338	5.99952e-23
15.272344	6.50242e-23
15.252350	7.04746e-23
15.232356	7.63818e-23
15.212362	8.2784e-23
15.192368	8.97226e-23
15.172374	9.72427e-23
15.152380	1.05393e-22
15.132386	1.14226e-22
15.112392	1.23799e-22
15.092398	1.34175e-22
15.072404	1.4542e-22
15.052410	1.57606e-22
15.032416	1.70814e-22
15.012422	1.85129e-22
14.992428	2.00643e-22
14.972434	2.17456e-22
14.952441	2.35678e-22
14.932447	2.55427e-22
14.912453	2.7683e-22
14.892459	3.00026e-22
14.872465	3.25165e-22
14.852471	3.5241e-22
14.832477	3.81937e-22
14.812483	4.13938e-22
14.792489	4.48619e-22
14.772495	4.86204e-22
14.752501	5.26938e-22
14.732507	5.71084e-22
14.712513	6.18927e-22
14.692519	6.70777e-22
14.672525	7.2697e-22
14.652531	7.87868e-22
14.632537	8.53867e-22
14.612544	9.25393e-22
14.592550	1.00291e-21
14.572556	1.08692e-21
14.552562	1.17796e-21
14.532568	1.27662e-21
14.512574	1.38355e-21
14.492580	1.49943e-21
14.472586	1.62501e-21
14.452592	1.76111e-21
14.432598	1.90861e-21
14.412604	2.06845e-21
14.392610	2.24167e-21
14.372616	2.4294e-21
14.352622	2.63285e-21
14.332628	2.85332e-21
14.312634	3.09226e-21
14.292640	3.3512e-21
14.272646	3.63181e-21
14.252653	3.93591e-21
14.232659	4.26547e-21
14.212665	4.62262e-21
14.192671	5.00966e-21
14.172677	5.4291e-21
14.152683	5.88364e-21
14.132689	6.37623e-21
14.112695	6.91004e-21
14.092701	7.48854e-21
14.072707	8.11544e-21
14.052713	8.79482e-21
14.032719	9.53105e-21
14.012725	1.03289e-20
13.992731	1.11935e-20
13.972737	1.21305e-20
13.952743	1.31458e-20
13.932749	1.42461e-20
13.912756	1.54385e-20
13.892762	1.67307e-20
13.872768	1.8131e-20
13.852774	1.96484e-20
13.832780	2.12928e-20
13.812786	2.30748e-20
13.792792	2.50059e-20
13.772798	2.70985e-20
13.752804	2.93661e-20
13.732810	3.18235e-20
13.712816	3.44864e-20
13.692822	3.73721e-20
13.672828	4.04992e-20
13.652834	4.38879e-20
13.632840	4.756e-20
13.612846	5.15392e-20
13.592852	5.58512e-20
13.572858	6.05239e-20
13.552865	6.55874e-20
13.532871	7.10744e-20
13.512877	7.70202e-20
13.492883	8.34633e-20
13.472889	9.04452e-20
13.452895	9.80109e-20
13.432901	1.06209e-19
13.412907	1.15093e-19
13.392913	1.2472e-19
13.372919	1.35152e-19
13.352925	1.46455e-19
13.332931	1.58704e-19
13.312937	1.71977e-19
13.292943	1.8636e-19
13.272949	2.01945e-19
13.252955	2.18833e-19
13.232961	2.37133e-19
13.212968	2.56962e-19
13.192974	2.78449e-19
13.172980	3.01733e-19
13.152986	3.26962e-19
13.132992	3.543e-19
13.112998	3.83923e-19
13.093004	4.16022e-19
13.073010	4.50803e-19
13.053016	4.88491e-19
13.033022	5.29329e-19
13.013028	5.7358e-19
12.993034	6.21528e-19
12.973040	6.73484e-19
12.953046	7.2978e-19
12.933052	7.90781e-19
12.913058	8.56878e-19
12.893064	9.28498e-19
12.873070	1.0061e-18
12.853077	1.09019e-18
12.833083	1.1813e-18
12.813089	1.28003e-18
12.793095	1.387e-18
12.773101	1.5029e-18
12.753107	1.62849e-18
12.733113	1.76457e-18
12.713119	1.91202e-18
12.693125	2.07178e-18
12.673131	2.24488e-18
12.653137	2.43245e-18
12.633143	2.63567e-18
12.613149	2.85587e-18
12.593155	3.09446e-18
12.573161	3.35297e-18
12.553167	3.63307e-18
12.533173	3.93656e-18
12.513180	4.26538e-18
12.493186	4.62167e-18
12.473192	5.0077e-18
12.453198	5.42596e-18
12.433204	5.87914e-18
12.413210	6.37015e-18
12.393216	6.90215e-18
12.373222	7.47857e-18
12.353228	8.1031e-18
12.333234	8.77975e-18
12.313240	9.51289e-18
12.293246	1.03072e-17
12.273252	1.11679e-17
12.253258	1.21003e-17
12.233264	1.31106e-17
12.213270	1.42052e-17
12.193276	1.53911e-17
12.173283	1.6676e-17
12.153289	1.80681e-17
12.133295	1.95763e-17
12.113301	2.12105e-17
12.093307	2.29809e-17
12.073313	2.48991e-17
12.053319	2.69772e-17
12.033325	2.92288e-17
12.013331	3.16682e-17
11.993337	3.4311e-17
11.973343	3.71744e-17
11.953349	4.02765e-17
11.933355	4.36374e-17
11.913361	4.72786e-17
11.893367	5.12235e-17
11.873373	5.54973e-17
11.853379	6.01276e-17
11.833385	6.5144e-17
11.813392	7.05787e-17
11.793398	7.64666e-17
11.773404	8.28454e-17
11.753410	8.9756e-17
11.733416	9.72428e-17
11.713422	1.05354e-16
11.693428	1.14141e-16
11.673434	1.2366e-16
11.653440	1.33974e-16
11.633446	1.45146e-16
11.613452	1.57251e-16
11.593458	1.70363e-16
11.573464	1.84569e-16
11.553470	1.99959e-16
11.533476	2.16631e-16
11.513482	2.34693e-16
11.493488	2.54259e-16
11.473495	2.75456e-16
11.453501	2.98419e-16
11.433507	3.23296e-16
11.413513	3.50245e-16
11.393519	3.79439e-16
11.373525	4.11065e-16
11.353531	4.45325e-16
11.333537	4.82439e-16
11.313543	5.22645e-16
11.293549	5.66199e-16
11.273555	6.13381e-16
11.253561	6.64492e-16
11.233567	7.19859e-16
11.213573	7.79838e-16
11.193579	8.4481e-16
11.173585	9.15192e-16
11.153591	9.91435e-16
11.133597	1.07402e-15
11.113604	1.16349e-15
11.093610	1.2604e-15
11.073616	1.36539e-15
11.053622	1.47911e-15
11.033628	1.60229e-15
11.013634	1.73573e-15
10.993640	1.88027e-15
10.973646	2.03685e-15
10.953652	2.20645e-15
10.933658	2.39016e-15
10.913664	2.58917e-15
10.893670	2.80473e-15
10.873676	3.03822e-15
10.853682	3.29114e-15
10.833688	3.56511e-15
10.813694	3.86186e-15
10.793700	4.18329e-15
10.773707	4.53147e-15
10.753713	4.9086e-15
10.733719	5.31709e-15
10.713725	5.75956e-15
10.693731	6.23882e-15
10.673737	6.75793e-15
10.653743	7.32021e-15
10.633749	7.92924e-15
10.613755	8.5889e-15
10.593761	9.3034e-15
10.573767	1.00773e-14
10.553773	1.09155e-14
10.533779	1.18234e-14
10.513785	1.28068e-14
10.493791	1.38719e-14
10.473797	1.50255e-14
10.453803	1.62749e-14
10.433809	1.76282e-14
10.413816	1.90939e-14
10.393822	2.06814e-14
10.373828	2.24008e-14
10.353834	2.4263e-14
10.333840	2.62799e-14
10.313846	2.84644e-14
10.293852	3.08303e-14
10.273858	3.33926e-14
10.253864	3.61678e-14
10.233870	3.91734e-14
10.213876	4.24285e-14
10.193882	4.5954e-14
10.173888	4.97721e-14
10.153894	5.39072e-14
10.133900	5.83856e-14
10.113906	6.32357e-14
10.093912	6.84884e-14
10.073919	7.4177e-14
10.053925	8.03377e-14
10.033931	8.70097e-14
10.013937	9.42353e-14
9.993943	1.0206e-13
9.973949	1.10535e-13
9.953955	1.19712e-13
9.933961	1.29651e-13
9.913967	1.40414e-13
9.893973	1.52069e-13
9.873979	1.64692e-13
9.853985	1.78361e-13
9.833991	1.93163e-13
9.813997	2.09193e-13
9.794003	2.26552e-13
9.774009	2.45351e-13
9.754015	2.65707e-13
9.734021	2.87751e-13
9.714028	3.11622e-13
9.694034	3.37471e-13
9.674040	3.65462e-13
9.654046	3.95773e-13
9.634052	4.28595e-13
9.614058	4.64137e-13
9.594064	5.02623e-13
9.574070	5.44297e-13
9.554076	5.89423e-13
9.534082	6.38287e-13
9.514088	6.91197e-13
9.494094	7.48488e-13
9.474100	8.10524e-13
9.454106	8.77695e-13
9.434112	9.50427e-13
9.414118	1.02918e-12
9.394124	1.11445e-12
9.374131	1.20678e-12
9.354137	1.30675e-12
9.334143	1.41499e-12
9.314149	1.53219e-12
9.294155	1.65909e-12
9.274161	1.79648e-12
9.254167	1.94524e-12
9.234173	2.1063e-12
9.214179	2.28069e-12
9.194185	2.46949e-12
9.174191	2.67391e-12
9.154197	2.89522e-12
9.134203	3.13483e-12
9.114209	3.39425e-12
9.094215	3.67512e-12
9.074221	3.97919e-12
9.054227	4.30839e-12
9.034233	4.6648e-12
9.014240	5.05065e-12
8.994246	5.46838e-12
8.974252	5.92061e-12
8.954258	6.4102e-12
8.934264	6.94022e-12
8.914270	7.51401e-12
8.894276	8.13517e-12
8.874282	8.80762e-12
8.854288	9.53558e-12
8.834294	1.03236e-11
8.814300	1.11767e-11
8.794306	1.21002e-11
8.774312	1.30999e-11
8.754318	1.4182e-11
8.734324	1.53535e-11
8.714330	1.66215e-11
8.694336	1.79942e-11
8.674343	1.948e-11
8.654349	2.10884e-11
8.634355	2.28293e-11
8.614361	2.47138e-11
8.594367	2.67536e-11
8.574373	2.89615e-11
8.554379	3.13513e-11
8.534385	3.39381e-11
8.514391	3.67379e-11
8.494397	3.97684e-11
8.474403	4.30485e-11
8.454409	4.65987e-11
8.434415	5.04412e-11
8.414421	5.46001e-11
8.394427	5.91014e-11
8.374433	6.39731e-11
8.354439	6.92457e-11
8.334445	7.49522e-11
8.314452	8.11282e-11
8.294458	8.78122e-11
8.274464	9.50459e-11
8.254470	1.02875e-10
8.234476	1.11347e-10
8.214482	1.20516e-10
8.194488	1.30438e-10
8.174494	1.41177e-10
8.154500	1.52797e-10
8.134506	1.65372e-10
8.114512	1.78981e-10
8.094518	1.93707e-10
8.074524	2.09642e-10
8.054530	2.26886e-10
8.034536	2.45546e-10
8.014542	2.65737e-10
7.994548	2.87586e-10
7.974555	3.11227e-10
7.954561	3.36808e-10
7.934567	3.64487e-10
7.914573	3.94437e-10
7.894579	4.26842e-10
7.874585	4.61905e-10
7.854591	4.99841e-10
7.834597	5.40886e-10
7.814603	5.85295e-10
7.794609	6.33343e-10
7.774615	6.85326e-10
7.754621	7.41566e-10
7.734627	8.02411e-10
7.714633	8.68238e-10
7.694639	9.39452e-10
7.674645	1.01649e-09
7.654651	1.09984e-09
7.634657	1.19e-09
7.614664	1.28754e-09
7.594670	1.39305e-09
7.574676	1.50719e-09
7.554682	1.63066e-09
7.534688	1.76422e-09
7.514694	1.90869e-09
7.494700	2.06496e-09
7.474706	2.23399e-09
7.454712	2.41682e-09
7.434718	2.61458e-09
7.414724	2.82847e-09
7.394730	3.05982e-09
7.374736	3.31004e-09
7.354742	3.58066e-09
7.334748	3.87335e-09
7.314754	4.1899e-09
7.294760	4.53224e-09
7.274767	4.90247e-09
7.254773	5.30286e-09
7.234779	5.73586e-09
7.214785	6.2041e-09
7.194791	6.71045e-09
7.174797	7.25801e-09
7.154803	7.8501e-09
7.134809	8.49035e-09
7.114815	9.18264e-09
7.094821	9.93121e-09
7.074827	1.07406e-08
7.054833	1.16157e-08
7.034839	1.25619e-08
7.014845	1.3585e-08
6.994851	1.4691e-08
6.974857	1.58868e-08
6.954863	1.71796e-08
6.934870	1.85772e-08
6.914876	2.00881e-08
6.894882	2.17214e-08
6.874888	2.34871e-08
6.854894	2.53957e-08
6.834900	2.74588e-08
6.814906	2.96889e-08
6.794912	3.20994e-08
6.774918	3.47048e-08
6.754924	3.75208e-08
6.734930	4.05644e-08
6.714936	4.38539e-08
6.694942	4.7409e-08
6.674948	5.12511e-08
6.654954	5.54032e-08
6.634960	5.98901e-08
6.614966	6.47389e-08
6.594972	6.99784e-08
6.574979	7.564e-08
6.554985	8.17575e-08
6.534991	8.83674e-08
6.514997	9.55091e-08
6.495003	1.03225e-07
6.475009	1.11562e-07
6.455015	1.20568e-07
6.435021	1.30297e-07
6.415027	1.40808e-07
6.395033	1.52161e-07
6.375039	1.64426e-07
6.355045	1.77673e-07
6.335051	1.91982e-07
6.315057	2.07437e-07
6.295063	2.24128e-07
6.275069	2.42155e-07
6.255075	2.61622e-07
6.235082	2.82646e-07
6.215088	3.05348e-07
6.195094	3.29862e-07
6.175100	3.56331e-07
6.155106	3.84911e-07
6.135112	4.15767e-07
6.115118	4.49081e-07
6.095124	4.85044e-07
6.075130	5.23868e-07
6.055136	5.65777e-07
6.035142	6.11014e-07
6.015148	6.5984e-07
5.995154	7.12539e-07
5.975160	7.69413e-07
5.955166	8.30792e-07
5.935172	8.97026e-07
5.915178	9.68498e-07
5.895184	1.04562e-06
5.875191	1.12882e-06
5.855197	1.21859e-06
5.835203	1.31543e-06
5.815209	1.4199e-06
5.795215	1.53259e-06
5.775221	1.65413e-06
5.755227	1.78522e-06
5.735233	1.92659e-06
5.715239	2.07904e-06
5.695245	2.24343e-06
5.675251	2.42068e-06
5.655257	2.61177e-06
5.635263	2.81778e-06
5.615269	3.03985e-06
5.595275	3.27921e-06
5.575281	3.5372e-06
5.555287	3.81522e-06
5.535294	4.11482e-06
5.515300	4.43763e-06
5.495306	4.78543e-06
5.475312	5.16011e-06
5.455318	5.5637e-06
5.435324	5.9984e-06
5.415330	6.46655e-06
5.395336	6.97067e-06
5.375342	7.51347e-06
5.355348	8.09784e-06
5.335354	8.7269e-06
5.315360	9.40396e-06
5.295366	1.01326e-05
5.275372	1.09167e-05
5.255378	1.17603e-05
5.235384	1.26678e-05
5.215390	1.36439e-05
5.195396	1.46936e-05
5.175403	1.58223e-05
5.155409	1.70358e-05
5.135415	1.83401e-05
5.115421	1.9742e-05
5.095427	2.12483e-05
5.075433	2.28665e-05
5.055439	2.46047e-05
5.035445	2.64714e-05
5.015451	2.84755e-05
4.995457	3.06267e-05
4.975463	3.29354e-05
4.955469	3.54124e-05
4.935475	3.80692e-05
4.915481	4.09183e-05
4.895487	4.39727e-05
4.875493	4.72462e-05
4.855499	5.07534e-05
4.835506	5.45098e-05
4.815512	5.85317e-05
4.795518	6.28363e-05
4.775524	6.74417e-05
4.755530	7.2367e-05
4.735536	7.76321e-05
4.715542	8.32579e-05
4.695548	8.92661e-05
4.675554	9.56795e-05
4.655560	0.000102521
4.635566	0.000109816
4.615572	0.000117589
4.595578	0.000125866
4.575584	0.000134672
4.555590	0.000144034
4.535596	0.000153979
4.515602	0.000164532
4.495608	0.00017572
4.475615	0.000187565
4.455621	0.000200093
4.435627	0.000213322
4.415633	0.000227271
4.395639	0.000241951
4.375645	0.000257372
4.355651	0.000273531
4.335657	0.000290421
4.315663	0.000308019
4.295669	0.000326288
4.275675	0.00034517
4.255681	0.00036458
4.235687	0.0003844
4.215693	0.000404462
4.195699	0.000424536
4.175705	0.000444296
4.155711	0.000463273
4.135718	0.000480752
4.115724	0.000495513
&
```
