## Supplementary material for "All-at-once RNA folding with 3D motif prediction framed by evolutionary information": RF04122_mir-1204.cacofold.helixcov

```
# RMs = 2 L = 67

# RM_HELIX NESTED 14-32 38-55, nbp = 17 nbp_cov = 0
# pvals: 0.987404,0.987404,0.987404,0.987404,0.987404,0.987404,0.987404,0.987404,0.987404,0.987404,0.987404,0.987404,0.987404,0.987404,0.987404,0.987404,0.987404
# aggregated NONE
NESTED  :::::::::::::<<<<-<<<<-<<<<<<<<<_____>>>>>>>>>>>>>->>>>::::::::::::
        :::::::::::::::::::::::::::::::::::::::::::::::::::::::::::::::::::

# RM_HELIX NESTED 1-10 58-67, nbp = 8 nbp_cov = 0
# pvals: 0.988661,0.987404,0.987404,0.987404,0.987404,0.987404,0.987404,0.987404
# aggregated NONE
NESTED  <<<-<<-<<<_______________________________________________>>>->>->>>
        :::::::::::::::::::::::::::::::::::::::::::::::::::::::::::::::::::
```
