## Supplementary material for "All-at-once RNA folding with 3D motif prediction framed by evolutionary information": RF04122_mir-1204.surv

```
0.000000	0.0416667
-0.007853	1
&
1.888616	0.000457247
0.981166	0.00274348
0.583519	0.00502972
0.573323	0.00731596
0.053324	0.00777321
-0.007853	0.989941
-0.018049	0.990855
-0.242362	0.993141
-0.293343	0.993599
-0.313735	0.994056
-0.405499	0.998628
-0.640009	0.999086
-1.363930	0.999543
-1.506675	1
&
2.352268	2.26142e-06
2.347439	4.52284e-06
2.163910	1.35685e-05
2.153714	2.7137e-05
2.143518	0.000122117
2.123126	0.000282678
2.092537	0.0002872
2.072145	0.000293985
2.061949	0.00031886
2.000773	0.000321122
1.990577	0.000332429
1.980381	0.000391226
1.959988	0.000393487
1.939596	0.000416101
1.919204	0.000418363
1.888616	0.000427408
1.817243	0.00042967
1.399205	0.000431931
1.378813	0.000440977
1.338028	0.000443238
1.307440	0.000538218
1.287048	0.000540479
1.246264	0.000642243
1.236068	0.000746269
1.225871	0.00162596
1.215675	0.00180461
1.205479	0.00222071
1.195283	0.00222976
1.164695	0.00224107
1.072930	0.00224333
1.021950	0.00225237
1.001558	0.00230439
0.991362	0.00236997
0.981166	0.0027725
0.970970	0.0028019
0.960774	0.00320669
0.950578	0.00325418
0.940382	0.00341248
0.930186	0.0043668
0.919989	0.00441429
0.909793	0.0044256
0.899597	0.00471054
0.889401	0.00481004
0.879205	0.00583446
0.869009	0.00641791
0.858813	0.00646314
0.746656	0.00647445
0.736460	0.00648801
0.716068	0.0065649
0.614107	0.00656716
0.583519	0.00658978
0.573323	0.00664631
0.563127	0.00686115
0.552931	0.00687246
0.522343	0.00687472
0.491755	0.00688376
0.481558	0.00688602
0.471362	0.00688829
0.461166	0.00693351
0.450970	0.0070692
0.430578	0.00716192
0.420382	0.00716418
0.410186	0.00716644
0.399990	0.00726594
0.389794	0.00727047
0.369402	0.00728177
0.328617	0.00729082
0.247049	0.00740389
0.236853	0.0074152
0.216461	0.00743781
0.185872	0.00746043
0.155284	0.00843057
0.145088	0.0084758
0.134892	0.00848033
0.124696	0.00905473
0.094108	0.00905925
0.073716	0.00906151
0.063520	0.00906603
0.053324	0.0093555
0.043128	0.00935776
0.032931	0.0110764
0.012539	0.011081
0.002343	0.0110855
-0.007853	0.987404
-0.018049	0.988661
-0.028245	0.988768
-0.038441	0.988908
-0.048637	0.989132
-0.058833	0.989303
-0.069029	0.98948
-0.079225	0.990009
-0.089421	0.990163
-0.099617	0.990192
-0.109813	0.990197
-0.120010	0.990301
-0.130206	0.990326
-0.140402	0.990366
-0.150598	0.990371
-0.160794	0.99045
-0.181186	0.990466
-0.201578	0.990491
-0.211774	0.990522
-0.221970	0.990545
-0.232166	0.990737
-0.242362	0.991287
-0.252558	0.992793
-0.262755	0.99284
-0.272951	0.99289
-0.283147	0.993089
-0.293343	0.9931
-0.303539	0.993107
-0.313735	0.99337
-0.323931	0.993374
-0.334127	0.993383
-0.344323	0.99358
-0.354519	0.993605
-0.364715	0.993616
-0.374911	0.993627
-0.385107	0.993761
-0.395303	0.993851
-0.405499	0.993935
-0.415696	0.993994
-0.425892	0.994009
-0.436088	0.994265
-0.446284	0.994274
-0.456480	0.994276
-0.466676	0.994595
-0.476872	0.994878
-0.487068	0.994914
-0.497264	0.994921
-0.507460	0.994923
-0.517656	0.994925
-0.538048	0.994943
-0.548244	0.99521
-0.558441	0.99533
-0.589029	0.995357
-0.599225	0.995794
-0.609421	0.995805
-0.619617	0.997424
-0.629813	0.99822
-0.640009	0.998338
-0.650205	0.998358
-0.670597	0.998507
-0.680793	0.998697
-0.823538	0.998711
-0.833734	0.99872
-0.843930	0.998725
-0.854126	0.998756
-0.864323	0.998774
-0.874519	0.998786
-0.956087	0.998792
-0.986675	0.998797
-0.996871	0.998799
-1.068244	0.998801
-1.078440	0.998826
-1.129420	0.998844
-1.149812	0.998851
-1.170205	0.998883
-1.190597	0.998885
-1.200793	0.998899
-1.221185	0.998908
-1.241577	0.998917
-1.312950	0.9991
-1.343538	0.999195
-1.363930	0.999197
-1.506675	0.999199
-1.557655	0.999202
-1.567851	0.99922
-1.598440	0.999233
-1.618832	0.999328
-1.680008	0.999493
-1.690204	0.999516
-1.761577	0.999518
-1.771773	0.999521
-1.792165	0.999523
-1.822753	0.999525
-1.832949	0.999534
-1.843145	0.999561
-1.853341	0.999588
-1.914518	0.999591
-2.087851	0.999602
-2.128635	0.999634
-2.179615	0.999638
-2.189811	0.999656
-2.230596	0.999672
-2.271380	0.999767
-2.281576	0.999776
-2.301968	0.999778
-2.342753	0.999939
-2.352949	0.999962
-2.393733	0.999964
-2.403929	0.999966
-2.414125	0.999968
-2.475301	0.999971
-2.567066	0.999977
-2.883144	0.99998
-2.934124	0.999998
-2.944321	1
&
14.786643	7.47444e-15
14.776447	7.62064e-15
14.766251	7.76969e-15
14.756054	7.92166e-15
14.745858	8.07659e-15
14.735662	8.23456e-15
14.725466	8.39562e-15
14.715270	8.55982e-15
14.705074	8.72724e-15
14.694878	8.89793e-15
14.684682	9.07195e-15
14.674486	9.24938e-15
14.664290	9.43028e-15
14.654094	9.61471e-15
14.643898	9.80275e-15
14.633702	9.99446e-15
14.623506	1.01899e-14
14.613310	1.03892e-14
14.603113	1.05924e-14
14.592917	1.07995e-14
14.582721	1.10108e-14
14.572525	1.12261e-14
14.562329	1.14456e-14
14.552133	1.16695e-14
14.541937	1.18977e-14
14.531741	1.21303e-14
14.521545	1.23676e-14
14.511349	1.26094e-14
14.501153	1.2856e-14
14.490957	1.31074e-14
14.480761	1.33637e-14
14.470565	1.3625e-14
14.460368	1.38915e-14
14.450172	1.41631e-14
14.439976	1.44401e-14
14.429780	1.47225e-14
14.419584	1.50103e-14
14.409388	1.53039e-14
14.399192	1.56031e-14
14.388996	1.59082e-14
14.378800	1.62193e-14
14.368604	1.65364e-14
14.358408	1.68598e-14
14.348212	1.71895e-14
14.338016	1.75256e-14
14.327820	1.78683e-14
14.317624	1.82176e-14
14.307427	1.85738e-14
14.297231	1.8937e-14
14.287035	1.93073e-14
14.276839	1.96848e-14
14.266643	2.00697e-14
14.256447	2.04621e-14
14.246251	2.08622e-14
14.236055	2.127e-14
14.225859	2.16859e-14
14.215663	2.21099e-14
14.205467	2.25422e-14
14.195271	2.29829e-14
14.185075	2.34323e-14
14.174879	2.38904e-14
14.164683	2.43575e-14
14.154486	2.48337e-14
14.144290	2.53192e-14
14.134094	2.58142e-14
14.123898	2.63189e-14
14.113702	2.68334e-14
14.103506	2.7358e-14
14.093310	2.78929e-14
14.083114	2.84382e-14
14.072918	2.89941e-14
14.062722	2.95609e-14
14.052526	3.01388e-14
14.042330	3.0728e-14
14.032134	3.13287e-14
14.021938	3.19412e-14
14.011741	3.25656e-14
14.001545	3.32022e-14
13.991349	3.38512e-14
13.981153	3.4513e-14
13.970957	3.51876e-14
13.960761	3.58755e-14
13.950565	3.65768e-14
13.940369	3.72918e-14
13.930173	3.80207e-14
13.919977	3.8764e-14
13.909781	3.95217e-14
13.899585	4.02942e-14
13.889389	4.10819e-14
13.879193	4.18849e-14
13.868997	4.27036e-14
13.858800	4.35383e-14
13.848604	4.43893e-14
13.838408	4.5257e-14
13.828212	4.61415e-14
13.818016	4.70434e-14
13.807820	4.79629e-14
13.797624	4.89004e-14
13.787428	4.98562e-14
13.777232	5.08306e-14
13.767036	5.18241e-14
13.756840	5.2837e-14
13.746644	5.38697e-14
13.736448	5.49226e-14
13.726252	5.5996e-14
13.716055	5.70904e-14
13.705859	5.82062e-14
13.695663	5.93438e-14
13.685467	6.05036e-14
13.675271	6.16861e-14
13.665075	6.28917e-14
13.654879	6.41208e-14
13.644683	6.53739e-14
13.634487	6.66516e-14
13.624291	6.79541e-14
13.614095	6.92821e-14
13.603899	7.06361e-14
13.593703	7.20165e-14
13.583507	7.34239e-14
13.573311	7.48588e-14
13.563114	7.63217e-14
13.552918	7.78131e-14
13.542722	7.93337e-14
13.532526	8.0884e-14
13.522330	8.24646e-14
13.512134	8.40761e-14
13.501938	8.5719e-14
13.491742	8.73941e-14
13.481546	8.91018e-14
13.471350	9.08429e-14
13.461154	9.26181e-14
13.450958	9.44278e-14
13.440762	9.6273e-14
13.430566	9.81542e-14
13.420369	1.00072e-13
13.410173	1.02027e-13
13.399977	1.04021e-13
13.389781	1.06054e-13
13.379585	1.08126e-13
13.369389	1.10238e-13
13.359193	1.12392e-13
13.348997	1.14588e-13
13.338801	1.16827e-13
13.328605	1.1911e-13
13.318409	1.21437e-13
13.308213	1.2381e-13
13.298017	1.26229e-13
13.287821	1.28695e-13
13.277625	1.31209e-13
13.267428	1.33773e-13
13.257232	1.36386e-13
13.247036	1.39051e-13
13.236840	1.41768e-13
13.226644	1.44537e-13
13.216448	1.47361e-13
13.206252	1.5024e-13
13.196056	1.53175e-13
13.185860	1.56167e-13
13.175664	1.59218e-13
13.165468	1.62329e-13
13.155272	1.655e-13
13.145076	1.68733e-13
13.134880	1.72029e-13
13.124684	1.7539e-13
13.114487	1.78816e-13
13.104291	1.82309e-13
13.094095	1.85871e-13
13.083899	1.89502e-13
13.073703	1.93203e-13
13.063507	1.96977e-13
13.053311	2.00825e-13
13.043115	2.04748e-13
13.032919	2.08747e-13
13.022723	2.12825e-13
13.012527	2.16982e-13
13.002331	2.2122e-13
12.992135	2.25541e-13
12.981939	2.29947e-13
12.971742	2.34438e-13
12.961546	2.39018e-13
12.951350	2.43686e-13
12.941154	2.48446e-13
12.930958	2.53298e-13
12.920762	2.58246e-13
12.910566	2.6329e-13
12.900370	2.68432e-13
12.890174	2.73675e-13
12.879978	2.7902e-13
12.869782	2.84469e-13
12.859586	2.90025e-13
12.849390	2.9569e-13
12.839194	3.01464e-13
12.828998	3.07352e-13
12.818801	3.13355e-13
12.808605	3.19474e-13
12.798409	3.25714e-13
12.788213	3.32074e-13
12.778017	3.3856e-13
12.767821	3.45171e-13
12.757625	3.51912e-13
12.747429	3.58785e-13
12.737233	3.65791e-13
12.727037	3.72934e-13
12.716841	3.80217e-13
12.706645	3.87642e-13
12.696449	3.95212e-13
12.686253	4.02929e-13
12.676056	4.10797e-13
12.665860	4.18819e-13
12.655664	4.26997e-13
12.645468	4.35335e-13
12.635272	4.43836e-13
12.625076	4.52502e-13
12.614880	4.61338e-13
12.604684	4.70346e-13
12.594488	4.7953e-13
12.584292	4.88893e-13
12.574096	4.98439e-13
12.563900	5.08172e-13
12.553704	5.18094e-13
12.543508	5.28209e-13
12.533312	5.38523e-13
12.523115	5.49037e-13
12.512919	5.59757e-13
12.502723	5.70686e-13
12.492527	5.81828e-13
12.482331	5.93187e-13
12.472135	6.04768e-13
12.461939	6.16576e-13
12.451743	6.28613e-13
12.441547	6.40886e-13
12.431351	6.53398e-13
12.421155	6.66154e-13
12.410959	6.79159e-13
12.400763	6.92418e-13
12.390567	7.05935e-13
12.380371	7.19716e-13
12.370174	7.33767e-13
12.359978	7.48091e-13
12.349782	7.62695e-13
12.339586	7.77583e-13
12.329390	7.92763e-13
12.319194	8.08238e-13
12.308998	8.24015e-13
12.298802	8.401e-13
12.288606	8.56499e-13
12.278410	8.73218e-13
12.268214	8.90263e-13
12.258018	9.07641e-13
12.247822	9.25358e-13
12.237626	9.4342e-13
12.227429	9.61835e-13
12.217233	9.80609e-13
12.207037	9.99749e-13
12.196841	1.01926e-12
12.186645	1.03916e-12
12.176449	1.05944e-12
12.166253	1.08012e-12
12.156057	1.1012e-12
12.145861	1.12269e-12
12.135665	1.1446e-12
12.125469	1.16694e-12
12.115273	1.18972e-12
12.105077	1.21294e-12
12.094881	1.23661e-12
12.084685	1.26074e-12
12.074488	1.28535e-12
12.064292	1.31043e-12
12.054096	1.33601e-12
12.043900	1.36208e-12
12.033704	1.38866e-12
12.023508	1.41576e-12
12.013312	1.44339e-12
12.003116	1.47156e-12
11.992920	1.50027e-12
11.982724	1.52955e-12
11.972528	1.5594e-12
11.962332	1.58983e-12
11.952136	1.62085e-12
11.941940	1.65248e-12
11.931743	1.68472e-12
11.921547	1.7176e-12
11.911351	1.75111e-12
11.901155	1.78528e-12
11.890959	1.82012e-12
11.880763	1.85563e-12
11.870567	1.89184e-12
11.860371	1.92875e-12
11.850175	1.96639e-12
11.839979	2.00475e-12
11.829783	2.04387e-12
11.819587	2.08375e-12
11.809391	2.1244e-12
11.799195	2.16585e-12
11.788999	2.20811e-12
11.778802	2.25119e-12
11.768606	2.29511e-12
11.758410	2.33988e-12
11.748214	2.38553e-12
11.738018	2.43207e-12
11.727822	2.47952e-12
11.717626	2.52789e-12
11.707430	2.57721e-12
11.697234	2.62749e-12
11.687038	2.67874e-12
11.676842	2.731e-12
11.666646	2.78428e-12
11.656450	2.83859e-12
11.646254	2.89396e-12
11.636057	2.95042e-12
11.625861	3.00797e-12
11.615665	3.06664e-12
11.605469	3.12646e-12
11.595273	3.18745e-12
11.585077	3.24962e-12
11.574881	3.31301e-12
11.564685	3.37763e-12
11.554489	3.44351e-12
11.544293	3.51068e-12
11.534097	3.57916e-12
11.523901	3.64897e-12
11.513705	3.72014e-12
11.503509	3.7927e-12
11.493313	3.86667e-12
11.483116	3.94208e-12
11.472920	4.01897e-12
11.462724	4.09735e-12
11.452528	4.17726e-12
11.442332	4.25873e-12
11.432136	4.34179e-12
11.421940	4.42646e-12
11.411744	4.51279e-12
11.401548	4.6008e-12
11.391352	4.69052e-12
11.381156	4.78199e-12
11.370960	4.87525e-12
11.360764	4.97032e-12
11.350568	5.06724e-12
11.340372	5.16606e-12
11.330175	5.2668e-12
11.319979	5.3695e-12
11.309783	5.47421e-12
11.299587	5.58095e-12
11.289391	5.68978e-12
11.279195	5.80072e-12
11.268999	5.91383e-12
11.258803	6.02914e-12
11.248607	6.1467e-12
11.238411	6.26655e-12
11.228215	6.38874e-12
11.218019	6.5133e-12
11.207823	6.6403e-12
11.197627	6.76977e-12
11.187430	6.90176e-12
11.177234	7.03632e-12
11.167038	7.1735e-12
11.156842	7.31336e-12
11.146646	7.45594e-12
11.136450	7.6013e-12
11.126254	7.74949e-12
11.116058	7.90057e-12
11.105862	8.0546e-12
11.095666	8.21162e-12
11.085470	8.3717e-12
11.075274	8.53491e-12
11.065078	8.70129e-12
11.054882	8.87091e-12
11.044686	9.04384e-12
11.034489	9.22013e-12
11.024293	9.39986e-12
11.014097	9.58309e-12
11.003901	9.76989e-12
10.993705	9.96033e-12
10.983509	1.01545e-11
10.973313	1.03524e-11
10.963117	1.05542e-11
10.952921	1.07599e-11
10.942725	1.09696e-11
10.932529	1.11834e-11
10.922333	1.14014e-11
10.912137	1.16236e-11
10.901941	1.18502e-11
10.891744	1.20812e-11
10.881548	1.23166e-11
10.871352	1.25567e-11
10.861156	1.28014e-11
10.850960	1.30509e-11
10.840764	1.33052e-11
10.830568	1.35645e-11
10.820372	1.38288e-11
10.810176	1.40983e-11
10.799980	1.43731e-11
10.789784	1.46532e-11
10.779588	1.49387e-11
10.769392	1.52298e-11
10.759196	1.55266e-11
10.749000	1.58292e-11
10.738803	1.61376e-11
10.728607	1.64521e-11
10.718411	1.67727e-11
10.708215	1.70995e-11
10.698019	1.74327e-11
10.687823	1.77723e-11
10.677627	1.81186e-11
10.667431	1.84717e-11
10.657235	1.88316e-11
10.647039	1.91985e-11
10.636843	1.95725e-11
10.626647	1.99539e-11
10.616451	2.03426e-11
10.606255	2.0739e-11
10.596059	2.1143e-11
10.585862	2.15549e-11
10.575666	2.19749e-11
10.565470	2.2403e-11
10.555274	2.28394e-11
10.545078	2.32843e-11
10.534882	2.37379e-11
10.524686	2.42004e-11
10.514490	2.46718e-11
10.504294	2.51524e-11
10.494098	2.56424e-11
10.483902	2.61419e-11
10.473706	2.66511e-11
10.463510	2.71702e-11
10.453314	2.76995e-11
10.443117	2.8239e-11
10.432921	2.87891e-11
10.422725	2.93498e-11
10.412529	2.99215e-11
10.402333	3.05043e-11
10.392137	3.10984e-11
10.381941	3.17041e-11
10.371745	3.23216e-11
10.361549	3.29511e-11
10.351353	3.35928e-11
10.341157	3.42471e-11
10.330961	3.4914e-11
10.320765	3.5594e-11
10.310569	3.62872e-11
10.300373	3.69939e-11
10.290176	3.77143e-11
10.279980	3.84487e-11
10.269784	3.91975e-11
10.259588	3.99608e-11
10.249392	4.07389e-11
10.239196	4.15322e-11
10.229000	4.2341e-11
10.218804	4.31654e-11
10.208608	4.40059e-11
10.198412	4.48628e-11
10.188216	4.57364e-11
10.178020	4.66269e-11
10.167824	4.75347e-11
10.157628	4.84603e-11
10.147431	4.94038e-11
10.137235	5.03657e-11
10.127039	5.13463e-11
10.116843	5.2346e-11
10.106647	5.33651e-11
10.096451	5.4404e-11
10.086255	5.54632e-11
10.076059	5.6543e-11
10.065863	5.76437e-11
10.055667	5.87659e-11
10.045471	5.99099e-11
10.035275	6.10762e-11
10.025079	6.22651e-11
10.014883	6.34772e-11
10.004687	6.47128e-11
9.994490	6.59725e-11
9.984294	6.72567e-11
9.974098	6.85659e-11
9.963902	6.99005e-11
9.953706	7.12611e-11
9.943510	7.26481e-11
9.933314	7.40621e-11
9.923118	7.55036e-11
9.912922	7.69732e-11
9.902726	7.84713e-11
9.892530	7.99986e-11
9.882334	8.15555e-11
9.872138	8.31427e-11
9.861942	8.47608e-11
9.851745	8.64104e-11
9.841549	8.8092e-11
9.831353	8.98064e-11
9.821157	9.15541e-11
9.810961	9.33357e-11
9.800765	9.5152e-11
9.790569	9.70036e-11
9.780373	9.88912e-11
9.770177	1.00816e-10
9.759981	1.02777e-10
9.749785	1.04777e-10
9.739589	1.06816e-10
9.729393	1.08894e-10
9.719197	1.11013e-10
9.709001	1.13173e-10
9.698804	1.15375e-10
9.688608	1.1762e-10
9.678412	1.19908e-10
9.668216	1.22241e-10
9.658020	1.24619e-10
9.647824	1.27044e-10
9.637628	1.29515e-10
9.627432	1.32035e-10
9.617236	1.34604e-10
9.607040	1.37222e-10
9.596844	1.39892e-10
9.586648	1.42613e-10
9.576452	1.45387e-10
9.566256	1.48215e-10
9.556060	1.51098e-10
9.545863	1.54037e-10
9.535667	1.57034e-10
9.525471	1.60088e-10
9.515275	1.63202e-10
9.505079	1.66376e-10
9.494883	1.69612e-10
9.484687	1.72911e-10
9.474491	1.76274e-10
9.464295	1.79703e-10
9.454099	1.83198e-10
9.443903	1.8676e-10
9.433707	1.90393e-10
9.423511	1.94095e-10
9.413315	1.9787e-10
9.403118	2.01718e-10
9.392922	2.0564e-10
9.382726	2.09639e-10
9.372530	2.13716e-10
9.362334	2.17872e-10
9.352138	2.22108e-10
9.341942	2.26427e-10
9.331746	2.3083e-10
9.321550	2.35318e-10
9.311354	2.39894e-10
9.301158	2.44558e-10
9.290962	2.49313e-10
9.280766	2.5416e-10
9.270570	2.59102e-10
9.260374	2.64139e-10
9.250177	2.69275e-10
9.239981	2.7451e-10
9.229785	2.79846e-10
9.219589	2.85287e-10
9.209393	2.90833e-10
9.199197	2.96487e-10
9.189001	3.0225e-10
9.178805	3.08126e-10
9.168609	3.14115e-10
9.158413	3.20221e-10
9.148217	3.26446e-10
9.138021	3.32791e-10
9.127825	3.39259e-10
9.117629	3.45854e-10
9.107432	3.52576e-10
9.097236	3.59428e-10
9.087040	3.66414e-10
9.076844	3.73536e-10
9.066648	3.80795e-10
9.056452	3.88196e-10
9.046256	3.9574e-10
9.036060	4.03431e-10
9.025864	4.11271e-10
9.015668	4.19263e-10
9.005472	4.27411e-10
8.995276	4.35717e-10
8.985080	4.44183e-10
8.974884	4.52815e-10
8.964688	4.61613e-10
8.954491	4.70583e-10
8.944295	4.79727e-10
8.934099	4.89048e-10
8.923903	4.9855e-10
8.913707	5.08236e-10
8.903511	5.18111e-10
8.893315	5.28177e-10
8.883119	5.38438e-10
8.872923	5.48899e-10
8.862727	5.59563e-10
8.852531	5.70433e-10
8.842335	5.81515e-10
8.832139	5.92811e-10
8.821943	6.04327e-10
8.811747	6.16066e-10
8.801550	6.28033e-10
8.791354	6.40233e-10
8.781158	6.52669e-10
8.770962	6.65346e-10
8.760766	6.78269e-10
8.750570	6.91443e-10
8.740374	7.04873e-10
8.730178	7.18563e-10
8.719982	7.32519e-10
8.709786	7.46745e-10
8.699590	7.61248e-10
8.689394	7.76031e-10
8.679198	7.91102e-10
8.669002	8.06465e-10
8.658805	8.22126e-10
8.648609	8.38091e-10
8.638413	8.54365e-10
8.628217	8.70955e-10
8.618021	8.87867e-10
8.607825	9.05107e-10
8.597629	9.22681e-10
8.587433	9.40596e-10
8.577237	9.58859e-10
8.567041	9.77475e-10
8.556845	9.96453e-10
8.546649	1.0158e-09
8.536453	1.03552e-09
8.526257	1.05562e-09
8.516061	1.07612e-09
8.505864	1.09701e-09
8.495668	1.1183e-09
8.485472	1.14001e-09
8.475276	1.16214e-09
8.465080	1.1847e-09
8.454884	1.2077e-09
8.444688	1.23114e-09
8.434492	1.25503e-09
8.424296	1.27939e-09
8.414100	1.30422e-09
8.403904	1.32954e-09
8.393708	1.35534e-09
8.383512	1.38165e-09
8.373316	1.40846e-09
8.363119	1.43579e-09
8.352923	1.46366e-09
8.342727	1.49206e-09
8.332531	1.52101e-09
8.322335	1.55053e-09
8.312139	1.58062e-09
8.301943	1.61129e-09
8.291747	1.64255e-09
8.281551	1.67442e-09
8.271355	1.70691e-09
8.261159	1.74003e-09
8.250963	1.77379e-09
8.240767	1.8082e-09
8.230571	1.84328e-09
8.220375	1.87904e-09
8.210178	1.9155e-09
8.199982	1.95265e-09
8.189786	1.99053e-09
8.179590	2.02915e-09
8.169394	2.06851e-09
8.159198	2.10863e-09
8.149002	2.14953e-09
8.138806	2.19123e-09
8.128610	2.23373e-09
8.118414	2.27705e-09
8.108218	2.32122e-09
8.098022	2.36624e-09
8.087826	2.41213e-09
8.077630	2.45891e-09
8.067433	2.5066e-09
8.057237	2.5552e-09
8.047041	2.60476e-09
8.036845	2.65527e-09
8.026649	2.70676e-09
8.016453	2.75924e-09
8.006257	2.81274e-09
7.996061	2.86728e-09
7.985865	2.92288e-09
7.975669	2.97955e-09
7.965473	3.03732e-09
7.955277	3.0962e-09
7.945081	3.15623e-09
7.934885	3.21742e-09
7.924689	3.27979e-09
7.914492	3.34338e-09
7.904296	3.40819e-09
7.894100	3.47426e-09
7.883904	3.5416e-09
7.873708	3.61025e-09
7.863512	3.68023e-09
7.853316	3.75156e-09
7.843120	3.82428e-09
7.832924	3.8984e-09
7.822728	3.97395e-09
7.812532	4.05097e-09
7.802336	4.12948e-09
7.792140	4.20951e-09
7.781944	4.29108e-09
7.771748	4.37424e-09
7.761551	4.459e-09
7.751355	4.54541e-09
7.741159	4.63348e-09
7.730963	4.72326e-09
7.720767	4.81478e-09
7.710571	4.90807e-09
7.700375	5.00316e-09
7.690179	5.10009e-09
7.679983	5.1989e-09
7.669787	5.29962e-09
7.659591	5.40229e-09
7.649395	5.50694e-09
7.639199	5.61362e-09
7.629003	5.72236e-09
7.618806	5.83321e-09
7.608610	5.9462e-09
7.598414	6.06137e-09
7.588218	6.17877e-09
7.578022	6.29845e-09
7.567826	6.42043e-09
7.557630	6.54478e-09
7.547434	6.67153e-09
7.537238	6.80073e-09
7.527042	6.93243e-09
7.516846	7.06667e-09
7.506650	7.20351e-09
7.496454	7.343e-09
7.486258	7.48519e-09
7.476062	7.63012e-09
7.465865	7.77785e-09
7.455669	7.92844e-09
7.445473	8.08194e-09
7.435277	8.23841e-09
7.425081	8.39791e-09
7.414885	8.56048e-09
7.404689	8.7262e-09
7.394493	8.89512e-09
7.384297	9.06731e-09
7.374101	9.24282e-09
7.363905	9.42173e-09
7.353709	9.60409e-09
7.343513	9.78998e-09
7.333317	9.97945e-09
7.323120	1.01726e-08
7.312924	1.03695e-08
7.302728	1.05701e-08
7.292532	1.07747e-08
7.282336	1.09832e-08
7.272140	1.11957e-08
7.261944	1.14124e-08
7.251748	1.16332e-08
7.241552	1.18583e-08
7.231356	1.20877e-08
7.221160	1.23216e-08
7.210964	1.256e-08
7.200768	1.2803e-08
7.190572	1.30506e-08
7.180376	1.33031e-08
7.170179	1.35605e-08
7.159983	1.38228e-08
7.149787	1.40901e-08
7.139591	1.43627e-08
7.129395	1.46405e-08
7.119199	1.49237e-08
7.109003	1.52123e-08
7.098807	1.55065e-08
7.088611	1.58064e-08
7.078415	1.61121e-08
7.068219	1.64236e-08
7.058023	1.67412e-08
7.047827	1.70649e-08
7.037631	1.73949e-08
7.027435	1.77313e-08
7.017238	1.80741e-08
7.007042	1.84235e-08
6.996846	1.87797e-08
6.986650	1.91428e-08
6.976454	1.95129e-08
6.966258	1.98901e-08
6.956062	2.02746e-08
6.945866	2.06665e-08
6.935670	2.10659e-08
6.925474	2.14731e-08
6.915278	2.18881e-08
6.905082	2.23112e-08
6.894886	2.27424e-08
6.884690	2.31819e-08
6.874493	2.36299e-08
6.864297	2.40865e-08
6.854101	2.4552e-08
6.843905	2.50264e-08
6.833709	2.551e-08
6.823513	2.60029e-08
6.813317	2.65053e-08
6.803121	2.70174e-08
6.792925	2.75393e-08
6.782729	2.80714e-08
6.772533	2.86137e-08
6.762337	2.91664e-08
6.752141	2.97298e-08
6.741945	3.03041e-08
6.731749	3.08894e-08
6.721552	3.1486e-08
6.711356	3.20941e-08
6.701160	3.2714e-08
6.690964	3.33457e-08
6.680768	3.39897e-08
6.670572	3.46461e-08
6.660376	3.53151e-08
6.650180	3.5997e-08
6.639984	3.66921e-08
6.629788	3.74005e-08
6.619592	3.81226e-08
6.609396	3.88586e-08
6.599200	3.96088e-08
6.589004	4.03734e-08
6.578807	4.11528e-08
6.568611	4.19472e-08
6.558415	4.27569e-08
6.548219	4.35822e-08
6.538023	4.44234e-08
6.527827	4.52807e-08
6.517631	4.61546e-08
6.507435	4.70453e-08
6.497239	4.79532e-08
6.487043	4.88786e-08
6.476847	4.98217e-08
6.466651	5.07831e-08
6.456455	5.17629e-08
6.446259	5.27616e-08
6.436063	5.37796e-08
6.425866	5.48171e-08
6.415670	5.58746e-08
6.405474	5.69524e-08
6.395278	5.8051e-08
6.385082	5.91708e-08
6.374886	6.03121e-08
6.364690	6.14753e-08
6.354494	6.2661e-08
6.344298	6.38694e-08
6.334102	6.51011e-08
6.323906	6.63565e-08
6.313710	6.76361e-08
6.303514	6.89403e-08
6.293318	7.02695e-08
6.283122	7.16244e-08
6.272925	7.30053e-08
6.262729	7.44127e-08
6.252533	7.58473e-08
6.242337	7.73094e-08
6.232141	7.87996e-08
6.221945	8.03185e-08
6.211749	8.18666e-08
6.201553	8.34445e-08
6.191357	8.50527e-08
6.181161	8.66918e-08
6.170965	8.83624e-08
6.160769	9.00652e-08
6.150573	9.18007e-08
6.140377	9.35695e-08
6.130180	9.53723e-08
6.119984	9.72098e-08
6.109788	9.90826e-08
6.099592	1.00991e-07
6.089396	1.02937e-07
6.079200	1.0492e-07
6.069004	1.06941e-07
6.058808	1.09e-07
6.048612	1.111e-07
6.038416	1.1324e-07
6.028220	1.1542e-07
6.018024	1.17643e-07
6.007828	1.19908e-07
5.997632	1.22217e-07
5.987436	1.2457e-07
5.977239	1.26969e-07
5.967043	1.29413e-07
5.956847	1.31905e-07
5.946651	1.34444e-07
5.936455	1.37032e-07
5.926259	1.3967e-07
5.916063	1.42358e-07
5.905867	1.45098e-07
5.895671	1.4789e-07
5.885475	1.50736e-07
5.875279	1.53637e-07
5.865083	1.56593e-07
5.854887	1.59607e-07
5.844691	1.62677e-07
5.834494	1.65807e-07
5.824298	1.68997e-07
5.814102	1.72248e-07
5.803906	1.75562e-07
5.793710	1.78939e-07
5.783514	1.82381e-07
5.773318	1.85888e-07
5.763122	1.89463e-07
5.752926	1.93107e-07
5.742730	1.96821e-07
5.732534	2.00605e-07
5.722338	2.04463e-07
5.712142	2.08394e-07
5.701946	2.124e-07
5.691750	2.16484e-07
5.681553	2.20645e-07
5.671357	2.24887e-07
5.661161	2.2921e-07
5.650965	2.33615e-07
5.640769	2.38105e-07
5.630573	2.42681e-07
5.620377	2.47345e-07
5.610181	2.52098e-07
5.599985	2.56942e-07
5.589789	2.61879e-07
5.579593	2.6691e-07
5.569397	2.72038e-07
5.559201	2.77264e-07
5.549005	2.8259e-07
5.538808	2.88018e-07
5.528612	2.9355e-07
5.518416	2.99188e-07
5.508220	3.04934e-07
5.498024	3.1079e-07
5.487828	3.16758e-07
5.477632	3.2284e-07
5.467436	3.29038e-07
5.457240	3.35356e-07
5.447044	3.41794e-07
5.436848	3.48355e-07
5.426652	3.55042e-07
5.416456	3.61857e-07
5.406260	3.68802e-07
5.396064	3.7588e-07
5.385867	3.83093e-07
5.375671	3.90444e-07
5.365475	3.97936e-07
5.355279	4.05571e-07
5.345083	4.13352e-07
5.334887	4.21282e-07
5.324691	4.29364e-07
5.314495	4.376e-07
5.304299	4.45993e-07
5.294103	4.54547e-07
5.283907	4.63264e-07
5.273711	4.72148e-07
5.263515	4.81202e-07
5.253319	4.90428e-07
5.243123	4.99831e-07
5.232926	5.09414e-07
5.222730	5.19179e-07
5.212534	5.29131e-07
5.202338	5.39273e-07
5.192142	5.49609e-07
5.181946	5.60142e-07
5.171750	5.70877e-07
5.161554	5.81816e-07
5.151358	5.92964e-07
5.141162	6.04325e-07
5.130966	6.15903e-07
5.120770	6.27701e-07
5.110574	6.39725e-07
5.100378	6.51978e-07
5.090181	6.64465e-07
5.079985	6.7719e-07
5.069789	6.90158e-07
5.059593	7.03374e-07
5.049397	7.16841e-07
5.039201	7.30565e-07
5.029005	7.44551e-07
5.018809	7.58804e-07
5.008613	7.73328e-07
4.998417	7.88129e-07
4.988221	8.03213e-07
4.978025	8.18583e-07
4.967829	8.34247e-07
4.957633	8.50209e-07
4.947437	8.66476e-07
4.937240	8.83052e-07
4.927044	8.99944e-07
4.916848	9.17158e-07
4.906652	9.347e-07
4.896456	9.52575e-07
4.886260	9.70791e-07
4.876064	9.89354e-07
4.865868	1.00827e-06
4.855672	1.02755e-06
4.845476	1.04719e-06
4.835280	1.06721e-06
4.825084	1.08761e-06
4.814888	1.10839e-06
4.804692	1.12957e-06
4.794495	1.15116e-06
4.784299	1.17315e-06
4.774103	1.19557e-06
4.763907	1.21841e-06
4.753711	1.24168e-06
4.743515	1.2654e-06
4.733319	1.28957e-06
4.723123	1.31419e-06
4.712927	1.33929e-06
4.702731	1.36486e-06
4.692535	1.39092e-06
4.682339	1.41747e-06
4.672143	1.44453e-06
4.661947	1.4721e-06
4.651751	1.5002e-06
4.641554	1.52883e-06
4.631358	1.558e-06
4.621162	1.58773e-06
4.610966	1.61802e-06
4.600770	1.64888e-06
4.590574	1.68033e-06
4.580378	1.71238e-06
4.570182	1.74504e-06
4.559986	1.77832e-06
4.549790	1.81222e-06
4.539594	1.84678e-06
4.529398	1.88198e-06
4.519202	1.91785e-06
4.509006	1.95441e-06
4.498810	1.99166e-06
4.488613	2.02961e-06
4.478417	2.06828e-06
4.468221	2.10769e-06
4.458025	2.14784e-06
4.447829	2.18875e-06
4.437633	2.23044e-06
4.427437	2.27292e-06
4.417241	2.3162e-06
4.407045	2.3603e-06
4.396849	2.40524e-06
4.386653	2.45102e-06
4.376457	2.49768e-06
4.366261	2.54521e-06
4.356065	2.59365e-06
4.345868	2.643e-06
4.335672	2.69329e-06
4.325476	2.74453e-06
4.315280	2.79673e-06
4.305084	2.84993e-06
4.294888	2.90413e-06
4.284692	2.95935e-06
4.274496	3.01562e-06
4.264300	3.07295e-06
4.254104	3.13136e-06
4.243908	3.19088e-06
4.233712	3.25152e-06
4.223516	3.31331e-06
4.213320	3.37626e-06
4.203124	3.44041e-06
4.192927	3.50576e-06
4.182731	3.57235e-06
4.172535	3.64019e-06
4.162339	3.70931e-06
4.152143	3.77974e-06
4.141947	3.8515e-06
4.131751	3.92461e-06
4.121555	3.9991e-06
4.111359	4.07499e-06
4.101163	4.15231e-06
4.090967	4.23109e-06
4.080771	4.31135e-06
4.070575	4.39313e-06
4.060379	4.47645e-06
4.050182	4.56133e-06
4.039986	4.64782e-06
4.029790	4.73593e-06
4.019594	4.8257e-06
4.009398	4.91716e-06
3.999202	5.01034e-06
3.989006	5.10528e-06
3.978810	5.202e-06
3.968614	5.30054e-06
3.958418	5.40093e-06
3.948222	5.50321e-06
3.938026	5.60741e-06
3.927830	5.71357e-06
3.917634	5.82172e-06
3.907438	5.93191e-06
3.897241	6.04416e-06
3.887045	6.15852e-06
3.876849	6.27503e-06
3.866653	6.39373e-06
3.856457	6.51465e-06
3.846261	6.63785e-06
3.836065	6.76335e-06
3.825869	6.8912e-06
3.815673	7.02146e-06
3.805477	7.15415e-06
3.795281	7.28934e-06
3.785085	7.42705e-06
3.774889	7.56735e-06
3.764693	7.71027e-06
3.754496	7.85587e-06
3.744300	8.0042e-06
3.734104	8.1553e-06
3.723908	8.30923e-06
3.713712	8.46604e-06
3.703516	8.62578e-06
3.693320	8.78851e-06
3.683124	8.95428e-06
3.672928	9.12315e-06
3.662732	9.29517e-06
3.652536	9.47041e-06
3.642340	9.64892e-06
3.632144	9.83077e-06
3.621948	1.0016e-05
3.611752	1.02047e-05
3.601555	1.03969e-05
3.591359	1.05927e-05
3.581163	1.07922e-05
3.570967	1.09954e-05
3.560771	1.12023e-05
3.550575	1.14131e-05
3.540379	1.16279e-05
3.530183	1.18466e-05
3.519987	1.20694e-05
3.509791	1.22964e-05
3.499595	1.25276e-05
3.489399	1.27631e-05
3.479203	1.3003e-05
3.469007	1.32473e-05
3.458811	1.34962e-05
3.448614	1.37497e-05
3.438418	1.40079e-05
3.428222	1.42709e-05
3.418026	1.45388e-05
3.407830	1.48116e-05
3.397634	1.50895e-05
3.387438	1.53726e-05
3.377242	1.5661e-05
3.367046	1.59546e-05
3.356850	1.62537e-05
3.346654	1.65584e-05
3.336458	1.68687e-05
3.326262	1.71847e-05
3.316066	1.75066e-05
3.305869	1.78345e-05
3.295673	1.81684e-05
3.285477	1.85085e-05
3.275281	1.88549e-05
3.265085	1.92076e-05
3.254889	1.95669e-05
3.244693	1.99328e-05
3.234497	2.03055e-05
3.224301	2.06851e-05
3.214105	2.10716e-05
3.203909	2.14653e-05
3.193713	2.18662e-05
3.183517	2.22746e-05
3.173321	2.26904e-05
3.163125	2.31139e-05
3.152928	2.35452e-05
3.142732	2.39844e-05
3.132536	2.44317e-05
3.122340	2.48872e-05
3.112144	2.53511e-05
3.101948	2.58236e-05
3.091752	2.63046e-05
3.081556	2.67945e-05
3.071360	2.72934e-05
3.061164	2.78015e-05
3.050968	2.83188e-05
3.040772	2.88457e-05
3.030576	2.93822e-05
3.020380	2.99285e-05
3.010183	3.04847e-05
2.999987	3.10512e-05
2.989791	3.1628e-05
2.979595	3.22154e-05
2.969399	3.28134e-05
2.959203	3.34224e-05
2.949007	3.40425e-05
2.938811	3.46739e-05
2.928615	3.53168e-05
2.918419	3.59715e-05
2.908223	3.6638e-05
2.898027	3.73166e-05
2.887831	3.80076e-05
2.877635	3.87112e-05
2.867439	3.94275e-05
2.857242	4.01569e-05
2.847046	4.08995e-05
2.836850	4.16555e-05
2.826654	4.24252e-05
2.816458	4.32089e-05
2.806262	4.40068e-05
2.796066	4.48191e-05
2.785870	4.56461e-05
2.775674	4.6488e-05
2.765478	4.73452e-05
2.755282	4.82178e-05
2.745086	4.91061e-05
2.734890	5.00104e-05
2.724694	5.09311e-05
2.714498	5.18683e-05
2.704301	5.28223e-05
2.694105	5.37935e-05
2.683909	5.47822e-05
2.673713	5.57886e-05
2.663517	5.6813e-05
2.653321	5.78558e-05
2.643125	5.89173e-05
2.632929	5.99978e-05
2.622733	6.10976e-05
2.612537	6.2217e-05
2.602341	6.33564e-05
2.592145	6.45162e-05
2.581949	6.56966e-05
2.571753	6.6898e-05
2.561556	6.81208e-05
2.551360	6.93654e-05
2.541164	7.0632e-05
2.530968	7.19212e-05
2.520772	7.32331e-05
2.510576	7.45684e-05
2.500380	7.59272e-05
2.490184	7.73101e-05
2.479988	7.87174e-05
2.469792	8.01495e-05
2.459596	8.16069e-05
2.449400	8.30899e-05
2.439204	8.4599e-05
2.429008	8.61347e-05
2.418812	8.76973e-05
2.408615	8.92872e-05
2.398419	9.09051e-05
2.388223	9.25512e-05
2.378027	9.42261e-05
2.367831	9.59302e-05
2.357635	9.7664e-05
2.347439	9.9428e-05
2.337243	0.000101223
2.327047	0.000103048
2.316851	0.000104906
2.306655	0.000106796
2.296459	0.000108718
2.286263	0.000110673
2.276067	0.000112663
2.265870	0.000114686
2.255674	0.000116744
2.245478	0.000118838
2.235282	0.000120967
2.225086	0.000123133
2.214890	0.000125336
2.204694	0.000127577
2.194498	0.000129855
2.184302	0.000132173
2.174106	0.000134529
2.163910	0.000136926
2.153714	0.000139363
2.143518	0.000141841
2.133322	0.000144361
2.123126	0.000146923
2.112929	0.000149528
2.102733	0.000152177
2.092537	0.000154869
2.082341	0.000157607
2.072145	0.00016039
2.061949	0.00016322
2.051753	0.000166096
2.041557	0.000169019
2.031361	0.000171991
2.021165	0.000175011
2.010969	0.000178081
2.000773	0.0001812
1.990577	0.000184371
1.980381	0.000187593
1.970184	0.000190867
1.959988	0.000194193
1.949792	0.000197573
1.939596	0.000201008
1.929400	0.000204496
1.919204	0.000208041
1.909008	0.000211641
1.898812	0.000215298
1.888616	0.000219013
1.878420	0.000222785
1.868224	0.000226616
1.858028	0.000230507
1.847832	0.000234457
1.837636	0.000238468
1.827440	0.00024254
1.817243	0.000246674
1.807047	0.00025087
1.796851	0.000255129
1.786655	0.000259452
1.776459	0.000263838
1.766263	0.000268289
1.756067	0.000272805
1.745871	0.000277386
1.735675	0.000282034
1.725479	0.000286747
1.715283	0.000291527
1.705087	0.000296374
1.694891	0.000301288
1.684695	0.00030627
1.674499	0.000311319
1.664302	0.000316436
1.654106	0.000321621
1.643910	0.000326873
1.633714	0.000332193
1.623518	0.000337581
1.613322	0.000343036
1.603126	0.000348557
1.592930	0.000354146
1.582734	0.0003598
1.572538	0.000365519
1.562342	0.000371303
1.552146	0.000377149
1.541950	0.000383058
1.531754	0.000389028
1.521557	0.000395056
1.511361	0.000401142
1.501165	0.000407282
1.490969	0.000413475
1.480773	0.000419718
1.470577	0.000426007
1.460381	0.000432339
1.450185	0.000438709
1.439989	0.000445113
1.429793	0.000451545
1.419597	0.000457998
1.409401	0.000464466
1.399205	0.000470939
1.389009	0.000477408
1.378813	0.00048386
1.368616	0.000490281
1.358420	0.000496655
1.348224	0.00050296
1.338028	0.00050917
1.327832	0.000515249
1.317636	0.000521154
1.307440	0.000526817
1.297244	0.000532135
1.287048	0.000536915
&
```
