## Supplementary material for "All-at-once RNA folding with 3D motif prediction framed by evolutionary information": RF04124_MIR8565.cacofold.helixcov

```
# RMs = 3 L = 156

# RM_HELIX NESTED 82-83 86-87, nbp = 2 nbp_cov = 1
# pvals: 0.998247,3.32266e-10
# aggregated NONE
NESTED  ::::::::::::::::::::::::::::::::::::::::::::::::::::::::::::::::::::::::::::::::<<__>>::::::::::::::::::::::::::::::::::::::::::::::::::::::::::::::::::::
        :::::::::::::::::::::::::::::::::::::::::::::::::::::::::::::::::::::::::::::::::<__>:::::::::::::::::::::::::::::::::::::::::::::::::::::::::::::::::::::

# RM_HELIX NESTED 1-69 88-156, nbp = 68 nbp_cov = 0
# pvals: 0.0147993,0.848625,0.88018,0.848625,0.848625,0.848625,0.848625,0.848625,0.848625,0.848625,0.848625,0.848625,0.848625,0.88018,0.00498684,0.88018,0.848625,0.848625,0.848625,0.848625,0.848625,0.0231771,0.848625,0.848625,0.848625,0.848625,0.848625,0.848625,0.940383,0.848625,0.848625,0.848625,0.848625,0.848625,0.848625,0.956617,0.848625,0.848625,0.848625,0.848625,0.848625,0.848625,0.848625,0.848625,0.848625,0.848625,0.848625,0.848625,0.848625,0.848625,0.848625,0.00300484,0.848625,0.848625,0.892424,0.848625,0.848625,0.848625,0.848625,0.949546,0.848625,0.848625,0.848625,0.848625,0.848625,0.848625,0.00591206,0.848625
# aggregated NONE
NESTED  <<<<<<<<<<<<<<<<<<<<<<<<<<<<<<<<<<<<<<<<<<<<<<<<<<<<<<<<<<<<<<<<<<<<__________________>>>>>>>>>>>>>>>>>>>>>>>>>>>>>>>>>>>>>>>>>>>>>>>>>>>>>>>>>>>>>>>>>>>>
        ::::::::::::::::::::::::::::::::::::::::::::::::::::::::::::::::::::::::::::::::::::::::::::::::::::::::::::::::::::::::::::::::::::::::::::::::::::::::::

# RM_HL AA-5SrRNA 84-85, nbp = 0 nbp_cov = 0 nhl_b_cov 1/1
# aggregated NONE
RM_HL   ::::::::::::::::::::::::::::::::::::::::::::::::::::::::::::::::::::::::::::::::::XX:::::::::::::::::::::::::::::::::::::::::::::::::::::::::::::::::::::: AA-5SrRNA
```
