## Supplementary material for "All-at-once RNA folding with 3D motif prediction framed by evolutionary information": RF04124_MIR8565.cacofold.power

```
# Power analysis of CaCoFold structure
#
# Powertype = SINGLE SUBSTITUTIONS
# covary left_pos right_pos substitutions power
#----------------------------------------------------------------
1		156		3		0.02
2		155		1		0.00
3		154		1		0.00
4		153		0		0.00
5		152		0		0.00
6		151		0		0.00
7		150		1		0.00
8		149		1		0.00
9		148		0		0.00
10		147		0		0.00
11		146		0		0.00
12		145		0		0.00
13		144		1		0.00
14		143		2		0.00
15		142		2		0.00
16		141		1		0.00
17		140		1		0.00
18		139		1		0.00
19		138		1		0.00
20		137		0		0.00
21		136		0		0.00
22		135		3		0.02
23		134		1		0.00
24		133		2		0.00
25		132		0		0.00
26		131		0		0.00
27		130		0		0.00
28		129		0		0.00
29		128		3		0.02
30		127		0		0.00
31		126		1		0.00
32		125		0		0.00
33		124		2		0.00
34		123		1		0.00
36		122		1		0.00
37		121		2		0.00
38		120		1		0.00
39		119		2		0.00
40		118		1		0.00
41		117		0		0.00
42		116		0		0.00
43		115		0		0.00
44		114		0		0.00
45		113		0		0.00
46		112		0		0.00
47		111		0		0.00
48		110		1		0.00
49		109		1		0.00
50		108		0		0.00
51		107		1		0.00
52		106		0		0.00
53		105		2		0.00
54		104		0		0.00
55		103		0		0.00
56		102		2		0.00
57		101		0		0.00
58		100		1		0.00
59		99		1		0.00
60		97		0		0.00
61		96		2		0.00
62		95		1		0.00
63		94		0		0.00
64		93		0		0.00
65		92		0		0.00
66		91		1		0.00
67		90		0		0.00
68		89		2		0.00
69		88		1		0.00
82		87		2		0.00
* 83		86		4		0.07
#
# BPAIRS 70
# avg substitutions per BP 0.8
# BPAIRS expected to covary 0.1 +/- 0.3
# BPAIRS observed to covary 1
#
```
