## Supplementary material for "All-at-once RNA folding with 3D motif prediction framed by evolutionary information": RF04124_MIR8565.helixcov

```
# RMs = 2 L = 156

# RM_HELIX NESTED 70-74 79-83, nbp = 5 nbp_cov = 0
# pvals: 0.001982,0.0283507,0.91769,0.96704,0.91769
# aggregated NONE
NESTED  ::::::::::::::::::::::::::::::::::::::::::::::::::::::::::::::::::::<<<<<____>>>>>::::::::::::::::::::::::::::::::::::::::::::::::::::::::::::::::::::::::
        ::::::::::::::::::::::::::::::::::::::::::::::::::::::::::::::::::::::::::::::::::::::::::::::::::::::::::::::::::::::::::::::::::::::::::::::::::::::::::

# RM_HELIX NESTED 2-69 88-155, nbp = 64 nbp_cov = 0
# pvals: 0.848625,0.88018,0.848625,0.848625,0.848625,0.848625,0.848625,0.848625,0.848625,0.848625,0.848625,0.848625,0.00498684,0.88018,0.848625,0.848625,0.848625,0.848625,0.848625,0.0231771,0.848625,0.848625,0.848625,0.848625,0.848625,0.848625,0.848625,0.848625,0.848625,0.848625,0.848625,0.956617,0.848625,0.848625,0.848625,0.848625,0.848625,0.848625,0.848625,0.848625,0.848625,0.848625,0.848625,0.848625,0.848625,0.848625,0.848625,0.00300484,0.848625,0.848625,0.892424,0.848625,0.848625,0.848625,0.848625,0.949546,0.848625,0.848625,0.848625,0.848625,0.848625,0.848625,0.00591206,0.848625
# aggregated NONE
NESTED  :<<<<<<<<<<<<-<<<<<<<<<<<<<<-<<<-<<<<<<<<<<<<<<<<<<<<<<<<<<<<<<<<<<<__________________>>>>>>>>>>>>>>>>>>>>>>>>>>>>>>>>>>>->>>->>>>>>>>>>>>>>->>>>>>>>>>>>:
        ::::::::::::::::::::::::::::::::::::::::::::::::::::::::::::::::::::::::::::::::::::::::::::::::::::::::::::::::::::::::::::::::::::::::::::::::::::::::::
```
