## Supplementary material for "All-at-once RNA folding with 3D motif prediction framed by evolutionary information": RF04124_MIR8565.surv

```
3.659582	0.0144928
2.343598	0.0289855
2.177017	0.0434783
2.093727	0.057971
0.294660	0.0724638
0.161396	0.0869565
-0.005184	0.884058
-0.021842	0.913043
-0.038500	0.927536
-0.105132	0.956522
-0.238397	0.971014
-0.288371	0.985507
-0.371661	1
&
7.457612	8.53825e-05
5.225436	0.000170765
5.125488	0.000256148
5.025540	0.00034153
5.008882	0.000426913
4.925592	0.000512295
4.808985	0.000597678
4.759011	0.000853825
4.709037	0.000939208
4.675721	0.00102459
4.325903	0.00128074
4.209297	0.00179303
3.876136	0.00187842
3.659582	0.0019638
3.542975	0.00204918
3.509659	0.00213456
3.309763	0.00221995
3.159841	0.00230533
3.126525	0.00239071
2.943287	0.00247609
2.443546	0.00273224
2.410230	0.00281762
2.393572	0.00290301
2.376914	0.00307377
2.343598	0.00324454
2.326940	0.0034153
2.310282	0.00367145
2.293624	0.00384221
2.243649	0.00401298
2.210333	0.00435451
2.193675	0.00443989
2.177017	0.00452527
2.160359	0.0048668
2.143701	0.00512295
2.110385	0.00520833
2.093727	0.00597678
2.077069	0.00606216
2.027095	0.00631831
2.010437	0.00640369
1.977121	0.00648907
1.927147	0.00657445
1.910489	0.00665984
1.877173	0.00674522
1.827199	0.0068306
1.810541	0.00691598
1.777225	0.00700137
1.760567	0.00717213
1.743909	0.00725751
1.727251	0.0073429
1.710593	0.00759904
1.693935	0.00785519
1.677277	0.00811134
1.643960	0.00819672
1.627302	0.00845287
1.560670	0.00862363
1.544012	0.00896516
1.494038	0.00905055
1.477380	0.00913593
1.460722	0.00922131
1.444064	0.00973361
1.377432	0.00981899
1.327458	0.00990437
1.277484	0.00998975
1.210852	0.0100751
1.194194	0.0101605
1.110904	0.0102459
1.094246	0.0104167
1.077588	0.0106728
1.044272	0.0107582
1.027613	0.0108436
1.010955	0.010929
0.994297	0.0110143
0.977639	0.0111851
0.960981	0.0112705
0.944323	0.0113559
0.894349	0.0114413
0.877691	0.0115266
0.861033	0.0117828
0.844375	0.0118682
0.811059	0.0119536
0.794401	0.0125512
0.744427	0.0126366
0.711111	0.0130635
0.694453	0.0133197
0.677795	0.0134904
0.644479	0.0140881
0.627821	0.0152835
0.611163	0.0155396
0.594505	0.0157958
0.577847	0.0163081
0.561189	0.0166496
0.544531	0.016735
0.527873	0.0168204
0.511215	0.0172473
0.494557	0.0181865
0.477899	0.0186134
0.461241	0.0189549
0.444583	0.0191257
0.427925	0.0195526
0.411267	0.0198941
0.394608	0.0204064
0.377950	0.0208333
0.361292	0.0213456
0.344634	0.0216018
0.327976	0.0220287
0.311318	0.0223702
0.294660	0.0227971
0.278002	0.0233094
0.261344	0.0239925
0.244686	0.0247609
0.228028	0.0259563
0.211370	0.0266393
0.194712	0.0274932
0.178054	0.0277493
0.161396	0.0286031
0.144738	0.0297985
0.128080	0.0310792
0.111422	0.0320184
0.094764	0.0328723
0.078106	0.0342384
0.061448	0.0349214
0.044790	0.0362876
0.028132	0.038166
0.011474	0.0403005
-0.005184	0.83137
-0.021842	0.876366
-0.038500	0.893357
-0.055158	0.900956
-0.071816	0.905738
-0.088474	0.911373
-0.105132	0.919143
-0.121790	0.92623
-0.138448	0.932719
-0.155106	0.937329
-0.171764	0.941598
-0.188422	0.944672
-0.205080	0.947404
-0.221738	0.949197
-0.238397	0.952271
-0.255055	0.955003
-0.271713	0.956455
-0.288371	0.95876
-0.305029	0.961578
-0.321687	0.963371
-0.338345	0.966018
-0.355003	0.967128
-0.371661	0.968835
-0.388319	0.970458
-0.404977	0.972678
-0.421635	0.974812
-0.438293	0.976093
-0.454951	0.977971
-0.471609	0.980277
-0.488267	0.980618
-0.504925	0.980874
-0.521583	0.981728
-0.538241	0.982155
-0.554899	0.983436
-0.571557	0.98429
-0.588215	0.984631
-0.604873	0.985143
-0.621531	0.985997
-0.638189	0.98651
-0.654847	0.986766
-0.671505	0.986851
-0.688163	0.987107
-0.704821	0.98762
-0.721479	0.988132
-0.738137	0.9889
-0.754795	0.989071
-0.771453	0.989583
-0.788111	0.990352
-0.804769	0.990693
-0.821427	0.991376
-0.838085	0.991718
-0.854743	0.991803
-0.871402	0.991889
-0.888060	0.992059
-0.904718	0.992145
-0.921376	0.992828
-0.938034	0.993767
-0.954692	0.993852
-0.988008	0.994194
-1.004666	0.994621
-1.021324	0.994706
-1.037982	0.995219
-1.071298	0.995475
-1.087956	0.99556
-1.104614	0.995987
-1.137930	0.996243
-1.154588	0.996414
-1.171246	0.996499
-1.187904	0.997012
-1.221220	0.997609
-1.254536	0.997695
-1.271194	0.997865
-1.287852	0.998122
-1.304510	0.998292
-1.321168	0.998463
-1.387800	0.998548
-1.404458	0.998634
-1.437774	0.99889
-1.471090	0.999146
-1.504407	0.999232
-1.604355	0.999317
-1.670987	0.999402
-1.687645	0.999573
-1.720961	0.999658
-1.770935	0.999744
-1.854225	0.999915
-1.920857	1
&
6.924555	4.24412e-06
6.757975	8.48824e-06
5.375358	1.27324e-05
5.358700	2.12206e-05
5.325384	2.54647e-05
5.292068	2.97089e-05
5.242094	3.3953e-05
5.208778	3.81971e-05
5.192120	5.09295e-05
5.158804	5.94177e-05
5.142146	7.63942e-05
5.125488	0.000110347
5.108830	0.000118835
5.092172	0.000131568
5.075514	0.000157033
5.058856	0.000178253
5.042198	0.000199474
5.025540	0.000224938
5.008882	0.000250403
4.992224	0.00026738
4.975566	0.000280112
4.942250	0.000292844
4.925592	0.000305577
4.908934	0.000326797
4.892276	0.000343774
4.875618	0.000364994
4.858960	0.00041168
4.842302	0.000437145
4.825644	0.00048383
4.808985	0.000530515
4.792327	0.000568712
4.775669	0.000581445
4.759011	0.000611154
4.742353	0.000623886
4.725695	0.000649351
4.709037	0.00067906
4.692379	0.000725745
4.675721	0.000763942
4.659063	0.000785163
4.642405	0.000797895
4.625747	0.000810627
4.609089	0.00084458
4.592431	0.000878533
4.575773	0.000891266
4.559115	0.00091673
4.542457	0.000937951
4.525799	0.000959172
4.509141	0.00098888
4.492483	0.00103132
4.475825	0.00105254
4.459167	0.00107801
4.442509	0.0010865
4.425851	0.0011162
4.409193	0.00114167
4.392535	0.00116289
4.375877	0.00120109
4.359219	0.00123928
4.342561	0.00126899
4.325903	0.00130295
4.309245	0.00131992
4.292587	0.00135387
4.275929	0.00137934
4.259271	0.00138783
4.242613	0.00140056
4.225955	0.00141754
4.209297	0.00143876
4.192639	0.00145149
4.175980	0.00146422
4.159322	0.00149393
4.142664	0.00150242
4.126006	0.00152788
4.109348	0.00155335
4.092690	0.00157881
4.076032	0.00159579
4.059374	0.00160428
4.042716	0.00162974
4.026058	0.00168067
4.009400	0.00171887
3.992742	0.0017316
3.976084	0.00173585
3.959426	0.00174433
3.942768	0.00176131
3.909452	0.0017698
3.892794	0.00179526
3.876136	0.00180375
3.859478	0.00181224
3.842820	0.00182922
3.826162	0.00184195
3.809504	0.00185468
3.776188	0.00185893
3.759530	0.00187166
3.742872	0.00189288
3.726214	0.00190561
3.709556	0.00190985
3.692898	0.00193532
3.676240	0.00195654
3.659582	0.001982
3.642924	0.00200323
3.626266	0.00201171
3.609608	0.00202445
3.592950	0.00204567
3.576292	0.0020584
3.559634	0.00206689
3.542975	0.00207113
3.526317	0.00207962
3.509659	0.00209235
3.493001	0.00210084
3.459685	0.00211357
3.443027	0.00211782
3.409711	0.00212206
3.359737	0.00212631
3.343079	0.00213055
3.309763	0.00214753
3.293105	0.00216026
3.276447	0.0021645
3.259789	0.00216875
3.226473	0.00217723
3.193157	0.00218148
3.176499	0.00218572
3.159841	0.00218997
3.143183	0.00219846
3.126525	0.00221119
3.093209	0.00221968
3.076551	0.00222816
3.059893	0.00223241
3.043235	0.00223665
3.026577	0.00224514
3.009919	0.00225787
2.976603	0.00227485
2.959945	0.00228758
2.926629	0.00229607
2.909970	0.0023088
2.893312	0.00232153
2.876654	0.00233427
2.859996	0.00234276
2.843338	0.00235124
2.826680	0.00235549
2.793364	0.00235973
2.776706	0.00236822
2.760048	0.00237246
2.726732	0.0023852
2.693416	0.00241066
2.676758	0.00241915
2.660100	0.00242339
2.626784	0.00243188
2.610126	0.00244037
2.593468	0.00244886
2.576810	0.00246583
2.560152	0.00247857
2.543494	0.0024913
2.526836	0.00249554
2.510178	0.00250828
2.476862	0.00253374
2.460204	0.00255921
2.443546	0.00261013
2.426888	0.0026356
2.410230	0.00268653
2.393572	0.00272897
2.376914	0.00283507
2.360256	0.00289025
2.343598	0.00300484
2.326940	0.00308123
2.310282	0.00324251
2.293624	0.0033571
2.276965	0.00353111
2.260307	0.00365843
2.243649	0.0040107
2.226991	0.00418895
2.210333	0.0044436
2.193675	0.00468127
2.177017	0.00498684
2.160359	0.00516934
2.143701	0.00539852
2.127043	0.00562346
2.110385	0.00574654
2.093727	0.00591206
2.077069	0.00606909
2.060411	0.00614549
2.043753	0.00622188
2.027095	0.00636618
2.010437	0.00644258
1.993779	0.00651048
1.977121	0.00656141
1.960463	0.0066081
1.943805	0.00664629
1.927147	0.00668874
1.910489	0.00674815
1.893831	0.00680333
1.877173	0.00689245
1.860515	0.00695187
1.843857	0.00700705
1.827199	0.00710466
1.810541	0.00719803
1.793883	0.00729565
1.777225	0.00740599
1.760567	0.00748239
1.743909	0.00753332
1.727251	0.0076182
1.710593	0.00771581
1.693935	0.00784314
1.677277	0.00797046
1.660619	0.00803412
1.643960	0.00812325
1.627302	0.00822086
1.610644	0.00830999
1.593986	0.00840761
1.577328	0.00853069
1.560670	0.00859859
1.544012	0.00867074
1.527354	0.00878958
1.510696	0.00887446
1.494038	0.00899329
1.477380	0.00919701
1.460722	0.00931585
1.444064	0.00940497
1.427406	0.0095323
1.410748	0.00962991
1.394090	0.00977421
1.377432	0.009927
1.360774	0.0100713
1.344116	0.0102538
1.327458	0.0103854
1.310800	0.010466
1.294142	0.0105509
1.277484	0.0106315
1.260826	0.0107588
1.244168	0.0108989
1.227510	0.0110517
1.210852	0.011162
1.194194	0.0112512
1.177536	0.0113658
1.160878	0.0114464
1.144220	0.0115737
1.127562	0.0116416
1.110904	0.0116926
1.094246	0.0118071
1.077588	0.0119217
1.060930	0.0120151
1.044272	0.0121552
1.027613	0.0122613
1.010955	0.0123801
0.994297	0.0125244
0.977639	0.012656
0.960981	0.0127791
0.944323	0.0129021
0.927665	0.0130295
0.911007	0.0131313
0.894349	0.0133096
0.877691	0.013509
0.861033	0.0136661
0.844375	0.0138783
0.827717	0.0140311
0.811059	0.0142263
0.794401	0.0143621
0.777743	0.0145616
0.761085	0.0146889
0.744427	0.0147993
0.727769	0.0149096
0.711111	0.0151133
0.694453	0.0153807
0.677795	0.0156353
0.661137	0.01589
0.644479	0.0160088
0.627821	0.0166879
0.611163	0.0168577
0.594505	0.0170783
0.577847	0.0172566
0.561189	0.0174688
0.544531	0.0176173
0.527873	0.017889
0.511215	0.0181606
0.494557	0.0184407
0.477899	0.0186487
0.461241	0.0188821
0.444583	0.0191622
0.427925	0.0194975
0.411267	0.0198625
0.394608	0.0202105
0.377950	0.0205713
0.361292	0.0209872
0.344634	0.0215389
0.327976	0.0220737
0.311318	0.0226806
0.294660	0.0231771
0.278002	0.0237628
0.261344	0.0243146
0.244686	0.0248324
0.228028	0.0255114
0.211370	0.0260886
0.194712	0.0269926
0.178054	0.0275698
0.161396	0.0283507
0.144738	0.0291656
0.128080	0.0302012
0.111422	0.0318564
0.094764	0.0329641
0.078106	0.034093
0.061448	0.035171
0.044790	0.0364528
0.028132	0.0386173
0.011474	0.0430099
-0.005184	0.848625
-0.021842	0.88018
-0.038500	0.892424
-0.055158	0.900738
-0.071816	0.906952
-0.088474	0.912427
-0.105132	0.91769
-0.121790	0.923113
-0.138448	0.927617
-0.155106	0.932247
-0.171764	0.936576
-0.188422	0.940383
-0.205080	0.943888
-0.221738	0.946732
-0.238397	0.949546
-0.255055	0.951825
-0.271713	0.95407
-0.288371	0.956617
-0.305029	0.959112
-0.321687	0.961332
-0.338345	0.963526
-0.355003	0.965236
-0.371661	0.96704
-0.388319	0.968768
-0.404977	0.970576
-0.421635	0.972002
-0.438293	0.973551
-0.454951	0.975079
-0.471609	0.976318
-0.488267	0.977532
-0.504925	0.978529
-0.521583	0.979543
-0.538241	0.980545
-0.554899	0.981377
-0.571557	0.982192
-0.588215	0.983062
-0.604873	0.983961
-0.621531	0.984662
-0.638189	0.985354
-0.654847	0.985986
-0.671505	0.986648
-0.688163	0.987149
-0.704821	0.98776
-0.721479	0.988469
-0.738137	0.989097
-0.754795	0.989755
-0.771453	0.990408
-0.788111	0.991045
-0.804769	0.991554
-0.821427	0.992013
-0.838085	0.992471
-0.854743	0.99287
-0.871402	0.993345
-0.888060	0.993719
-0.904718	0.994071
-0.921376	0.994398
-0.938034	0.994708
-0.954692	0.99503
-0.971350	0.995374
-0.988008	0.995756
-1.004666	0.995938
-1.021324	0.996163
-1.037982	0.996516
-1.054640	0.996707
-1.071298	0.997016
-1.087956	0.997246
-1.104614	0.997424
-1.121272	0.997615
-1.137930	0.997819
-1.154588	0.998014
-1.171246	0.998116
-1.187904	0.998247
-1.204562	0.998391
-1.221220	0.998502
-1.237878	0.998625
-1.254536	0.99871
-1.271194	0.998799
-1.287852	0.998909
-1.304510	0.998998
-1.321168	0.999083
-1.337826	0.999194
-1.354484	0.999278
-1.371142	0.99938
-1.387800	0.999469
-1.404458	0.999529
-1.421116	0.99955
-1.437774	0.99961
-1.454432	0.999648
-1.471090	0.999711
-1.487748	0.99975
-1.504407	0.999775
-1.521065	0.999792
-1.537723	0.999813
-1.554381	0.99983
-1.571039	0.999843
-1.587697	0.999851
-1.604355	0.999864
-1.621013	0.999877
-1.637671	0.999885
-1.654329	0.999898
-1.670987	0.999902
-1.687645	0.999924
-1.704303	0.999936
-1.720961	0.999953
-1.737619	0.999962
-1.770935	0.999966
-1.804251	0.99997
-1.837567	0.999975
-1.854225	0.999983
-1.904199	0.999987
-1.987489	0.999992
-2.087437	0.999996
-2.104095	1
&
25.065146	2.06984e-53
25.048488	2.27507e-53
25.031830	2.50063e-53
25.015172	2.74857e-53
24.998514	3.02108e-53
24.981856	3.32061e-53
24.965197	3.64984e-53
24.948539	4.01171e-53
24.931881	4.40946e-53
24.915223	4.84664e-53
24.898565	5.32716e-53
24.881907	5.85533e-53
24.865249	6.43586e-53
24.848591	7.07394e-53
24.831933	7.77529e-53
24.815275	8.54617e-53
24.798617	9.39348e-53
24.781959	1.03248e-52
24.765301	1.13484e-52
24.748643	1.24736e-52
24.731985	1.37102e-52
24.715327	1.50695e-52
24.698669	1.65636e-52
24.682011	1.82057e-52
24.665353	2.00107e-52
24.648695	2.19946e-52
24.632037	2.41752e-52
24.615379	2.6572e-52
24.598721	2.92064e-52
24.582063	3.2102e-52
24.565405	3.52846e-52
24.548747	3.87827e-52
24.532089	4.26277e-52
24.515431	4.68538e-52
24.498773	5.14989e-52
24.482115	5.66046e-52
24.465457	6.22163e-52
24.448799	6.83844e-52
24.432141	7.5164e-52
24.415483	8.26158e-52
24.398825	9.08062e-52
24.382167	9.98086e-52
24.365509	1.09703e-51
24.348850	1.20579e-51
24.332192	1.32533e-51
24.315534	1.45672e-51
24.298876	1.60114e-51
24.282218	1.75987e-51
24.265560	1.93434e-51
24.248902	2.12611e-51
24.232244	2.33688e-51
24.215586	2.56855e-51
24.198928	2.82319e-51
24.182270	3.10306e-51
24.165612	3.41069e-51
24.148954	3.74881e-51
24.132296	4.12045e-51
24.115638	4.52893e-51
24.098980	4.9779e-51
24.082322	5.47138e-51
24.065664	6.01378e-51
24.049006	6.60995e-51
24.032348	7.26522e-51
24.015690	7.98544e-51
23.999032	8.77706e-51
23.982374	9.64716e-51
23.965716	1.06035e-50
23.949058	1.16547e-50
23.932400	1.281e-50
23.915742	1.40799e-50
23.899084	1.54756e-50
23.882426	1.70098e-50
23.865768	1.8696e-50
23.849110	2.05493e-50
23.832452	2.25864e-50
23.815794	2.48254e-50
23.799136	2.72863e-50
23.782478	2.99912e-50
23.765820	3.29642e-50
23.749162	3.62319e-50
23.732504	3.98235e-50
23.715845	4.37712e-50
23.699187	4.81102e-50
23.682529	5.28792e-50
23.665871	5.8121e-50
23.649213	6.38824e-50
23.632555	7.02149e-50
23.615897	7.71752e-50
23.599239	8.48253e-50
23.582581	9.32337e-50
23.565923	1.02476e-49
23.549265	1.12634e-49
23.532607	1.23799e-49
23.515949	1.3607e-49
23.499291	1.49558e-49
23.482633	1.64383e-49
23.465975	1.80678e-49
23.449317	1.98587e-49
23.432659	2.18272e-49
23.416001	2.39908e-49
23.399343	2.63688e-49
23.382685	2.89826e-49
23.366027	3.18555e-49
23.349369	3.50131e-49
23.332711	3.84837e-49
23.316053	4.22982e-49
23.299395	4.64909e-49
23.282737	5.10992e-49
23.266079	5.61642e-49
23.249421	6.17313e-49
23.232763	6.78502e-49
23.216105	7.45755e-49
23.199447	8.19675e-49
23.182789	9.00921e-49
23.166131	9.9022e-49
23.149473	1.08837e-48
23.132815	1.19625e-48
23.116157	1.31482e-48
23.099499	1.44514e-48
23.082840	1.58838e-48
23.066182	1.74582e-48
23.049524	1.91886e-48
23.032866	2.10906e-48
23.016208	2.3181e-48
22.999550	2.54786e-48
22.982892	2.8004e-48
22.966234	3.07797e-48
22.949576	3.38304e-48
22.932918	3.71836e-48
22.916260	4.0869e-48
22.899602	4.49198e-48
22.882944	4.9372e-48
22.866286	5.42655e-48
22.849628	5.9644e-48
22.832970	6.55556e-48
22.816312	7.20531e-48
22.799654	7.91945e-48
22.782996	8.70438e-48
22.766338	9.56709e-48
22.749680	1.05153e-47
22.733022	1.15575e-47
22.716364	1.2703e-47
22.699706	1.3962e-47
22.683048	1.53458e-47
22.666390	1.68668e-47
22.649732	1.85385e-47
22.633074	2.03758e-47
22.616416	2.23953e-47
22.599758	2.46149e-47
22.583100	2.70544e-47
22.566442	2.97358e-47
22.549784	3.26829e-47
22.533126	3.59221e-47
22.516468	3.94823e-47
22.499810	4.33953e-47
22.483152	4.76961e-47
22.466494	5.24232e-47
22.449835	5.76187e-47
22.433177	6.33291e-47
22.416519	6.96055e-47
22.399861	7.65039e-47
22.383203	8.40859e-47
22.366545	9.24193e-47
22.349887	1.01579e-46
22.333229	1.11646e-46
22.316571	1.2271e-46
22.299913	1.34871e-46
22.283255	1.48238e-46
22.266597	1.62929e-46
22.249939	1.79076e-46
22.233281	1.96823e-46
22.216623	2.16328e-46
22.199965	2.37767e-46
22.183307	2.61331e-46
22.166649	2.87229e-46
22.149991	3.15694e-46
22.133333	3.4698e-46
22.116675	3.81366e-46
22.100017	4.1916e-46
22.083359	4.60699e-46
22.066701	5.06355e-46
22.050043	5.56534e-46
22.033385	6.11687e-46
22.016727	6.72305e-46
22.000069	7.3893e-46
21.983411	8.12157e-46
21.966753	8.92641e-46
21.950095	9.811e-46
21.933437	1.07832e-45
21.916779	1.18518e-45
21.900121	1.30263e-45
21.883463	1.43172e-45
21.866805	1.5736e-45
21.850147	1.72954e-45
21.833489	1.90093e-45
21.816830	2.0893e-45
21.800172	2.29634e-45
21.783514	2.5239e-45
21.766856	2.774e-45
21.750198	3.04889e-45
21.733540	3.35102e-45
21.716882	3.68308e-45
21.700224	4.04805e-45
21.683566	4.44919e-45
21.666908	4.89007e-45
21.650250	5.37464e-45
21.633592	5.90723e-45
21.616934	6.49258e-45
21.600276	7.13594e-45
21.583618	7.84305e-45
21.566960	8.62023e-45
21.550302	9.47441e-45
21.533644	1.04132e-44
21.516986	1.14451e-44
21.500328	1.25792e-44
21.483670	1.38256e-44
21.467012	1.51956e-44
21.450354	1.67013e-44
21.433696	1.83562e-44
21.417038	2.01751e-44
21.400380	2.21742e-44
21.383722	2.43714e-44
21.367064	2.67863e-44
21.350406	2.94404e-44
21.333748	3.23575e-44
21.317090	3.55637e-44
21.300432	3.90876e-44
21.283774	4.29606e-44
21.267116	4.72173e-44
21.250458	5.18958e-44
21.233800	5.70379e-44
21.217142	6.26894e-44
21.200484	6.89009e-44
21.183825	7.57278e-44
21.167167	8.32311e-44
21.150509	9.14779e-44
21.133851	1.00542e-43
21.117193	1.10504e-43
21.100535	1.21452e-43
21.083877	1.33486e-43
21.067219	1.46712e-43
21.050561	1.61248e-43
21.033903	1.77225e-43
21.017245	1.94784e-43
21.000587	2.14083e-43
20.983929	2.35294e-43
20.967271	2.58607e-43
20.950613	2.84229e-43
20.933955	3.1239e-43
20.917297	3.43341e-43
20.900639	3.77358e-43
20.883981	4.14745e-43
20.867323	4.55837e-43
20.850665	5.00999e-43
20.834007	5.50636e-43
20.817349	6.05191e-43
20.800691	6.6515e-43
20.784033	7.3105e-43
20.767375	8.03478e-43
20.750717	8.83082e-43
20.734059	9.70572e-43
20.717401	1.06673e-42
20.700743	1.17241e-42
20.684085	1.28857e-42
20.667427	1.41623e-42
20.650769	1.55654e-42
20.634111	1.71074e-42
20.617453	1.88023e-42
20.600795	2.0665e-42
20.584137	2.27123e-42
20.567478	2.49624e-42
20.550820	2.74355e-42
20.534162	3.01535e-42
20.517504	3.31407e-42
20.500846	3.64239e-42
20.484188	4.00324e-42
20.467530	4.39983e-42
20.450872	4.83571e-42
20.434214	5.31477e-42
20.417556	5.84128e-42
20.400898	6.41995e-42
20.384240	7.05595e-42
20.367582	7.75495e-42
20.350924	8.5232e-42
20.334266	9.36754e-42
20.317608	1.02955e-41
20.300950	1.13154e-41
20.284292	1.24364e-41
20.267634	1.36684e-41
20.250976	1.50224e-41
20.234318	1.65106e-41
20.217660	1.81461e-41
20.201002	1.99437e-41
20.184344	2.19193e-41
20.167686	2.40907e-41
20.151028	2.64771e-41
20.134370	2.90999e-41
20.117712	3.19826e-41
20.101054	3.51507e-41
20.084396	3.86327e-41
20.067738	4.24596e-41
20.051080	4.66656e-41
20.034422	5.12882e-41
20.017764	5.63686e-41
20.001106	6.19523e-41
19.984448	6.80891e-41
19.967790	7.48337e-41
19.951132	8.22464e-41
19.934473	9.03933e-41
19.917815	9.93472e-41
19.901157	1.09188e-40
19.884499	1.20003e-40
19.867841	1.3189e-40
19.851183	1.44954e-40
19.834525	1.59312e-40
19.817867	1.75093e-40
19.801209	1.92436e-40
19.784551	2.11497e-40
19.767893	2.32446e-40
19.751235	2.5547e-40
19.734577	2.80774e-40
19.717919	3.08585e-40
19.701261	3.3915e-40
19.684603	3.72742e-40
19.667945	4.09662e-40
19.651287	4.50238e-40
19.634629	4.94833e-40
19.617971	5.43845e-40
19.601313	5.97711e-40
19.584655	6.56913e-40
19.567997	7.21977e-40
19.551339	7.93486e-40
19.534681	8.72077e-40
19.518023	9.58451e-40
19.501365	1.05338e-39
19.484707	1.15771e-39
19.468049	1.27238e-39
19.451391	1.39839e-39
19.434733	1.5369e-39
19.418075	1.68911e-39
19.401417	1.85641e-39
19.384759	2.04027e-39
19.368101	2.24234e-39
19.351443	2.46442e-39
19.334785	2.70849e-39
19.318127	2.97674e-39
19.301468	3.27156e-39
19.284810	3.59557e-39
19.268152	3.95166e-39
19.251494	4.34303e-39
19.234836	4.77315e-39
19.218178	5.24587e-39
19.201520	5.7654e-39
19.184862	6.33638e-39
19.168204	6.96391e-39
19.151546	7.65358e-39
19.134888	8.41155e-39
19.118230	9.24458e-39
19.101572	1.01601e-38
19.084914	1.11663e-38
19.068256	1.22721e-38
19.051598	1.34875e-38
19.034940	1.48232e-38
19.018282	1.62911e-38
19.001624	1.79044e-38
18.984966	1.96775e-38
18.968308	2.16262e-38
18.951650	2.37678e-38
18.934992	2.61215e-38
18.918334	2.87083e-38
18.901676	3.15512e-38
18.885018	3.46757e-38
18.868360	3.81095e-38
18.851702	4.18834e-38
18.835044	4.6031e-38
18.818386	5.05892e-38
18.801728	5.55988e-38
18.785070	6.11045e-38
18.768412	6.71553e-38
18.751754	7.38053e-38
18.735096	8.11138e-38
18.718438	8.91459e-38
18.701780	9.79734e-38
18.685122	1.07675e-37
18.668463	1.18337e-37
18.651805	1.30055e-37
18.635147	1.42933e-37
18.618489	1.57086e-37
18.601831	1.72641e-37
18.585173	1.89736e-37
18.568515	2.08523e-37
18.551857	2.29171e-37
18.535199	2.51863e-37
18.518541	2.76801e-37
18.501883	3.04209e-37
18.485225	3.34331e-37
18.468567	3.67435e-37
18.451909	4.03817e-37
18.435251	4.43801e-37
18.418593	4.87743e-37
18.401935	5.36037e-37
18.385277	5.89111e-37
18.368619	6.47441e-37
18.351961	7.11546e-37
18.335303	7.81997e-37
18.318645	8.59423e-37
18.301987	9.44516e-37
18.285329	1.03803e-36
18.268671	1.14081e-36
18.252013	1.25376e-36
18.235355	1.37789e-36
18.218697	1.51431e-36
18.202039	1.66424e-36
18.185381	1.82901e-36
18.168723	2.0101e-36
18.152065	2.20911e-36
18.135407	2.42783e-36
18.118749	2.66819e-36
18.102091	2.93236e-36
18.085433	3.22267e-36
18.068775	3.54173e-36
18.052117	3.89237e-36
18.035458	4.27772e-36
18.018800	4.70123e-36
18.002142	5.16665e-36
17.985484	5.67816e-36
17.968826	6.2403e-36
17.952168	6.85809e-36
17.935510	7.53703e-36
17.918852	8.28319e-36
17.902194	9.10321e-36
17.885536	1.00044e-35
17.868878	1.09948e-35
17.852220	1.20833e-35
17.835562	1.32795e-35
17.818904	1.45941e-35
17.802246	1.60388e-35
17.785588	1.76266e-35
17.768930	1.93715e-35
17.752272	2.12891e-35
17.735614	2.33966e-35
17.718956	2.57127e-35
17.702298	2.8258e-35
17.685640	3.10553e-35
17.668982	3.41295e-35
17.652324	3.7508e-35
17.635666	4.12209e-35
17.619008	4.53013e-35
17.602350	4.97856e-35
17.585692	5.47138e-35
17.569034	6.01297e-35
17.552376	6.60818e-35
17.535718	7.2623e-35
17.519060	7.98116e-35
17.502402	8.77117e-35
17.485744	9.63938e-35
17.469086	1.05935e-34
17.452428	1.16421e-34
17.435770	1.27945e-34
17.419112	1.40609e-34
17.402453	1.54527e-34
17.385795	1.69822e-34
17.369137	1.86631e-34
17.352479	2.05104e-34
17.335821	2.25405e-34
17.319163	2.47715e-34
17.302505	2.72233e-34
17.285847	2.99178e-34
17.269189	3.2879e-34
17.252531	3.61332e-34
17.235873	3.97095e-34
17.219215	4.36398e-34
17.202557	4.7959e-34
17.185899	5.27057e-34
17.169241	5.79221e-34
17.152583	6.36548e-34
17.135925	6.99549e-34
17.119267	7.68784e-34
17.102609	8.44871e-34
17.085951	9.28488e-34
17.069293	1.02038e-33
17.052635	1.12137e-33
17.035977	1.23235e-33
17.019319	1.35431e-33
17.002661	1.48834e-33
16.986003	1.63564e-33
16.969345	1.79751e-33
16.952687	1.9754e-33
16.936029	2.17089e-33
16.919371	2.38573e-33
16.902713	2.62183e-33
16.886055	2.8813e-33
16.869397	3.16644e-33
16.852739	3.47979e-33
16.836081	3.82416e-33
16.819423	4.2026e-33
16.802765	4.61848e-33
16.786106	5.07552e-33
16.769448	5.57779e-33
16.752790	6.12976e-33
16.736132	6.73634e-33
16.719474	7.40294e-33
16.702816	8.1355e-33
16.686158	8.94055e-33
16.669500	9.82526e-33
16.652842	1.07975e-32
16.636184	1.1866e-32
16.619526	1.30401e-32
16.602868	1.43305e-32
16.586210	1.57485e-32
16.569552	1.73068e-32
16.552894	1.90193e-32
16.536236	2.09012e-32
16.519578	2.29694e-32
16.502920	2.52422e-32
16.486262	2.77398e-32
16.469604	3.04846e-32
16.452946	3.35009e-32
16.436288	3.68156e-32
16.419630	4.04583e-32
16.402972	4.44614e-32
16.386314	4.88606e-32
16.369656	5.3695e-32
16.352998	5.90076e-32
16.336340	6.48459e-32
16.319682	7.12618e-32
16.303024	7.83124e-32
16.286366	8.60605e-32
16.269708	9.45752e-32
16.253050	1.03932e-31
16.236392	1.14215e-31
16.219734	1.25515e-31
16.203076	1.37933e-31
16.186418	1.51579e-31
16.169760	1.66576e-31
16.153101	1.83055e-31
16.136443	2.01166e-31
16.119785	2.21067e-31
16.103127	2.42938e-31
16.086469	2.66972e-31
16.069811	2.93383e-31
16.053153	3.22407e-31
16.036495	3.54302e-31
16.019837	3.89352e-31
16.003179	4.2787e-31
15.986521	4.70197e-31
15.969863	5.16712e-31
15.953205	5.67827e-31
15.936547	6.23999e-31
15.919889	6.85727e-31
15.903231	7.53561e-31
15.886573	8.28104e-31
15.869915	9.10021e-31
15.853257	1.00004e-30
15.836599	1.09896e-30
15.819941	1.20767e-30
15.803283	1.32713e-30
15.786625	1.45841e-30
15.769967	1.60267e-30
15.753309	1.7612e-30
15.736651	1.93541e-30
15.719993	2.12684e-30
15.703335	2.33722e-30
15.686677	2.5684e-30
15.670019	2.82244e-30
15.653361	3.10161e-30
15.636703	3.40839e-30
15.620045	3.74552e-30
15.603387	4.11598e-30
15.586729	4.52308e-30
15.570071	4.97045e-30
15.553413	5.46205e-30
15.536755	6.00228e-30
15.520096	6.59593e-30
15.503438	7.2483e-30
15.486780	7.96518e-30
15.470122	8.75295e-30
15.453464	9.61863e-30
15.436806	1.05699e-29
15.420148	1.16153e-29
15.403490	1.2764e-29
15.386832	1.40264e-29
15.370174	1.54135e-29
15.353516	1.69379e-29
15.336858	1.8613e-29
15.320200	2.04537e-29
15.303542	2.24764e-29
15.286884	2.46992e-29
15.270226	2.71418e-29
15.253568	2.98259e-29
15.236910	3.27754e-29
15.220252	3.60165e-29
15.203594	3.95781e-29
15.186936	4.3492e-29
15.170278	4.77928e-29
15.153620	5.25188e-29
15.136962	5.77122e-29
15.120304	6.3419e-29
15.103646	6.96901e-29
15.086988	7.65813e-29
15.070330	8.41538e-29
15.053672	9.24751e-29
15.037014	1.01619e-28
15.020356	1.11667e-28
15.003698	1.22709e-28
14.987040	1.34842e-28
14.970382	1.48175e-28
14.953724	1.62825e-28
14.937066	1.78925e-28
14.920408	1.96616e-28
14.903750	2.16056e-28
14.887091	2.37418e-28
14.870433	2.60892e-28
14.853775	2.86686e-28
14.837117	3.15031e-28
14.820459	3.46178e-28
14.803801	3.80404e-28
14.787143	4.18013e-28
14.770485	4.5934e-28
14.753827	5.04753e-28
14.737169	5.54655e-28
14.720511	6.0949e-28
14.703853	6.69746e-28
14.687195	7.35958e-28
14.670537	8.08715e-28
14.653879	8.88664e-28
14.637221	9.76517e-28
14.620563	1.07305e-27
14.603905	1.17913e-27
14.587247	1.2957e-27
14.570589	1.42378e-27
14.553931	1.56453e-27
14.537273	1.71919e-27
14.520615	1.88913e-27
14.503957	2.07587e-27
14.487299	2.28107e-27
14.470641	2.50655e-27
14.453983	2.75432e-27
14.437325	3.02658e-27
14.420667	3.32574e-27
14.404009	3.65448e-27
14.387351	4.0157e-27
14.370693	4.41263e-27
14.354035	4.84878e-27
14.337377	5.32804e-27
14.320719	5.85466e-27
14.304061	6.43333e-27
14.287403	7.06919e-27
14.270745	7.76789e-27
14.254086	8.53564e-27
14.237428	9.37926e-27
14.220770	1.03062e-26
14.204112	1.13248e-26
14.187454	1.24441e-26
14.170796	1.3674e-26
14.154138	1.50254e-26
14.137480	1.65103e-26
14.120822	1.8142e-26
14.104164	1.99349e-26
14.087506	2.1905e-26
14.070848	2.40697e-26
14.054190	2.64484e-26
14.037532	2.90621e-26
14.020874	3.1934e-26
14.004216	3.50898e-26
13.987558	3.85573e-26
13.970900	4.23675e-26
13.954242	4.65541e-26
13.937584	5.11544e-26
13.920926	5.62092e-26
13.904268	6.17634e-26
13.887610	6.78665e-26
13.870952	7.45725e-26
13.854294	8.1941e-26
13.837636	9.00375e-26
13.820978	9.8934e-26
13.804320	1.08709e-25
13.787662	1.19451e-25
13.771004	1.31253e-25
13.754346	1.44221e-25
13.737688	1.58471e-25
13.721030	1.74128e-25
13.704372	1.91332e-25
13.687714	2.10235e-25
13.671056	2.31006e-25
13.654398	2.53828e-25
13.637740	2.78906e-25
13.621081	3.0646e-25
13.604423	3.36736e-25
13.587765	3.70003e-25
13.571107	4.06556e-25
13.554449	4.4672e-25
13.537791	4.9085e-25
13.521133	5.3934e-25
13.504475	5.9262e-25
13.487817	6.51162e-25
13.471159	7.15486e-25
13.454501	7.86164e-25
13.437843	8.63822e-25
13.421185	9.4915e-25
13.404527	1.04291e-24
13.387869	1.14592e-24
13.371211	1.25911e-24
13.354553	1.38348e-24
13.337895	1.52013e-24
13.321237	1.67028e-24
13.304579	1.83526e-24
13.287921	2.01653e-24
13.271263	2.2157e-24
13.254605	2.43454e-24
13.237947	2.67499e-24
13.221289	2.93918e-24
13.204631	3.22947e-24
13.187973	3.54842e-24
13.171315	3.89887e-24
13.154657	4.28392e-24
13.137999	4.70699e-24
13.121341	5.17184e-24
13.104683	5.68259e-24
13.088025	6.24378e-24
13.071367	6.86037e-24
13.054709	7.53785e-24
13.038051	8.28222e-24
13.021393	9.10008e-24
13.004734	9.9987e-24
12.988076	1.0986e-23
12.971418	1.20709e-23
12.954760	1.32628e-23
12.938102	1.45724e-23
12.921444	1.60113e-23
12.904786	1.75922e-23
12.888128	1.93293e-23
12.871470	2.12378e-23
12.854812	2.33347e-23
12.838154	2.56387e-23
12.821496	2.817e-23
12.804838	3.09513e-23
12.788180	3.40071e-23
12.771522	3.73646e-23
12.754864	4.10535e-23
12.738206	4.51066e-23
12.721548	4.95597e-23
12.704890	5.44524e-23
12.688232	5.9828e-23
12.671574	6.57342e-23
12.654916	7.22234e-23
12.638258	7.93531e-23
12.621600	8.71865e-23
12.604942	9.5793e-23
12.588284	1.05249e-22
12.571626	1.15638e-22
12.554968	1.27053e-22
12.538310	1.39594e-22
12.521652	1.53373e-22
12.504994	1.68512e-22
12.488336	1.85144e-22
12.471678	2.03418e-22
12.455020	2.23496e-22
12.438362	2.45555e-22
12.421704	2.6979e-22
12.405046	2.96418e-22
12.388388	3.25672e-22
12.371729	3.57814e-22
12.355071	3.93127e-22
12.338413	4.31924e-22
12.321755	4.7455e-22
12.305097	5.21382e-22
12.288439	5.72834e-22
12.271781	6.29363e-22
12.255123	6.9147e-22
12.238465	7.59704e-22
12.221807	8.34671e-22
12.205149	9.17033e-22
12.188491	1.00752e-21
12.171833	1.10694e-21
12.155175	1.21616e-21
12.138517	1.33616e-21
12.121859	1.468e-21
12.105201	1.61284e-21
12.088543	1.77197e-21
12.071885	1.9468e-21
12.055227	2.13887e-21
12.038569	2.34989e-21
12.021911	2.58173e-21
12.005253	2.83643e-21
11.988595	3.11626e-21
11.971937	3.42368e-21
11.955279	3.76143e-21
11.938621	4.1325e-21
11.921963	4.54016e-21
11.905305	4.98803e-21
11.888647	5.48007e-21
11.871989	6.02063e-21
11.855331	6.61451e-21
11.838673	7.26695e-21
11.822015	7.98374e-21
11.805357	8.77122e-21
11.788699	9.63635e-21
11.772041	1.05868e-20
11.755383	1.1631e-20
11.738724	1.27781e-20
11.722066	1.40384e-20
11.705408	1.54229e-20
11.688750	1.69439e-20
11.672092	1.86149e-20
11.655434	2.04507e-20
11.638776	2.24674e-20
11.622118	2.4683e-20
11.605460	2.71171e-20
11.588802	2.97911e-20
11.572144	3.27288e-20
11.555486	3.59561e-20
11.538828	3.95015e-20
11.522170	4.33964e-20
11.505512	4.76753e-20
11.488854	5.23761e-20
11.472196	5.75401e-20
11.455538	6.32133e-20
11.438880	6.94456e-20
11.422222	7.62923e-20
11.405564	8.38138e-20
11.388906	9.20767e-20
11.372248	1.01154e-19
11.355590	1.11126e-19
11.338932	1.22081e-19
11.322274	1.34115e-19
11.305616	1.47336e-19
11.288958	1.61859e-19
11.272300	1.77814e-19
11.255642	1.95341e-19
11.238984	2.14595e-19
11.222326	2.35747e-19
11.205668	2.58983e-19
11.189010	2.84508e-19
11.172352	3.12549e-19
11.155694	3.43353e-19
11.139036	3.77192e-19
11.122378	4.14364e-19
11.105719	4.552e-19
11.089061	5.00059e-19
11.072403	5.49337e-19
11.055745	6.0347e-19
11.039087	6.62936e-19
11.022429	7.28261e-19
11.005771	8.00021e-19
10.989113	8.7885e-19
10.972455	9.65444e-19
10.955797	1.06057e-18
10.939139	1.16506e-18
10.922481	1.27985e-18
10.905823	1.40594e-18
10.889165	1.54445e-18
10.872507	1.69661e-18
10.855849	1.86375e-18
10.839191	2.04735e-18
10.822533	2.24904e-18
10.805875	2.47058e-18
10.789217	2.71395e-18
10.772559	2.98128e-18
10.755901	3.27493e-18
10.739243	3.5975e-18
10.722585	3.95184e-18
10.705927	4.34106e-18
10.689269	4.76861e-18
10.672611	5.23825e-18
10.655953	5.75414e-18
10.639295	6.32082e-18
10.622637	6.94329e-18
10.605979	7.62704e-18
10.589321	8.3781e-18
10.572663	9.2031e-18
10.556005	1.01093e-17
10.539347	1.11047e-17
10.522689	1.21981e-17
10.506031	1.33992e-17
10.489373	1.47184e-17
10.472714	1.61675e-17
10.456056	1.77593e-17
10.439398	1.95076e-17
10.422740	2.14281e-17
10.406082	2.35376e-17
10.389424	2.58546e-17
10.372766	2.83997e-17
10.356108	3.11952e-17
10.339450	3.42658e-17
10.322792	3.76386e-17
10.306134	4.13432e-17
10.289476	4.54124e-17
10.272818	4.98819e-17
10.256160	5.47911e-17
10.239502	6.01834e-17
10.222844	6.61061e-17
10.206186	7.26115e-17
10.189528	7.97569e-17
10.172870	8.76052e-17
10.156212	9.62255e-17
10.139554	1.05694e-16
10.122896	1.16093e-16
10.106238	1.27516e-16
10.089580	1.40062e-16
10.072922	1.53841e-16
10.056264	1.68976e-16
10.039606	1.856e-16
10.022948	2.03858e-16
10.006290	2.23912e-16
9.989632	2.45937e-16
9.972974	2.70129e-16
9.956316	2.96699e-16
9.939658	3.25881e-16
9.923000	3.57933e-16
9.906342	3.93136e-16
9.889684	4.318e-16
9.873026	4.74265e-16
9.856368	5.20904e-16
9.839709	5.72129e-16
9.823051	6.28388e-16
9.806393	6.90178e-16
9.789735	7.5804e-16
9.773077	8.32573e-16
9.756419	9.14431e-16
9.739761	1.00433e-15
9.723103	1.10307e-15
9.706445	1.21151e-15
9.689787	1.33061e-15
9.673129	1.46141e-15
9.656471	1.60507e-15
9.639813	1.76283e-15
9.623155	1.9361e-15
9.606497	2.1264e-15
9.589839	2.33538e-15
9.573181	2.5649e-15
9.556523	2.81697e-15
9.539865	3.09379e-15
9.523207	3.39781e-15
9.506549	3.73169e-15
9.489891	4.09836e-15
9.473233	4.50104e-15
9.456575	4.94327e-15
9.439917	5.42894e-15
9.423259	5.96229e-15
9.406601	6.54802e-15
9.389943	7.19126e-15
9.373285	7.89766e-15
9.356627	8.67341e-15
9.339969	9.52533e-15
9.323311	1.04609e-14
9.306653	1.14883e-14
9.289995	1.26165e-14
9.273337	1.38555e-14
9.256679	1.52162e-14
9.240021	1.67103e-14
9.223362	1.83511e-14
9.206704	2.0153e-14
9.190046	2.21316e-14
9.173388	2.43045e-14
9.156730	2.66905e-14
9.140072	2.93107e-14
9.123414	3.2188e-14
9.106756	3.53475e-14
9.090098	3.8817e-14
9.073440	4.26269e-14
9.056782	4.68105e-14
9.040124	5.14045e-14
9.023466	5.64491e-14
9.006808	6.19885e-14
8.990150	6.80712e-14
8.973492	7.47503e-14
8.956834	8.20845e-14
8.940176	9.01379e-14
8.923518	9.89809e-14
8.906860	1.08691e-13
8.890202	1.19353e-13
8.873544	1.3106e-13
8.856886	1.43915e-13
8.840228	1.5803e-13
8.823570	1.73529e-13
8.806912	1.90547e-13
8.790254	2.09233e-13
8.773596	2.29749e-13
8.756938	2.52277e-13
8.740280	2.77012e-13
8.723622	3.0417e-13
8.706964	3.3399e-13
8.690306	3.66731e-13
8.673648	4.02679e-13
8.656990	4.42149e-13
8.640332	4.85485e-13
8.623674	5.33066e-13
8.607016	5.85307e-13
8.590357	6.42664e-13
8.573699	7.05637e-13
8.557041	7.74778e-13
8.540383	8.50688e-13
8.523725	9.3403e-13
8.507067	1.02553e-12
8.490409	1.12599e-12
8.473751	1.23628e-12
8.457093	1.35737e-12
8.440435	1.49031e-12
8.423777	1.63626e-12
8.407119	1.79649e-12
8.390461	1.9724e-12
8.373803	2.16552e-12
8.357145	2.37754e-12
8.340487	2.61029e-12
8.323829	2.86582e-12
8.307171	3.14634e-12
8.290513	3.4543e-12
8.273855	3.79237e-12
8.257197	4.16351e-12
8.240539	4.57093e-12
8.223881	5.01819e-12
8.207223	5.50918e-12
8.190565	6.04817e-12
8.173907	6.63984e-12
8.157249	7.28935e-12
8.140591	8.00234e-12
8.123933	8.785e-12
8.107275	9.64414e-12
8.090617	1.05872e-11
8.073959	1.16225e-11
8.057301	1.27588e-11
8.040643	1.40062e-11
8.023985	1.53754e-11
8.007327	1.68783e-11
7.990669	1.8528e-11
7.974011	2.03387e-11
7.957352	2.23263e-11
7.940694	2.45079e-11
7.924036	2.69025e-11
7.907378	2.95308e-11
7.890720	3.24156e-11
7.874062	3.5582e-11
7.857404	3.90573e-11
7.840746	4.28717e-11
7.824088	4.70582e-11
7.807430	5.16531e-11
7.790772	5.66962e-11
7.774114	6.22312e-11
7.757456	6.83059e-11
7.740798	7.49729e-11
7.724140	8.22899e-11
7.707482	9.03202e-11
7.690824	9.91332e-11
7.674166	1.08805e-10
7.657508	1.1942e-10
7.640850	1.31068e-10
7.624192	1.43852e-10
7.607534	1.57881e-10
7.590876	1.73277e-10
7.574218	1.90172e-10
7.557560	2.08712e-10
7.540902	2.29057e-10
7.524244	2.51383e-10
7.507586	2.75883e-10
7.490928	3.02766e-10
7.474270	3.32266e-10
7.457612	3.64637e-10
7.440954	4.00157e-10
7.424296	4.39132e-10
7.407638	4.81898e-10
7.390980	5.28823e-10
7.374322	5.80311e-10
7.357664	6.36804e-10
7.341006	6.98789e-10
7.324347	7.66799e-10
7.307689	8.41417e-10
7.291031	9.23286e-10
7.274373	1.01311e-09
7.257715	1.11165e-09
7.241057	1.21977e-09
7.224399	1.33839e-09
7.207741	1.46852e-09
7.191083	1.61128e-09
7.174425	1.7679e-09
7.157767	1.93972e-09
7.141109	2.1282e-09
7.124451	2.33497e-09
7.107793	2.5618e-09
7.091135	2.81062e-09
7.074477	3.08356e-09
7.057819	3.38295e-09
7.041161	3.71137e-09
7.024503	4.0716e-09
7.007845	4.46674e-09
6.991187	4.90014e-09
6.974529	5.37551e-09
6.957871	5.89691e-09
6.941213	6.46878e-09
6.924555	7.096e-09
6.907897	7.7839e-09
6.891239	8.53834e-09
6.874581	9.36575e-09
6.857923	1.02732e-08
6.841265	1.12683e-08
6.824607	1.23596e-08
6.807949	1.35564e-08
6.791291	1.48687e-08
6.774633	1.63079e-08
6.757975	1.78859e-08
6.741317	1.96163e-08
6.724659	2.15137e-08
6.708001	2.35942e-08
6.691342	2.58753e-08
6.674684	2.83764e-08
6.658026	3.11187e-08
6.641368	3.41252e-08
6.624710	3.74213e-08
6.608052	4.1035e-08
6.591394	4.49966e-08
6.574736	4.93396e-08
6.558078	5.41005e-08
6.541420	5.93194e-08
6.524762	6.50403e-08
6.508104	7.13111e-08
6.491446	7.81847e-08
6.474788	8.57186e-08
6.458130	9.39762e-08
6.441472	1.03026e-07
6.424814	1.12945e-07
6.408156	1.23816e-07
6.391498	1.35729e-07
6.374840	1.48784e-07
6.358182	1.63091e-07
6.341524	1.78767e-07
6.324866	1.95945e-07
6.308208	2.14767e-07
6.291550	2.3539e-07
6.274892	2.57985e-07
6.258234	2.82739e-07
6.241576	3.09859e-07
6.224918	3.39569e-07
6.208260	3.72115e-07
6.191602	4.07766e-07
6.174944	4.46816e-07
6.158286	4.89589e-07
6.141628	5.36436e-07
6.124970	5.87743e-07
6.108312	6.43933e-07
6.091654	7.05466e-07
6.074996	7.72849e-07
6.058337	8.46631e-07
6.041679	9.27419e-07
6.025021	1.01587e-06
6.008363	1.11271e-06
5.991705	1.21872e-06
5.975047	1.33477e-06
5.958389	1.4618e-06
5.941731	1.60085e-06
5.925073	1.75303e-06
5.908415	1.91957e-06
5.891757	2.10183e-06
5.875099	2.30126e-06
5.858441	2.51948e-06
5.841783	2.75822e-06
5.825125	3.01942e-06
5.808467	3.30514e-06
5.791809	3.61767e-06
5.775151	3.9595e-06
5.758493	4.33334e-06
5.741835	4.74215e-06
5.725177	5.18915e-06
5.708519	5.67788e-06
5.691861	6.21217e-06
5.675203	6.7962e-06
5.658545	7.43454e-06
5.641887	8.13216e-06
5.625229	8.89447e-06
5.608571	9.72738e-06
5.591913	1.06373e-05
5.575255	1.16312e-05
5.558597	1.27168e-05
5.541939	1.39022e-05
5.525281	1.51965e-05
5.508623	1.66094e-05
5.491965	1.81516e-05
5.475307	1.98347e-05
5.458649	2.1671e-05
5.441990	2.36744e-05
5.425332	2.58593e-05
5.408674	2.8242e-05
5.392016	3.08395e-05
5.375358	3.36708e-05
5.358700	3.6756e-05
5.342042	4.0117e-05
5.325384	4.37775e-05
5.308726	4.7763e-05
5.292068	5.21009e-05
5.275410	5.68209e-05
5.258752	6.19548e-05
5.242094	6.75367e-05
5.225436	7.36032e-05
5.208778	8.01935e-05
5.192120	8.73494e-05
5.175462	9.51153e-05
5.158804	0.000103539
5.142146	0.000112669
5.125488	0.00012256
5.108830	0.000133266
5.092172	0.000144845
5.075514	0.000157356
5.058856	0.000170862
5.042198	0.000185425
5.025540	0.000201106
5.008882	0.000217967
4.992224	0.000236065
4.975566	0.000255452
4.958908	0.000276172
4.942250	0.000298251
4.925592	0.000321699
4.908934	0.000346491
4.892276	0.000372558
4.875618	0.00039976
4.858960	0.00042785
4.842302	0.000456396
4.825644	0.000484632
4.808985	0.000511023
&
```
