## Supplementary material for "All-at-once RNA folding with 3D motif prediction framed by evolutionary information": RF04125_MIR9408.helixcov

```
# RMs = 2 L = 117

# RM_HELIX NESTED 48-53 62-67, nbp = 6 nbp_cov = 0
# pvals: 0.987153,0.987153,0.987153,0.987153,0.987153,0.987153
# aggregated NONE
NESTED  :::::::::::::::::::::::::::::::::::::::::::::::<<<<<<________>>>>>>::::::::::::::::::::::::::::::::::::::::::::::::::
        :::::::::::::::::::::::::::::::::::::::::::::::::::::::::::::::::::::::::::::::::::::::::::::::::::::::::::::::::::::

# RM_HELIX NESTED 3-45 70-115, nbp = 43 nbp_cov = 0
# pvals: 0.987153,0.987153,0.987153,0.00253512,0.987153,0.987153,0.987153,0.987153,0.987153,0.987153,0.987153,0.987153,0.987153,0.987153,0.987153,0.987153,0.987153,0.987153,0.987153,0.987153,0.987153,0.987153,0.987153,0.987153,0.987153,0.987153,0.987153,0.987153,0.987153,0.987153,0.987153,0.987153,0.987153,0.987153,0.987153,0.987153,0.987153,0.987153,0.987153,0.987153,0.987153,0.987153,0.987153
# aggregated NONE
NESTED  ::<<<<<<<<<<<<<<<<<<<<<<<<<<<<<<<<<<<<<<<<<<<________________________>>>-->>>>>>>>>>>>>>>>>>>>>>>>->>>>>>>>>>>>>>>>::
        :::::::::::::::::::::::::::::::::::::::::::::::::::::::::::::::::::::::::::::::::::::::::::::::::::::::::::::::::::::
```
