## Supplementary material for "All-at-once RNA folding with 3D motif prediction framed by evolutionary information": RF04125_MIR9408.power

```
# Power analysis of given structure
#
# Powertype = SINGLE SUBSTITUTIONS
# covary left_pos right_pos substitutions power
#----------------------------------------------------------------
3		115		0		0.00
4		114		1		0.00
5		113		1		0.00
6		112		2		0.00
7		111		1		0.00
8		110		0		0.00
9		109		0		0.00
10		108		0		0.00
11		107		0		0.00
12		106		0		0.00
13		105		0		0.00
14		104		1		0.00
15		103		0		0.00
16		102		1		0.00
17		101		0		0.00
18		100		0		0.00
19		98		0		0.00
20		97		1		0.00
21		96		0		0.00
22		95		0		0.00
23		94		0		0.00
24		93		0		0.00
25		92		0		0.00
26		91		0		0.00
27		90		0		0.00
28		89		1		0.00
29		88		0		0.00
30		87		0		0.00
31		86		0		0.00
32		85		1		0.00
33		84		0		0.00
34		83		0		0.00
35		82		0		0.00
36		81		0		0.00
37		80		1		0.00
38		79		0		0.00
39		78		0		0.00
40		77		0		0.00
41		76		0		0.00
42		75		0		0.00
43		72		1		0.00
44		71		1		0.00
45		70		0		0.00
48		67		0		0.00
49		66		1		0.00
50		65		0		0.00
51		64		0		0.00
52		63		0		0.00
53		62		0		0.00
#
# BPAIRS 49
# avg substitutions per BP 0.3
# BPAIRS expected to covary 0.0 +/- 0.0
# BPAIRS observed to covary 0
#
```
