## Supplementary material for "All-at-once RNA folding with 3D motif prediction framed by evolutionary information": RF04125_MIR9408.surv

```
0.821578	0.0204082
-0.006008	1
&
1.883046	0.000148434
1.748113	0.000445302
1.460258	0.00103904
0.875551	0.00133591
0.821578	0.00296868
0.803587	0.00311711
0.794591	0.00385928
0.650663	0.00415615
0.533722	0.00460145
0.479749	0.00608579
0.317830	0.00905448
0.137920	0.00949978
0.128925	0.00979665
0.029974	0.0105388
-0.006008	0.985305
-0.194913	0.986196
-0.239891	0.988867
-0.257882	0.98961
-0.275872	0.991836
-0.293863	0.992875
-0.320850	0.99332
-0.329845	0.994211
-0.383818	0.99436
-0.419800	0.994953
-0.455782	0.996438
-0.536742	0.998516
-0.617701	0.999109
-0.689665	0.999406
-0.797611	0.999555
-0.905557	0.999852
-1.931043	1
&
2.383955	4.91207e-07
2.377798	9.82415e-07
2.296838	1.47362e-06
2.233870	1.96483e-06
2.224874	2.45604e-06
2.197888	2.94724e-06
2.071951	3.43845e-06
2.026974	4.42087e-06
1.981996	4.91207e-06
1.973001	5.89449e-06
1.937019	8.35053e-06
1.892041	9.82415e-06
1.883046	7.66284e-05
1.874050	7.76108e-05
1.856059	8.25228e-05
1.838068	8.59613e-05
1.829073	8.89085e-05
1.820077	9.03822e-05
1.811082	0.000100698
1.802086	0.000101189
1.793091	0.000105118
1.775100	0.000112486
1.766104	0.000115434
1.757109	0.000116416
1.748113	0.000238727
1.739118	0.000242165
1.721127	0.000266234
1.712131	0.00026869
1.703136	0.00031732
1.694140	0.000318302
1.685145	0.00032125
1.676149	0.000322232
1.667154	0.000330583
1.658158	0.000332056
1.649163	0.000336477
1.640167	0.000343354
1.631172	0.000347284
1.622176	0.000352196
1.613181	0.000352687
1.604185	0.000355143
1.595190	0.000358581
1.577199	0.000359564
1.568203	0.000364476
1.550213	0.000395913
1.532222	0.000412123
1.523226	0.00041507
1.505235	0.000429806
1.496240	0.000432263
1.487244	0.00043521
1.478249	0.000442578
1.469253	0.000457314
1.460258	0.000709795
1.451262	0.000734355
1.433271	0.000737302
1.424276	0.000738776
1.406285	0.000742214
1.388294	0.000742706
1.379298	0.000743688
1.370303	0.000842912
1.361307	0.00086256
1.352312	0.000869437
1.343316	0.000881717
1.316330	0.000883682
1.307334	0.000888594
1.298339	0.000914137
1.235370	0.000922979
1.226375	0.000940171
1.181397	0.00095589
1.172402	0.000957854
1.136420	0.00096424
1.127424	0.000964731
1.100438	0.000968661
1.091442	0.000971608
1.082447	0.00098438
1.046465	0.000986344
1.010483	0.000987818
0.974501	0.000988309
0.965505	0.00099273
0.956510	0.000999116
0.947515	0.00100403
0.929524	0.00100648
0.920528	0.00102171
0.911533	0.00102368
0.902537	0.00103006
0.893542	0.00106396
0.884546	0.00110866
0.875551	0.00124963
0.866555	0.00126682
0.857560	0.00132086
0.848564	0.00165046
0.839569	0.00175607
0.830573	0.00176638
0.821578	0.00253512
0.812582	0.00259014
0.803587	0.00277778
0.794591	0.00315994
0.785596	0.0032459
0.776600	0.00326309
0.767605	0.00332105
0.758609	0.003352
0.749614	0.00338147
0.740618	0.0034134
0.731623	0.00343698
0.722627	0.00345564
0.713632	0.00348168
0.704636	0.00348708
0.695641	0.00350575
0.686645	0.00351557
0.677650	0.00352982
0.668654	0.00354357
0.659659	0.00355929
0.650663	0.00369977
0.641668	0.00371893
0.632672	0.00372384
0.623677	0.00373711
0.614681	0.00375675
0.605686	0.0037597
0.596690	0.00389478
0.587695	0.00391247
0.578699	0.0039218
0.569704	0.00393359
0.560708	0.00398467
0.551713	0.00399499
0.542717	0.00400088
0.533722	0.0041841
0.524726	0.0042347
0.515731	0.00427743
0.506735	0.00433441
0.497740	0.00433834
0.488744	0.00436143
0.479749	0.00504028
0.470753	0.00509186
0.461758	0.0051115
0.452762	0.00511691
0.443767	0.00513656
0.434771	0.00515326
0.425776	0.005391
0.416780	0.00544356
0.407785	0.00545289
0.398789	0.00548777
0.389794	0.00548826
0.380798	0.00555261
0.371803	0.00564496
0.362807	0.00567934
0.353812	0.00571176
0.344816	0.00639356
0.335821	0.0064024
0.326826	0.00641271
0.317830	0.00769476
0.308835	0.00778416
0.299839	0.00786079
0.290844	0.00792514
0.281848	0.00798752
0.272853	0.00802535
0.263857	0.00804942
0.254862	0.00807103
0.245866	0.00813489
0.236871	0.00815011
0.227875	0.00820709
0.218880	0.00822134
0.209884	0.00825278
0.200889	0.00826063
0.191893	0.00826211
0.182898	0.00826751
0.173902	0.00826849
0.164907	0.00826899
0.155911	0.00827881
0.146916	0.00834414
0.137920	0.0085362
0.128925	0.00866834
0.119929	0.00868504
0.110934	0.008687
0.101938	0.00870223
0.092943	0.00872335
0.083947	0.00874054
0.074952	0.00878377
0.065956	0.00879851
0.056961	0.00880882
0.047965	0.00883584
0.038970	0.00884321
0.029974	0.00915807
0.002988	0.00925926
-0.006008	0.987153
-0.015003	0.987157
-0.023999	0.987184
-0.032994	0.987193
-0.041990	0.987216
-0.050985	0.987221
-0.059981	0.987228
-0.068976	0.987267
-0.077972	0.987307
-0.086967	0.98736
-0.095963	0.987374
-0.104958	0.987583
-0.113954	0.987625
-0.122949	0.987656
-0.131945	0.987662
-0.140940	0.987737
-0.149936	0.987759
-0.158931	0.987847
-0.167927	0.987922
-0.176922	0.988056
-0.185918	0.988127
-0.194913	0.988651
-0.203909	0.988711
-0.212904	0.988762
-0.221900	0.988825
-0.230895	0.989067
-0.239891	0.990286
-0.248886	0.990461
-0.257882	0.990919
-0.266877	0.990987
-0.275872	0.992125
-0.284868	0.99238
-0.293863	0.992979
-0.302859	0.993275
-0.311854	0.993354
-0.320850	0.993712
-0.329845	0.994384
-0.338841	0.994461
-0.347836	0.994594
-0.356832	0.99466
-0.365827	0.994772
-0.374823	0.994839
-0.383818	0.994976
-0.392814	0.99501
-0.401809	0.99505
-0.410805	0.995181
-0.419800	0.99553
-0.428796	0.9956
-0.437791	0.995656
-0.446787	0.995686
-0.455782	0.99632
-0.464778	0.996362
-0.473773	0.996405
-0.482769	0.996461
-0.491764	0.996864
-0.500760	0.996985
-0.509755	0.997007
-0.518751	0.997075
-0.527746	0.997099
-0.536742	0.997988
-0.545737	0.998212
-0.554733	0.998269
-0.563728	0.998312
-0.572724	0.998346
-0.581719	0.998427
-0.590715	0.998527
-0.599710	0.998577
-0.608706	0.998595
-0.617701	0.998859
-0.626697	0.99891
-0.635692	0.999019
-0.644688	0.999043
-0.653683	0.999075
-0.662679	0.999104
-0.671674	0.999154
-0.680670	0.999255
-0.689665	0.999412
-0.698661	0.999437
-0.707656	0.999441
-0.716652	0.999444
-0.725647	0.999457
-0.734643	0.999459
-0.743638	0.999467
-0.752634	0.999497
-0.761629	0.999504
-0.770625	0.999532
-0.779620	0.999544
-0.788616	0.99956
-0.797611	0.999634
-0.806607	0.999635
-0.815602	0.999637
-0.824598	0.999692
-0.833593	0.999693
-0.842589	0.999693
-0.851584	0.999694
-0.878570	0.999695
-0.905557	0.999818
-0.950534	0.999824
-0.959530	0.999824
-0.968525	0.999829
-0.977521	0.999831
-1.022498	0.999833
-1.031494	0.999833
-1.076471	0.999834
-1.094462	0.999847
-1.103458	0.999848
-1.112453	0.999849
-1.130444	0.999849
-1.157431	0.999854
-1.193413	0.999854
-1.211404	0.999864
-1.238390	0.999865
-1.265377	0.999867
-1.328345	0.999868
-1.346336	0.999868
-1.355332	0.999869
-1.382318	0.99987
-1.391314	0.999871
-1.409305	0.999872
-1.427296	0.999873
-1.490264	0.999874
-1.508255	0.999875
-1.553232	0.999876
-1.562228	0.99988
-1.625196	0.999884
-1.634192	0.999888
-1.643187	0.999888
-1.661178	0.999888
-1.679169	0.999893
-1.733142	0.999899
-1.742138	0.9999
-1.760129	0.999901
-1.850084	0.999904
-1.859079	0.999905
-1.877070	0.999929
-1.904057	0.999929
-1.931043	0.99999
-1.976021	0.999997
-2.452782	0.999997
-2.524746	0.999998
-2.560728	1
&
```
