## Supplementary material for "All-at-once RNA folding with 3D motif prediction framed by evolutionary information": RF04126_mir-9198.cacofold.helixcov

```
# RMs = 1 L = 79

# RM_HELIX NESTED 1-33 45-77, nbp = 31 nbp_cov = 0
# pvals: 0.83261,0.83261,0.0428351,0.916237,0.83261,0.0511327,0.83261,0.83261,0.83261,0.83261,0.962205,0.83261,0.83261,0.895191,0.83261,0.83261,0.83261,0.83261,0.83261,0.83261,0.83261,0.83261,0.83261,0.0198393,0.0316878,0.83261,0.83261,0.83261,0.83261,0.0416618,0.83261
# aggregated NONE
NESTED  <<<<<<<<<<<<<<<<<<<<-<<<<<<<-<<<<___________>>>>->>>>>>>->>>>>>>>>>>>>>>>>>>>::
        :::::::::::::::::::::::::::::::::::::::::::::::::::::::::::::::::::::::::::::::
```
