## Supplementary material for "All-at-once RNA folding with 3D motif prediction framed by evolutionary information": RF04126_mir-9198.power

```
# Power analysis of given structure 
#
# Powertype = SINGLE SUBSTITUTIONS
# covary  left_pos      right_pos    substitutions      power
#----------------------------------------------------------------
          4		74		4		0.07
          5		73		0		0.00
          6		72		2		0.00
          7		71		1		0.00
          8		70		1		0.00
          9		69		0		0.00
          10		68		1		0.00
          11		67		3		0.02
          12		66		0		0.00
          13		65		0		0.00
          14		64		2		0.00
          15		63		0		0.00
          16		62		1		0.00
          17		61		2		0.00
          18		60		0		0.00
          19		59		0		0.00
          20		58		0		0.00
          22		56		2		0.00
          23		55		2		0.00
          24		54		0		0.00
          25		53		3		0.02
          26		52		3		0.02
          27		51		0		0.00
          28		50		0		0.00
#
# BPAIRS 24
# avg substitutions per BP  1.1
# BPAIRS expected to covary 0.1 +/- 0.3
# BPAIRS observed to covary 0
#
```
