## Supplementary material for "All-at-once RNA folding with 3D motif prediction framed by evolutionary information": RF04126_mir-9198.surv

```
0.660792	0.0416667
0.336333	0.0833333
0.092989	0.125
-0.011302	0.875
-0.115592	0.916667
-0.161943	0.958333
-0.324173	1
&
3.650449	0.000327118
1.981803	0.000654236
1.877513	0.000981354
1.854337	0.00130847
1.831161	0.00163559
1.819573	0.00196271
1.773222	0.00228983
1.599405	0.0035983
1.495115	0.00425254
1.448763	0.00556101
1.228595	0.00588813
1.193831	0.00621524
1.182244	0.00752372
1.170656	0.00785083
1.159068	0.00817795
1.089541	0.00850507
1.054778	0.00883219
1.043190	0.00981354
0.985251	0.0101407
0.823021	0.0104678
0.811433	0.0117763
0.741906	0.0121034
0.730319	0.0127576
0.718731	0.0130847
0.695555	0.0134118
0.672380	0.013739
0.660792	0.0147203
0.649204	0.0150474
0.637616	0.0160288
0.626028	0.016683
0.614440	0.0170101
0.591265	0.0173373
0.579677	0.0179915
0.533326	0.0183186
0.510150	0.0189728
0.486974	0.0206084
0.475387	0.0215898
0.463799	0.0219169
0.429035	0.022244
0.405860	0.0228983
0.359509	0.0235525
0.347921	0.0238796
0.336333	0.0242067
0.324745	0.0245339
0.313157	0.0255152
0.301569	0.0261694
0.278394	0.0264966
0.243630	0.0268237
0.232043	0.0281322
0.220455	0.0287864
0.197279	0.030422
0.185691	0.0310762
0.174103	0.0320576
0.162516	0.0346745
0.139340	0.0356559
0.127752	0.0363101
0.116164	0.0376186
0.104577	0.0389271
0.092989	0.0395813
0.081401	0.0412169
0.069813	0.0421982
0.058225	0.0425254
0.046637	0.0428525
0.035050	0.0431796
0.023462	0.0448152
0.011874	0.047105
0.000286	0.0516847
-0.011302	0.892051
-0.022889	0.892705
-0.034477	0.894995
-0.046065	0.901865
-0.057653	0.905463
-0.069241	0.909715
-0.080829	0.912987
-0.092416	0.914622
-0.104004	0.916912
-0.115592	0.9228
-0.127180	0.925417
-0.138768	0.929997
-0.150355	0.932941
-0.161943	0.937848
-0.173531	0.940137
-0.185119	0.942754
-0.196707	0.944063
-0.208295	0.946026
-0.219882	0.949297
-0.231470	0.950605
-0.243058	0.951259
-0.254646	0.953549
-0.266234	0.956493
-0.277821	0.95911
-0.289409	0.960092
-0.300997	0.961073
-0.312585	0.964998
-0.324173	0.967615
-0.335761	0.968597
-0.347348	0.970559
-0.358936	0.975793
-0.370524	0.97841
-0.382112	0.978737
-0.393700	0.980373
-0.405287	0.983317
-0.416875	0.986588
-0.428463	0.987242
-0.440051	0.988551
-0.463227	0.989205
-0.474814	0.991822
-0.486402	0.992803
-0.509578	0.995093
-0.521166	0.99542
-0.532753	0.996075
-0.555929	0.996402
-0.579105	0.996729
-0.590692	0.997383
-0.602280	0.99771
-0.613868	0.998037
-0.625456	0.998364
-0.637044	0.998692
-0.694983	0.999019
-0.718158	0.999346
-0.799273	0.999673
-0.834037	1
&
5.365445	1.62285e-06
5.180040	3.2457e-06
4.820818	4.86855e-06
4.426832	6.4914e-06
4.276191	8.11425e-06
4.113961	9.7371e-06
4.102373	1.13599e-05
4.067610	1.29828e-05
3.916968	1.62285e-05
3.893793	1.78513e-05
3.882205	2.75884e-05
3.870617	3.73255e-05
3.859029	5.67997e-05
3.847441	7.46511e-05
3.835854	8.6011e-05
3.824266	9.7371e-05
3.812678	0.000107108
3.801090	0.000115222
3.789502	0.000118468
3.777915	0.000128205
3.766327	0.000136319
3.754739	0.000144434
3.743151	0.000149302
3.731563	0.000154171
3.719975	0.000157416
3.708388	0.000160662
3.696800	0.000162285
3.685212	0.000167154
3.673624	0.000172022
3.662036	0.000175268
3.650449	0.000180136
3.638861	0.000181759
3.627273	0.000183382
3.615685	0.000185005
3.604097	0.000188251
3.592509	0.000194742
3.580922	0.000199611
3.569334	0.000201233
3.534570	0.000202856
3.499807	0.000204479
3.465043	0.000206102
3.383929	0.000209348
3.337578	0.00021097
3.279638	0.000215839
3.268051	0.000219085
3.244875	0.000220708
3.233287	0.00022233
3.221699	0.000223953
3.175348	0.000225576
3.163760	0.000227199
3.152172	0.000228822
3.140585	0.000230445
3.117409	0.000236936
3.105821	0.000238559
3.094233	0.000240182
3.059470	0.000243427
3.036294	0.00024505
3.024706	0.000246673
3.013119	0.000249919
3.001531	0.000254787
2.989943	0.000259656
2.966767	0.000264525
2.955180	0.000266147
2.943592	0.000271016
2.932004	0.000277507
2.920416	0.000280753
2.897240	0.000283999
2.885653	0.00029049
2.874065	0.000296981
2.862477	0.000305096
2.850889	0.000316456
2.839301	0.000318079
2.827714	0.000327816
2.816126	0.000337553
2.804538	0.000342421
2.792950	0.00034729
2.781362	0.000352158
2.769774	0.000363518
2.758187	0.000379747
2.746599	0.000382993
2.735011	0.000395975
2.723423	0.000420318
2.711835	0.000434924
2.700248	0.000449529
2.688660	0.000465758
2.677072	0.000473872
2.665484	0.000483609
2.653896	0.000496592
2.642308	0.000520935
2.630721	0.000538786
2.619133	0.00055826
2.607545	0.000585849
2.595957	0.000631289
2.584369	0.000658877
2.572782	0.000715677
2.561194	0.000741642
2.549606	0.000778968
2.538018	0.000809802
2.526430	0.000822785
2.514842	0.000855242
2.503255	0.000879585
2.491667	0.000912042
2.480079	0.00093963
2.468491	0.000986693
2.456903	0.00103376
2.445316	0.00107108
2.433728	0.00111327
2.422140	0.00114735
2.410552	0.00118143
2.398964	0.00120253
2.387377	0.00123986
2.375789	0.00128043
2.364201	0.00129828
2.352613	0.00132425
2.341025	0.00134372
2.329437	0.00136157
2.317850	0.00138591
2.306262	0.00140052
2.294674	0.00141026
2.283086	0.00142486
2.271498	0.00143622
2.259911	0.00144271
2.248323	0.00144434
2.236735	0.0014557
2.225147	0.00146056
2.201971	0.0014703
2.167208	0.00147192
2.144032	0.00147355
2.132445	0.00147842
2.120857	0.00148491
2.109269	0.00148653
2.097681	0.00148815
2.062918	0.00149464
2.051330	0.00149627
2.039742	0.00150114
2.028154	0.00150438
2.016566	0.00151087
2.004979	0.00151574
1.993391	0.00151899
1.981803	0.0015271
1.970215	0.00153359
1.958627	0.00154333
1.947039	0.00155469
1.935452	0.00157416
1.923864	0.00160987
1.912276	0.0016407
1.900688	0.00168452
1.889100	0.00171535
1.877513	0.00172671
1.865925	0.00176079
1.854337	0.00180623
1.842749	0.00186628
1.831161	0.00191172
1.819573	0.0019604
1.807986	0.00203181
1.796398	0.00209672
1.784810	0.00219734
1.773222	0.00231905
1.761634	0.0023937
1.750047	0.00251217
1.738459	0.00262415
1.726871	0.00278319
1.715283	0.00300065
1.703695	0.00317916
1.692107	0.00341123
1.680520	0.00362869
1.668932	0.00390458
1.657344	0.00413502
1.645756	0.00432814
1.634168	0.00458942
1.622581	0.00486043
1.610993	0.00508277
1.599405	0.00526452
1.587817	0.00551931
1.576229	0.00575463
1.564641	0.00597371
1.553054	0.00616521
1.541466	0.00637293
1.529878	0.0065693
1.518290	0.00677053
1.506702	0.0070594
1.495115	0.00736611
1.483527	0.00764038
1.471939	0.00795359
1.460351	0.0081532
1.448763	0.00833982
1.437175	0.00850698
1.425588	0.00868225
1.414000	0.00877637
1.402412	0.00881532
1.390824	0.00887699
1.379236	0.0089776
1.367649	0.00904901
1.356061	0.00912042
1.344473	0.00922915
1.332885	0.00933463
1.321297	0.00947744
1.309710	0.0095667
1.298122	0.0096381
1.286534	0.00974846
1.274946	0.00987829
1.263358	0.00998215
1.251770	0.0100779
1.240183	0.010198
1.228595	0.0103343
1.217007	0.0104706
1.205419	0.0105972
1.193831	0.0107546
1.182244	0.0109056
1.170656	0.0110808
1.159068	0.0112837
1.147480	0.0114622
1.135892	0.0117089
1.124304	0.0119166
1.112717	0.0121714
1.101129	0.0124197
1.089541	0.0126599
1.077953	0.0128643
1.066365	0.0130591
1.054778	0.013197
1.043190	0.0133398
1.031602	0.0134794
1.020014	0.0136401
1.008426	0.013804
0.996838	0.0139289
0.985251	0.0140344
0.973663	0.014161
0.962075	0.0142665
0.950487	0.0144255
0.938899	0.0145164
0.927312	0.0146251
0.915724	0.0147647
0.904136	0.0149043
0.892548	0.0150487
0.880960	0.0151883
0.869372	0.0153489
0.857785	0.0155372
0.846197	0.0156654
0.834609	0.0157887
0.823021	0.0159916
0.811433	0.0161879
0.799846	0.0164314
0.788258	0.0166796
0.776670	0.0169279
0.765082	0.0172428
0.753494	0.0175089
0.741906	0.0177459
0.730319	0.0180088
0.718731	0.0182619
0.707143	0.0185589
0.695555	0.0188429
0.683967	0.0191951
0.672380	0.0195618
0.660792	0.0198393
0.649204	0.0201363
0.637616	0.0204641
0.626028	0.0208017
0.614440	0.0211327
0.602853	0.0215028
0.591265	0.0218614
0.579677	0.0222785
0.568089	0.0226388
0.556501	0.0230104
0.544914	0.023395
0.533326	0.0237488
0.521738	0.0242097
0.510150	0.0247874
0.498562	0.0252791
0.486974	0.0257546
0.475387	0.0261766
0.463799	0.0267024
0.452211	0.0271503
0.440623	0.0276485
0.429035	0.0280883
0.417448	0.0285995
0.405860	0.029075
0.394272	0.0294953
0.382684	0.0299643
0.371096	0.0304447
0.359509	0.0308698
0.347921	0.0312399
0.336333	0.0316878
0.324745	0.0321308
0.313157	0.0326144
0.301569	0.0331905
0.289982	0.0338656
0.278394	0.0344758
0.266806	0.0351704
0.255218	0.0358601
0.243630	0.0368095
0.232043	0.0380526
0.220455	0.039247
0.208867	0.040482
0.197279	0.0416618
0.185691	0.0428351
0.174103	0.0439338
0.162516	0.0450032
0.150928	0.0459575
0.139340	0.0469815
0.127752	0.0480721
0.116164	0.0490523
0.104577	0.0500584
0.092989	0.0511327
0.081401	0.0525138
0.069813	0.0540831
0.058225	0.0555891
0.046637	0.0571373
0.035050	0.0589549
0.023462	0.0609299
0.011874	0.0629065
0.000286	0.0654544
-0.011302	0.83261
-0.022889	0.837696
-0.034477	0.844572
-0.046065	0.852115
-0.057653	0.859977
-0.069241	0.86766
-0.080829	0.875172
-0.092416	0.882111
-0.104004	0.889114
-0.115592	0.895191
-0.127180	0.90116
-0.138768	0.906633
-0.150355	0.911667
-0.161943	0.916237
-0.173531	0.920488
-0.185119	0.924354
-0.196707	0.92826
-0.208295	0.931876
-0.219882	0.935313
-0.231470	0.938697
-0.243058	0.941894
-0.254646	0.945276
-0.266234	0.94838
-0.277821	0.951302
-0.289409	0.95415
-0.300997	0.957004
-0.312585	0.959653
-0.324173	0.962205
-0.335761	0.964575
-0.347348	0.967024
-0.358936	0.969341
-0.370524	0.971603
-0.382112	0.973539
-0.393700	0.975443
-0.405287	0.977167
-0.416875	0.978867
-0.428463	0.98024
-0.440051	0.981698
-0.451639	0.98313
-0.463227	0.9845
-0.474814	0.985704
-0.486402	0.986845
-0.497990	0.987786
-0.509578	0.988801
-0.521166	0.989628
-0.532753	0.990381
-0.544341	0.991112
-0.555929	0.99184
-0.567517	0.992489
-0.579105	0.993066
-0.590692	0.993703
-0.602280	0.994231
-0.613868	0.994718
-0.625456	0.995151
-0.637044	0.995571
-0.648632	0.996026
-0.660219	0.996412
-0.671807	0.996736
-0.683395	0.997043
-0.694983	0.997308
-0.706571	0.997546
-0.718158	0.99776
-0.729746	0.997989
-0.741334	0.998176
-0.752922	0.998337
-0.764510	0.9985
-0.776098	0.998635
-0.787685	0.99875
-0.799273	0.998887
-0.810861	0.998992
-0.822449	0.999088
-0.834037	0.999148
-0.845624	0.999244
-0.857212	0.999322
-0.868800	0.999422
-0.880388	0.999477
-0.891976	0.999555
-0.903564	0.999599
-0.915151	0.999628
-0.926739	0.999656
-0.938327	0.999684
-0.949915	0.999718
-0.961503	0.999739
-0.973090	0.999783
-0.984678	0.99981
-0.996266	0.999847
-1.007854	0.999859
-1.019442	0.999872
-1.031030	0.99989
-1.042617	0.999895
-1.054205	0.999903
-1.065793	0.999906
-1.077381	0.999916
-1.088969	0.99993
-1.100556	0.999933
-1.112144	0.999937
-1.123732	0.999942
-1.146908	0.999945
-1.170083	0.999948
-1.181671	0.99995
-1.193259	0.999953
-1.216435	0.999955
-1.228022	0.999958
-1.251198	0.999961
-1.274374	0.999963
-1.297549	0.999964
-1.320725	0.999966
-1.332313	0.999968
-1.390252	0.999971
-1.401840	0.999972
-1.413428	0.999974
-1.494542	0.999979
-1.506130	0.999981
-1.517718	0.999982
-1.529306	0.999984
-1.575657	0.999987
-1.587245	0.999989
-1.598833	0.99999
-1.633596	0.999995
-1.645184	0.999997
-1.819001	0.999998
-1.934879	1
&
20.835181	9.88765e-17
20.823594	1.00733e-16
20.812006	1.02625e-16
20.800418	1.04552e-16
20.788830	1.06516e-16
20.777242	1.08516e-16
20.765654	1.10554e-16
20.754067	1.1263e-16
20.742479	1.14745e-16
20.730891	1.169e-16
20.719303	1.19095e-16
20.707715	1.21331e-16
20.696128	1.2361e-16
20.684540	1.25931e-16
20.672952	1.28296e-16
20.661364	1.30705e-16
20.649776	1.3316e-16
20.638188	1.3566e-16
20.626601	1.38208e-16
20.615013	1.40804e-16
20.603425	1.43448e-16
20.591837	1.46142e-16
20.580249	1.48886e-16
20.568662	1.51682e-16
20.557074	1.5453e-16
20.545486	1.57432e-16
20.533898	1.60389e-16
20.522310	1.63401e-16
20.510722	1.66469e-16
20.499135	1.69596e-16
20.487547	1.7278e-16
20.475959	1.76025e-16
20.464371	1.79331e-16
20.452783	1.82698e-16
20.441196	1.86129e-16
20.429608	1.89625e-16
20.418020	1.93186e-16
20.406432	1.96814e-16
20.394844	2.0051e-16
20.383256	2.04275e-16
20.371669	2.08111e-16
20.360081	2.12019e-16
20.348493	2.16001e-16
20.336905	2.20057e-16
20.325317	2.2419e-16
20.313730	2.284e-16
20.302142	2.32689e-16
20.290554	2.37059e-16
20.278966	2.41511e-16
20.267378	2.46046e-16
20.255790	2.50667e-16
20.244203	2.55374e-16
20.232615	2.6017e-16
20.221027	2.65056e-16
20.209439	2.70034e-16
20.197851	2.75105e-16
20.186264	2.80271e-16
20.174676	2.85534e-16
20.163088	2.90897e-16
20.151500	2.9636e-16
20.139912	3.01925e-16
20.128325	3.07595e-16
20.116737	3.13372e-16
20.105149	3.19257e-16
20.093561	3.25252e-16
20.081973	3.3136e-16
20.070385	3.37583e-16
20.058798	3.43923e-16
20.047210	3.50381e-16
20.035622	3.56961e-16
20.024034	3.63665e-16
20.012446	3.70495e-16
20.000859	3.77452e-16
19.989271	3.84541e-16
19.977683	3.91762e-16
19.966095	3.99119e-16
19.954507	4.06615e-16
19.942919	4.14251e-16
19.931332	4.2203e-16
19.919744	4.29956e-16
19.908156	4.3803e-16
19.896568	4.46257e-16
19.884980	4.54637e-16
19.873393	4.63175e-16
19.861805	4.71873e-16
19.850217	4.80735e-16
19.838629	4.89763e-16
19.827041	4.98961e-16
19.815453	5.08331e-16
19.803866	5.17878e-16
19.792278	5.27603e-16
19.780690	5.37511e-16
19.769102	5.47606e-16
19.757514	5.5789e-16
19.745927	5.68367e-16
19.734339	5.79041e-16
19.722751	5.89915e-16
19.711163	6.00994e-16
19.699575	6.1228e-16
19.687987	6.23779e-16
19.676400	6.35493e-16
19.664812	6.47428e-16
19.653224	6.59586e-16
19.641636	6.71973e-16
19.630048	6.84593e-16
19.618461	6.9745e-16
19.606873	7.10548e-16
19.595285	7.23892e-16
19.583697	7.37486e-16
19.572109	7.51336e-16
19.560521	7.65446e-16
19.548934	7.79822e-16
19.537346	7.94467e-16
19.525758	8.09387e-16
19.514170	8.24587e-16
19.502582	8.40073e-16
19.490995	8.55849e-16
19.479407	8.71922e-16
19.467819	8.88297e-16
19.456231	9.04979e-16
19.444643	9.21975e-16
19.433055	9.3929e-16
19.421468	9.5693e-16
19.409880	9.74901e-16
19.398292	9.9321e-16
19.386704	1.01186e-15
19.375116	1.03087e-15
19.363529	1.05023e-15
19.351941	1.06995e-15
19.340353	1.09004e-15
19.328765	1.11051e-15
19.317177	1.13137e-15
19.305589	1.15262e-15
19.294002	1.17426e-15
19.282414	1.19632e-15
19.270826	1.21878e-15
19.259238	1.24167e-15
19.247650	1.26499e-15
19.236063	1.28875e-15
19.224475	1.31295e-15
19.212887	1.33761e-15
19.201299	1.36273e-15
19.189711	1.38832e-15
19.178124	1.41439e-15
19.166536	1.44096e-15
19.154948	1.46802e-15
19.143360	1.49559e-15
19.131772	1.52368e-15
19.120184	1.55229e-15
19.108597	1.58144e-15
19.097009	1.61114e-15
19.085421	1.6414e-15
19.073833	1.67223e-15
19.062245	1.70363e-15
19.050658	1.73563e-15
19.039070	1.76822e-15
19.027482	1.80143e-15
19.015894	1.83526e-15
19.004306	1.86973e-15
18.992718	1.90485e-15
18.981131	1.94062e-15
18.969543	1.97707e-15
18.957955	2.0142e-15
18.946367	2.05202e-15
18.934779	2.09056e-15
18.923192	2.12982e-15
18.911604	2.16982e-15
18.900016	2.21057e-15
18.888428	2.25209e-15
18.876840	2.29438e-15
18.865252	2.33747e-15
18.853665	2.38137e-15
18.842077	2.4261e-15
18.830489	2.47166e-15
18.818901	2.51808e-15
18.807313	2.56537e-15
18.795726	2.61355e-15
18.784138	2.66264e-15
18.772550	2.71264e-15
18.760962	2.76359e-15
18.749374	2.81549e-15
18.737786	2.86837e-15
18.726199	2.92224e-15
18.714611	2.97712e-15
18.703023	3.03303e-15
18.691435	3.08999e-15
18.679847	3.14802e-15
18.668260	3.20715e-15
18.656672	3.26738e-15
18.645084	3.32874e-15
18.633496	3.39126e-15
18.621908	3.45495e-15
18.610320	3.51984e-15
18.598733	3.58594e-15
18.587145	3.65329e-15
18.575557	3.7219e-15
18.563969	3.7918e-15
18.552381	3.86302e-15
18.540794	3.93557e-15
18.529206	4.00948e-15
18.517618	4.08478e-15
18.506030	4.1615e-15
18.494442	4.23965e-15
18.482854	4.31928e-15
18.471267	4.4004e-15
18.459679	4.48304e-15
18.448091	4.56724e-15
18.436503	4.65302e-15
18.424915	4.7404e-15
18.413328	4.82943e-15
18.401740	4.92013e-15
18.390152	5.01254e-15
18.378564	5.10668e-15
18.366976	5.20259e-15
18.355388	5.3003e-15
18.343801	5.39984e-15
18.332213	5.50126e-15
18.320625	5.60458e-15
18.309037	5.70984e-15
18.297449	5.81708e-15
18.285862	5.92633e-15
18.274274	6.03763e-15
18.262686	6.15102e-15
18.251098	6.26655e-15
18.239510	6.38424e-15
18.227923	6.50414e-15
18.216335	6.6263e-15
18.204747	6.75075e-15
18.193159	6.87754e-15
18.181571	7.00671e-15
18.169983	7.1383e-15
18.158396	7.27237e-15
18.146808	7.40895e-15
18.135220	7.5481e-15
18.123632	7.68986e-15
18.112044	7.83429e-15
18.100457	7.98143e-15
18.088869	8.13133e-15
18.077281	8.28405e-15
18.065693	8.43963e-15
18.054105	8.59814e-15
18.042517	8.75962e-15
18.030930	8.92414e-15
18.019342	9.09175e-15
18.007754	9.2625e-15
17.996166	9.43647e-15
17.984578	9.6137e-15
17.972991	9.79426e-15
17.961403	9.97821e-15
17.949815	1.01656e-14
17.938227	1.03565e-14
17.926639	1.0551e-14
17.915051	1.07492e-14
17.903464	1.09511e-14
17.891876	1.11568e-14
17.880288	1.13663e-14
17.868700	1.15798e-14
17.857112	1.17973e-14
17.845525	1.20189e-14
17.833937	1.22446e-14
17.822349	1.24746e-14
17.810761	1.27088e-14
17.799173	1.29475e-14
17.787585	1.31907e-14
17.775998	1.34385e-14
17.764410	1.36909e-14
17.752822	1.3948e-14
17.741234	1.421e-14
17.729646	1.44768e-14
17.718059	1.47487e-14
17.706471	1.50258e-14
17.694883	1.5308e-14
17.683295	1.55955e-14
17.671707	1.58884e-14
17.660119	1.61868e-14
17.648532	1.64908e-14
17.636944	1.68005e-14
17.625356	1.71161e-14
17.613768	1.74375e-14
17.602180	1.77651e-14
17.590593	1.80987e-14
17.579005	1.84386e-14
17.567417	1.8785e-14
17.555829	1.91378e-14
17.544241	1.94972e-14
17.532653	1.98634e-14
17.521066	2.02365e-14
17.509478	2.06166e-14
17.497890	2.10038e-14
17.486302	2.13983e-14
17.474714	2.18002e-14
17.463127	2.22096e-14
17.451539	2.26268e-14
17.439951	2.30517e-14
17.428363	2.34847e-14
17.416775	2.39258e-14
17.405187	2.43752e-14
17.393600	2.4833e-14
17.382012	2.52994e-14
17.370424	2.57746e-14
17.358836	2.62587e-14
17.347248	2.67518e-14
17.335661	2.72543e-14
17.324073	2.77662e-14
17.312485	2.82877e-14
17.300897	2.8819e-14
17.289309	2.93603e-14
17.277721	2.99117e-14
17.266134	3.04735e-14
17.254546	3.10459e-14
17.242958	3.1629e-14
17.231370	3.22231e-14
17.219782	3.28283e-14
17.208195	3.34449e-14
17.196607	3.40731e-14
17.185019	3.4713e-14
17.173431	3.5365e-14
17.161843	3.60292e-14
17.150256	3.6706e-14
17.138668	3.73954e-14
17.127080	3.80977e-14
17.115492	3.88133e-14
17.103904	3.95423e-14
17.092316	4.0285e-14
17.080729	4.10417e-14
17.069141	4.18125e-14
17.057553	4.25979e-14
17.045965	4.3398e-14
17.034377	4.42131e-14
17.022790	4.50435e-14
17.011202	4.58895e-14
16.999614	4.67514e-14
16.988026	4.76295e-14
16.976438	4.85241e-14
16.964850	4.94356e-14
16.953263	5.03641e-14
16.941675	5.131e-14
16.930087	5.22738e-14
16.918499	5.32556e-14
16.906911	5.42559e-14
16.895324	5.52749e-14
16.883736	5.63132e-14
16.872148	5.73709e-14
16.860560	5.84484e-14
16.848972	5.95462e-14
16.837384	6.06647e-14
16.825797	6.18041e-14
16.814209	6.2965e-14
16.802621	6.41476e-14
16.791033	6.53525e-14
16.779445	6.658e-14
16.767858	6.78305e-14
16.756270	6.91046e-14
16.744682	7.04026e-14
16.733094	7.17249e-14
16.721506	7.30721e-14
16.709918	7.44446e-14
16.698331	7.58429e-14
16.686743	7.72674e-14
16.675155	7.87187e-14
16.663567	8.01973e-14
16.651979	8.17036e-14
16.640392	8.32382e-14
16.628804	8.48017e-14
16.617216	8.63945e-14
16.605628	8.80172e-14
16.594040	8.96705e-14
16.582452	9.13547e-14
16.570865	9.30706e-14
16.559277	9.48188e-14
16.547689	9.65998e-14
16.536101	9.84142e-14
16.524513	1.00263e-13
16.512926	1.02146e-13
16.501338	1.04065e-13
16.489750	1.06019e-13
16.478162	1.08011e-13
16.466574	1.10039e-13
16.454986	1.12106e-13
16.443399	1.14212e-13
16.431811	1.16357e-13
16.420223	1.18543e-13
16.408635	1.20769e-13
16.397047	1.23038e-13
16.385460	1.25349e-13
16.373872	1.27703e-13
16.362284	1.30102e-13
16.350696	1.32546e-13
16.339108	1.35035e-13
16.327520	1.37572e-13
16.315933	1.40156e-13
16.304345	1.42788e-13
16.292757	1.4547e-13
16.281169	1.48203e-13
16.269581	1.50986e-13
16.257994	1.53823e-13
16.246406	1.56712e-13
16.234818	1.59655e-13
16.223230	1.62654e-13
16.211642	1.65709e-13
16.200055	1.68822e-13
16.188467	1.71993e-13
16.176879	1.75224e-13
16.165291	1.78515e-13
16.153703	1.81868e-13
16.142115	1.85284e-13
16.130528	1.88765e-13
16.118940	1.9231e-13
16.107352	1.95922e-13
16.095764	1.99603e-13
16.084176	2.03352e-13
16.072589	2.07171e-13
16.061001	2.11063e-13
16.049413	2.15027e-13
16.037825	2.19066e-13
16.026237	2.23181e-13
16.014649	2.27373e-13
16.003062	2.31644e-13
15.991474	2.35995e-13
15.979886	2.40428e-13
15.968298	2.44944e-13
15.956710	2.49545e-13
15.945123	2.54233e-13
15.933535	2.59008e-13
15.921947	2.63873e-13
15.910359	2.6883e-13
15.898771	2.7388e-13
15.887183	2.79024e-13
15.875596	2.84265e-13
15.864008	2.89605e-13
15.852420	2.95045e-13
15.840832	3.00587e-13
15.829244	3.06233e-13
15.817657	3.11985e-13
15.806069	3.17845e-13
15.794481	3.23816e-13
15.782893	3.29898e-13
15.771305	3.36095e-13
15.759717	3.42408e-13
15.748130	3.4884e-13
15.736542	3.55393e-13
15.724954	3.62069e-13
15.713366	3.6887e-13
15.701778	3.75798e-13
15.690191	3.82857e-13
15.678603	3.90049e-13
15.667015	3.97376e-13
15.655427	4.0484e-13
15.643839	4.12445e-13
15.632251	4.20192e-13
15.620664	4.28085e-13
15.609076	4.36126e-13
15.597488	4.44319e-13
15.585900	4.52665e-13
15.574312	4.61168e-13
15.562725	4.6983e-13
15.551137	4.78656e-13
15.539549	4.87647e-13
15.527961	4.96807e-13
15.516373	5.06139e-13
15.504785	5.15647e-13
15.493198	5.25333e-13
15.481610	5.35201e-13
15.470022	5.45254e-13
15.458434	5.55497e-13
15.446846	5.65931e-13
15.435259	5.76562e-13
15.423671	5.87392e-13
15.412083	5.98426e-13
15.400495	6.09667e-13
15.388907	6.21119e-13
15.377319	6.32787e-13
15.365732	6.44673e-13
15.354144	6.56783e-13
15.342556	6.69121e-13
15.330968	6.8169e-13
15.319380	6.94495e-13
15.307793	7.07541e-13
15.296205	7.20832e-13
15.284617	7.34372e-13
15.273029	7.48167e-13
15.261441	7.62221e-13
15.249854	7.76539e-13
15.238266	7.91126e-13
15.226678	8.05987e-13
15.215090	8.21128e-13
15.203502	8.36552e-13
15.191914	8.52267e-13
15.180327	8.68276e-13
15.168739	8.84587e-13
15.157151	9.01204e-13
15.145563	9.18133e-13
15.133975	9.3538e-13
15.122388	9.52951e-13
15.110800	9.70852e-13
15.099212	9.89089e-13
15.087624	1.00767e-12
15.076036	1.0266e-12
15.064448	1.04588e-12
15.052861	1.06553e-12
15.041273	1.08555e-12
15.029685	1.10594e-12
15.018097	1.12671e-12
15.006509	1.14788e-12
14.994922	1.16944e-12
14.983334	1.19141e-12
14.971746	1.21379e-12
14.960158	1.23659e-12
14.948570	1.25982e-12
14.936982	1.28349e-12
14.925395	1.3076e-12
14.913807	1.33216e-12
14.902219	1.35718e-12
14.890631	1.38268e-12
14.879043	1.40865e-12
14.867456	1.43512e-12
14.855868	1.46207e-12
14.844280	1.48954e-12
14.832692	1.51752e-12
14.821104	1.54603e-12
14.809516	1.57507e-12
14.797929	1.60466e-12
14.786341	1.6348e-12
14.774753	1.66551e-12
14.763165	1.6968e-12
14.751577	1.72868e-12
14.739990	1.76115e-12
14.728402	1.79423e-12
14.716814	1.82794e-12
14.705226	1.86228e-12
14.693638	1.89726e-12
14.682050	1.9329e-12
14.670463	1.96921e-12
14.658875	2.00621e-12
14.647287	2.04389e-12
14.635699	2.08229e-12
14.624111	2.12141e-12
14.612524	2.16126e-12
14.600936	2.20186e-12
14.589348	2.24322e-12
14.577760	2.28536e-12
14.566172	2.3283e-12
14.554584	2.37203e-12
14.542997	2.41659e-12
14.531409	2.46199e-12
14.519821	2.50824e-12
14.508233	2.55536e-12
14.496645	2.60337e-12
14.485058	2.65227e-12
14.473470	2.7021e-12
14.461882	2.75286e-12
14.450294	2.80457e-12
14.438706	2.85726e-12
14.427118	2.91094e-12
14.415531	2.96562e-12
14.403943	3.02133e-12
14.392355	3.07809e-12
14.380767	3.13592e-12
14.369179	3.19483e-12
14.357592	3.25485e-12
14.346004	3.31599e-12
14.334416	3.37829e-12
14.322828	3.44175e-12
14.311240	3.50641e-12
14.299652	3.57228e-12
14.288065	3.63939e-12
14.276477	3.70776e-12
14.264889	3.77742e-12
14.253301	3.84838e-12
14.241713	3.92068e-12
14.230126	3.99433e-12
14.218538	4.06937e-12
14.206950	4.14582e-12
14.195362	4.2237e-12
14.183774	4.30305e-12
14.172187	4.38389e-12
14.160599	4.46625e-12
14.149011	4.55015e-12
14.137423	4.63563e-12
14.125835	4.72272e-12
14.114247	4.81144e-12
14.102660	4.90183e-12
14.091072	4.99392e-12
14.079484	5.08774e-12
14.067896	5.18332e-12
14.056308	5.2807e-12
14.044721	5.3799e-12
14.033133	5.48097e-12
14.021545	5.58394e-12
14.009957	5.68885e-12
13.998369	5.79572e-12
13.986781	5.9046e-12
13.975194	6.01553e-12
13.963606	6.12854e-12
13.952018	6.24368e-12
13.940430	6.36098e-12
13.928842	6.48048e-12
13.917255	6.60223e-12
13.905667	6.72626e-12
13.894079	6.85263e-12
13.882491	6.98137e-12
13.870903	7.11252e-12
13.859315	7.24615e-12
13.847728	7.38228e-12
13.836140	7.52097e-12
13.824552	7.66227e-12
13.812964	7.80622e-12
13.801376	7.95287e-12
13.789789	8.10228e-12
13.778201	8.2545e-12
13.766613	8.40958e-12
13.755025	8.56757e-12
13.743437	8.72853e-12
13.731849	8.89251e-12
13.720262	9.05958e-12
13.708674	9.22978e-12
13.697086	9.40319e-12
13.685498	9.57985e-12
13.673910	9.75982e-12
13.662323	9.94318e-12
13.650735	1.013e-11
13.639147	1.03203e-11
13.627559	1.05142e-11
13.615971	1.07117e-11
13.604383	1.0913e-11
13.592796	1.1118e-11
13.581208	1.13269e-11
13.569620	1.15397e-11
13.558032	1.17565e-11
13.546444	1.19774e-11
13.534857	1.22024e-11
13.523269	1.24316e-11
13.511681	1.26652e-11
13.500093	1.29031e-11
13.488505	1.31456e-11
13.476917	1.33925e-11
13.465330	1.36442e-11
13.453742	1.39005e-11
13.442154	1.41617e-11
13.430566	1.44277e-11
13.418978	1.46988e-11
13.407391	1.49749e-11
13.395803	1.52563e-11
13.384215	1.55429e-11
13.372627	1.58349e-11
13.361039	1.61324e-11
13.349451	1.64355e-11
13.337864	1.67443e-11
13.326276	1.70589e-11
13.314688	1.73794e-11
13.303100	1.77059e-11
13.291512	1.80386e-11
13.279925	1.83775e-11
13.268337	1.87228e-11
13.256749	1.90745e-11
13.245161	1.94329e-11
13.233573	1.9798e-11
13.221986	2.017e-11
13.210398	2.0549e-11
13.198810	2.0935e-11
13.187222	2.13284e-11
13.175634	2.17291e-11
13.164046	2.21373e-11
13.152459	2.25533e-11
13.140871	2.2977e-11
13.129283	2.34087e-11
13.117695	2.38485e-11
13.106107	2.42966e-11
13.094520	2.47531e-11
13.082932	2.52181e-11
13.071344	2.56919e-11
13.059756	2.61747e-11
13.048168	2.66664e-11
13.036580	2.71675e-11
13.024993	2.76779e-11
13.013405	2.81979e-11
13.001817	2.87277e-11
12.990229	2.92675e-11
12.978641	2.98174e-11
12.967054	3.03776e-11
12.955466	3.09484e-11
12.943878	3.15298e-11
12.932290	3.21222e-11
12.920702	3.27258e-11
12.909114	3.33407e-11
12.897527	3.39671e-11
12.885939	3.46053e-11
12.874351	3.52555e-11
12.862763	3.59179e-11
12.851175	3.65927e-11
12.839588	3.72803e-11
12.828000	3.79807e-11
12.816412	3.86944e-11
12.804824	3.94214e-11
12.793236	4.01621e-11
12.781648	4.09167e-11
12.770061	4.16855e-11
12.758473	4.24687e-11
12.746885	4.32666e-11
12.735297	4.40796e-11
12.723709	4.49078e-11
12.712122	4.57516e-11
12.700534	4.66112e-11
12.688946	4.7487e-11
12.677358	4.83793e-11
12.665770	4.92883e-11
12.654182	5.02144e-11
12.642595	5.11579e-11
12.631007	5.21191e-11
12.619419	5.30984e-11
12.607831	5.40961e-11
12.596243	5.51125e-11
12.584656	5.6148e-11
12.573068	5.7203e-11
12.561480	5.82778e-11
12.549892	5.93729e-11
12.538304	6.04885e-11
12.526716	6.1625e-11
12.515129	6.27829e-11
12.503541	6.39626e-11
12.491953	6.51644e-11
12.480365	6.63888e-11
12.468777	6.76363e-11
12.457190	6.89071e-11
12.445602	7.02019e-11
12.434014	7.1521e-11
12.422426	7.28648e-11
12.410838	7.4234e-11
12.399250	7.56288e-11
12.387663	7.70499e-11
12.376075	7.84976e-11
12.364487	7.99726e-11
12.352899	8.14753e-11
12.341311	8.30062e-11
12.329724	8.45659e-11
12.318136	8.61549e-11
12.306548	8.77738e-11
12.294960	8.94231e-11
12.283372	9.11033e-11
12.271785	9.28152e-11
12.260197	9.45592e-11
12.248609	9.6336e-11
12.237021	9.81462e-11
12.225433	9.99904e-11
12.213845	1.01869e-10
12.202258	1.03783e-10
12.190670	1.05734e-10
12.179082	1.0772e-10
12.167494	1.09744e-10
12.155906	1.11807e-10
12.144319	1.13907e-10
12.132731	1.16048e-10
12.121143	1.18228e-10
12.109555	1.2045e-10
12.097967	1.22713e-10
12.086379	1.25019e-10
12.074792	1.27368e-10
12.063204	1.29762e-10
12.051616	1.322e-10
12.040028	1.34684e-10
12.028440	1.37215e-10
12.016853	1.39793e-10
12.005265	1.4242e-10
11.993677	1.45096e-10
11.982089	1.47823e-10
11.970501	1.50601e-10
11.958913	1.53431e-10
11.947326	1.56314e-10
11.935738	1.59251e-10
11.924150	1.62244e-10
11.912562	1.65292e-10
11.900974	1.68398e-10
11.889387	1.71563e-10
11.877799	1.74787e-10
11.866211	1.78071e-10
11.854623	1.81417e-10
11.843035	1.84826e-10
11.831447	1.88299e-10
11.819860	1.91838e-10
11.808272	1.95443e-10
11.796684	1.99115e-10
11.785096	2.02857e-10
11.773508	2.06669e-10
11.761921	2.10553e-10
11.750333	2.14509e-10
11.738745	2.1854e-10
11.727157	2.22647e-10
11.715569	2.26831e-10
11.703981	2.31093e-10
11.692394	2.35436e-10
11.680806	2.3986e-10
11.669218	2.44368e-10
11.657630	2.4896e-10
11.646042	2.53638e-10
11.634455	2.58404e-10
11.622867	2.6326e-10
11.611279	2.68207e-10
11.599691	2.73248e-10
11.588103	2.78382e-10
11.576515	2.83614e-10
11.564928	2.88944e-10
11.553340	2.94373e-10
11.541752	2.99905e-10
11.530164	3.05541e-10
11.518576	3.11283e-10
11.506989	3.17133e-10
11.495401	3.23092e-10
11.483813	3.29164e-10
11.472225	3.3535e-10
11.460637	3.41652e-10
11.449049	3.48072e-10
11.437462	3.54613e-10
11.425874	3.61277e-10
11.414286	3.68066e-10
11.402698	3.74983e-10
11.391110	3.8203e-10
11.379523	3.8921e-10
11.367935	3.96524e-10
11.356347	4.03976e-10
11.344759	4.11567e-10
11.333171	4.19302e-10
11.321583	4.27182e-10
11.309996	4.35209e-10
11.298408	4.43388e-10
11.286820	4.51721e-10
11.275232	4.6021e-10
11.263644	4.68859e-10
11.252057	4.7767e-10
11.240469	4.86647e-10
11.228881	4.95792e-10
11.217293	5.0511e-10
11.205705	5.14602e-10
11.194118	5.24273e-10
11.182530	5.34126e-10
11.170942	5.44164e-10
11.159354	5.5439e-10
11.147766	5.64809e-10
11.136178	5.75424e-10
11.124591	5.86238e-10
11.113003	5.97255e-10
11.101415	6.0848e-10
11.089827	6.19915e-10
11.078239	6.31566e-10
11.066652	6.43435e-10
11.055064	6.55527e-10
11.043476	6.67847e-10
11.031888	6.80398e-10
11.020300	6.93185e-10
11.008712	7.06213e-10
10.997125	7.19485e-10
10.985537	7.33007e-10
10.973949	7.46783e-10
10.962361	7.60818e-10
10.950773	7.75117e-10
10.939186	7.89684e-10
10.927598	8.04525e-10
10.916010	8.19646e-10
10.904422	8.3505e-10
10.892834	8.50744e-10
10.881246	8.66733e-10
10.869659	8.83022e-10
10.858071	8.99618e-10
10.846483	9.16526e-10
10.834895	9.33751e-10
10.823307	9.513e-10
10.811720	9.69179e-10
10.800132	9.87394e-10
10.788544	1.00595e-09
10.776956	1.02486e-09
10.765368	1.04412e-09
10.753780	1.06374e-09
10.742193	1.08374e-09
10.730605	1.1041e-09
10.719017	1.12486e-09
10.707429	1.146e-09
10.695841	1.16754e-09
10.684254	1.18948e-09
10.672666	1.21183e-09
10.661078	1.23461e-09
10.649490	1.25782e-09
10.637902	1.28146e-09
10.626314	1.30554e-09
10.614727	1.33008e-09
10.603139	1.35508e-09
10.591551	1.38055e-09
10.579963	1.40649e-09
10.568375	1.43293e-09
10.556788	1.45986e-09
10.545200	1.4873e-09
10.533612	1.51525e-09
10.522024	1.54373e-09
10.510436	1.57275e-09
10.498848	1.60231e-09
10.487261	1.63242e-09
10.475673	1.66311e-09
10.464085	1.69437e-09
10.452497	1.72621e-09
10.440909	1.75866e-09
10.429322	1.79171e-09
10.417734	1.82539e-09
10.406146	1.8597e-09
10.394558	1.89465e-09
10.382970	1.93026e-09
10.371382	1.96654e-09
10.359795	2.00351e-09
10.348207	2.04117e-09
10.336619	2.07953e-09
10.325031	2.11862e-09
10.313443	2.15844e-09
10.301856	2.19901e-09
10.290268	2.24034e-09
10.278680	2.28245e-09
10.267092	2.32535e-09
10.255504	2.36906e-09
10.243917	2.41359e-09
10.232329	2.45896e-09
10.220741	2.50518e-09
10.209153	2.55227e-09
10.197565	2.60024e-09
10.185977	2.64911e-09
10.174390	2.69891e-09
10.162802	2.74964e-09
10.151214	2.80132e-09
10.139626	2.85398e-09
10.128038	2.90762e-09
10.116451	2.96228e-09
10.104863	3.01796e-09
10.093275	3.07469e-09
10.081687	3.13248e-09
10.070099	3.19136e-09
10.058511	3.25135e-09
10.046924	3.31247e-09
10.035336	3.37473e-09
10.023748	3.43817e-09
10.012160	3.5028e-09
10.000572	3.56864e-09
9.988985	3.63572e-09
9.977397	3.70406e-09
9.965809	3.77369e-09
9.954221	3.84462e-09
9.942633	3.91689e-09
9.931045	3.99052e-09
9.919458	4.06553e-09
9.907870	4.14195e-09
9.896282	4.21981e-09
9.884694	4.29914e-09
9.873106	4.37995e-09
9.861519	4.46228e-09
9.849931	4.54616e-09
9.838343	4.63162e-09
9.826755	4.71869e-09
9.815167	4.80739e-09
9.803579	4.89776e-09
9.791992	4.98983e-09
9.780404	5.08363e-09
9.768816	5.17919e-09
9.757228	5.27655e-09
9.745640	5.37574e-09
9.734053	5.47679e-09
9.722465	5.57975e-09
9.710877	5.68464e-09
9.699289	5.7915e-09
9.687701	5.90037e-09
9.676113	6.01129e-09
9.664526	6.1243e-09
9.652938	6.23943e-09
9.641350	6.35672e-09
9.629762	6.47622e-09
9.618174	6.59796e-09
9.606587	6.722e-09
9.594999	6.84836e-09
9.583411	6.97711e-09
9.571823	7.10827e-09
9.560235	7.2419e-09
9.548647	7.37804e-09
9.537060	7.51674e-09
9.525472	7.65805e-09
9.513884	7.80202e-09
9.502296	7.94869e-09
9.490708	8.09812e-09
9.479121	8.25036e-09
9.467533	8.40546e-09
9.455945	8.56348e-09
9.444357	8.72447e-09
9.432769	8.88849e-09
9.421181	9.05559e-09
9.409594	9.22583e-09
9.398006	9.39928e-09
9.386418	9.57598e-09
9.374830	9.75601e-09
9.363242	9.93942e-09
9.351655	1.01263e-08
9.340067	1.03167e-08
9.328479	1.05106e-08
9.316891	1.07082e-08
9.305303	1.09095e-08
9.293716	1.11146e-08
9.282128	1.13236e-08
9.270540	1.15365e-08
9.258952	1.17534e-08
9.247364	1.19743e-08
9.235776	1.21995e-08
9.224189	1.24288e-08
9.212601	1.26625e-08
9.201013	1.29006e-08
9.189425	1.31431e-08
9.177837	1.33902e-08
9.166250	1.3642e-08
9.154662	1.38984e-08
9.143074	1.41597e-08
9.131486	1.4426e-08
9.119898	1.46972e-08
9.108310	1.49735e-08
9.096723	1.5255e-08
9.085135	1.55419e-08
9.073547	1.58341e-08
9.061959	1.61318e-08
9.050371	1.64351e-08
9.038784	1.67441e-08
9.027196	1.70589e-08
9.015608	1.73796e-08
9.004020	1.77064e-08
8.992432	1.80393e-08
8.980844	1.83785e-08
8.969257	1.8724e-08
8.957669	1.90761e-08
8.946081	1.94347e-08
8.934493	1.98002e-08
8.922905	2.01725e-08
8.911318	2.05517e-08
8.899730	2.09382e-08
8.888142	2.13318e-08
8.876554	2.17329e-08
8.864966	2.21416e-08
8.853378	2.25579e-08
8.841791	2.2982e-08
8.830203	2.34142e-08
8.818615	2.38544e-08
8.807027	2.43029e-08
8.795439	2.47599e-08
8.783852	2.52255e-08
8.772264	2.56998e-08
8.760676	2.6183e-08
8.749088	2.66753e-08
8.737500	2.71769e-08
8.725912	2.76879e-08
8.714325	2.82086e-08
8.702737	2.8739e-08
8.691149	2.92794e-08
8.679561	2.98299e-08
8.667973	3.03908e-08
8.656386	3.09623e-08
8.644798	3.15445e-08
8.633210	3.21377e-08
8.621622	3.2742e-08
8.610034	3.33577e-08
8.598446	3.39849e-08
8.586859	3.4624e-08
8.575271	3.52751e-08
8.563683	3.59384e-08
8.552095	3.66142e-08
8.540507	3.73027e-08
8.528920	3.80041e-08
8.517332	3.87188e-08
8.505744	3.94469e-08
8.494156	4.01887e-08
8.482568	4.09444e-08
8.470980	4.17143e-08
8.459393	4.24988e-08
8.447805	4.3298e-08
8.436217	4.41122e-08
8.424629	4.49417e-08
8.413041	4.57869e-08
8.401454	4.66479e-08
8.389866	4.75251e-08
8.378278	4.84188e-08
8.366690	4.93294e-08
8.355102	5.0257e-08
8.343514	5.12022e-08
8.331927	5.21651e-08
8.320339	5.31461e-08
8.308751	5.41455e-08
8.297163	5.51638e-08
8.285575	5.62012e-08
8.273988	5.72581e-08
8.262400	5.83349e-08
8.250812	5.9432e-08
8.239224	6.05496e-08
8.227636	6.16884e-08
8.216049	6.28485e-08
8.204461	6.40305e-08
8.192873	6.52347e-08
8.181285	6.64615e-08
8.169697	6.77114e-08
8.158109	6.89849e-08
8.146522	7.02823e-08
8.134934	7.16041e-08
8.123346	7.29507e-08
8.111758	7.43227e-08
8.100170	7.57205e-08
8.088583	7.71446e-08
8.076995	7.85955e-08
8.065407	8.00737e-08
8.053819	8.15797e-08
8.042231	8.3114e-08
8.030643	8.46772e-08
8.019056	8.62698e-08
8.007468	8.78923e-08
7.995880	8.95454e-08
7.984292	9.12296e-08
7.972704	9.29454e-08
7.961117	9.46935e-08
7.949529	9.64746e-08
7.937941	9.82891e-08
7.926353	1.00138e-07
7.914765	1.02021e-07
7.903177	1.0394e-07
7.891590	1.05895e-07
7.880002	1.07887e-07
7.868414	1.09916e-07
7.856826	1.11983e-07
7.845238	1.1409e-07
7.833651	1.16236e-07
7.822063	1.18422e-07
7.810475	1.20649e-07
7.798887	1.22919e-07
7.787299	1.25231e-07
7.775711	1.27586e-07
7.764124	1.29986e-07
7.752536	1.32431e-07
7.740948	1.34922e-07
7.729360	1.3746e-07
7.717772	1.40046e-07
7.706185	1.4268e-07
7.694597	1.45364e-07
7.683009	1.48098e-07
7.671421	1.50884e-07
7.659833	1.53722e-07
7.648245	1.56614e-07
7.636658	1.5956e-07
7.625070	1.62561e-07
7.613482	1.65619e-07
7.601894	1.68735e-07
7.590306	1.71909e-07
7.578719	1.75143e-07
7.567131	1.78437e-07
7.555543	1.81794e-07
7.543955	1.85214e-07
7.532367	1.88698e-07
7.520779	1.92248e-07
7.509192	1.95864e-07
7.497604	1.99549e-07
7.486016	2.03303e-07
7.474428	2.07127e-07
7.462840	2.11024e-07
7.451253	2.14993e-07
7.439665	2.19038e-07
7.428077	2.23159e-07
7.416489	2.27357e-07
7.404901	2.31634e-07
7.393313	2.35992e-07
7.381726	2.40431e-07
7.370138	2.44955e-07
7.358550	2.49563e-07
7.346962	2.54258e-07
7.335374	2.59041e-07
7.323787	2.63915e-07
7.312199	2.6888e-07
7.300611	2.73939e-07
7.289023	2.79092e-07
7.277435	2.84343e-07
7.265848	2.89693e-07
7.254260	2.95143e-07
7.242672	3.00696e-07
7.231084	3.06353e-07
7.219496	3.12117e-07
7.207908	3.1799e-07
7.196321	3.23972e-07
7.184733	3.30068e-07
7.173145	3.36278e-07
7.161557	3.42605e-07
7.149969	3.49051e-07
7.138382	3.55619e-07
7.126794	3.6231e-07
7.115206	3.69127e-07
7.103618	3.76072e-07
7.092030	3.83148e-07
7.080442	3.90357e-07
7.068855	3.97702e-07
7.057267	4.05185e-07
7.045679	4.12809e-07
7.034091	4.20577e-07
7.022503	4.28491e-07
7.010916	4.36553e-07
6.999328	4.44768e-07
6.987740	4.53137e-07
6.976152	4.61663e-07
6.964564	4.7035e-07
6.952976	4.79201e-07
6.941389	4.88218e-07
6.929801	4.97405e-07
6.918213	5.06765e-07
6.906625	5.16301e-07
6.895037	5.26017e-07
6.883450	5.35915e-07
6.871862	5.46e-07
6.860274	5.56275e-07
6.848686	5.66743e-07
6.837098	5.77408e-07
6.825510	5.88274e-07
6.813923	5.99344e-07
6.802335	6.10623e-07
6.790747	6.22114e-07
6.779159	6.33822e-07
6.767571	6.4575e-07
6.755984	6.57902e-07
6.744396	6.70284e-07
6.732808	6.82898e-07
6.721220	6.9575e-07
6.709632	7.08844e-07
6.698044	7.22184e-07
6.686457	7.35776e-07
6.674869	7.49623e-07
6.663281	7.63732e-07
6.651693	7.78105e-07
6.640105	7.9275e-07
6.628518	8.0767e-07
6.616930	8.22871e-07
6.605342	8.38358e-07
6.593754	8.54137e-07
6.582166	8.70213e-07
6.570578	8.86592e-07
6.558991	9.03279e-07
6.547403	9.2028e-07
6.535815	9.37602e-07
6.524227	9.55249e-07
6.512639	9.73229e-07
6.501052	9.91548e-07
6.489464	1.01021e-06
6.477876	1.02923e-06
6.466288	1.0486e-06
6.454700	1.06834e-06
6.443112	1.08845e-06
6.431525	1.10893e-06
6.419937	1.12981e-06
6.408349	1.15108e-06
6.396761	1.17274e-06
6.385173	1.19482e-06
6.373586	1.21731e-06
6.361998	1.24022e-06
6.350410	1.26357e-06
6.338822	1.28736e-06
6.327234	1.31159e-06
6.315647	1.33628e-06
6.304059	1.36144e-06
6.292471	1.38707e-06
6.280883	1.41318e-06
6.269295	1.43978e-06
6.257707	1.46689e-06
6.246120	1.4945e-06
6.234532	1.52264e-06
6.222944	1.5513e-06
6.211356	1.58051e-06
6.199768	1.61027e-06
6.188181	1.64058e-06
6.176593	1.67147e-06
6.165005	1.70294e-06
6.153417	1.735e-06
6.141829	1.76766e-06
6.130241	1.80095e-06
6.118654	1.83485e-06
6.107066	1.8694e-06
6.095478	1.9046e-06
6.083890	1.94046e-06
6.072302	1.97699e-06
6.060715	2.01422e-06
6.049127	2.05214e-06
6.037539	2.09078e-06
6.025951	2.13015e-06
6.014363	2.17026e-06
6.002775	2.21113e-06
5.991188	2.25276e-06
5.979600	2.29518e-06
5.968012	2.3384e-06
5.956424	2.38243e-06
5.944836	2.4273e-06
5.933249	2.473e-06
5.921661	2.51957e-06
5.910073	2.56702e-06
5.898485	2.61536e-06
5.886897	2.66461e-06
5.875309	2.71479e-06
5.863722	2.76592e-06
5.852134	2.81801e-06
5.840546	2.87108e-06
5.828958	2.92515e-06
5.817370	2.98024e-06
5.805783	3.03636e-06
5.794195	3.09355e-06
5.782607	3.15181e-06
5.771019	3.21117e-06
5.759431	3.27165e-06
5.747843	3.33327e-06
5.736256	3.39605e-06
5.724668	3.46001e-06
5.713080	3.52518e-06
5.701492	3.59158e-06
5.689904	3.65923e-06
5.678317	3.72815e-06
5.666729	3.79837e-06
5.655141	3.86992e-06
5.643553	3.94281e-06
5.631965	4.01708e-06
5.620377	4.09275e-06
5.608790	4.16985e-06
5.597202	4.2484e-06
5.585614	4.32842e-06
5.574026	4.40996e-06
5.562438	4.49304e-06
5.550851	4.57768e-06
5.539263	4.66391e-06
5.527675	4.75178e-06
5.516087	4.84129e-06
5.504499	4.9325e-06
5.492911	5.02543e-06
5.481324	5.1201e-06
5.469736	5.21657e-06
5.458148	5.31485e-06
5.446560	5.41498e-06
5.434972	5.517e-06
5.423385	5.62095e-06
5.411797	5.72686e-06
5.400209	5.83476e-06
5.388621	5.9447e-06
5.377033	6.05671e-06
5.365445	6.17083e-06
5.353858	6.2871e-06
5.342270	6.40557e-06
5.330682	6.52627e-06
5.319094	6.64925e-06
5.307506	6.77455e-06
5.295919	6.90221e-06
5.284331	7.03228e-06
5.272743	7.1648e-06
5.261155	7.29982e-06
5.249567	7.43739e-06
5.237980	7.57755e-06
5.226392	7.72035e-06
5.214804	7.86585e-06
5.203216	8.0141e-06
5.191628	8.16514e-06
5.180040	8.31902e-06
5.168453	8.47582e-06
5.156865	8.63557e-06
5.145277	8.79833e-06
5.133689	8.96416e-06
5.122101	9.13313e-06
5.110514	9.30528e-06
5.098926	9.48068e-06
5.087338	9.65938e-06
5.075750	9.84146e-06
5.064162	1.0027e-05
5.052574	1.0216e-05
5.040987	1.04086e-05
5.029399	1.06048e-05
5.017811	1.08047e-05
5.006223	1.10084e-05
4.994635	1.12159e-05
4.983048	1.14274e-05
4.971460	1.16428e-05
4.959872	1.18623e-05
4.948284	1.2086e-05
4.936696	1.23139e-05
4.925108	1.2546e-05
4.913521	1.27826e-05
4.901933	1.30236e-05
4.890345	1.32692e-05
4.878757	1.35194e-05
4.867169	1.37743e-05
4.855582	1.40341e-05
4.843994	1.42987e-05
4.832406	1.45684e-05
4.820818	1.48431e-05
4.809230	1.5123e-05
4.797642	1.54082e-05
4.786055	1.56988e-05
4.774467	1.59949e-05
4.762879	1.62965e-05
4.751291	1.66039e-05
4.739703	1.69171e-05
4.728116	1.72362e-05
4.716528	1.75613e-05
4.704940	1.78925e-05
4.693352	1.823e-05
4.681764	1.85739e-05
4.670176	1.89243e-05
4.658589	1.92813e-05
4.647001	1.9645e-05
4.635413	2.00156e-05
4.623825	2.03932e-05
4.612237	2.0778e-05
4.600650	2.117e-05
4.589062	2.15694e-05
4.577474	2.19764e-05
4.565886	2.2391e-05
4.554298	2.28135e-05
4.542710	2.3244e-05
4.531123	2.36826e-05
4.519535	2.41295e-05
4.507947	2.45848e-05
4.496359	2.50488e-05
4.484771	2.55215e-05
4.473184	2.60031e-05
4.461596	2.64939e-05
4.450008	2.69939e-05
4.438420	2.75034e-05
4.426832	2.80225e-05
4.415244	2.85514e-05
4.403657	2.90904e-05
4.392069	2.96395e-05
4.380481	3.0199e-05
4.368893	3.07691e-05
4.357305	3.13499e-05
4.345718	3.19418e-05
4.334130	3.25448e-05
4.322542	3.31592e-05
4.310954	3.37853e-05
4.299366	3.44232e-05
4.287779	3.50732e-05
4.276191	3.57355e-05
4.264603	3.64103e-05
4.253015	3.70978e-05
4.241427	3.77984e-05
4.229839	3.85122e-05
4.218252	3.92396e-05
4.206664	3.99807e-05
4.195076	4.07358e-05
4.183488	4.15052e-05
4.171900	4.22892e-05
4.160313	4.3088e-05
4.148725	4.39019e-05
4.137137	4.47313e-05
4.125549	4.55764e-05
4.113961	4.64374e-05
4.102373	4.73148e-05
4.090786	4.82087e-05
4.079198	4.91196e-05
4.067610	5.00478e-05
4.056022	5.09935e-05
4.044434	5.19572e-05
4.032847	5.29391e-05
4.021259	5.39396e-05
4.009671	5.4959e-05
3.998083	5.59978e-05
3.986495	5.70562e-05
3.974907	5.81348e-05
3.963320	5.92337e-05
3.951732	6.03535e-05
3.940144	6.14945e-05
3.928556	6.26572e-05
3.916968	6.38418e-05
3.905381	6.5049e-05
3.893793	6.6279e-05
3.882205	6.75324e-05
3.870617	6.88095e-05
3.859029	7.01109e-05
3.847441	7.14369e-05
3.835854	7.27882e-05
3.824266	7.4165e-05
3.812678	7.5568e-05
3.801090	7.69976e-05
3.789502	7.84543e-05
3.777915	7.99387e-05
3.766327	8.14512e-05
3.754739	8.29925e-05
3.743151	8.45631e-05
3.731563	8.61635e-05
3.719975	8.77942e-05
3.708388	8.9456e-05
3.696800	9.11493e-05
3.685212	9.28748e-05
3.673624	9.46331e-05
3.662036	9.64248e-05
3.650449	9.82506e-05
3.638861	0.000100111
3.627273	0.000102007
3.615685	0.000103939
3.604097	0.000105907
3.592509	0.000107914
3.580922	0.000109958
3.569334	0.000112041
3.557746	0.000114164
3.546158	0.000116327
3.534570	0.000118531
3.522983	0.000120778
3.511395	0.000123067
3.499807	0.0001254
3.488219	0.000127777
3.476631	0.0001302
3.465043	0.000132668
3.453456	0.000135184
3.441868	0.000137748
3.430280	0.000140361
3.418692	0.000143023
3.407104	0.000145737
3.395517	0.000148502
3.383929	0.00015132
3.372341	0.000154191
3.360753	0.000157118
3.349165	0.000160101
3.337578	0.00016314
3.325990	0.000166238
3.314402	0.000169395
3.302814	0.000172612
3.291226	0.000175891
3.279638	0.000179233
3.268051	0.000182638
3.256463	0.000186109
3.244875	0.000189647
3.233287	0.000193252
3.221699	0.000196927
3.210112	0.000200672
3.198524	0.000204488
3.186936	0.000208379
3.175348	0.000212344
3.163760	0.000216385
3.152172	0.000220504
3.140585	0.000224702
3.128997	0.000228981
3.117409	0.000233342
3.105821	0.000237788
3.094233	0.000242319
3.082646	0.000246938
3.071058	0.000251646
3.059470	0.000256445
3.047882	0.000261337
3.036294	0.000266324
3.024706	0.000271408
3.013119	0.00027659
3.001531	0.000281872
2.989943	0.000287258
2.978355	0.000292748
2.966767	0.000298345
2.955180	0.000304052
2.943592	0.00030987
2.932004	0.000315801
2.920416	0.000321849
2.908828	0.000328016
2.897240	0.000334304
2.885653	0.000340716
2.874065	0.000347255
2.862477	0.000353923
2.850889	0.000360724
2.839301	0.000367659
2.827714	0.000374734
2.816126	0.00038195
2.804538	0.000389311
2.792950	0.000396821
2.781362	0.000404484
2.769774	0.000412303
2.758187	0.000420283
2.746599	0.000428429
2.735011	0.000436745
2.723423	0.000445238
2.711835	0.000453912
2.700248	0.000462777
2.688660	0.00047184
2.677072	0.000481113
2.665484	0.000490611
2.653896	0.000500357
2.642308	0.000510397
&
```
