## Supplementary material for "All-at-once RNA folding with 3D motif prediction framed by evolutionary information": RF04127_MIR8007.cacofold.helixcov

```
# RMs = 5 L = 226

# RM_HELIX NESTED 89-107 113-130, nbp = 18 nbp_cov = 0
# pvals: 0.986809,0.986809,0.986809,0.986809,0.986809,0.81565,0.986809,0.81565,0.81565,0.81565,0.81565,0.81565,0.81565,0.81565,0.81565,0.986809,0.81565,0.81565
# aggregated NONE
NESTED  ::::::::::::::::::::::::::::::::::::::::::::::::::::::::::::::::::::::::::::::::::::::::<<<<<<<<<<<<<<<-<<<_____>>>>>>>>>>>>>>>>>>::::::::::::::::::::::::::::::::::::::::::::::::::::::::::::::::::::::::::::::::::::::::::::::::
        ::::::::::::::::::::::::::::::::::::::::::::::::::::::::::::::::::::::::::::::::::::::::::::::::::::::::::::::::::::::::::::::::::::::::::::::::::::::::::::::::::::::::::::::::::::::::::::::::::::::::::::::::::::::::::::::::::

# RM_HELIX NESTED 76-80 144-148, nbp = 5 nbp_cov = 0
# pvals: 0.81565,0.81565,0.81565,0.81565,0.81565
# aggregated NONE
NESTED  :::::::::::::::::::::::::::::::::::::::::::::::::::::::::::::::::::::::::::<<<<<_______________________________________________________________>>>>>::::::::::::::::::::::::::::::::::::::::::::::::::::::::::::::::::::::::::::::
        ::::::::::::::::::::::::::::::::::::::::::::::::::::::::::::::::::::::::::::::::::::::::::::::::::::::::::::::::::::::::::::::::::::::::::::::::::::::::::::::::::::::::::::::::::::::::::::::::::::::::::::::::::::::::::::::::::

# RM_HELIX NESTED 63-69 155-161, nbp = 7 nbp_cov = 0
# pvals: 0.81565,0.81565,0.81565,0.81565,0.81565,0.81565,0.986809
# aggregated NONE
NESTED  ::::::::::::::::::::::::::::::::::::::::::::::::::::::::::::::<<<<<<<_____________________________________________________________________________________>>>>>>>:::::::::::::::::::::::::::::::::::::::::::::::::::::::::::::::::
        ::::::::::::::::::::::::::::::::::::::::::::::::::::::::::::::::::::::::::::::::::::::::::::::::::::::::::::::::::::::::::::::::::::::::::::::::::::::::::::::::::::::::::::::::::::::::::::::::::::::::::::::::::::::::::::::::::

# RM_HELIX NESTED 18-61 164-207, nbp = 40 nbp_cov = 0
# pvals: 0.81565,0.81565,0.81565,0.986809,0.81565,0.81565,0.81565,0.81565,0.81565,0.986809,0.81565,0.81565,0.81565,0.81565,0.81565,0.81565,0.81565,0.81565,0.81565,0.81565,0.81565,0.81565,0.81565,0.81565,0.81565,0.81565,0.81565,0.00177398,0.986809,0.81565,0.81565,0.81565,0.81565,0.81565,0.81565,0.81565,0.81565,0.81565,0.81565,0.81565
# aggregated NONE
NESTED  :::::::::::::::::<<<<<<<<-<<<<<<-<<<<<<<-<<<<<<<<-<<<<<<<<<<<______________________________________________________________________________________________________>>>>>->>>>>>->>>>>>>>->>>>>>>>>>>>>->>>>>>>>:::::::::::::::::::
        ::::::::::::::::::::::::::::::::::::::::::::::::::::::::::::::::::::::::::::::::::::::::::::::::::::::::::::::::::::::::::::::::::::::::::::::::::::::::::::::::::::::::::::::::::::::::::::::::::::::::::::::::::::::::::::::::::

# RM_HELIX NESTED 1-14 211-224, nbp = 14 nbp_cov = 0
# pvals: 0.81565,0.81565,0.81565,0.81565,0.81565,0.81565,0.81565,0.81565,0.81565,0.81565,0.81565,0.81565,0.81565,0.986809
# aggregated NONE
NESTED  <<<<<<<<<<<<<<____________________________________________________________________________________________________________________________________________________________________________________________________>>>>>>>>>>>>>>::
        ::::::::::::::::::::::::::::::::::::::::::::::::::::::::::::::::::::::::::::::::::::::::::::::::::::::::::::::::::::::::::::::::::::::::::::::::::::::::::::::::::::::::::::::::::::::::::::::::::::::::::::::::::::::::::::::::::
```
