## Supplementary material for "All-at-once RNA folding with 3D motif prediction framed by evolutionary information": RF04127_MIR8007.cacofold.power

```
# Power analysis of CaCoFold structure
#
# Powertype = SINGLE SUBSTITUTIONS
# covary left_pos right_pos substitutions power
#----------------------------------------------------------------
1		224		0		0.00
2		223		0		0.00
3		222		0		0.00
4		221		0		0.00
5		220		0		0.00
6		219		1		0.00
7		218		1		0.00
8		217		0		0.00
9		216		0		0.00
10		215		0		0.00
11		214		0		0.00
12		213		0		0.00
13		212		0		0.00
14		211		1		0.00
18		207		0		0.00
19		206		0		0.00
20		205		0		0.00
21		204		1		0.00
22		203		0		0.00
23		202		0		0.00
24		201		0		0.00
25		200		0		0.00
27		198		0		0.00
28		197		1		0.00
29		196		0		0.00
30		195		0		0.00
31		194		0		0.00
32		193		0		0.00
34		192		0		0.00
35		191		0		0.00
36		190		0		0.00
37		189		0		0.00
38		188		0		0.00
39		187		0		0.00
40		186		1		0.00
42		184		0		0.00
43		183		0		0.00
44		182		0		0.00
45		181		0		0.00
46		180		1		0.00
47		179		0		0.00
48		178		2		0.00
49		177		1		0.00
51		175		1		0.00
52		174		0		0.00
53		173		0		0.00
54		172		0		0.00
55		171		0		0.00
56		170		0		0.00
57		168		0		0.00
58		167		1		0.00
59		166		0		0.00
60		165		0		0.00
61		164		0		0.00
63		161		1		0.00
64		160		0		0.00
65		159		0		0.00
66		158		1		0.00
67		157		1		0.00
68		156		0		0.00
69		155		1		0.00
76		148		0		0.00
77		147		0		0.00
78		146		0		0.00
79		145		0		0.00
80		144		0		0.00
89		130		0		0.00
90		129		0		0.00
91		128		0		0.00
92		127		0		0.00
93		126		0		0.00
94		125		0		0.00
95		124		1		0.00
96		123		0		0.00
97		122		0		0.00
98		121		0		0.00
99		120		1		0.00
100		119		0		0.00
101		118		0		0.00
102		117		0		0.00
103		116		0		0.00
105		115		1		0.00
106		114		0		0.00
107		113		0		0.00
#
# BPAIRS 84
# avg substitutions per BP 0.2
# BPAIRS expected to covary 0.0 +/- 0.0
# BPAIRS observed to covary 0
#
```
