## Supplementary material for "All-at-once RNA folding with 3D motif prediction framed by evolutionary information": RF04127_MIR8007.helixcov

```
# RMs = 5 L = 226

# RM_HELIX NESTED 100-109 118-126, nbp = 9 nbp_cov = 0
# pvals: 0.81565,0.81565,0.81565,0.81565,0.81565,0.81565,0.81565,0.81565,0.81565
# aggregated NONE
NESTED  :::::::::::::::::::::::::::::::::::::::::::::::::::::::::::::::::::::::::::::::::::::::::::::::::::<<<<<<-<<<________>>>>>>>>>::::::::::::::::::::::::::::::::::::::::::::::::::::::::::::::::::::::::::::::::::::::::::::::::::::
        ::::::::::::::::::::::::::::::::::::::::::::::::::::::::::::::::::::::::::::::::::::::::::::::::::::::::::::::::::::::::::::::::::::::::::::::::::::::::::::::::::::::::::::::::::::::::::::::::::::::::::::::::::::::::::::::::::

# RM_HELIX NESTED 94-97 130-133, nbp = 4 nbp_cov = 0
# pvals: 0.81565,0.986809,0.81565,0.81565
# aggregated NONE
NESTED  :::::::::::::::::::::::::::::::::::::::::::::::::::::::::::::::::::::::::::::::::::::::::::::<<<<________________________________>>>>:::::::::::::::::::::::::::::::::::::::::::::::::::::::::::::::::::::::::::::::::::::::::::::
        ::::::::::::::::::::::::::::::::::::::::::::::::::::::::::::::::::::::::::::::::::::::::::::::::::::::::::::::::::::::::::::::::::::::::::::::::::::::::::::::::::::::::::::::::::::::::::::::::::::::::::::::::::::::::::::::::::

# RM_HELIX NESTED 76-85 139-148, nbp = 9 nbp_cov = 0
# pvals: 0.81565,0.81565,0.81565,0.81565,0.81565,0.81565,0.986809,0.81565,0.00177398
# aggregated NONE
NESTED  :::::::::::::::::::::::::::::::::::::::::::::::::::::::::::::::::::::::::::<<<<<<<-<<_____________________________________________________>>->>>>>>>::::::::::::::::::::::::::::::::::::::::::::::::::::::::::::::::::::::::::::::
        ::::::::::::::::::::::::::::::::::::::::::::::::::::::::::::::::::::::::::::::::::::::::::::::::::::::::::::::::::::::::::::::::::::::::::::::::::::::::::::::::::::::::::::::::::::::::::::::::::::::::::::::::::::::::::::::::::

# RM_HELIX NESTED 18-69 155-207, nbp = 47 nbp_cov = 0
# pvals: 0.81565,0.81565,0.81565,0.986809,0.81565,0.81565,0.81565,0.81565,0.81565,0.986809,0.81565,0.81565,0.81565,0.81565,0.81565,0.81565,0.81565,0.81565,0.81565,0.81565,0.81565,0.81565,0.81565,0.81565,0.81565,0.81565,0.00177398,0.986809,0.81565,0.81565,0.81565,0.81565,0.81565,0.81565,0.81565,0.81565,0.81565,0.81565,0.81565,0.81565,0.81565,0.81565,0.81565,0.81565,0.81565,0.81565,0.986809
# aggregated NONE
NESTED  :::::::::::::::::<<<<<<<<-<<<<<<<-<<-<<<-<<<<<<<<-<<<<<<<<<<<<<<<<<<<_____________________________________________________________________________________>>>>>>>>->>>>>->>>>>>->>>>>>>>->>>->>>>>>>>>->>>>>>>>:::::::::::::::::::
        ::::::::::::::::::::::::::::::::::::::::::::::::::::::::::::::::::::::::::::::::::::::::::::::::::::::::::::::::::::::::::::::::::::::::::::::::::::::::::::::::::::::::::::::::::::::::::::::::::::::::::::::::::::::::::::::::::

# RM_HELIX NESTED 1-15 210-224, nbp = 15 nbp_cov = 0
# pvals: 0.81565,0.81565,0.81565,0.81565,0.81565,0.81565,0.81565,0.81565,0.81565,0.81565,0.81565,0.81565,0.81565,0.986809,0.81565
# aggregated NONE
NESTED  <<<<<<<<<<<<<<<__________________________________________________________________________________________________________________________________________________________________________________________________>>>>>>>>>>>>>>>::
        ::::::::::::::::::::::::::::::::::::::::::::::::::::::::::::::::::::::::::::::::::::::::::::::::::::::::::::::::::::::::::::::::::::::::::::::::::::::::::::::::::::::::::::::::::::::::::::::::::::::::::::::::::::::::::::::::::
```
