## Supplementary material for "All-at-once RNA folding with 3D motif prediction framed by evolutionary information": RF04127_MIR8007.surv

```
0.844956	0.0119048
0.842756	0.0238095
-0.000064	0.916667
-0.007657	1
&
2.110781	3.94617e-05
2.080409	0.000118385
1.078138	0.00023677
1.047766	0.000394617
1.009801	0.000513003
0.994615	0.000868158
0.971836	0.000986544
0.933871	0.00130224
0.918685	0.00146008
0.842756	0.00197309
0.835163	0.00209147
0.804791	0.00288071
0.774419	0.00398564
0.766826	0.00509056
0.736454	0.00532734
0.690896	0.00568249
0.683303	0.00603765
0.660525	0.00619549
0.561816	0.00635334
0.485886	0.00662957
0.349213	0.0072215
0.326434	0.00801073
0.280876	0.00887889
0.242911	0.00899728
0.197354	0.00947082
0.182168	0.00994436
0.159389	0.0108914
0.075866	0.0111282
0.022715	0.0114439
0.015122	0.0115623
-0.000064	0.806361
-0.007657	0.98536
-0.136737	0.985557
-0.151923	0.985636
-0.182295	0.986465
-0.220260	0.98682
-0.243038	0.987175
-0.258224	0.987293
-0.273410	0.987767
-0.288596	0.98903
-0.303782	0.990135
-0.326561	0.990963
-0.364526	0.991358
-0.394898	0.99337
-0.410084	0.993607
-0.417677	0.994436
-0.425270	0.994909
-0.478420	0.994949
-0.486013	0.995975
-0.508792	0.996172
-0.523978	0.996725
-0.546757	0.997001
-0.622687	0.997119
-0.630280	0.997238
-0.637873	0.997356
-0.668245	0.997711
-0.675838	0.998066
-0.683430	0.998382
-0.713802	0.998777
-0.759360	0.99925
-0.766953	0.999724
-0.865662	1
&
2.300605	1.31105e-07
2.285419	2.62209e-07
2.270233	7.86627e-07
2.224676	1.04884e-06
2.217083	2.62209e-06
2.209490	2.7532e-06
2.201897	2.8843e-06
2.194304	3.27761e-06
2.186711	4.19535e-06
2.179118	4.98197e-06
2.171525	5.24418e-06
2.163932	6.94854e-06
2.156339	8.5218e-06
2.148746	8.91511e-06
2.141153	9.17732e-06
2.133560	1.24549e-05
2.125967	1.28482e-05
2.118374	1.32416e-05
2.110781	2.17634e-05
2.103188	2.30744e-05
2.095595	2.42543e-05
2.088002	2.53032e-05
2.080409	4.32645e-05
2.072816	4.56244e-05
2.065223	4.74598e-05
2.057630	4.78532e-05
2.050037	5.67683e-05
2.042444	5.83415e-05
2.034851	5.97837e-05
2.027258	6.12258e-05
2.019665	6.20125e-05
2.012072	7.01409e-05
2.004480	7.09276e-05
1.996887	7.22386e-05
1.989294	7.36808e-05
1.981701	7.56473e-05
1.974108	7.66962e-05
1.966515	7.68273e-05
1.958922	7.94494e-05
1.951329	8.08915e-05
1.943736	8.18092e-05
1.936143	8.2727e-05
1.928550	8.41691e-05
1.913364	8.60046e-05
1.905771	8.61357e-05
1.898178	8.66601e-05
1.890585	8.81023e-05
1.882992	8.82334e-05
1.875399	8.94133e-05
1.867806	9.00688e-05
1.860213	9.0331e-05
1.852620	9.24287e-05
1.845027	9.25598e-05
1.822248	9.26909e-05
1.807062	9.29531e-05
1.769098	9.30842e-05
1.761505	9.36087e-05
1.753912	9.38709e-05
1.723540	9.46575e-05
1.715947	9.57063e-05
1.700761	9.62307e-05
1.677982	9.6493e-05
1.670389	9.7804e-05
1.662796	9.80662e-05
1.647610	9.85906e-05
1.640017	9.88528e-05
1.624831	9.95084e-05
1.617238	9.97706e-05
1.609645	0.000101213
1.594459	0.000101868
1.586866	0.000102393
1.564087	0.000102917
1.556495	0.00010331
1.533716	0.000103966
1.526123	0.000104359
1.503344	0.000105408
1.480565	0.000105801
1.472972	0.000106064
1.465379	0.000106195
1.442600	0.000106588
1.435007	0.000106981
1.419821	0.000107637
1.412228	0.000107768
1.404635	0.000108161
1.397042	0.000108423
1.381856	0.000108686
1.374263	0.000109866
1.366670	0.000110128
1.359077	0.000110652
1.351484	0.000110914
1.343891	0.000112225
1.336299	0.000112881
1.328706	0.000113143
1.321113	0.000113537
1.305927	0.000114323
1.298334	0.000114585
1.275555	0.000115241
1.267962	0.000115765
1.260369	0.000116945
1.252776	0.000117076
1.245183	0.000117601
1.237590	0.000118519
1.229997	0.000118912
1.222404	0.000119436
1.214811	0.000122452
1.207218	0.000123107
1.199625	0.000123369
1.192032	0.000127827
1.176846	0.000128614
1.169253	0.000128745
1.161660	0.000130318
1.154067	0.000135693
1.146474	0.000136873
1.138881	0.000143953
1.131288	0.00015785
1.123695	0.000181055
1.116102	0.000196001
1.108510	0.000201901
1.100917	0.000215011
1.093324	0.000231924
1.085731	0.00024805
1.078138	0.000288299
1.070545	0.000302458
1.062952	0.000323828
1.055359	0.000350836
1.047766	0.000403933
1.040173	0.000421894
1.032580	0.000444838
1.024987	0.000468043
1.017394	0.000486398
1.009801	0.000522452
1.002208	0.000528876
0.994615	0.000644248
0.987022	0.000655785
0.979429	0.000668895
0.971836	0.000718322
0.964243	0.000738512
0.956650	0.000757784
0.949057	0.000773779
0.941464	0.000801442
0.933871	0.000888758
0.926278	0.000915241
0.918685	0.000990233
0.911092	0.00101842
0.903499	0.00103992
0.895906	0.00110141
0.888314	0.0011532
0.880721	0.00122583
0.873128	0.00127342
0.865535	0.00133504
0.857942	0.001412
0.850349	0.00155346
0.842756	0.00177398
0.835163	0.00189315
0.827570	0.00205179
0.819977	0.00227375
0.812384	0.0024586
0.804791	0.00276801
0.797198	0.00296624
0.789605	0.00318519
0.782012	0.00341396
0.774419	0.00391544
0.766826	0.00428869
0.759233	0.0043899
0.751640	0.00447342
0.744047	0.00454946
0.736454	0.00467283
0.728861	0.00471242
0.721268	0.00476172
0.713675	0.00479738
0.706082	0.00484143
0.698489	0.00488666
0.690896	0.00499076
0.683303	0.00508581
0.675710	0.00515503
0.668117	0.00523265
0.660525	0.00530436
0.652932	0.00537017
0.645339	0.00543599
0.637746	0.00547244
0.630153	0.00551308
0.622560	0.00554507
0.614967	0.00556801
0.607374	0.00560315
0.599781	0.00561835
0.592188	0.00564471
0.584595	0.00566581
0.577002	0.00569518
0.569409	0.00570134
0.561816	0.00574854
0.554223	0.00575995
0.546630	0.00576572
0.539037	0.00579299
0.531444	0.0058179
0.523851	0.00583324
0.516258	0.00585749
0.508665	0.00586745
0.501072	0.00587453
0.493479	0.0058921
0.485886	0.0059532
0.478293	0.00597089
0.470700	0.00598715
0.463107	0.00602557
0.455514	0.00603251
0.447921	0.00603894
0.440328	0.00605126
0.432736	0.00606634
0.425143	0.00608574
0.417550	0.00609715
0.409957	0.00610908
0.402364	0.00613071
0.394771	0.00615274
0.387178	0.00616598
0.379585	0.00619744
0.371992	0.00625487
0.364399	0.00631386
0.356806	0.00637221
0.349213	0.00656611
0.341620	0.00661776
0.334027	0.00678361
0.326434	0.00701121
0.318841	0.00704582
0.311248	0.00717181
0.303655	0.007294
0.296062	0.00740492
0.288469	0.00746785
0.280876	0.00776165
0.273283	0.0078179
0.265690	0.00787598
0.258097	0.00799069
0.250504	0.00803986
0.242911	0.00817188
0.235318	0.00822419
0.227725	0.00831111
0.220132	0.00835556
0.212540	0.00838938
0.204947	0.00846988
0.197354	0.00863743
0.189761	0.0086959
0.182168	0.00885611
0.174575	0.00894631
0.166982	0.00906929
0.159389	0.00930737
0.151796	0.00942668
0.144203	0.00948174
0.136610	0.00950967
0.129017	0.00957247
0.121424	0.00963868
0.113831	0.00968548
0.106238	0.00971813
0.098645	0.00974382
0.091052	0.00977909
0.083459	0.00980951
0.075866	0.00987925
0.068273	0.0099022
0.060680	0.00993209
0.053087	0.00995241
0.045494	0.00996618
0.037901	0.00997771
0.030308	0.0100489
0.022715	0.0101264
0.015122	0.010183
0.007529	0.0102022
-0.000064	0.81565
-0.007657	0.986809
-0.015249	0.986821
-0.022842	0.986833
-0.030435	0.98685
-0.038028	0.986863
-0.045621	0.986896
-0.053214	0.98691
-0.060807	0.986926
-0.068400	0.986938
-0.075993	0.986962
-0.083586	0.98697
-0.091179	0.986982
-0.098772	0.987
-0.106365	0.98703
-0.113958	0.987057
-0.121551	0.987078
-0.129144	0.987119
-0.136737	0.987189
-0.144330	0.987222
-0.151923	0.987268
-0.159516	0.987326
-0.167109	0.987379
-0.174702	0.987432
-0.182295	0.987704
-0.189888	0.987769
-0.197481	0.987841
-0.205074	0.987913
-0.212667	0.987968
-0.220260	0.988199
-0.227853	0.988329
-0.235445	0.988508
-0.243038	0.988782
-0.250631	0.988973
-0.258224	0.98914
-0.265817	0.989307
-0.273410	0.989558
-0.281003	0.989763
-0.288596	0.990208
-0.296189	0.990415
-0.303782	0.990864
-0.311375	0.991123
-0.318968	0.9913
-0.326561	0.991671
-0.334154	0.991903
-0.341747	0.992063
-0.349340	0.992236
-0.356933	0.992366
-0.364526	0.992617
-0.372119	0.992826
-0.379712	0.992964
-0.387305	0.993153
-0.394898	0.993745
-0.402491	0.993967
-0.410084	0.994233
-0.417677	0.994603
-0.425270	0.994842
-0.432863	0.995046
-0.440456	0.995202
-0.448049	0.995364
-0.455642	0.995493
-0.463234	0.995631
-0.470827	0.995704
-0.478420	0.995817
-0.486013	0.996094
-0.493606	0.996168
-0.501199	0.996255
-0.508792	0.996389
-0.516385	0.996471
-0.523978	0.9967
-0.531571	0.996791
-0.539164	0.996859
-0.546757	0.996993
-0.554350	0.997033
-0.561943	0.997106
-0.569536	0.997208
-0.577129	0.997248
-0.584722	0.997285
-0.592315	0.997332
-0.599908	0.997379
-0.607501	0.997439
-0.615094	0.997522
-0.622687	0.99761
-0.630280	0.997727
-0.637873	0.997819
-0.645466	0.997865
-0.653059	0.997942
-0.660652	0.998009
-0.668245	0.998186
-0.675838	0.998327
-0.683430	0.998458
-0.691023	0.998549
-0.698616	0.998691
-0.706209	0.998752
-0.713802	0.998932
-0.721395	0.999012
-0.728988	0.999049
-0.736581	0.999116
-0.744174	0.999171
-0.751767	0.999208
-0.759360	0.999381
-0.766953	0.999517
-0.774546	0.999547
-0.782139	0.999591
-0.789732	0.999628
-0.797325	0.999686
-0.804918	0.99971
-0.812511	0.999717
-0.820104	0.999745
-0.827697	0.999775
-0.835290	0.999797
-0.842883	0.999809
-0.850476	0.99983
-0.858069	0.999839
-0.865662	0.999903
-0.873255	0.999919
-0.880848	0.999928
-0.888441	0.999935
-0.896034	0.999936
-0.903627	0.999938
-0.911219	0.999944
-0.918812	0.999953
-0.926405	0.999957
-0.933998	0.999961
-0.941591	0.999964
-0.949184	0.99997
-0.956777	0.999974
-0.964370	0.999976
-0.971963	0.99998
-0.979556	0.999988
-0.987149	0.999989
-0.994742	0.999991
-1.002335	0.999992
-1.009928	0.999992
-1.017521	0.999992
-1.032707	0.999993
-1.040300	0.999993
-1.047893	0.999994
-1.055486	0.999994
-1.070672	0.999995
-1.078265	0.999995
-1.085858	0.999996
-1.093451	0.999997
-1.101044	0.999997
-1.108637	0.999998
-1.116230	0.999999
-1.146601	0.999999
-1.207345	0.999999
-1.230124	1
-1.237717	1
&
```
