## Supplementary material for "All-at-once RNA folding with 3D motif prediction framed by evolutionary information": RF04128_MIR8562.cacofold.helixcov

```
# RMs = 7 L = 242

# RM_HELIX NESTED 64-64 116-116, nbp = 1 nbp_cov = 1
# pvals: 9.14463e-07
# aggregated NONE
NESTED  :::::::::::::::::::::::::::::::::::::::::::::::::::::::::::::::<___________________________________________________>::::::::::::::::::::::::::::::::::::::::::::::::::::::::::::::::::::::::::::::::::::::::::::::::::::::::::::::::::::::::::::::
        :::::::::::::::::::::::::::::::::::::::::::::::::::::::::::::::<___________________________________________________>::::::::::::::::::::::::::::::::::::::::::::::::::::::::::::::::::::::::::::::::::::::::::::::::::::::::::::::::::::::::::::::

# RM_HELIX NESTED 117-131 149-163, nbp = 14 nbp_cov = 0
# pvals: 0.945066,0.945066,0.945066,0.945066,0.945066,0.945066,0.945066,0.969871,0.945066,0.0216228,0.945066,0.945066,0.945066,0.983013
# aggregated NONE
NESTED  ::::::::::::::::::::::::::::::::::::::::::::::::::::::::::::::::::::::::::::::::::::::::::::::::::::::::::::::::::::<<<<<<<<-<<<<<<_________________>>>>>>->>>>>>>>:::::::::::::::::::::::::::::::::::::::::::::::::::::::::::::::::::::::::::::::
        ::::::::::::::::::::::::::::::::::::::::::::::::::::::::::::::::::::::::::::::::::::::::::::::::::::::::::::::::::::::::::::::::::::::::::::::::::::::::::::::::::::::::::::::::::::::::::::::::::::::::::::::::::::::::::::::::::::::::::::::::::

# RM_HELIX NESTED 47-60 164-177, nbp = 13 nbp_cov = 0
# pvals: 0.945066,0.945066,0.945066,0.945066,0.945066,0.945066,0.945066,0.945066,0.992922,0.945066,0.945066,0.945066,0.945066
# aggregated NONE
NESTED  ::::::::::::::::::::::::::::::::::::::::::::::<<<<<<<-<<<<<<_______________________________________________________________________________________________________>>>>>>->>>>>>>:::::::::::::::::::::::::::::::::::::::::::::::::::::::::::::::::
        ::::::::::::::::::::::::::::::::::::::::::::::::::::::::::::::::::::::::::::::::::::::::::::::::::::::::::::::::::::::::::::::::::::::::::::::::::::::::::::::::::::::::::::::::::::::::::::::::::::::::::::::::::::::::::::::::::::::::::::::::::

# RM_HELIX NESTED 182-185 191-194, nbp = 4 nbp_cov = 0
# pvals: 0.945066,0.945066,0.945066,0.945066
# aggregated NONE
NESTED  :::::::::::::::::::::::::::::::::::::::::::::::::::::::::::::::::::::::::::::::::::::::::::::::::::::::::::::::::::::::::::::::::::::::::::::::::::::::::::::::::::::::::::::::::::::<<<<_____>>>>::::::::::::::::::::::::::::::::::::::::::::::::
        ::::::::::::::::::::::::::::::::::::::::::::::::::::::::::::::::::::::::::::::::::::::::::::::::::::::::::::::::::::::::::::::::::::::::::::::::::::::::::::::::::::::::::::::::::::::::::::::::::::::::::::::::::::::::::::::::::::::::::::::::::

# RM_HELIX NESTED 1-45 198-242, nbp = 44 nbp_cov = 0
# pvals: 0.945066,0.945066,0.945066,0.945066,0.945066,0.945066,0.945066,0.00312552,0.945066,0.945066,0.945066,0.945066,0.945066,0.0276489,0.945066,0.945066,0.945066,0.945066,0.945066,0.945066,0.945066,0.945066,0.945066,0.945066,0.945066,0.945066,0.945066,0.945066,0.945066,0.945066,0.945066,0.945066,0.945066,0.945066,0.945066,0.945066,0.945066,0.945066,0.945066,0.945066,0.945066,0.945066,0.945066,0.945066
# aggregated NONE
NESTED  <<<<<<<<<<<<<<<<<<<<<<<<<<<<<<<<<<<<<<<<<-<<<________________________________________________________________________________________________________________________________________________________>>>->>>>>>>>>>>>>>>>>>>>>>>>>>>>>>>>>>>>>>>>>
        ::::::::::::::::::::::::::::::::::::::::::::::::::::::::::::::::::::::::::::::::::::::::::::::::::::::::::::::::::::::::::::::::::::::::::::::::::::::::::::::::::::::::::::::::::::::::::::::::::::::::::::::::::::::::::::::::::::::::::::::::::

# RM_HELIX TRIPLET 61-86 157-182, nbp = 26 nbp_cov = 0
# pvals: 0.0276489,0.945066,0.945066,0.945066,0.945066,0.945066,0.945066,0.945066,0.945066,0.945066,0.945066,0.945066,0.945066,0.978238,0.945066,0.945066,0.945066,0.945066,0.945066,0.945066,0.945066,0.999901,0.945066,0.945066,0.945066,0.945066
# aggregated NONE
TRIPLET ::::::::::::::::::::::::::::::::::::::::::::::::::::::::::::<<<<<<<<<<<<<<<<<<<<<<<<<<______________________________________________________________________>>>>>>>>>>>>>>>>>>>>>>>>>>::::::::::::::::::::::::::::::::::::::::::::::::::::::::::::
        ::::::::::::::::::::::::::::::::::::::::::::::::::::::::::::::::::::::::::::::::::::::::::::::::::::::::::::::::::::::::::::::::::::::::::::::::::::::::::::::::::::::::::::::::::::::::::::::::::::::::::::::::::::::::::::::::::::::::::::::::::

# RM_HELIX TRIPLET 116-117 155-156, nbp = 2 nbp_cov = 1
# pvals: 1.3717e-06,0.952764
# aggregated NONE
TRIPLET :::::::::::::::::::::::::::::::::::::::::::::::::::::::::::::::::::::::::::::::::::::::::::::::::::::::::::::::::::<<_____________________________________>>::::::::::::::::::::::::::::::::::::::::::::::::::::::::::::::::::::::::::::::::::::::
        :::::::::::::::::::::::::::::::::::::::::::::::::::::::::::::::::::::::::::::::::::::::::::::::::::::::::::::::::::<_______________________________________>::::::::::::::::::::::::::::::::::::::::::::::::::::::::::::::::::::::::::::::::::::::
```
