## Supplementary material for "All-at-once RNA folding with 3D motif prediction framed by evolutionary information": RF04128_MIR8562.cacofold.power

```
# Power analysis of CaCoFold structure
#
# Powertype = SINGLE SUBSTITUTIONS
# covary left_pos right_pos substitutions power
#----------------------------------------------------------------
1		242		0		0.00
2		241		0		0.00
3		240		0		0.00
4		239		0		0.00
5		238		1		0.00
6		237		0		0.00
7		236		0		0.00
8		235		2		0.00
9		234		1		0.00
10		233		0		0.00
11		232		0		0.00
12		231		0		0.00
13		230		0		0.00
14		229		1		0.00
15		228		0		0.00
16		227		0		0.00
17		226		0		0.00
18		225		0		0.00
19		224		0		0.00
20		223		0		0.00
21		222		0		0.00
22		221		0		0.00
23		220		0		0.00
24		219		1		0.00
25		218		0		0.00
26		217		0		0.00
27		216		0		0.00
28		215		0		0.00
29		214		0		0.00
30		213		0		0.00
31		212		0		0.00
32		211		0		0.00
33		210		0		0.00
34		209		1		0.00
35		208		1		0.00
36		207		1		0.00
37		206		1		0.00
38		205		1		0.00
39		204		0		0.00
40		203		1		0.00
41		202		0		0.00
43		200		0		0.00
44		199		0		0.00
45		198		0		0.00
47		177		1		0.00
48		176		0		0.00
49		175		0		0.00
50		174		0		0.00
51		173		0		0.00
52		172		0		0.00
53		171		0		0.00
55		169		1		0.00
56		168		2		0.00
57		167		2		0.00
58		166		0		0.00
59		165		1		0.00
60		164		1		0.00
61		182		1		0.00
62		181		0		0.00
63		180		0		0.00
* 64		116		4		0.07
64		179		2		0.00
65		178		1		0.00
66		177		1		0.00
67		176		0		0.00
68		175		0		0.00
69		174		0		0.00
70		173		0		0.00
71		172		0		0.00
72		171		0		0.00
73		170		0		0.00
74		169		2		0.00
75		168		1		0.00
76		167		0		0.00
77		166		0		0.00
78		165		1		0.00
79		164		0		0.00
80		163		0		0.00
81		162		0		0.00
82		161		2		0.00
83		160		0		0.00
84		159		1		0.00
85		158		1		0.00
86		157		0		0.00
* 116		156		4		0.07
117		155		1		0.00
117		163		1		0.00
118		162		0		0.00
119		161		1		0.00
120		160		0		0.00
121		159		0		0.00
122		158		1		0.00
123		157		0		0.00
124		156		3		0.02
126		154		1		0.00
127		153		2		0.00
128		152		0		0.00
129		151		0		0.00
130		150		1		0.00
131		149		2		0.00
182		194		1		0.00
183		193		1		0.00
184		192		0		0.00
185		191		0		0.00
#
# BPAIRS 104
# avg substitutions per BP 0.5
# BPAIRS expected to covary 0.1 +/- 0.4
# BPAIRS observed to covary 2
#
```
