## Supplementary material for "All-at-once RNA folding with 3D motif prediction framed by evolutionary information": RF04128_MIR8562.helixcov

```
# RMs = 4 L = 242

# RM_HELIX NESTED 116-118 123-125, nbp = 3 nbp_cov = 0
# pvals: 0.997455,0.0141573,0.945066
# aggregated NONE
NESTED  :::::::::::::::::::::::::::::::::::::::::::::::::::::::::::::::::::::::::::::::::::::::::::::::::::::::::::::::::::<<<____>>>:::::::::::::::::::::::::::::::::::::::::::::::::::::::::::::::::::::::::::::::::::::::::::::::::::::::::::::::::::::
        ::::::::::::::::::::::::::::::::::::::::::::::::::::::::::::::::::::::::::::::::::::::::::::::::::::::::::::::::::::::::::::::::::::::::::::::::::::::::::::::::::::::::::::::::::::::::::::::::::::::::::::::::::::::::::::::::::::::::::::::::::

# RM_HELIX NESTED 96-114 129-147, nbp = 19 nbp_cov = 0
# pvals: 0.945066,0.945066,0.945066,0.945066,0.945066,0.945066,0.945066,0.945066,0.945066,0.945066,0.945066,0.945066,0.945066,0.945066,0.945066,0.945066,0.0156956,0.0189944,0.945066
# aggregated NONE
NESTED  :::::::::::::::::::::::::::::::::::::::::::::::::::::::::::::::::::::::::::::::::::::::::::::::<<<<<<<<<<<<<<<<<<<______________>>>>>>>>>>>>>>>>>>>:::::::::::::::::::::::::::::::::::::::::::::::::::::::::::::::::::::::::::::::::::::::::::::::
        ::::::::::::::::::::::::::::::::::::::::::::::::::::::::::::::::::::::::::::::::::::::::::::::::::::::::::::::::::::::::::::::::::::::::::::::::::::::::::::::::::::::::::::::::::::::::::::::::::::::::::::::::::::::::::::::::::::::::::::::::::

# RM_HELIX NESTED 61-80 163-182, nbp = 18 nbp_cov = 0
# pvals: 0.0276489,0.945066,0.945066,0.945066,0.945066,0.945066,0.945066,0.945066,0.945066,0.945066,0.945066,0.945066,0.945066,0.945066,0.945066,0.945066,0.945066,0.945066
# aggregated NONE
NESTED  ::::::::::::::::::::::::::::::::::::::::::::::::::::::::::::<<<<-<<<<<<<<-<<<<<<__________________________________________________________________________________>>>>>>->>>>>>>>->>>>::::::::::::::::::::::::::::::::::::::::::::::::::::::::::::
        ::::::::::::::::::::::::::::::::::::::::::::::::::::::::::::::::::::::::::::::::::::::::::::::::::::::::::::::::::::::::::::::::::::::::::::::::::::::::::::::::::::::::::::::::::::::::::::::::::::::::::::::::::::::::::::::::::::::::::::::::::

# RM_HELIX NESTED 1-45 198-242, nbp = 43 nbp_cov = 0
# pvals: 0.945066,0.945066,0.945066,0.945066,0.945066,0.945066,0.945066,0.00312552,0.945066,0.945066,0.945066,0.945066,0.945066,0.0276489,0.945066,0.945066,0.945066,0.945066,0.945066,0.945066,0.945066,0.945066,0.945066,0.945066,0.945066,0.945066,0.945066,0.945066,0.945066,0.945066,0.945066,0.945066,0.945066,0.945066,0.945066,0.945066,0.945066,0.945066,0.945066,0.945066,0.945066,0.945066,0.945066
# aggregated NONE
NESTED  <<<<<<<<<<<<<<<<<<<<<<<<<<<<<<<<<<-<<<<<<-<<<________________________________________________________________________________________________________________________________________________________>>>->>>>>>->>>>>>>>>>>>>>>>>>>>>>>>>>>>>>>>>>
        ::::::::::::::::::::::::::::::::::::::::::::::::::::::::::::::::::::::::::::::::::::::::::::::::::::::::::::::::::::::::::::::::::::::::::::::::::::::::::::::::::::::::::::::::::::::::::::::::::::::::::::::::::::::::::::::::::::::::::::::::::
```
