## Supplementary material for "All-at-once RNA folding with 3D motif prediction framed by evolutionary information": RF04128_MIR8562.sorted.cacofold.cov

```
# The predicted CaCoFold structure
# BPAIRS observed to covary 2
#
#
# Method Target_E-val [cov_min,cov_max] [FP | TP True Found | Sen PPV F] 
# GTp    0.05         [-1.79,4.04]     [0 | 2 104 2 | 1.92 100.00 3.77] 
#
# in_fold in_given   left_pos       right_pos      score           E-value    pvalue       substitutions      power
#-----------------------------------------------------------------------------------------------------------------------
*	 	        64	       116	4.04439	0.0265908	9.14463e-07	4		0.07
*	 	       116	       156	3.97501	0.0398861	1.3717e-06	4		0.07
```
