## Supplementary material for "All-at-once RNA folding with 3D motif prediction framed by evolutionary information": RF04128_MIR8562.surv

```
1.243710	0.0120482
0.588136	0.0240964
0.501551	0.0361446
0.142841	0.0481928
0.006778	0.0722892
-0.005591	0.987952
-0.834335	1
&
4.039176	3.43903e-05
3.964960	6.87805e-05
2.901199	0.000103171
2.789875	0.000137561
2.715659	0.000275122
2.653812	0.000343903
2.629074	0.000378293
2.567227	0.000447073
2.406426	0.000515854
2.196148	0.000653415
1.961131	0.000756586
1.899284	0.000894147
1.874545	0.000928537
1.862176	0.00113488
1.812699	0.00123805
1.800330	0.00134122
1.787960	0.00154756
1.726114	0.00165073
1.701375	0.00168512
1.602420	0.00171951
1.577682	0.00192585
1.453989	0.00199464
1.429250	0.00254488
1.416881	0.00271683
1.404511	0.00299195
1.367403	0.00340464
1.355034	0.00367976
1.330295	0.00385171
1.317926	0.00398927
1.268449	0.00402366
1.256080	0.00419561
1.243710	0.00471147
1.231341	0.00488342
1.181864	0.00502098
1.169494	0.00519293
1.157125	0.00522732
1.107648	0.00570878
1.095278	0.00735952
1.058170	0.00770342
1.021062	0.00784098
1.008693	0.00787537
0.996324	0.00870074
0.983955	0.00873513
0.971585	0.00887269
0.946847	0.00966366
0.934477	0.00983561
0.909739	0.0101451
0.847892	0.0103859
0.798415	0.0105922
0.786045	0.0109705
0.773676	0.0113832
0.736568	0.0126212
0.687091	0.0126556
0.674722	0.0143063
0.662352	0.0146503
0.637614	0.0146846
0.625244	0.0147534
0.588136	0.0152693
0.551028	0.0153381
0.538659	0.0160259
0.526290	0.0160946
0.513920	0.0164042
0.501551	0.0166449
0.489182	0.0167137
0.476812	0.0168512
0.464443	0.01692
0.452074	0.0170576
0.427335	0.017092
0.402597	0.0172295
0.365489	0.0172983
0.353119	0.017711
0.340750	0.0178829
0.316011	0.0180205
0.303642	0.0181237
0.291273	0.0183988
0.278903	0.0184332
0.241795	0.018502
0.217057	0.0185364
0.204687	0.0188459
0.192318	0.0189834
0.179949	0.0190178
0.155210	0.0193273
0.142841	0.0194993
0.130472	0.0201527
0.118102	0.0207029
0.093364	0.0209781
0.080994	0.0214595
0.068625	0.0215627
0.056256	0.0218034
0.043886	0.0223881
0.031517	0.0228007
0.019148	0.0229039
0.006778	0.0294381
-0.005591	0.942775
-0.017960	0.943187
-0.030330	0.944357
-0.042699	0.944838
-0.055068	0.946386
-0.067438	0.947142
-0.079807	0.95034
-0.092176	0.95151
-0.104545	0.95316
-0.116915	0.95347
-0.129284	0.955258
-0.141653	0.95739
-0.154023	0.9577
-0.166392	0.9588
-0.178761	0.960829
-0.191131	0.963546
-0.203500	0.965369
-0.215869	0.966263
-0.228239	0.967811
-0.240608	0.970562
-0.252977	0.972247
-0.265347	0.972453
-0.277716	0.972832
-0.290085	0.974448
-0.302455	0.975033
-0.314824	0.976821
-0.327193	0.978025
-0.339563	0.978781
-0.351932	0.980776
-0.364301	0.981601
-0.376670	0.982874
-0.389040	0.98418
-0.401409	0.984696
-0.413778	0.985143
-0.426148	0.985315
-0.438517	0.98621
-0.450886	0.98762
-0.463256	0.988239
-0.475625	0.988617
-0.487994	0.989477
-0.512733	0.989683
-0.525102	0.989717
-0.537472	0.990061
-0.549841	0.991196
-0.562210	0.992228
-0.574580	0.992365
-0.586949	0.992847
-0.599318	0.99295
-0.624057	0.99326
-0.636426	0.993397
-0.648795	0.994016
-0.661165	0.994738
-0.673534	0.994807
-0.685903	0.99491
-0.698273	0.99546
-0.710642	0.995804
-0.723011	0.995976
-0.747750	0.996114
-0.760119	0.99632
-0.772489	0.996527
-0.784858	0.996802
-0.797227	0.996836
-0.821966	0.99687
-0.834335	0.997214
-0.846705	0.997249
-0.859074	0.997455
-0.883813	0.997524
-0.945659	0.997593
-0.958028	0.997661
-0.970398	0.997799
-0.982767	0.997902
-0.995136	0.997937
-1.007506	0.997971
-1.032244	0.99804
-1.044614	0.998177
-1.056983	0.998796
-1.106460	0.998831
-1.143568	0.998968
-1.304369	0.999381
-1.403324	0.999794
-1.415693	0.999931
-1.514648	0.999966
-1.799142	1
&
4.212347	1.14308e-07
4.150500	2.28616e-07
4.113392	4.57232e-07
4.101023	5.7154e-07
4.051545	6.85848e-07
4.039176	9.14463e-07
4.026807	1.02877e-06
4.014437	1.14308e-06
3.964960	1.3717e-06
3.952591	1.486e-06
3.940222	1.60031e-06
3.915483	1.82893e-06
3.903114	1.94323e-06
3.878375	2.05754e-06
3.853636	2.51477e-06
3.841267	2.74339e-06
3.804159	2.8577e-06
3.754682	3.08631e-06
3.692835	3.31493e-06
3.655727	3.42924e-06
3.606250	3.65785e-06
3.581511	3.77216e-06
3.556773	3.88647e-06
3.519665	4.11509e-06
3.494926	4.3437e-06
3.482557	4.45801e-06
3.470187	4.57232e-06
3.457818	4.68662e-06
3.445449	4.80093e-06
3.433080	5.02955e-06
3.420710	5.37247e-06
3.408341	5.60109e-06
3.395972	5.8297e-06
3.383602	5.94401e-06
3.371233	6.28694e-06
3.358864	6.62986e-06
3.334125	6.74417e-06
3.321756	6.97278e-06
3.297017	7.08709e-06
3.259909	7.65863e-06
3.247540	7.77294e-06
3.235170	8.34448e-06
3.222801	9.25894e-06
3.210432	9.94479e-06
3.198062	1.05163e-05
3.185693	1.17737e-05
3.173324	1.32597e-05
3.160955	1.47457e-05
3.148585	1.70319e-05
3.136216	2.09183e-05
3.123847	2.44619e-05
3.111477	2.98344e-05
3.099108	3.61213e-05
3.086739	4.11509e-05
3.074369	4.7895e-05
3.062000	5.52107e-05
3.049631	6.1269e-05
3.037261	7.08709e-05
3.024892	7.88725e-05
3.012523	8.6874e-05
3.000153	9.37325e-05
2.987784	0.000101163
2.975415	0.00010985
2.963045	0.000120938
2.950676	0.000133397
2.938307	0.000142542
2.925937	0.000152372
2.913568	0.000162432
2.901199	0.000173977
2.888830	0.000182321
2.876460	0.000196953
2.864091	0.000209298
2.851722	0.000220157
2.839352	0.000235246
2.826983	0.000245419
2.814614	0.000259708
2.802244	0.000275253
2.789875	0.0002916
2.777506	0.000306231
2.765136	0.00032452
2.752767	0.000344638
2.740398	0.000362813
2.728028	0.00038156
2.715659	0.000399506
2.703290	0.000419739
2.690920	0.000442372
2.678551	0.000463976
2.666182	0.000488552
2.653812	0.00050627
2.641443	0.000532103
2.629074	0.000549935
2.616705	0.000566167
2.604335	0.000592572
2.591966	0.000608575
2.579597	0.000627208
2.567227	0.000647326
2.554858	0.000657042
2.542489	0.000676017
2.530119	0.000690306
2.517750	0.000705508
2.505381	0.000716139
2.493011	0.000734085
2.480642	0.000746316
2.468273	0.000755918
2.455903	0.000763691
2.443534	0.000777065
2.431165	0.000783581
2.418795	0.000792154
2.406426	0.000797755
2.394057	0.000804385
2.381687	0.000808043
2.369318	0.000809757
2.356949	0.000812615
2.344580	0.000817073
2.332210	0.000820388
2.319841	0.000825532
2.307472	0.000828847
2.295102	0.00083159
2.282733	0.000835362
2.270364	0.000837191
2.257994	0.000839134
2.245625	0.00084325
2.233256	0.000848279
2.220886	0.000852166
2.208517	0.000855938
2.196148	0.000862225
2.183778	0.00086794
2.171409	0.00087457
2.159040	0.000879257
2.146670	0.0008836
2.134301	0.000889201
2.121932	0.000894688
2.109562	0.000901089
2.097193	0.000909434
2.084824	0.000917321
2.072455	0.000925323
2.060085	0.000937554
2.047716	0.000948984
2.035347	0.000958243
2.022977	0.000969331
2.010608	0.000978933
1.998239	0.000990935
1.985869	0.00100557
1.973500	0.00101986
1.961131	0.00103929
1.948761	0.00105632
1.936392	0.00106786
1.924023	0.0010849
1.911653	0.00110181
1.899284	0.00111816
1.886915	0.00113599
1.874545	0.00115291
1.862176	0.00117223
1.849807	0.001192
1.837437	0.00121041
1.825068	0.00123041
1.812699	0.0012487
1.800330	0.00126196
1.787960	0.00127705
1.775591	0.00129442
1.763222	0.00130597
1.750852	0.00132609
1.738483	0.00133957
1.726114	0.00135386
1.713744	0.00136518
1.701375	0.00138118
1.689006	0.00139524
1.676636	0.00140416
1.664267	0.00141216
1.651898	0.00142576
1.639528	0.00143536
1.627159	0.00144337
1.614790	0.00145445
1.602420	0.00146611
1.590051	0.0014868
1.577682	0.00151184
1.565312	0.00154293
1.552943	0.00156213
1.540574	0.00157276
1.528205	0.00158122
1.515835	0.00159082
1.503466	0.0015994
1.491097	0.00160957
1.478727	0.00162192
1.466358	0.00164318
1.453989	0.00167747
1.441619	0.0017169
1.429250	0.00176537
1.416881	0.0018423
1.404511	0.0019677
1.392142	0.00213539
1.379773	0.00224787
1.367403	0.00235451
1.355034	0.00243556
1.342665	0.00250117
1.330295	0.00256313
1.317926	0.00261811
1.305557	0.00268612
1.293187	0.00275311
1.280818	0.00283392
1.268449	0.00291725
1.256080	0.00301064
1.243710	0.00312552
1.231341	0.00324749
1.218972	0.00338649
1.206602	0.00352057
1.194233	0.00366231
1.181864	0.00381743
1.169494	0.00402032
1.157125	0.00427466
1.144756	0.00455974
1.132386	0.00490792
1.120017	0.00528228
1.107648	0.00557697
1.095278	0.00583645
1.082909	0.00603774
1.070540	0.00622418
1.058170	0.00639713
1.045801	0.00654001
1.033432	0.00667764
1.021062	0.00683196
1.008693	0.0069649
0.996324	0.00711121
0.983955	0.00723969
0.971585	0.00736189
0.959216	0.00748728
0.946847	0.00763074
0.934477	0.00777008
0.922108	0.00793297
0.909739	0.00809197
0.897369	0.00823954
0.885000	0.00839363
0.872631	0.00857195
0.860261	0.0087265
0.847892	0.00895031
0.835523	0.00922065
0.823153	0.00948962
0.810784	0.00979333
0.798415	0.0100673
0.786045	0.0103347
0.773676	0.0105497
0.761307	0.0107912
0.748937	0.0109593
0.736568	0.0111902
0.724199	0.0114443
0.711830	0.0116871
0.699460	0.0119703
0.687091	0.0122386
0.674722	0.0125599
0.662352	0.0128138
0.649983	0.0130197
0.637614	0.0131859
0.625244	0.0133729
0.612875	0.0136012
0.600506	0.0138853
0.588136	0.0141573
0.575767	0.0144373
0.563398	0.0147183
0.551028	0.014999
0.538659	0.0152236
0.526290	0.0153993
0.513920	0.0155594
0.501551	0.0156956
0.489182	0.015829
0.476812	0.0159425
0.464443	0.0160437
0.452074	0.0161491
0.439705	0.0162501
0.427335	0.0163413
0.414966	0.0164358
0.402597	0.0165124
0.390227	0.0165905
0.377858	0.0166709
0.365489	0.0167393
0.353119	0.0168132
0.340750	0.016894
0.328381	0.0169884
0.316011	0.0171005
0.303642	0.0172181
0.291273	0.0173483
0.278903	0.0174733
0.266534	0.0176381
0.254165	0.0177752
0.241795	0.0179164
0.229426	0.0180338
0.217057	0.0181353
0.204687	0.0182274
0.192318	0.0183265
0.179949	0.01844
0.167580	0.0186137
0.155210	0.0187949
0.142841	0.0189944
0.130472	0.0192091
0.118102	0.0193947
0.105733	0.01961
0.093364	0.0198404
0.080994	0.0201237
0.068625	0.0204256
0.056256	0.0207633
0.043886	0.0211667
0.031517	0.0216228
0.019148	0.0222223
0.006778	0.0276489
-0.005591	0.945066
-0.017960	0.945954
-0.030330	0.946702
-0.042699	0.947465
-0.055068	0.948277
-0.067438	0.949291
-0.079807	0.950423
-0.092176	0.951553
-0.104545	0.952764
-0.116915	0.954277
-0.129284	0.955894
-0.141653	0.957745
-0.154023	0.959741
-0.166392	0.961778
-0.178761	0.963564
-0.191131	0.965346
-0.203500	0.96699
-0.215869	0.968486
-0.228239	0.969871
-0.240608	0.971363
-0.252977	0.972928
-0.265347	0.974352
-0.277716	0.975652
-0.290085	0.976902
-0.302455	0.978238
-0.314824	0.979514
-0.327193	0.980732
-0.339563	0.981915
-0.351932	0.983013
-0.364301	0.983977
-0.376670	0.984839
-0.389040	0.985693
-0.401409	0.986425
-0.413778	0.987122
-0.426148	0.987795
-0.438517	0.988419
-0.450886	0.98899
-0.463256	0.989576
-0.475625	0.990067
-0.487994	0.990532
-0.500364	0.990977
-0.512733	0.991376
-0.525102	0.991764
-0.537472	0.992171
-0.549841	0.992561
-0.562210	0.992922
-0.574580	0.993266
-0.586949	0.993565
-0.599318	0.993887
-0.611688	0.994196
-0.624057	0.994489
-0.636426	0.994738
-0.648795	0.995026
-0.661165	0.995274
-0.673534	0.995509
-0.685903	0.995715
-0.698273	0.99591
-0.710642	0.996081
-0.723011	0.996261
-0.735381	0.996423
-0.747750	0.996588
-0.760119	0.99675
-0.772489	0.996888
-0.784858	0.996996
-0.797227	0.99711
-0.809597	0.997226
-0.821966	0.997338
-0.834335	0.997455
-0.846705	0.997571
-0.859074	0.99768
-0.871443	0.997767
-0.883813	0.997867
-0.896182	0.99796
-0.908551	0.99805
-0.920920	0.998142
-0.933290	0.998225
-0.945659	0.998312
-0.958028	0.998386
-0.970398	0.998457
-0.982767	0.998528
-0.995136	0.998592
-1.007506	0.998658
-1.019875	0.998712
-1.032244	0.998757
-1.044614	0.998805
-1.056983	0.998859
-1.069352	0.998913
-1.081722	0.998966
-1.094091	0.999003
-1.106460	0.999058
-1.118830	0.999111
-1.131199	0.999168
-1.143568	0.999222
-1.155938	0.999275
-1.168307	0.999321
-1.180676	0.999368
-1.193045	0.999433
-1.205415	0.999474
-1.217784	0.999527
-1.230153	0.999566
-1.242523	0.999603
-1.254892	0.999637
-1.267261	0.999672
-1.279631	0.999702
-1.292000	0.999733
-1.304369	0.999766
-1.316739	0.999789
-1.329108	0.999806
-1.341477	0.999823
-1.353847	0.999838
-1.366216	0.999857
-1.378585	0.999872
-1.390955	0.999885
-1.403324	0.999901
-1.415693	0.999914
-1.428063	0.999923
-1.440432	0.999931
-1.452801	0.999939
-1.465170	0.999946
-1.477540	0.999953
-1.489909	0.999959
-1.502278	0.999962
-1.514648	0.999965
-1.527017	0.999971
-1.539386	0.999976
-1.551756	0.999979
-1.564125	0.999979
-1.576494	0.999982
-1.588864	0.999984
-1.601233	0.999987
-1.613602	0.999988
-1.625972	0.99999
-1.638341	0.999991
-1.650710	0.999992
-1.663080	0.999992
-1.675449	0.999993
-1.687818	0.999994
-1.700188	0.999995
-1.712557	0.999995
-1.724926	0.999995
-1.737295	0.999996
-1.749665	0.999996
-1.762034	0.999996
-1.774403	0.999996
-1.799142	0.999997
-1.823881	0.999997
-1.848619	0.999998
-1.885727	0.999998
-1.898097	0.999998
-1.910466	0.999998
-1.959943	0.999998
-1.984682	0.999999
-2.009420	0.999999
-2.034159	0.999999
-2.071267	1
-2.083636	1
-2.108375	1
-2.219699	1
-2.306284	1
&
```
