## Supplementary material for "All-at-once RNA folding with 3D motif prediction framed by evolutionary information": RF04129_MIR4240.cacofold.cov

```
#
# Method Target_E-val [cov_min,cov_max] [FP | TP True Found | Sen PPV F] 
# GTp    0.05           [-1.34,1.12]    [0 | 2 41 2 | 4.88 100.00 9.30] 
#
# in_CaCoFold in_given  left_pos      right_pos  score            E-value       pvalue       substitutions    power
#------------------------------------------------------------------------------------------------------------------------
*	*	        12	       193	0.97674	0.0317042	0.000452917	2		0.00
*	*	        50	       155	0.97674	0.0317042	0.000452917	2		0.00
```
