## Supplementary material for "All-at-once RNA folding with 3D motif prediction framed by evolutionary information": RF04129_MIR4240.cacofold.helixcov

```
# RMs = 2 L = 206

# RM_HELIX NESTED 11-50 155-194, nbp = 36 nbp_cov = 2
# pvals: 0.994827,0.000452917,0.994827,0.994827,0.994827,0.994827,0.994827,0.994827,0.994827,0.994827,0.994827,0.994827,0.994827,0.994827,0.994827,0.994827,0.994827,0.994827,0.994827,0.994827,0.994827,0.994827,0.994827,0.994827,0.994827,0.994827,0.994827,0.994827,0.994827,0.994827,0.994827,0.994827,0.994827,0.994827,0.994827,0.000452917
# aggregated NONE
NESTED  ::::::::::<<<<<<<<<<-<<<-<<<<<<<-<<<<<<<<<<<<<<<-<________________________________________________________________________________________________________>->>>>>>->>>>>>>>>>>>>>>>->>>->>>>>>>>>>::::::::::::
        :::::::::::<-------------------------------------<________________________________________________________________________________________________________>------------------------------------->:::::::::::::

# RM_HELIX NESTED 3-7 198-202, nbp = 5 nbp_cov = 0
# pvals: 0.994827,0.994827,0.994827,0.994827,0.994827
# aggregated NONE
NESTED  ::<<<<<______________________________________________________________________________________________________________________________________________________________________________________________>>>>>::::
        ::::::::::::::::::::::::::::::::::::::::::::::::::::::::::::::::::::::::::::::::::::::::::::::::::::::::::::::::::::::::::::::::::::::::::::::::::::::::::::::::::::::::::::::::::::::::::::::::::::::::::::::
```
