## Supplementary material for "All-at-once RNA folding with 3D motif prediction framed by evolutionary information": RF04129_MIR4240.cacofold.power

```
# Power analysis of CaCoFold structure 
#
# Powertype = SINGLE SUBSTITUTIONS
# covary  left_pos      right_pos    substitutions      power
#----------------------------------------------------------------
          3		202		0		0.00
          4		201		0		0.00
          5		200		0		0.00
          6		199		0		0.00
          7		198		0		0.00
          11		194		0		0.00
     *    12		193		2		0.00
          13		192		0		0.00
          14		191		0		0.00
          15		190		0		0.00
          16		189		0		0.00
          17		188		0		0.00
          18		187		0		0.00
          19		186		0		0.00
          20		185		0		0.00
          22		183		0		0.00
          23		182		0		0.00
          24		181		0		0.00
          26		179		0		0.00
          27		178		0		0.00
          28		177		0		0.00
          29		176		0		0.00
          30		175		0		0.00
          31		174		0		0.00
          32		173		0		0.00
          34		172		0		0.00
          35		171		0		0.00
          36		170		0		0.00
          37		169		0		0.00
          38		168		0		0.00
          39		167		0		0.00
          40		166		0		0.00
          41		165		0		0.00
          42		164		0		0.00
          43		162		0		0.00
          44		161		0		0.00
          45		160		0		0.00
          46		159		0		0.00
          47		158		0		0.00
          48		157		0		0.00
     *    50		155		2		0.00
#
# BPAIRS 41
# avg substitutions per BP  0.1
# BPAIRS expected to covary 0.0 +/- 0.0
# BPAIRS observed to covary 2
#
```
