## Supplementary material for "All-at-once RNA folding with 3D motif prediction framed by evolutionary information": RF04129_MIR4240.surv

```
0.976742	0.0142857
0.971805	0.0285714
0.301067	0.0428571
-0.000458	1
&
1.124220	4.75172e-05
1.119491	9.50344e-05
0.984112	0.000142552
0.971805	0.000475172
0.713355	0.000760276
0.664127	0.000950344
0.627206	0.00114041
0.614898	0.00118793
0.602591	0.00128297
0.547209	0.001378
0.541056	0.00156807
0.522595	0.00194821
0.417984	0.00266096
0.411831	0.00294607
0.399524	0.00351627
0.381063	0.00361131
0.374909	0.00380138
0.301067	0.00403896
0.202610	0.00408648
0.147228	0.00422903
-0.000458	0.994393
-0.018919	0.994963
-0.043533	0.995106
-0.129683	0.995248
-0.154297	0.995533
-0.191218	0.996104
-0.221986	0.996389
-0.228140	0.996816
-0.240447	0.996959
-0.246601	0.997339
-0.252754	0.997529
-0.308136	0.997814
-0.314290	0.997957
-0.394286	0.998004
-0.400440	0.998099
-0.480436	0.998384
-0.529665	0.998765
-0.554279	0.999192
-0.572739	0.999477
-0.652736	0.999762
-0.825036	0.999857
-1.341935	1
&
1.465599	1.57866e-07
1.464090	1.42079e-06
1.439476	1.57866e-06
1.390248	1.89439e-06
1.347173	2.05225e-06
1.297944	5.5253e-06
1.230255	6.94609e-06
1.224101	8.68261e-06
1.217948	9.31407e-06
1.205641	1.31028e-05
1.199487	1.61023e-05
1.193333	1.81546e-05
1.181026	1.89439e-05
1.174873	2.1154e-05
1.168719	2.36798e-05
1.162566	2.44692e-05
1.131798	2.6995e-05
1.119491	8.38267e-05
1.113337	8.49317e-05
1.094876	8.50896e-05
1.088723	8.57211e-05
1.082569	9.39301e-05
1.076416	9.77188e-05
1.070262	9.80346e-05
1.064109	9.8666e-05
1.051802	9.88239e-05
1.045648	0.000102613
1.039494	0.000104191
1.027187	0.000104823
1.021034	0.000108296
1.008727	0.000149183
0.996419	0.000149815
0.984112	0.000179651
0.977959	0.000182177
0.971805	0.000452917
0.965652	0.000455127
0.959498	0.000456863
0.941037	0.000470124
0.934884	0.000511643
0.928730	0.000523956
0.922577	0.000524588
0.916423	0.000525535
0.910270	0.000526166
0.904116	0.000533744
0.897962	0.000545584
0.891809	0.000552214
0.885655	0.000553477
0.879502	0.000566738
0.873348	0.000567527
0.861041	0.000572894
0.848734	0.000574157
0.836427	0.000576841
0.830273	0.000576999
0.817966	0.000579841
0.811813	0.000582366
0.805659	0.000586155
0.799505	0.000586787
0.787198	0.000595627
0.781045	0.000595943
0.774891	0.000598942
0.768738	0.000605731
0.762584	0.000610624
0.756430	0.000617097
0.750277	0.000623727
0.744123	0.000626253
0.737970	0.000629095
0.731816	0.000635725
0.725663	0.000644565
0.719509	0.000648354
0.713355	0.00082769
0.707202	0.000828479
0.701048	0.000831321
0.694895	0.000837477
0.688741	0.000850107
0.682588	0.000853737
0.676434	0.000861789
0.670281	0.00086905
0.664127	0.000988239
0.657973	0.000993133
0.651820	0.00102597
0.645666	0.00103718
0.639513	0.0010487
0.633359	0.00105407
0.627206	0.00119978
0.621052	0.00120057
0.614898	0.00123293
0.608745	0.00124761
0.602591	0.00131139
0.596438	0.00131739
0.590284	0.00133586
0.584131	0.0013537
0.577977	0.0013687
0.571823	0.00138638
0.565670	0.00139316
0.559516	0.00141416
0.553363	0.00142395
0.547209	0.00149499
0.541056	0.00161481
0.534902	0.00165001
0.528749	0.00166217
0.522595	0.0018917
0.516441	0.00190954
0.510288	0.00192154
0.504134	0.00193322
0.497981	0.0019397
0.491827	0.00197316
0.485674	0.0019869
0.479520	0.00201468
0.473366	0.00203126
0.467213	0.00203757
0.461059	0.00205462
0.454906	0.00206709
0.448752	0.00213387
0.442599	0.0021394
0.436445	0.00215976
0.430292	0.00217413
0.424138	0.00219228
0.417984	0.00265199
0.411831	0.00283385
0.405677	0.00284253
0.399524	0.00325172
0.393370	0.00329923
0.387217	0.00332512
0.381063	0.00340485
0.374909	0.00354708
0.368756	0.00358181
0.362602	0.00362144
0.356449	0.0036347
0.350295	0.00363991
0.344142	0.00364812
0.337988	0.0036568
0.331834	0.00367417
0.325681	0.00368111
0.319527	0.00368679
0.307220	0.00369769
0.301067	0.00388002
0.294913	0.00388192
0.288760	0.00388381
0.282606	0.00388476
0.270299	0.0038876
0.257992	0.00390402
0.245685	0.00390465
0.233377	0.00390623
0.221070	0.00390717
0.214917	0.00390844
0.208763	0.00390939
0.202610	0.0039378
0.190303	0.00393985
0.184149	0.00394412
0.177995	0.00394554
0.171842	0.00395122
0.147228	0.00403678
0.141074	0.00404341
0.134920	0.00406109
0.128767	0.00406141
0.122613	0.00406472
0.116460	0.0040652
0.110306	0.00406899
0.104153	0.00407278
0.097999	0.00407372
0.091845	0.00407467
0.079538	0.00407877
0.073385	0.00408051
0.067231	0.00408162
0.061078	0.00408556
0.054924	0.0040903
0.048771	0.00410624
0.042617	0.00412108
0.036463	0.00412219
0.030310	0.00412377
0.024156	0.00412756
0.018003	0.00412977
0.005696	0.00413008
-0.000458	0.994827
-0.006612	0.99484
-0.012765	0.994854
-0.018919	0.995211
-0.025072	0.995231
-0.031226	0.995232
-0.037379	0.995238
-0.043533	0.995364
-0.049687	0.995382
-0.055840	0.995414
-0.061994	0.995415
-0.068147	0.995416
-0.074301	0.99542
-0.080454	0.995432
-0.086608	0.995434
-0.092761	0.995435
-0.098915	0.995435
-0.105069	0.99544
-0.111222	0.995446
-0.117376	0.99546
-0.123529	0.995463
-0.129683	0.995582
-0.135836	0.99559
-0.141990	0.995597
-0.148144	0.995604
-0.154297	0.995777
-0.160451	0.99578
-0.166604	0.995798
-0.172758	0.995846
-0.178911	0.99586
-0.185065	0.995915
-0.191218	0.996277
-0.197372	0.996295
-0.203526	0.996312
-0.209679	0.996363
-0.215833	0.996423
-0.221986	0.996621
-0.228140	0.996905
-0.234293	0.996937
-0.240447	0.997051
-0.246601	0.997295
-0.252754	0.997456
-0.258908	0.997485
-0.265061	0.997519
-0.271215	0.997558
-0.277368	0.997633
-0.283522	0.997643
-0.289676	0.99765
-0.295829	0.997654
-0.301983	0.997661
-0.308136	0.997843
-0.314290	0.997931
-0.320443	0.997934
-0.326597	0.997943
-0.332750	0.997971
-0.338904	0.998012
-0.345058	0.998036
-0.351211	0.998037
-0.357365	0.998039
-0.363518	0.998044
-0.369672	0.998047
-0.375825	0.99805
-0.381979	0.998051
-0.388133	0.998086
-0.394286	0.998117
-0.400440	0.998174
-0.406593	0.998175
-0.412747	0.998176
-0.418900	0.99822
-0.425054	0.998225
-0.431207	0.998232
-0.437361	0.998268
-0.443515	0.998278
-0.455822	0.9983
-0.461975	0.998302
-0.468129	0.998329
-0.474282	0.998343
-0.480436	0.998523
-0.486590	0.998537
-0.492743	0.998551
-0.498897	0.998552
-0.505050	0.998562
-0.511204	0.99859
-0.517357	0.998593
-0.523511	0.998597
-0.529665	0.998826
-0.535818	0.99883
-0.541972	0.998832
-0.548125	0.998845
-0.554279	0.999112
-0.560432	0.999118
-0.566586	0.999152
-0.572739	0.999323
-0.578893	0.999334
-0.585047	0.999381
-0.591200	0.999393
-0.597354	0.999409
-0.603507	0.999432
-0.609661	0.999442
-0.615814	0.999467
-0.621968	0.999481
-0.628122	0.999482
-0.634275	0.999495
-0.640429	0.999501
-0.646582	0.999506
-0.652736	0.99968
-0.658889	0.999682
-0.665043	0.999694
-0.671196	0.999697
-0.677350	0.999697
-0.683504	0.999701
-0.689657	0.999708
-0.695811	0.999714
-0.701964	0.999724
-0.708118	0.999731
-0.714271	0.999733
-0.720425	0.999739
-0.726579	0.999765
-0.732732	0.999769
-0.738886	0.99977
-0.745039	0.999773
-0.751193	0.999783
-0.763500	0.999787
-0.781961	0.999788
-0.788114	0.999789
-0.794268	0.999794
-0.818882	0.999794
-0.825036	0.999851
-0.843496	0.999851
-0.849650	0.999851
-0.861957	0.999852
-0.892725	0.999853
-0.929646	0.999854
-0.935800	0.999855
-0.954260	0.999855
-0.960414	0.999856
-1.003489	0.999856
-1.034257	0.999857
-1.058871	0.999859
-1.071178	0.999864
-1.089639	0.999865
-1.095792	0.999865
-1.101946	0.999865
-1.114253	0.999869
-1.120407	0.999872
-1.145021	0.999873
-1.151175	0.999878
-1.169635	0.999883
-1.175789	0.999885
-1.194249	0.999885
-1.200403	0.999886
-1.231171	0.999887
-1.261939	0.999899
-1.274246	0.999901
-1.305014	0.999903
-1.311167	0.999903
-1.341935	0.999989
-1.360396	0.999989
-1.372703	0.999989
-1.421931	0.999989
-1.434238	0.99999
-1.440392	0.999991
-1.452699	0.999992
-1.501928	0.999992
-1.526542	0.999993
-1.538849	0.999997
-1.618845	1
-1.901909	1
&
```
