## Supplementary material for "All-at-once RNA folding with 3D motif prediction framed by evolutionary information": RF04130_MIR7996.cacofold.power

```
# Power analysis of CaCoFold structure
#
# Powertype = SINGLE SUBSTITUTIONS
# covary left_pos right_pos substitutions power
#----------------------------------------------------------------
1		188		0		0.00
2		187		0		0.00
3		186		0		0.00
4		185		0		0.00
5		184		0		0.00
6		183		0		0.00
7		182		0		0.00
8		181		0		0.00
9		180		0		0.00
10		179		0		0.00
12		177		0		0.00
13		176		0		0.00
14		175		0		0.00
15		174		0		0.00
16		173		0		0.00
17		172		0		0.00
18		171		0		0.00
19		170		0		0.00
20		169		0		0.00
25		162		0		0.00
26		161		0		0.00
27		160		0		0.00
28		159		0		0.00
29		158		0		0.00
31		156		0		0.00
32		155		0		0.00
33		154		0		0.00
34		153		0		0.00
35		152		0		0.00
36		151		0		0.00
37		150		0		0.00
38		149		0		0.00
39		148		0		0.00
44		144		0		0.00
45		143		0		0.00
46		142		0		0.00
47		141		0		0.00
48		140		0		0.00
49		139		0		0.00
53		135		0		0.00
54		134		0		0.00
55		133		0		0.00
57		131		0		0.00
58		130		0		0.00
59		129		0		0.00
60		128		0		0.00
62		126		0		0.00
63		125		0		0.00
64		124		0		0.00
66		122		0		0.00
67		121		0		0.00
68		120		0		0.00
69		119		0		0.00
70		118		0		0.00
71		117		0		0.00
72		116		0		0.00
73		115		0		0.00
77		111		0		0.00
78		110		0		0.00
79		109		0		0.00
80		108		0		0.00
84		104		0		0.00
85		103		0		0.00
86		102		0		0.00
87		101		0		0.00
88		100		0		0.00
89		99		0		0.00
90		98		0		0.00
91		97		0		0.00
#
# BPAIRS 69
# avg substitutions per BP 0.0
# BPAIRS expected to covary 0.0 +/- 0.0
# BPAIRS observed to covary 0
#
```
