## Supplementary material for "All-at-once RNA folding with 3D motif prediction framed by evolutionary information": RF04131_mir-2032.cacofold.helixcov

```
# RMs = 2 L = 77

# RM_HELIX NESTED 17-36 42-61, nbp = 18 nbp_cov = 0
# pvals: -1,-1,-1,-1,-1,-1,-1,-1,-1,-1,-1,-1,-1,-1,-1,-1,-1,-1
# aggregated NONE
NESTED  ::::::::::::::::<<<<<<<<<<<<<-<<-<<<_____>>>->>->>>>>>>>>>>>>::::::::::::::::
        :::::::::::::::::::::::::::::::::::::::::::::::::::::::::::::::::::::::::::::

# RM_HELIX NESTED 2-11 67-76, nbp = 9 nbp_cov = 0
# pvals: -1,-1,-1,-1,-1,-1,-1,-1,-1
# aggregated NONE
NESTED  :<<<<<-<<<<_______________________________________________________>>>>->>>>>:
        :::::::::::::::::::::::::::::::::::::::::::::::::::::::::::::::::::::::::::::
```
