## Supplementary material for "All-at-once RNA folding with 3D motif prediction framed by evolutionary information": RF04132_mir-4436.helixcov

```
# RMs = 2 L = 85

# RM_HELIX NESTED 36-37 44-45, nbp = 2 nbp_cov = 0
# pvals: 0.0114613,0.00615686
# aggregated NONE
NESTED  :::::::::::::::::::::::::::::::::::<<______>>::::::::::::::::::::::::::::::::::::::::
        :::::::::::::::::::::::::::::::::::::::::::::::::::::::::::::::::::::::::::::::::::::

# RM_HELIX NESTED 2-32 54-84, nbp = 30 nbp_cov = 0
# pvals: 0.964412,0.964412,0.964412,0.964412,0.964412,0.964412,0.964412,0.964412,0.992171,0.964412,0.964412,0.964412,0.964412,0.964412,0.964412,0.964412,0.964412,0.964412,0.964412,0.964412,0.964412,0.964412,0.964412,0.964412,0.964412,0.964412,0.964412,0.964412,0.964412,0.964412
# aggregated NONE
NESTED  :<<<<<<<<<<<<<<<<<<-<<<<<<<<<<<<_____________________>>>>>>>>>>>>->>>>>>>>>>>>>>>>>>:
        :::::::::::::::::::::::::::::::::::::::::::::::::::::::::::::::::::::::::::::::::::::
```
