## Supplementary material for "All-at-once RNA folding with 3D motif prediction framed by evolutionary information": RF04132_mir-4436.surv

```
0.950569	0.03125
0.810585	0.0625
-0.003867	0.96875
-0.780142	1
&
1.281441	0.000282646
1.090553	0.0062182
1.033287	0.00734878
0.950569	0.00876201
0.816948	0.0104579
0.810585	0.0180893
0.651512	0.0237422
0.638787	0.0276993
0.606972	0.0288298
0.562432	0.0313737
0.466988	0.0373092
0.422448	0.0387224
0.187020	0.0409836
0.155205	0.0415489
0.148843	0.0457886
0.123391	0.0466365
-0.003867	0.955625
-0.156577	0.957038
-0.201118	0.958168
-0.220206	0.96043
-0.283835	0.966365
-0.328376	0.969757
-0.423819	0.970322
-0.455634	0.97117
-0.461997	0.972866
-0.544715	0.974562
-0.589255	0.976258
-0.601981	0.981911
-0.691062	0.984454
-0.780142	0.994064
-0.926489	0.994912
-1.085562	0.998304
-1.263724	1
&
1.669578	9.33707e-07
1.625038	1.86741e-06
1.586860	2.80112e-06
1.580497	3.73483e-06
1.567772	6.53595e-06
1.529594	7.46965e-06
1.504143	1.49393e-05
1.491417	1.5873e-05
1.485054	1.68067e-05
1.478691	1.77404e-05
1.472328	1.86741e-05
1.465965	2.33427e-05
1.459602	2.52101e-05
1.440513	2.70775e-05
1.427788	2.89449e-05
1.415062	3.8282e-05
1.408699	4.01494e-05
1.395973	5.4155e-05
1.389610	5.97572e-05
1.370521	6.81606e-05
1.364158	7.37628e-05
1.357796	7.84314e-05
1.351433	9.15033e-05
1.345070	9.43044e-05
1.338707	0.000106443
1.332344	0.000129785
1.325981	0.000132586
1.319618	0.000137255
1.313255	0.000148459
1.306892	0.000164332
1.300529	0.000181139
1.294166	0.000193277
1.287804	0.000196078
1.281441	0.000231559
1.275078	0.000245565
1.268715	0.000248366
1.262352	0.000262372
1.255989	0.00029225
1.249626	0.000321195
1.243263	0.000339869
1.236900	0.000355742
1.230537	0.00040803
1.224174	0.000475257
1.217812	0.000564893
1.211449	0.000789916
1.205086	0.000814192
1.198723	0.000875817
1.192360	0.000917834
1.185997	0.00094958
1.179634	0.00102054
1.173271	0.00105602
1.166908	0.00108123
1.160545	0.00121102
1.154182	0.00122876
1.147820	0.0012605
1.141457	0.00136601
1.135094	0.00138842
1.128731	0.0014267
1.122368	0.00150794
1.116005	0.00154155
1.109642	0.00169468
1.103279	0.00198039
1.096916	0.00211204
1.090553	0.00285061
1.084190	0.00294771
1.077827	0.00302801
1.071465	0.00317927
1.065102	0.00343231
1.058739	0.00346032
1.052376	0.00379085
1.046013	0.00383754
1.039650	0.00402334
1.033287	0.00417554
1.026924	0.00447059
1.020561	0.00456489
1.014198	0.00462652
1.007835	0.00469748
1.001473	0.00488235
0.995110	0.00496172
0.988747	0.00511485
0.982384	0.00523996
0.976021	0.00545285
0.969658	0.00570401
0.963295	0.00582913
0.956932	0.00591877
0.950569	0.00615686
0.944206	0.00635387
0.937843	0.00651074
0.931481	0.0066676
0.925118	0.00683847
0.918755	0.0070112
0.912392	0.00706256
0.906029	0.00721662
0.899666	0.00737442
0.893303	0.007507
0.886940	0.00770588
0.880577	0.0080084
0.874214	0.00846685
0.867851	0.0084986
0.861489	0.00878338
0.855126	0.00887768
0.848763	0.00911671
0.842400	0.00937442
0.836037	0.00966573
0.829674	0.0098282
0.823311	0.0100672
0.816948	0.0104155
0.810585	0.0114613
0.804222	0.0118413
0.797859	0.0119823
0.791497	0.012239
0.785134	0.0123968
0.778771	0.0131027
0.772408	0.0131559
0.766045	0.0136181
0.759682	0.0137955
0.753319	0.0138852
0.746956	0.0140644
0.740593	0.0143268
0.734230	0.0149645
0.727867	0.0150532
0.721504	0.0151578
0.715142	0.0152932
0.708779	0.0155341
0.702416	0.0158683
0.696053	0.0160504
0.689690	0.0164155
0.683327	0.0165845
0.676964	0.0167087
0.670601	0.0169449
0.664238	0.0173819
0.657875	0.017788
0.651512	0.0187871
0.645150	0.0193128
0.638787	0.0199907
0.632424	0.0202278
0.626061	0.0205733
0.619698	0.0207871
0.613335	0.0209804
0.606972	0.0217432
0.600609	0.0220878
0.594246	0.0222204
0.587883	0.0226022
0.581520	0.0227908
0.575158	0.0229318
0.568795	0.0230317
0.562432	0.0236695
0.556069	0.0239197
0.549706	0.0242418
0.543343	0.0245845
0.536980	0.0248058
0.530617	0.024957
0.524254	0.0250766
0.517891	0.0253604
0.511528	0.0256256
0.505166	0.0259925
0.498803	0.026211
0.492440	0.0263193
0.486077	0.0268982
0.479714	0.0269748
0.473351	0.0271204
0.466988	0.0279066
0.460625	0.0281036
0.454262	0.0283716
0.447899	0.0286891
0.441536	0.0288693
0.435174	0.0289599
0.428811	0.0292035
0.422448	0.0296153
0.416085	0.0298441
0.409722	0.0302101
0.403359	0.0302773
0.396996	0.030437
0.390633	0.0305247
0.384270	0.0305929
0.377907	0.0307311
0.371544	0.030888
0.365181	0.0309701
0.358819	0.03107
0.352456	0.0310812
0.346093	0.0311223
0.339730	0.0312838
0.333367	0.0313679
0.327004	0.0313688
0.320641	0.0313754
0.314278	0.0314949
0.307915	0.0315509
0.301552	0.0316284
0.295189	0.031662
0.288827	0.0317059
0.282464	0.03176
0.276101	0.0318077
0.269738	0.0318375
0.263375	0.0318768
0.257012	0.0319318
0.250649	0.0320392
0.244286	0.0320896
0.237923	0.0321373
0.231560	0.0321989
0.225197	0.032465
0.218835	0.0326751
0.212472	0.0328655
0.206109	0.0330149
0.199746	0.0333044
0.193383	0.0334192
0.187020	0.0337993
0.180657	0.0340019
0.174294	0.0341867
0.167931	0.0344528
0.161568	0.0346461
0.155205	0.0350999
0.148843	0.0358161
0.142480	0.0362148
0.136117	0.0363109
0.129754	0.036619
0.123391	0.0368796
0.117028	0.0372269
0.110665	0.0373987
0.104302	0.0375135
0.097939	0.037648
0.091576	0.0378142
0.085213	0.0379533
0.078851	0.0380401
0.072488	0.0381811
0.066125	0.0382213
0.059762	0.0383464
0.053399	0.0384052
0.047036	0.0384585
0.040673	0.0384939
0.034310	0.0385742
0.027947	0.0386013
0.021584	0.0386349
0.015221	0.038719
0.008858	0.0387246
0.002496	0.0387442
-0.003867	0.964412
-0.010230	0.964439
-0.016593	0.964458
-0.022956	0.964495
-0.029319	0.964514
-0.035682	0.964599
-0.042045	0.964665
-0.048408	0.96502
-0.054771	0.965091
-0.061134	0.965141
-0.067496	0.965209
-0.073859	0.96523
-0.080222	0.965299
-0.086585	0.96546
-0.092948	0.965533
-0.099311	0.965656
-0.105674	0.965805
-0.112037	0.965939
-0.118400	0.966061
-0.124763	0.966127
-0.131126	0.966283
-0.137488	0.966388
-0.143851	0.966523
-0.150214	0.966639
-0.156577	0.967153
-0.162940	0.967272
-0.169303	0.967458
-0.175666	0.967627
-0.182029	0.967779
-0.188392	0.967985
-0.194755	0.968099
-0.201118	0.968373
-0.207480	0.968587
-0.213843	0.968784
-0.220206	0.969129
-0.226569	0.969297
-0.232932	0.969424
-0.239295	0.969651
-0.245658	0.969726
-0.252021	0.96988
-0.258384	0.970021
-0.264747	0.97027
-0.271110	0.970409
-0.277472	0.970472
-0.283835	0.971213
-0.290198	0.971303
-0.296561	0.971422
-0.302924	0.971513
-0.309287	0.971716
-0.315650	0.971942
-0.322013	0.972029
-0.328376	0.972602
-0.334739	0.972655
-0.341102	0.972699
-0.347465	0.972996
-0.353827	0.973103
-0.360190	0.973333
-0.366553	0.973389
-0.372916	0.973744
-0.379279	0.973868
-0.385642	0.974183
-0.392005	0.974317
-0.398368	0.974392
-0.404731	0.974549
-0.411094	0.974734
-0.417457	0.974923
-0.423819	0.975183
-0.430182	0.975443
-0.436545	0.975613
-0.442908	0.975793
-0.449271	0.975977
-0.455634	0.9763
-0.461997	0.976865
-0.468360	0.97702
-0.474723	0.977233
-0.481086	0.977414
-0.487449	0.977592
-0.493811	0.977831
-0.500174	0.978301
-0.506537	0.978605
-0.512900	0.979142
-0.519263	0.979433
-0.525626	0.979734
-0.531989	0.979968
-0.538352	0.98025
-0.544715	0.980708
-0.551078	0.981065
-0.557441	0.981472
-0.563803	0.981783
-0.570166	0.981925
-0.576529	0.982283
-0.582892	0.982408
-0.589255	0.982795
-0.595618	0.983159
-0.601981	0.98394
-0.608344	0.984255
-0.614707	0.984521
-0.621070	0.984898
-0.627433	0.985059
-0.633795	0.985268
-0.640158	0.985613
-0.646521	0.985968
-0.652884	0.986372
-0.659247	0.986515
-0.665610	0.986654
-0.671973	0.986778
-0.678336	0.987021
-0.684699	0.987514
-0.691062	0.987966
-0.697425	0.988736
-0.703787	0.988892
-0.710150	0.989136
-0.716513	0.989415
-0.722876	0.98965
-0.729239	0.989962
-0.735602	0.990098
-0.741965	0.99023
-0.748328	0.990436
-0.754691	0.99057
-0.761054	0.99077
-0.767417	0.990923
-0.773780	0.991049
-0.780142	0.992171
-0.786505	0.99242
-0.792868	0.992619
-0.799231	0.992866
-0.805594	0.993271
-0.811957	0.993392
-0.818320	0.993476
-0.824683	0.993768
-0.831046	0.993931
-0.837409	0.994393
-0.843772	0.994522
-0.850134	0.994611
-0.856497	0.994747
-0.862860	0.994866
-0.869223	0.994992
-0.875586	0.995113
-0.881949	0.995207
-0.888312	0.995271
-0.894675	0.995317
-0.901038	0.995605
-0.907401	0.995677
-0.913764	0.995713
-0.920126	0.995769
-0.926489	0.995889
-0.932852	0.996031
-0.939215	0.996164
-0.945578	0.99625
-0.951941	0.996371
-0.958304	0.996532
-0.964667	0.996606
-0.971030	0.996651
-0.977393	0.996695
-0.983756	0.996752
-0.990118	0.996791
-0.996481	0.996894
-1.002844	0.996943
-1.009207	0.996956
-1.015570	0.997044
-1.021933	0.997101
-1.028296	0.997143
-1.034659	0.997192
-1.041022	0.997225
-1.047385	0.997259
-1.053748	0.997275
-1.060110	0.997285
-1.066473	0.997323
-1.072836	0.997346
-1.079199	0.997514
-1.085562	0.997954
-1.091925	0.998035
-1.098288	0.998171
-1.104651	0.998283
-1.111014	0.998337
-1.117377	0.998372
-1.123740	0.998405
-1.130103	0.998479
-1.136465	0.998509
-1.142828	0.998528
-1.155554	0.998574
-1.161917	0.998683
-1.168280	0.998717
-1.174643	0.998779
-1.181006	0.998802
-1.187369	0.998852
-1.193732	0.99888
-1.200095	0.998891
-1.206457	0.998903
-1.212820	0.998933
-1.219183	0.998938
-1.225546	0.998999
-1.231909	0.999024
-1.238272	0.999047
-1.244635	0.999092
-1.250998	0.999106
-1.257361	0.999127
-1.263724	0.999401
-1.270087	0.999406
-1.276449	0.999431
-1.282812	0.999473
-1.289175	0.999497
-1.295538	0.999548
-1.301901	0.99957
-1.308264	0.999595
-1.314627	0.999613
-1.320990	0.999615
-1.327353	0.999628
-1.333716	0.999658
-1.340079	0.999672
-1.346441	0.999678
-1.352804	0.999685
-1.359167	0.999697
-1.365530	0.99971
-1.371893	0.999726
-1.378256	0.999734
-1.384619	0.999745
-1.390982	0.999748
-1.397345	0.999768
-1.403708	0.999769
-1.410071	0.999772
-1.429159	0.999782
-1.435522	0.999785
-1.441885	0.999802
-1.454611	0.999836
-1.460974	0.999838
-1.473700	0.999897
-1.486426	0.999902
-1.492788	0.999916
-1.499151	0.999919
-1.511877	0.999932
-1.518240	0.999939
-1.524603	0.99994
-1.530966	0.999946
-1.550055	0.999947
-1.556418	0.99995
-1.569143	0.999952
-1.588232	0.999961
-1.594595	0.999962
-1.613684	0.999965
-1.626410	0.999967
-1.645498	0.999975
-1.664587	0.999978
-1.677313	0.999983
-1.721853	0.999989
-1.740942	0.999994
-1.772756	0.999995
-1.804571	0.999998
-1.836386	0.999999
-2.148168	1
&
```
