## Supplementary material for "All-at-once RNA folding with 3D motif prediction framed by evolutionary information": RF04133_MIR2646.cacofold.helixcov

```
# RMs = 4 L = 256

# RM_HELIX NESTED 120-121 129-130, nbp = 2 nbp_cov = 0
# pvals: 0.998954,0.998954
# aggregated NONE
NESTED  :::::::::::::::::::::::::::::::::::::::::::::::::::::::::::::::::::::::::::::::::::::::::::::::::::::::::::::::::::::::<<_______>>::::::::::::::::::::::::::::::::::::::::::::::::::::::::::::::::::::::::::::::::::::::::::::::::::::::::::::::::::::::::::::::
        ::::::::::::::::::::::::::::::::::::::::::::::::::::::::::::::::::::::::::::::::::::::::::::::::::::::::::::::::::::::::::::::::::::::::::::::::::::::::::::::::::::::::::::::::::::::::::::::::::::::::::::::::::::::::::::::::::::::::::::::::::::::::::::::::

# RM_HELIX NESTED 84-108 150-174, nbp = 25 nbp_cov = 0
# pvals: 0.998954,0.998954,0.998954,0.998954,0.998954,0.998954,0.998954,0.998954,0.998954,0.998954,0.998954,0.998954,0.998954,0.998954,0.998954,0.998954,0.998954,0.998954,0.998954,0.998954,0.998954,0.998954,0.998954,0.998954,0.998954
# aggregated NONE
NESTED  :::::::::::::::::::::::::::::::::::::::::::::::::::::::::::::::::::::::::::::::::::<<<<<<<<<<<<<<<<<<<<<<<<<_________________________________________>>>>>>>>>>>>>>>>>>>>>>>>>::::::::::::::::::::::::::::::::::::::::::::::::::::::::::::::::::::::::::::::::::
        ::::::::::::::::::::::::::::::::::::::::::::::::::::::::::::::::::::::::::::::::::::::::::::::::::::::::::::::::::::::::::::::::::::::::::::::::::::::::::::::::::::::::::::::::::::::::::::::::::::::::::::::::::::::::::::::::::::::::::::::::::::::::::::::::

# RM_HELIX NESTED 69-81 177-189, nbp = 13 nbp_cov = 0
# pvals: 0.998954,0.998954,0.998954,0.998954,0.998954,0.998954,0.998954,0.998954,0.998954,0.998954,0.998954,0.998954,0.998954
# aggregated NONE
NESTED  ::::::::::::::::::::::::::::::::::::::::::::::::::::::::::::::::::::<<<<<<<<<<<<<_______________________________________________________________________________________________>>>>>>>>>>>>>:::::::::::::::::::::::::::::::::::::::::::::::::::::::::::::::::::
        ::::::::::::::::::::::::::::::::::::::::::::::::::::::::::::::::::::::::::::::::::::::::::::::::::::::::::::::::::::::::::::::::::::::::::::::::::::::::::::::::::::::::::::::::::::::::::::::::::::::::::::::::::::::::::::::::::::::::::::::::::::::::::::::::

# RM_HELIX NESTED 2-66 192-255, nbp = 63 nbp_cov = 0
# pvals: 0.998954,0.998954,0.998954,0.998954,0.998954,0.998954,0.998954,0.998954,0.998954,0.998954,0.998954,0.998954,0.998954,0.998954,0.998954,0.998954,0.998954,0.998954,0.998954,0.998954,0.998954,0.998954,0.998954,0.998954,0.998954,0.998954,0.998954,0.998954,0.998954,0.998954,0.998954,0.998954,0.998954,0.998954,0.998954,0.998954,0.998954,0.998954,0.998954,0.998954,0.998954,0.998954,0.998954,0.998954,0.998954,0.998954,0.998954,0.998954,0.998954,0.998954,0.998954,0.998954,0.998954,0.000478656,0.998954,0.998954,0.998954,0.998954,0.998954,0.998954,0.998954,0.998954,0.998954
# aggregated NONE
NESTED  :<<<<<<<<<<<<<<<<<-<<<<<<<<<<<-<<<<<<<<<<<<<<<<<<<<<<<<<<<<<<<<<<<_____________________________________________________________________________________________________________________________>>>>>>>>>>>>>>>>>>>>>>>>>>>>>>>>>>>>>>>>>>>>>>->>>>>>>>>>>>>>>>>:
        ::::::::::::::::::::::::::::::::::::::::::::::::::::::::::::::::::::::::::::::::::::::::::::::::::::::::::::::::::::::::::::::::::::::::::::::::::::::::::::::::::::::::::::::::::::::::::::::::::::::::::::::::::::::::::::::::::::::::::::::::::::::::::::::::
```
