## Supplementary material for "All-at-once RNA folding with 3D motif prediction framed by evolutionary information": RF04133_MIR2646.cacofold.power

```
# Power analysis of CaCoFold structure
#
# Powertype = SINGLE SUBSTITUTIONS
# covary left_pos right_pos substitutions power
#----------------------------------------------------------------
2		255		1		0.00
3		254		0		0.00
4		253		0		0.00
5		252		0		0.00
6		251		1		0.00
7		250		0		0.00
8		249		0		0.00
9		248		0		0.00
10		247		0		0.00
11		246		0		0.00
12		245		0		0.00
13		244		0		0.00
14		243		0		0.00
15		242		0		0.00
16		241		0		0.00
17		240		0		0.00
18		239		0		0.00
20		237		0		0.00
21		236		0		0.00
22		235		0		0.00
23		234		0		0.00
24		233		0		0.00
25		232		0		0.00
26		231		0		0.00
27		230		0		0.00
28		229		0		0.00
29		228		0		0.00
30		227		0		0.00
32		226		0		0.00
33		225		0		0.00
34		224		0		0.00
35		223		0		0.00
36		222		0		0.00
37		221		0		0.00
38		220		0		0.00
39		219		0		0.00
40		218		0		0.00
41		217		0		0.00
42		216		0		0.00
43		215		0		0.00
44		214		0		0.00
45		213		0		0.00
46		212		0		0.00
47		211		0		0.00
48		210		0		0.00
49		209		0		0.00
50		208		0		0.00
51		207		0		0.00
52		206		0		0.00
53		205		0		0.00
54		204		0		0.00
55		203		0		0.00
56		202		0		0.00
57		201		2		0.00
58		200		0		0.00
59		199		0		0.00
60		198		0		0.00
61		197		0		0.00
62		196		0		0.00
63		195		0		0.00
64		194		0		0.00
65		193		0		0.00
66		192		0		0.00
69		189		0		0.00
70		188		0		0.00
71		187		0		0.00
72		186		0		0.00
73		185		0		0.00
74		184		0		0.00
75		183		1		0.00
76		182		1		0.00
77		181		1		0.00
78		180		0		0.00
79		179		0		0.00
80		178		0		0.00
81		177		0		0.00
84		174		0		0.00
85		173		0		0.00
86		172		0		0.00
87		171		0		0.00
88		170		0		0.00
89		169		0		0.00
90		168		0		0.00
91		167		0		0.00
92		166		1		0.00
93		165		0		0.00
94		164		0		0.00
95		163		0		0.00
96		162		0		0.00
97		161		0		0.00
98		160		0		0.00
99		159		0		0.00
100		158		0		0.00
101		157		0		0.00
102		156		0		0.00
103		155		0		0.00
104		154		0		0.00
105		153		0		0.00
106		152		0		0.00
107		151		0		0.00
108		150		1		0.00
120		130		0		0.00
121		129		0		0.00
#
# BPAIRS 103
# avg substitutions per BP 0.1
# BPAIRS expected to covary 0.0 +/- 0.0
# BPAIRS observed to covary 0
#
```
