## Supplementary material for "All-at-once RNA folding with 3D motif prediction framed by evolutionary information": RF04133_MIR2646.surv

```
0.406145	0.00917431
-0.000140	1
&
1.467729	3.07399e-05
1.002467	0.00012296
0.897619	0.000215179
0.864854	0.000338139
0.792772	0.000368879
0.406145	0.000461099
0.137473	0.000584058
-0.000140	0.998924
-0.026352	0.999293
-0.104988	0.999324
-0.190177	0.999416
-0.203283	0.9996
-0.229495	0.999693
-0.406425	0.999723
-0.458849	0.999754
-0.485061	0.999846
-0.576803	0.999969
-1.153466	1
&
1.815038	1.02124e-07
1.467729	2.86969e-05
1.448070	3.07394e-05
1.271140	3.09436e-05
1.199057	3.11479e-05
1.166292	3.21691e-05
1.120421	3.24755e-05
1.074550	3.33946e-05
1.041785	3.40074e-05
1.002467	0.000119792
0.969702	0.0001202
0.963149	0.000120813
0.950043	0.000123264
0.936937	0.000123366
0.910725	0.000123877
0.904172	0.00012694
0.897619	0.000212725
0.877960	0.000213644
0.864854	0.000328023
0.825537	0.000328738
0.792772	0.000357333
0.779666	0.000357945
0.753454	0.000358252
0.727242	0.000358558
0.720689	0.0003606
0.714136	0.000360703
0.635500	0.000361009
0.569970	0.000361315
0.537205	0.000361622
0.458569	0.000361928
0.438910	0.000362234
0.425804	0.00036346
0.412698	0.000364277
0.406145	0.000478656
0.393039	0.000479269
0.334062	0.000482333
0.320956	0.000483252
0.255427	0.000484171
0.203003	0.000484579
0.189897	0.000485805
0.170238	0.000490298
0.150579	0.000492749
0.137473	0.000607435
0.130920	0.000614481
0.098155	0.0006154
0.091602	0.000616217
0.071943	0.000617443
0.006413	0.000618464
-0.000140	0.998954
-0.013246	0.998955
-0.019799	0.998959
-0.026352	0.999302
-0.046011	0.999308
-0.078776	0.999311
-0.098435	0.999314
-0.104988	0.999343
-0.118094	0.999344
-0.124647	0.999345
-0.190177	0.99943
-0.203283	0.999602
-0.222942	0.999603
-0.229495	0.999689
-0.242601	0.999689
-0.249154	0.999693
-0.262260	0.999694
-0.308130	0.999694
-0.327789	0.999694
-0.340895	0.999694
-0.347448	0.999695
-0.386766	0.999696
-0.399872	0.999697
-0.406425	0.999726
-0.439190	0.999727
-0.458849	0.999756
-0.465402	0.999757
-0.485061	0.999843
-0.517826	0.999844
-0.570250	0.999844
-0.576803	0.999958
-0.583356	0.99996
-0.609568	0.999961
-0.622674	0.999963
-0.668545	0.999964
-0.675098	0.999964
-0.681651	0.999965
-0.714416	0.999968
-0.845475	0.999968
-0.852028	0.999969
-0.878240	0.999971
-1.153466	1
-1.330397	1
&
```
