## Supplementary material for "All-at-once RNA folding with 3D motif prediction framed by evolutionary information": RF04134_MIR7504.cacofold.helixcov

```
# RMs = 1 L = 127

# RM_HELIX NESTED 1-49 78-127, nbp = 49 nbp_cov = 0
# pvals: 0.589903,0.589903,0.589903,0.134852,0.064129,0.974226,0.0145613,0.847445,0.628123,0.589903,0.589903,0.589903,0.00423226,0.0330581,0.589903,0.0158581,0.589903,0.589903,0.589903,0.661452,0.589903,0.928335,0.0266,0.589903,0.589903,0.589903,0.589903,0.628123,0.00292258,0.589903,0.589903,0.0763032,0.589903,0.589903,0.589903,0.107916,0.589903,0.589903,0.589903,0.888903,0.589903,0.0525742,0.864613,0.932748,0.589903,0.589903,0.589903,0.589903,0.962135
# aggregated NONE
NESTED  <<<<<<<<<<<<<<<<<<<<<<<<<<<<<<<<<<<<<<<<<<<<<<<<<__________________________>>>>>>>>>>>>>>>>>>>>>>->>>>>>>>>>>>>>>>>>>>>>>>>>>
        :::::::::::::::::::::::::::::::::::::::::::::::::::::::::::::::::::::::::::::::::::::::::::::::::::::::::::::::::::::::::::::
```
