## Supplementary material for "All-at-once RNA folding with 3D motif prediction framed by evolutionary information": RF04134_MIR7504.helixcov

```
# RMs = 2 L = 127

# RM_HELIX NESTED 45-48 79-82, nbp = 4 nbp_cov = 0
# pvals: 0.589903,0.589903,0.589903,0.589903
# aggregated NONE
NESTED  ::::::::::::::::::::::::::::::::::::::::::::<<<<____________________________>>>>:::::::::::::::::::::::::::::::::::::::::::::
        :::::::::::::::::::::::::::::::::::::::::::::::::::::::::::::::::::::::::::::::::::::::::::::::::::::::::::::::::::::::::::::

# RM_HELIX NESTED 1-42 85-127, nbp = 40 nbp_cov = 0
# pvals: 0.589903,0.589903,0.589903,0.134852,0.064129,0.974226,0.0145613,0.847445,0.628123,0.589903,0.589903,0.589903,0.00423226,0.0330581,0.589903,0.0158581,0.589903,0.589903,0.589903,0.661452,0.589903,0.928335,0.0197871,0.589903,0.589903,0.589903,0.589903,0.00292258,0.589903,0.589903,0.0763032,0.589903,0.589903,0.589903,0.107916,0.589903,0.589903,0.589903,0.589903,0.0525742
# aggregated NONE
NESTED  <<<<<<<<<<<<<<<<<<<<<<<<<<<-<<<<<<<<<<<-<<________________________________________>>->>>>>>>>>>>->>>>>->>>>>>>>>>>>>>>>>>>>>>
        :::::::::::::::::::::::::::::::::::::::::::::::::::::::::::::::::::::::::::::::::::::::::::::::::::::::::::::::::::::::::::::
```
