## Supplementary material for "All-at-once RNA folding with 3D motif prediction framed by evolutionary information": RF04134_MIR7504.power

```
# Power analysis of given structure 
#
# Powertype = SINGLE SUBSTITUTIONS
# covary  left_pos      right_pos    substitutions      power
#----------------------------------------------------------------
          1		127		1		0.00
          2		126		1		0.00
          3		125		0		0.00
          4		124		4		0.07
          5		123		8		0.24
          6		122		6		0.16
          7		121		2		0.00
          8		120		5		0.11
          9		119		2		0.00
          10		118		0		0.00
          11		117		1		0.00
          12		116		0		0.00
          13		115		2		0.00
          14		114		3		0.02
          15		113		0		0.00
          16		112		2		0.00
          17		111		0		0.00
          18		110		0		0.00
          19		109		1		0.00
          20		108		2		0.00
          21		107		1		0.00
          22		106		2		0.00
          23		104		2		0.00
          24		103		0		0.00
          25		102		1		0.00
          26		101		0		0.00
          27		100		0		0.00
          29		98		5		0.11
          30		97		0		0.00
          31		96		2		0.00
          32		95		3		0.02
          33		94		1		0.00
          34		93		0		0.00
          35		92		0		0.00
          36		91		4		0.07
          37		90		1		0.00
          38		89		0		0.00
          39		88		0		0.00
          41		86		2		0.00
          42		85		3		0.02
          45		82		2		0.00
          46		81		0		0.00
          47		80		1		0.00
          48		79		1		0.00
#
# BPAIRS 44
# avg substitutions per BP  1.6
# BPAIRS expected to covary 0.8 +/- 0.8
# BPAIRS observed to covary 0
#
```
