## Supplementary material for "All-at-once RNA folding with 3D motif prediction framed by evolutionary information": RF04134_MIR7504.surv

```
4.501909	0.0227273
3.900554	0.0454545
2.674715	0.0681818
2.489682	0.0909091
2.119618	0.113636
1.402618	0.136364
0.801262	0.159091
0.546843	0.181818
0.384940	0.204545
0.153649	0.227273
0.038004	0.25
-0.008254	0.886364
-0.031383	0.909091
-0.054512	0.931818
-0.308932	0.954545
-0.586480	0.977273
-0.956545	1
&
6.953588	0.000129769
5.103264	0.000259538
4.964490	0.000389307
4.871974	0.000519076
4.848845	0.000648845
4.756329	0.000778614
4.201232	0.000908383
4.154973	0.00103815
4.062457	0.00142746
4.039328	0.00181677
3.900554	0.00220607
3.738651	0.00246561
3.576747	0.00259538
3.507360	0.00272515
3.484231	0.00285492
3.461102	0.00363353
3.391715	0.00389307
3.299199	0.00428238
3.229812	0.00454192
3.091038	0.00467168
3.067909	0.00519076
3.021650	0.00558007
2.998521	0.00570984
2.975392	0.00661822
2.952263	0.00674799
2.882876	0.00687776
2.859747	0.00726706
2.836618	0.00739683
2.813489	0.0075266
2.744102	0.00791591
2.720973	0.00908383
2.697844	0.00934337
2.674715	0.0103815
2.628457	0.0107708
2.605328	0.0109006
2.535941	0.0114197
2.512812	0.0115494
2.489682	0.0128471
2.466553	0.0131067
2.420295	0.0132364
2.397166	0.0133662
2.374037	0.0142746
2.327779	0.0146639
2.304650	0.0149234
2.281521	0.0164807
2.235263	0.0167402
2.212134	0.0169997
2.189005	0.0176486
2.165876	0.0182974
2.142747	0.0184272
2.119618	0.0188165
2.096489	0.0192058
2.073360	0.0195951
2.050231	0.0197249
2.003973	0.0198547
1.980844	0.020244
1.934585	0.020763
1.911456	0.0212821
1.888327	0.0218012
1.865198	0.0227096
1.842069	0.0228393
1.818940	0.0232287
1.772682	0.0233584
1.749553	0.0234882
1.726424	0.0237477
1.703295	0.0242668
1.680166	0.0246561
1.657037	0.0249157
1.633908	0.025824
1.610779	0.0260836
1.587650	0.0264729
1.564521	0.026992
1.541392	0.0272515
1.518263	0.027511
1.495134	0.0284194
1.472005	0.028679
1.448876	0.0297171
1.425747	0.0311446
1.402618	0.0327018
1.379488	0.0329613
1.356359	0.0330911
1.333230	0.0347781
1.310101	0.0363353
1.286972	0.0367246
1.263843	0.0368544
1.240714	0.0375032
1.217585	0.0381521
1.194456	0.03932
1.171327	0.0400986
1.148198	0.0404879
1.101940	0.0412665
1.078811	0.0415261
1.032553	0.0419154
1.009424	0.0425642
0.986295	0.0433428
0.963166	0.0437322
0.940037	0.0446405
0.916908	0.0450298
0.893779	0.0458085
0.870650	0.0478848
0.847521	0.0484038
0.824391	0.0487931
0.801262	0.0498313
0.778133	0.0502206
0.755004	0.0509992
0.731875	0.0520374
0.708746	0.0525564
0.685617	0.0542434
0.662488	0.0550221
0.639359	0.0554114
0.616230	0.0573579
0.593101	0.0581365
0.569972	0.059564
0.546843	0.0615105
0.523714	0.0621594
0.500585	0.0628082
0.477456	0.0642357
0.454327	0.0656631
0.431198	0.0667013
0.408069	0.0686478
0.384940	0.0705943
0.361811	0.0717623
0.338682	0.0734493
0.315553	0.0751363
0.292424	0.0765637
0.269294	0.07864
0.246165	0.0799377
0.223036	0.0830522
0.199907	0.0860369
0.176778	0.0888918
0.153649	0.0925253
0.130520	0.098884
0.107391	0.101479
0.084262	0.1068
0.061133	0.11264
0.038004	0.119387
0.014875	0.132624
-0.008254	0.676356
-0.031383	0.703997
-0.054512	0.728004
-0.077641	0.749676
-0.100770	0.765637
-0.123899	0.783935
-0.147028	0.799766
-0.170157	0.813522
-0.193286	0.824163
-0.216415	0.834025
-0.239544	0.843499
-0.262673	0.85401
-0.285803	0.862185
-0.308932	0.868155
-0.332061	0.874513
-0.355190	0.881132
-0.378319	0.888528
-0.401448	0.893979
-0.424577	0.899299
-0.447706	0.901635
-0.470835	0.906307
-0.493964	0.91033
-0.517093	0.91552
-0.540222	0.919284
-0.563351	0.924085
-0.586480	0.927589
-0.609609	0.930444
-0.632738	0.934467
-0.655867	0.936673
-0.678996	0.941993
-0.702125	0.946016
-0.725254	0.948482
-0.748383	0.953802
-0.771512	0.957176
-0.794641	0.959642
-0.817770	0.962886
-0.840900	0.964833
-0.864029	0.96626
-0.887158	0.967298
-0.910287	0.967947
-0.933416	0.968726
-0.956545	0.970542
-0.979674	0.972619
-1.002803	0.974695
-1.025932	0.975474
-1.049061	0.97755
-1.072190	0.978458
-1.095319	0.980535
-1.118448	0.981962
-1.141577	0.98339
-1.164706	0.984687
-1.187835	0.986244
-1.210964	0.988321
-1.234093	0.989099
-1.257222	0.990138
-1.280351	0.991305
-1.303480	0.992863
-1.326609	0.993641
-1.349738	0.99455
-1.372867	0.996237
-1.395997	0.997534
-1.419126	0.997794
-1.442255	0.998313
-1.465384	0.998702
-1.488513	0.998832
-1.511642	0.999351
-1.534771	0.999611
-1.557900	0.99987
-1.673545	1
&
9.197105	6.45161e-06
8.480104	1.29032e-05
8.456975	1.93548e-05
8.179427	2.58065e-05
7.809362	3.87097e-05
7.670588	4.51613e-05
7.647459	5.16129e-05
7.531814	5.80645e-05
7.416168	6.45161e-05
7.393039	7.09677e-05
7.231136	7.74194e-05
7.208007	8.3871e-05
7.184878	9.67742e-05
7.161749	0.000109677
7.115491	0.000116129
7.069233	0.000122581
7.046104	0.000129032
6.999846	0.000135484
6.930458	0.000141935
6.837942	0.000148387
6.768555	0.000193548
6.745426	0.0002
6.722297	0.000219355
6.676039	0.000225806
6.652910	0.00023871
6.629781	0.000290323
6.560394	0.000296774
6.537265	0.000322581
6.514136	0.000329032
6.491007	0.000374194
6.467878	0.000432258
6.444749	0.000445161
6.421620	0.000477419
6.398491	0.000490323
6.375361	0.000496774
6.352232	0.000503226
6.329103	0.000509677
6.305974	0.000522581
6.282845	0.000554839
6.259716	0.00056129
6.236587	0.000593548
6.213458	0.000619355
6.167200	0.00063871
6.144071	0.000658065
6.120942	0.000683871
6.097813	0.000690323
6.074684	0.000696774
6.051555	0.000716129
6.028426	0.000748387
6.005297	0.000767742
5.982168	0.000787097
5.959039	0.000812903
5.935910	0.000819355
5.889652	0.00083871
5.866523	0.000870968
5.843394	0.000896774
5.820264	0.000948387
5.797135	0.000980645
5.774006	0.00100645
5.750877	0.00102581
5.727748	0.00107097
5.704619	0.00109032
5.681490	0.00110968
5.658361	0.00114839
5.635232	0.00116129
5.612103	0.0011871
5.588974	0.0012129
5.565845	0.00124516
5.542716	0.00127742
5.519587	0.00130323
5.496458	0.00132258
5.473329	0.00138065
5.450200	0.00139355
5.427071	0.00140645
5.403942	0.00143871
5.380813	0.00145161
5.357684	0.00147097
5.334555	0.00149032
5.311426	0.00149677
5.288297	0.00151613
5.265167	0.00156129
5.242038	0.00158065
5.218909	0.00161935
5.195780	0.00163226
5.172651	0.00168387
5.149522	0.00172258
5.126393	0.00178065
5.103264	0.00183871
5.080135	0.00185806
5.057006	0.00189032
5.033877	0.00192258
5.010748	0.002
4.987619	0.00205806
4.964490	0.00212903
4.941361	0.00215484
4.918232	0.00225161
4.895103	0.00230323
4.871974	0.00235484
4.848845	0.0024
4.825716	0.00243226
4.802587	0.00246452
4.779458	0.00249032
4.756329	0.00252903
4.733200	0.00259355
4.710070	0.00260645
4.686941	0.00263871
4.663812	0.00269677
4.640683	0.00270968
4.617554	0.00271613
4.594425	0.00274194
4.571296	0.0027871
4.548167	0.0028129
4.525038	0.00287742
4.501909	0.00292258
4.478780	0.00294839
4.432522	0.00299355
4.409393	0.00305806
4.386264	0.00307097
4.363135	0.00312903
4.340006	0.00319355
4.316877	0.0032129
4.293748	0.00322581
4.270619	0.00325161
4.247490	0.00328387
4.224361	0.00332258
4.201232	0.00337419
4.178103	0.00340645
4.154973	0.00342581
4.131844	0.00351613
4.108715	0.0035871
4.085586	0.00364516
4.062457	0.00367742
4.039328	0.00372258
4.016199	0.00375484
3.993070	0.00381935
3.969941	0.00388387
3.946812	0.00397419
3.923683	0.00410968
3.900554	0.00423226
3.877425	0.00447742
3.854296	0.00462581
3.831167	0.0048
3.808038	0.00496774
3.784909	0.00512903
3.761780	0.00524516
3.738651	0.00542581
3.715522	0.00551613
3.692393	0.00561935
3.669264	0.00583226
3.646135	0.00618065
3.623006	0.00640645
3.599876	0.00670323
3.576747	0.00697419
3.553618	0.00725161
3.530489	0.00745806
3.507360	0.00789032
3.484231	0.00815484
3.461102	0.00840645
3.437973	0.00867097
3.414844	0.00890323
3.391715	0.00911613
3.368586	0.0093871
3.345457	0.00963226
3.322328	0.0098
3.299199	0.0099871
3.276070	0.0101677
3.252941	0.0104968
3.229812	0.0106903
3.206683	0.010929
3.183554	0.0110645
3.160425	0.0111806
3.137296	0.0113806
3.114167	0.0116
3.091038	0.0117935
3.067909	0.0120065
3.044779	0.0121613
3.021650	0.0122968
2.998521	0.0125097
2.975392	0.0126839
2.952263	0.0127871
2.929134	0.0129935
2.906005	0.0131613
2.882876	0.0133097
2.859747	0.0134516
2.836618	0.0136065
2.813489	0.0137355
2.790360	0.0138194
2.767231	0.0139613
2.744102	0.0141226
2.720973	0.0142516
2.697844	0.0144
2.674715	0.0145613
2.651586	0.0147226
2.628457	0.0148452
2.605328	0.0150258
2.582199	0.0151484
2.559070	0.0152968
2.535941	0.0155097
2.512812	0.015671
2.489682	0.0158581
2.466553	0.0160452
2.443424	0.0161935
2.420295	0.0164903
2.397166	0.0167742
2.374037	0.017071
2.350908	0.0172581
2.327779	0.017529
2.304650	0.0177613
2.281521	0.0180065
2.258392	0.0182323
2.235263	0.0184774
2.212134	0.0187742
2.189005	0.0190839
2.165876	0.0193613
2.142747	0.0195806
2.119618	0.0197871
2.096489	0.0200452
2.073360	0.0202774
2.050231	0.0205161
2.027102	0.0206968
2.003973	0.0208903
1.980844	0.0211355
1.957715	0.0213613
1.934585	0.0215742
1.911456	0.0218323
1.888327	0.0220387
1.865198	0.0222645
1.842069	0.022529
1.818940	0.0227677
1.795811	0.0229806
1.772682	0.0232387
1.749553	0.0235677
1.726424	0.0240581
1.703295	0.0245032
1.680166	0.0252774
1.657037	0.0258516
1.633908	0.0266
1.610779	0.0272581
1.587650	0.0277935
1.564521	0.0282903
1.541392	0.0286452
1.518263	0.0289806
1.495134	0.0295484
1.472005	0.0303742
1.448876	0.0311935
1.425747	0.0322968
1.402618	0.0330581
1.379488	0.0337613
1.356359	0.0344968
1.333230	0.0351161
1.310101	0.0356968
1.286972	0.0363419
1.263843	0.0371677
1.240714	0.0379548
1.217585	0.038871
1.194456	0.0395613
1.171327	0.0403161
1.148198	0.0410839
1.125069	0.0418839
1.101940	0.0424968
1.078811	0.0433161
1.055682	0.0439161
1.032553	0.0445742
1.009424	0.0452968
0.986295	0.0461355
0.963166	0.0468516
0.940037	0.0476839
0.916908	0.0485419
0.893779	0.0492645
0.870650	0.0499871
0.847521	0.0507161
0.824391	0.0515935
0.801262	0.0525742
0.778133	0.0534516
0.755004	0.0543871
0.731875	0.0552774
0.708746	0.0561484
0.685617	0.0571806
0.662488	0.0581419
0.639359	0.0592
0.616230	0.0602774
0.593101	0.061471
0.569972	0.0627742
0.546843	0.064129
0.523714	0.0656
0.500585	0.0672129
0.477456	0.0685677
0.454327	0.0703355
0.431198	0.0720323
0.408069	0.0740065
0.384940	0.0763032
0.361811	0.0784452
0.338682	0.0806581
0.315553	0.0828065
0.292424	0.0850516
0.269294	0.0880516
0.246165	0.0913226
0.223036	0.0955613
0.199907	0.0995419
0.176778	0.103684
0.153649	0.107916
0.130520	0.111503
0.107391	0.116342
0.084262	0.12129
0.061133	0.12729
0.038004	0.134852
0.014875	0.151716
-0.008254	0.589903
-0.031383	0.628123
-0.054512	0.661452
-0.077641	0.690413
-0.100770	0.715168
-0.123899	0.736748
-0.147028	0.755329
-0.170157	0.772671
-0.193286	0.787929
-0.216415	0.802277
-0.239544	0.815361
-0.262673	0.827013
-0.285803	0.837523
-0.308932	0.847445
-0.332061	0.856039
-0.355190	0.864613
-0.378319	0.873013
-0.401448	0.881303
-0.424577	0.888903
-0.447706	0.895729
-0.470835	0.901935
-0.493964	0.907832
-0.517093	0.913497
-0.540222	0.918806
-0.563351	0.923619
-0.586480	0.928335
-0.609609	0.932748
-0.632738	0.936897
-0.655867	0.940877
-0.678996	0.944406
-0.702125	0.947987
-0.725254	0.951097
-0.748383	0.954058
-0.771512	0.956884
-0.794641	0.959768
-0.817770	0.962135
-0.840900	0.964594
-0.864029	0.966813
-0.887158	0.968871
-0.910287	0.970723
-0.933416	0.97231
-0.956545	0.974226
-0.979674	0.975768
-1.002803	0.977142
-1.025932	0.978277
-1.049061	0.979471
-1.072190	0.980548
-1.095319	0.981426
-1.118448	0.982542
-1.141577	0.983542
-1.164706	0.984639
-1.187835	0.98569
-1.210964	0.986529
-1.234093	0.98729
-1.257222	0.988019
-1.280351	0.988723
-1.303480	0.98951
-1.326609	0.990219
-1.349738	0.990858
-1.372867	0.991419
-1.395997	0.991981
-1.419126	0.992529
-1.442255	0.993097
-1.465384	0.993839
-1.488513	0.994148
-1.511642	0.994523
-1.534771	0.995032
-1.557900	0.995561
-1.581029	0.996135
-1.604158	0.996594
-1.627287	0.997032
-1.650416	0.997523
-1.673545	0.997845
-1.696674	0.998077
-1.719803	0.998297
-1.742932	0.998574
-1.766061	0.99871
-1.789190	0.998832
-1.812319	0.998974
-1.835448	0.999045
-1.858577	0.999226
-1.881706	0.9994
-1.904835	0.999529
-1.927964	0.999626
-1.951094	0.999665
-1.974223	0.999723
-1.997352	0.999742
-2.020481	0.999755
-2.043610	0.9998
-2.066739	0.999819
-2.089868	0.999832
-2.112997	0.999884
-2.159255	0.999903
-2.182384	0.99991
-2.205513	0.999916
-2.228642	0.999929
-2.274900	0.999948
-2.321158	0.999968
-2.390545	0.999974
-2.506191	0.999981
-2.552449	0.999994
-2.737481	1
&
28.602371	2.46618e-26
28.579241	2.60299e-26
28.556112	2.74739e-26
28.532983	2.89981e-26
28.509854	3.06067e-26
28.486725	3.23046e-26
28.463596	3.40967e-26
28.440467	3.59882e-26
28.417338	3.79846e-26
28.394209	4.00917e-26
28.371080	4.23157e-26
28.347951	4.46631e-26
28.324822	4.71407e-26
28.301693	4.97557e-26
28.278564	5.25158e-26
28.255435	5.5429e-26
28.232306	5.85037e-26
28.209177	6.1749e-26
28.186048	6.51744e-26
28.162919	6.87897e-26
28.139790	7.26056e-26
28.116661	7.66331e-26
28.093532	8.0884e-26
28.070403	8.53707e-26
28.047274	9.01062e-26
28.024144	9.51044e-26
28.001015	1.0038e-25
27.977886	1.05948e-25
27.954757	1.11825e-25
27.931628	1.18028e-25
27.908499	1.24575e-25
27.885370	1.31485e-25
27.862241	1.38778e-25
27.839112	1.46476e-25
27.815983	1.546e-25
27.792854	1.63176e-25
27.769725	1.72227e-25
27.746596	1.8178e-25
27.723467	1.91863e-25
27.700338	2.02505e-25
27.677209	2.13737e-25
27.654080	2.25593e-25
27.630951	2.38106e-25
27.607822	2.51312e-25
27.584693	2.65252e-25
27.561564	2.79964e-25
27.538435	2.95493e-25
27.515306	3.11882e-25
27.492177	3.29181e-25
27.469047	3.47439e-25
27.445918	3.6671e-25
27.422789	3.87049e-25
27.399660	4.08517e-25
27.376531	4.31175e-25
27.353402	4.55089e-25
27.330273	4.8033e-25
27.307144	5.06971e-25
27.284015	5.35089e-25
27.260886	5.64767e-25
27.237757	5.96091e-25
27.214628	6.29152e-25
27.191499	6.64046e-25
27.168370	7.00875e-25
27.145241	7.39747e-25
27.122112	7.80775e-25
27.098983	8.24078e-25
27.075854	8.69782e-25
27.052725	9.18021e-25
27.029596	9.68936e-25
27.006467	1.02267e-24
26.983338	1.07939e-24
26.960209	1.13925e-24
26.937080	1.20244e-24
26.913950	1.26912e-24
26.890821	1.33951e-24
26.867692	1.4138e-24
26.844563	1.4922e-24
26.821434	1.57496e-24
26.798305	1.66231e-24
26.775176	1.75449e-24
26.752047	1.8518e-24
26.728918	1.95449e-24
26.705789	2.06288e-24
26.682660	2.17729e-24
26.659531	2.29803e-24
26.636402	2.42547e-24
26.613273	2.55998e-24
26.590144	2.70195e-24
26.567015	2.85179e-24
26.543886	3.00994e-24
26.520757	3.17685e-24
26.497628	3.35303e-24
26.474499	3.53897e-24
26.451370	3.73522e-24
26.428241	3.94236e-24
26.405112	4.16098e-24
26.381983	4.39173e-24
26.358853	4.63526e-24
26.335724	4.89231e-24
26.312595	5.1636e-24
26.289466	5.44994e-24
26.266337	5.75216e-24
26.243208	6.07113e-24
26.220079	6.40779e-24
26.196950	6.76311e-24
26.173821	7.13814e-24
26.150692	7.53396e-24
26.127563	7.95173e-24
26.104434	8.39267e-24
26.081305	8.85805e-24
26.058176	9.34923e-24
26.035047	9.86765e-24
26.011918	1.04148e-23
25.988789	1.09923e-23
25.965660	1.16018e-23
25.942531	1.22452e-23
25.919402	1.29241e-23
25.896273	1.36408e-23
25.873144	1.43971e-23
25.850015	1.51954e-23
25.826886	1.6038e-23
25.803756	1.69273e-23
25.780627	1.78658e-23
25.757498	1.88565e-23
25.734369	1.9902e-23
25.711240	2.10055e-23
25.688111	2.21702e-23
25.664982	2.33994e-23
25.641853	2.46968e-23
25.618724	2.60662e-23
25.595595	2.75114e-23
25.572466	2.90368e-23
25.549337	3.06468e-23
25.526208	3.2346e-23
25.503079	3.41394e-23
25.479950	3.60322e-23
25.456821	3.803e-23
25.433692	4.01385e-23
25.410563	4.23639e-23
25.387434	4.47127e-23
25.364305	4.71917e-23
25.341176	4.98081e-23
25.318047	5.25696e-23
25.294918	5.54842e-23
25.271789	5.85603e-23
25.248659	6.1807e-23
25.225530	6.52336e-23
25.202401	6.88502e-23
25.179272	7.26673e-23
25.156143	7.6696e-23
25.133014	8.09481e-23
25.109885	8.54358e-23
25.086756	9.01724e-23
25.063627	9.51715e-23
25.040498	1.00448e-22
25.017369	1.06016e-22
24.994240	1.11894e-22
24.971111	1.18097e-22
24.947982	1.24644e-22
24.924853	1.31554e-22
24.901724	1.38847e-22
24.878595	1.46544e-22
24.855466	1.54668e-22
24.832337	1.63242e-22
24.809208	1.72292e-22
24.786079	1.81843e-22
24.762950	1.91924e-22
24.739821	2.02563e-22
24.716692	2.13792e-22
24.693562	2.25644e-22
24.670433	2.38152e-22
24.647304	2.51354e-22
24.624175	2.65287e-22
24.601046	2.79993e-22
24.577917	2.95514e-22
24.554788	3.11895e-22
24.531659	3.29185e-22
24.508530	3.47432e-22
24.485401	3.66691e-22
24.462272	3.87017e-22
24.439143	4.0847e-22
24.416014	4.31112e-22
24.392885	4.55009e-22
24.369756	4.80231e-22
24.346627	5.0685e-22
24.323498	5.34945e-22
24.300369	5.64596e-22
24.277240	5.95892e-22
24.254111	6.28921e-22
24.230982	6.63782e-22
24.207853	7.00574e-22
24.184724	7.39406e-22
24.161595	7.80389e-22
24.138465	8.23645e-22
24.115336	8.69297e-22
24.092207	9.17479e-22
24.069078	9.68332e-22
24.045949	1.022e-21
24.022820	1.07865e-21
23.999691	1.13843e-21
23.976562	1.20153e-21
23.953433	1.26813e-21
23.930304	1.33841e-21
23.907175	1.41259e-21
23.884046	1.49088e-21
23.860917	1.57352e-21
23.837788	1.66073e-21
23.814659	1.75277e-21
23.791530	1.84991e-21
23.768401	1.95244e-21
23.745272	2.06065e-21
23.722143	2.17485e-21
23.699014	2.29538e-21
23.675885	2.4226e-21
23.652756	2.55686e-21
23.629627	2.69856e-21
23.606498	2.84812e-21
23.583368	3.00596e-21
23.560239	3.17255e-21
23.537110	3.34837e-21
23.513981	3.53393e-21
23.490852	3.72978e-21
23.467723	3.93648e-21
23.444594	4.15463e-21
23.421465	4.38487e-21
23.398336	4.62787e-21
23.375207	4.88433e-21
23.352078	5.155e-21
23.328949	5.44067e-21
23.305820	5.74217e-21
23.282691	6.06038e-21
23.259562	6.39621e-21
23.236433	6.75066e-21
23.213304	7.12474e-21
23.190175	7.51956e-21
23.167046	7.93624e-21
23.143917	8.37602e-21
23.120788	8.84016e-21
23.097659	9.33002e-21
23.074530	9.84702e-21
23.051401	1.03927e-20
23.028271	1.09685e-20
23.005142	1.15763e-20
22.982013	1.22178e-20
22.958884	1.28948e-20
22.935755	1.36093e-20
22.912626	1.43634e-20
22.889497	1.51592e-20
22.866368	1.59992e-20
22.843239	1.68857e-20
22.820110	1.78213e-20
22.796981	1.88088e-20
22.773852	1.98509e-20
22.750723	2.09508e-20
22.727594	2.21116e-20
22.704465	2.33368e-20
22.681336	2.46298e-20
22.658207	2.59944e-20
22.635078	2.74347e-20
22.611949	2.89547e-20
22.588820	3.05589e-20
22.565691	3.2252e-20
22.542562	3.40389e-20
22.519433	3.59248e-20
22.496304	3.79152e-20
22.473174	4.00158e-20
22.450045	4.22328e-20
22.426916	4.45726e-20
22.403787	4.7042e-20
22.380658	4.96482e-20
22.357529	5.23987e-20
22.334400	5.53017e-20
22.311271	5.83654e-20
22.288142	6.15989e-20
22.265013	6.50114e-20
22.241884	6.8613e-20
22.218755	7.24141e-20
22.195626	7.64258e-20
22.172497	8.06596e-20
22.149368	8.5128e-20
22.126239	8.98438e-20
22.103110	9.48209e-20
22.079981	1.00074e-19
22.056852	1.05617e-19
22.033723	1.11468e-19
22.010594	1.17643e-19
21.987465	1.2416e-19
21.964336	1.31038e-19
21.941207	1.38296e-19
21.918077	1.45957e-19
21.894948	1.54042e-19
21.871819	1.62575e-19
21.848690	1.7158e-19
21.825561	1.81085e-19
21.802432	1.91115e-19
21.779303	2.01701e-19
21.756174	2.12874e-19
21.733045	2.24665e-19
21.709916	2.37109e-19
21.686787	2.50243e-19
21.663658	2.64104e-19
21.640529	2.78732e-19
21.617400	2.94171e-19
21.594271	3.10464e-19
21.571142	3.2766e-19
21.548013	3.45808e-19
21.524884	3.64961e-19
21.501755	3.85175e-19
21.478626	4.06509e-19
21.455497	4.29023e-19
21.432368	4.52785e-19
21.409239	4.77862e-19
21.386110	5.04328e-19
21.362980	5.3226e-19
21.339851	5.61739e-19
21.316722	5.92849e-19
21.293593	6.25683e-19
21.270464	6.60335e-19
21.247335	6.96905e-19
21.224206	7.35501e-19
21.201077	7.76233e-19
21.177948	8.19221e-19
21.154819	8.6459e-19
21.131690	9.1247e-19
21.108561	9.63002e-19
21.085432	1.01633e-18
21.062303	1.07261e-18
21.039174	1.13201e-18
21.016045	1.1947e-18
20.992916	1.26086e-18
20.969787	1.33068e-18
20.946658	1.40437e-18
20.923529	1.48214e-18
20.900400	1.56421e-18
20.877271	1.65083e-18
20.854142	1.74224e-18
20.831013	1.83872e-18
20.807883	1.94053e-18
20.784754	2.04798e-18
20.761625	2.16139e-18
20.738496	2.28107e-18
20.715367	2.40737e-18
20.692238	2.54067e-18
20.669109	2.68135e-18
20.645980	2.82981e-18
20.622851	2.9865e-18
20.599722	3.15186e-18
20.576593	3.32637e-18
20.553464	3.51055e-18
20.530335	3.70492e-18
20.507206	3.91005e-18
20.484077	4.12653e-18
20.460948	4.355e-18
20.437819	4.59612e-18
20.414690	4.85059e-18
20.391561	5.11914e-18
20.368432	5.40256e-18
20.345303	5.70166e-18
20.322174	6.01732e-18
20.299045	6.35046e-18
20.275916	6.70203e-18
20.252786	7.07307e-18
20.229657	7.46464e-18
20.206528	7.87789e-18
20.183399	8.31401e-18
20.160270	8.77427e-18
20.137141	9.26001e-18
20.114012	9.77263e-18
20.090883	1.03136e-17
20.067754	1.08846e-17
20.044625	1.14871e-17
20.021496	1.2123e-17
19.998367	1.27941e-17
19.975238	1.35023e-17
19.952109	1.42497e-17
19.928980	1.50385e-17
19.905851	1.58709e-17
19.882722	1.67495e-17
19.859593	1.76766e-17
19.836464	1.8655e-17
19.813335	1.96876e-17
19.790206	2.07774e-17
19.767077	2.19274e-17
19.743948	2.31411e-17
19.720819	2.4422e-17
19.697689	2.57737e-17
19.674560	2.72002e-17
19.651431	2.87057e-17
19.628302	3.02945e-17
19.605173	3.19712e-17
19.582044	3.37407e-17
19.558915	3.56081e-17
19.535786	3.75789e-17
19.512657	3.96587e-17
19.489528	4.18536e-17
19.466399	4.41699e-17
19.443270	4.66144e-17
19.420141	4.91942e-17
19.397012	5.19167e-17
19.373883	5.47898e-17
19.350754	5.7822e-17
19.327625	6.10218e-17
19.304496	6.43988e-17
19.281367	6.79626e-17
19.258238	7.17235e-17
19.235109	7.56926e-17
19.211980	7.98812e-17
19.188851	8.43016e-17
19.165722	8.89665e-17
19.142592	9.38896e-17
19.119463	9.9085e-17
19.096334	1.04568e-16
19.073205	1.10354e-16
19.050076	1.1646e-16
19.026947	1.22904e-16
19.003818	1.29705e-16
18.980689	1.36882e-16
18.957560	1.44455e-16
18.934431	1.52448e-16
18.911302	1.60883e-16
18.888173	1.69785e-16
18.865044	1.79179e-16
18.841915	1.89092e-16
18.818786	1.99554e-16
18.795657	2.10595e-16
18.772528	2.22246e-16
18.749399	2.34542e-16
18.726270	2.47518e-16
18.703141	2.61212e-16
18.680012	2.75663e-16
18.656883	2.90914e-16
18.633754	3.07008e-16
18.610625	3.23992e-16
18.587495	3.41915e-16
18.564366	3.6083e-16
18.541237	3.80791e-16
18.518108	4.01857e-16
18.494979	4.24087e-16
18.471850	4.47546e-16
18.448721	4.72303e-16
18.425592	4.98429e-16
18.402463	5.26001e-16
18.379334	5.55096e-16
18.356205	5.85801e-16
18.333076	6.18204e-16
18.309947	6.52399e-16
18.286818	6.88485e-16
18.263689	7.26567e-16
18.240560	7.66754e-16
18.217431	8.09164e-16
18.194302	8.53918e-16
18.171173	9.01148e-16
18.148044	9.50989e-16
18.124915	1.00359e-15
18.101786	1.05909e-15
18.078657	1.11767e-15
18.055528	1.17948e-15
18.032398	1.24471e-15
18.009269	1.31355e-15
17.986140	1.38619e-15
17.963011	1.46285e-15
17.939882	1.54375e-15
17.916753	1.62913e-15
17.893624	1.71922e-15
17.870495	1.81429e-15
17.847366	1.91462e-15
17.824237	2.0205e-15
17.801108	2.13222e-15
17.777979	2.25013e-15
17.754850	2.37456e-15
17.731721	2.50586e-15
17.708592	2.64442e-15
17.685463	2.79064e-15
17.662334	2.94495e-15
17.639205	3.10778e-15
17.616076	3.27962e-15
17.592947	3.46095e-15
17.569818	3.65231e-15
17.546689	3.85424e-15
17.523560	4.06734e-15
17.500431	4.29222e-15
17.477301	4.52952e-15
17.454172	4.77995e-15
17.431043	5.04421e-15
17.407914	5.32308e-15
17.384785	5.61737e-15
17.361656	5.92791e-15
17.338527	6.25563e-15
17.315398	6.60145e-15
17.292269	6.96639e-15
17.269140	7.35149e-15
17.246011	7.75788e-15
17.222882	8.18673e-15
17.199753	8.63928e-15
17.176624	9.11683e-15
17.153495	9.62078e-15
17.130366	1.01526e-14
17.107237	1.07138e-14
17.084108	1.1306e-14
17.060979	1.19309e-14
17.037850	1.25903e-14
17.014721	1.32862e-14
16.991592	1.40205e-14
16.968463	1.47955e-14
16.945334	1.56132e-14
16.922204	1.64761e-14
16.899075	1.73867e-14
16.875946	1.83476e-14
16.852817	1.93616e-14
16.829688	2.04316e-14
16.806559	2.15607e-14
16.783430	2.27522e-14
16.760301	2.40096e-14
16.737172	2.53364e-14
16.714043	2.67365e-14
16.690914	2.82139e-14
16.667785	2.9773e-14
16.644656	3.14182e-14
16.621527	3.31543e-14
16.598398	3.49862e-14
16.575269	3.69194e-14
16.552140	3.89594e-14
16.529011	4.1112e-14
16.505882	4.33835e-14
16.482753	4.57805e-14
16.459624	4.83099e-14
16.436495	5.0979e-14
16.413366	5.37956e-14
16.390237	5.67677e-14
16.367107	5.99039e-14
16.343978	6.32133e-14
16.320849	6.67056e-14
16.297720	7.03906e-14
16.274591	7.42792e-14
16.251462	7.83826e-14
16.228333	8.27125e-14
16.205204	8.72816e-14
16.182075	9.21029e-14
16.158946	9.71905e-14
16.135817	1.02559e-13
16.112688	1.08224e-13
16.089559	1.14202e-13
16.066430	1.2051e-13
16.043301	1.27166e-13
16.020172	1.3419e-13
15.997043	1.41601e-13
15.973914	1.49422e-13
15.950785	1.57674e-13
15.927656	1.66382e-13
15.904527	1.75571e-13
15.881398	1.85267e-13
15.858269	1.95499e-13
15.835140	2.06295e-13
15.812010	2.17687e-13
15.788881	2.29708e-13
15.765752	2.42393e-13
15.742623	2.55778e-13
15.719494	2.69901e-13
15.696365	2.84805e-13
15.673236	3.00531e-13
15.650107	3.17125e-13
15.626978	3.34635e-13
15.603849	3.53111e-13
15.580720	3.72607e-13
15.557591	3.93179e-13
15.534462	4.14887e-13
15.511333	4.37792e-13
15.488204	4.61962e-13
15.465075	4.87465e-13
15.441946	5.14376e-13
15.418817	5.42772e-13
15.395688	5.72735e-13
15.372559	6.04351e-13
15.349430	6.37712e-13
15.326301	6.72914e-13
15.303172	7.10058e-13
15.280043	7.49252e-13
15.256913	7.90608e-13
15.233784	8.34245e-13
15.210655	8.80291e-13
15.187526	9.28877e-13
15.164397	9.80143e-13
15.141268	1.03424e-12
15.118139	1.09132e-12
15.095010	1.15154e-12
15.071881	1.21509e-12
15.048752	1.28215e-12
15.025623	1.3529e-12
15.002494	1.42756e-12
14.979365	1.50634e-12
14.956236	1.58946e-12
14.933107	1.67716e-12
14.909978	1.76971e-12
14.886849	1.86735e-12
14.863720	1.97039e-12
14.840591	2.0791e-12
14.817462	2.19381e-12
14.794333	2.31485e-12
14.771204	2.44256e-12
14.748075	2.57731e-12
14.724946	2.7195e-12
14.701816	2.86952e-12
14.678687	3.02782e-12
14.655558	3.19485e-12
14.632429	3.37108e-12
14.609300	3.55704e-12
14.586171	3.75324e-12
14.563042	3.96026e-12
14.539913	4.1787e-12
14.516784	4.40918e-12
14.493655	4.65237e-12
14.470526	4.90896e-12
14.447397	5.17969e-12
14.424268	5.46535e-12
14.401139	5.76676e-12
14.378010	6.08478e-12
14.354881	6.42033e-12
14.331752	6.77438e-12
14.308623	7.14793e-12
14.285494	7.54208e-12
14.262365	7.95795e-12
14.239236	8.39674e-12
14.216107	8.85971e-12
14.192978	9.3482e-12
14.169849	9.8636e-12
14.146719	1.04074e-11
14.123590	1.09812e-11
14.100461	1.15866e-11
14.077332	1.22253e-11
14.054203	1.28992e-11
14.031074	1.36103e-11
14.007945	1.43606e-11
13.984816	1.51521e-11
13.961687	1.59873e-11
13.938558	1.68685e-11
13.915429	1.77983e-11
13.892300	1.87792e-11
13.869171	1.98142e-11
13.846042	2.09062e-11
13.822913	2.20584e-11
13.799784	2.3274e-11
13.776655	2.45565e-11
13.753526	2.59097e-11
13.730397	2.73375e-11
13.707268	2.88438e-11
13.684139	3.04331e-11
13.661010	3.21099e-11
13.637881	3.38791e-11
13.614752	3.57457e-11
13.591622	3.7715e-11
13.568493	3.97928e-11
13.545364	4.1985e-11
13.522235	4.42979e-11
13.499106	4.67381e-11
13.475977	4.93127e-11
13.452848	5.20289e-11
13.429719	5.48948e-11
13.406590	5.79183e-11
13.383461	6.11083e-11
13.360332	6.44739e-11
13.337203	6.80247e-11
13.314074	7.17709e-11
13.290945	7.57234e-11
13.267816	7.98933e-11
13.244687	8.42927e-11
13.221558	8.89343e-11
13.198429	9.38312e-11
13.175300	9.89976e-11
13.152171	1.04448e-10
13.129042	1.10199e-10
13.105913	1.16266e-10
13.082784	1.22666e-10
13.059655	1.29419e-10
13.036525	1.36544e-10
13.013396	1.4406e-10
12.990267	1.5199e-10
12.967138	1.60355e-10
12.944009	1.69181e-10
12.920880	1.78493e-10
12.897751	1.88316e-10
12.874622	1.9868e-10
12.851493	2.09614e-10
12.828364	2.21149e-10
12.805235	2.33318e-10
12.782106	2.46157e-10
12.758977	2.59701e-10
12.735848	2.7399e-10
12.712719	2.89065e-10
12.689590	3.04968e-10
12.666461	3.21746e-10
12.643332	3.39445e-10
12.620203	3.58118e-10
12.597074	3.77818e-10
12.573945	3.98599e-10
12.550816	4.20524e-10
12.527687	4.43653e-10
12.504558	4.68053e-10
12.481428	4.93794e-10
12.458299	5.20949e-10
12.435170	5.49596e-10
12.412041	5.79818e-10
12.388912	6.117e-10
12.365783	6.45333e-10
12.342654	6.80815e-10
12.319525	7.18245e-10
12.296396	7.57731e-10
12.273267	7.99387e-10
12.250138	8.4333e-10
12.227009	8.89686e-10
12.203880	9.38589e-10
12.180751	9.90177e-10
12.157622	1.0446e-09
12.134493	1.10201e-09
12.111364	1.16257e-09
12.088235	1.22645e-09
12.065106	1.29385e-09
12.041977	1.36494e-09
12.018848	1.43994e-09
11.995719	1.51905e-09
11.972590	1.60251e-09
11.949461	1.69054e-09
11.926331	1.78341e-09
11.903202	1.88137e-09
11.880073	1.98471e-09
11.856944	2.09372e-09
11.833815	2.20871e-09
11.810686	2.33001e-09
11.787557	2.45797e-09
11.764428	2.59294e-09
11.741299	2.73532e-09
11.718170	2.8855e-09
11.695041	3.04393e-09
11.671912	3.21104e-09
11.648783	3.38732e-09
11.625654	3.57327e-09
11.602525	3.76941e-09
11.579396	3.9763e-09
11.556267	4.19454e-09
11.533138	4.42474e-09
11.510009	4.66757e-09
11.486880	4.9237e-09
11.463751	5.19387e-09
11.440622	5.47885e-09
11.417493	5.77945e-09
11.394364	6.09652e-09
11.371234	6.43096e-09
11.348105	6.78373e-09
11.324976	7.15582e-09
11.301847	7.5483e-09
11.278718	7.96228e-09
11.255589	8.39893e-09
11.232460	8.8595e-09
11.209331	9.3453e-09
11.186202	9.8577e-09
11.163073	1.03982e-08
11.139944	1.09682e-08
11.116815	1.15695e-08
11.093686	1.22036e-08
11.070557	1.28725e-08
11.047428	1.3578e-08
11.024299	1.43221e-08
11.001170	1.5107e-08
10.978041	1.59347e-08
10.954912	1.68078e-08
10.931783	1.77287e-08
10.908654	1.86999e-08
10.885525	1.97242e-08
10.862396	2.08046e-08
10.839267	2.19441e-08
10.816137	2.31458e-08
10.793008	2.44133e-08
10.769879	2.57501e-08
10.746750	2.716e-08
10.723621	2.8647e-08
10.700492	3.02152e-08
10.677363	3.18692e-08
10.654234	3.36135e-08
10.631105	3.54532e-08
10.607976	3.73934e-08
10.584847	3.94396e-08
10.561718	4.15975e-08
10.538589	4.38734e-08
10.515460	4.62735e-08
10.492331	4.88047e-08
10.469202	5.14742e-08
10.446073	5.42894e-08
10.422944	5.72582e-08
10.399815	6.03892e-08
10.376686	6.3691e-08
10.353557	6.7173e-08
10.330428	7.08451e-08
10.307299	7.47175e-08
10.284170	7.88012e-08
10.261040	8.31076e-08
10.237911	8.76489e-08
10.214782	9.24379e-08
10.191653	9.7488e-08
10.168524	1.02813e-07
10.145395	1.08429e-07
10.122266	1.14351e-07
10.099137	1.20596e-07
10.076008	1.27181e-07
10.052879	1.34125e-07
10.029750	1.41447e-07
10.006621	1.49168e-07
9.983492	1.57309e-07
9.960363	1.65894e-07
9.937234	1.74946e-07
9.914105	1.84491e-07
9.890976	1.94556e-07
9.867847	2.05168e-07
9.844718	2.16358e-07
9.821589	2.28157e-07
9.798460	2.40597e-07
9.775331	2.53715e-07
9.752202	2.67545e-07
9.729073	2.82128e-07
9.705943	2.97504e-07
9.682814	3.13715e-07
9.659685	3.30807e-07
9.636556	3.48828e-07
9.613427	3.67829e-07
9.590298	3.87861e-07
9.567169	4.08981e-07
9.544040	4.31249e-07
9.520911	4.54725e-07
9.497782	4.79475e-07
9.474653	5.05569e-07
9.451524	5.33079e-07
9.428395	5.62081e-07
9.405266	5.92656e-07
9.382137	6.24889e-07
9.359008	6.5887e-07
9.335879	6.94693e-07
9.312750	7.32457e-07
9.289621	7.72268e-07
9.266492	8.14235e-07
9.243363	8.58476e-07
9.220234	9.05111e-07
9.197105	9.54272e-07
9.173976	1.00609e-06
9.150846	1.06072e-06
9.127717	1.1183e-06
9.104588	1.179e-06
9.081459	1.24297e-06
9.058330	1.31041e-06
9.035201	1.38149e-06
9.012072	1.45641e-06
8.988943	1.53538e-06
8.965814	1.61861e-06
8.942685	1.70634e-06
8.919556	1.7988e-06
8.896427	1.89625e-06
8.873298	1.99896e-06
8.850169	2.10721e-06
8.827040	2.22129e-06
8.803911	2.34152e-06
8.780782	2.46823e-06
8.757653	2.60176e-06
8.734524	2.74249e-06
8.711395	2.89079e-06
8.688266	3.04707e-06
8.665137	3.21175e-06
8.642008	3.38529e-06
8.618879	3.56816e-06
8.595749	3.76086e-06
8.572620	3.96391e-06
8.549491	4.17786e-06
8.526362	4.40329e-06
8.503233	4.64082e-06
8.480104	4.89109e-06
8.456975	5.15478e-06
8.433846	5.43259e-06
8.410717	5.72529e-06
8.387588	6.03366e-06
8.364459	6.35853e-06
8.341330	6.70078e-06
8.318201	7.06133e-06
8.295072	7.44115e-06
8.271943	7.84126e-06
8.248814	8.26273e-06
8.225685	8.70669e-06
8.202556	9.17433e-06
8.179427	9.66689e-06
8.156298	1.01857e-05
8.133169	1.07321e-05
8.110040	1.13076e-05
8.086911	1.19138e-05
8.063782	1.25521e-05
8.040652	1.32243e-05
8.017523	1.39322e-05
7.994394	1.46777e-05
7.971265	1.54627e-05
7.948136	1.62893e-05
7.925007	1.71596e-05
7.901878	1.8076e-05
7.878749	1.90408e-05
7.855620	2.00565e-05
7.832491	2.11259e-05
7.809362	2.22516e-05
7.786233	2.34366e-05
7.763104	2.4684e-05
7.739975	2.5997e-05
7.716846	2.7379e-05
7.693717	2.88335e-05
7.670588	3.03642e-05
7.647459	3.19751e-05
7.624330	3.36703e-05
7.601201	3.5454e-05
7.578072	3.73309e-05
7.554943	3.93055e-05
7.531814	4.1383e-05
7.508685	4.35685e-05
7.485555	4.58674e-05
7.462426	4.82855e-05
7.439297	5.08288e-05
7.416168	5.35035e-05
7.393039	5.63162e-05
7.369910	5.92738e-05
7.346781	6.23835e-05
7.323652	6.56527e-05
7.300523	6.90895e-05
7.277394	7.27018e-05
7.254265	7.64984e-05
7.231136	8.04882e-05
7.208007	8.46806e-05
7.184878	8.90852e-05
7.161749	9.37122e-05
7.138620	9.85723e-05
7.115491	0.000103676
7.092362	0.000109036
7.069233	0.000114663
7.046104	0.000120569
7.022975	0.000126768
6.999846	0.000133272
6.976717	0.000140095
6.953588	0.000147252
6.930458	0.000154757
6.907329	0.000162624
6.884200	0.000170869
6.861071	0.000179507
6.837942	0.000188554
6.814813	0.000198027
6.791684	0.00020794
6.768555	0.000218311
6.745426	0.000229155
6.722297	0.000240487
6.699168	0.000252323
6.676039	0.000264677
6.652910	0.000277562
6.629781	0.000290988
6.606652	0.000304965
6.583523	0.000319497
6.560394	0.000334587
6.537265	0.00035023
6.514136	0.000366413
6.491007	0.000383112
6.467878	0.000400288
6.444749	0.000417876
6.421620	0.000435776
6.398491	0.000453824
6.375361	0.000471737
6.352232	0.000488936
&
```
