## Supplementary material for "All-at-once RNA folding with 3D motif prediction framed by evolutionary information": RF04135_MIR5062.cacofold.helixcov

```
# RMs = 6 L = 158

# RM_HELIX NESTED 25-25 70-70, nbp = 1 nbp_cov = 1
# pvals: 2.68752e-07
# aggregated NONE
NESTED  ::::::::::::::::::::::::<____________________________________________>::::::::::::::::::::::::::::::::::::::::::::::::::::::::::::::::::::::::::::::::::::::::
        ::::::::::::::::::::::::<____________________________________________>::::::::::::::::::::::::::::::::::::::::::::::::::::::::::::::::::::::::::::::::::::::::

# RM_HELIX NESTED 75-80 92-97, nbp = 6 nbp_cov = 0
# pvals: 0.999448,0.999448,0.999448,0.999448,0.999448,0.999448
# aggregated NONE
NESTED  ::::::::::::::::::::::::::::::::::::::::::::::::::::::::::::::::::::::::::<<<<<<___________>>>>>>:::::::::::::::::::::::::::::::::::::::::::::::::::::::::::::
        ::::::::::::::::::::::::::::::::::::::::::::::::::::::::::::::::::::::::::::::::::::::::::::::::::::::::::::::::::::::::::::::::::::::::::::::::::::::::::::::

# RM_HELIX NESTED 103-110 119-126, nbp = 8 nbp_cov = 0
# pvals: 0.999448,0.999448,0.999448,0.999448,0.999448,0.999448,0.999448,0.999448
# aggregated NONE
NESTED  ::::::::::::::::::::::::::::::::::::::::::::::::::::::::::::::::::::::::::::::::::::::::::::::::::::::<<<<<<<<________>>>>>>>>::::::::::::::::::::::::::::::::
        ::::::::::::::::::::::::::::::::::::::::::::::::::::::::::::::::::::::::::::::::::::::::::::::::::::::::::::::::::::::::::::::::::::::::::::::::::::::::::::::

# RM_HELIX NESTED 98-100 132-134, nbp = 3 nbp_cov = 0
# pvals: 0.999448,0.999448,0.999448
# aggregated NONE
NESTED  :::::::::::::::::::::::::::::::::::::::::::::::::::::::::::::::::::::::::::::::::::::::::::::::::<<<_______________________________>>>::::::::::::::::::::::::
        ::::::::::::::::::::::::::::::::::::::::::::::::::::::::::::::::::::::::::::::::::::::::::::::::::::::::::::::::::::::::::::::::::::::::::::::::::::::::::::::

# RM_HELIX NESTED 2-24 135-157, nbp = 21 nbp_cov = 0
# pvals: 0.999448,0.999448,0.999448,0.999448,0.999448,0.999448,0.999448,0.999448,0.999448,0.999448,0.999448,0.999448,0.999448,0.999448,0.999448,0.999448,0.999448,0.999448,0.999448,0.999448,0.999448
# aggregated NONE
NESTED  :<<<<<<-<<<<<<<<<<-<<<<<______________________________________________________________________________________________________________>>>->>>>>>>>>>>>->>>>>>:
        ::::::::::::::::::::::::::::::::::::::::::::::::::::::::::::::::::::::::::::::::::::::::::::::::::::::::::::::::::::::::::::::::::::::::::::::::::::::::::::::

# RM_IL K-turn-b 101-102 127-131, nbp = 0 nbp_cov = 0 nhl_b_cov 0/2
# aggregated NONE
RM_IL   ::::::::::::::::::::::::::::::::::::::::::::::::::::::::::::::::::::::::::::::::::::::::::::::::::::xx::::::::::::::::::::::::xxxxx::::::::::::::::::::::::::: K-turn-b
```
