## Supplementary material for "All-at-once RNA folding with 3D motif prediction framed by evolutionary information": RF04135_MIR5062.cacofold.power

```
# Power analysis of CaCoFold structure 
#
# Powertype = SINGLE SUBSTITUTIONS
# covary  left_pos      right_pos    substitutions      power
#----------------------------------------------------------------
          2		157		0		0.00
          3		156		0		0.00
          4		155		0		0.00
          5		154		0		0.00
          6		153		0		0.00
          7		152		0		0.00
          9		150		0		0.00
          10		149		0		0.00
          11		148		0		0.00
          12		147		0		0.00
          13		146		0		0.00
          14		145		0		0.00
          15		144		1		0.00
          16		143		0		0.00
          17		142		0		0.00
          18		141		0		0.00
          20		140		0		0.00
          21		139		0		0.00
          22		137		0		0.00
          23		136		0		0.00
          24		135		0		0.00
     *    25		70		2		0.00
          75		97		0		0.00
          76		96		0		0.00
          77		95		0		0.00
          78		94		0		0.00
          79		93		0		0.00
          80		92		0		0.00
          98		134		0		0.00
          99		133		0		0.00
          100		132		1		0.00
          103		126		0		0.00
          104		125		0		0.00
          105		124		0		0.00
          106		123		0		0.00
          107		122		0		0.00
          108		121		0		0.00
          109		120		0		0.00
          110		119		0		0.00
#
# BPAIRS 39
# avg substitutions per BP  0.1
# BPAIRS expected to covary 0.0 +/- 0.0
# BPAIRS observed to covary 1
#
```
