## Supplementary material for "All-at-once RNA folding with 3D motif prediction framed by evolutionary information": RF04135_MIR5062.helixcov

```
# RMs = 2 L = 158

# RM_HELIX NESTED 39-68 93-119, nbp = 26 nbp_cov = 0
# pvals: 0.999448,0.999448,0.999448,0.999448,0.999448,0.999448,0.999448,0.999448,0.999448,0.999448,0.999448,0.999448,0.999448,0.999448,0.999448,0.999448,0.999448,0.999448,0.999448,0.999448,0.999448,0.999448,0.999448,0.999448,0.999448,0.999448
# aggregated NONE
NESTED  ::::::::::::::::::::::::::::::::::::::<<<-<<<<-<<<<<<<<-<<-<<<<<<<<<________________________>>>>>>>>>>>>>>>>>>>>>>>->>>:::::::::::::::::::::::::::::::::::::::
        ::::::::::::::::::::::::::::::::::::::::::::::::::::::::::::::::::::::::::::::::::::::::::::::::::::::::::::::::::::::::::::::::::::::::::::::::::::::::::::::

# RM_HELIX NESTED 2-36 122-157, nbp = 32 nbp_cov = 0
# pvals: 0.999448,0.999448,0.999448,0.999448,0.999448,0.999448,0.999448,0.999448,0.999448,0.999448,0.999448,0.999448,0.999448,0.999448,0.999448,0.999448,0.999448,0.999448,0.999448,0.999448,0.999448,0.999448,0.999448,0.999448,0.999448,0.999448,0.999448,0.999448,0.999448,0.999448,0.999448,0.999448
# aggregated NONE
NESTED  :<<<<<<-<<<<<<<<<<-<<<<<<<<<<<<<<-<<_____________________________________________________________________________________>>->>>>>>->>>>>>->>>>>>>>>>>>->>>>>>:
        ::::::::::::::::::::::::::::::::::::::::::::::::::::::::::::::::::::::::::::::::::::::::::::::::::::::::::::::::::::::::::::::::::::::::::::::::::::::::::::::
```
