## Supplementary material for "All-at-once RNA folding with 3D motif prediction framed by evolutionary information": RF04135_MIR5062.power

```
# Power analysis of given structure
#
# Powertype = SINGLE SUBSTITUTIONS
# covary left_pos right_pos substitutions power
#----------------------------------------------------------------
2		157		0		0.00
3		156		0		0.00
4		155		0		0.00
5		154		0		0.00
6		153		0		0.00
7		152		0		0.00
9		150		0		0.00
10		149		0		0.00
11		148		0		0.00
12		147		0		0.00
13		146		0		0.00
14		145		0		0.00
15		144		1		0.00
16		143		0		0.00
17		142		0		0.00
18		141		0		0.00
20		140		0		0.00
21		139		0		0.00
22		137		0		0.00
23		136		0		0.00
24		135		0		0.00
25		134		1		0.00
26		133		0		0.00
27		132		0		0.00
28		130		0		0.00
29		129		0		0.00
30		128		1		0.00
31		127		0		0.00
32		126		0		0.00
33		125		0		0.00
35		123		0		0.00
36		122		0		0.00
39		119		0		0.00
40		118		0		0.00
41		117		0		0.00
43		115		0		0.00
44		114		0		0.00
45		113		0		0.00
46		112		0		0.00
48		111		0		0.00
49		110		0		0.00
50		109		0		0.00
51		108		0		0.00
52		107		0		0.00
53		106		0		0.00
54		105		0		0.00
55		104		0		0.00
57		103		0		0.00
58		102		0		0.00
60		101		1		0.00
61		100		1		0.00
62		99		0		0.00
63		98		0		0.00
64		97		0		0.00
65		96		0		0.00
66		95		0		0.00
67		94		0		0.00
68		93		0		0.00
#
# BPAIRS 58
# avg substitutions per BP 0.1
# BPAIRS expected to covary 0.0 +/- 0.0
# BPAIRS observed to covary 0
#
```
