## Supplementary material for "All-at-once RNA folding with 3D motif prediction framed by evolutionary information": RF04135_MIR5062.surv

```
0.000000	0.0172414
-0.002470	1
&
0.749832	8.10045e-05
0.616159	0.000324018
0.171617	0.000567031
0.037943	0.000648036
-0.002470	0.999433
-0.201425	0.999919
-0.493642	1
&
0.749862	2.68752e-07
0.749832	7.76694e-05
0.616159	0.000310678
0.569528	0.000313903
0.529116	0.000317665
0.283529	0.00032089
0.202704	0.000324653
0.171617	0.000557661
0.037943	0.00063533
-0.002470	0.999448
-0.045991	0.99945
-0.201425	0.999916
-0.291577	0.999919
-0.372403	0.999921
-0.493642	0.999999
-0.580685	1
&
```
