## Supplementary material for "All-at-once RNA folding with 3D motif prediction framed by evolutionary information": RF04136_MIR1862.cacofold.helixcov

```
# RMs = 1 L = 98

# RM_HELIX NESTED 1-45 51-97, nbp = 45 nbp_cov = 1
# pvals: 0.853184,0.619274,0.853184,0.619274,0.853184,0.619274,0.619274,0.619274,0.853184,0.619274,0.853184,0.619274,0.619274,0.619274,0.619274,0.853184,0.619274,0.619274,0.619274,0.619274,0.853184,0.619274,0.619274,0.853184,0.883276,0.619274,0.619274,0.924366,0.619274,0.619274,3.1006e-05,0.619274,0.619274,0.853184,0.864897,0.0778782,0.0198348,0.976258,0.853184,0.853184,0.619274,0.853184,0.853184,0.855086,0.931565
# aggregated NONE
NESTED  <<<<<<<<<<<<<<<<<<<<<<<<<<<<<<<<<<<<<<<<<<<<<_____>>>>>-->>>>>>>>>>>>>>>>>>>>>>>>>>>>>>>>>>>>>>>>:
        ::::::::::::::::::::::::::::::<___________________________________>:::::::::::::::::::::::::::::::
```
