## Supplementary material for "All-at-once RNA folding with 3D motif prediction framed by evolutionary information": RF04136_MIR1862.cacofold.power

```
# Power analysis of CaCoFold structure
#
# Powertype = SINGLE SUBSTITUTIONS
# covary left_pos right_pos substitutions power
#----------------------------------------------------------------
1		97		0		0.00
2		96		0		0.00
3		95		1		0.00
4		94		0		0.00
5		93		1		0.00
6		92		1		0.00
7		91		0		0.00
8		90		0		0.00
9		89		1		0.00
10		88		1		0.00
11		87		1		0.00
12		86		0		0.00
13		85		0		0.00
14		84		0		0.00
15		83		0		0.00
16		82		1		0.00
17		81		0		0.00
18		80		0		0.00
19		79		0		0.00
20		78		0		0.00
21		77		1		0.00
22		76		0		0.00
23		75		2		0.00
24		74		2		0.00
25		73		2		0.00
26		72		0		0.00
27		71		0		0.00
28		70		3		0.02
29		69		0		0.00
30		68		1		0.00
* 31		67		2		0.00
32		66		0		0.00
33		65		0		0.00
34		64		0		0.00
35		63		0		0.00
36		62		2		0.00
37		61		2		0.00
38		60		0		0.00
39		59		0		0.00
40		58		0		0.00
41		55		0		0.00
42		54		2		0.00
43		53		1		0.00
44		52		3		0.02
45		51		3		0.02
#
# BPAIRS 45
# avg substitutions per BP 0.7
# BPAIRS expected to covary 0.0 +/- 0.2
# BPAIRS observed to covary 1
#
```
