## Supplementary material for "All-at-once RNA folding with 3D motif prediction framed by evolutionary information": RF04136_MIR1862.helixcov

```
# RMs = 3 L = 98

# RM_HELIX NESTED 41-43 53-55, nbp = 3 nbp_cov = 0
# pvals: 0.619274,0.853184,0.853184
# aggregated NONE
NESTED  ::::::::::::::::::::::::::::::::::::::::<<<_________>>>:::::::::::::::::::::::::::::::::::::::::::
        ::::::::::::::::::::::::::::::::::::::::::::::::::::::::::::::::::::::::::::::::::::::::::::::::::

# RM_HELIX NESTED 34-35 58-59, nbp = 2 nbp_cov = 0
# pvals: 0.619274,0.619274
# aggregated NONE
NESTED  :::::::::::::::::::::::::::::::::<<______________________>>:::::::::::::::::::::::::::::::::::::::
        ::::::::::::::::::::::::::::::::::::::::::::::::::::::::::::::::::::::::::::::::::::::::::::::::::

# RM_HELIX NESTED 1-33 65-97, nbp = 33 nbp_cov = 1
# pvals: 0.853184,0.619274,0.853184,0.619274,0.853184,0.619274,0.619274,0.619274,0.853184,0.619274,0.853184,0.619274,0.619274,0.619274,0.619274,0.853184,0.619274,0.619274,0.619274,0.619274,0.853184,0.619274,0.619274,0.853184,0.883276,0.619274,0.619274,0.924366,0.619274,0.619274,3.1006e-05,0.619274,0.619274
# aggregated NONE
NESTED  <<<<<<<<<<<<<<<<<<<<<<<<<<<<<<<<<_______________________________>>>>>>>>>>>>>>>>>>>>>>>>>>>>>>>>>:
        ::::::::::::::::::::::::::::::<___________________________________>:::::::::::::::::::::::::::::::
```
