## Supplementary material for "All-at-once RNA folding with 3D motif prediction framed by evolutionary information": RF04136_MIR1862.surv

```
3.784542	0.0263158
-0.001612	0.684211
-0.013865	0.947368
-0.111888	0.973684
-0.234418	1
&
3.784542	0.000212089
3.747783	0.000424178
3.600748	0.000636267
3.049367	0.000848356
2.841067	0.00106045
2.289685	0.00148462
2.228421	0.00233298
2.069132	0.00254507
1.971109	0.00275716
1.946603	0.00339343
1.873086	0.0038176
1.848580	0.00466596
1.726051	0.00509014
1.713798	0.00593849
1.664786	0.00763521
1.628027	0.0078473
1.554510	0.00805938
1.431980	0.00827147
1.395222	0.00869565
1.358463	0.00911983
1.346210	0.00954401
1.333957	0.0097561
1.321704	0.0101803
1.309451	0.0103924
1.223681	0.0106045
1.211428	0.0108165
1.174669	0.0114528
1.137910	0.0116649
1.125657	0.0120891
1.064393	0.0125133
1.015381	0.0133616
0.941863	0.0137858
0.929610	0.0144221
0.843840	0.0148462
0.819334	0.0152704
0.807081	0.0159067
0.794828	0.0163309
0.758069	0.0165429
0.647793	0.016755
0.623287	0.0184517
0.611034	0.0186638
0.598781	0.0188759
0.549770	0.0197243
0.537517	0.0199364
0.513011	0.0201485
0.500758	0.0207847
0.488505	0.0209968
0.463999	0.0216331
0.451746	0.0224814
0.427240	0.0226935
0.414987	0.0241782
0.390482	0.0254507
0.353723	0.0271474
0.341470	0.0273595
0.329217	0.0282078
0.316964	0.0292683
0.292458	0.0294804
0.280205	0.0299046
0.231194	0.0305408
0.206688	0.030965
0.169929	0.0311771
0.157676	0.0316013
0.145423	0.0322375
0.133170	0.0326617
0.120917	0.0330859
0.108664	0.0339343
0.096411	0.0343584
0.084158	0.035631
0.071905	0.0375398
0.059653	0.0388123
0.047400	0.040509
0.035147	0.0415695
0.022894	0.0564157
0.010641	0.103075
-0.001612	0.571368
-0.013865	0.901591
-0.026118	0.903499
-0.038371	0.905196
-0.050624	0.906045
-0.062877	0.907953
-0.075130	0.911771
-0.087383	0.914952
-0.099636	0.917285
-0.111888	0.918134
-0.124141	0.924284
-0.136394	0.926829
-0.148647	0.930647
-0.160900	0.935101
-0.173153	0.935737
-0.185406	0.93701
-0.197659	0.93913
-0.209912	0.940827
-0.222165	0.944645
-0.234418	0.94825
-0.246671	0.949947
-0.258924	0.952492
-0.271176	0.95334
-0.283429	0.956946
-0.295682	0.957794
-0.307935	0.960127
-0.320188	0.960976
-0.332441	0.96246
-0.344694	0.965429
-0.356947	0.968399
-0.369200	0.969247
-0.381453	0.969459
-0.393706	0.971156
-0.405959	0.972216
-0.418212	0.973913
-0.430465	0.976034
-0.442717	0.976458
-0.454970	0.978579
-0.467223	0.979003
-0.503982	0.980912
-0.516235	0.98176
-0.528488	0.982821
-0.540741	0.983033
-0.565247	0.983669
-0.577500	0.98473
-0.589753	0.98579
-0.602005	0.986426
-0.626511	0.987911
-0.638764	0.988123
-0.651017	0.988547
-0.687776	0.989396
-0.700029	0.98982
-0.724535	0.990032
-0.736788	0.991941
-0.749041	0.992153
-0.785799	0.993213
-0.798052	0.993637
-0.834811	0.994062
-0.847064	0.994274
-0.859317	0.995122
-0.871570	0.995546
-0.883823	0.995758
-0.896076	0.99597
-0.920582	0.996182
-0.945087	0.996394
-0.957340	0.996607
-0.981846	0.996819
-0.994099	0.997243
-1.030858	0.997667
-1.079870	0.997879
-1.116628	0.998091
-1.128881	0.998727
-1.239158	0.999152
-1.288169	0.999364
-1.545481	0.999576
-1.594493	0.999788
-1.631251	1
&
4.715765	1.05197e-06
4.654500	2.10393e-06
4.580982	3.1559e-06
4.544224	4.20787e-06
4.458453	5.25984e-06
4.335924	6.3118e-06
4.274659	7.36377e-06
4.115371	8.41574e-06
4.090865	9.4677e-06
4.078612	1.05197e-05
4.029601	1.15716e-05
3.968336	1.36756e-05
3.956083	1.47275e-05
3.943830	1.68315e-05
3.931577	1.78834e-05
3.907071	1.99874e-05
3.882566	2.10393e-05
3.833554	2.31433e-05
3.821301	2.41952e-05
3.809048	2.62992e-05
3.796795	2.73511e-05
3.784542	3.0507e-05
3.760036	3.47149e-05
3.747783	3.78708e-05
3.735530	4.31307e-05
3.723278	4.52346e-05
3.711025	4.94425e-05
3.698772	5.15464e-05
3.686519	5.36503e-05
3.674266	5.47023e-05
3.662013	5.68062e-05
3.649760	6.10141e-05
3.637507	6.3118e-05
3.625254	6.5222e-05
3.613001	7.15338e-05
3.600748	7.88975e-05
3.588495	8.10015e-05
3.576242	8.73133e-05
3.563989	8.83652e-05
3.551737	9.36251e-05
3.539484	9.4677e-05
3.514978	9.99369e-05
3.502725	0.000106249
3.490472	0.00011256
3.478219	0.000122028
3.465966	0.000134652
3.453713	0.000149379
3.441460	0.000152535
3.429207	0.000163055
3.416954	0.000170419
3.404701	0.000183042
3.392449	0.000189354
3.380196	0.000205134
3.367943	0.000216705
3.355690	0.000230381
3.343437	0.0002409
3.331184	0.000253524
3.318931	0.000279823
3.306678	0.000293499
3.294425	0.000306122
3.282172	0.000311382
3.269919	0.000321902
3.257666	0.000334526
3.245413	0.000347149
3.233160	0.000352409
3.220908	0.000372396
3.208655	0.00039028
3.196402	0.000405007
3.184149	0.000413423
3.171896	0.000423943
3.159643	0.000441826
3.147390	0.000456554
3.135137	0.000466021
3.122884	0.000473385
3.110631	0.000488113
3.098378	0.000501788
3.086125	0.000510204
3.073872	0.000527036
3.061620	0.000558595
3.049367	0.000569114
3.037114	0.000579634
3.024861	0.000605933
3.012608	0.000633284
3.000355	0.000667999
2.988102	0.000691142
2.975849	0.000722701
2.963596	0.00075426
2.951343	0.000791079
2.939090	0.000835262
2.926837	0.000866821
2.914584	0.000896276
2.902331	0.000929939
2.890079	0.00096781
2.877826	0.00100463
2.865573	0.00104145
2.853320	0.00108037
2.841067	0.00110877
2.828814	0.00113612
2.816561	0.00116768
2.804308	0.00119819
2.792055	0.00122659
2.779802	0.001255
2.767549	0.00128971
2.755296	0.00133074
2.743043	0.0013644
2.730790	0.00140332
2.718538	0.0014454
2.706285	0.0014959
2.694032	0.00153377
2.681779	0.00157795
2.669526	0.00161267
2.657273	0.00166211
2.645020	0.00168736
2.632767	0.00172523
2.620514	0.00175573
2.608261	0.00178834
2.596008	0.00182937
2.583755	0.0018725
2.571502	0.00191668
2.559250	0.00196297
2.546997	0.00199979
2.534744	0.00203135
2.522491	0.00207658
2.510238	0.00211656
2.497985	0.00217862
2.485732	0.00220387
2.473479	0.00223438
2.461226	0.0022733
2.448973	0.00231328
2.436720	0.00236272
2.424467	0.002409
2.412214	0.00244898
2.399961	0.00249001
2.387709	0.00252893
2.375456	0.00257837
2.363203	0.00262045
2.350950	0.00265201
2.338697	0.00270882
2.326444	0.00273511
2.314191	0.00279823
2.301938	0.00285925
2.289685	0.00292657
2.277432	0.00299916
2.265179	0.00305807
2.252926	0.00314959
2.240673	0.00321797
2.228421	0.00327372
2.216168	0.00334105
2.203915	0.00342205
2.191662	0.00352093
2.179409	0.00364401
2.167156	0.00374185
2.154903	0.00382495
2.142650	0.00392279
2.130397	0.00398696
2.118144	0.00403745
2.105891	0.00408479
2.093638	0.00412792
2.081385	0.00416895
2.069132	0.00420156
2.056880	0.00422996
2.044627	0.00424995
2.032374	0.00429518
2.020121	0.00435725
2.007868	0.00442983
1.995615	0.0045182
1.983362	0.00462129
1.971109	0.00476962
1.958856	0.00488534
1.946603	0.00500947
1.934350	0.00515885
1.922097	0.00527667
1.909844	0.00542394
1.897591	0.00557543
1.885339	0.0056943
1.873086	0.00579424
1.860833	0.00594361
1.848580	0.00604986
1.836327	0.00619609
1.824074	0.00627393
1.811821	0.00642436
1.799568	0.00659268
1.787315	0.0067368
1.775062	0.00689985
1.762809	0.00703766
1.750556	0.00722281
1.738303	0.00744688
1.726051	0.00776983
1.713798	0.00808437
1.701545	0.00837366
1.689292	0.00864822
1.677039	0.00891227
1.664786	0.00922049
1.652533	0.00941405
1.640280	0.00967494
1.628027	0.00988428
1.615774	0.0101062
1.603521	0.0103261
1.591268	0.0105607
1.579015	0.0107995
1.566762	0.0110772
1.554510	0.0113581
1.542257	0.01162
1.530004	0.0118956
1.517751	0.0121555
1.505498	0.0124279
1.493245	0.0127256
1.480992	0.0129655
1.468739	0.0131833
1.456486	0.0134242
1.444233	0.0136409
1.431980	0.013866
1.419727	0.0141121
1.407474	0.0143551
1.395222	0.0145971
1.382969	0.014798
1.370716	0.0150242
1.358463	0.0153009
1.346210	0.0156049
1.333957	0.015932
1.321704	0.0162876
1.309451	0.0165527
1.297198	0.0168094
1.284945	0.0170671
1.272692	0.0172796
1.260439	0.0175005
1.248186	0.0177067
1.235933	0.017936
1.223681	0.0181538
1.211428	0.0183505
1.199175	0.0185136
1.186922	0.0186324
1.174669	0.0188123
1.162416	0.0189638
1.150163	0.0190753
1.137910	0.0191942
1.125657	0.0193015
1.113404	0.0193993
1.101151	0.0195508
1.088898	0.0196318
1.076645	0.0197212
1.064393	0.0198348
1.052140	0.0199611
1.039887	0.0200894
1.027634	0.0202325
1.015381	0.0203619
1.003128	0.0204829
0.990875	0.0206133
0.978622	0.0207301
0.966369	0.0208637
0.954116	0.0209657
0.941863	0.0210762
0.929610	0.0211519
0.917357	0.0212203
0.905104	0.0213202
0.892852	0.021396
0.880599	0.0214833
0.868346	0.0215716
0.856093	0.0216768
0.843840	0.021802
0.831587	0.0219451
0.819334	0.0220987
0.807081	0.0222512
0.794828	0.0224195
0.782575	0.0226026
0.770322	0.0228024
0.758069	0.0230139
0.745816	0.0232569
0.733563	0.0235409
0.721311	0.023825
0.709058	0.0242384
0.696805	0.0245771
0.684552	0.0249621
0.672299	0.0253335
0.660046	0.0257248
0.647793	0.0261246
0.635540	0.0265001
0.623287	0.0268914
0.611034	0.0272417
0.598781	0.0276562
0.586528	0.0280581
0.574275	0.0284094
0.562023	0.028704
0.549770	0.0290269
0.537517	0.0293562
0.525264	0.0296802
0.513011	0.0300473
0.500758	0.0303819
0.488505	0.0307059
0.476252	0.0310478
0.463999	0.0313307
0.451746	0.0316905
0.439493	0.0321439
0.427240	0.0326162
0.414987	0.0331349
0.402734	0.0335935
0.390482	0.0340701
0.378229	0.0345813
0.365976	0.0350431
0.353723	0.0355365
0.341470	0.0360709
0.329217	0.0366242
0.316964	0.037247
0.304711	0.0378277
0.292458	0.038502
0.280205	0.0392205
0.267952	0.0399516
0.255699	0.0405891
0.243446	0.0412645
0.231194	0.0418693
0.218941	0.0424122
0.206688	0.0429687
0.194435	0.0434925
0.182182	0.0439891
0.169929	0.0445224
0.157676	0.0450537
0.145423	0.045627
0.133170	0.0462129
0.120917	0.0468767
0.108664	0.0476131
0.096411	0.0484031
0.084158	0.0494698
0.071905	0.0506059
0.059653	0.0516779
0.047400	0.0526825
0.035147	0.0536861
0.022894	0.0547928
0.010641	0.0778782
-0.001612	0.619274
-0.013865	0.853184
-0.026118	0.855086
-0.038371	0.857797
-0.050624	0.861084
-0.062877	0.864897
-0.075130	0.869215
-0.087383	0.873828
-0.099636	0.878494
-0.111888	0.883276
-0.124141	0.888022
-0.136394	0.892594
-0.148647	0.897105
-0.160900	0.901469
-0.173153	0.905399
-0.185406	0.90923
-0.197659	0.913062
-0.209912	0.916824
-0.222165	0.920601
-0.234418	0.924366
-0.246671	0.927865
-0.258924	0.931565
-0.271176	0.934985
-0.283429	0.938346
-0.295682	0.941594
-0.307935	0.94492
-0.320188	0.94789
-0.332441	0.950687
-0.344694	0.953364
-0.356947	0.955915
-0.369200	0.958361
-0.381453	0.960423
-0.393706	0.962591
-0.405959	0.964474
-0.418212	0.966215
-0.430465	0.967674
-0.442717	0.969058
-0.454970	0.970431
-0.467223	0.97162
-0.479476	0.972686
-0.491729	0.973711
-0.503982	0.974617
-0.516235	0.975467
-0.528488	0.976258
-0.540741	0.977079
-0.552994	0.977858
-0.565247	0.978564
-0.577500	0.979354
-0.589753	0.9801
-0.602005	0.980784
-0.614258	0.981491
-0.626511	0.982238
-0.638764	0.982948
-0.651017	0.983659
-0.663270	0.984371
-0.675523	0.985089
-0.687776	0.985801
-0.700029	0.986511
-0.712282	0.987162
-0.724535	0.987815
-0.736788	0.988429
-0.749041	0.98901
-0.761294	0.989697
-0.773546	0.990263
-0.785799	0.99083
-0.798052	0.991298
-0.810305	0.991826
-0.822558	0.992349
-0.834811	0.992838
-0.847064	0.9933
-0.859317	0.993677
-0.871570	0.994032
-0.883823	0.994426
-0.896076	0.994753
-0.908329	0.995065
-0.920582	0.995378
-0.932834	0.995569
-0.945087	0.995798
-0.957340	0.996017
-0.969593	0.996202
-0.981846	0.996363
-0.994099	0.996501
-1.006352	0.996679
-1.018605	0.996824
-1.030858	0.996944
-1.043111	0.99706
-1.055364	0.997216
-1.067617	0.997315
-1.079870	0.997412
-1.092123	0.997496
-1.104375	0.997597
-1.116628	0.997695
-1.128881	0.997767
-1.141134	0.997852
-1.153387	0.99794
-1.165640	0.998011
-1.177893	0.998079
-1.190146	0.998143
-1.202399	0.998213
-1.214652	0.998273
-1.226905	0.998325
-1.239158	0.99838
-1.251411	0.99846
-1.263664	0.998531
-1.275916	0.998589
-1.288169	0.998655
-1.300422	0.998707
-1.312675	0.998759
-1.324928	0.998808
-1.337181	0.998873
-1.349434	0.998926
-1.361687	0.998955
-1.373940	0.998999
-1.386193	0.999048
-1.398446	0.999098
-1.410699	0.999129
-1.422952	0.999159
-1.435204	0.999206
-1.447457	0.999248
-1.459710	0.999277
-1.471963	0.999311
-1.484216	0.999337
-1.496469	0.999366
-1.508722	0.999407
-1.520975	0.999436
-1.533228	0.999477
-1.545481	0.999506
-1.557734	0.999529
-1.569987	0.999552
-1.582240	0.999583
-1.594493	0.999608
-1.606745	0.999635
-1.618998	0.999665
-1.631251	0.999684
-1.643504	0.999702
-1.655757	0.999712
-1.668010	0.999724
-1.680263	0.99974
-1.692516	0.999763
-1.704769	0.999779
-1.717022	0.999793
-1.729275	0.999807
-1.741528	0.999819
-1.753781	0.999834
-1.766033	0.999847
-1.778286	0.999852
-1.790539	0.999874
-1.802792	0.999883
-1.815045	0.999888
-1.827298	0.999898
-1.839551	0.999904
-1.851804	0.999915
-1.864057	0.99992
-1.876310	0.999927
-1.888563	0.999932
-1.900816	0.999938
-1.913069	0.999948
-1.925322	0.999954
-1.937574	0.999957
-1.949827	0.999963
-1.962080	0.999969
-1.986586	0.999972
-1.998839	0.999973
-2.011092	0.999975
-2.023345	0.999976
-2.035598	0.999977
-2.060104	0.999978
-2.072357	0.99998
-2.084610	0.999983
-2.096862	0.999985
-2.109115	0.999988
-2.121368	0.999989
-2.133621	0.999991
-2.145874	0.999992
-2.170380	0.999995
-2.182633	0.999996
-2.194886	0.999997
-2.207139	0.999998
-2.243898	0.999999
-2.305162	1
&
19.541805	1.13298e-41
19.529553	1.21063e-41
19.517300	1.2936e-41
19.505047	1.38225e-41
19.492794	1.47698e-41
19.480541	1.5782e-41
19.468288	1.68636e-41
19.456035	1.80193e-41
19.443782	1.92542e-41
19.431529	2.05737e-41
19.419276	2.19837e-41
19.407023	2.34902e-41
19.394770	2.51e-41
19.382517	2.68201e-41
19.370264	2.86581e-41
19.358012	3.0622e-41
19.345759	3.27205e-41
19.333506	3.49627e-41
19.321253	3.73587e-41
19.309000	3.99188e-41
19.296747	4.26543e-41
19.284494	4.55772e-41
19.272241	4.87005e-41
19.259988	5.20377e-41
19.247735	5.56036e-41
19.235482	5.94139e-41
19.223229	6.34852e-41
19.210976	6.78355e-41
19.198724	7.24839e-41
19.186471	7.74507e-41
19.174218	8.27579e-41
19.161965	8.84287e-41
19.149712	9.4488e-41
19.137459	1.00963e-40
19.125206	1.07881e-40
19.112953	1.15273e-40
19.100700	1.23171e-40
19.088447	1.31611e-40
19.076194	1.40629e-40
19.063941	1.50265e-40
19.051688	1.60561e-40
19.039435	1.71562e-40
19.027183	1.83318e-40
19.014930	1.95878e-40
19.002677	2.09299e-40
18.990424	2.2364e-40
18.978171	2.38963e-40
18.965918	2.55336e-40
18.953665	2.72831e-40
18.941412	2.91524e-40
18.929159	3.11497e-40
18.916906	3.3284e-40
18.904653	3.55644e-40
18.892400	3.80011e-40
18.880147	4.06046e-40
18.867895	4.33866e-40
18.855642	4.63591e-40
18.843389	4.95353e-40
18.831136	5.29291e-40
18.818883	5.65553e-40
18.806630	6.043e-40
18.794377	6.45701e-40
18.782124	6.89938e-40
18.769871	7.37206e-40
18.757618	7.87711e-40
18.745365	8.41677e-40
18.733112	8.99339e-40
18.720859	9.60951e-40
18.708606	1.02678e-39
18.696354	1.09713e-39
18.684101	1.17229e-39
18.671848	1.2526e-39
18.659595	1.33841e-39
18.647342	1.4301e-39
18.635089	1.52806e-39
18.622836	1.63274e-39
18.610583	1.74459e-39
18.598330	1.86411e-39
18.586077	1.9918e-39
18.573824	2.12825e-39
18.561571	2.27404e-39
18.549318	2.42982e-39
18.537065	2.59627e-39
18.524813	2.77411e-39
18.512560	2.96414e-39
18.500307	3.16719e-39
18.488054	3.38414e-39
18.475801	3.61596e-39
18.463548	3.86365e-39
18.451295	4.1283e-39
18.439042	4.41108e-39
18.426789	4.71324e-39
18.414536	5.03608e-39
18.402283	5.38104e-39
18.390030	5.74962e-39
18.377777	6.14345e-39
18.365525	6.56425e-39
18.353272	7.01387e-39
18.341019	7.49429e-39
18.328766	8.00761e-39
18.316513	8.55608e-39
18.304260	9.14212e-39
18.292007	9.76829e-39
18.279754	1.04374e-38
18.267501	1.11522e-38
18.255248	1.19161e-38
18.242995	1.27322e-38
18.230742	1.36043e-38
18.218489	1.4536e-38
18.206236	1.55316e-38
18.193984	1.65954e-38
18.181731	1.7732e-38
18.169478	1.89464e-38
18.157225	2.0244e-38
18.144972	2.16305e-38
18.132719	2.31119e-38
18.120466	2.46948e-38
18.108213	2.6386e-38
18.095960	2.81931e-38
18.083707	3.01239e-38
18.071454	3.2187e-38
18.059201	3.43913e-38
18.046948	3.67466e-38
18.034696	3.92631e-38
18.022443	4.1952e-38
18.010190	4.4825e-38
17.997937	4.78947e-38
17.985684	5.11747e-38
17.973431	5.46792e-38
17.961178	5.84237e-38
17.948925	6.24246e-38
17.936672	6.66994e-38
17.924419	7.1267e-38
17.912166	7.61473e-38
17.899913	8.13618e-38
17.887660	8.69333e-38
17.875407	9.28864e-38
17.863155	9.9247e-38
17.850902	1.06043e-37
17.838649	1.13305e-37
17.826396	1.21063e-37
17.814143	1.29353e-37
17.801890	1.38211e-37
17.789637	1.47675e-37
17.777384	1.57786e-37
17.765131	1.68591e-37
17.752878	1.80135e-37
17.740625	1.92469e-37
17.728372	2.05648e-37
17.716119	2.19729e-37
17.703867	2.34774e-37
17.691614	2.50849e-37
17.679361	2.68025e-37
17.667108	2.86377e-37
17.654855	3.05985e-37
17.642602	3.26935e-37
17.630349	3.4932e-37
17.618096	3.73237e-37
17.605843	3.98792e-37
17.593590	4.26096e-37
17.581337	4.55269e-37
17.569084	4.8644e-37
17.556831	5.19744e-37
17.544578	5.55329e-37
17.532326	5.93349e-37
17.520073	6.33972e-37
17.507820	6.77376e-37
17.495567	7.23752e-37
17.483314	7.73302e-37
17.471061	8.26243e-37
17.458808	8.8281e-37
17.446555	9.43248e-37
17.434302	1.00782e-36
17.422049	1.07682e-36
17.409796	1.15054e-36
17.397543	1.2293e-36
17.385290	1.31346e-36
17.373037	1.40338e-36
17.360785	1.49945e-36
17.348532	1.6021e-36
17.336279	1.71177e-36
17.324026	1.82895e-36
17.311773	1.95416e-36
17.299520	2.08793e-36
17.287267	2.23086e-36
17.275014	2.38357e-36
17.262761	2.54673e-36
17.250508	2.72106e-36
17.238255	2.90733e-36
17.226002	3.10634e-36
17.213749	3.31898e-36
17.201497	3.54617e-36
17.189244	3.7889e-36
17.176991	4.04825e-36
17.164738	4.32536e-36
17.152485	4.62142e-36
17.140232	4.93775e-36
17.127979	5.27573e-36
17.115726	5.63685e-36
17.103473	6.02267e-36
17.091220	6.4349e-36
17.078967	6.87535e-36
17.066714	7.34594e-36
17.054461	7.84873e-36
17.042208	8.38593e-36
17.029956	8.9599e-36
17.017703	9.57315e-36
17.005450	1.02284e-35
16.993197	1.09284e-35
16.980944	1.16764e-35
16.968691	1.24755e-35
16.956438	1.33294e-35
16.944185	1.42416e-35
16.931932	1.52163e-35
16.919679	1.62577e-35
16.907426	1.73704e-35
16.895173	1.85592e-35
16.882920	1.98293e-35
16.870668	2.11864e-35
16.858415	2.26363e-35
16.846162	2.41855e-35
16.833909	2.58406e-35
16.821656	2.7609e-35
16.809403	2.94984e-35
16.797150	3.15171e-35
16.784897	3.36739e-35
16.772644	3.59783e-35
16.760391	3.84404e-35
16.748138	4.1071e-35
16.735885	4.38815e-35
16.723632	4.68844e-35
16.711379	5.00927e-35
16.699127	5.35205e-35
16.686874	5.71829e-35
16.674621	6.10958e-35
16.662368	6.52765e-35
16.650115	6.97432e-35
16.637862	7.45155e-35
16.625609	7.96143e-35
16.613356	8.5062e-35
16.601103	9.08824e-35
16.588850	9.7101e-35
16.576597	1.03745e-34
16.564344	1.10844e-34
16.552091	1.18428e-34
16.539838	1.26531e-34
16.527586	1.35188e-34
16.515333	1.44438e-34
16.503080	1.54321e-34
16.490827	1.6488e-34
16.478574	1.76161e-34
16.466321	1.88213e-34
16.454068	2.01091e-34
16.441815	2.14849e-34
16.429562	2.29548e-34
16.417309	2.45253e-34
16.405056	2.62032e-34
16.392803	2.7996e-34
16.380550	2.99113e-34
16.368298	3.19577e-34
16.356045	3.4144e-34
16.343792	3.64799e-34
16.331539	3.89756e-34
16.319286	4.1642e-34
16.307033	4.44908e-34
16.294780	4.75345e-34
16.282527	5.07864e-34
16.270274	5.42607e-34
16.258021	5.79726e-34
16.245768	6.19384e-34
16.233515	6.61755e-34
16.221262	7.07024e-34
16.209009	7.5539e-34
16.196757	8.07063e-34
16.184504	8.62271e-34
16.172251	9.21255e-34
16.159998	9.84273e-34
16.147745	1.0516e-33
16.135492	1.12353e-33
16.123239	1.20039e-33
16.110986	1.2825e-33
16.098733	1.37022e-33
16.086480	1.46395e-33
16.074227	1.56408e-33
16.061974	1.67106e-33
16.049721	1.78536e-33
16.037469	1.90748e-33
16.025216	2.03795e-33
16.012963	2.17734e-33
16.000710	2.32626e-33
15.988457	2.48537e-33
15.976204	2.65536e-33
15.963951	2.83697e-33
15.951698	3.03101e-33
15.939445	3.23831e-33
15.927192	3.45979e-33
15.914939	3.69641e-33
15.902686	3.94921e-33
15.890433	4.21931e-33
15.878180	4.50787e-33
15.865928	4.81616e-33
15.853675	5.14554e-33
15.841422	5.49743e-33
15.829169	5.87339e-33
15.816916	6.27506e-33
15.804663	6.7042e-33
15.792410	7.16267e-33
15.780157	7.6525e-33
15.767904	8.17581e-33
15.755651	8.73491e-33
15.743398	9.33224e-33
15.731145	9.97041e-33
15.718892	1.06522e-32
15.706640	1.13806e-32
15.694387	1.21589e-32
15.682134	1.29903e-32
15.669881	1.38786e-32
15.657628	1.48276e-32
15.645375	1.58415e-32
15.633122	1.69247e-32
15.620869	1.80819e-32
15.608616	1.93183e-32
15.596363	2.06392e-32
15.584110	2.20505e-32
15.571857	2.35582e-32
15.559604	2.51689e-32
15.547351	2.68898e-32
15.535099	2.87284e-32
15.522846	3.06926e-32
15.510593	3.27911e-32
15.498340	3.50331e-32
15.486087	3.74283e-32
15.473834	3.99873e-32
15.461581	4.27212e-32
15.449328	4.56419e-32
15.437075	4.87624e-32
15.424822	5.20961e-32
15.412569	5.56577e-32
15.400316	5.94628e-32
15.388063	6.3528e-32
15.375810	6.78711e-32
15.363558	7.2511e-32
15.351305	7.74681e-32
15.339052	8.2764e-32
15.326799	8.84219e-32
15.314546	9.44665e-32
15.302293	1.00924e-31
15.290040	1.07823e-31
15.277787	1.15194e-31
15.265534	1.23069e-31
15.253281	1.31481e-31
15.241028	1.40469e-31
15.228775	1.50071e-31
15.216522	1.60329e-31
15.204270	1.71288e-31
15.192017	1.82997e-31
15.179764	1.95505e-31
15.167511	2.08868e-31
15.155258	2.23145e-31
15.143005	2.38397e-31
15.130752	2.54692e-31
15.118499	2.721e-31
15.106246	2.90698e-31
15.093993	3.10567e-31
15.081740	3.31794e-31
15.069487	3.54471e-31
15.057234	3.78698e-31
15.044981	4.0458e-31
15.032729	4.32231e-31
15.020476	4.61772e-31
15.008223	4.93331e-31
14.995970	5.27047e-31
14.983717	5.63067e-31
14.971464	6.01548e-31
14.959211	6.42658e-31
14.946958	6.86577e-31
14.934705	7.33498e-31
14.922452	7.83624e-31
14.910199	8.37176e-31
14.897946	8.94386e-31
14.885693	9.55505e-31
14.873441	1.0208e-30
14.861188	1.09056e-30
14.848935	1.16508e-30
14.836682	1.24469e-30
14.824429	1.32975e-30
14.812176	1.42061e-30
14.799923	1.51769e-30
14.787670	1.62139e-30
14.775417	1.73218e-30
14.763164	1.85054e-30
14.750911	1.97698e-30
14.738658	2.11207e-30
14.726405	2.25638e-30
14.714152	2.41055e-30
14.701900	2.57525e-30
14.689647	2.7512e-30
14.677394	2.93918e-30
14.665141	3.13999e-30
14.652888	3.35452e-30
14.640635	3.58371e-30
14.628382	3.82855e-30
14.616129	4.09012e-30
14.603876	4.36956e-30
14.591623	4.66808e-30
14.579370	4.987e-30
14.567117	5.32769e-30
14.554864	5.69166e-30
14.542612	6.08049e-30
14.530359	6.49588e-30
14.518106	6.93964e-30
14.505853	7.41372e-30
14.493600	7.92017e-30
14.481347	8.46121e-30
14.469094	9.0392e-30
14.456841	9.65668e-30
14.444588	1.03163e-29
14.432335	1.1021e-29
14.420082	1.17738e-29
14.407829	1.25781e-29
14.395576	1.34372e-29
14.383323	1.43551e-29
14.371071	1.53356e-29
14.358818	1.63831e-29
14.346565	1.75021e-29
14.334312	1.86975e-29
14.322059	1.99746e-29
14.309806	2.13389e-29
14.297553	2.27964e-29
14.285300	2.43533e-29
14.273047	2.60166e-29
14.260794	2.77935e-29
14.248541	2.96917e-29
14.236288	3.17195e-29
14.224035	3.38858e-29
14.211782	3.62001e-29
14.199530	3.86723e-29
14.187277	4.13133e-29
14.175024	4.41347e-29
14.162771	4.71487e-29
14.150518	5.03685e-29
14.138265	5.38082e-29
14.126012	5.74827e-29
14.113759	6.1408e-29
14.101506	6.56014e-29
14.089253	7.00811e-29
14.077000	7.48666e-29
14.064747	7.99789e-29
14.052494	8.54401e-29
14.040242	9.12742e-29
14.027989	9.75066e-29
14.015736	1.04164e-28
14.003483	1.11277e-28
13.991230	1.18875e-28
13.978977	1.26991e-28
13.966724	1.35662e-28
13.954471	1.44925e-28
13.942218	1.5482e-28
13.929965	1.6539e-28
13.917712	1.76682e-28
13.905459	1.88745e-28
13.893206	2.01631e-28
13.880953	2.15397e-28
13.868701	2.30102e-28
13.856448	2.45811e-28
13.844195	2.62592e-28
13.831942	2.80519e-28
13.819689	2.99669e-28
13.807436	3.20127e-28
13.795183	3.41981e-28
13.782930	3.65326e-28
13.770677	3.90265e-28
13.758424	4.16905e-28
13.746171	4.45364e-28
13.733918	4.75765e-28
13.721665	5.08241e-28
13.709413	5.42934e-28
13.697160	5.79994e-28
13.684907	6.19583e-28
13.672654	6.61874e-28
13.660401	7.07051e-28
13.648148	7.55311e-28
13.635895	8.06864e-28
13.623642	8.61935e-28
13.611389	9.20764e-28
13.599136	9.83608e-28
13.586883	1.05074e-27
13.574630	1.12245e-27
13.562377	1.19906e-27
13.550124	1.28089e-27
13.537872	1.36831e-27
13.525619	1.46169e-27
13.513366	1.56144e-27
13.501113	1.668e-27
13.488860	1.78183e-27
13.476607	1.90343e-27
13.464354	2.03332e-27
13.452101	2.17208e-27
13.439848	2.3203e-27
13.427595	2.47863e-27
13.415342	2.64777e-27
13.403089	2.82844e-27
13.390836	3.02145e-27
13.378583	3.22761e-27
13.366331	3.44785e-27
13.354078	3.6831e-27
13.341825	3.93441e-27
13.329572	4.20286e-27
13.317319	4.48962e-27
13.305066	4.79594e-27
13.292813	5.12316e-27
13.280560	5.4727e-27
13.268307	5.84608e-27
13.256054	6.24493e-27
13.243801	6.67099e-27
13.231548	7.12611e-27
13.219295	7.61227e-27
13.207043	8.13159e-27
13.194790	8.68633e-27
13.182537	9.27891e-27
13.170284	9.9119e-27
13.158031	1.05881e-26
13.145778	1.13103e-26
13.133525	1.20819e-26
13.121272	1.2906e-26
13.109019	1.37864e-26
13.096766	1.47268e-26
13.084513	1.57314e-26
13.072260	1.68044e-26
13.060007	1.79506e-26
13.047754	1.9175e-26
13.035502	2.04829e-26
13.023249	2.188e-26
13.010996	2.33723e-26
12.998743	2.49664e-26
12.986490	2.66692e-26
12.974237	2.84881e-26
12.961984	3.0431e-26
12.949731	3.25064e-26
12.937478	3.47233e-26
12.925225	3.70914e-26
12.912972	3.96209e-26
12.900719	4.23229e-26
12.888466	4.52091e-26
12.876214	4.82921e-26
12.863961	5.15853e-26
12.851708	5.5103e-26
12.839455	5.88606e-26
12.827202	6.28743e-26
12.814949	6.71616e-26
12.802696	7.17412e-26
12.790443	7.6633e-26
12.778190	8.18583e-26
12.765937	8.74398e-26
12.753684	9.34017e-26
12.741431	9.97701e-26
12.729178	1.06573e-25
12.716925	1.13839e-25
12.704673	1.216e-25
12.692420	1.29891e-25
12.680167	1.38746e-25
12.667914	1.48205e-25
12.655661	1.58309e-25
12.643408	1.69102e-25
12.631155	1.8063e-25
12.618902	1.92944e-25
12.606649	2.06097e-25
12.594396	2.20146e-25
12.582143	2.35153e-25
12.569890	2.51183e-25
12.557637	2.68305e-25
12.545385	2.86594e-25
12.533132	3.0613e-25
12.520879	3.26996e-25
12.508626	3.49285e-25
12.496373	3.73092e-25
12.484120	3.98522e-25
12.471867	4.25685e-25
12.459614	4.54698e-25
12.447361	4.85689e-25
12.435108	5.18791e-25
12.422855	5.54148e-25
12.410602	5.91915e-25
12.398349	6.32255e-25
12.386096	6.75343e-25
12.373844	7.21367e-25
12.361591	7.70527e-25
12.349338	8.23036e-25
12.337085	8.79122e-25
12.324832	9.39029e-25
12.312579	1.00302e-24
12.300326	1.07137e-24
12.288073	1.14437e-24
12.275820	1.22235e-24
12.263567	1.30563e-24
12.251314	1.3946e-24
12.239061	1.48962e-24
12.226808	1.59112e-24
12.214555	1.69952e-24
12.202303	1.81532e-24
12.190050	1.939e-24
12.177797	2.0711e-24
12.165544	2.2122e-24
12.153291	2.36292e-24
12.141038	2.52389e-24
12.128785	2.69583e-24
12.116532	2.87949e-24
12.104279	3.07564e-24
12.092026	3.28516e-24
12.079773	3.50895e-24
12.067520	3.74798e-24
12.055267	4.00328e-24
12.043015	4.27597e-24
12.030762	4.56723e-24
12.018509	4.87832e-24
12.006256	5.2106e-24
11.994003	5.5655e-24
11.981750	5.94457e-24
11.969497	6.34945e-24
11.957244	6.7819e-24
11.944991	7.2438e-24
11.932738	7.73714e-24
11.920485	8.26407e-24
11.908232	8.82687e-24
11.895979	9.428e-24
11.883726	1.007e-23
11.871474	1.07558e-23
11.859221	1.14883e-23
11.846968	1.22706e-23
11.834715	1.31061e-23
11.822462	1.39986e-23
11.810209	1.49518e-23
11.797956	1.59699e-23
11.785703	1.70572e-23
11.773450	1.82186e-23
11.761197	1.94591e-23
11.748944	2.0784e-23
11.736691	2.21991e-23
11.724438	2.37105e-23
11.712186	2.53247e-23
11.699933	2.70488e-23
11.687680	2.88903e-23
11.675427	3.08571e-23
11.663174	3.29577e-23
11.650921	3.52013e-23
11.638668	3.75976e-23
11.626415	4.0157e-23
11.614162	4.28905e-23
11.601909	4.58101e-23
11.589656	4.89283e-23
11.577403	5.22587e-23
11.565150	5.58157e-23
11.552897	5.96147e-23
11.540645	6.36723e-23
11.528392	6.80059e-23
11.516139	7.26344e-23
11.503886	7.75778e-23
11.491633	8.28575e-23
11.479380	8.84965e-23
11.467127	9.45191e-23
11.454874	1.00951e-22
11.442621	1.07821e-22
11.430368	1.15159e-22
11.418115	1.22995e-22
11.405862	1.31364e-22
11.393609	1.40303e-22
11.381356	1.4985e-22
11.369104	1.60046e-22
11.356851	1.70936e-22
11.344598	1.82567e-22
11.332345	1.94988e-22
11.320092	2.08255e-22
11.307839	2.22423e-22
11.295586	2.37556e-22
11.283333	2.53717e-22
11.271080	2.70978e-22
11.258827	2.89413e-22
11.246574	3.09101e-22
11.234321	3.30128e-22
11.222068	3.52585e-22
11.209816	3.76569e-22
11.197563	4.02184e-22
11.185310	4.29541e-22
11.173057	4.58758e-22
11.160804	4.89962e-22
11.148551	5.23287e-22
11.136298	5.58879e-22
11.124045	5.9689e-22
11.111792	6.37485e-22
11.099539	6.80841e-22
11.087286	7.27144e-22
11.075033	7.76595e-22
11.062780	8.29407e-22
11.050527	8.8581e-22
11.038275	9.46047e-22
11.026022	1.01038e-21
11.013769	1.07908e-21
11.001516	1.15246e-21
10.989263	1.23082e-21
10.977010	1.31451e-21
10.964757	1.40389e-21
10.952504	1.49934e-21
10.940251	1.60128e-21
10.927998	1.71015e-21
10.915745	1.82641e-21
10.903492	1.95058e-21
10.891239	2.08319e-21
10.878987	2.22481e-21
10.866734	2.37605e-21
10.854481	2.53757e-21
10.842228	2.71007e-21
10.829975	2.89428e-21
10.817722	3.09102e-21
10.805469	3.30112e-21
10.793216	3.5255e-21
10.780963	3.76512e-21
10.768710	4.02102e-21
10.756457	4.29431e-21
10.744204	4.58616e-21
10.731951	4.89785e-21
10.719698	5.2307e-21
10.707446	5.58617e-21
10.695193	5.96579e-21
10.682940	6.37119e-21
10.670687	6.80414e-21
10.658434	7.26649e-21
10.646181	7.76024e-21
10.633928	8.28753e-21
10.621675	8.85064e-21
10.609422	9.45199e-21
10.597169	1.00942e-20
10.584916	1.078e-20
10.572663	1.15124e-20
10.560410	1.22945e-20
10.548158	1.31297e-20
10.535905	1.40217e-20
10.523652	1.49742e-20
10.511399	1.59914e-20
10.499146	1.70777e-20
10.486893	1.82377e-20
10.474640	1.94765e-20
10.462387	2.07994e-20
10.450134	2.22121e-20
10.437881	2.37208e-20
10.425628	2.53318e-20
10.413375	2.70523e-20
10.401122	2.88895e-20
10.388869	3.08514e-20
10.376617	3.29466e-20
10.364364	3.51839e-20
10.352111	3.75731e-20
10.339858	4.01245e-20
10.327605	4.28491e-20
10.315352	4.57586e-20
10.303099	4.88655e-20
10.290846	5.21834e-20
10.278593	5.57263e-20
10.266340	5.95098e-20
10.254087	6.355e-20
10.241834	6.78644e-20
10.229581	7.24715e-20
10.217328	7.73913e-20
10.205076	8.26449e-20
10.192823	8.8255e-20
10.180570	9.42457e-20
10.168317	1.00643e-19
10.156064	1.07474e-19
10.143811	1.14769e-19
10.131558	1.22558e-19
10.119305	1.30876e-19
10.107052	1.39759e-19
10.094799	1.49243e-19
10.082546	1.59372e-19
10.070293	1.70187e-19
10.058040	1.81736e-19
10.045788	1.94068e-19
10.033535	2.07237e-19
10.021282	2.21298e-19
10.009029	2.36314e-19
9.996776	2.52348e-19
9.984523	2.69469e-19
9.972270	2.87751e-19
9.960017	3.07273e-19
9.947764	3.28119e-19
9.935511	3.50378e-19
9.923258	3.74147e-19
9.911005	3.99527e-19
9.898752	4.26628e-19
9.886499	4.55567e-19
9.874247	4.86467e-19
9.861994	5.19463e-19
9.849741	5.54695e-19
9.837488	5.92316e-19
9.825235	6.32486e-19
9.812982	6.7538e-19
9.800729	7.21182e-19
9.788476	7.70088e-19
9.776223	8.22308e-19
9.763970	8.78068e-19
9.751717	9.37608e-19
9.739464	1.00118e-18
9.727211	1.06906e-18
9.714959	1.14155e-18
9.702706	1.21894e-18
9.690453	1.30158e-18
9.678200	1.38982e-18
9.665947	1.48404e-18
9.653694	1.58464e-18
9.641441	1.69206e-18
9.629188	1.80675e-18
9.616935	1.92922e-18
9.604682	2.05998e-18
9.592429	2.1996e-18
9.580176	2.34868e-18
9.567923	2.50785e-18
9.555670	2.67781e-18
9.543418	2.85928e-18
9.531165	3.05305e-18
9.518912	3.25993e-18
9.506659	3.48083e-18
9.494406	3.71668e-18
9.482153	3.96851e-18
9.469900	4.2374e-18
9.457647	4.52449e-18
9.445394	4.83102e-18
9.433141	5.1583e-18
9.420888	5.50775e-18
9.408635	5.88085e-18
9.396382	6.27922e-18
9.384130	6.70455e-18
9.371877	7.15868e-18
9.359624	7.64355e-18
9.347371	8.16125e-18
9.335118	8.71398e-18
9.322865	9.30413e-18
9.310612	9.93423e-18
9.298359	1.0607e-17
9.286106	1.13252e-17
9.273853	1.20921e-17
9.261600	1.29109e-17
9.249347	1.37851e-17
9.237094	1.47184e-17
9.224841	1.57149e-17
9.212589	1.67788e-17
9.200336	1.79148e-17
9.188083	1.91275e-17
9.175830	2.04223e-17
9.163577	2.18047e-17
9.151324	2.32807e-17
9.139071	2.48564e-17
9.126818	2.65388e-17
9.114565	2.83349e-17
9.102312	3.02526e-17
9.090059	3.22999e-17
9.077806	3.44857e-17
9.065553	3.68194e-17
9.053300	3.93108e-17
9.041048	4.19707e-17
9.028795	4.48105e-17
9.016542	4.78423e-17
9.004289	5.10791e-17
8.992036	5.45348e-17
8.979783	5.82241e-17
8.967530	6.21628e-17
8.955277	6.63678e-17
8.943024	7.0857e-17
8.930771	7.56497e-17
8.918518	8.07663e-17
8.906265	8.62288e-17
8.894012	9.20604e-17
8.881760	9.82862e-17
8.869507	1.04933e-16
8.857254	1.12029e-16
8.845001	1.19604e-16
8.832748	1.27691e-16
8.820495	1.36324e-16
8.808242	1.45541e-16
8.795989	1.55381e-16
8.783736	1.65885e-16
8.771483	1.77099e-16
8.759230	1.89071e-16
8.746977	2.01851e-16
8.734724	2.15494e-16
8.722471	2.30059e-16
8.710219	2.45608e-16
8.697966	2.62207e-16
8.685713	2.79926e-16
8.673460	2.98843e-16
8.661207	3.19036e-16
8.648954	3.40594e-16
8.636701	3.63607e-16
8.624448	3.88173e-16
8.612195	4.14398e-16
8.599942	4.42394e-16
8.587689	4.7228e-16
8.575436	5.04183e-16
8.563183	5.38239e-16
8.550931	5.74594e-16
8.538678	6.13403e-16
8.526425	6.54831e-16
8.514172	6.99055e-16
8.501919	7.46263e-16
8.489666	7.96657e-16
8.477413	8.50451e-16
8.465160	9.07875e-16
8.452907	9.69173e-16
8.440654	1.03461e-15
8.428401	1.10445e-15
8.416148	1.17901e-15
8.403895	1.2586e-15
8.391642	1.34356e-15
8.379390	1.43425e-15
8.367137	1.53105e-15
8.354884	1.63438e-15
8.342631	1.74468e-15
8.330378	1.86242e-15
8.318125	1.9881e-15
8.305872	2.12225e-15
8.293619	2.26544e-15
8.281366	2.41829e-15
8.269113	2.58144e-15
8.256860	2.75559e-15
8.244607	2.94148e-15
8.232354	3.1399e-15
8.220101	3.35169e-15
8.207849	3.57775e-15
8.195596	3.81905e-15
8.183343	4.07661e-15
8.171090	4.35152e-15
8.158837	4.64496e-15
8.146584	4.95817e-15
8.134331	5.29247e-15
8.122078	5.6493e-15
8.109825	6.03016e-15
8.097572	6.43668e-15
8.085319	6.87058e-15
8.073066	7.3337e-15
8.060813	7.82801e-15
8.048561	8.3556e-15
8.036308	8.91873e-15
8.024055	9.51977e-15
8.011802	1.01613e-14
7.999549	1.0846e-14
7.987296	1.15768e-14
7.975043	1.23567e-14
7.962790	1.31892e-14
7.950537	1.40777e-14
7.938284	1.5026e-14
7.926031	1.60382e-14
7.913778	1.71184e-14
7.901525	1.82714e-14
7.889272	1.95019e-14
7.877020	2.08152e-14
7.864767	2.22168e-14
7.852514	2.37127e-14
7.840261	2.53093e-14
7.828008	2.70132e-14
7.815755	2.88318e-14
7.803502	3.07727e-14
7.791249	3.2844e-14
7.778996	3.50547e-14
7.766743	3.7414e-14
7.754490	3.99319e-14
7.742237	4.26191e-14
7.729984	4.5487e-14
7.717732	4.85476e-14
7.705479	5.1814e-14
7.693226	5.52998e-14
7.680973	5.902e-14
7.668720	6.29901e-14
7.656467	6.72271e-14
7.644214	7.17487e-14
7.631961	7.6574e-14
7.619708	8.17236e-14
7.607455	8.72191e-14
7.595202	9.30837e-14
7.582949	9.93422e-14
7.570696	1.06021e-13
7.558443	1.13148e-13
7.546191	1.20754e-13
7.533938	1.28871e-13
7.521685	1.37533e-13
7.509432	1.46776e-13
7.497179	1.56639e-13
7.484926	1.67165e-13
7.472673	1.78397e-13
7.460420	1.90383e-13
7.448167	2.03173e-13
7.435914	2.16822e-13
7.423661	2.31386e-13
7.411408	2.46928e-13
7.399155	2.63512e-13
7.386903	2.81208e-13
7.374650	3.00092e-13
7.362397	3.20242e-13
7.350144	3.41743e-13
7.337891	3.64686e-13
7.325638	3.89168e-13
7.313385	4.15291e-13
7.301132	4.43165e-13
7.288879	4.72908e-13
7.276626	5.04644e-13
7.264373	5.38508e-13
7.252120	5.74641e-13
7.239867	6.13195e-13
7.227614	6.54332e-13
7.215362	6.98226e-13
7.203109	7.4506e-13
7.190856	7.95032e-13
7.178603	8.48351e-13
7.166350	9.0524e-13
7.154097	9.6594e-13
7.141844	1.0307e-12
7.129591	1.0998e-12
7.117338	1.17353e-12
7.105085	1.25219e-12
7.092832	1.33612e-12
7.080579	1.42567e-12
7.068326	1.5212e-12
7.056073	1.62313e-12
7.043821	1.73189e-12
7.031568	1.84791e-12
7.019315	1.9717e-12
7.007062	2.10377e-12
6.994809	2.24467e-12
6.982556	2.395e-12
6.970303	2.55538e-12
6.958050	2.72648e-12
6.945797	2.90902e-12
6.933544	3.10377e-12
6.921291	3.31153e-12
6.909038	3.53318e-12
6.896785	3.76964e-12
6.884533	4.0219e-12
6.872280	4.29102e-12
6.860027	4.57811e-12
6.847774	4.88438e-12
6.835521	5.21111e-12
6.823268	5.55967e-12
6.811015	5.93149e-12
6.798762	6.32815e-12
6.786509	6.75128e-12
6.774256	7.20267e-12
6.762003	7.68418e-12
6.749750	8.19783e-12
6.737497	8.74576e-12
6.725244	9.33025e-12
6.712992	9.95373e-12
6.700739	1.06188e-11
6.688486	1.13282e-11
6.676233	1.2085e-11
6.663980	1.28922e-11
6.651727	1.37533e-11
6.639474	1.46717e-11
6.627221	1.56514e-11
6.614968	1.66964e-11
6.602715	1.7811e-11
6.590462	1.89999e-11
6.578209	2.0268e-11
6.565956	2.16206e-11
6.553704	2.30632e-11
6.541451	2.4602e-11
6.529198	2.62433e-11
6.516945	2.79938e-11
6.504692	2.98609e-11
6.492439	3.18522e-11
6.480186	3.39761e-11
6.467933	3.62414e-11
6.455680	3.86574e-11
6.443427	4.12341e-11
6.431174	4.39823e-11
6.418921	4.69132e-11
6.406668	5.00391e-11
6.394415	5.33728e-11
6.382163	5.69281e-11
6.369910	6.07199e-11
6.357657	6.47636e-11
6.345404	6.90761e-11
6.333151	7.36751e-11
6.320898	7.85797e-11
6.308645	8.381e-11
6.296392	8.93878e-11
6.284139	9.5336e-11
6.271886	1.01679e-10
6.259633	1.08443e-10
6.247380	1.15657e-10
6.235127	1.23349e-10
6.222875	1.31551e-10
6.210622	1.40298e-10
6.198369	1.49624e-10
6.186116	1.5957e-10
6.173863	1.70175e-10
6.161610	1.81483e-10
6.149357	1.93541e-10
6.137104	2.06398e-10
6.124851	2.20107e-10
6.112598	2.34724e-10
6.100345	2.5031e-10
6.088092	2.66928e-10
6.075839	2.84647e-10
6.063586	3.03539e-10
6.051334	3.23681e-10
6.039081	3.45157e-10
6.026828	3.68055e-10
6.014575	3.92467e-10
6.002322	4.18494e-10
5.990069	4.46243e-10
5.977816	4.75827e-10
5.965563	5.07367e-10
5.953310	5.40992e-10
5.941057	5.7684e-10
5.928804	6.15056e-10
5.916551	6.55798e-10
5.904298	6.9923e-10
5.892045	7.45531e-10
5.879793	7.9489e-10
5.867540	8.47507e-10
5.855287	9.03596e-10
5.843034	9.63388e-10
5.830781	1.02712e-09
5.818528	1.09506e-09
5.806275	1.16749e-09
5.794022	1.24468e-09
5.781769	1.32697e-09
5.769516	1.41468e-09
5.757263	1.50816e-09
5.745010	1.60781e-09
5.732757	1.71402e-09
5.720505	1.82722e-09
5.708252	1.94788e-09
5.695999	2.07648e-09
5.683746	2.21354e-09
5.671493	2.35962e-09
5.659240	2.51531e-09
5.646987	2.68123e-09
5.634734	2.85806e-09
5.622481	3.04652e-09
5.610228	3.24736e-09
5.597975	3.46139e-09
5.585722	3.68949e-09
5.573469	3.93256e-09
5.561216	4.19158e-09
5.548964	4.46761e-09
5.536711	4.76175e-09
5.524458	5.07518e-09
5.512205	5.40916e-09
5.499952	5.76505e-09
5.487699	6.14426e-09
5.475446	6.54831e-09
5.463193	6.97884e-09
5.450940	7.43756e-09
5.438687	7.92632e-09
5.426434	8.44707e-09
5.414181	9.00189e-09
5.401928	9.593e-09
5.389676	1.02228e-08
5.377423	1.08937e-08
5.365170	1.16085e-08
5.352917	1.237e-08
5.340664	1.31813e-08
5.328411	1.40455e-08
5.316158	1.49661e-08
5.303905	1.59468e-08
5.291652	1.69915e-08
5.279399	1.81043e-08
5.267146	1.92897e-08
5.254893	2.05523e-08
5.242640	2.18972e-08
5.230387	2.33297e-08
5.218135	2.48554e-08
5.205882	2.64805e-08
5.193629	2.82112e-08
5.181376	3.00546e-08
5.169123	3.20178e-08
5.156870	3.41085e-08
5.144617	3.63352e-08
5.132364	3.87064e-08
5.120111	4.12315e-08
5.107858	4.39206e-08
5.095605	4.6784e-08
5.083352	4.98332e-08
5.071099	5.308e-08
5.058846	5.65372e-08
5.046594	6.02183e-08
5.034341	6.41377e-08
5.022088	6.83107e-08
5.009835	7.27537e-08
4.997582	7.7484e-08
4.985329	8.252e-08
4.973076	8.78813e-08
4.960823	9.35889e-08
4.948570	9.96648e-08
4.936317	1.06133e-07
4.924064	1.13018e-07
4.911811	1.20347e-07
4.899558	1.28148e-07
4.887306	1.36451e-07
4.875053	1.45289e-07
4.862800	1.54695e-07
4.850547	1.64706e-07
4.838294	1.75361e-07
4.826041	1.867e-07
4.813788	1.98767e-07
4.801535	2.11608e-07
4.789282	2.25273e-07
4.777029	2.39813e-07
4.764776	2.55286e-07
4.752523	2.71748e-07
4.740270	2.89265e-07
4.728017	3.07901e-07
4.715765	3.27728e-07
4.703512	3.48822e-07
4.691259	3.71263e-07
4.679006	3.95135e-07
4.666753	4.2053e-07
4.654500	4.47542e-07
4.642247	4.76274e-07
4.629994	5.06835e-07
4.617741	5.39339e-07
4.605488	5.73909e-07
4.593235	6.10674e-07
4.580982	6.49772e-07
4.568729	6.9135e-07
4.556477	7.35563e-07
4.544224	7.82575e-07
4.531971	8.32561e-07
4.519718	8.85708e-07
4.507465	9.42213e-07
4.495212	1.00229e-06
4.482959	1.06615e-06
4.470706	1.13403e-06
4.458453	1.20619e-06
4.446200	1.28289e-06
4.433947	1.36442e-06
4.421694	1.45106e-06
4.409441	1.54314e-06
4.397188	1.64099e-06
4.384936	1.74497e-06
4.372683	1.85546e-06
4.360430	1.97286e-06
4.348177	2.09758e-06
4.335924	2.23009e-06
4.323671	2.37086e-06
4.311418	2.52039e-06
4.299165	2.67922e-06
4.286912	2.84792e-06
4.274659	3.02709e-06
4.262406	3.21736e-06
4.250153	3.41941e-06
4.237900	3.63396e-06
4.225648	3.86175e-06
4.213395	4.1036e-06
4.201142	4.36035e-06
4.188889	4.63289e-06
4.176636	4.92218e-06
4.164383	5.22922e-06
4.152130	5.55508e-06
4.139877	5.90086e-06
4.127624	6.26778e-06
4.115371	6.65708e-06
4.103118	7.07008e-06
4.090865	7.50821e-06
4.078612	7.97293e-06
4.066359	8.46582e-06
4.054107	8.98853e-06
4.041854	9.54282e-06
4.029601	1.01305e-05
4.017348	1.07536e-05
4.005095	1.14141e-05
3.992842	1.21142e-05
3.980589	1.28562e-05
3.968336	1.36424e-05
3.956083	1.44755e-05
3.943830	1.53582e-05
3.931577	1.62932e-05
3.919324	1.72835e-05
3.907071	1.83323e-05
3.894818	1.94428e-05
3.882566	2.06185e-05
3.870313	2.18632e-05
3.858060	2.31805e-05
3.845807	2.45745e-05
3.833554	2.60496e-05
3.821301	2.761e-05
3.809048	2.92605e-05
3.796795	3.1006e-05
3.784542	3.28515e-05
3.772289	3.48025e-05
3.760036	3.68646e-05
3.747783	3.90436e-05
3.735530	4.13457e-05
3.723278	4.37774e-05
3.711025	4.63453e-05
3.698772	4.90564e-05
3.686519	5.1918e-05
3.674266	5.49377e-05
3.662013	5.81234e-05
3.649760	6.14833e-05
3.637507	6.50258e-05
3.625254	6.87598e-05
3.613001	7.26945e-05
3.600748	7.68392e-05
3.588495	8.12036e-05
3.576242	8.57977e-05
3.563989	9.06318e-05
3.551737	9.57165e-05
3.539484	0.000101062
3.527231	0.000106681
3.514978	0.000112582
3.502725	0.000118778
3.490472	0.000125281
3.478219	0.0001321
3.465966	0.000139249
3.453713	0.000146737
3.441460	0.000154576
3.429207	0.000162777
3.416954	0.00017135
3.404701	0.000180305
3.392449	0.00018965
3.380196	0.000199395
3.367943	0.000209544
3.355690	0.000220105
3.343437	0.00023108
3.331184	0.000242472
3.318931	0.000254279
3.306678	0.000266498
3.294425	0.000279121
3.282172	0.000292137
3.269919	0.00030553
3.257666	0.000319278
3.245413	0.000333351
3.233160	0.000347714
3.220908	0.000362319
3.208655	0.000377109
3.196402	0.000392013
3.184149	0.000406942
3.171896	0.000421788
3.159643	0.000436419
3.147390	0.00045067
3.135137	0.000464336
3.122884	0.000477156
3.110631	0.000488792
3.098378	0.000498777
3.086125	0.000506409
&
```
