## Supplementary material for "All-at-once RNA folding with 3D motif prediction framed by evolutionary information": RF04137_MIR834.power

```
# Power analysis of given structure
#
# Powertype = SINGLE SUBSTITUTIONS
# covary left_pos right_pos substitutions power
#----------------------------------------------------------------
7		172		0		0.00
8		171		0		0.00
9		170		1		0.00
10		169		0		0.00
11		168		0		0.00
21		165		0		0.00
22		164		0		0.00
23		163		0		0.00
24		162		0		0.00
25		161		0		0.00
26		160		1		0.00
27		159		0		0.00
28		158		0		0.00
29		157		0		0.00
31		155		0		0.00
32		154		0		0.00
33		153		0		0.00
34		152		0		0.00
35		151		0		0.00
36		150		0		0.00
37		149		0		0.00
39		147		0		0.00
40		146		0		0.00
41		145		0		0.00
42		144		1		0.00
43		143		0		0.00
44		142		0		0.00
45		141		0		0.00
46		140		0		0.00
47		139		0		0.00
49		135		1		0.00
50		134		0		0.00
51		133		0		0.00
52		132		0		0.00
67		131		0		0.00
68		130		0		0.00
69		129		1		0.00
70		128		0		0.00
71		127		0		0.00
76		125		0		0.00
77		124		0		0.00
78		123		0		0.00
79		122		0		0.00
80		121		0		0.00
81		120		0		0.00
82		119		0		0.00
83		118		0		0.00
89		112		0		0.00
90		111		0		0.00
91		110		0		0.00
92		109		0		0.00
#
# BPAIRS 51
# avg substitutions per BP 0.1
# BPAIRS expected to covary 0.0 +/- 0.0
# BPAIRS observed to covary 0
#
```
