## Supplementary material for "All-at-once RNA folding with 3D motif prediction framed by evolutionary information": RF04137_MIR834.surv

```
0.000048	0.0196078
-0.000078	1
&
1.153759	6.15801e-05
1.057606	0.00012316
0.986756	0.000246321
0.941210	0.000431061
0.885542	0.000554221
0.829875	0.000615801
0.764086	0.000862122
0.759025	0.000985282
0.612265	0.00135476
0.495869	0.00147792
0.460444	0.00166266
0.308624	0.00172424
0.207410	0.0018474
0.161864	0.00221689
0.075832	0.00246321
0.040407	0.00258637
-0.000078	0.996983
-0.030442	0.997106
-0.162020	0.997229
-0.182263	0.997414
-0.192385	0.997537
-0.197445	0.99766
-0.207567	0.997783
-0.248052	0.997906
-0.318902	0.997968
-0.354327	0.998337
-0.394812	0.998522
-0.404933	0.998645
-0.430237	0.998768
-0.450480	0.998953
-0.470722	0.999015
-0.480844	0.999199
-0.496026	0.999323
-0.521329	0.999384
-0.556754	0.999446
-0.587118	0.999692
-0.627604	0.999815
-0.738939	0.999877
-0.789546	0.999938
-0.799667	1
&
1.938007	2.04625e-07
1.933105	4.09249e-07
1.917923	6.13874e-07
1.811648	1.02312e-06
1.153759	4.95191e-05
1.133516	4.99284e-05
1.128455	5.19746e-05
1.108213	5.44301e-05
1.093031	5.81134e-05
1.087970	5.8318e-05
1.082909	6.3229e-05
1.077848	6.40475e-05
1.072788	6.46613e-05
1.067727	6.79353e-05
1.057606	0.000118068
1.047484	0.000118887
1.037363	0.000120319
1.032302	0.000124821
1.022181	0.000127072
1.006999	0.000129118
1.001938	0.000129527
0.996877	0.000130141
0.991817	0.000132187
0.986756	0.000236955
0.976635	0.000240638
0.966513	0.000242275
0.961453	0.000245959
0.956392	0.000246982
0.951331	0.000248005
0.946271	0.000251688
0.941210	0.000399427
0.936149	0.00040045
0.931088	0.000404133
0.920967	0.0004115
0.915906	0.000412114
0.905785	0.00041416
0.900724	0.000418253
0.895664	0.000422754
0.885542	0.00052302
0.880482	0.000526294
0.875421	0.000531205
0.865300	0.000540209
0.860239	0.000541027
0.845057	0.000546552
0.839996	0.000551463
0.834935	0.000555146
0.829875	0.000605279
0.814693	0.000609372
0.804571	0.000616738
0.794450	0.000617148
0.789389	0.000617557
0.784328	0.000618375
0.779268	0.000620012
0.774207	0.000625333
0.769146	0.00062697
0.764086	0.000832003
0.759025	0.000930018
0.753964	0.000930837
0.748904	0.000931042
0.728661	0.000935543
0.723600	0.00093984
0.718540	0.000941068
0.713479	0.000942296
0.703357	0.000943319
0.698297	0.000944956
0.688175	0.000946593
0.683115	0.00094823
0.678054	0.000954778
0.672993	0.000962554
0.667933	0.000962963
0.662872	0.000969511
0.652751	0.000971762
0.647690	0.000972785
0.637568	0.000973603
0.612265	0.00126458
0.597083	0.00126499
0.592022	0.00126806
0.586962	0.0012742
0.581901	0.00128443
0.576840	0.00128688
0.566719	0.00129302
0.556597	0.00129589
0.551537	0.0013008
0.546476	0.00130735
0.536355	0.00131226
0.526233	0.00131246
0.505991	0.00131328
0.495869	0.00141518
0.480687	0.0014158
0.475626	0.00141621
0.460444	0.0015662
0.450323	0.00157111
0.440202	0.00157233
0.435141	0.00157254
0.414898	0.00157459
0.384534	0.00157909
0.374413	0.00157929
0.359231	0.00158298
0.354170	0.00158379
0.323806	0.00158461
0.318745	0.00158911
0.313684	0.00158993
0.308624	0.00163843
0.293442	0.00164211
0.288381	0.00164273
0.273199	0.001646
0.263078	0.00164682
0.252956	0.00164927
0.247895	0.0016591
0.227653	0.00166012
0.217531	0.00166237
0.207410	0.00175936
0.202349	0.00176673
0.182106	0.00177
0.177046	0.00177164
0.171985	0.00178064
0.161864	0.00207673
0.156803	0.00207919
0.151742	0.0020796
0.141621	0.00208574
0.136560	0.00209269
0.131500	0.00210006
0.101135	0.00210988
0.091014	0.00211357
0.080893	0.00211807
0.075832	0.00232024
0.070771	0.00232515
0.065711	0.0023317
0.055589	0.00233354
0.050529	0.00234356
0.040407	0.00244301
0.035346	0.00244506
0.025225	0.0024467
0.010043	0.00244731
-0.000078	0.997099
-0.005139	0.997103
-0.010200	0.997105
-0.015260	0.997105
-0.020321	0.997106
-0.025382	0.997108
-0.030442	0.997205
-0.050685	0.997208
-0.055746	0.997213
-0.060807	0.997214
-0.070928	0.997217
-0.091171	0.997218
-0.096231	0.99722
-0.106353	0.997222
-0.116474	0.997223
-0.121535	0.997224
-0.126596	0.997224
-0.131656	0.997229
-0.136717	0.997231
-0.141778	0.997238
-0.146838	0.997245
-0.151899	0.997245
-0.162020	0.99735
-0.167081	0.997353
-0.177202	0.997363
-0.182263	0.99752
-0.187324	0.997529
-0.192385	0.997633
-0.197445	0.997735
-0.207567	0.99784
-0.212627	0.997845
-0.217688	0.997866
-0.222749	0.997873
-0.227809	0.997875
-0.232870	0.997883
-0.237931	0.997888
-0.242991	0.997894
-0.248052	0.997993
-0.253113	0.998008
-0.258173	0.998012
-0.263234	0.998013
-0.268295	0.998015
-0.273356	0.998021
-0.278416	0.998021
-0.283477	0.998035
-0.288538	0.998037
-0.293598	0.998051
-0.298659	0.998052
-0.303720	0.998052
-0.308780	0.998054
-0.313841	0.998055
-0.318902	0.998103
-0.323962	0.998104
-0.329023	0.998106
-0.334084	0.998113
-0.339144	0.998114
-0.344205	0.998116
-0.349266	0.998118
-0.354327	0.998411
-0.359387	0.998424
-0.364448	0.998437
-0.369509	0.998437
-0.374569	0.998438
-0.379630	0.99844
-0.384691	0.998454
-0.389751	0.998462
-0.394812	0.998613
-0.399873	0.998618
-0.404933	0.998719
-0.409994	0.998729
-0.415055	0.998731
-0.420116	0.998731
-0.425176	0.998737
-0.430237	0.998839
-0.440358	0.998843
-0.445419	0.998848
-0.450480	0.998996
-0.455540	0.999016
-0.460601	0.999022
-0.465662	0.999038
-0.470722	0.999094
-0.475783	0.999096
-0.480844	0.999241
-0.485904	0.999244
-0.490965	0.999246
-0.496026	0.999345
-0.506147	0.999347
-0.516269	0.99935
-0.521329	0.999408
-0.526390	0.999414
-0.531451	0.999416
-0.536511	0.999422
-0.541572	0.999425
-0.546633	0.99943
-0.551693	0.999435
-0.556754	0.999484
-0.566876	0.999486
-0.571936	0.99949
-0.576997	0.999492
-0.582058	0.999497
-0.587118	0.999691
-0.592179	0.999691
-0.597240	0.999696
-0.602300	0.999698
-0.612422	0.999702
-0.617482	0.999704
-0.622543	0.999706
-0.627604	0.999804
-0.632664	0.999805
-0.637725	0.999811
-0.642786	0.999814
-0.647847	0.999816
-0.657968	0.999818
-0.663029	0.999818
-0.668089	0.999821
-0.673150	0.999824
-0.683271	0.999826
-0.688332	0.999827
-0.693393	0.999828
-0.703514	0.999829
-0.723757	0.999829
-0.728818	0.999833
-0.738939	0.999881
-0.744000	0.999884
-0.749060	0.999885
-0.774364	0.999885
-0.789546	0.999933
-0.794607	0.999934
-0.799667	0.999984
-0.814849	0.999985
-0.819910	0.999985
-0.835092	0.999988
-0.860395	0.99999
-0.875578	0.999992
-0.880638	0.999993
-0.916063	0.999995
-0.941367	0.999996
-0.946427	0.999996
-0.956549	0.999997
-0.971731	0.999997
-0.981852	0.999997
-0.986913	0.999999
-1.057762	1
-1.083066	1
-1.148855	1
&
```
