## Supplementary material for "All-at-once RNA folding with 3D motif prediction framed by evolutionary information": RF04138_mir-9243.surv

```
1.102513	0.03125
-0.005747	0.96875
-0.835284	1
&
1.122730	0.000276014
1.122422	0.00165609
1.102513	0.00248413
0.989696	0.00524427
0.983060	0.0057963
0.969787	0.00607232
0.910061	0.00662434
0.883516	0.00993652
0.870243	0.0110406
0.863607	0.0143527
0.850334	0.0160088
0.843698	0.018769
0.770699	0.0204251
0.744153	0.0209771
0.412339	0.0226332
0.352612	0.0237372
0.312795	0.0242893
0.286249	0.0295335
0.253068	0.0306376
0.173433	0.0317417
-0.005747	0.935413
-0.078746	0.938173
-0.105292	0.940933
-0.151746	0.945073
-0.178291	0.948385
-0.198200	0.956666
-0.204836	0.95777
-0.218109	0.958046
-0.224745	0.963014
-0.238017	0.969086
-0.257926	0.975159
-0.297744	0.978471
-0.311017	0.979575
-0.330925	0.980403
-0.337562	0.983163
-0.344198	0.984819
-0.357471	0.985923
-0.364107	0.986199
-0.443742	0.988131
-0.470288	0.989235
-0.576468	0.990339
-0.596377	0.99172
-0.622922	0.992824
-0.702558	0.994204
-0.768921	0.99586
-0.795466	0.996688
-0.808738	0.997792
-0.835284	0.998068
-0.928192	0.99862
-0.994554	0.999724
-1.664820	1
&
1.693143	9.11993e-07
1.640053	1.82399e-06
1.520599	3.64797e-06
1.494054	5.47196e-06
1.487418	6.38395e-06
1.474145	1.45919e-05
1.467509	1.55039e-05
1.447600	1.82399e-05
1.440964	1.91518e-05
1.427691	2.27998e-05
1.421055	2.55358e-05
1.407782	2.82718e-05
1.401146	3.55677e-05
1.387874	3.64797e-05
1.381237	3.73917e-05
1.354692	3.83037e-05
1.348056	4.19517e-05
1.328147	4.37756e-05
1.321511	4.46876e-05
1.308238	4.55996e-05
1.301602	4.65116e-05
1.294966	4.83356e-05
1.288329	5.10716e-05
1.275057	5.38076e-05
1.268420	5.47196e-05
1.261784	5.56316e-05
1.255148	7.56954e-05
1.248512	7.66074e-05
1.241875	0.000102143
1.235239	0.000107615
1.228603	0.000132239
1.221966	0.000147743
1.215330	0.000163247
1.208694	0.000173279
1.202057	0.000193342
1.195421	0.000202462
1.188785	0.000249886
1.182149	0.000286366
1.175512	0.000327405
1.168876	0.000414045
1.162240	0.000446876
1.155603	0.000496124
1.148967	0.000591883
1.142331	0.000674875
1.135695	0.000756954
1.129058	0.000871865
1.122422	0.00115276
1.115786	0.00126585
1.109149	0.00135705
1.102513	0.00163611
1.095877	0.00183949
1.089241	0.00206019
1.082604	0.00238942
1.075968	0.00253625
1.069332	0.00270223
1.062695	0.00286092
1.056059	0.0029886
1.049423	0.00321477
1.042787	0.0033005
1.036150	0.00342088
1.029514	0.00351847
1.022878	0.00373552
1.016241	0.00397811
1.009605	0.00411309
1.002969	0.00421158
0.996333	0.00431464
0.989696	0.00480347
0.983060	0.00503876
0.976424	0.00514546
0.969787	0.00542909
0.963151	0.00554218
0.956515	0.00599909
0.949878	0.00619334
0.943242	0.00632649
0.936606	0.006456
0.929970	0.00658003
0.923333	0.00670041
0.916697	0.00680985
0.910061	0.00711537
0.903424	0.00743821
0.896788	0.00761514
0.890152	0.00787232
0.883516	0.00857547
0.876879	0.00903694
0.870243	0.00937346
0.863607	0.0100036
0.856970	0.0105381
0.850334	0.0112576
0.843698	0.0117829
0.837062	0.0121085
0.830425	0.0126521
0.823789	0.0132248
0.817153	0.0135905
0.810516	0.0139088
0.803880	0.0141341
0.797244	0.0143885
0.790608	0.0146566
0.783971	0.0149238
0.777335	0.0153269
0.770699	0.0156443
0.764062	0.0157264
0.757426	0.0159599
0.750790	0.0160912
0.744153	0.0163776
0.737517	0.0165244
0.730881	0.0167041
0.724245	0.0167816
0.717608	0.0170014
0.710972	0.0171272
0.704336	0.0171436
0.697699	0.0172467
0.691063	0.0173014
0.684427	0.0173689
0.677791	0.0174337
0.671154	0.0174984
0.664518	0.0175431
0.657882	0.0176088
0.651245	0.0176334
0.644609	0.0176617
0.637973	0.0177082
0.631337	0.0177711
0.624700	0.017793
0.611428	0.0178477
0.604791	0.0178842
0.598155	0.0179042
0.591519	0.0179371
0.584883	0.0179708
0.578246	0.0179854
0.571610	0.0179872
0.564974	0.0180228
0.558337	0.0180447
0.551701	0.0180702
0.545065	0.0180976
0.538428	0.0181332
0.531792	0.0181541
0.525156	0.0182107
0.518520	0.0182955
0.511883	0.0183548
0.505247	0.0184286
0.498611	0.0184989
0.491974	0.0185691
0.485338	0.0186284
0.478702	0.0186685
0.472066	0.0187196
0.465429	0.018871
0.458793	0.0189266
0.452157	0.0189503
0.445520	0.0189713
0.438884	0.0191263
0.432248	0.0192002
0.425612	0.0192585
0.418975	0.0193698
0.412339	0.0196252
0.405703	0.0196835
0.399066	0.0197556
0.392430	0.0198304
0.385794	0.020031
0.379158	0.0201477
0.372521	0.0202234
0.365885	0.0203347
0.359249	0.0204834
0.352612	0.0206785
0.345976	0.0207387
0.339340	0.0207916
0.332704	0.0210315
0.326067	0.0211564
0.319431	0.0214054
0.312795	0.0215732
0.306158	0.0217127
0.299522	0.0219708
0.292886	0.0220894
0.286249	0.022767
0.279613	0.0228609
0.272977	0.0230296
0.266341	0.0232877
0.259704	0.0236288
0.253068	0.0239343
0.246432	0.0241897
0.239795	0.0242699
0.233159	0.0244651
0.226523	0.0246493
0.219887	0.0249202
0.213250	0.0250442
0.206614	0.025109
0.199978	0.0251774
0.193341	0.0252823
0.186705	0.0253516
0.180069	0.0254017
0.173433	0.0255604
0.166796	0.0255951
0.160160	0.0256306
0.153524	0.0256854
0.146887	0.025731
0.140251	0.025793
0.133615	0.0258614
0.126979	0.0258878
0.120342	0.0259225
0.113706	0.0259936
0.107070	0.0260082
0.100433	0.026062
0.093797	0.026083
0.087161	0.0261094
0.080524	0.0261341
0.073888	0.0261623
0.067252	0.0261733
0.060616	0.0261769
0.053979	0.0261906
0.047343	0.0262034
0.040707	0.0262043
0.034070	0.0262864
0.027434	0.026332
0.020798	0.0264058
0.014162	0.026529
0.007525	0.02657
0.000889	0.0266338
-0.005747	0.947439
-0.012384	0.947494
-0.019020	0.947601
-0.025656	0.947675
-0.032292	0.947769
-0.038929	0.947909
-0.045565	0.948108
-0.052201	0.948411
-0.058838	0.948516
-0.065474	0.948685
-0.072110	0.948877
-0.078746	0.949409
-0.085383	0.949616
-0.092019	0.949773
-0.098655	0.950061
-0.105292	0.950488
-0.111928	0.95067
-0.118564	0.951068
-0.125201	0.951354
-0.131837	0.951709
-0.138473	0.952024
-0.145109	0.952326
-0.151746	0.953145
-0.158382	0.95364
-0.165018	0.954638
-0.171655	0.955723
-0.178291	0.956684
-0.184927	0.958131
-0.191563	0.959541
-0.198200	0.961891
-0.204836	0.963272
-0.211472	0.964867
-0.218109	0.966189
-0.224745	0.968224
-0.231381	0.969151
-0.238017	0.970998
-0.244654	0.972302
-0.251290	0.973794
-0.257926	0.97567
-0.264563	0.976374
-0.271199	0.977346
-0.277835	0.978232
-0.284471	0.979104
-0.291108	0.979918
-0.297744	0.9809
-0.304380	0.981608
-0.311017	0.982126
-0.317653	0.982556
-0.324289	0.983093
-0.330925	0.983754
-0.337562	0.984572
-0.344198	0.985116
-0.350834	0.985336
-0.357471	0.985736
-0.364107	0.986182
-0.370743	0.98659
-0.377380	0.986948
-0.384016	0.987342
-0.390652	0.987541
-0.397288	0.987832
-0.403925	0.98808
-0.410561	0.98835
-0.417197	0.988516
-0.423834	0.988766
-0.430470	0.988937
-0.437106	0.989062
-0.443742	0.989466
-0.450379	0.989663
-0.457015	0.989794
-0.463651	0.98985
-0.470288	0.990178
-0.476924	0.990321
-0.483560	0.990541
-0.490196	0.990594
-0.496833	0.990731
-0.503469	0.990876
-0.510105	0.991025
-0.516742	0.991166
-0.523378	0.991253
-0.530014	0.991341
-0.536650	0.991416
-0.543287	0.991518
-0.549923	0.991622
-0.556559	0.991712
-0.563196	0.991807
-0.569832	0.991911
-0.576468	0.992184
-0.583105	0.992269
-0.589741	0.992343
-0.596377	0.992637
-0.603013	0.992796
-0.609650	0.992921
-0.616286	0.993043
-0.622922	0.993216
-0.629559	0.993269
-0.636195	0.993415
-0.642831	0.993618
-0.649467	0.993725
-0.656104	0.993806
-0.662740	0.994016
-0.669376	0.994143
-0.676013	0.994226
-0.682649	0.99441
-0.689285	0.994493
-0.695921	0.994565
-0.702558	0.994798
-0.709194	0.994896
-0.715830	0.995028
-0.722467	0.995107
-0.729103	0.995235
-0.735739	0.995293
-0.742375	0.995475
-0.749012	0.995674
-0.755648	0.995826
-0.762284	0.995947
-0.768921	0.996214
-0.775557	0.996284
-0.782193	0.996423
-0.788830	0.996529
-0.795466	0.996836
-0.802102	0.997017
-0.808738	0.99724
-0.815375	0.997348
-0.822011	0.997451
-0.828647	0.997517
-0.835284	0.997675
-0.841920	0.997751
-0.848556	0.997902
-0.855192	0.998043
-0.861829	0.998144
-0.868465	0.998241
-0.875101	0.998321
-0.881738	0.998378
-0.888374	0.998443
-0.895010	0.998588
-0.901646	0.998721
-0.908283	0.998805
-0.914919	0.998845
-0.921555	0.998875
-0.928192	0.998996
-0.934828	0.999025
-0.941464	0.999062
-0.948100	0.999085
-0.954737	0.999101
-0.961373	0.999204
-0.968009	0.999225
-0.974646	0.999258
-0.981282	0.999273
-0.987918	0.999306
-0.994554	0.999426
-1.001191	0.999434
-1.007827	0.999452
-1.014463	0.999461
-1.021100	0.999482
-1.027736	0.999499
-1.034372	0.999512
-1.041009	0.999532
-1.047645	0.999549
-1.054281	0.99956
-1.060917	0.999601
-1.067554	0.999608
-1.074190	0.999635
-1.080826	0.999648
-1.094099	0.999662
-1.107371	0.999671
-1.114008	0.999675
-1.120644	0.999686
-1.127280	0.999695
-1.133917	0.999696
-1.140553	0.999701
-1.153825	0.999707
-1.160462	0.99971
-1.167098	0.999718
-1.173734	0.999723
-1.180371	0.999728
-1.193643	0.999733
-1.200279	0.999736
-1.206916	0.999736
-1.213552	0.999738
-1.220188	0.99974
-1.233461	0.999742
-1.240097	0.999744
-1.246734	0.999745
-1.253370	0.999746
-1.266642	0.999748
-1.273279	0.999757
-1.279915	0.999759
-1.286551	0.99976
-1.293188	0.999764
-1.299824	0.999765
-1.306460	0.999767
-1.346278	0.999771
-1.372823	0.999786
-1.379459	0.999787
-1.399368	0.999789
-1.406004	0.999803
-1.412641	0.999808
-1.419277	0.999808
-1.425913	0.999815
-1.439186	0.999817
-1.445822	0.999827
-1.452459	0.999829
-1.459095	0.999837
-1.465731	0.999852
-1.472367	0.999861
-1.479004	0.999862
-1.485640	0.999867
-1.492276	0.999868
-1.498913	0.999884
-1.505549	0.999885
-1.512185	0.999888
-1.518821	0.999894
-1.532094	0.999905
-1.545367	0.999906
-1.565275	0.999908
-1.578548	0.999915
-1.585184	0.999917
-1.598457	0.999918
-1.611729	0.999921
-1.618366	0.999922
-1.625002	0.999924
-1.638275	0.99994
-1.664820	0.999968
-1.671456	0.999969
-1.684729	0.99997
-1.691365	0.999971
-1.737819	0.999972
-1.777637	0.999973
-1.784273	0.999979
-1.824091	0.99998
-1.830727	0.999983
-1.837363	0.999984
-1.850636	0.999987
-1.890454	0.999988
-1.897090	0.999994
-1.903726	0.999996
-1.923635	0.999997
-2.003271	0.999998
-2.023179	0.999999
-2.069633	1
&
```
