## Supplementary material for "All-at-once RNA folding with 3D motif prediction framed by evolutionary information": RF04139_MIR841.cacofold.helixcov

```
# RMs = 3 L = 215

# RM_HELIX NESTED 92-97 110-115, nbp = 6 nbp_cov = 0
# pvals: 0.988588,0.988588,0.994231,0.988588,0.988588,0.988588
# aggregated NONE
NESTED  :::::::::::::::::::::::::::::::::::::::::::::::::::::::::::::::::::::::::::::::::::::::::::<<<<<<____________>>>>>>::::::::::::::::::::::::::::::::::::::::::::::::::::::::::::::::::::::::::::::::::::::::::::::::::::
        :::::::::::::::::::::::::::::::::::::::::::::::::::::::::::::::::::::::::::::::::::::::::::::::::::::::::::::::::::::::::::::::::::::::::::::::::::::::::::::::::::::::::::::::::::::::::::::::::::::::::::::::::::::::

# RM_HELIX NESTED 21-83 133-195, nbp = 61 nbp_cov = 0
# pvals: 0.988588,0.988588,0.988588,0.988588,0.988588,0.988588,0.988588,0.988588,0.988588,0.988588,0.988588,0.988588,0.988588,0.988588,0.988588,0.988588,0.988588,0.988588,0.988588,0.988588,0.988588,0.988588,0.988588,0.988588,0.988588,0.988588,0.988588,0.988588,0.988588,0.988588,0.988588,0.988588,0.988588,0.988588,0.988588,0.988588,0.988588,0.988588,0.988588,0.988588,0.988588,0.988588,0.988588,0.988588,0.988588,0.988588,0.988588,0.988588,0.988588,0.988588,0.988588,0.988588,0.988588,0.988588,0.988588,0.988588,0.988588,0.988588,0.988588,0.988588,0.988588
# aggregated NONE
NESTED  ::::::::::::::::::::<<<-<<<<<<<<<<<<<<<<<<-<<<<<<<<<<<<<<<<<<<<<<<<<<<<<<<<<<<<<<<<_________________________________________________>>>>>>>>>>>>>>>>>>>>>>>>>>>>>>>>>>>>>>>>->>>>>>>>>>>>>>>>>>->>>::::::::::::::::::::
        :::::::::::::::::::::::::::::::::::::::::::::::::::::::::::::::::::::::::::::::::::::::::::::::::::::::::::::::::::::::::::::::::::::::::::::::::::::::::::::::::::::::::::::::::::::::::::::::::::::::::::::::::::::::

# RM_HELIX NESTED 2-18 199-215, nbp = 15 nbp_cov = 1
# pvals: 0.988588,0.988588,0.988588,0.988588,0.988588,0.988588,0.988588,2.21691e-05,0.988588,0.988588,0.988588,0.988588,0.988588,0.988588,0.988588
# aggregated NONE
NESTED  :<<<<<<-<<-<<<<<<<____________________________________________________________________________________________________________________________________________________________________________________>>>>>>>->>->>>>>>
        :::::::::<____________________________________________________________________________________________________________________________________________________________________________________________________>::::::::
```
