## Supplementary material for "All-at-once RNA folding with 3D motif prediction framed by evolutionary information": RF04139_MIR841.power

```
# Power analysis of given structure
#
# Powertype = SINGLE SUBSTITUTIONS
# covary left_pos right_pos substitutions power
#----------------------------------------------------------------
2		215		0		0.00
3		214		0		0.00
4		213		0		0.00
5		212		0		0.00
6		211		0		0.00
7		210		0		0.00
* 10		207		2		0.00
12		205		0		0.00
13		204		0		0.00
14		203		1		0.00
15		202		0		0.00
16		201		0		0.00
17		200		0		0.00
18		198		0		0.00
19		197		0		0.00
21		195		0		0.00
22		194		0		0.00
23		193		0		0.00
25		191		0		0.00
26		190		0		0.00
27		189		0		0.00
28		188		1		0.00
29		187		0		0.00
30		186		1		0.00
31		185		1		0.00
32		184		0		0.00
33		183		0		0.00
34		182		1		0.00
35		181		0		0.00
37		179		0		0.00
38		178		0		0.00
39		177		0		0.00
40		176		0		0.00
41		175		0		0.00
42		174		1		0.00
44		172		0		0.00
45		171		0		0.00
46		170		0		0.00
47		169		0		0.00
48		168		0		0.00
49		167		0		0.00
50		166		0		0.00
51		165		0		0.00
52		164		0		0.00
53		163		0		0.00
54		162		0		0.00
56		160		0		0.00
57		159		0		0.00
58		158		0		0.00
59		157		1		0.00
60		156		1		0.00
61		155		1		0.00
62		154		1		0.00
63		153		0		0.00
64		152		0		0.00
65		151		0		0.00
67		149		0		0.00
68		148		1		0.00
69		147		0		0.00
70		146		0		0.00
71		145		1		0.00
73		143		0		0.00
74		142		0		0.00
75		141		0		0.00
76		140		0		0.00
77		139		0		0.00
78		138		0		0.00
79		137		0		0.00
80		136		0		0.00
81		135		0		0.00
82		134		0		0.00
99		133		0		0.00
100		132		0		0.00
101		131		0		0.00
102		130		0		0.00
103		129		1		0.00
104		128		0		0.00
105		127		0		0.00
#
# BPAIRS 78
# avg substitutions per BP 0.2
# BPAIRS expected to covary 0.0 +/- 0.0
# BPAIRS observed to covary 1
#
```
