## Supplementary material for "All-at-once RNA folding with 3D motif prediction framed by evolutionary information": RF04139_MIR841.surv

```
2.881445	0.0128205
-0.004698	1
&
2.768998	4.36167e-05
2.756504	0.000174467
2.381680	0.000218083
2.206762	0.0002617
2.069327	0.00039255
1.582056	0.000436167
1.532079	0.000479784
1.507091	0.000567017
1.457115	0.000610634
1.419632	0.00065425
1.407138	0.000697867
1.382150	0.000828717
1.369656	0.000959567
1.344668	0.0010468
1.307185	0.00139573
1.244715	0.00143935
1.182244	0.00152658
1.132267	0.0015702
1.107279	0.00165743
1.082291	0.00283509
0.982338	0.0028787
0.794926	0.0039255
0.694973	0.00401274
0.570032	0.0041872
0.520055	0.00423082
0.507561	0.00427444
0.495067	0.00436167
0.470079	0.00453614
0.432596	0.0049723
0.407608	0.00510315
0.382620	0.00514677
0.357632	0.0054957
0.320149	0.00553932
0.307655	0.00558294
0.270173	0.00562655
0.232690	0.00571379
0.207702	0.0057574
0.195208	0.0060191
0.182714	0.00606272
0.157725	0.00619357
0.145231	0.00658612
0.132737	0.00662974
0.120243	0.00671697
0.107749	0.00697867
0.095255	0.0070659
0.082761	0.00732761
0.070267	0.00745846
0.057772	0.00815632
0.045278	0.00841802
0.032784	0.00854887
0.020290	0.00881057
0.007796	0.00885419
-0.004698	0.987264
-0.017192	0.987395
-0.042181	0.987482
-0.054675	0.987526
-0.067169	0.987656
-0.079663	0.9877
-0.104651	0.988005
-0.117145	0.988354
-0.129639	0.98927
-0.142134	0.989663
-0.154628	0.989925
-0.167122	0.990055
-0.192110	0.990143
-0.204604	0.990186
-0.217098	0.990492
-0.229592	0.990579
-0.267075	0.990666
-0.279569	0.991102
-0.292063	0.992323
-0.317051	0.992411
-0.329545	0.992498
-0.354534	0.994025
-0.367028	0.995333
-0.417004	0.995464
-0.429499	0.995856
-0.441993	0.995987
-0.454487	0.996423
-0.479475	0.996554
-0.491969	0.996685
-0.504463	0.996772
-0.516957	0.996903
-0.529452	0.99699
-0.579428	0.997339
-0.604416	0.997732
-0.629405	0.997819
-0.729358	0.997994
-0.754346	0.998124
-0.791828	0.998168
-0.816816	0.998517
-0.854299	0.998648
-0.929264	0.998735
-0.966746	0.998779
-0.991734	0.998822
-1.004228	0.998866
-1.016722	0.99891
-1.029217	0.99904
-1.054205	0.999128
-1.091687	0.999171
-1.104181	0.999302
-1.266605	0.999433
-1.316582	0.999477
-1.366558	0.999607
-1.391546	0.999738
-1.503993	0.999869
-2.028747	0.999956
-2.191170	1
&
3.443681	1.44896e-07
3.356222	2.89792e-07
3.331234	4.34688e-07
3.206293	5.79584e-07
3.156316	7.2448e-07
3.143822	1.15917e-06
3.106340	1.44896e-06
3.093845	1.73875e-06
3.056363	2.31834e-06
3.043869	2.46323e-06
3.031375	2.75302e-06
3.018881	3.6224e-06
3.006386	3.91219e-06
2.993892	4.20199e-06
2.981398	4.34688e-06
2.968904	4.49178e-06
2.956410	5.21626e-06
2.943916	5.50605e-06
2.931422	5.65095e-06
2.918928	5.94074e-06
2.906433	7.2448e-06
2.893939	1.05774e-05
2.881445	2.21691e-05
2.868951	2.6516e-05
2.856457	3.18771e-05
2.843963	3.73832e-05
2.831469	3.97015e-05
2.818975	4.12954e-05
2.806480	4.25994e-05
2.793986	4.41933e-05
2.781492	4.57871e-05
2.768998	5.56401e-05
2.756504	8.20112e-05
2.744010	0.000109976
2.731516	0.000122872
2.719022	0.000130406
2.706527	0.000142143
2.694033	0.000149967
2.681539	0.00015388
2.669045	0.000159531
2.656551	0.000163298
2.644057	0.000165181
2.631563	0.00016721
2.619069	0.000171557
2.606574	0.000178077
2.594080	0.0001817
2.581586	0.000184887
2.569092	0.000187785
2.556598	0.000190828
2.544104	0.00019474
2.531610	0.000197928
2.519116	0.000202275
2.506621	0.000204738
2.494127	0.000207201
2.481633	0.000209809
2.469139	0.00021575
2.456645	0.000218069
2.444151	0.000221691
2.431657	0.000223575
2.419163	0.000224879
2.406668	0.00022966
2.394174	0.000232123
2.381680	0.00024415
2.369186	0.000246903
2.356692	0.000251105
2.344198	0.000253858
2.331704	0.000255162
2.319209	0.000256901
2.306715	0.00025835
2.294221	0.000263566
2.281727	0.000265594
2.269233	0.000266754
2.256739	0.000268058
2.244245	0.000273129
2.231751	0.000274868
2.219256	0.000276607
2.206762	0.000284431
2.194268	0.00028588
2.181774	0.000287619
2.169280	0.000290227
2.156786	0.00029269
2.144292	0.000294139
2.131798	0.000296602
2.119303	0.000297327
2.106809	0.000301239
2.094315	0.000308629
2.081821	0.000309498
2.069327	0.000334855
2.056833	0.000337028
2.044339	0.000339636
2.031845	0.000343838
2.019350	0.000345722
2.006856	0.000347171
1.994362	0.000350793
1.981868	0.000354995
1.969374	0.000358328
1.956880	0.000360356
1.944386	0.000363399
1.931892	0.000366442
1.919397	0.00036876
1.906903	0.000370354
1.894409	0.000371658
1.881915	0.000373832
1.869421	0.000374701
1.856927	0.000375571
1.844433	0.000377889
1.831939	0.000382236
1.819444	0.00038296
1.806950	0.00038383
1.794456	0.000383974
1.781962	0.000385134
1.769468	0.000387307
1.756974	0.000388321
1.744480	0.000389046
1.731986	0.000389336
1.719491	0.00038977
1.706997	0.000391074
1.694503	0.000391944
1.682009	0.000393683
1.669515	0.000394697
1.657021	0.000395711
1.644527	0.000397885
1.632032	0.000399333
1.619538	0.000404984
1.607044	0.000408897
1.594550	0.00041846
1.582056	0.000432225
1.569562	0.000441064
1.557068	0.000455843
1.544574	0.000468304
1.532079	0.000491632
1.519585	0.000512063
1.507091	0.000541766
1.494597	0.000554807
1.482103	0.000566254
1.469609	0.000581323
1.457115	0.000600884
1.444621	0.000609867
1.432126	0.000635804
1.419632	0.000658842
1.407138	0.000686807
1.394644	0.000734188
1.382150	0.000799391
1.369656	0.00087155
1.357162	0.000936608
1.344668	0.0010205
1.332173	0.00108353
1.319679	0.00112758
1.307185	0.00122002
1.294691	0.00125002
1.282197	0.00128479
1.269703	0.00130928
1.257209	0.00132478
1.244715	0.00134956
1.232220	0.00136521
1.219726	0.00138535
1.207232	0.00140288
1.194738	0.00142911
1.182244	0.0014733
1.169750	0.00150938
1.157256	0.00155213
1.144762	0.00161936
1.132267	0.00167065
1.119773	0.00175339
1.107279	0.00181468
1.094785	0.00193567
1.082291	0.00216156
1.069797	0.00222662
1.057303	0.00234311
1.044809	0.00239948
1.032314	0.00247439
1.019820	0.00251974
1.007326	0.00258248
0.994832	0.00260393
0.982338	0.00263522
0.969844	0.00265609
0.957350	0.0026742
0.944855	0.00268434
0.932361	0.00269999
0.919867	0.00271825
0.907373	0.00273042
0.894879	0.00274549
0.882385	0.00277621
0.869891	0.00280171
0.857397	0.002853
0.844902	0.00288836
0.832408	0.0029469
0.819914	0.00299602
0.807420	0.00306557
0.794926	0.00333333
0.782432	0.00338187
0.769938	0.00343534
0.757444	0.0034875
0.744949	0.00351387
0.732455	0.00354459
0.719961	0.00355575
0.707467	0.00357285
0.694973	0.00360704
0.682479	0.00363819
0.669985	0.0036537
0.657491	0.00366138
0.644996	0.0036663
0.632502	0.00367297
0.620008	0.00368108
0.607514	0.00368847
0.595020	0.00371455
0.582526	0.00374469
0.570032	0.00380338
0.557538	0.00383902
0.545043	0.00386655
0.532549	0.00388698
0.520055	0.0039248
0.507561	0.00395001
0.495067	0.00399319
0.482573	0.00405332
0.470079	0.00413606
0.457585	0.00419141
0.445090	0.00424705
0.432596	0.00437789
0.420102	0.00443483
0.407608	0.00452423
0.395114	0.0045919
0.382620	0.00466942
0.370126	0.00474679
0.357632	0.00486068
0.345137	0.00490314
0.332643	0.004954
0.320149	0.00500283
0.307655	0.00505832
0.295161	0.0051073
0.282667	0.00514149
0.270173	0.0051809
0.257678	0.00522828
0.245184	0.00527045
0.232690	0.0053513
0.220196	0.00542375
0.207702	0.00548692
0.195208	0.00559154
0.182714	0.00565413
0.170220	0.00572818
0.157725	0.00581207
0.145231	0.0059461
0.132737	0.00603289
0.120243	0.00612954
0.107749	0.00624632
0.095255	0.00633674
0.082761	0.00652293
0.070267	0.00678099
0.057772	0.00709628
0.045278	0.00736869
0.032784	0.0075543
0.020290	0.00769441
0.007796	0.00777512
-0.004698	0.988588
-0.017192	0.988677
-0.029686	0.988736
-0.042181	0.988802
-0.054675	0.98889
-0.067169	0.988972
-0.079663	0.989069
-0.092157	0.9892
-0.104651	0.989441
-0.117145	0.989676
-0.129639	0.990061
-0.142134	0.990389
-0.154628	0.99064
-0.167122	0.9908
-0.179616	0.990897
-0.192110	0.991031
-0.204604	0.991148
-0.217098	0.99132
-0.229592	0.991479
-0.242087	0.991653
-0.254581	0.991838
-0.267075	0.992034
-0.279569	0.99233
-0.292063	0.99274
-0.304557	0.993103
-0.317051	0.993344
-0.329545	0.993536
-0.342040	0.993753
-0.354534	0.994231
-0.367028	0.9947
-0.379522	0.995046
-0.392016	0.995368
-0.404510	0.995583
-0.417004	0.995816
-0.429499	0.996042
-0.441993	0.996193
-0.454487	0.996423
-0.466981	0.996556
-0.479475	0.996699
-0.491969	0.996828
-0.504463	0.996941
-0.516957	0.997022
-0.529452	0.997103
-0.541946	0.997175
-0.554440	0.997263
-0.566934	0.997324
-0.579428	0.997439
-0.591922	0.997496
-0.604416	0.997644
-0.616910	0.997731
-0.629405	0.997824
-0.641899	0.997886
-0.654393	0.997943
-0.666887	0.997987
-0.679381	0.998024
-0.691875	0.998058
-0.704369	0.998102
-0.716863	0.998145
-0.729358	0.998203
-0.741852	0.998245
-0.754346	0.998307
-0.766840	0.998357
-0.779334	0.998389
-0.791828	0.998434
-0.804322	0.998467
-0.816816	0.998555
-0.829311	0.998586
-0.841805	0.998639
-0.854299	0.998728
-0.866793	0.998757
-0.879287	0.998781
-0.891781	0.998818
-0.904275	0.998845
-0.916769	0.998872
-0.929264	0.998908
-0.941758	0.998933
-0.954252	0.998954
-0.966746	0.998984
-0.979240	0.999003
-0.991734	0.999032
-1.004228	0.999056
-1.016722	0.99908
-1.029217	0.999118
-1.041711	0.999138
-1.054205	0.999171
-1.066699	0.99919
-1.079193	0.999209
-1.091687	0.999235
-1.104181	0.999272
-1.116676	0.999287
-1.129170	0.999307
-1.141664	0.99932
-1.154158	0.99935
-1.166652	0.999364
-1.179146	0.999377
-1.191640	0.999392
-1.204134	0.999415
-1.216629	0.999433
-1.229123	0.999448
-1.241617	0.999467
-1.254111	0.999481
-1.266605	0.999516
-1.279099	0.999526
-1.291593	0.999541
-1.304087	0.999552
-1.316582	0.999571
-1.329076	0.999592
-1.341570	0.999613
-1.354064	0.999627
-1.366558	0.999658
-1.379052	0.999668
-1.391546	0.999697
-1.404040	0.99971
-1.416535	0.999726
-1.429029	0.999742
-1.441523	0.999755
-1.454017	0.999771
-1.466511	0.999784
-1.479005	0.999794
-1.491499	0.999803
-1.503993	0.999833
-1.516488	0.999839
-1.528982	0.999844
-1.541476	0.999848
-1.553970	0.999854
-1.566464	0.999861
-1.578958	0.999864
-1.591452	0.999874
-1.603946	0.999877
-1.616441	0.99988
-1.628935	0.999883
-1.641429	0.999887
-1.653923	0.99989
-1.666417	0.999892
-1.678911	0.999896
-1.691405	0.999897
-1.703899	0.999899
-1.716394	0.9999
-1.728888	0.999902
-1.741382	0.999905
-1.753876	0.999908
-1.778864	0.999909
-1.791358	0.999911
-1.803853	0.999914
-1.816347	0.999917
-1.828841	0.999917
-1.841335	0.999918
-1.853829	0.999919
-1.866323	0.999922
-1.878817	0.999923
-1.891311	0.99993
-1.903806	0.999931
-1.916300	0.999933
-1.928794	0.999934
-1.941288	0.999937
-1.953782	0.999938
-1.966276	0.999939
-1.978770	0.999941
-1.991264	0.999945
-2.003759	0.999946
-2.016253	0.999947
-2.028747	0.999963
-2.041241	0.999963
-2.053735	0.999965
-2.066229	0.999966
-2.078723	0.999968
-2.091217	0.999969
-2.103712	0.999971
-2.116206	0.999972
-2.128700	0.999975
-2.141194	0.999978
-2.153688	0.999978
-2.166182	0.999979
-2.178676	0.99998
-2.191170	0.999988
-2.203665	0.99999
-2.216159	0.99999
-2.228653	0.999991
-2.241147	0.999991
-2.253641	0.999992
-2.266135	0.999992
-2.278629	0.999993
-2.291123	0.999993
-2.303618	0.999994
-2.328606	0.999994
-2.341100	0.999995
-2.366088	0.999995
-2.378582	0.999996
-2.391076	0.999997
-2.416065	0.999997
-2.428559	0.999997
-2.441053	0.999998
-2.453547	0.999998
-2.466041	0.999998
-2.478535	0.999998
-2.503524	0.999998
-2.516018	0.999999
-2.590983	0.999999
-2.615971	0.999999
-2.628465	0.999999
-2.640959	0.999999
-2.653453	0.999999
-2.678441	0.999999
-2.715924	1
-2.728418	1
-2.928324	1
&
```
