## Supplementary material for "All-at-once RNA folding with 3D motif prediction framed by evolutionary information": RF04140_mir-3118.cacofold.helixcov

```
# RMs = 2 L = 76

# RM_HELIX NESTED 6-8 14-16, nbp = 3 nbp_cov = 1
# pvals: 1.16959e-06,0.999298,0.999298
# aggregated NONE
NESTED  :::::<<<_____>>>::::::::::::::::::::::::::::::::::::::::::::::::::::::::::::
        :::::<_________>::::::::::::::::::::::::::::::::::::::::::::::::::::::::::::

# RM_HELIX NESTED 17-34 44-61, nbp = 17 nbp_cov = 0
# pvals: 0.999298,0.999298,0.999298,0.999298,0.999298,0.999298,0.999298,0.999298,0.999298,0.999298,0.999298,0.999298,0.999298,0.999298,0.999298,0.999298,0.999298
# aggregated NONE
NESTED  ::::::::::::::::<<<<<<<<<<<-<<<<<<_________>>>>>>->>>>>>>>>>>:::::::::::::::
        ::::::::::::::::::::::::::::::::::::::::::::::::::::::::::::::::::::::::::::
```
