## Supplementary material for "All-at-once RNA folding with 3D motif prediction framed by evolutionary information": RF04140_mir-3118.sorted.cacofold.cov

```
# The predicted CaCoFold structure
# BPAIRS observed to covary 1
#
#
# Method Target_E-val [cov_min,cov_max] [FP | TP True Found | Sen PPV F] 
# GTp    0.05         [-0.17,0.58]     [0 | 1 20 1 | 5.00 100.00 9.52] 
#
# in_fold in_given   left_pos       right_pos      score           E-value    pvalue       substitutions      power
#-----------------------------------------------------------------------------------------------------------------------
*	~	         6	        16	0.57545	0.00329825	1.16959e-06	1		0.00
```
