## Supplementary material for "All-at-once RNA folding with 3D motif prediction framed by evolutionary information": RF04140_mir-3118.surv

```
0.000333	0.0333333
-0.000880	1
&
0.574488	0.00035461
0.410629	0.00070922
0.349182	0.00106383
0.267252	0.00141844
-0.000880	0.999291
-0.157291	0.999645
-0.170325	1
&
0.575455	1.16959e-06
0.574488	0.000350877
0.410629	0.000701754
0.349182	0.00105263
0.267252	0.00140351
-0.000880	0.999298
-0.157291	0.999649
-0.170325	1
&
```
