## Supplementary material for "All-at-once RNA folding with 3D motif prediction framed by evolutionary information": RF04141_MIR8622.cacofold.helixcov

```
# RMs = 4 L = 217

# RM_HELIX NESTED 91-101 114-124, nbp = 11 nbp_cov = 0
# pvals: 0.950254,0.950254,0.950254,0.950254,0.950254,0.950254,0.950254,0.950254,0.950254,0.950254,0.950254
# aggregated NONE
NESTED  ::::::::::::::::::::::::::::::::::::::::::::::::::::::::::::::::::::::::::::::::::::::::::<<<<<<<<<<<____________>>>>>>>>>>>:::::::::::::::::::::::::::::::::::::::::::::::::::::::::::::::::::::::::::::::::::::::::::::
        :::::::::::::::::::::::::::::::::::::::::::::::::::::::::::::::::::::::::::::::::::::::::::::::::::::::::::::::::::::::::::::::::::::::::::::::::::::::::::::::::::::::::::::::::::::::::::::::::::::::::::::::::::::::::

# RM_HELIX NESTED 82-86 129-133, nbp = 5 nbp_cov = 0
# pvals: 0.950254,0.951373,0.950254,0.950254,0.950254
# aggregated NONE
NESTED  :::::::::::::::::::::::::::::::::::::::::::::::::::::::::::::::::::::::::::::::::<<<<<__________________________________________>>>>>::::::::::::::::::::::::::::::::::::::::::::::::::::::::::::::::::::::::::::::::::::
        :::::::::::::::::::::::::::::::::::::::::::::::::::::::::::::::::::::::::::::::::::::::::::::::::::::::::::::::::::::::::::::::::::::::::::::::::::::::::::::::::::::::::::::::::::::::::::::::::::::::::::::::::::::::::

# RM_HELIX NESTED 72-80 137-145, nbp = 9 nbp_cov = 0
# pvals: 0.950254,0.0167305,0.950254,0.950254,0.950254,0.950254,0.950254,0.950254,0.950254
# aggregated NONE
NESTED  :::::::::::::::::::::::::::::::::::::::::::::::::::::::::::::::::::::::<<<<<<<<<________________________________________________________>>>>>>>>>::::::::::::::::::::::::::::::::::::::::::::::::::::::::::::::::::::::::
        :::::::::::::::::::::::::::::::::::::::::::::::::::::::::::::::::::::::::::::::::::::::::::::::::::::::::::::::::::::::::::::::::::::::::::::::::::::::::::::::::::::::::::::::::::::::::::::::::::::::::::::::::::::::::

# RM_HELIX NESTED 1-66 151-217, nbp = 65 nbp_cov = 0
# pvals: 0.954125,0.950254,0.950254,0.950254,0.950254,0.950254,0.950254,0.950254,0.950254,0.950254,0.950254,0.950254,0.950254,0.950254,0.950254,0.950254,0.950254,0.950254,0.950254,0.950254,0.950254,0.950254,0.950254,0.950254,0.950254,0.950254,0.950254,0.950254,0.950254,0.950254,0.950254,0.950254,0.950254,0.950254,0.950254,0.950254,0.950254,0.950254,0.950254,0.950254,0.950254,0.975222,0.950254,0.950254,0.950254,0.950254,0.950254,0.0156949,0.950254,0.950254,0.950254,0.950254,0.950254,0.0167305,0.950254,0.950254,0.950254,0.950254,0.950254,0.950254,0.950254,0.950254,0.950254,0.950254,0.950254
# aggregated NONE
NESTED  <<<<<<<<<<<<<<<<<<<<<<<<<<<<<<<<<<<<<<<<<<<<<<<<<<<<<<<<<<<<<-<<<<____________________________________________________________________________________>>>>->>>>>>>>>>>>>>>>>>>>>>>>>>>>>>>>>>>>>>->>>>>>>>>>>>>>>>>>>>>>>
        :::::::::::::::::::::::::::::::::::::::::::::::::::::::::::::::::::::::::::::::::::::::::::::::::::::::::::::::::::::::::::::::::::::::::::::::::::::::::::::::::::::::::::::::::::::::::::::::::::::::::::::::::::::::::
```
