## Supplementary material for "All-at-once RNA folding with 3D motif prediction framed by evolutionary information": RF04141_MIR8622.helixcov

```
# RMs = 3 L = 217

# RM_HELIX NESTED 91-101 114-124, nbp = 11 nbp_cov = 0
# pvals: 0.950254,0.950254,0.950254,0.950254,0.950254,0.950254,0.950254,0.950254,0.950254,0.950254,0.950254
# aggregated NONE
NESTED  ::::::::::::::::::::::::::::::::::::::::::::::::::::::::::::::::::::::::::::::::::::::::::<<<<<<<<<<<____________>>>>>>>>>>>:::::::::::::::::::::::::::::::::::::::::::::::::::::::::::::::::::::::::::::::::::::::::::::
        :::::::::::::::::::::::::::::::::::::::::::::::::::::::::::::::::::::::::::::::::::::::::::::::::::::::::::::::::::::::::::::::::::::::::::::::::::::::::::::::::::::::::::::::::::::::::::::::::::::::::::::::::::::::::

# RM_HELIX NESTED 84-86 129-131, nbp = 3 nbp_cov = 0
# pvals: 0.950254,0.950254,0.950254
# aggregated NONE
NESTED  :::::::::::::::::::::::::::::::::::::::::::::::::::::::::::::::::::::::::::::::::::<<<__________________________________________>>>::::::::::::::::::::::::::::::::::::::::::::::::::::::::::::::::::::::::::::::::::::::
        :::::::::::::::::::::::::::::::::::::::::::::::::::::::::::::::::::::::::::::::::::::::::::::::::::::::::::::::::::::::::::::::::::::::::::::::::::::::::::::::::::::::::::::::::::::::::::::::::::::::::::::::::::::::::

# RM_HELIX NESTED 1-80 137-217, nbp = 73 nbp_cov = 0
# pvals: 0.954125,0.950254,0.950254,0.950254,0.950254,0.950254,0.950254,0.950254,0.950254,0.950254,0.950254,0.950254,0.950254,0.950254,0.950254,0.950254,0.950254,0.950254,0.950254,0.950254,0.950254,0.950254,0.950254,0.950254,0.950254,0.950254,0.950254,0.950254,0.950254,0.950254,0.950254,0.950254,0.950254,0.950254,0.950254,0.950254,0.950254,0.950254,0.950254,0.950254,0.950254,0.950254,0.950254,0.950254,0.950254,0.0156949,0.950254,0.950254,0.950254,0.950254,0.950254,0.950254,0.950254,0.950254,0.950254,0.950254,0.950254,0.950254,0.950254,0.950254,0.950254,0.950254,0.0120699,0.950254,0.950254,0.950254,0.950254,0.950254,0.950254,0.950254,0.950254,0.950254,0.950254
# aggregated NONE
NESTED  <<<<<<<<<<<<<<<<<<<<<<<<<<<<<<<<<-<<<<<<<-<<<<<<<<<<<-<<<<<<<-<<<<-<<<-<-<<<<<<<________________________________________________________>>>>>>>->->>>->>>>->>>>>>>->>>>>>>>>>>->>>>>>>->>>>>>>>>>>->>>>>>>>>>>>>>>>>>>>>>
        :::::::::::::::::::::::::::::::::::::::::::::::::::::::::::::::::::::::::::::::::::::::::::::::::::::::::::::::::::::::::::::::::::::::::::::::::::::::::::::::::::::::::::::::::::::::::::::::::::::::::::::::::::::::::
```
