## Supplementary material for "All-at-once RNA folding with 3D motif prediction framed by evolutionary information": RF04141_MIR8622.surv

```
0.724829	0.0114943
0.467890	0.0229885
-0.007923	0.988506
-0.045988	1
&
2.865989	4.28284e-05
2.142753	0.000128485
2.066623	0.000171314
2.019041	0.000214142
1.990493	0.000299799
1.961944	0.000471112
1.942911	0.000513941
1.847749	0.000556769
1.819200	0.000770911
1.809684	0.000899396
1.743070	0.000942225
1.685972	0.00132768
1.666940	0.00154182
1.609842	0.00239839
1.571777	0.00252687
1.562261	0.00265536
1.495647	0.0028695
1.438549	0.00299799
1.419517	0.0031693
1.410000	0.00355476
1.400484	0.00359758
1.371935	0.00385455
1.362419	0.00402587
1.343387	0.0040687
1.314838	0.00471112
1.286289	0.00513941
1.276773	0.00526789
1.257740	0.00539638
1.191126	0.00565335
1.181610	0.00569618
1.172094	0.0063386
1.162578	0.00659557
1.143545	0.00668123
1.124513	0.00702386
1.105480	0.00706668
1.086447	0.00809457
1.067415	0.00813739
1.029350	0.00822305
1.010317	0.00937942
0.962736	0.00976487
0.953220	0.00993619
0.877090	0.0100218
0.867573	0.0101075
0.858057	0.0103216
0.848541	0.0104073
0.810476	0.0104501
0.800960	0.0108356
0.781927	0.0110069
0.743862	0.0113495
0.734346	0.0114352
0.724829	0.0118635
0.715313	0.0119919
0.696281	0.0122489
0.677248	0.0122917
0.667732	0.0125487
0.648699	0.0130627
0.639183	0.0134053
0.610634	0.0135338
0.601118	0.0136623
0.591602	0.0138336
0.582085	0.0139621
0.534504	0.0143047
0.515472	0.0146901
0.505955	0.014733
0.486923	0.0148186
0.477407	0.0150756
0.467890	0.0156324
0.458374	0.0161463
0.448858	0.0161891
0.439342	0.0164461
0.429825	0.0164889
0.410793	0.0173027
0.401276	0.017474
0.382244	0.0175168
0.353695	0.0176453
0.344179	0.0180736
0.334663	0.0182449
0.325146	0.0185447
0.315630	0.0188873
0.306114	0.0194441
0.296598	0.0196582
0.287081	0.0197867
0.277565	0.0198295
0.268049	0.0198724
0.258532	0.0200009
0.249016	0.0201293
0.239500	0.0204291
0.210951	0.0206433
0.201435	0.0210287
0.172886	0.0216712
0.163370	0.0219281
0.153854	0.0220566
0.144337	0.0223564
0.125305	0.0228704
0.115789	0.0239411
0.106272	0.024455
0.087240	0.0244978
0.077723	0.0245835
0.068207	0.0250546
0.058691	0.0256114
0.049175	0.025954
0.039658	0.0260397
0.030142	0.0261681
0.020626	0.0272389
0.011110	0.0275387
0.001593	0.02771
-0.007923	0.953103
-0.017439	0.953274
-0.026955	0.953788
-0.036472	0.954088
-0.045988	0.954602
-0.055504	0.955501
-0.065020	0.956272
-0.074537	0.9579
-0.084053	0.959013
-0.093569	0.959698
-0.103086	0.961412
-0.112602	0.961883
-0.122118	0.962696
-0.131634	0.963553
-0.141151	0.965609
-0.150667	0.966765
-0.160183	0.967236
-0.169699	0.968221
-0.179216	0.969506
-0.188732	0.970877
-0.198248	0.971262
-0.207764	0.971733
-0.217281	0.973061
-0.226797	0.974646
-0.236313	0.97516
-0.245829	0.97593
-0.255346	0.976616
-0.264862	0.976787
-0.274378	0.977429
-0.283895	0.977858
-0.293411	0.978029
-0.312443	0.978457
-0.321960	0.978586
-0.331476	0.978757
-0.340992	0.979228
-0.350508	0.979785
-0.360025	0.979999
-0.369541	0.980256
-0.379057	0.980385
-0.388573	0.980642
-0.398090	0.981198
-0.407606	0.981841
-0.417122	0.981926
-0.426639	0.982398
-0.436155	0.982783
-0.445671	0.982997
-0.455187	0.983383
-0.464704	0.983511
-0.474220	0.983897
-0.483736	0.983982
-0.493252	0.98441
-0.502769	0.984667
-0.512285	0.985139
-0.531317	0.985396
-0.540834	0.985695
-0.550350	0.986423
-0.569382	0.986937
-0.578899	0.98698
-0.588415	0.98788
-0.597931	0.987965
-0.607448	0.988522
-0.626480	0.988736
-0.635996	0.989293
-0.645513	0.989593
-0.674061	0.990535
-0.683578	0.990621
-0.693094	0.990792
-0.712126	0.991606
-0.721643	0.99182
-0.731159	0.992291
-0.740675	0.992462
-0.750191	0.993105
-0.759708	0.993233
-0.778740	0.994389
-0.788257	0.994432
-0.797773	0.994475
-0.807289	0.994518
-0.816805	0.994775
-0.826322	0.995075
-0.835838	0.995203
-0.873903	0.996617
-0.892935	0.996788
-0.911968	0.996959
-0.921484	0.997088
-0.931000	0.997173
-0.950033	0.997259
-1.016647	0.997516
-1.035679	0.997687
-1.045196	0.997816
-1.064228	0.997859
-1.111810	0.998501
-1.178423	0.998629
-1.197456	0.998672
-1.216488	0.998715
-1.226005	0.998758
-1.264070	0.998929
-1.311651	0.999101
-1.387781	0.999143
-1.406814	0.999572
-1.482944	0.999743
-1.521009	1
&
4.131652	1.42231e-07
4.046006	2.84463e-07
3.969875	4.26694e-07
3.912778	5.68925e-07
3.265672	7.11157e-07
3.122928	8.53388e-07
3.084863	9.95619e-07
3.075347	1.13785e-06
3.037282	1.42231e-06
3.018249	1.56454e-06
2.999216	1.70678e-06
2.970668	1.99124e-06
2.961151	2.13347e-06
2.951635	2.41793e-06
2.913570	2.56016e-06
2.904054	2.7024e-06
2.885021	3.12909e-06
2.875505	3.41355e-06
2.865989	3.69801e-06
2.856473	3.84025e-06
2.846956	4.26694e-06
2.837440	4.40917e-06
2.808891	4.9781e-06
2.780342	5.26256e-06
2.770826	5.83148e-06
2.761310	6.11595e-06
2.751794	6.25818e-06
2.742277	7.11157e-06
2.732761	8.10719e-06
2.723245	8.53388e-06
2.713729	9.24504e-06
2.704212	9.5295e-06
2.694696	9.95619e-06
2.685180	1.02407e-05
2.628082	1.03829e-05
2.618566	1.06673e-05
2.609050	1.08096e-05
2.599533	1.1094e-05
2.590017	1.13785e-05
2.570985	1.15207e-05
2.561468	1.1663e-05
2.542436	1.18052e-05
2.523403	1.19474e-05
2.504371	1.22319e-05
2.494855	1.23741e-05
2.485338	1.25164e-05
2.466306	1.30853e-05
2.456789	1.32275e-05
2.447273	1.36542e-05
2.437757	1.39387e-05
2.428241	1.40809e-05
2.418724	1.45076e-05
2.409208	1.55032e-05
2.399692	1.60721e-05
2.390176	1.64988e-05
2.380659	1.67833e-05
2.371143	1.70678e-05
2.361627	1.86323e-05
2.352111	1.92012e-05
2.342594	1.94857e-05
2.333078	1.97702e-05
2.323562	2.16192e-05
2.314045	2.21881e-05
2.304529	2.30415e-05
2.295013	2.37526e-05
2.285497	2.43216e-05
2.275980	2.51749e-05
2.266464	2.65973e-05
2.256948	2.75929e-05
2.247432	2.92997e-05
2.237915	3.05797e-05
2.228399	3.11487e-05
2.218883	3.2571e-05
2.209367	3.48467e-05
2.199850	3.64112e-05
2.190334	3.93981e-05
2.180818	4.16738e-05
2.171302	4.53718e-05
2.161785	4.87853e-05
2.152269	5.23411e-05
2.142753	5.63236e-05
2.133236	5.97372e-05
2.123720	6.37196e-05
2.114204	6.77021e-05
2.104688	6.92667e-05
2.095171	7.4387e-05
2.085655	7.97918e-05
2.076139	8.49121e-05
2.066623	8.93213e-05
2.057106	9.35882e-05
2.047590	0.000100415
2.038074	0.000104967
2.028558	0.000111794
2.019041	0.000117199
2.009525	0.000125306
2.000009	0.000131991
1.990493	0.000136827
1.980976	0.000144223
1.971460	0.000155174
1.961944	0.000166553
1.952427	0.000174233
1.942911	0.000182056
1.933395	0.000191443
1.923879	0.000200688
1.914362	0.000213916
1.904846	0.000223872
1.895330	0.000236957
1.885814	0.000253741
1.876297	0.000267395
1.866781	0.00028048
1.857265	0.000302384
1.847749	0.000310207
1.838232	0.000329408
1.828716	0.000355863
1.819200	0.000379331
1.809684	0.000402657
1.800167	0.00043281
1.790651	0.000456989
1.781135	0.000483018
1.771618	0.000512459
1.762102	0.00053607
1.752586	0.00056793
1.743070	0.000609319
1.733553	0.000643312
1.724037	0.000686835
1.714521	0.000726518
1.705005	0.000784264
1.695488	0.000830489
1.685972	0.000893924
1.676456	0.000943136
1.666940	0.000998748
1.657423	0.00105678
1.647907	0.00111794
1.638391	0.00117768
1.628874	0.00125149
1.619358	0.00135248
1.609842	0.00143227
1.600326	0.00149428
1.590809	0.00157166
1.581293	0.00166254
1.571777	0.00176111
1.562261	0.00187802
1.552744	0.00198484
1.543228	0.00210915
1.533712	0.00225124
1.524196	0.00235464
1.514679	0.00246245
1.505163	0.00253954
1.495647	0.00261748
1.486131	0.0027132
1.476614	0.00279399
1.467098	0.00286539
1.457582	0.00293167
1.448065	0.00299226
1.438549	0.00305726
1.429033	0.00313535
1.419517	0.00322666
1.410000	0.00334158
1.400484	0.00349903
1.390968	0.00368905
1.381452	0.00388363
1.371935	0.00401818
1.362419	0.00415714
1.352903	0.00427547
1.343387	0.00436977
1.333870	0.00445326
1.324354	0.00453746
1.314838	0.00463333
1.305322	0.00475721
1.295805	0.00487583
1.286289	0.00499303
1.276773	0.00508264
1.267256	0.00516186
1.257740	0.00523269
1.248224	0.00529627
1.238708	0.00534946
1.229191	0.00540579
1.219675	0.00546524
1.210159	0.00552754
1.200643	0.00559566
1.191126	0.00566066
1.181610	0.00573363
1.172094	0.0058184
1.162578	0.0058952
1.153061	0.00597101
1.143545	0.00604412
1.134029	0.00613785
1.124513	0.00623115
1.114996	0.00633171
1.105480	0.00642032
1.095964	0.00654577
1.086447	0.00667634
1.076931	0.00681217
1.067415	0.00694857
1.057899	0.00712166
1.048382	0.00727684
1.038866	0.00744368
1.029350	0.00760909
1.019834	0.00779911
1.010317	0.0079715
1.000801	0.00819068
0.991285	0.00838283
0.981769	0.00861282
0.972252	0.00876045
0.962736	0.00889756
0.953220	0.00903994
0.943703	0.00916126
0.934187	0.00927462
0.924671	0.00939993
0.915155	0.00954827
0.905638	0.0096861
0.896122	0.0098269
0.886606	0.0099505
0.877090	0.0101169
0.867573	0.010254
0.858057	0.0104021
0.848541	0.0105676
0.839025	0.0107221
0.829508	0.0108734
0.819992	0.0110046
0.810476	0.0111396
0.800960	0.0112754
0.791443	0.0114011
0.781927	0.0115257
0.772411	0.011629
0.762894	0.0117169
0.753378	0.0118137
0.743862	0.0119001
0.734346	0.0119912
0.724829	0.0120699
0.715313	0.012173
0.705797	0.0122734
0.696281	0.012376
0.686764	0.0124962
0.677248	0.0126215
0.667732	0.0127503
0.658216	0.0128941
0.648699	0.0130409
0.639183	0.0132006
0.629667	0.0133899
0.620151	0.0135599
0.610634	0.0137098
0.601118	0.013834
0.591602	0.0139584
0.582085	0.0140728
0.572569	0.0142095
0.563053	0.0143223
0.553537	0.0144531
0.544020	0.0145643
0.534504	0.0146924
0.524988	0.0147913
0.515472	0.014902
0.505955	0.0150394
0.496439	0.0151792
0.486923	0.0153517
0.477407	0.0155112
0.467890	0.0156949
0.458374	0.015835
0.448858	0.0159948
0.439342	0.0161763
0.429825	0.0163812
0.420309	0.0165591
0.410793	0.0167305
0.401276	0.0168894
0.391760	0.0170422
0.382244	0.0171976
0.372728	0.0173364
0.363211	0.0174632
0.353695	0.0176107
0.344179	0.0177222
0.334663	0.0178729
0.325146	0.0180237
0.315630	0.0181479
0.306114	0.0182776
0.296598	0.0183931
0.287081	0.0185595
0.277565	0.0186792
0.268049	0.0187814
0.258532	0.0188626
0.249016	0.0189569
0.239500	0.0190576
0.229984	0.019149
0.220467	0.0192637
0.210951	0.0193813
0.201435	0.0194918
0.191919	0.0196622
0.182402	0.0198622
0.172886	0.0200767
0.163370	0.0203557
0.153854	0.0206912
0.144337	0.0211046
0.134821	0.0215499
0.125305	0.0220331
0.115789	0.022436
0.106272	0.0228377
0.096756	0.0232183
0.087240	0.0236865
0.077723	0.0241957
0.068207	0.0246069
0.058691	0.0251014
0.049175	0.0257432
0.039658	0.0263685
0.030142	0.0269373
0.020626	0.0274919
0.011110	0.028063
0.001593	0.0286016
-0.007923	0.950254
-0.017439	0.950715
-0.026955	0.951373
-0.036472	0.952645
-0.045988	0.954125
-0.055504	0.955586
-0.065020	0.956922
-0.074537	0.958037
-0.084053	0.959348
-0.093569	0.960726
-0.103086	0.962063
-0.112602	0.963347
-0.122118	0.964571
-0.131634	0.965758
-0.141151	0.966963
-0.150667	0.968057
-0.160183	0.9691
-0.169699	0.970037
-0.179216	0.970928
-0.188732	0.971718
-0.198248	0.972473
-0.207764	0.973191
-0.217281	0.973862
-0.226797	0.974549
-0.236313	0.975222
-0.245829	0.975886
-0.255346	0.97653
-0.264862	0.977165
-0.274378	0.977737
-0.283895	0.978274
-0.293411	0.978756
-0.302927	0.979205
-0.312443	0.97966
-0.321960	0.980061
-0.331476	0.980424
-0.340992	0.980783
-0.350508	0.98117
-0.360025	0.981548
-0.369541	0.981932
-0.379057	0.982313
-0.388573	0.982698
-0.398090	0.983112
-0.407606	0.98349
-0.417122	0.983856
-0.426639	0.984242
-0.436155	0.984607
-0.445671	0.98494
-0.455187	0.985276
-0.464704	0.98562
-0.474220	0.985909
-0.483736	0.986178
-0.493252	0.986452
-0.502769	0.986697
-0.512285	0.986944
-0.521801	0.98716
-0.531317	0.987374
-0.540834	0.987599
-0.550350	0.987837
-0.559866	0.988063
-0.569382	0.988313
-0.578899	0.988552
-0.588415	0.988783
-0.597931	0.989004
-0.607448	0.989217
-0.616964	0.98942
-0.626480	0.989628
-0.635996	0.989832
-0.645513	0.990039
-0.655029	0.990234
-0.664545	0.990452
-0.674061	0.990687
-0.683578	0.990929
-0.693094	0.991178
-0.702610	0.99144
-0.712126	0.991686
-0.721643	0.991956
-0.731159	0.992223
-0.740675	0.992538
-0.750191	0.992769
-0.759708	0.993045
-0.769224	0.993332
-0.778740	0.993578
-0.788257	0.9938
-0.797773	0.994009
-0.807289	0.994235
-0.816805	0.99447
-0.826322	0.994666
-0.835838	0.994813
-0.845354	0.994988
-0.854870	0.995148
-0.864387	0.995284
-0.873903	0.995441
-0.883419	0.995597
-0.892935	0.995767
-0.902452	0.995928
-0.911968	0.996049
-0.921484	0.99618
-0.931000	0.996319
-0.940517	0.996457
-0.950033	0.996592
-0.959549	0.996761
-0.969066	0.996885
-0.978582	0.997004
-0.988098	0.997123
-0.997614	0.997249
-1.007131	0.997361
-1.016647	0.997477
-1.026163	0.997592
-1.035679	0.9977
-1.045196	0.997789
-1.054712	0.997898
-1.064228	0.997992
-1.073744	0.998075
-1.083261	0.998139
-1.092777	0.998229
-1.102293	0.998284
-1.111810	0.998358
-1.121326	0.998418
-1.130842	0.998469
-1.140358	0.99854
-1.149875	0.998583
-1.159391	0.99863
-1.168907	0.998672
-1.178423	0.998716
-1.187940	0.99875
-1.197456	0.998783
-1.206972	0.998822
-1.216488	0.998858
-1.226005	0.998893
-1.235521	0.998931
-1.245037	0.99897
-1.254553	0.999002
-1.264070	0.999019
-1.273586	0.999049
-1.283102	0.999076
-1.292619	0.999113
-1.302135	0.999136
-1.311651	0.999177
-1.321167	0.999213
-1.330684	0.999249
-1.340200	0.999284
-1.349716	0.999318
-1.359232	0.999351
-1.368749	0.999398
-1.378265	0.999433
-1.387781	0.999462
-1.397297	0.999496
-1.406814	0.999531
-1.416330	0.999565
-1.425846	0.999599
-1.435362	0.999635
-1.444879	0.999665
-1.454395	0.999692
-1.463911	0.999713
-1.473428	0.999742
-1.482944	0.999763
-1.492460	0.999792
-1.501976	0.999811
-1.511493	0.999832
-1.521009	0.999848
-1.530525	0.999854
-1.540041	0.999864
-1.549558	0.999876
-1.559074	0.999884
-1.568590	0.999904
-1.578106	0.999917
-1.587623	0.999923
-1.597139	0.999936
-1.606655	0.999942
-1.616171	0.999946
-1.625688	0.999953
-1.635204	0.99996
-1.644720	0.999966
-1.654237	0.999972
-1.663753	0.999975
-1.673269	0.999978
-1.682785	0.999983
-1.692302	0.999985
-1.701818	0.999987
-1.711334	0.999991
-1.720850	0.999993
-1.730367	0.999994
-1.749399	0.999995
-1.758915	0.999996
-1.777948	0.999997
-1.787464	0.999997
-1.796981	0.999997
-1.806497	0.999998
-1.854078	0.999999
-1.882627	1
&
```
