## Supplementary material for "All-at-once RNA folding with 3D motif prediction framed by evolutionary information": RF04142_mir-1299.cacofold.power

```
# Power analysis of CaCoFold structure 
#
# Powertype = SINGLE SUBSTITUTIONS
# covary  left_pos      right_pos    substitutions      power
#----------------------------------------------------------------
          1		81		0		0.00
          2		80		1		0.00
          3		79		0		0.00
          4		78		0		0.00
          5		77		1		0.00
          6		76		0		0.00
          8		75		0		0.00
          9		74		1		0.00
          10		73		0		0.00
          11		72		0		0.00
          13		70		0		0.00
          14		69		0		0.00
          15		68		0		0.00
          16		67		0		0.00
          17		66		0		0.00
          18		65		1		0.00
          19		64		0		0.00
          23		57		1		0.00
          24		56		0		0.00
          25		55		0		0.00
          26		54		1		0.00
          27		53		0		0.00
          28		52		2		0.00
          29		51		1		0.00
          30		50		1		0.00
          32		49		0		0.00
          33		48		0		0.00
#
# BPAIRS 27
# avg substitutions per BP  0.4
# BPAIRS expected to covary 0.0 +/- 0.0
# BPAIRS observed to covary 0
#
```
