## Supplementary material for "All-at-once RNA folding with 3D motif prediction framed by evolutionary information": RF04142_mir-1299.surv

```
0.410371	0.0344828
-0.000682	1
&
2.680100	0.000296384
2.367342	0.000889152
2.000969	0.00118554
1.259286	0.0017783
1.089503	0.00237107
0.883976	0.00296384
0.830361	0.00414938
0.776745	0.00474215
0.705257	0.00503853
0.490795	0.00533491
0.455051	0.00652045
0.410371	0.00681683
0.383564	0.00800237
0.338884	0.00918791
0.303140	0.00978068
0.285268	0.0109662
0.276332	0.011559
0.151229	0.0121517
0.124421	0.0127445
0.115485	0.0133373
0.097613	0.0139301
0.017190	0.0145228
-0.000682	0.979253
-0.027490	0.979846
-0.036426	0.981624
-0.045362	0.981921
-0.054298	0.982513
-0.072169	0.983106
-0.090041	0.983402
-0.098977	0.984292
-0.125785	0.984884
-0.143657	0.985181
-0.152593	0.985477
-0.179401	0.986663
-0.188337	0.987255
-0.197273	0.987552
-0.215145	0.988441
-0.268760	0.988737
-0.295568	0.98933
-0.349184	0.989923
-0.402799	0.990219
-0.411735	0.991405
-0.420671	0.991998
-0.474287	0.992294
-0.492159	0.992887
-0.572582	0.99348
-0.581518	0.994072
-0.590454	0.995258
-0.617262	0.995851
-0.724493	0.997036
-0.742365	0.998222
-0.787045	0.998814
-0.831724	0.999111
-0.885340	0.999704
-0.894276	1
&
2.849165	9.79528e-07
2.840947	1.95906e-06
2.823075	3.91811e-06
2.805204	5.87717e-06
2.787332	6.8567e-06
2.760524	7.83622e-06
2.751588	2.25291e-05
2.733716	2.35087e-05
2.724780	2.93858e-05
2.715844	3.03654e-05
2.697972	3.13449e-05
2.689036	3.42835e-05
2.680100	0.000169458
2.671164	0.000174356
2.662228	0.000185131
2.653293	0.000203742
2.644357	0.00020668
2.635421	0.000208639
2.617549	0.000218435
2.599677	0.000220394
2.590741	0.000222353
2.581805	0.000225291
2.572869	0.000236066
2.563933	0.000243902
2.554997	0.000244882
2.546061	0.000245861
2.528189	0.000246841
2.510317	0.000255657
2.492446	0.00026937
2.429894	0.000271329
2.394150	0.000288961
2.367342	0.000529925
2.349471	0.000534822
2.322663	0.000542658
2.313727	0.000551474
2.295855	0.000552454
2.260111	0.000564208
2.224367	0.000634734
2.215431	0.000636693
2.188624	0.00064257
2.170752	0.000644529
2.161816	0.000679792
2.135008	0.00068567
2.126072	0.000686649
2.117136	0.000691547
2.090328	0.000697424
2.081392	0.000699383
2.072456	0.000712117
2.063520	0.000713096
2.054584	0.000715055
2.045649	0.000722892
2.036713	0.000724851
2.027777	0.00072681
2.018841	0.000739544
2.000969	0.000868841
1.974161	0.000872759
1.956289	0.000874718
1.947353	0.000909981
1.938417	0.000915859
1.929481	0.000924674
1.920545	0.000927613
1.911609	0.00093447
1.902673	0.000937408
1.893738	0.000938388
1.884802	0.000941326
1.866930	0.000953081
1.840122	0.000963855
1.831186	0.00100206
1.813314	0.00100402
1.804378	0.00100598
1.795442	0.00101479
1.786506	0.00102067
1.759698	0.00105593
1.750762	0.00107356
1.741827	0.0010765
1.723955	0.00107944
1.715019	0.00109413
1.706083	0.00109805
1.688211	0.00110197
1.670339	0.00110491
1.652467	0.00110589
1.634595	0.00111176
1.625659	0.00111274
1.616723	0.00111568
1.607787	0.0011529
1.598851	0.00115486
1.589916	0.0011676
1.580980	0.00117152
1.554172	0.00117739
1.536300	0.00118425
1.527364	0.00118523
1.500556	0.00118621
1.491620	0.00118915
1.473748	0.00119111
1.455876	0.00119306
1.438005	0.00119894
1.429069	0.00121364
1.420133	0.00121461
1.384389	0.00121755
1.375453	0.00122049
1.357581	0.00124106
1.348645	0.00124302
1.339709	0.00124498
1.321837	0.00124988
1.312901	0.00125575
1.303965	0.00125967
1.295030	0.00126457
1.268222	0.00130179
1.259286	0.00157312
1.250350	0.00158488
1.241414	0.00160251
1.232478	0.00161524
1.214606	0.001627
1.205670	0.00163189
1.196734	0.00163385
1.178862	0.00164365
1.169926	0.0016701
1.152054	0.00167597
1.143119	0.00168283
1.134183	0.00171221
1.125247	0.00171711
1.116311	0.00176021
1.107375	0.00176511
1.098439	0.00177882
1.089503	0.0020384
1.080567	0.00205211
1.071631	0.00209129
1.062695	0.00214615
1.053759	0.00215496
1.044823	0.00216084
1.035887	0.00218043
1.026951	0.0022059
1.009079	0.00220981
1.000143	0.00221569
0.991208	0.00222255
0.973336	0.0022343
0.964400	0.00225193
0.955464	0.00225585
0.946528	0.00226271
0.937592	0.00227936
0.928656	0.0022823
0.919720	0.00229405
0.910784	0.00231854
0.901848	0.00244686
0.892912	0.00248408
0.883976	0.002775
0.875040	0.00291997
0.866104	0.00300617
0.857168	0.0030767
0.848232	0.00313057
0.839297	0.00317759
0.830361	0.00383779
0.821425	0.00384759
0.812489	0.00390636
0.803553	0.00392399
0.794617	0.00395435
0.785681	0.00397786
0.776745	0.00428054
0.767809	0.00429327
0.758873	0.0043256
0.749937	0.00434225
0.741001	0.00437555
0.732065	0.00441375
0.723129	0.0044304
0.714193	0.00445293
0.705257	0.00462141
0.696321	0.00463806
0.687386	0.004641
0.678450	0.00464492
0.669514	0.00465472
0.660578	0.00466353
0.651642	0.00466647
0.642706	0.00469096
0.633770	0.00471741
0.624834	0.00471937
0.615898	0.00476344
0.598026	0.00476736
0.589090	0.00481634
0.580154	0.00483005
0.571218	0.00485454
0.562282	0.00488491
0.553346	0.00491723
0.544410	0.00492996
0.535475	0.00494857
0.526539	0.00495739
0.517603	0.004976
0.508667	0.00499167
0.499731	0.00507689
0.490795	0.00527182
0.481859	0.00531002
0.472923	0.00540895
0.463987	0.00552258
0.455051	0.0060241
0.446115	0.00604761
0.437179	0.00610932
0.428243	0.00627094
0.419307	0.00632383
0.410371	0.00663336
0.401435	0.00668136
0.392499	0.00676266
0.383564	0.00735625
0.374628	0.00745323
0.365692	0.00747478
0.356756	0.00757763
0.347820	0.00761975
0.338884	0.00813106
0.329948	0.00820061
0.321012	0.00822314
0.312076	0.00839162
0.303140	0.00883632
0.294204	0.00885395
0.285268	0.00944069
0.276332	0.00980018
0.267396	0.00989617
0.258460	0.0100607
0.249524	0.0101538
0.240588	0.0102341
0.231653	0.0103213
0.222717	0.0103801
0.213781	0.0104173
0.204845	0.0104496
0.195909	0.0105005
0.186973	0.0105035
0.178037	0.0105818
0.169101	0.0106661
0.160165	0.0108032
0.151229	0.0111989
0.142293	0.0112577
0.133357	0.0112822
0.124421	0.0115751
0.115485	0.0119894
0.106549	0.0120599
0.097613	0.0123567
0.088677	0.012583
0.079742	0.01263
0.070806	0.0127397
0.061870	0.0127975
0.052934	0.0129307
0.043998	0.0130081
0.035062	0.0130747
0.026126	0.0131531
0.017190	0.013445
0.008254	0.0135008
-0.000682	0.982112
-0.009618	0.98216
-0.018554	0.982243
-0.027490	0.982629
-0.036426	0.983547
-0.045362	0.983946
-0.054298	0.98437
-0.063234	0.984663
-0.072169	0.985128
-0.081105	0.985255
-0.090041	0.985493
-0.098977	0.986161
-0.107913	0.986289
-0.116849	0.986422
-0.125785	0.986743
-0.134721	0.986826
-0.143657	0.987159
-0.152593	0.987395
-0.161529	0.987447
-0.170465	0.987501
-0.179401	0.988083
-0.188337	0.988375
-0.197273	0.988743
-0.206209	0.988899
-0.215145	0.989344
-0.224080	0.989413
-0.233016	0.989481
-0.241952	0.98959
-0.250888	0.989615
-0.259824	0.989683
-0.268760	0.98985
-0.277696	0.989935
-0.286632	0.989992
-0.295568	0.990271
-0.304504	0.990288
-0.313440	0.990373
-0.322376	0.990401
-0.331312	0.990433
-0.340248	0.990485
-0.349184	0.990825
-0.358120	0.990911
-0.367056	0.99104
-0.375991	0.991062
-0.384927	0.991159
-0.393863	0.991219
-0.402799	0.991368
-0.411735	0.991872
-0.420671	0.992213
-0.429607	0.992295
-0.438543	0.992426
-0.447479	0.992526
-0.456415	0.992579
-0.465351	0.992678
-0.474287	0.992895
-0.483223	0.992949
-0.492159	0.993318
-0.501095	0.993403
-0.510031	0.99354
-0.518967	0.993679
-0.527902	0.993806
-0.536838	0.993903
-0.545774	0.994023
-0.554710	0.994135
-0.563646	0.994254
-0.572582	0.994549
-0.581518	0.994891
-0.590454	0.995464
-0.599390	0.995567
-0.608326	0.995653
-0.617262	0.99593
-0.626198	0.99615
-0.635134	0.996228
-0.644070	0.996347
-0.653006	0.996384
-0.661942	0.996463
-0.670878	0.99652
-0.679813	0.996545
-0.688749	0.99668
-0.697685	0.996709
-0.706621	0.996794
-0.715557	0.996818
-0.724493	0.997452
-0.733429	0.997549
-0.742365	0.998086
-0.751301	0.998185
-0.760237	0.998253
-0.769173	0.998293
-0.778109	0.998316
-0.787045	0.998586
-0.795981	0.998702
-0.804917	0.998797
-0.813853	0.998851
-0.822789	0.999018
-0.831724	0.999184
-0.840660	0.999208
-0.849596	0.999269
-0.858532	0.999366
-0.867468	0.999419
-0.876404	0.999455
-0.885340	0.999722
-0.894276	0.999843
-0.903212	0.999853
-0.912148	0.999861
-0.921084	0.99988
-0.930020	0.999893
-0.947892	0.999905
-0.956828	0.999914
-0.965764	0.999924
-0.983635	0.999925
-0.992571	0.999935
-1.001507	0.99994
-1.019379	0.999945
-1.055123	0.999948
-1.072995	0.99995
-1.099803	0.999963
-1.108739	0.999964
-1.126611	0.999967
-1.135546	0.999969
-1.162354	0.999971
-1.171290	0.999973
-1.189162	0.999976
-1.207034	0.999981
-1.215970	0.999982
-1.519792	0.999992
-1.618087	0.999993
-1.796806	0.999994
-1.814678	0.999996
-1.832550	0.999999
-1.904037	1
&
```
