## Supplementary material for "All-at-once RNA folding with 3D motif prediction framed by evolutionary information": RF04143_MIR869.cacofold.helixcov

```
# RMs = 4 L = 298

# RM_HELIX NESTED 129-141 163-176, nbp = 13 nbp_cov = 0
# pvals: 0.991016,0.991016,0.991016,0.991016,0.991016,0.991016,0.991016,0.991016,0.991016,0.991016,0.991016,0.00607537,0.991016
# aggregated NONE
NESTED  ::::::::::::::::::::::::::::::::::::::::::::::::::::::::::::::::::::::::::::::::::::::::::::::::::::::::::::::::::::::::::::::::<<<<<<<<<<<<<_____________________>>>>>->>>>>>>>::::::::::::::::::::::::::::::::::::::::::::::::::::::::::::::::::::::::::::::::::::::::::::::::::::::::::::::::::::::::::
        ::::::::::::::::::::::::::::::::::::::::::::::::::::::::::::::::::::::::::::::::::::::::::::::::::::::::::::::::::::::::::::::::::::::::::::::::::::::::::::::::::::::::::::::::::::::::::::::::::::::::::::::::::::::::::::::::::::::::::::::::::::::::::::::::::::::::::::::::::::::::::::::::::::::::::

# RM_HELIX NESTED 85-122 177-215, nbp = 35 nbp_cov = 0
# pvals: 0.991016,0.991016,0.991016,0.991016,0.991016,0.991016,0.991016,0.991016,0.991016,0.991016,0.991016,0.991016,0.99397,0.991016,0.991016,0.991016,0.991016,0.991016,0.991016,0.991016,0.991016,0.991016,0.991016,0.991016,0.991016,0.991016,0.991016,0.991016,0.991016,0.991016,0.991016,0.991016,0.991016,0.991016,0.991016
# aggregated NONE
NESTED  ::::::::::::::::::::::::::::::::::::::::::::::::::::::::::::::::::::::::::::::::::::<<<<<<<-<<<<<<<<<<<<<<-<<<<<<<<-<<<<<<______________________________________________________>>>>>>->>>>>>>>->>>>>>>>->>>>>>->>>>>>>:::::::::::::::::::::::::::::::::::::::::::::::::::::::::::::::::::::::::::::::::::
        ::::::::::::::::::::::::::::::::::::::::::::::::::::::::::::::::::::::::::::::::::::::::::::::::::::::::::::::::::::::::::::::::::::::::::::::::::::::::::::::::::::::::::::::::::::::::::::::::::::::::::::::::::::::::::::::::::::::::::::::::::::::::::::::::::::::::::::::::::::::::::::::::::::::::::

# RM_HELIX NESTED 15-81 219-284, nbp = 60 nbp_cov = 0
# pvals: 0.991016,0.991016,0.991016,0.991016,0.991016,0.991016,0.991016,0.991016,0.991016,0.991016,0.991016,0.991016,0.991016,0.991016,0.991016,0.991016,0.991016,0.991016,0.991016,0.991016,0.991016,0.991016,0.00220558,0.991016,0.991016,0.991016,0.991016,0.991016,0.991016,0.991016,0.991016,0.991016,0.996218,0.991016,0.991016,0.991016,0.991016,0.991016,0.991016,0.991016,0.991016,0.991016,0.991016,0.991016,0.991016,0.991016,0.991016,0.991016,0.991016,0.991016,0.991016,0.00142544,0.991016,0.991016,0.991016,0.991016,0.991016,0.991016,0.991016,0.991016
# aggregated NONE
NESTED  ::::::::::::::<<<-<<<<<<<<<-<<<-<<<<-<<<-<<<<<<<<<<<<<<<-<<<<<<<<<<<<<-<<<<<<<<<<_________________________________________________________________________________________________________________________________________>>>>>>>>>>->>>>>>>>>>>>>->>>>>>>>>>>>>>>->>>->>>>>>>->>>>>>>>>->>>::::::::::::::
        ::::::::::::::::::::::::::::::::::::::::::::::::::::::::::::::::::::::::::::::::::::::::::::::::::::::::::::::::::::::::::::::::::::::::::::::::::::::::::::::::::::::::::::::::::::::::::::::::::::::::::::::::::::::::::::::::::::::::::::::::::::::::::::::::::::::::::::::::::::::::::::::::::::::::::

# RM_HELIX NESTED 1-12 287-298, nbp = 12 nbp_cov = 0
# pvals: 0.991016,0.991016,0.991016,0.991016,0.991016,0.991016,0.991016,0.991016,0.991016,0.991016,0.991016,0.991016
# aggregated NONE
NESTED  <<<<<<<<<<<<__________________________________________________________________________________________________________________________________________________________________________________________________________________________________________________________________________________>>>>>>>>>>>>
        ::::::::::::::::::::::::::::::::::::::::::::::::::::::::::::::::::::::::::::::::::::::::::::::::::::::::::::::::::::::::::::::::::::::::::::::::::::::::::::::::::::::::::::::::::::::::::::::::::::::::::::::::::::::::::::::::::::::::::::::::::::::::::::::::::::::::::::::::::::::::::::::::::::::::::
```
