## Supplementary material for "All-at-once RNA folding with 3D motif prediction framed by evolutionary information": RF04143_MIR869.helixcov

```
# RMs = 8 L = 298

# RM_HELIX NESTED 129-138 166-176, nbp = 9 nbp_cov = 0
# pvals: 0.991016,0.991016,0.991016,0.991016,0.991016,0.991016,0.991016,0.991016,0.991016
# aggregated NONE
NESTED  ::::::::::::::::::::::::::::::::::::::::::::::::::::::::::::::::::::::::::::::::::::::::::::::::::::::::::::::::::::::::::::::::<<<<-<<<<<___________________________>>>->>->>>>::::::::::::::::::::::::::::::::::::::::::::::::::::::::::::::::::::::::::::::::::::::::::::::::::::::::::::::::::::::::::
        ::::::::::::::::::::::::::::::::::::::::::::::::::::::::::::::::::::::::::::::::::::::::::::::::::::::::::::::::::::::::::::::::::::::::::::::::::::::::::::::::::::::::::::::::::::::::::::::::::::::::::::::::::::::::::::::::::::::::::::::::::::::::::::::::::::::::::::::::::::::::::::::::::::::::::

# RM_HELIX NESTED 117-121 178-182, nbp = 5 nbp_cov = 0
# pvals: 0.991016,0.991016,0.991016,0.991016,0.991016
# aggregated NONE
NESTED  ::::::::::::::::::::::::::::::::::::::::::::::::::::::::::::::::::::::::::::::::::::::::::::::::::::::::::::::::::::<<<<<________________________________________________________>>>>>::::::::::::::::::::::::::::::::::::::::::::::::::::::::::::::::::::::::::::::::::::::::::::::::::::::::::::::::::::
        ::::::::::::::::::::::::::::::::::::::::::::::::::::::::::::::::::::::::::::::::::::::::::::::::::::::::::::::::::::::::::::::::::::::::::::::::::::::::::::::::::::::::::::::::::::::::::::::::::::::::::::::::::::::::::::::::::::::::::::::::::::::::::::::::::::::::::::::::::::::::::::::::::::::::::

# RM_HELIX NESTED 93-114 185-207, nbp = 21 nbp_cov = 0
# pvals: 0.991016,0.991016,0.991016,0.991016,0.991016,0.991016,0.991016,0.991016,0.991016,0.991016,0.991016,0.991016,0.991016,0.991016,0.991016,0.991016,0.991016,0.991016,0.991016,0.991016,0.991016
# aggregated NONE
NESTED  ::::::::::::::::::::::::::::::::::::::::::::::::::::::::::::::::::::::::::::::::::::::::::::<<<<<<<<<<<<<<-<<<<<<<______________________________________________________________________>>>>>>>->>>>>>>>>->>>>>:::::::::::::::::::::::::::::::::::::::::::::::::::::::::::::::::::::::::::::::::::::::::::
        ::::::::::::::::::::::::::::::::::::::::::::::::::::::::::::::::::::::::::::::::::::::::::::::::::::::::::::::::::::::::::::::::::::::::::::::::::::::::::::::::::::::::::::::::::::::::::::::::::::::::::::::::::::::::::::::::::::::::::::::::::::::::::::::::::::::::::::::::::::::::::::::::::::::::::

# RM_HELIX NESTED 86-90 210-214, nbp = 5 nbp_cov = 0
# pvals: 0.991016,0.991016,0.991016,0.991016,0.991016
# aggregated NONE
NESTED  :::::::::::::::::::::::::::::::::::::::::::::::::::::::::::::::::::::::::::::::::::::<<<<<_______________________________________________________________________________________________________________________>>>>>::::::::::::::::::::::::::::::::::::::::::::::::::::::::::::::::::::::::::::::::::::
        ::::::::::::::::::::::::::::::::::::::::::::::::::::::::::::::::::::::::::::::::::::::::::::::::::::::::::::::::::::::::::::::::::::::::::::::::::::::::::::::::::::::::::::::::::::::::::::::::::::::::::::::::::::::::::::::::::::::::::::::::::::::::::::::::::::::::::::::::::::::::::::::::::::::::::

# RM_HELIX NESTED 80-82 218-220, nbp = 3 nbp_cov = 0
# pvals: 0.991016,0.991016,0.991016
# aggregated NONE
NESTED  :::::::::::::::::::::::::::::::::::::::::::::::::::::::::::::::::::::::::::::::<<<_______________________________________________________________________________________________________________________________________>>>::::::::::::::::::::::::::::::::::::::::::::::::::::::::::::::::::::::::::::::
        ::::::::::::::::::::::::::::::::::::::::::::::::::::::::::::::::::::::::::::::::::::::::::::::::::::::::::::::::::::::::::::::::::::::::::::::::::::::::::::::::::::::::::::::::::::::::::::::::::::::::::::::::::::::::::::::::::::::::::::::::::::::::::::::::::::::::::::::::::::::::::::::::::::::::::

# RM_HELIX NESTED 53-77 223-247, nbp = 23 nbp_cov = 0
# pvals: 0.991016,0.991016,0.991016,0.991016,0.991016,0.991016,0.991016,0.991016,0.991016,0.991016,0.991016,0.991016,0.991016,0.991016,0.991016,0.991016,0.991016,0.991016,0.00142544,0.991016,0.991016,0.991016,0.991016
# aggregated NONE
NESTED  ::::::::::::::::::::::::::::::::::::::::::::::::::::<<<<-<<<<<<<<<<<<<-<<<<<<_________________________________________________________________________________________________________________________________________________>>>>>>->>>>>>>>>>>>>>->>>:::::::::::::::::::::::::::::::::::::::::::::::::::
        ::::::::::::::::::::::::::::::::::::::::::::::::::::::::::::::::::::::::::::::::::::::::::::::::::::::::::::::::::::::::::::::::::::::::::::::::::::::::::::::::::::::::::::::::::::::::::::::::::::::::::::::::::::::::::::::::::::::::::::::::::::::::::::::::::::::::::::::::::::::::::::::::::::::::::

# RM_HELIX NESTED 15-50 250-284, nbp = 31 nbp_cov = 0
# pvals: 0.991016,0.991016,0.991016,0.991016,0.991016,0.991016,0.991016,0.991016,0.991016,0.991016,0.991016,0.991016,0.991016,0.991016,0.991016,0.991016,0.991016,0.991016,0.991016,0.991016,0.991016,0.991016,0.00220558,0.991016,0.991016,0.991016,0.991016,0.991016,0.991016,0.991016,0.991016
# aggregated NONE
NESTED  ::::::::::::::<<<-<<<<<<<<<-<<<<<-<<-<<<-<<<<<<<<<_______________________________________________________________________________________________________________________________________________________________________________________________________>>>>>>>>>->>>->>>>>>>->>>>>>>>>->>>::::::::::::::
        ::::::::::::::::::::::::::::::::::::::::::::::::::::::::::::::::::::::::::::::::::::::::::::::::::::::::::::::::::::::::::::::::::::::::::::::::::::::::::::::::::::::::::::::::::::::::::::::::::::::::::::::::::::::::::::::::::::::::::::::::::::::::::::::::::::::::::::::::::::::::::::::::::::::::::

# RM_HELIX NESTED 1-12 287-298, nbp = 12 nbp_cov = 0
# pvals: 0.991016,0.991016,0.991016,0.991016,0.991016,0.991016,0.991016,0.991016,0.991016,0.991016,0.991016,0.991016
# aggregated NONE
NESTED  <<<<<<<<<<<<__________________________________________________________________________________________________________________________________________________________________________________________________________________________________________________________________________________>>>>>>>>>>>>
        ::::::::::::::::::::::::::::::::::::::::::::::::::::::::::::::::::::::::::::::::::::::::::::::::::::::::::::::::::::::::::::::::::::::::::::::::::::::::::::::::::::::::::::::::::::::::::::::::::::::::::::::::::::::::::::::::::::::::::::::::::::::::::::::::::::::::::::::::::::::::::::::::::::::::::
```
