## Supplementary material for "All-at-once RNA folding with 3D motif prediction framed by evolutionary information": RF04143_MIR869.surv

```
0.957203	0.00917431
0.920155	0.0183486
-0.006067	1
&
1.155600	2.26531e-05
1.151710	0.000634288
0.984990	0.000996738
0.957203	0.00174429
0.947941	0.00197082
0.920155	0.00276368
0.809008	0.00278634
0.790483	0.00296756
0.688599	0.00314879
0.670075	0.00333001
0.660812	0.00369246
0.595977	0.00373777
0.586715	0.00382838
0.568190	0.0039643
0.512617	0.00423614
0.503355	0.00425879
0.494093	0.0043041
0.457044	0.00437206
0.410733	0.00450797
0.373684	0.00532349
0.355159	0.00595777
0.318110	0.00609369
0.308848	0.00627492
0.299586	0.00645614
0.058768	0.00672798
-0.006067	0.989987
-0.024592	0.990123
-0.145001	0.990599
-0.172787	0.991414
-0.200574	0.99155
-0.209836	0.992162
-0.219098	0.992298
-0.256147	0.993589
-0.265409	0.993816
-0.283934	0.994088
-0.293196	0.994495
-0.320983	0.994835
-0.385818	0.995107
-0.478440	0.99624
-0.487703	0.99633
-0.580325	0.997418
-0.645160	0.99923
-0.709996	0.999683
-0.719258	0.999706
-1.145320	0.999751
-1.182369	0.999796
-1.200893	0.999841
-1.321302	0.999864
-1.330564	0.999887
-1.386138	0.999909
-1.404662	0.999932
-1.617693	0.999977
-2.562439	1
&
1.594407	7.53245e-08
1.587034	7.53245e-07
1.466625	1.50649e-06
1.401790	3.0883e-06
1.374003	3.54025e-06
1.364741	1.74753e-05
1.346217	2.03376e-05
1.327692	2.07142e-05
1.318430	2.39532e-05
1.281381	2.76441e-05
1.262857	3.0883e-05
1.253594	4.03739e-05
1.244332	4.09012e-05
1.235070	4.5044e-05
1.216545	4.69271e-05
1.207283	5.11453e-05
1.198021	5.75479e-05
1.188759	6.83946e-05
1.179497	7.41193e-05
1.170234	7.50232e-05
1.160972	7.70569e-05
1.151710	0.000250604
1.142448	0.000265594
1.133186	0.000272298
1.123923	0.00027983
1.114661	0.000291958
1.105399	0.00032156
1.096137	0.00033316
1.086874	0.000344609
1.077612	0.000375568
1.068350	0.000394022
1.059088	0.000472134
1.049826	0.00049217
1.040563	0.000507235
1.031301	0.000564632
1.022039	0.000590016
1.012777	0.000621502
1.003514	0.000648167
0.994252	0.000690575
0.984990	0.000873161
0.975728	0.00098901
0.966466	0.00111864
0.957203	0.00142544
0.947941	0.00158671
0.938679	0.00176267
0.929417	0.00188055
0.920155	0.00220558
0.910892	0.00225371
0.901630	0.00236263
0.892368	0.00240632
0.883106	0.00244375
0.873843	0.00248541
0.864581	0.00250808
0.855319	0.0025358
0.846057	0.00254544
0.836795	0.00256276
0.827532	0.00256841
0.818270	0.00257384
0.809008	0.00258611
0.799746	0.00259267
0.790483	0.00264223
0.781221	0.00265632
0.771959	0.00267093
0.762697	0.00268999
0.753435	0.00270053
0.744172	0.00272336
0.734910	0.00273405
0.725648	0.00274671
0.716386	0.00276908
0.707124	0.00278045
0.697861	0.00280004
0.688599	0.00285653
0.679337	0.00286933
0.670075	0.00292877
0.660812	0.003041
0.651550	0.00306284
0.642288	0.00312785
0.633026	0.00316453
0.623764	0.00323315
0.614501	0.00331586
0.605239	0.00336964
0.595977	0.00341295
0.586715	0.00345935
0.577452	0.00349927
0.568190	0.00357158
0.558928	0.00361309
0.549666	0.003657
0.540404	0.00370122
0.531141	0.00373203
0.521879	0.00374965
0.512617	0.003831
0.503355	0.00388087
0.494093	0.00392162
0.484830	0.00395092
0.475568	0.00398768
0.466306	0.00402029
0.457044	0.00406052
0.447781	0.00407513
0.438519	0.00410322
0.429257	0.00412838
0.419995	0.00415286
0.410733	0.0042196
0.401470	0.00431474
0.392208	0.00445725
0.382946	0.00463155
0.373684	0.00494332
0.364421	0.00511385
0.355159	0.00538931
0.345897	0.00544174
0.336635	0.00553266
0.327373	0.00555992
0.318110	0.00561197
0.308848	0.00569762
0.299586	0.00576277
0.290324	0.00577784
0.281061	0.00578997
0.271799	0.0058094
0.262537	0.00581083
0.253275	0.00582567
0.244013	0.00584488
0.234750	0.00587011
0.225488	0.00587486
0.216226	0.00588367
0.206964	0.00588864
0.197702	0.00588985
0.188439	0.00589143
0.179177	0.00589286
0.169915	0.00589911
0.160653	0.00589926
0.151390	0.00589986
0.142128	0.00590303
0.132866	0.00590657
0.123604	0.00590807
0.114342	0.00592743
0.105079	0.00593271
0.095817	0.00594144
0.086555	0.00595952
0.077293	0.00598611
0.068030	0.00599756
0.058768	0.00607537
0.049506	0.00611808
0.040244	0.00613962
0.030982	0.00615175
0.021719	0.00616772
0.012457	0.00617804
0.003195	0.00618406
-0.006067	0.991016
-0.015329	0.99103
-0.024592	0.991072
-0.033854	0.991081
-0.043116	0.991101
-0.052378	0.991115
-0.061641	0.991129
-0.070903	0.991143
-0.080165	0.99115
-0.089427	0.991163
-0.098689	0.991174
-0.107952	0.99121
-0.117214	0.991235
-0.126476	0.991266
-0.135738	0.991383
-0.145001	0.991587
-0.154263	0.991687
-0.163525	0.991753
-0.172787	0.992137
-0.182049	0.992309
-0.191312	0.992427
-0.200574	0.992584
-0.209836	0.992883
-0.219098	0.993128
-0.228360	0.993295
-0.237623	0.993385
-0.246885	0.993501
-0.256147	0.99397
-0.265409	0.994219
-0.274672	0.994457
-0.283934	0.994668
-0.293196	0.994882
-0.302458	0.994961
-0.311720	0.995087
-0.320983	0.995223
-0.330245	0.995273
-0.339507	0.995358
-0.348769	0.995384
-0.358032	0.995394
-0.367294	0.995409
-0.376556	0.995415
-0.385818	0.995504
-0.395080	0.995524
-0.404343	0.995555
-0.413605	0.995592
-0.422867	0.995604
-0.432129	0.99569
-0.441391	0.995729
-0.450654	0.99578
-0.459916	0.995839
-0.469178	0.995865
-0.478440	0.996218
-0.487703	0.99635
-0.496965	0.99643
-0.506227	0.99657
-0.515489	0.996665
-0.524751	0.996715
-0.534014	0.996766
-0.543276	0.99687
-0.552538	0.99691
-0.561800	0.997004
-0.571063	0.99707
-0.580325	0.997431
-0.589587	0.997571
-0.598849	0.997631
-0.608111	0.997958
-0.617374	0.998064
-0.626636	0.99814
-0.635898	0.99826
-0.645160	0.99882
-0.654422	0.998947
-0.663685	0.999092
-0.672947	0.999118
-0.682209	0.999211
-0.691471	0.999334
-0.700734	0.999369
-0.709996	0.999524
-0.719258	0.999558
-0.728520	0.999612
-0.737782	0.99964
-0.747045	0.999654
-0.756307	0.999657
-0.765569	0.999685
-0.774831	0.999689
-0.784094	0.999697
-0.793356	0.999699
-0.802618	0.999703
-0.811880	0.999705
-0.821142	0.999706
-0.830405	0.999706
-0.839667	0.999707
-0.848929	0.999708
-0.858191	0.999709
-0.867453	0.99971
-0.876716	0.999711
-0.885978	0.999711
-0.904502	0.999712
-0.913765	0.999713
-0.923027	0.999713
-0.932289	0.999714
-0.941551	0.999714
-0.950813	0.999715
-0.960076	0.999718
-0.969338	0.99972
-0.978600	0.999721
-0.987862	0.999722
-0.997125	0.999723
-1.006387	0.999725
-1.015649	0.999726
-1.024911	0.999727
-1.034173	0.999728
-1.043436	0.999731
-1.052698	0.999734
-1.061960	0.999737
-1.071222	0.999737
-1.080484	0.999742
-1.089747	0.999747
-1.099009	0.999757
-1.108271	0.999762
-1.117533	0.999765
-1.126796	0.999768
-1.136058	0.999776
-1.145320	0.999795
-1.154582	0.999801
-1.163844	0.999803
-1.173107	0.999805
-1.182369	0.999819
-1.191631	0.999821
-1.200893	0.999839
-1.210156	0.999843
-1.219418	0.99985
-1.228680	0.999855
-1.237942	0.999857
-1.247204	0.99986
-1.256467	0.999863
-1.265729	0.999867
-1.274991	0.999869
-1.284253	0.999872
-1.293515	0.999875
-1.302778	0.999876
-1.312040	0.999878
-1.321302	0.999886
-1.330564	0.999893
-1.339827	0.999897
-1.349089	0.999901
-1.358351	0.999905
-1.367613	0.999907
-1.376875	0.999908
-1.386138	0.999915
-1.395400	0.999917
-1.404662	0.999926
-1.413924	0.99993
-1.423187	0.999931
-1.432449	0.999936
-1.441711	0.999936
-1.450973	0.999937
-1.460235	0.999939
-1.469498	0.999939
-1.478760	0.999941
-1.488022	0.999941
-1.497284	0.999941
-1.506546	0.999942
-1.515809	0.999946
-1.525071	0.999946
-1.534333	0.999948
-1.543595	0.999948
-1.552858	0.999949
-1.562120	0.999949
-1.571382	0.999954
-1.580644	0.999954
-1.589906	0.999954
-1.599169	0.999955
-1.608431	0.999955
-1.617693	0.999967
-1.626955	0.999968
-1.636218	0.999968
-1.645480	0.999969
-1.654742	0.999969
-1.664004	0.999969
-1.673266	0.999969
-1.682529	0.999969
-1.691791	0.999973
-1.701053	0.999973
-1.710315	0.999973
-1.719577	0.999973
-1.728840	0.999973
-1.738102	0.999974
-1.747364	0.999975
-1.775151	0.999975
-1.784413	0.999976
-1.793675	0.999976
-1.802937	0.999977
-1.812200	0.999977
-1.830724	0.999977
-1.839986	0.999977
-1.849249	0.999977
-1.858511	0.999977
-1.867773	0.999978
-1.886297	0.999978
-1.895560	0.999978
-1.904822	0.999978
-1.914084	0.999978
-1.988182	0.999978
-1.997444	0.999979
-2.006706	0.999979
-2.043755	0.999979
-2.071542	0.999979
-2.099328	0.999979
-2.117853	0.999979
-2.127115	0.999979
-2.136377	0.99998
-2.201213	0.99998
-2.228999	0.99998
-2.238262	0.99998
-2.247524	0.99998
-2.256786	0.99998
-2.266048	0.99998
-2.275311	0.999981
-2.284573	0.999981
-2.293835	0.999981
-2.303097	0.999981
-2.312359	0.999982
-2.321622	0.999984
-2.330884	0.999984
-2.340146	0.999984
-2.358671	0.999985
-2.386457	0.999986
-2.404982	0.999986
-2.414244	0.999986
-2.442030	0.999987
-2.469817	0.999987
-2.479079	0.999987
-2.488342	0.999988
-2.516128	0.99999
-2.525390	0.99999
-2.543915	0.999991
-2.562439	0.999997
-2.571702	0.999998
-2.580964	0.999998
-2.590226	0.999998
-2.618013	0.999998
-2.636537	0.999998
-2.645799	0.999998
-2.655061	0.999998
-2.673586	0.999998
-2.682848	0.999998
-2.701373	0.999998
-2.719897	0.999999
-2.738421	0.999999
-2.747684	0.999999
-2.784733	0.999999
-2.793995	1
-2.812519	1
-2.858830	1
-2.886617	1
-2.932928	1
&
```
