## Supplementary material for "All-at-once RNA folding with 3D motif prediction framed by evolutionary information": RF04144_MIR9783.surv

```
0.000000	0.0285714
-0.006366	1
&
2.145239	0.000225734
2.141540	0.000677201
1.816937	0.0020316
1.319672	0.00225734
0.850034	0.00586907
0.808595	0.00948081
0.304424	0.0167043
0.200827	0.0185102
0.159388	0.020316
-0.006366	0.963205
-0.109963	0.969526
-0.137589	0.976749
-0.172121	0.978104
-0.261905	0.983521
-0.330969	0.98623
-0.400034	0.989842
-0.496724	0.991648
-0.517444	0.992551
-0.655573	0.99526
-0.676292	0.996614
-0.717731	0.997968
-0.745357	0.999774
-0.821327	1
&
2.574682	7.46547e-07
2.569740	2.98619e-06
2.542114	7.46547e-06
2.486862	8.21202e-06
2.479956	8.95857e-06
2.424704	9.70511e-06
2.383266	1.04517e-05
2.369453	2.09033e-05
2.362546	2.76222e-05
2.341827	2.83688e-05
2.314201	3.73274e-05
2.307295	4.62859e-05
2.272762	4.7779e-05
2.238230	4.85256e-05
2.196791	4.92721e-05
2.189885	5.07652e-05
2.155353	5.15118e-05
2.148446	5.37514e-05
2.141540	0.000200821
2.134633	0.000206794
2.113914	0.000212019
2.107007	0.000229937
2.079382	0.000236655
2.065569	0.00039343
2.058662	0.000411348
2.051756	0.000418066
2.031037	0.000420306
2.024130	0.000431504
2.010317	0.000435237
1.989598	0.000435984
1.975785	0.000489735
1.968878	0.000510638
1.961972	0.000536767
1.955066	0.000537514
1.948159	0.000539007
1.941253	0.000556924
1.927440	0.000561404
1.920533	0.000568122
1.913627	0.000568869
1.906720	0.000573348
1.899814	0.000574841
1.892908	0.000592758
1.872188	0.000613662
1.858375	0.000641284
1.837656	0.00066816
1.823843	0.000689063
1.816937	0.000980216
1.803124	0.00100411
1.796217	0.00100933
1.789311	0.00102053
1.782404	0.00102501
1.768591	0.00103994
1.754779	0.00105412
1.747872	0.00106607
1.720246	0.00110937
1.706433	0.00143188
1.692620	0.00145427
1.678808	0.00146323
1.671901	0.00146771
1.658088	0.00147219
1.651182	0.00148488
1.644275	0.00148787
1.637369	0.0015252
1.630462	0.00153117
1.623556	0.00154535
1.616650	0.00154759
1.589024	0.00155058
1.582117	0.00155506
1.561398	0.00166256
1.547585	0.00167749
1.540679	0.00168197
1.533772	0.00168272
1.526866	0.0016857
1.519959	0.0017305
1.499240	0.00174244
1.457801	0.00174468
1.443988	0.00175065
1.402550	0.0017626
1.395643	0.00176334
1.381830	0.00178574
1.368017	0.00179022
1.354204	0.00179321
1.347298	0.00181112
1.340391	0.00181784
1.319672	0.00186935
1.305859	0.00187533
1.285140	0.00188652
1.278233	0.00188727
1.257514	0.00188876
1.250608	0.001891
1.229888	0.00189698
1.222982	0.00189922
1.209169	0.00191041
1.202262	0.00191191
1.181543	0.00191639
1.174637	0.0019343
1.153917	0.00198656
1.071040	0.00199403
1.036508	0.00199552
0.967443	0.00199776
0.953630	0.002
0.946724	0.00200373
0.939817	0.00202165
0.926004	0.00203509
0.919098	0.0020433
0.912192	0.00209929
0.905285	0.0021075
0.898379	0.00218216
0.891472	0.00222247
0.884566	0.0022695
0.877659	0.00238895
0.870753	0.00266219
0.863846	0.00350579
0.856940	0.00359089
0.850034	0.00456812
0.843127	0.00469578
0.836221	0.00486301
0.829314	0.00555879
0.822408	0.00571109
0.815501	0.00580515
0.808595	0.00661739
0.801688	0.00662337
0.794782	0.00676745
0.787875	0.00678611
0.780969	0.0069414
0.774063	0.00699888
0.767156	0.00704965
0.753343	0.00733333
0.746437	0.00734677
0.739530	0.0074692
0.725717	0.00755282
0.704998	0.00758417
0.698092	0.00759462
0.677372	0.00760358
0.663559	0.00760508
0.656653	0.00761702
0.642840	0.00765883
0.635934	0.00767525
0.622121	0.00769541
0.608308	0.00770213
0.587588	0.00770437
0.573776	0.00770959
0.566869	0.00771482
0.559963	0.00772676
0.553056	0.00773796
0.539243	0.00774319
0.532337	0.00775289
0.490898	0.00775588
0.483992	0.00775812
0.477085	0.0077611
0.449459	0.00777454
0.435646	0.00777753
0.414927	0.00778052
0.401114	0.00780963
0.394208	0.00782755
0.387301	0.00786413
0.380395	0.00791041
0.373488	0.00804778
0.359676	0.00828518
0.352769	0.00835237
0.345863	0.00868832
0.338956	0.00883539
0.332050	0.00949832
0.325143	0.00984472
0.318237	0.0113819
0.311330	0.011573
0.304424	0.0132803
0.297517	0.0132893
0.290611	0.0133527
0.283705	0.0134326
0.276798	0.0134774
0.269892	0.0136738
0.262985	0.0137081
0.256079	0.0140127
0.249172	0.014156
0.242266	0.0143277
0.235359	0.0145472
0.228453	0.0146585
0.221547	0.0147376
0.214640	0.0150511
0.207734	0.0154938
0.200827	0.0159074
0.193921	0.0159881
0.187014	0.0160224
0.180108	0.0160582
0.173201	0.0160829
0.166295	0.0161635
0.159388	0.0165547
0.152482	0.0165659
0.145576	0.0165786
0.138669	0.0166189
0.131763	0.0166301
0.124856	0.0166495
0.117950	0.0166764
0.111043	0.0167451
0.104137	0.0167555
0.097230	0.0167645
0.083418	0.0168152
0.076511	0.0168302
0.069605	0.016857
0.062698	0.0168675
0.055792	0.0169183
0.048885	0.0169735
0.035072	0.0170071
0.028166	0.0170101
0.021259	0.0170108
0.014353	0.0170287
0.007447	0.0170422
0.000540	0.0170437
-0.006366	0.970512
-0.013273	0.970514
-0.020179	0.97053
-0.027086	0.970587
-0.033992	0.970602
-0.040899	0.970623
-0.047805	0.970656
-0.054711	0.970674
-0.061618	0.971058
-0.068524	0.971182
-0.082337	0.971488
-0.089244	0.971915
-0.096150	0.971942
-0.103057	0.972105
-0.109963	0.973772
-0.116870	0.973874
-0.123776	0.975192
-0.130682	0.975276
-0.137589	0.977774
-0.144495	0.978196
-0.151402	0.979448
-0.158308	0.979966
-0.165215	0.9802
-0.172121	0.981028
-0.179028	0.981247
-0.185934	0.981428
-0.192840	0.981727
-0.199747	0.981941
-0.206653	0.982034
-0.213560	0.982129
-0.220466	0.982358
-0.234279	0.982378
-0.241186	0.982836
-0.248092	0.9829
-0.254999	0.982924
-0.261905	0.984133
-0.268811	0.984279
-0.275718	0.984445
-0.282624	0.984474
-0.289531	0.984564
-0.296437	0.98586
-0.303344	0.986037
-0.310250	0.986253
-0.317157	0.98635
-0.324063	0.986475
-0.330969	0.987589
-0.337876	0.987853
-0.344782	0.987906
-0.351689	0.987916
-0.358595	0.987966
-0.365502	0.988564
-0.372408	0.98864
-0.379315	0.989028
-0.386221	0.989109
-0.393128	0.989286
-0.400034	0.990081
-0.406940	0.990266
-0.413847	0.990498
-0.420753	0.990718
-0.427660	0.990852
-0.434566	0.990879
-0.441473	0.991008
-0.448379	0.99182
-0.455286	0.9919
-0.462192	0.99193
-0.469098	0.991948
-0.476005	0.992242
-0.482911	0.992504
-0.489818	0.992565
-0.496724	0.992991
-0.503631	0.993283
-0.510537	0.993331
-0.517444	0.993549
-0.524350	0.993573
-0.531257	0.993577
-0.538163	0.993584
-0.545069	0.994011
-0.551976	0.994036
-0.558882	0.994349
-0.565789	0.994401
-0.572695	0.994429
-0.579602	0.99472
-0.586508	0.994743
-0.593415	0.994814
-0.607228	0.994904
-0.614134	0.995398
-0.621040	0.996105
-0.627947	0.996228
-0.634853	0.996275
-0.641760	0.996305
-0.648666	0.996399
-0.655573	0.99707
-0.662479	0.997192
-0.669386	0.99723
-0.676292	0.997554
-0.683198	0.997643
-0.690105	0.997715
-0.697011	0.998028
-0.703918	0.998069
-0.710824	0.998118
-0.717731	0.998487
-0.724637	0.998496
-0.731544	0.998511
-0.738450	0.998598
-0.745357	0.99901
-0.752263	0.999086
-0.759169	0.999133
-0.766076	0.99914
-0.772982	0.999202
-0.779889	0.999274
-0.786795	0.999354
-0.793702	0.999356
-0.800608	0.999382
-0.807515	0.999462
-0.814421	0.999471
-0.821327	0.999527
-0.828234	0.999535
-0.835140	0.999544
-0.842047	0.999575
-0.848953	0.999586
-0.855860	0.999593
-0.862766	0.999647
-0.876579	0.999658
-0.883486	0.999663
-0.890392	0.999675
-0.897298	0.999704
-0.904205	0.999733
-0.911111	0.999735
-0.924924	0.999792
-0.931831	0.999822
-0.938737	0.999826
-0.945644	0.999831
-0.952550	0.999848
-0.966363	0.999871
-0.973269	0.999875
-0.980176	0.999882
-0.987082	0.99991
-0.993989	0.999914
-1.000895	0.999915
-1.007802	0.999918
-1.021615	0.999923
-1.028521	0.999924
-1.035427	0.999928
-1.049240	0.999934
-1.076866	0.999937
-1.083773	0.999944
-1.104492	0.999945
-1.111398	0.999947
-1.118305	0.999963
-1.132118	0.999966
-1.139024	0.999969
-1.159744	0.999973
-1.166650	0.999975
-1.173556	0.999978
-1.235714	0.99999
-1.290966	0.999993
-1.346218	0.999996
-1.373843	0.999997
-1.456721	0.999999
-1.608663	1
&
```
