## Supplementary material for "All-at-once RNA folding with 3D motif prediction framed by evolutionary information": RF04145_MIR8706.helixcov

```
# RMs = 2 L = 101

# RM_HELIX NESTED 40-47 51-58, nbp = 8 nbp_cov = 0
# pvals: 0.995055,0.995055,0.995055,0.995055,0.995055,0.995055,0.995055,0.995055
# aggregated NONE
NESTED  :::::::::::::::::::::::::::::::::::::::<<<<<<<<___>>>>>>>>:::::::::::::::::::::::::::::::::::::::::::
        :::::::::::::::::::::::::::::::::::::::::::::::::::::::::::::::::::::::::::::::::::::::::::::::::::::

# RM_HELIX NESTED 2-37 65-100, nbp = 35 nbp_cov = 0
# pvals: 0.995055,0.995055,0.995055,0.995055,0.995055,0.995055,0.995055,0.995055,0.995055,0.995055,0.995055,0.995055,0.995055,0.995055,0.995055,0.995055,0.995055,0.995055,0.995055,0.995055,0.995055,0.995055,0.995055,0.995055,0.995055,0.995055,0.995055,0.995055,0.995055,0.995055,0.995055,0.995055,0.995055,0.995055,0.995055
# aggregated NONE
NESTED  :<<<<<<<<<<<<<<<<<<-<<<<<<<<<<<<<<<<<___________________________>>>>>>>>>>>>>>>>>->>>>>>>>>>>>>>>>>>:
        :::::::::::::::::::::::::::::::::::::::::::::::::::::::::::::::::::::::::::::::::::::::::::::::::::::
```
