## Supplementary material for "All-at-once RNA folding with 3D motif prediction framed by evolutionary information": RF04145_MIR8706.surv

```
0.000000	0.0232558
-0.003069	1
&
0.883132	0.00019972
0.880235	0.000599161
0.807493	0.000798882
0.677595	0.0019972
0.625636	0.00239664
0.589264	0.00279609
0.537305	0.00339525
0.506130	0.00459357
0.443779	0.00519273
0.376232	0.00559217
-0.003069	0.994608
-0.008265	0.995406
-0.029049	0.995606
-0.174534	0.995806
-0.221298	0.996605
-0.236885	0.997803
-0.242081	0.998203
-0.621383	0.999401
-0.818827	0.999601
-1.198129	1
&
2.080491	6.60066e-07
1.945397	1.32013e-06
1.456981	1.9802e-06
1.280320	1.12211e-05
1.233557	1.91419e-05
1.181598	2.83828e-05
1.150423	5.34653e-05
1.134835	5.74257e-05
1.114051	6.33663e-05
1.077680	6.60066e-05
1.072484	6.9967e-05
1.056896	7.39274e-05
1.046504	7.59076e-05
1.036113	8.58086e-05
1.025721	8.9769e-05
1.015329	0.000108251
0.973762	0.000112211
0.968566	0.000124092
0.952978	0.000132013
0.911411	0.000139934
0.906215	0.000160396
0.901019	0.000172277
0.880235	0.000619142
0.854256	0.000629043
0.828276	0.000636964
0.807493	0.000784158
0.776317	0.0007967
0.771121	0.00080264
0.755534	0.000810561
0.739946	0.000812541
0.713966	0.000821782
0.708770	0.000823102
0.703574	0.000836304
0.698379	0.000837624
0.682791	0.000843564
0.677595	0.00172673
0.672399	0.00172871
0.667203	0.00173663
0.662007	0.00174983
0.651615	0.00177624
0.641224	0.00187789
0.636028	0.00189241
0.630832	0.00190033
0.625636	0.00219472
0.620440	0.00219604
0.615244	0.00219802
0.604852	0.00220198
0.594460	0.00220858
0.589264	0.00250297
0.584068	0.00250693
0.568481	0.00251947
0.552893	0.00258152
0.547697	0.00260066
0.542501	0.00260462
0.537305	0.0030462
0.532109	0.00306865
0.526913	0.00306997
0.521718	0.00308317
0.511326	0.00312277
0.506130	0.0040066
0.500934	0.00403168
0.495738	0.00405743
0.490542	0.00406931
0.485346	0.00407723
0.474954	0.00408449
0.469758	0.00412409
0.448975	0.0041769
0.443779	0.00461848
0.422995	0.00462046
0.417799	0.00464686
0.412603	0.00469769
0.407408	0.00474785
0.402212	0.0047604
0.391820	0.00479604
0.386624	0.00480198
0.381428	0.00480594
0.376232	0.00510033
0.350253	0.00511089
0.339861	0.00512937
0.334665	0.00513333
0.329469	0.00513399
0.313881	0.00513927
0.308685	0.00518614
0.298293	0.00519406
0.293098	0.00521254
0.287902	0.00522046
0.282706	0.00522112
0.267118	0.00522904
0.251530	0.00523234
0.241138	0.00523894
0.225551	0.00524488
0.199571	0.0052462
0.183983	0.00524752
0.163200	0.0052495
0.132024	0.00526271
0.121633	0.00526931
0.116437	0.00527129
0.059282	0.00527261
0.054086	0.00527789
0.033302	0.00528053
0.017714	0.00528383
-0.003069	0.995055
-0.008265	0.995645
-0.013461	0.995646
-0.018657	0.99565
-0.029049	0.995797
-0.044637	0.995801
-0.049833	0.995816
-0.055028	0.995818
-0.065420	0.99583
-0.075812	0.995832
-0.081008	0.995891
-0.086204	0.995925
-0.091400	0.995976
-0.101792	0.995982
-0.106988	0.995986
-0.112183	0.995991
-0.117379	0.995992
-0.132967	0.995995
-0.138163	0.995996
-0.143359	0.996004
-0.153751	0.996041
-0.158947	0.996045
-0.169338	0.996047
-0.174534	0.996194
-0.179730	0.996195
-0.184926	0.996197
-0.216102	0.996199
-0.221298	0.996832
-0.231689	0.996834
-0.236885	0.997768
-0.242081	0.998071
-0.247277	0.998102
-0.262865	0.998103
-0.268061	0.998121
-0.273257	0.998164
-0.283648	0.998178
-0.288844	0.99818
-0.294040	0.998185
-0.299236	0.998213
-0.304432	0.998235
-0.309628	0.998239
-0.320020	0.998259
-0.335608	0.998268
-0.345999	0.99828
-0.351195	0.998296
-0.371979	0.998308
-0.408350	0.99831
-0.413546	0.998313
-0.418742	0.998317
-0.434330	0.998343
-0.460309	0.998343
-0.470701	0.998396
-0.481093	0.9984
-0.491485	0.998401
-0.501877	0.998422
-0.527856	0.998424
-0.533052	0.998433
-0.538248	0.998458
-0.559032	0.998462
-0.564228	0.998466
-0.590207	0.998469
-0.605795	0.998475
-0.616187	0.998492
-0.621383	0.999376
-0.636970	0.999376
-0.694125	0.999384
-0.709713	0.999436
-0.735693	0.99944
-0.777260	0.999458
-0.782456	0.999462
-0.792848	0.999464
-0.798044	0.99948
-0.803239	0.999484
-0.808435	0.999502
-0.818827	0.99965
-0.922745	0.999652
-0.943529	0.999654
-0.948725	0.999679
-1.057839	0.999682
-1.068231	0.999688
-1.073427	0.999692
-1.172149	0.999693
-1.198129	0.999987
-1.359202	0.999991
-1.421553	0.999997
-1.442336	1
&
```
