## Supplementary material for "All-at-once RNA folding with 3D motif prediction framed by evolutionary information": RF04147_MIR6224.cacofold.helixcov

```
# RMs = 4 L = 178

# RM_HELIX NESTED 43-51 57-65, nbp = 9 nbp_cov = 0
# pvals: 0.953985,0.953985,0.953985,0.0124433,0.953985,0.953985,0.953985,0.953985,0.953985
# aggregated NONE
NESTED  ::::::::::::::::::::::::::::::::::::::::::<<<<<<<<<_____>>>>>>>>>:::::::::::::::::::::::::::::::::::::::::::::::::::::::::::::::::::::::::::::::::::::::::::::::::::::::::::::::::
        ::::::::::::::::::::::::::::::::::::::::::::::::::::::::::::::::::::::::::::::::::::::::::::::::::::::::::::::::::::::::::::::::::::::::::::::::::::::::::::::::::::::::::::::::::

# RM_HELIX NESTED 66-86 91-110, nbp = 20 nbp_cov = 0
# pvals: 0.953985,0.953985,0.953985,0.953985,0.953985,0.953985,0.953985,0.953985,0.953985,0.953985,0.996732,0.953985,0.953985,0.953985,0.953985,0.953985,0.953985,0.953985,0.953985,0.977272
# aggregated NONE
NESTED  :::::::::::::::::::::::::::::::::::::::::::::::::::::::::::::::::<<<<<<<<<<<-<<<<<<<<<____>>>>>>>>>>>>>>>>>>>>::::::::::::::::::::::::::::::::::::::::::::::::::::::::::::::::::::
        ::::::::::::::::::::::::::::::::::::::::::::::::::::::::::::::::::::::::::::::::::::::::::::::::::::::::::::::::::::::::::::::::::::::::::::::::::::::::::::::::::::::::::::::::::

# RM_HELIX NESTED 123-126 136-139, nbp = 4 nbp_cov = 0
# pvals: 0.953985,0.953985,0.953985,0.953985
# aggregated NONE
NESTED  ::::::::::::::::::::::::::::::::::::::::::::::::::::::::::::::::::::::::::::::::::::::::::::::::::::::::::::::::::::::::::<<<<_________>>>>:::::::::::::::::::::::::::::::::::::::
        ::::::::::::::::::::::::::::::::::::::::::::::::::::::::::::::::::::::::::::::::::::::::::::::::::::::::::::::::::::::::::::::::::::::::::::::::::::::::::::::::::::::::::::::::::

# RM_HELIX NESTED 1-38 141-178, nbp = 37 nbp_cov = 0
# pvals: 0.987733,0.953985,0.953985,0.953985,0.953985,0.953985,0.953985,0.953985,0.953985,0.953985,0.953985,0.953985,0.953985,0.953985,0.953985,0.953985,0.953985,0.953985,0.953985,0.953985,0.953985,0.953985,0.953985,0.953985,0.953985,0.953985,0.953985,0.953985,0.953985,0.971273,0.953985,0.953985,0.953985,0.953985,0.953985,0.953985,0.953985
# aggregated NONE
NESTED  <<<<<<<<<<<<<<<-<<<<<<<<<<<<<<<<<<<<<<______________________________________________________________________________________________________>>>>>>>>>>>>>>>>>>>>>>->>>>>>>>>>>>>>>
        ::::::::::::::::::::::::::::::::::::::::::::::::::::::::::::::::::::::::::::::::::::::::::::::::::::::::::::::::::::::::::::::::::::::::::::::::::::::::::::::::::::::::::::::::::
```
