## Supplementary material for "All-at-once RNA folding with 3D motif prediction framed by evolutionary information": RF04147_MIR6224.cacofold.power

```
# Power analysis of CaCoFold structure
#
# Powertype = SINGLE SUBSTITUTIONS
# covary left_pos right_pos substitutions power
#----------------------------------------------------------------
1		178		0		0.00
2		177		0		0.00
3		176		0		0.00
4		175		0		0.00
5		174		1		0.00
6		173		0		0.00
7		172		0		0.00
8		171		0		0.00
9		170		0		0.00
10		169		0		0.00
11		168		0		0.00
12		167		0		0.00
13		166		0		0.00
14		165		0		0.00
15		164		0		0.00
17		162		0		0.00
18		161		0		0.00
19		160		0		0.00
20		159		0		0.00
21		158		0		0.00
22		157		0		0.00
23		156		0		0.00
24		155		0		0.00
25		154		0		0.00
26		153		0		0.00
27		152		2		0.00
28		151		1		0.00
29		150		0		0.00
30		149		0		0.00
31		148		1		0.00
32		147		1		0.00
33		146		1		0.00
34		145		0		0.00
35		144		0		0.00
36		143		0		0.00
37		142		1		0.00
38		141		0		0.00
43		65		1		0.00
44		64		0		0.00
45		63		0		0.00
46		62		1		0.00
47		61		1		0.00
48		60		2		0.00
49		59		1		0.00
50		58		1		0.00
51		57		1		0.00
66		110		0		0.00
67		109		1		0.00
68		108		0		0.00
69		107		0		0.00
70		106		0		0.00
71		105		0		0.00
72		104		0		0.00
73		103		1		0.00
74		102		0		0.00
75		101		0		0.00
76		100		3		0.02
78		99		1		0.00
79		98		0		0.00
80		97		0		0.00
81		96		1		0.00
82		95		0		0.00
83		94		1		0.00
84		93		0		0.00
85		92		1		0.00
86		91		2		0.00
123		139		1		0.00
124		138		1		0.00
125		137		0		0.00
126		136		0		0.00
#
# BPAIRS 70
# avg substitutions per BP 0.4
# BPAIRS expected to covary 0.0 +/- 0.1
# BPAIRS observed to covary 0
#
```
