## Supplementary material for "All-at-once RNA folding with 3D motif prediction framed by evolutionary information": RF04147_MIR6224.helixcov

```
# RMs = 5 L = 178

# RM_HELIX NESTED 78-86 91-99, nbp = 8 nbp_cov = 0
# pvals: 0.953985,0.953985,0.953985,0.953985,0.953985,0.953985,0.953985,0.977272
# aggregated NONE
NESTED  :::::::::::::::::::::::::::::::::::::::::::::::::::::::::::::::::::::::::::::<<<<<-<<<____>>>->>>>>:::::::::::::::::::::::::::::::::::::::::::::::::::::::::::::::::::::::::::::::
        ::::::::::::::::::::::::::::::::::::::::::::::::::::::::::::::::::::::::::::::::::::::::::::::::::::::::::::::::::::::::::::::::::::::::::::::::::::::::::::::::::::::::::::::::::

# RM_HELIX NESTED 66-75 101-112, nbp = 9 nbp_cov = 0
# pvals: 0.953985,0.97628,0.953985,0.953985,0.953985,0.953985,0.953985,0.953985,0.953985
# aggregated NONE
NESTED  :::::::::::::::::::::::::::::::::::::::::::::::::::::::::::::::::<<<<<<<-<<_________________________>>->>>-->>>>::::::::::::::::::::::::::::::::::::::::::::::::::::::::::::::::::
        ::::::::::::::::::::::::::::::::::::::::::::::::::::::::::::::::::::::::::::::::::::::::::::::::::::::::::::::::::::::::::::::::::::::::::::::::::::::::::::::::::::::::::::::::::

# RM_HELIX NESTED 49-51 128-130, nbp = 3 nbp_cov = 0
# pvals: 0.0136469,0.953985,0.953985
# aggregated NONE
NESTED  ::::::::::::::::::::::::::::::::::::::::::::::::<<<____________________________________________________________________________>>>::::::::::::::::::::::::::::::::::::::::::::::::
        ::::::::::::::::::::::::::::::::::::::::::::::::::::::::::::::::::::::::::::::::::::::::::::::::::::::::::::::::::::::::::::::::::::::::::::::::::::::::::::::::::::::::::::::::::

# RM_HELIX NESTED 41-44 135-138, nbp = 4 nbp_cov = 0
# pvals: 0.953985,0.953985,0.953985,0.953985
# aggregated NONE
NESTED  ::::::::::::::::::::::::::::::::::::::::<<<<__________________________________________________________________________________________>>>>::::::::::::::::::::::::::::::::::::::::
        ::::::::::::::::::::::::::::::::::::::::::::::::::::::::::::::::::::::::::::::::::::::::::::::::::::::::::::::::::::::::::::::::::::::::::::::::::::::::::::::::::::::::::::::::::

# RM_HELIX NESTED 1-38 141-178, nbp = 36 nbp_cov = 0
# pvals: 0.987733,0.953985,0.953985,0.953985,0.953985,0.953985,0.953985,0.953985,0.953985,0.953985,0.953985,0.953985,0.953985,0.953985,0.953985,0.953985,0.953985,0.953985,0.953985,0.953985,0.953985,0.953985,0.953985,0.953985,0.953985,0.953985,0.953985,0.953985,0.953985,0.971273,0.953985,0.953985,0.953985,0.953985,0.953985,0.953985
# aggregated NONE
NESTED  <<<<<<<<<<<<<<<-<<<<<<<<<<<<<<<-<<<<<<______________________________________________________________________________________________________>>>>>>->>>>>>>>>>>>>>>->>>>>>>>>>>>>>>
        ::::::::::::::::::::::::::::::::::::::::::::::::::::::::::::::::::::::::::::::::::::::::::::::::::::::::::::::::::::::::::::::::::::::::::::::::::::::::::::::::::::::::::::::::::
```
