## Supplementary material for "All-at-once RNA folding with 3D motif prediction framed by evolutionary information": RF04147_MIR6224.surv

```
0.098859	0.0166667
-0.001962	0.933333
-0.127987	0.95
-0.169996	0.966667
-0.178398	0.983333
-0.287620	1
&
2.963843	6.37227e-05
2.938638	0.000127445
2.064860	0.000191168
1.930432	0.000254891
1.888424	0.000382336
1.863219	0.000509781
1.770800	0.000573504
1.661577	0.000637227
1.636372	0.000700949
1.493543	0.000828395
1.485141	0.00095584
1.459936	0.00101956
1.392723	0.00108329
1.384321	0.00133818
1.350714	0.00172051
1.342312	0.00178424
1.275099	0.00184796
1.233090	0.00203913
1.165876	0.00223029
1.132270	0.00286752
1.115466	0.00490665
1.081859	0.00509781
1.073458	0.00586249
1.056654	0.00592621
1.048252	0.00598993
0.838210	0.00611738
0.796201	0.00624482
0.787799	0.0067546
0.779398	0.00681833
0.745791	0.00688205
0.737389	0.00694577
0.686979	0.00707322
0.653372	0.00720066
0.636568	0.00726439
0.611363	0.00739183
0.594560	0.00745555
0.577757	0.00783789
0.569355	0.00809278
0.552551	0.0081565
0.527346	0.00834767
0.510543	0.00860256
0.502141	0.00885745
0.485338	0.00917607
0.476936	0.00936723
0.451731	0.00949468
0.418124	0.0095584
0.409722	0.00968585
0.392919	0.0101956
0.384517	0.010578
0.350910	0.0108329
0.342509	0.011024
0.334107	0.0111515
0.308902	0.0112789
0.300500	0.0115338
0.266893	0.0116613
0.258491	0.0117887
0.250090	0.0118524
0.241688	0.0121073
0.233286	0.012171
0.216483	0.0125534
0.208081	0.0129357
0.182876	0.0129994
0.149269	0.0131906
0.140867	0.0132543
0.124064	0.013318
0.115662	0.0139553
0.098859	0.0149111
0.090457	0.0153572
0.073654	0.0156121
0.065252	0.0158669
0.056850	0.0159307
0.040047	0.0175875
0.031645	0.0179698
0.023243	0.0180335
0.014842	0.0195629
-0.001962	0.956987
-0.010363	0.960173
-0.018765	0.960747
-0.027167	0.960938
-0.035569	0.961257
-0.043970	0.961766
-0.052372	0.962276
-0.060774	0.962913
-0.069175	0.963869
-0.077577	0.965271
-0.085979	0.966291
-0.094381	0.967501
-0.102782	0.967693
-0.111184	0.968457
-0.119586	0.969859
-0.127987	0.971452
-0.136389	0.972089
-0.144791	0.972536
-0.153193	0.974192
-0.161594	0.975212
-0.169996	0.97604
-0.178398	0.976996
-0.186799	0.977506
-0.195201	0.978462
-0.203603	0.978972
-0.212005	0.979418
-0.220406	0.981074
-0.228808	0.984197
-0.237210	0.98426
-0.245611	0.985216
-0.254013	0.985854
-0.262415	0.985917
-0.270816	0.985981
-0.279218	0.986363
-0.287620	0.987128
-0.296022	0.987447
-0.304423	0.987702
-0.312825	0.987893
-0.321227	0.98904
-0.329628	0.989103
-0.338030	0.989167
-0.346432	0.989358
-0.354834	0.989741
-0.363235	0.989868
-0.371637	0.989996
-0.380039	0.99076
-0.388440	0.990951
-0.396842	0.991079
-0.405244	0.99127
-0.422047	0.991843
-0.430449	0.992799
-0.438851	0.993118
-0.455654	0.993819
-0.464056	0.993946
-0.472458	0.994138
-0.480859	0.994456
-0.497663	0.995093
-0.531270	0.995476
-0.539671	0.995667
-0.548073	0.995858
-0.556475	0.996432
-0.573278	0.996814
-0.606885	0.996941
-0.623688	0.997069
-0.632090	0.997132
-0.640492	0.99726
-0.648894	0.997324
-0.665697	0.997451
-0.699304	0.997961
-0.724509	0.998025
-0.749714	0.998279
-0.816928	0.998343
-0.833731	0.998598
-0.858936	0.998662
-0.867338	0.998726
-0.875740	0.99898
-0.909347	0.999044
-0.934552	0.999108
-0.951355	0.999363
-0.976560	0.999426
-0.993364	0.999554
-1.018569	0.999618
-1.035372	0.999936
-1.203407	1
&
4.081271	2.116e-07
3.921638	4.232e-07
3.888031	6.348e-07
3.804014	8.464e-07
3.703194	1.058e-06
3.535159	1.2696e-06
3.283108	1.4812e-06
3.215894	1.6928e-06
3.207493	2.116e-06
3.182287	2.5392e-06
3.173886	2.9624e-06
3.165484	3.174e-06
3.157082	4.0204e-06
3.148681	4.4436e-06
3.140279	5.5016e-06
3.131877	7.8292e-06
3.123476	9.3104e-06
3.115074	1.10032e-05
3.106672	1.24844e-05
3.098270	1.39656e-05
3.089869	1.6928e-05
3.081467	1.92556e-05
3.073065	2.26412e-05
3.064664	2.5392e-05
3.056262	2.72964e-05
3.047860	2.92008e-05
3.039458	3.02588e-05
3.031057	3.13168e-05
3.022655	3.23748e-05
3.014253	3.40676e-05
3.005852	3.57604e-05
2.997450	3.72416e-05
2.989048	3.74532e-05
2.980646	3.76648e-05
2.972245	3.87228e-05
2.963843	3.97808e-05
2.955441	4.0204e-05
2.947040	4.06272e-05
2.938638	4.18968e-05
2.930236	4.25316e-05
2.921834	4.31664e-05
2.913433	4.3378e-05
2.905031	4.35896e-05
2.896629	4.4436e-05
2.888228	4.48592e-05
2.879826	4.5494e-05
2.846219	4.57056e-05
2.837817	4.63404e-05
2.829416	4.73984e-05
2.821014	4.80332e-05
2.812612	4.82448e-05
2.804210	4.84564e-05
2.795809	4.88796e-05
2.787407	4.93028e-05
2.779005	4.95144e-05
2.770604	4.9726e-05
2.762202	4.99376e-05
2.745398	5.03608e-05
2.728595	5.05724e-05
2.720193	5.09956e-05
2.703390	5.12072e-05
2.694988	5.14188e-05
2.686586	5.16304e-05
2.669783	5.20536e-05
2.476544	5.22652e-05
2.434535	5.24768e-05
2.426133	5.26884e-05
2.409330	5.29e-05
2.400928	5.31116e-05
2.384125	5.3958e-05
2.367321	5.43812e-05
2.358920	5.48044e-05
2.342116	5.54392e-05
2.333714	5.56508e-05
2.325313	5.6074e-05
2.316911	5.62856e-05
2.308509	5.69204e-05
2.300108	5.77668e-05
2.274903	5.86132e-05
2.266501	5.88248e-05
2.258099	6.00944e-05
2.249697	6.1364e-05
2.241296	6.19988e-05
2.232894	6.348e-05
2.224492	6.47496e-05
2.216091	6.5596e-05
2.207689	6.60192e-05
2.199287	6.6654e-05
2.190885	6.81352e-05
2.182484	6.96164e-05
2.174082	7.0886e-05
2.165680	7.15208e-05
2.157279	7.34252e-05
2.148877	7.406e-05
2.140475	7.5118e-05
2.132073	7.6176e-05
2.123672	7.76572e-05
2.115270	7.95616e-05
2.106868	8.08312e-05
2.098467	8.21008e-05
2.090065	8.31588e-05
2.081663	8.42168e-05
2.073261	8.59096e-05
2.064860	8.84488e-05
2.056458	8.993e-05
2.048056	9.2046e-05
2.039655	9.47968e-05
2.031253	9.6278e-05
2.022851	9.86056e-05
2.014449	0.000100933
2.006048	0.000102838
1.997646	0.000104954
1.989244	0.000108762
1.980843	0.000111725
1.972441	0.000112571
1.964039	0.000114264
1.955637	0.000117438
1.947236	0.000121882
1.938834	0.00012823
1.930432	0.000132673
1.922031	0.000137328
1.913629	0.000143888
1.905227	0.000149178
1.896825	0.000156372
1.888424	0.000161662
1.880022	0.000168434
1.871620	0.000173724
1.863219	0.000178379
1.854817	0.000183669
1.846415	0.000189382
1.838013	0.000193826
1.829612	0.000200174
1.821210	0.000206733
1.812808	0.000212023
1.804407	0.000218583
1.796005	0.000222815
1.787603	0.000228951
1.779201	0.000232971
1.770800	0.000237415
1.762398	0.000241859
1.753996	0.000247783
1.745595	0.000251381
1.737193	0.000257305
1.728791	0.000260903
1.720389	0.000267674
1.711988	0.000272329
1.703586	0.000278254
1.695184	0.000283332
1.686783	0.000292219
1.678381	0.00029624
1.669979	0.000301107
1.661577	0.00030555
1.653176	0.000311263
1.644774	0.000315072
1.636372	0.000318881
1.627971	0.000323536
1.619569	0.000329884
1.611167	0.000333693
1.602765	0.000340253
1.594364	0.00034787
1.585962	0.000354007
1.577560	0.000360566
1.569159	0.000365221
1.560757	0.000371781
1.552355	0.000376648
1.543953	0.000383631
1.535552	0.00039146
1.527150	0.000402463
1.518748	0.000429971
1.510347	0.000472079
1.501945	0.000529
1.493543	0.000575975
1.485141	0.000612159
1.476740	0.000648342
1.468338	0.000681563
1.459936	0.000706744
1.451535	0.000730866
1.443133	0.000750333
1.434731	0.000771916
1.426330	0.000798155
1.417928	0.000820373
1.409526	0.000842591
1.401124	0.00087158
1.392723	0.000919825
1.384321	0.00100573
1.375919	0.00110222
1.367518	0.0012313
1.359116	0.00134556
1.350714	0.00147147
1.342312	0.00158319
1.333911	0.00168095
1.325509	0.00177553
1.317107	0.00183478
1.308706	0.00187922
1.300304	0.00192112
1.291902	0.00196471
1.283500	0.00199877
1.275099	0.00202014
1.266697	0.00204321
1.258295	0.00206924
1.249894	0.00210711
1.241492	0.00215112
1.233090	0.00219916
1.224688	0.0022529
1.216287	0.00232781
1.207885	0.00241414
1.199483	0.00249921
1.191082	0.00260924
1.182680	0.00274509
1.174278	0.00288982
1.165876	0.00306566
1.157475	0.00329101
1.149073	0.00351108
1.140671	0.00376542
1.132270	0.00396538
1.123868	0.00418799
1.115466	0.00441313
1.107064	0.00467615
1.098663	0.00485537
1.090261	0.0050985
1.081859	0.00531243
1.073458	0.00547219
1.065056	0.00557545
1.056654	0.00568738
1.048252	0.00578705
1.039851	0.00587634
1.031449	0.00592437
1.023047	0.00599738
1.014646	0.00603737
1.006244	0.00608519
0.997842	0.00611354
0.989440	0.00613999
0.981039	0.00615756
0.972637	0.00616814
0.964235	0.00618443
0.955834	0.00619543
0.947432	0.0062094
0.939030	0.00621575
0.930628	0.00622231
0.922227	0.00622929
0.913825	0.00623839
0.905423	0.00624664
0.897022	0.0062568
0.888620	0.00626632
0.880218	0.00627796
0.871816	0.00629002
0.863415	0.00630991
0.855013	0.00632811
0.846611	0.00635667
0.838210	0.00639222
0.829808	0.00643454
0.821406	0.00649252
0.813004	0.00656002
0.804603	0.0066362
0.796201	0.00672338
0.787799	0.00679088
0.779398	0.00685457
0.770996	0.00695085
0.762594	0.00702046
0.754192	0.00708754
0.745791	0.00714594
0.737389	0.00720519
0.728987	0.0072327
0.720586	0.00725534
0.712184	0.0072856
0.703782	0.00731882
0.695380	0.00734611
0.686979	0.00737278
0.678577	0.00740028
0.670175	0.00742568
0.661774	0.00745043
0.653372	0.00747477
0.644970	0.00751264
0.636568	0.0075338
0.628167	0.0075721
0.619765	0.00759136
0.611363	0.00761569
0.602962	0.0076559
0.594560	0.0076942
0.586158	0.00773398
0.577757	0.00779407
0.569355	0.00786855
0.560953	0.00797753
0.552551	0.00810364
0.544150	0.00826128
0.535748	0.00848092
0.527346	0.00867877
0.518945	0.00883535
0.510543	0.00898496
0.502141	0.00910578
0.493739	0.00925538
0.485338	0.00938192
0.476936	0.0095093
0.468534	0.00964557
0.460133	0.0097848
0.451731	0.00994922
0.443329	0.010098
0.434927	0.0102129
0.426526	0.0103472
0.418124	0.010511
0.409722	0.0106356
0.401321	0.0107467
0.392919	0.0108407
0.384517	0.0109291
0.376115	0.0109962
0.367714	0.011065
0.359312	0.0111492
0.350910	0.0112195
0.342509	0.0112671
0.334107	0.0113253
0.325705	0.0113796
0.317303	0.0114332
0.308902	0.0115
0.300500	0.0115451
0.292098	0.0115851
0.283697	0.0116312
0.275295	0.0116856
0.266893	0.0117446
0.258491	0.0117937
0.250090	0.0118454
0.241688	0.0118856
0.233286	0.0119294
0.224885	0.0119736
0.216483	0.0120282
0.208081	0.0120686
0.199679	0.0121113
0.191278	0.0121697
0.182876	0.0122176
0.174474	0.012265
0.166073	0.0123145
0.157671	0.0123767
0.149269	0.0124433
0.140867	0.0125375
0.132466	0.0126429
0.124064	0.0128054
0.115662	0.0130117
0.107261	0.0132722
0.098859	0.0136469
0.090457	0.0140426
0.082055	0.0144567
0.073654	0.014914
0.065252	0.0154047
0.056850	0.0158457
0.048449	0.0163516
0.040047	0.0168888
0.031645	0.0174492
0.023243	0.0180129
0.014842	0.0185931
0.006440	0.0190745
-0.001962	0.953985
-0.010363	0.954633
-0.018765	0.955047
-0.027167	0.955582
-0.035569	0.956331
-0.043970	0.957431
-0.052372	0.958616
-0.060774	0.959868
-0.069175	0.961174
-0.077577	0.962557
-0.085979	0.963989
-0.094381	0.965515
-0.102782	0.966982
-0.111184	0.96852
-0.119586	0.970039
-0.127987	0.971273
-0.136389	0.972363
-0.144791	0.973428
-0.153193	0.974377
-0.161594	0.975299
-0.169996	0.97628
-0.178398	0.977272
-0.186799	0.978314
-0.195201	0.979388
-0.203603	0.980477
-0.212005	0.981545
-0.220406	0.982596
-0.228808	0.983457
-0.237210	0.984242
-0.245611	0.98496
-0.254013	0.985609
-0.262415	0.986239
-0.270816	0.98679
-0.279218	0.987277
-0.287620	0.987733
-0.296022	0.98813
-0.304423	0.988534
-0.312825	0.988891
-0.321227	0.989264
-0.329628	0.989622
-0.338030	0.989985
-0.346432	0.990369
-0.354834	0.990743
-0.363235	0.991088
-0.371637	0.991386
-0.380039	0.991731
-0.388440	0.992046
-0.396842	0.992321
-0.405244	0.992621
-0.413646	0.992914
-0.422047	0.99319
-0.430449	0.993468
-0.438851	0.993714
-0.447252	0.994006
-0.455654	0.994246
-0.464056	0.994502
-0.472458	0.994709
-0.480859	0.994936
-0.489261	0.995133
-0.497663	0.995338
-0.506064	0.995533
-0.514466	0.995728
-0.522868	0.995903
-0.531270	0.996071
-0.539671	0.996212
-0.548073	0.996343
-0.556475	0.996487
-0.564876	0.996608
-0.573278	0.996732
-0.581680	0.996857
-0.590082	0.996954
-0.598483	0.997053
-0.606885	0.997127
-0.615287	0.997202
-0.623688	0.997278
-0.632090	0.997362
-0.640492	0.99743
-0.648894	0.997504
-0.657295	0.997563
-0.665697	0.997633
-0.674099	0.997697
-0.682500	0.997782
-0.690902	0.997838
-0.699304	0.997904
-0.707706	0.997964
-0.716107	0.998034
-0.724509	0.998102
-0.732911	0.99816
-0.741312	0.998212
-0.749714	0.998276
-0.758116	0.998339
-0.766518	0.998415
-0.774919	0.998485
-0.783321	0.998535
-0.791723	0.998597
-0.800124	0.998665
-0.808526	0.998714
-0.816928	0.998777
-0.825330	0.998839
-0.833731	0.998895
-0.842133	0.998945
-0.850535	0.999003
-0.858936	0.999056
-0.867338	0.999109
-0.875740	0.999155
-0.884142	0.999212
-0.892543	0.999257
-0.900945	0.999303
-0.909347	0.999342
-0.917748	0.999381
-0.926150	0.999426
-0.934552	0.999457
-0.942954	0.999507
-0.951355	0.999544
-0.959757	0.999585
-0.968159	0.999626
-0.976560	0.99966
-0.984962	0.99968
-0.993364	0.999704
-1.001766	0.999719
-1.010167	0.999738
-1.018569	0.999759
-1.026971	0.999782
-1.035372	0.999799
-1.043774	0.999821
-1.052176	0.999839
-1.060578	0.999847
-1.068979	0.999862
-1.077381	0.999871
-1.085783	0.999887
-1.094184	0.999897
-1.102586	0.999906
-1.110988	0.999913
-1.119389	0.999921
-1.127791	0.999927
-1.136193	0.999929
-1.144595	0.999932
-1.152996	0.999945
-1.161398	0.999948
-1.169800	0.999952
-1.178201	0.999956
-1.186603	0.999959
-1.195005	0.999961
-1.203407	0.999966
-1.211808	0.999967
-1.220210	0.999968
-1.228612	0.99997
-1.237013	0.999971
-1.245415	0.999974
-1.253817	0.999975
-1.262219	0.999976
-1.270620	0.999978
-1.279022	0.99998
-1.287424	0.999983
-1.295825	0.999983
-1.304227	0.999985
-1.312629	0.999986
-1.329432	0.999986
-1.337834	0.999987
-1.346236	0.999988
-1.354637	0.999989
-1.363039	0.99999
-1.371441	0.999991
-1.379843	0.999992
-1.396646	0.999992
-1.405048	0.999992
-1.413449	0.999994
-1.421851	0.999995
-1.438655	0.999995
-1.455458	0.999996
-1.463860	0.999996
-1.472261	0.999996
-1.489065	0.999998
-1.497467	0.999998
-1.556279	0.999998
-1.564680	0.999999
-1.573082	0.999999
-1.631894	0.999999
-1.640296	0.999999
-1.657099	1
-1.883945	1
-1.917552	1
&
```
