## Supplementary material for "All-at-once RNA folding with 3D motif prediction framed by evolutionary information": RF04148_MIR844.cacofold.power

```
# Power analysis of CaCoFold structure
#
# Powertype = SINGLE SUBSTITUTIONS
# covary left_pos right_pos substitutions power
#----------------------------------------------------------------
* 2		113		2		0.00
3		112		0		0.00
4		111		0		0.00
5		110		0		0.00
6		109		0		0.00
10		108		0		0.00
11		107		0		0.00
12		106		0		0.00
13		105		0		0.00
14		104		0		0.00
15		103		0		0.00
16		102		0		0.00
17		101		1		0.00
18		100		1		0.00
19		99		0		0.00
20		98		1		0.00
21		97		0		0.00
22		96		1		0.00
23		95		0		0.00
24		94		0		0.00
25		93		0		0.00
26		92		0		0.00
27		91		0		0.00
28		90		0		0.00
29		89		0		0.00
30		88		1		0.00
31		87		0		0.00
32		86		0		0.00
33		85		0		0.00
34		84		0		0.00
35		83		0		0.00
36		82		0		0.00
37		81		0		0.00
38		80		0		0.00
39		79		0		0.00
40		78		0		0.00
41		77		0		0.00
43		75		0		0.00
44		74		0		0.00
45		73		0		0.00
49		66		0		0.00
50		65		0		0.00
51		64		0		0.00
52		63		1		0.00
53		62		0		0.00
#
# BPAIRS 45
# avg substitutions per BP 0.2
# BPAIRS expected to covary 0.0 +/- 0.0
# BPAIRS observed to covary 1
#
```
