## Supplementary material for "All-at-once RNA folding with 3D motif prediction framed by evolutionary information": RF04148_MIR844.helixcov

```
# RMs = 5 L = 114

# RM_HELIX NESTED 50-57 62-68, nbp = 7 nbp_cov = 0
# pvals: 0.988236,0.988236,0.988236,0.988236,0.988236,0.988236,0.988236
# aggregated NONE
NESTED  :::::::::::::::::::::::::::::::::::::::::::::::::<<<<-<<<____>>>>>>>::::::::::::::::::::::::::::::::::::::::::::::
        ::::::::::::::::::::::::::::::::::::::::::::::::::::::::::::::::::::::::::::::::::::::::::::::::::::::::::::::::::

# RM_HELIX NESTED 43-45 73-75, nbp = 3 nbp_cov = 0
# pvals: 0.988236,0.988236,0.988236
# aggregated NONE
NESTED  ::::::::::::::::::::::::::::::::::::::::::<<<___________________________>>>:::::::::::::::::::::::::::::::::::::::
        ::::::::::::::::::::::::::::::::::::::::::::::::::::::::::::::::::::::::::::::::::::::::::::::::::::::::::::::::::

# RM_HELIX NESTED 14-39 79-104, nbp = 26 nbp_cov = 0
# pvals: 0.988236,0.988236,0.988236,0.988236,0.988236,0.988236,0.988236,0.988236,0.988236,0.988236,0.988236,0.988236,0.988236,0.988236,0.988236,0.988236,0.988236,0.988236,0.988236,0.988236,0.988236,0.988236,0.988236,0.988236,0.988236,0.988236
# aggregated NONE
NESTED  :::::::::::::<<<<<<<<<<<<<<<<<<<<<<<<<<_______________________________________>>>>>>>>>>>>>>>>>>>>>>>>>>::::::::::
        ::::::::::::::::::::::::::::::::::::::::::::::::::::::::::::::::::::::::::::::::::::::::::::::::::::::::::::::::::

# RM_HELIX NESTED 6-10 105-109, nbp = 5 nbp_cov = 0
# pvals: 0.988236,0.988236,0.988236,0.988236,0.988236
# aggregated NONE
NESTED  :::::<<<<<______________________________________________________________________________________________>>>>>:::::
        ::::::::::::::::::::::::::::::::::::::::::::::::::::::::::::::::::::::::::::::::::::::::::::::::::::::::::::::::::

# RM_HELIX NESTED 2-3 112-113, nbp = 2 nbp_cov = 1
# pvals: 0.000269627,0.988236
# aggregated NONE
NESTED  :<<____________________________________________________________________________________________________________>>:
        :<______________________________________________________________________________________________________________>:
```
