## Supplementary material for "All-at-once RNA folding with 3D motif prediction framed by evolutionary information": RF04148_MIR844.sorted.cov

```
#
# Method Target_E-val [cov_min,cov_max] [FP | TP True Found | Sen PPV F] 
# GTp    0.05         [-1.13,1.60]     [0 | 1 43 1 | 2.33 100.00 4.55] 
#
#       left_pos       right_pos        score          E-value           pvalue       substitutions      power
#--------------------------------------------------------------------------------------------------------------
*	       2	     113	1.59687	0.011594	0.000269627	2		0.00
```
