## Supplementary material for "All-at-once RNA folding with 3D motif prediction framed by evolutionary information": RF04148_MIR844.surv

```
1.590646	0.0232558
-0.001962	1
&
1.596874	0.000156299
1.590646	0.000312598
1.087001	0.000781494
0.964493	0.000937793
0.930462	0.00250078
0.869208	0.00296968
0.848790	0.00390747
0.814760	0.00547046
0.780730	0.00562676
0.705864	0.00609565
0.699058	0.00656455
0.433623	0.00890903
0.331533	0.00984683
0.256667	0.0103157
0.147771	0.0106283
-0.001962	0.986871
-0.138082	0.98734
-0.185724	0.987809
-0.226560	0.988121
-0.253784	0.990466
-0.328651	0.990778
-0.342263	0.99156
-0.403517	0.991872
-0.430741	0.992029
-0.471577	0.992185
-0.478383	0.993748
-0.512413	0.995155
-0.539637	0.99578
-0.560055	0.996093
-0.594085	0.996874
-0.675757	0.99703
-0.702981	0.997343
-0.845908	0.998124
-0.907162	0.999062
-1.131761	1
&
2.114709	5.17518e-07
2.060261	2.07007e-06
1.992201	2.58759e-06
1.869693	5.17518e-06
1.862887	5.6927e-06
1.849275	6.21022e-06
1.808439	1.24204e-05
1.788021	1.29379e-05
1.760796	1.60431e-05
1.753990	2.22533e-05
1.706348	2.32883e-05
1.685930	2.48409e-05
1.672318	2.58759e-05
1.590646	0.000269627
1.570228	0.000271697
1.563422	0.000272732
1.543004	0.000273767
1.515780	0.000318791
1.508974	0.000319309
1.502168	0.000319826
1.495362	0.000320861
1.488556	0.000330176
1.474944	0.000335869
1.468138	0.000343114
1.447720	0.000344149
1.434108	0.000345702
1.406884	0.000370543
1.400078	0.00037106
1.393272	0.000376236
1.379660	0.000378306
1.366048	0.000379341
1.359241	0.000381411
1.345629	0.000382963
1.332017	0.000396936
1.325211	0.000397971
1.318405	0.000406252
1.291181	0.000410909
1.284375	0.000422295
1.270763	0.000431092
1.250345	0.000432128
1.243539	0.000435233
1.236733	0.000436785
1.229927	0.000444548
1.223121	0.000456451
1.209509	0.000458003
1.195897	0.000461626
1.189091	0.000462144
1.182285	0.000465249
1.175479	0.000467319
1.168673	0.000468354
1.161867	0.000469906
1.134643	0.000473529
1.127837	0.000476634
1.114225	0.000481809
1.107419	0.000484397
1.100613	0.000488537
1.093807	0.000491125
1.087001	0.000737463
1.080195	0.000751436
1.073389	0.000752471
1.066583	0.000754024
1.059777	0.000767479
1.052971	0.000775242
1.046165	0.000780417
1.039359	0.000835792
1.032553	0.000843554
1.025747	0.000847177
1.018941	0.000856492
1.012135	0.00085908
1.005329	0.000865808
0.998523	0.000935155
0.991717	0.00103193
0.984911	0.00105574
0.978105	0.00112094
0.971299	0.00113026
0.964493	0.00123014
0.957687	0.00125032
0.950881	0.00127827
0.944074	0.00128551
0.937268	0.00130208
0.930462	0.00212959
0.923656	0.00215701
0.916850	0.00220566
0.910044	0.00223464
0.903238	0.00234643
0.896432	0.00239611
0.889626	0.0025141
0.882820	0.00254619
0.876014	0.00261191
0.869208	0.00286757
0.862402	0.00299902
0.855596	0.00302903
0.848790	0.00365885
0.841984	0.00368214
0.835178	0.00373027
0.828372	0.00373337
0.821566	0.00375408
0.814760	0.00461523
0.807954	0.0046706
0.801148	0.00468406
0.794342	0.0047001
0.787536	0.00471252
0.780730	0.00483672
0.773924	0.00486053
0.767118	0.00489313
0.760312	0.00491073
0.753506	0.00494747
0.746700	0.00495627
0.739894	0.00498059
0.733088	0.00499767
0.726282	0.00499974
0.719476	0.00501889
0.712670	0.00502251
0.705864	0.00530352
0.699058	0.00556746
0.692252	0.00559126
0.685446	0.00560265
0.678640	0.0056249
0.671834	0.00562956
0.665028	0.00566113
0.658222	0.0057134
0.651416	0.00573151
0.644610	0.00579775
0.637804	0.00582311
0.630998	0.00583346
0.624192	0.00584278
0.610580	0.00585209
0.603774	0.00585882
0.596968	0.00586762
0.590162	0.00593024
0.583356	0.0059468
0.576550	0.00594835
0.569744	0.00595767
0.562938	0.00595922
0.556132	0.00596595
0.549326	0.00596698
0.542520	0.005997
0.535714	0.00599907
0.528907	0.00606945
0.522101	0.00607307
0.515295	0.00611447
0.508489	0.00613
0.501683	0.00613104
0.494877	0.00618486
0.488071	0.00620194
0.481265	0.00620349
0.474459	0.00623661
0.460847	0.00624127
0.454041	0.00624644
0.447235	0.00624748
0.440429	0.0062599
0.433623	0.00748176
0.426817	0.00751333
0.420011	0.00752264
0.413205	0.00763287
0.406399	0.00763443
0.399593	0.00768255
0.392787	0.0077017
0.385981	0.00770791
0.379175	0.00776018
0.372369	0.00791854
0.365563	0.00806448
0.358757	0.00806604
0.351951	0.00823475
0.345145	0.00827925
0.338339	0.0082896
0.331533	0.00881074
0.324727	0.00881695
0.317921	0.00882213
0.311115	0.00885784
0.304309	0.00887906
0.297503	0.0089039
0.290697	0.00892046
0.283891	0.00894478
0.277085	0.00895461
0.270279	0.00899653
0.263473	0.00902241
0.256667	0.00927703
0.249861	0.00928893
0.243055	0.00928997
0.236249	0.00929618
0.229443	0.00931274
0.222637	0.00931843
0.209025	0.00933809
0.202219	0.00936811
0.195413	0.00938415
0.188607	0.00939295
0.181801	0.00944212
0.168189	0.00944677
0.154577	0.00945195
0.147771	0.00963204
0.127353	0.00963567
0.120547	0.00963618
0.113740	0.00963981
0.106934	0.00964602
0.100128	0.00965119
0.093322	0.00965326
0.086516	0.00965689
0.072904	0.0096574
0.066098	0.00965947
0.059292	0.00966258
0.052486	0.00966517
0.032068	0.00967034
0.025262	0.00967345
0.018456	0.00967707
0.011650	0.00968069
-0.001962	0.988236
-0.008768	0.988238
-0.015574	0.98824
-0.022380	0.988243
-0.029186	0.988245
-0.035992	0.988247
-0.049604	0.988259
-0.056410	0.988259
-0.063216	0.98827
-0.070022	0.988275
-0.076828	0.988286
-0.083634	0.988308
-0.090440	0.988312
-0.097246	0.988334
-0.104052	0.988355
-0.110858	0.988367
-0.117664	0.988371
-0.124470	0.988419
-0.131276	0.988422
-0.138082	0.988673
-0.144888	0.9887
-0.151694	0.98872
-0.158500	0.988859
-0.165306	0.988881
-0.172112	0.988942
-0.178918	0.98895
-0.185724	0.989251
-0.192530	0.989268
-0.199336	0.989365
-0.206142	0.989412
-0.212948	0.989442
-0.219754	0.989475
-0.226560	0.989722
-0.233366	0.989733
-0.240172	0.989769
-0.246978	0.989782
-0.253784	0.991008
-0.260590	0.991056
-0.267396	0.991088
-0.274202	0.991186
-0.281008	0.991327
-0.287814	0.991366
-0.294621	0.991405
-0.301427	0.99145
-0.308233	0.991562
-0.315039	0.991712
-0.321845	0.991789
-0.328651	0.992013
-0.335457	0.992033
-0.342263	0.99251
-0.349069	0.992543
-0.355875	0.992628
-0.362681	0.9927
-0.369487	0.992807
-0.376293	0.99284
-0.383099	0.992892
-0.389905	0.992903
-0.396711	0.99293
-0.403517	0.993153
-0.410323	0.993166
-0.417129	0.993188
-0.423935	0.993259
-0.430741	0.993386
-0.437547	0.993429
-0.444353	0.993472
-0.451159	0.99349
-0.457965	0.993496
-0.464771	0.993513
-0.471577	0.993622
-0.478383	0.994439
-0.485189	0.9945
-0.491995	0.994568
-0.498801	0.994585
-0.505607	0.994625
-0.512413	0.995403
-0.519219	0.995541
-0.526025	0.99556
-0.532831	0.995605
-0.539637	0.996125
-0.546443	0.996136
-0.553249	0.996218
-0.560055	0.996417
-0.566861	0.996432
-0.573667	0.996443
-0.580473	0.996498
-0.587279	0.996523
-0.594085	0.997006
-0.600891	0.997032
-0.607697	0.997051
-0.614503	0.997072
-0.621309	0.997083
-0.628115	0.997093
-0.634921	0.997115
-0.641727	0.997162
-0.648533	0.997181
-0.655339	0.997192
-0.662145	0.997232
-0.668951	0.997256
-0.675757	0.997432
-0.682563	0.997492
-0.689369	0.997503
-0.696175	0.997512
-0.702981	0.99768
-0.709788	0.997688
-0.716594	0.997712
-0.723400	0.997751
-0.730206	0.997808
-0.737012	0.997816
-0.743818	0.997838
-0.750624	0.997858
-0.757430	0.997862
-0.764236	0.99788
-0.771042	0.997881
-0.777848	0.997952
-0.784654	0.997956
-0.791460	0.99796
-0.798266	0.997966
-0.805072	0.997968
-0.811878	0.997973
-0.818684	0.997978
-0.825490	0.997981
-0.832296	0.997996
-0.839102	0.998
-0.845908	0.998412
-0.852714	0.998415
-0.859520	0.998425
-0.866326	0.998434
-0.879938	0.998438
-0.886744	0.998445
-0.893550	0.998453
-0.900356	0.998458
-0.907162	0.998948
-0.913968	0.999055
-0.920774	0.999068
-0.927580	0.999112
-0.934386	0.999116
-0.941192	0.999134
-0.947998	0.999137
-0.954804	0.999141
-0.961610	0.999199
-0.968416	0.999218
-0.975222	0.999221
-0.982028	0.999224
-0.988834	0.999261
-1.009252	0.999263
-1.016058	0.999267
-1.022864	0.999281
-1.029670	0.999293
-1.043282	0.999295
-1.050088	0.999347
-1.056894	0.999349
-1.063700	0.999352
-1.070506	0.999355
-1.097730	0.999356
-1.104536	0.999372
-1.118148	0.99938
-1.124955	0.999381
-1.131761	0.999876
-1.138567	0.999888
-1.145373	0.999905
-1.152179	0.999926
-1.158985	0.999929
-1.165791	0.99993
-1.172597	0.999935
-1.179403	0.999938
-1.186209	0.999939
-1.193015	0.99994
-1.206627	0.999953
-1.233851	0.999965
-1.254269	0.999967
-1.261075	0.999968
-1.267881	0.99997
-1.274687	0.999972
-1.301911	0.999974
-1.322329	0.999978
-1.376777	0.999979
-1.397195	0.999983
-1.410807	0.999984
-1.431225	0.999995
-1.458449	0.999996
-1.465255	0.999998
-1.506091	0.999999
-1.621794	1
&
```
