## Supplementary material for "All-at-once RNA folding with 3D motif prediction framed by evolutionary information": RF04149_MIR447.cacofold.helixcov

```
# RMs = 6 L = 237

# RM_HELIX NESTED 89-100 112-123, nbp = 11 nbp_cov = 0
# pvals: 0.946854,0.946854,0.946854,0.946854,0.946854,0.946854,0.946854,0.946854,0.00204367,0.946854,0.0137956
# aggregated NONE
NESTED  ::::::::::::::::::::::::::::::::::::::::::::::::::::::::::::::::::::::::::::::::::::::::<<<<<<<<-<<<___________>>>->>>>>>>>::::::::::::::::::::::::::::::::::::::::::::::::::::::::::::::::::::::::::::::::::::::::::::::::::::::::::::::::::
        :::::::::::::::::::::::::::::::::::::::::::::::::::::::::::::::::::::::::::::::::::::::::::::::::::::::::::::::::::::::::::::::::::::::::::::::::::::::::::::::::::::::::::::::::::::::::::::::::::::::::::::::::::::::::::::::::::::::::::::

# RM_HELIX NESTED 124-128 147-151, nbp = 5 nbp_cov = 0
# pvals: 0.946854,0.946854,0.96674,0.946854,0.946854
# aggregated NONE
NESTED  :::::::::::::::::::::::::::::::::::::::::::::::::::::::::::::::::::::::::::::::::::::::::::::::::::::::::::::::::::::::::::<<<<<__________________>>>>>::::::::::::::::::::::::::::::::::::::::::::::::::::::::::::::::::::::::::::::::::::::
        :::::::::::::::::::::::::::::::::::::::::::::::::::::::::::::::::::::::::::::::::::::::::::::::::::::::::::::::::::::::::::::::::::::::::::::::::::::::::::::::::::::::::::::::::::::::::::::::::::::::::::::::::::::::::::::::::::::::::::::

# RM_HELIX NESTED 48-85 152-190, nbp = 36 nbp_cov = 0
# pvals: 0.946854,0.946854,0.946854,0.946854,0.946854,0.946854,0.946854,0.946854,0.946854,0.946854,0.946854,0.946854,0.946854,0.946854,0.946854,0.946854,0.0815518,0.946854,0.946854,0.999132,0.946854,0.946854,0.946854,0.946854,0.946854,0.0373053,0.946854,0.946854,0.946854,0.946854,0.946854,0.0578544,0.946854,0.946854,0.946854,0.946854
# aggregated NONE
NESTED  :::::::::::::::::::::::::::::::::::::::::::::::<<<<<<<<<-<<<<<<<<<<<<<<<<<<-<<<<<<<<<__________________________________________________________________>>>>>>>>>->>>>>>->>>>>>>>>>>>->>>>>>>>>:::::::::::::::::::::::::::::::::::::::::::::::
        :::::::::::::::::::::::::::::::::::::::::::::::::::::::::::::::::::::::::::::::::::::::::::::::::::::::::::::::::::::::::::::::::::::::::::::::::::::::::::::::::::::::::::::::::::::::::::::::::::::::::::::::::::::::::::::::::::::::::::::

# RM_HELIX NESTED 39-44 194-199, nbp = 6 nbp_cov = 0
# pvals: 0.946854,0.946854,0.946854,0.946854,0.946854,0.946854
# aggregated NONE
NESTED  ::::::::::::::::::::::::::::::::::::::<<<<<<_____________________________________________________________________________________________________________________________________________________>>>>>>::::::::::::::::::::::::::::::::::::::
        :::::::::::::::::::::::::::::::::::::::::::::::::::::::::::::::::::::::::::::::::::::::::::::::::::::::::::::::::::::::::::::::::::::::::::::::::::::::::::::::::::::::::::::::::::::::::::::::::::::::::::::::::::::::::::::::::::::::::::::

# RM_HELIX NESTED 25-34 204-213, nbp = 9 nbp_cov = 0
# pvals: 0.946854,0.946854,0.946854,0.946854,0.946854,0.0373053,0.946854,0.946854,0.946854
# aggregated NONE
NESTED  ::::::::::::::::::::::::<<<<-<<<<<_________________________________________________________________________________________________________________________________________________________________________>>>>>->>>>::::::::::::::::::::::::
        :::::::::::::::::::::::::::::::::::::::::::::::::::::::::::::::::::::::::::::::::::::::::::::::::::::::::::::::::::::::::::::::::::::::::::::::::::::::::::::::::::::::::::::::::::::::::::::::::::::::::::::::::::::::::::::::::::::::::::::

# RM_HELIX NESTED 1-22 216-237, nbp = 22 nbp_cov = 0
# pvals: 0.946854,0.946854,0.946854,0.946854,0.946854,0.946854,0.946854,0.0815518,0.946854,0.946854,0.946854,0.946854,0.946854,0.0578544,0.946854,0.946854,0.946854,0.946854,0.946854,0.946854,0.0373053,0.946854
# aggregated NONE
NESTED  <<<<<<<<<<<<<<<<<<<<<<_________________________________________________________________________________________________________________________________________________________________________________________________>>>>>>>>>>>>>>>>>>>>>>
        :::::::::::::::::::::::::::::::::::::::::::::::::::::::::::::::::::::::::::::::::::::::::::::::::::::::::::::::::::::::::::::::::::::::::::::::::::::::::::::::::::::::::::::::::::::::::::::::::::::::::::::::::::::::::::::::::::::::::::::
```
