## Supplementary material for "All-at-once RNA folding with 3D motif prediction framed by evolutionary information": RF04149_MIR447.cacofold.power

```
# Power analysis of CaCoFold structure
#
# Powertype = SINGLE SUBSTITUTIONS
# covary left_pos right_pos substitutions power
#----------------------------------------------------------------
1		237		0		0.00
2		236		0		0.00
3		235		1		0.00
4		234		0		0.00
5		233		0		0.00
6		232		0		0.00
7		231		1		0.00
8		230		1		0.00
9		229		0		0.00
10		228		0		0.00
11		227		0		0.00
12		226		0		0.00
13		225		0		0.00
14		224		1		0.00
15		223		0		0.00
16		222		0		0.00
17		221		0		0.00
18		220		0		0.00
19		219		0		0.00
20		218		0		0.00
21		217		1		0.00
22		216		0		0.00
25		213		0		0.00
26		212		0		0.00
27		211		0		0.00
28		210		0		0.00
30		208		0		0.00
31		207		1		0.00
32		206		0		0.00
33		205		0		0.00
34		204		1		0.00
39		199		0		0.00
40		198		0		0.00
41		197		0		0.00
42		196		0		0.00
43		195		0		0.00
44		194		0		0.00
48		190		0		0.00
49		189		0		0.00
50		188		0		0.00
51		187		0		0.00
52		186		0		0.00
53		185		0		0.00
54		184		0		0.00
55		183		0		0.00
56		182		0		0.00
58		180		0		0.00
59		179		0		0.00
60		178		0		0.00
61		177		1		0.00
62		176		0		0.00
63		175		0		0.00
64		174		0		0.00
65		173		1		0.00
66		172		0		0.00
67		171		0		0.00
68		170		2		0.00
69		169		0		0.00
70		167		0		0.00
71		166		0		0.00
72		165		0		0.00
73		164		0		0.00
74		163		1		0.00
75		162		0		0.00
77		160		1		0.00
78		159		1		0.00
79		158		0		0.00
80		157		0		0.00
81		156		1		0.00
82		155		1		0.00
83		154		0		0.00
84		153		0		0.00
85		152		2		0.00
89		123		0		0.00
90		122		0		0.00
91		121		0		0.00
92		120		0		0.00
93		119		0		0.00
94		118		0		0.00
95		117		0		0.00
96		116		0		0.00
98		114		1		0.00
99		113		1		0.00
100		112		1		0.00
124		151		0		0.00
125		150		0		0.00
126		149		0		0.00
127		148		0		0.00
128		147		0		0.00
#
# BPAIRS 89
# avg substitutions per BP 0.2
# BPAIRS expected to covary 0.0 +/- 0.0
# BPAIRS observed to covary 0
#
```
