## Supplementary material for "All-at-once RNA folding with 3D motif prediction framed by evolutionary information": RF04149_MIR447.surv

```
0.038558	0.012987
0.032708	0.038961
0.000705	0.0519481
-0.015296	0.987013
-1.391393	1
&
2.784902	3.58564e-05
1.728827	7.17129e-05
1.376803	0.000358564
1.264795	0.000609559
1.184789	0.0022231
1.168788	0.00247409
1.136786	0.00315537
0.992775	0.00319122
0.976774	0.00322708
0.944772	0.00394421
0.896769	0.00398006
0.864766	0.00430277
0.816763	0.00717129
0.768760	0.00720714
0.752759	0.0086414
0.720756	0.00935853
0.624749	0.00950195
0.560745	0.00957367
0.528743	0.00960952
0.512742	0.00968124
0.448737	0.00986052
0.400734	0.0101474
0.368731	0.0103267
0.336729	0.0103625
0.288726	0.0107211
0.240722	0.0121553
0.208720	0.012478
0.192719	0.012729
0.176718	0.0129083
0.160717	0.0133386
0.144716	0.0145936
0.128714	0.0147011
0.112713	0.014737
0.096712	0.0148804
0.080711	0.0154541
0.048709	0.0242389
0.032708	0.0469002
0.016707	0.0596651
0.000705	0.0804618
-0.015296	0.951952
-0.031297	0.953315
-0.047298	0.960307
-0.063299	0.9621
-0.079300	0.968016
-0.095301	0.968984
-0.111302	0.976155
-0.127304	0.977626
-0.143305	0.979132
-0.159306	0.979239
-0.175307	0.982896
-0.191308	0.989637
-0.207309	0.991215
-0.223310	0.991359
-0.239311	0.991681
-0.287315	0.992219
-0.303316	0.993833
-0.319317	0.994406
-0.351319	0.996056
-0.367320	0.996128
-0.399323	0.996271
-0.415324	0.996307
-0.447326	0.99645
-0.463327	0.996486
-0.479328	0.996558
-0.495330	0.996665
-0.511331	0.996701
-0.543333	0.996773
-0.559334	0.996809
-0.591336	0.996988
-0.671342	0.997024
-0.703344	0.997096
-0.799351	0.997167
-0.863355	0.997884
-0.895358	0.998064
-0.959362	0.9981
-1.039368	0.998637
-1.055369	0.998781
-1.087371	0.998853
-1.119374	0.998888
-1.199379	0.99896
-1.263384	0.999139
-1.295386	0.999175
-1.391393	0.999426
-1.503401	0.999498
-1.631410	0.999641
-1.791421	0.999677
-1.855425	0.999713
-2.047439	0.999785
-2.191449	0.999928
-2.591477	1
&
3.696966	1.19192e-07
3.168929	2.38385e-07
3.152928	3.57577e-07
3.136927	4.76769e-07
3.120926	9.53539e-07
3.104924	2.50304e-06
3.088923	5.36366e-06
3.072922	7.98589e-06
3.056921	1.01313e-05
3.040920	1.35879e-05
3.024919	1.57334e-05
3.008918	1.76405e-05
2.992917	1.99051e-05
2.976915	2.1097e-05
2.960914	2.18122e-05
2.944913	2.24082e-05
2.928912	2.25274e-05
2.912911	2.26465e-05
2.896910	2.27657e-05
2.864908	2.28849e-05
2.752900	2.30041e-05
2.704896	2.31233e-05
2.672894	2.33617e-05
2.656893	2.34809e-05
2.624891	2.36001e-05
2.608889	2.37193e-05
2.592888	2.38385e-05
2.560886	2.39577e-05
2.352871	2.4792e-05
2.336870	2.5388e-05
2.320869	2.62223e-05
2.304868	2.94405e-05
2.288867	3.54001e-05
2.272866	3.65921e-05
2.256865	3.75456e-05
2.240863	4.04062e-05
2.224862	4.38628e-05
2.208861	4.62466e-05
2.192860	4.76769e-05
2.160858	4.77961e-05
2.016848	4.79153e-05
2.000847	4.81537e-05
1.984845	4.82729e-05
1.968844	4.83921e-05
1.952843	4.88689e-05
1.936842	4.91072e-05
1.920841	4.93456e-05
1.904840	4.9584e-05
1.872838	4.98224e-05
1.840835	4.99416e-05
1.824834	5.04184e-05
1.808833	5.13719e-05
1.792832	5.2683e-05
1.776831	5.33982e-05
1.760830	5.42325e-05
1.744829	5.49477e-05
1.728827	5.51861e-05
1.696825	5.53053e-05
1.664823	5.54244e-05
1.648822	5.56628e-05
1.616819	5.5782e-05
1.600818	5.6378e-05
1.584817	5.66164e-05
1.568816	6.04305e-05
1.552815	6.63901e-05
1.536814	8.1766e-05
1.520813	8.89175e-05
1.504812	9.89297e-05
1.488810	0.000102267
1.472809	0.000102863
1.456808	0.000104651
1.440807	0.000119312
1.424806	0.000162578
1.408805	0.000223962
1.392804	0.00025531
1.376803	0.000276288
1.360801	0.000292021
1.344800	0.0003099
1.328799	0.000327183
1.312798	0.000338864
1.296797	0.000359246
1.280796	0.000431357
1.264795	0.000501085
1.248794	0.000664855
1.232792	0.000936375
1.216791	0.00128859
1.200790	0.00167108
1.184789	0.00204367
1.168788	0.00231114
1.152787	0.00255298
1.136786	0.00276109
1.120784	0.00290019
1.104783	0.00299268
1.088782	0.00306551
1.072781	0.00309805
1.056780	0.00313094
1.040779	0.00315919
1.024778	0.0031872
1.008777	0.00321343
0.992775	0.00326182
0.976774	0.00333715
0.960773	0.00340366
0.944772	0.0034921
0.928771	0.00363406
0.912770	0.00377768
0.896769	0.00393776
0.880768	0.00414515
0.864766	0.00433479
0.848765	0.00457103
0.832764	0.00496055
0.816763	0.00534327
0.800762	0.00581027
0.784761	0.00639693
0.768760	0.00707121
0.752759	0.00751734
0.736757	0.00791771
0.720756	0.00825645
0.704755	0.00849937
0.688754	0.00873573
0.672753	0.00890474
0.656752	0.00905445
0.640751	0.0091535
0.624749	0.00926661
0.608748	0.00933383
0.592747	0.00939307
0.576746	0.00942919
0.560745	0.00947984
0.544744	0.00952573
0.528743	0.0095659
0.512742	0.00961894
0.496740	0.0096665
0.480739	0.00970953
0.464738	0.00978653
0.448737	0.0098789
0.432736	0.00996913
0.416735	0.0100696
0.400734	0.0101741
0.384733	0.0103739
0.368731	0.0105593
0.352730	0.0107497
0.336729	0.0109011
0.320728	0.0110601
0.304727	0.011221
0.288726	0.0113874
0.272725	0.0115532
0.256724	0.0116874
0.240722	0.0118459
0.224721	0.0120116
0.208720	0.0122638
0.192719	0.0127569
0.176718	0.0129644
0.160717	0.0132889
0.144716	0.0137956
0.128714	0.014259
0.112713	0.0145397
0.096712	0.0147119
0.080711	0.0149713
0.064710	0.0153623
0.048709	0.0212209
0.032708	0.0373053
0.016707	0.0578544
0.000705	0.0815518
-0.015296	0.946854
-0.031297	0.952804
-0.047298	0.957717
-0.063299	0.962734
-0.079300	0.96674
-0.095301	0.970807
-0.111302	0.974923
-0.127304	0.977999
-0.143305	0.97939
-0.159306	0.981479
-0.175307	0.984992
-0.191308	0.989018
-0.207309	0.99087
-0.223310	0.991658
-0.239311	0.992094
-0.255313	0.992412
-0.271314	0.992817
-0.287315	0.993247
-0.303316	0.993818
-0.319317	0.994389
-0.335318	0.99493
-0.351319	0.995399
-0.367320	0.995759
-0.383322	0.996025
-0.399323	0.996249
-0.415324	0.996411
-0.431325	0.996555
-0.447326	0.99667
-0.463327	0.996765
-0.479328	0.996832
-0.495330	0.996891
-0.511331	0.996935
-0.527332	0.996981
-0.543333	0.997024
-0.559334	0.99706
-0.575335	0.997099
-0.591336	0.997136
-0.607337	0.997167
-0.623339	0.997194
-0.639340	0.997216
-0.655341	0.997241
-0.671342	0.997281
-0.687343	0.997305
-0.703344	0.997334
-0.719345	0.99736
-0.735346	0.997393
-0.751348	0.997423
-0.767349	0.997459
-0.783350	0.9975
-0.799351	0.99756
-0.815352	0.997609
-0.831353	0.99765
-0.847354	0.997692
-0.863355	0.997744
-0.879357	0.997791
-0.895358	0.997844
-0.911359	0.99791
-0.927360	0.997982
-0.943361	0.998034
-0.959362	0.998094
-0.975363	0.998154
-0.991365	0.998215
-1.007366	0.99828
-1.023367	0.998338
-1.039368	0.998396
-1.055369	0.998443
-1.071370	0.99848
-1.087371	0.998521
-1.103372	0.998562
-1.119374	0.998598
-1.135375	0.998629
-1.151376	0.99866
-1.167377	0.998688
-1.183378	0.998722
-1.199379	0.998766
-1.215380	0.998803
-1.231381	0.998833
-1.247383	0.998869
-1.263384	0.998897
-1.279385	0.998929
-1.295386	0.998959
-1.311387	0.99899
-1.327388	0.999018
-1.343389	0.999059
-1.359390	0.999081
-1.375392	0.999108
-1.391393	0.999132
-1.407394	0.999161
-1.423395	0.999181
-1.439396	0.999211
-1.455397	0.999239
-1.471398	0.999263
-1.487400	0.999293
-1.503401	0.999323
-1.519402	0.999342
-1.535403	0.999359
-1.551404	0.999382
-1.567405	0.999401
-1.583406	0.99943
-1.599407	0.999447
-1.615409	0.999467
-1.631410	0.99948
-1.647411	0.999496
-1.663412	0.999509
-1.679413	0.999519
-1.695414	0.999534
-1.711415	0.999548
-1.727416	0.999561
-1.743418	0.999568
-1.759419	0.999578
-1.775420	0.999591
-1.791421	0.999599
-1.807422	0.999609
-1.823423	0.999619
-1.839424	0.999628
-1.855425	0.999635
-1.871427	0.999642
-1.887428	0.999652
-1.903429	0.999663
-1.919430	0.999671
-1.935431	0.999681
-1.951432	0.999692
-1.967433	0.999698
-1.983434	0.999708
-1.999436	0.999719
-2.015437	0.999727
-2.031438	0.999735
-2.047439	0.999741
-2.063440	0.999749
-2.079441	0.999757
-2.095442	0.999764
-2.111444	0.999768
-2.127445	0.999777
-2.143446	0.999782
-2.159447	0.999792
-2.175448	0.9998
-2.191449	0.999807
-2.207450	0.999814
-2.223451	0.999823
-2.239453	0.999826
-2.255454	0.99983
-2.271455	0.999834
-2.287456	0.99984
-2.303457	0.999846
-2.319458	0.999851
-2.335459	0.999859
-2.351460	0.999862
-2.367462	0.99987
-2.383463	0.999875
-2.399464	0.999879
-2.415465	0.999883
-2.431466	0.999886
-2.447467	0.99989
-2.463468	0.999898
-2.479469	0.999904
-2.495471	0.999908
-2.511472	0.999914
-2.527473	0.999919
-2.543474	0.999922
-2.559475	0.999926
-2.575476	0.999929
-2.591477	0.999933
-2.607479	0.999937
-2.623480	0.999942
-2.639481	0.999945
-2.655482	0.999948
-2.671483	0.999952
-2.687484	0.999955
-2.703485	0.999959
-2.719486	0.999963
-2.735488	0.999965
-2.751489	0.999966
-2.767490	0.999968
-2.783491	0.999969
-2.799492	0.99997
-2.815493	0.999971
-2.831494	0.999974
-2.847495	0.999975
-2.863497	0.999976
-2.879498	0.999977
-2.895499	0.999979
-2.911500	0.99998
-2.927501	0.999981
-2.943502	0.999982
-2.959503	0.999982
-2.975504	0.999983
-2.991506	0.999984
-3.007507	0.999984
-3.023508	0.999986
-3.039509	0.999987
-3.055510	0.999987
-3.071511	0.999988
-3.087512	0.999988
-3.103514	0.999989
-3.119515	0.999989
-3.135516	0.999989
-3.151517	0.99999
-3.167518	0.99999
-3.183519	0.999991
-3.199520	0.999992
-3.215521	0.999992
-3.231523	0.999993
-3.247524	0.999994
-3.263525	0.999994
-3.279526	0.999995
-3.295527	0.999995
-3.311528	0.999996
-3.327529	0.999996
-3.343530	0.999996
-3.359532	0.999996
-3.375533	0.999997
-3.391534	0.999997
-3.407535	0.999997
-3.423536	0.999997
-3.439537	0.999997
-3.487541	0.999998
-3.567546	0.999998
-3.631551	0.999998
-3.663553	0.999998
-3.711556	0.999999
-3.727558	0.999999
-3.807563	0.999999
-3.855567	0.999999
-3.887569	0.999999
-3.919571	1
-4.063581	1
-4.159588	1
-4.223593	1
-4.271596	1
&
```
