## Supplementary material for "All-at-once RNA folding with 3D motif prediction framed by evolutionary information": RF04150_MIR2655.cacofold.cov

```
#
# Method Target_E-val [cov_min,cov_max] [FP | TP True Found | Sen PPV F] 
# GTp    0.05           [-9.95,20.94]    [0 | 1 407 1 | 0.25 100.00 0.49] 
#
# in_CaCoFold in_given  left_pos      right_pos  score            E-value       pvalue       substitutions    power
#------------------------------------------------------------------------------------------------------------------------
*	*	        46	       244	16.62662	0.0248754	0.000857772	2		0.00
```
