## Supplementary material for "All-at-once RNA folding with 3D motif prediction framed by evolutionary information": RF04150_MIR2655.cacofold.helixcov

```
# RMs = 4 L = 290

# RM_HELIX NESTED 90-125 147-183, nbp = 35 nbp_cov = 0
# pvals: 0.10523,0.200327,0.0125387,0.324422,0.0615067,0.324422,0.518283,0.324422,0.440731,0.202809,0.993864,0.0800341,0.953659,0.00896366,0.707535,0.700483,0.863037,0.76375,0.440731,0.646095,0.124326,0.111111,0.176279,0.883897,0.774696,0.961238,0.838821,0.838821,0.158045,0.99104,0.541955,0.921499,0.815435,0.0538751,0.144148
# aggregated NONE
NESTED  :::::::::::::::::::::::::::::::::::::::::::::::::::::::::::::::::::::::::::::::::::::::<<<<<<<<<<<<<<<<<<<<<<<<<<<<<-<<<<<<_____________________>>>>>>->>>>>>>>>>>>>>>>>>>>>>>>>->>>>:::::::::::::::::::::::::::::::::::::::::::::::::::::::::::::::::::::::::::::::::::::::::::::::::::::::::::
        ::::::::::::::::::::::::::::::::::::::::::::::::::::::::::::::::::::::::::::::::::::::::::::::::::::::::::::::::::::::::::::::::::::::::::::::::::::::::::::::::::::::::::::::::::::::::::::::::::::::::::::::::::::::::::::::::::::::::::::::::::::::::::::::::::::::::::::::::::::::::::::::::

# RM_HELIX NESTED 72-86 200-214, nbp = 15 nbp_cov = 0
# pvals: 0.127433,0.0215435,0.0954462,0.0863882,0.0863882,0.116941,0.108295,0.440731,0.234605,0.102351,0.180433,0.246252,0.489387,0.246252,0.246252
# aggregated NONE
NESTED  ::::::::::::::::::::::::::::::::::::::::::::::::::::::::::::::::::::::<<<<<<<<<<<<<<<________________________________________________________________________________________________________________>>>>>>>>>>>>>>>::::::::::::::::::::::::::::::::::::::::::::::::::::::::::::::::::::::::::::
        ::::::::::::::::::::::::::::::::::::::::::::::::::::::::::::::::::::::::::::::::::::::::::::::::::::::::::::::::::::::::::::::::::::::::::::::::::::::::::::::::::::::::::::::::::::::::::::::::::::::::::::::::::::::::::::::::::::::::::::::::::::::::::::::::::::::::::::::::::::::::::::::::

# RM_HELIX NESTED 1-71 220-289, nbp = 70 nbp_cov = 1
# pvals: 0.730605,0.714963,0.646095,0.722912,0.618419,0.618419,0.618419,0.0481816,0.714963,0.618419,0.0439738,0.633102,0.722912,0.656949,0.618419,0.722912,0.722912,0.0568525,0.646095,0.0504464,0.646095,0.0419135,0.440731,0.440731,0.440731,0.914862,0.489387,0.489387,0.324422,0.440731,0.440731,0.602918,0.324422,0.324422,0.324422,0.440731,0.0125387,0.440731,0.00747556,0.00431911,0.06363,0.440731,0.0265401,0.564507,0.0136723,0.000857772,0.00443404,0.440731,0.440731,0.0108135,0.440731,0.324422,0.10094,0.176279,0.440731,0.440731,0.440731,0.518283,0.842867,0.324422,0.440731,0.0901943,0.136998,0.440731,0.440731,0.0527185,0.0261772,0.966244,0.707535,0.116941
# aggregated NONE
NESTED  <<<<<<<<<<<<<<<<<<<<<<<<<<<<<<<<<<<<<<<<<<<<<<<<<<<<<<<<<<<<<<<<<<<<<<___________________________________________________________________________________________________________________________________________________>>>>>>>>>>>>>>>>>>>>>>>>>>>>>>>>>>>>>>>>>>>>>>>>>>>>>>>>>>>>>>>>>>>>>>:
        :::::::::::::::::::::::::::::::::::::::::::::<___________________________________________________________________________________________________________________________________________________________________________________________________>::::::::::::::::::::::::::::::::::::::::::::::

# RM_BL Docking-elbow 72-219, nbp = 0 nbp_cov = 0 nhl_b_cov 1/2
# aggregated NONE
RM_BL   :::::::::::::::::::::::::::::::::::::::::::::::::::::::::::::::::::::zz:::::::::::::::::::::::::::::::::::::::::::::::::::::::::::::::::::::::::::::::::::::::::::::::::::::::::::::::::::::::::::::::::::::::::::::xxxxx::::::::::::::::::::::::::::::::::::::::::::::::::::::::::::::::::::::: Docking-elbow
```
