## Supplementary material for "All-at-once RNA folding with 3D motif prediction framed by evolutionary information": RF04150_MIR2655.cacofold.power

```
# Power analysis of CaCoFold structure
#
# Powertype = SINGLE SUBSTITUTIONS
# covary left_pos right_pos substitutions power
#----------------------------------------------------------------
1		289		4		0.07
2		288		5		0.11
3		287		1		0.00
4		286		5		0.11
5		285		0		0.00
6		284		0		0.00
7		283		0		0.00
8		282		7		0.20
9		281		2		0.00
10		280		0		0.00
11		279		2		0.00
12		278		1		0.00
13		277		2		0.00
14		276		1		0.00
15		275		0		0.00
16		274		2		0.00
17		273		7		0.20
18		272		4		0.07
19		271		1		0.00
20		270		9		0.28
21		269		5		0.11
22		268		4		0.07
23		267		0		0.00
24		266		1		0.00
25		265		0		0.00
26		264		6		0.16
27		263		2		0.00
28		262		3		0.02
29		261		1		0.00
30		260		1		0.00
31		259		2		0.00
32		258		5		0.11
33		257		1		0.00
34		256		1		0.00
35		255		1		0.00
36		254		0		0.00
37		253		3		0.02
38		252		0		0.00
39		251		2		0.00
40		250		3		0.02
41		249		4		0.07
42		248		1		0.00
43		247		3		0.02
44		246		3		0.02
45		245		4		0.07
* 46		244		2		0.00
48		243		3		0.02
49		242		2		0.00
50		241		0		0.00
51		240		3		0.02
52		239		1		0.00
53		238		4		0.07
54		237		10		0.32
55		236		4		0.07
56		235		0		0.00
57		234		1		0.00
58		233		0		0.00
59		232		3		0.02
60		231		4		0.07
61		230		1		0.00
62		229		0		0.00
63		228		6		0.16
64		227		5		0.11
65		226		0		0.00
66		225		0		0.00
67		224		6		0.16
68		223		1		0.00
69		222		5		0.11
70		221		2		0.00
71		220		5		0.11
72		214		2		0.00
73		213		2		0.00
74		212		2		0.00
75		211		1		0.00
76		210		1		0.00
77		209		2		0.00
78		208		2		0.00
79		207		0		0.00
80		206		1		0.00
81		205		6		0.16
82		204		2		0.00
83		203		1		0.00
84		202		2		0.00
85		201		1		0.00
86		200		1		0.00
90		183		7		0.20
91		182		3		0.02
92		181		3		0.02
93		180		2		0.00
94		178		4		0.07
95		177		5		0.11
96		176		3		0.02
97		175		1		0.00
98		174		0		0.00
99		173		4		0.07
100		172		4		0.07
101		171		5		0.11
102		170		7		0.20
103		169		6		0.16
104		168		6		0.16
105		167		2		0.00
106		166		3		0.02
107		165		2		0.00
108		164		1		0.00
109		163		3		0.02
110		162		5		0.11
111		161		3		0.02
112		160		5		0.11
113		159		5		0.11
114		158		3		0.02
115		157		5		0.11
116		156		3		0.02
117		155		3		0.02
118		154		6		0.16
120		152		2		0.00
121		151		2		0.00
122		150		5		0.11
123		149		2		0.00
124		148		4		0.07
125		147		2		0.00
#
# BPAIRS 120
# avg substitutions per BP 2.7
# BPAIRS expected to covary 5.2 +/- 2.1
# BPAIRS observed to covary 1
#
```
