## Supplementary material for "All-at-once RNA folding with 3D motif prediction framed by evolutionary information": RF04150_MIR2655.helixcov

```
# RMs = 2 L = 290

# RM_HELIX NESTED 23-48 243-267, nbp = 22 nbp_cov = 1
# pvals: 0.440731,0.440731,0.440731,0.489387,0.489387,0.324422,0.440731,0.602918,0.324422,0.324422,0.324422,0.440731,0.0125387,0.440731,0.00747556,0.00431911,0.06363,0.440731,0.0265401,0.0136723,0.000857772,0.00443404
# aggregated NONE
NESTED  ::::::::::::::::::::::<<<-<<<-<<<<<<<<<<<<<-<<<_________________________________________________________________________________________________________________________________________________________________________________________________>>>->>>>>>>>>>>>>->>>->>>:::::::::::::::::::::::
        :::::::::::::::::::::::::::::::::::::::::::::<___________________________________________________________________________________________________________________________________________________________________________________________________>::::::::::::::::::::::::::::::::::::::::::::::

# RM_HELIX NESTED 2-8 282-288, nbp = 7 nbp_cov = 0
# pvals: 0.714963,0.646095,0.722912,0.618419,0.618419,0.618419,0.0481816
# aggregated NONE
NESTED  :<<<<<<<_______________________________________________________________________________________________________________________________________________________________________________________________________________________________________________________________________________>>>>>>>::
        ::::::::::::::::::::::::::::::::::::::::::::::::::::::::::::::::::::::::::::::::::::::::::::::::::::::::::::::::::::::::::::::::::::::::::::::::::::::::::::::::::::::::::::::::::::::::::::::::::::::::::::::::::::::::::::::::::::::::::::::::::::::::::::::::::::::::::::::::::::::::::::::::
```
