## Supplementary material for "All-at-once RNA folding with 3D motif prediction framed by evolutionary information": RF04150_MIR2655.power

```
# Power analysis of given structure 
#
# Powertype = SINGLE SUBSTITUTIONS
# covary  left_pos      right_pos    substitutions      power
#----------------------------------------------------------------
          2		288		5		0.11
          3		287		1		0.00
          4		286		5		0.11
          5		285		0		0.00
          6		284		0		0.00
          7		283		0		0.00
          8		282		7		0.20
          23		267		0		0.00
          24		266		1		0.00
          25		265		0		0.00
          27		263		2		0.00
          28		262		3		0.02
          29		261		1		0.00
          31		259		2		0.00
          32		258		5		0.11
          33		257		1		0.00
          34		256		1		0.00
          35		255		1		0.00
          36		254		0		0.00
          37		253		3		0.02
          38		252		0		0.00
          39		251		2		0.00
          40		250		3		0.02
          41		249		4		0.07
          42		248		1		0.00
          43		247		3		0.02
          45		245		4		0.07
     *    46		244		2		0.00
          48		243		3		0.02
#
# BPAIRS 29
# avg substitutions per BP  2.1
# BPAIRS expected to covary 0.8 +/- 0.8
# BPAIRS observed to covary 1
#
```
