## Supplementary material for "All-at-once RNA folding with 3D motif prediction framed by evolutionary information": RF04150_MIR2655.surv

```
16.600000	0.0344828
13.600000	0.0689655
13.550000	0.103448
12.600000	0.137931
11.450000	0.172414
11.200000	0.206897
8.950000	0.241379
6.650000	0.275862
5.400000	0.310345
0.000000	0.448276
-0.050000	0.689655
-0.100000	0.758621
-0.350000	0.793103
-0.400000	0.896552
-0.500000	0.931034
-0.900000	0.965517
-0.950000	1
&
20.900000	2.42137e-05
20.850000	4.84273e-05
19.900000	7.2641e-05
19.750000	0.000145282
19.500000	0.000193709
19.250000	0.000217923
19.200000	0.000242137
19.050000	0.00026635
18.900000	0.000290564
18.850000	0.000314778
18.400000	0.000338991
18.350000	0.000387419
18.150000	0.000411632
18.100000	0.00046006
18.000000	0.000484273
17.950000	0.000508487
17.850000	0.000532701
17.650000	0.000556914
17.550000	0.000581128
17.500000	0.000629555
17.450000	0.000653769
17.400000	0.000677983
17.300000	0.000702196
17.200000	0.00072641
17.150000	0.000750624
16.850000	0.000799051
16.750000	0.000823264
16.700000	0.000871692
16.600000	0.00101697
16.550000	0.00104119
16.400000	0.0010654
16.300000	0.00108961
16.150000	0.00111383
16.100000	0.00116226
16.050000	0.00125911
15.950000	0.00138018
15.900000	0.00145282
15.850000	0.00150125
15.800000	0.00152546
15.750000	0.00154967
15.700000	0.00157389
15.650000	0.00167074
15.600000	0.00169496
15.550000	0.00179181
15.500000	0.00181602
15.450000	0.00184024
15.400000	0.00186445
15.350000	0.00191288
15.250000	0.00196131
15.150000	0.00208237
15.100000	0.00210659
15.050000	0.00217923
15.000000	0.00222766
14.950000	0.00239715
14.900000	0.00244558
14.850000	0.00249401
14.800000	0.00251822
14.600000	0.00254243
14.550000	0.00259086
14.350000	0.0026635
14.300000	0.00268772
14.200000	0.00322042
14.150000	0.00324463
14.050000	0.00326884
14.000000	0.00365626
13.950000	0.00368048
13.900000	0.00382576
13.850000	0.00392261
13.750000	0.00394683
13.700000	0.00421318
13.650000	0.00423739
13.600000	0.00440689
13.550000	0.00447953
13.500000	0.00457638
13.450000	0.00464902
13.400000	0.00498801
13.350000	0.00501223
13.300000	0.00510908
13.250000	0.00527858
13.200000	0.00559336
13.150000	0.00578707
13.100000	0.00581128
13.050000	0.00617448
13.000000	0.00622291
12.950000	0.00639241
12.900000	0.00675561
12.850000	0.00699775
12.800000	0.0070946
12.750000	0.00728831
12.700000	0.00743359
12.650000	0.00748202
12.600000	0.00883799
12.550000	0.00905591
12.500000	0.00908012
12.450000	0.00932226
12.400000	0.00966125
12.350000	0.00985496
12.300000	0.0108235
12.250000	0.010993
12.200000	0.0110899
12.150000	0.0111867
12.100000	0.0114531
12.050000	0.0115257
11.950000	0.0115741
11.900000	0.0119858
11.850000	0.0122763
11.800000	0.012349
11.750000	0.0124942
11.700000	0.0126395
11.650000	0.012809
11.600000	0.0131722
11.550000	0.0134386
11.500000	0.013487
11.450000	0.0142376
11.400000	0.0143829
11.350000	0.0144556
11.300000	0.0146977
11.250000	0.0151578
11.200000	0.0153515
11.150000	0.0154483
11.100000	0.0155452
11.050000	0.0156905
11.000000	0.0158115
10.950000	0.0160052
10.900000	0.0161747
10.850000	0.0165379
10.800000	0.0169011
10.750000	0.016998
10.700000	0.0170222
10.650000	0.0171191
10.600000	0.0172159
10.550000	0.017337
10.500000	0.0178939
10.400000	0.0180634
10.350000	0.0184508
10.300000	0.0185477
10.250000	0.0189109
10.200000	0.0192256
10.150000	0.0195889
10.100000	0.0196373
10.050000	0.019831
10.000000	0.02017
9.950000	0.0202184
9.900000	0.0206785
9.850000	0.0207995
9.800000	0.021187
9.750000	0.0213807
9.700000	0.0219134
9.650000	0.0223492
9.600000	0.0225913
9.550000	0.0227366
9.500000	0.0229061
9.450000	0.0230514
9.400000	0.0233178
9.350000	0.0235115
9.300000	0.0240926
9.250000	0.0243589
9.200000	0.0246979
9.150000	0.0247948
9.100000	0.0250127
9.050000	0.0254243
9.000000	0.0259813
8.950000	0.026514
8.900000	0.0269014
8.850000	0.0272404
8.800000	0.0275794
8.750000	0.0278699
8.700000	0.0279426
8.650000	0.0285237
8.600000	0.0287416
8.550000	0.029129
8.500000	0.0293954
8.450000	0.0298312
8.400000	0.0307029
8.350000	0.0310903
8.300000	0.0314293
8.250000	0.0316957
8.200000	0.0319378
8.150000	0.0325189
8.100000	0.0328337
8.050000	0.0332454
8.000000	0.0334875
7.950000	0.0339233
7.900000	0.0359573
7.850000	0.0362721
7.800000	0.0372648
7.750000	0.037846
7.700000	0.0385239
7.650000	0.0391777
7.600000	0.0396862
7.550000	0.0403642
7.500000	0.0407516
7.450000	0.0412601
7.400000	0.0421318
7.350000	0.042834
7.300000	0.0430035
7.250000	0.0435846
7.200000	0.04465
7.150000	0.0459817
7.100000	0.0465871
7.050000	0.047483
7.000000	0.0481852
6.950000	0.0485968
6.900000	0.0494685
6.850000	0.0504855
6.800000	0.0509455
6.750000	0.0513572
6.700000	0.0519383
6.650000	0.0527131
6.600000	0.0532458
6.550000	0.0538996
6.500000	0.0542386
6.450000	0.0551587
6.400000	0.055982
6.350000	0.0572169
6.300000	0.0586697
6.250000	0.0595656
6.200000	0.0604857
6.150000	0.0617691
6.100000	0.0623018
6.050000	0.0628102
6.000000	0.0633914
5.950000	0.0638999
5.900000	0.0647473
5.850000	0.0656917
5.800000	0.0664665
5.750000	0.0670961
5.700000	0.0677014
5.650000	0.0687426
5.600000	0.0689847
5.550000	0.0694932
5.500000	0.0705586
5.450000	0.0715514
5.400000	0.0724957
5.350000	0.073319
5.300000	0.0739485
5.250000	0.0744086
5.200000	0.0749655
5.150000	0.075474
5.100000	0.0760309
5.050000	0.0766847
5.000000	0.0770237
4.950000	0.077629
4.900000	0.0782101
4.850000	0.0790334
4.800000	0.0796387
4.750000	0.0808978
4.700000	0.081261
4.650000	0.0819148
4.600000	0.0824959
4.550000	0.0833918
4.500000	0.0842393
4.450000	0.0847962
4.400000	0.0853774
4.350000	0.0859101
4.300000	0.0866365
4.250000	0.0870239
4.200000	0.0891547
4.150000	0.0897843
4.100000	0.0910192
4.050000	0.0925204
4.000000	0.093949
3.950000	0.0950144
3.900000	0.0966125
3.850000	0.0980895
3.800000	0.0994213
3.750000	0.10068
3.700000	0.102036
3.650000	0.103247
3.600000	0.105329
3.550000	0.106589
3.500000	0.107823
3.450000	0.109179
3.400000	0.110293
3.350000	0.111238
3.300000	0.11533
3.250000	0.116613
3.200000	0.118332
3.150000	0.120463
3.100000	0.123272
3.050000	0.125039
3.000000	0.126371
2.950000	0.127219
2.900000	0.129156
2.850000	0.130633
2.800000	0.133829
2.750000	0.136081
2.700000	0.13826
2.650000	0.1401
2.600000	0.142086
2.550000	0.143563
2.500000	0.145258
2.450000	0.146928
2.400000	0.148987
2.350000	0.150996
2.300000	0.15274
2.250000	0.155089
2.200000	0.156832
2.150000	0.158551
2.100000	0.160537
2.050000	0.163394
2.000000	0.165452
1.950000	0.167002
1.900000	0.168624
1.850000	0.171094
1.800000	0.173636
1.750000	0.175936
1.700000	0.177801
1.650000	0.179157
1.600000	0.181917
1.550000	0.183733
1.500000	0.185235
1.450000	0.187898
1.400000	0.190513
1.350000	0.192305
1.300000	0.193951
1.250000	0.196905
1.200000	0.199666
1.150000	0.201506
1.100000	0.204678
1.050000	0.206882
1.000000	0.208819
0.950000	0.212499
0.900000	0.216083
0.850000	0.217947
0.800000	0.219739
0.750000	0.222475
0.700000	0.225647
0.650000	0.227512
0.600000	0.23032
0.550000	0.233226
0.500000	0.236228
0.450000	0.238868
0.400000	0.241192
0.350000	0.244049
0.300000	0.249376
0.250000	0.253372
0.200000	0.260103
0.150000	0.277634
0.100000	0.300007
0.050000	0.320226
0.000000	0.373738
-0.050000	0.480278
-0.100000	0.522652
-0.150000	0.555994
-0.200000	0.573718
-0.250000	0.593307
-0.300000	0.609845
-0.350000	0.623042
-0.400000	0.635488
-0.450000	0.644737
-0.500000	0.653381
-0.550000	0.661953
-0.600000	0.668999
-0.650000	0.676433
-0.700000	0.684714
-0.750000	0.692172
-0.800000	0.702366
-0.850000	0.708274
-0.900000	0.715465
-0.950000	0.722051
-1.000000	0.728686
-1.050000	0.733626
-1.100000	0.739509
-1.150000	0.747379
-1.200000	0.751689
-1.250000	0.755345
-1.300000	0.759171
-1.350000	0.765902
-1.400000	0.769898
-1.450000	0.77445
-1.500000	0.776653
-1.550000	0.779849
-1.600000	0.783312
-1.650000	0.788082
-1.700000	0.791641
-1.750000	0.795346
-1.800000	0.799632
-1.850000	0.803409
-1.900000	0.807671
-1.950000	0.810528
-2.000000	0.816073
-2.050000	0.819802
-2.100000	0.822635
-2.150000	0.82755
-2.200000	0.832078
-2.250000	0.839003
-2.300000	0.841643
-2.350000	0.845493
-2.400000	0.848834
-2.450000	0.851933
-2.500000	0.855299
-2.550000	0.858689
-2.600000	0.862103
-2.650000	0.864549
-2.700000	0.866631
-2.750000	0.870869
-2.800000	0.87283
-2.850000	0.875058
-2.900000	0.877842
-2.950000	0.880699
-3.000000	0.883363
-3.050000	0.885324
-3.100000	0.887431
-3.150000	0.888593
-3.200000	0.890748
-3.250000	0.893266
-3.300000	0.894864
-3.350000	0.896729
-3.400000	0.899562
-3.450000	0.90254
-3.500000	0.90455
-3.550000	0.906051
-3.600000	0.907625
-3.650000	0.908666
-3.700000	0.909877
-3.750000	0.911184
-3.800000	0.912613
-3.850000	0.914816
-3.900000	0.916172
-3.950000	0.917213
-4.000000	0.919417
-4.050000	0.921039
-4.100000	0.923654
-4.150000	0.924768
-4.200000	0.925785
-4.250000	0.926754
-4.300000	0.927771
-4.350000	0.928788
-4.400000	0.929732
-4.450000	0.9315
-4.500000	0.932783
-4.550000	0.933921
-4.600000	0.934889
-4.650000	0.936003
-4.700000	0.937141
-4.750000	0.93811
-4.800000	0.939127
-4.850000	0.942081
-4.900000	0.943243
-4.950000	0.943703
-5.000000	0.944744
-5.050000	0.945737
-5.100000	0.946609
-5.150000	0.94765
-5.200000	0.948352
-5.250000	0.948933
-5.300000	0.950047
-5.350000	0.950846
-5.400000	0.951766
-5.450000	0.95242
-5.500000	0.952832
-5.550000	0.953752
-5.600000	0.954236
-5.650000	0.95472
-5.700000	0.955616
-5.750000	0.957045
-5.800000	0.958062
-5.850000	0.958401
-5.900000	0.958958
-5.950000	0.959733
-6.000000	0.960532
-6.050000	0.961186
-6.100000	0.96167
-6.150000	0.962324
-6.200000	0.962856
-6.250000	0.963219
-6.300000	0.963607
-6.350000	0.964212
-6.400000	0.96443
-6.450000	0.964939
-6.500000	0.965278
-6.550000	0.96552
-6.600000	0.965762
-6.650000	0.966198
-6.700000	0.966367
-6.750000	0.966537
-6.800000	0.966851
-6.850000	0.967481
-6.900000	0.967772
-6.950000	0.968086
-7.000000	0.968716
-7.050000	0.969224
-7.100000	0.969418
-7.150000	0.970023
-7.200000	0.97075
-7.250000	0.971888
-7.300000	0.972469
-7.350000	0.973002
-7.400000	0.973413
-7.450000	0.973922
-7.500000	0.974237
-7.550000	0.97443
-7.600000	0.97489
-7.650000	0.975254
-7.700000	0.975472
-7.750000	0.975883
-7.800000	0.976101
-7.850000	0.976416
-7.900000	0.976852
-7.950000	0.977433
-8.000000	0.977748
-8.050000	0.978498
-8.100000	0.979128
-8.150000	0.979903
-8.200000	0.980314
-8.250000	0.98138
-8.300000	0.981549
-8.350000	0.982542
-8.400000	0.983123
-8.450000	0.983946
-8.500000	0.98506
-8.550000	0.985351
-8.600000	0.985738
-8.650000	0.987724
-8.700000	0.988184
-8.750000	0.989031
-8.800000	0.990072
-8.850000	0.990363
-8.900000	0.990629
-8.950000	0.991065
-9.000000	0.991719
-9.050000	0.991888
-9.100000	0.992203
-9.150000	0.992784
-9.200000	0.993365
-9.250000	0.993462
-9.300000	0.993608
-9.350000	0.993898
-9.400000	0.99431
-9.450000	0.994697
-9.500000	0.994794
-9.550000	0.995157
-9.600000	0.995254
-9.650000	0.995399
-9.700000	0.995956
-9.750000	0.99615
-9.800000	0.996174
-9.850000	0.996683
-9.950000	1
&
26.200000	1.20983e-06
25.850000	2.41967e-06
24.500000	3.6295e-06
24.250000	4.83933e-06
24.150000	6.04917e-06
23.850000	7.259e-06
23.750000	8.46883e-06
23.600000	1.08885e-05
23.550000	1.33082e-05
23.450000	1.4518e-05
23.350000	1.57278e-05
23.250000	1.69377e-05
23.150000	2.05672e-05
23.100000	2.1777e-05
22.950000	2.41967e-05
22.850000	2.54065e-05
22.750000	2.66163e-05
22.700000	2.78262e-05
22.600000	2.9036e-05
22.400000	3.14557e-05
22.300000	3.38753e-05
22.000000	3.50852e-05
21.950000	3.6295e-05
21.900000	3.75048e-05
21.850000	3.87147e-05
21.800000	3.99245e-05
21.750000	4.11343e-05
21.600000	4.23442e-05
21.550000	4.3554e-05
21.500000	4.47638e-05
21.450000	4.59737e-05
21.400000	4.83933e-05
21.300000	4.96032e-05
21.200000	5.0813e-05
21.100000	5.20228e-05
21.050000	5.32327e-05
20.900000	6.04917e-05
20.850000	6.17015e-05
20.800000	6.77507e-05
20.750000	6.89605e-05
20.650000	7.01703e-05
20.600000	7.13802e-05
20.550000	7.62195e-05
20.500000	7.9849e-05
20.450000	8.34785e-05
20.400000	8.7108e-05
20.300000	8.83178e-05
20.250000	8.95277e-05
20.150000	9.31572e-05
20.100000	9.55768e-05
20.050000	9.67867e-05
20.000000	9.79965e-05
19.950000	0.000100416
19.900000	0.000102836
19.850000	0.000108885
19.750000	0.000111305
19.700000	0.000112515
19.650000	0.000114934
19.600000	0.000119774
19.550000	0.000122193
19.500000	0.000124613
19.450000	0.000127033
19.400000	0.000129452
19.350000	0.000131872
19.300000	0.000139131
19.250000	0.00014518
19.200000	0.000150019
19.150000	0.000156069
19.100000	0.000158488
19.050000	0.000160908
19.000000	0.000175426
18.950000	0.000176636
18.900000	0.000181475
18.850000	0.000183895
18.800000	0.000199623
18.750000	0.00021656
18.700000	0.00021898
18.650000	0.000232288
18.600000	0.000255275
18.550000	0.000269793
18.500000	0.000286731
18.450000	0.00029278
18.400000	0.000313347
18.350000	0.000329075
18.300000	0.000338753
18.250000	0.000344803
18.200000	0.000352062
18.150000	0.00036537
18.100000	0.000378678
18.050000	0.000398035
18.000000	0.000407714
17.950000	0.000418602
17.900000	0.00043675
17.850000	0.000447638
17.800000	0.000473045
17.750000	0.000489983
17.700000	0.00050692
17.650000	0.000520228
17.600000	0.000532327
17.550000	0.000542005
17.500000	0.000550474
17.450000	0.000557733
17.400000	0.000568622
17.350000	0.000577091
17.300000	0.000586769
17.250000	0.000595238
17.200000	0.000606127
17.150000	0.000621854
17.100000	0.000633953
17.050000	0.000644841
17.000000	0.000667828
16.950000	0.000689605
16.900000	0.000718641
16.850000	0.000744048
16.800000	0.000768244
16.750000	0.000786392
16.700000	0.000808169
16.650000	0.000834785
16.600000	0.000857772
16.550000	0.000884388
16.500000	0.000909795
16.450000	0.000930362
16.400000	0.000984804
16.350000	0.00100779
16.300000	0.00102957
16.250000	0.00104893
16.200000	0.00107796
16.150000	0.00112394
16.100000	0.00116749
16.050000	0.0011808
16.000000	0.00121709
15.950000	0.00124613
15.900000	0.00127033
15.850000	0.00131872
15.800000	0.00136469
15.750000	0.00139736
15.700000	0.00143607
15.650000	0.00146753
15.600000	0.00148931
15.550000	0.00151471
15.500000	0.00155101
15.450000	0.00158246
15.400000	0.00164174
15.350000	0.00168167
15.300000	0.001747
15.250000	0.00179539
15.200000	0.00182806
15.150000	0.00187161
15.100000	0.00192485
15.050000	0.00196235
15.000000	0.00201074
14.950000	0.00206761
14.900000	0.00211842
14.850000	0.00218375
14.800000	0.00224303
14.750000	0.00233135
14.700000	0.00237127
14.650000	0.00244144
14.600000	0.00251645
14.550000	0.00256727
14.500000	0.0026447
14.450000	0.00269309
14.400000	0.00277294
14.350000	0.00282738
14.300000	0.00289876
14.250000	0.00295199
14.200000	0.00303184
14.150000	0.00311048
14.100000	0.00320243
14.050000	0.00330889
14.000000	0.00342504
13.950000	0.00352304
13.900000	0.00367426
13.850000	0.00379525
13.800000	0.00389324
13.750000	0.00396583
13.700000	0.00407714
13.650000	0.00420659
13.600000	0.00431911
13.550000	0.00443404
13.500000	0.00455381
13.450000	0.0047002
13.400000	0.00484054
13.350000	0.00497605
13.300000	0.00510429
13.250000	0.00529786
13.200000	0.00541763
13.150000	0.00556523
13.100000	0.00571041
13.050000	0.005881
13.000000	0.0060649
12.950000	0.00626573
12.900000	0.00644236
12.850000	0.00662263
12.800000	0.00678354
12.750000	0.00695049
12.700000	0.00714649
12.650000	0.00732433
12.600000	0.00747556
12.550000	0.00771753
12.500000	0.00790868
12.450000	0.00810467
12.400000	0.00831882
12.350000	0.00853054
12.300000	0.00875073
12.250000	0.00896366
12.200000	0.00925281
12.150000	0.00949477
12.100000	0.00967988
12.050000	0.00993394
12.000000	0.0101384
11.950000	0.0103719
11.900000	0.0105812
11.850000	0.0108135
11.800000	0.0110579
11.750000	0.0112527
11.700000	0.0114353
11.650000	0.0116543
11.600000	0.0118673
11.550000	0.0120572
11.500000	0.0122701
11.450000	0.0125387
11.400000	0.0127395
11.350000	0.0129851
11.300000	0.0131932
11.250000	0.0134364
11.200000	0.0136723
11.150000	0.0139203
11.100000	0.014097
11.050000	0.0143208
11.000000	0.0145446
10.950000	0.0148072
10.900000	0.0150588
10.850000	0.0153371
10.800000	0.0155693
10.750000	0.0158295
10.700000	0.0160872
10.650000	0.0163376
10.600000	0.0165844
10.550000	0.0168131
10.500000	0.0170502
10.450000	0.0173369
10.400000	0.0176285
10.350000	0.0178692
10.300000	0.0180979
10.250000	0.0183399
10.200000	0.0186351
10.150000	0.0189206
10.100000	0.0192182
10.050000	0.0194989
10.000000	0.0197759
9.950000	0.0200844
9.900000	0.0203833
9.850000	0.0206349
9.800000	0.0209289
9.750000	0.021235
9.700000	0.0215435
9.650000	0.0218387
9.600000	0.0221738
9.550000	0.0224618
9.500000	0.0227497
9.450000	0.0231078
9.400000	0.0234538
9.350000	0.0237648
9.300000	0.0240926
9.250000	0.0244689
9.200000	0.0247556
9.150000	0.0250508
9.100000	0.0253884
9.050000	0.0257682
9.000000	0.0261772
8.950000	0.0265401
8.900000	0.0269345
8.850000	0.0273156
8.800000	0.0276967
8.750000	0.0280657
8.700000	0.0284371
8.650000	0.0288073
8.600000	0.0292223
8.550000	0.0296191
8.500000	0.0300607
8.450000	0.0304697
8.400000	0.0308907
8.350000	0.0313262
8.300000	0.0317303
8.250000	0.0321792
8.200000	0.0326607
8.150000	0.0331773
8.100000	0.0336213
8.050000	0.0340072
8.000000	0.0345117
7.950000	0.0350174
7.900000	0.0354578
7.850000	0.0358655
7.800000	0.0364111
7.750000	0.0370257
7.700000	0.0374758
7.650000	0.0379888
7.600000	0.0384703
7.550000	0.0389591
7.500000	0.0394684
7.450000	0.0399608
7.400000	0.0404871
7.350000	0.0409795
7.300000	0.0414441
7.250000	0.0419135
7.200000	0.0423938
7.150000	0.0429576
7.100000	0.0434693
7.050000	0.0439738
7.000000	0.0445098
6.950000	0.0450288
6.900000	0.0455309
6.850000	0.046068
6.800000	0.0465992
6.750000	0.0471291
6.700000	0.047613
6.650000	0.0481816
6.600000	0.0487527
6.550000	0.0493624
6.500000	0.0499274
6.450000	0.0504464
6.400000	0.050986
6.350000	0.0515196
6.300000	0.0521039
6.250000	0.0527185
6.200000	0.053321
6.150000	0.0538751
6.100000	0.0544171
6.050000	0.0550632
6.000000	0.0556197
5.950000	0.056244
5.900000	0.0568525
5.850000	0.0575106
5.800000	0.0582111
5.750000	0.0588282
5.700000	0.0595335
5.650000	0.0601759
5.600000	0.0608534
5.550000	0.0615067
5.500000	0.0621842
5.450000	0.0629827
5.400000	0.06363
5.350000	0.0643595
5.300000	0.0650733
5.250000	0.0657992
5.200000	0.0665227
5.150000	0.067222
5.100000	0.0679527
5.050000	0.0687742
5.000000	0.069534
4.950000	0.07037
4.900000	0.0711043
4.850000	0.0719367
4.800000	0.0726699
4.750000	0.0736583
4.700000	0.074608
4.650000	0.0756158
4.600000	0.0764893
4.550000	0.0776459
4.500000	0.0787251
4.450000	0.0800341
4.400000	0.0811665
4.350000	0.0824465
4.300000	0.0836914
4.250000	0.0850416
4.200000	0.0863882
4.150000	0.0876912
4.100000	0.0889615
4.050000	0.0901943
4.000000	0.0914852
3.950000	0.0927833
3.900000	0.0941371
3.850000	0.0954462
3.800000	0.0968278
3.750000	0.098201
3.700000	0.0995705
3.650000	0.10094
3.600000	0.102351
3.550000	0.103743
3.500000	0.10523
3.450000	0.106753
3.400000	0.108295
3.350000	0.109674
3.300000	0.111111
3.250000	0.112604
3.200000	0.11396
3.150000	0.115436
3.100000	0.116941
3.050000	0.118425
3.000000	0.119872
2.950000	0.121341
2.900000	0.122791
2.850000	0.124326
2.800000	0.125915
2.750000	0.127433
2.700000	0.129071
2.650000	0.130799
2.600000	0.132422
2.550000	0.133936
2.500000	0.135509
2.450000	0.136998
2.400000	0.138728
2.350000	0.140425
2.300000	0.142357
2.250000	0.144148
2.200000	0.145882
2.150000	0.14756
2.100000	0.149218
2.050000	0.15094
2.000000	0.152669
1.950000	0.154384
1.900000	0.156267
1.850000	0.158045
1.800000	0.15982
1.750000	0.16171
1.700000	0.163499
1.650000	0.165318
1.600000	0.167155
1.550000	0.169049
1.500000	0.170866
1.450000	0.17263
1.400000	0.174399
1.350000	0.176279
1.300000	0.178429
1.250000	0.180433
1.200000	0.182437
1.150000	0.184452
1.100000	0.186642
1.050000	0.188798
1.000000	0.190995
0.950000	0.193192
0.900000	0.195387
0.850000	0.197709
0.800000	0.200327
0.750000	0.202809
0.700000	0.205351
0.650000	0.208087
0.600000	0.210937
0.550000	0.213807
0.500000	0.216847
0.450000	0.220022
0.400000	0.223326
0.350000	0.226841
0.300000	0.230418
0.250000	0.234605
0.200000	0.239438
0.150000	0.246252
0.100000	0.255629
0.050000	0.27873
0.000000	0.324422
-0.050000	0.440731
-0.100000	0.489387
-0.150000	0.518283
-0.200000	0.541955
-0.250000	0.564507
-0.300000	0.584611
-0.350000	0.602918
-0.400000	0.618419
-0.450000	0.633102
-0.500000	0.646095
-0.550000	0.656949
-0.600000	0.666824
-0.650000	0.675974
-0.700000	0.684677
-0.750000	0.69282
-0.800000	0.700483
-0.850000	0.707535
-0.900000	0.714963
-0.950000	0.722912
-1.000000	0.730605
-1.050000	0.738064
-1.100000	0.744855
-1.150000	0.751558
-1.200000	0.757863
-1.250000	0.76375
-1.300000	0.769517
-1.350000	0.774696
-1.400000	0.77992
-1.450000	0.785008
-1.500000	0.790012
-1.550000	0.79514
-1.600000	0.800131
-1.650000	0.805303
-1.700000	0.810424
-1.750000	0.815435
-1.800000	0.82036
-1.850000	0.825192
-1.900000	0.829946
-1.950000	0.834564
-2.000000	0.838821
-2.050000	0.842867
-2.100000	0.846646
-2.150000	0.850213
-2.200000	0.853735
-2.250000	0.857001
-2.300000	0.860031
-2.350000	0.863037
-2.400000	0.865954
-2.450000	0.868636
-2.500000	0.87123
-2.550000	0.873857
-2.600000	0.876452
-2.650000	0.879086
-2.700000	0.881612
-2.750000	0.883897
-2.800000	0.885995
-2.850000	0.88823
-2.900000	0.890185
-2.950000	0.892168
-3.000000	0.894039
-3.050000	0.895983
-3.100000	0.89792
-3.150000	0.899567
-3.200000	0.901499
-3.250000	0.903247
-3.300000	0.904934
-3.350000	0.906643
-3.400000	0.908263
-3.450000	0.909984
-3.500000	0.911663
-3.550000	0.913301
-3.600000	0.914862
-3.650000	0.916509
-3.700000	0.91823
-3.750000	0.919974
-3.800000	0.921499
-3.850000	0.923034
-3.900000	0.924734
-3.950000	0.926316
-4.000000	0.927895
-4.050000	0.929493
-4.100000	0.931009
-4.150000	0.932594
-4.200000	0.934121
-4.250000	0.935458
-4.300000	0.936737
-4.350000	0.938031
-4.400000	0.939305
-4.450000	0.940542
-4.500000	0.94176
-4.550000	0.942971
-4.600000	0.944071
-4.650000	0.945144
-4.700000	0.946235
-4.750000	0.947219
-4.800000	0.948235
-4.850000	0.949183
-4.900000	0.950117
-4.950000	0.951002
-5.000000	0.951912
-5.050000	0.952806
-5.100000	0.953659
-5.150000	0.954514
-5.200000	0.955287
-5.250000	0.956032
-5.300000	0.95683
-5.350000	0.957599
-5.400000	0.958347
-5.450000	0.9591
-5.500000	0.959795
-5.550000	0.960489
-5.600000	0.961238
-5.650000	0.962034
-5.700000	0.962778
-5.750000	0.963471
-5.800000	0.964187
-5.850000	0.964911
-5.900000	0.965595
-5.950000	0.966244
-6.000000	0.966857
-6.050000	0.967592
-6.100000	0.968313
-6.150000	0.969034
-6.200000	0.969753
-6.250000	0.970503
-6.300000	0.97126
-6.350000	0.971909
-6.400000	0.972571
-6.450000	0.973312
-6.500000	0.973945
-6.550000	0.974652
-6.600000	0.975254
-6.650000	0.975926
-6.700000	0.976637
-6.750000	0.977206
-6.800000	0.977854
-6.850000	0.978496
-6.900000	0.979103
-6.950000	0.979658
-7.000000	0.980219
-7.050000	0.980845
-7.100000	0.981379
-7.150000	0.981954
-7.200000	0.982565
-7.250000	0.983139
-7.300000	0.983725
-7.350000	0.984356
-7.400000	0.984922
-7.450000	0.985432
-7.500000	0.986002
-7.550000	0.986497
-7.600000	0.986985
-7.650000	0.987417
-7.700000	0.987974
-7.750000	0.98845
-7.800000	0.989026
-7.850000	0.989554
-7.900000	0.990116
-7.950000	0.990561
-8.000000	0.99104
-8.050000	0.991488
-8.100000	0.991965
-8.150000	0.992351
-8.200000	0.992737
-8.250000	0.993134
-8.300000	0.99351
-8.350000	0.993864
-8.400000	0.994247
-8.450000	0.994529
-8.500000	0.994833
-8.550000	0.995122
-8.600000	0.99537
-8.650000	0.995576
-8.700000	0.995793
-8.750000	0.996021
-8.800000	0.996195
-8.850000	0.99638
-8.900000	0.996557
-8.950000	0.996718
-9.000000	0.996906
-9.050000	0.997041
-9.100000	0.997177
-9.150000	0.997324
-9.200000	0.997439
-9.250000	0.997521
-9.300000	0.997625
-9.350000	0.997762
-9.400000	0.997843
-9.450000	0.99792
-9.500000	0.998029
-9.550000	0.998119
-9.600000	0.998201
-9.650000	0.998292
-9.700000	0.99839
-9.750000	0.998466
-9.800000	0.99857
-9.850000	0.99864
-9.900000	0.998738
-9.950000	1
&
62.850000	1.15531e-18
62.800000	1.19964e-18
62.750000	1.24567e-18
62.700000	1.29347e-18
62.650000	1.34311e-18
62.600000	1.39465e-18
62.550000	1.44816e-18
62.500000	1.50373e-18
62.450000	1.56143e-18
62.400000	1.62135e-18
62.350000	1.68356e-18
62.300000	1.74817e-18
62.250000	1.81525e-18
62.200000	1.8849e-18
62.150000	1.95723e-18
62.100000	2.03233e-18
62.050000	2.11031e-18
62.000000	2.19129e-18
61.950000	2.27537e-18
61.900000	2.36268e-18
61.850000	2.45333e-18
61.800000	2.54747e-18
61.750000	2.64522e-18
61.700000	2.74672e-18
61.650000	2.85211e-18
61.600000	2.96154e-18
61.550000	3.07518e-18
61.500000	3.19317e-18
61.450000	3.31569e-18
61.400000	3.44291e-18
61.350000	3.57502e-18
61.300000	3.71219e-18
61.250000	3.85462e-18
61.200000	4.00252e-18
61.150000	4.15609e-18
61.100000	4.31555e-18
61.050000	4.48114e-18
61.000000	4.65307e-18
60.950000	4.8316e-18
60.900000	5.01698e-18
60.850000	5.20947e-18
60.800000	5.40935e-18
60.750000	5.61689e-18
60.700000	5.8324e-18
60.650000	6.05617e-18
60.600000	6.28853e-18
60.550000	6.52981e-18
60.500000	6.78034e-18
60.450000	7.04048e-18
60.400000	7.3106e-18
60.350000	7.59108e-18
60.300000	7.88232e-18
60.250000	8.18474e-18
60.200000	8.49876e-18
60.150000	8.82482e-18
60.100000	9.16339e-18
60.050000	9.51495e-18
60.000000	9.88e-18
59.950000	1.02591e-17
59.900000	1.06526e-17
59.850000	1.10613e-17
59.800000	1.14857e-17
59.750000	1.19264e-17
59.700000	1.23839e-17
59.650000	1.2859e-17
59.600000	1.33523e-17
59.550000	1.38646e-17
59.500000	1.43965e-17
59.450000	1.49488e-17
59.400000	1.55223e-17
59.350000	1.61178e-17
59.300000	1.67361e-17
59.250000	1.73782e-17
59.200000	1.80449e-17
59.150000	1.87371e-17
59.100000	1.94559e-17
59.050000	2.02023e-17
59.000000	2.09773e-17
58.950000	2.17821e-17
58.900000	2.26177e-17
58.850000	2.34854e-17
58.800000	2.43863e-17
58.750000	2.53218e-17
58.700000	2.62932e-17
58.650000	2.73018e-17
58.600000	2.83492e-17
58.550000	2.94367e-17
58.500000	3.05659e-17
58.450000	3.17385e-17
58.400000	3.2956e-17
58.350000	3.42202e-17
58.300000	3.55329e-17
58.250000	3.6896e-17
58.200000	3.83113e-17
58.150000	3.97809e-17
58.100000	4.13069e-17
58.050000	4.28914e-17
58.000000	4.45367e-17
57.950000	4.62451e-17
57.900000	4.80191e-17
57.850000	4.9861e-17
57.800000	5.17737e-17
57.750000	5.37596e-17
57.700000	5.58218e-17
57.650000	5.7963e-17
57.600000	6.01864e-17
57.550000	6.2495e-17
57.500000	6.48922e-17
57.450000	6.73813e-17
57.400000	6.99659e-17
57.350000	7.26496e-17
57.300000	7.54363e-17
57.250000	7.83298e-17
57.200000	8.13343e-17
57.150000	8.4454e-17
57.100000	8.76934e-17
57.050000	9.1057e-17
57.000000	9.45496e-17
56.950000	9.81762e-17
56.900000	1.01942e-16
56.850000	1.05852e-16
56.800000	1.09912e-16
56.750000	1.14128e-16
56.700000	1.18505e-16
56.650000	1.2305e-16
56.600000	1.2777e-16
56.550000	1.32671e-16
56.500000	1.37759e-16
56.450000	1.43043e-16
56.400000	1.48529e-16
56.350000	1.54226e-16
56.300000	1.60141e-16
56.250000	1.66283e-16
56.200000	1.72661e-16
56.150000	1.79283e-16
56.100000	1.86159e-16
56.050000	1.93299e-16
56.000000	2.00712e-16
55.950000	2.0841e-16
55.900000	2.16403e-16
55.850000	2.24703e-16
55.800000	2.3332e-16
55.750000	2.42269e-16
55.700000	2.5156e-16
55.650000	2.61208e-16
55.600000	2.71226e-16
55.550000	2.81628e-16
55.500000	2.92428e-16
55.450000	3.03643e-16
55.400000	3.15288e-16
55.350000	3.2738e-16
55.300000	3.39935e-16
55.250000	3.52972e-16
55.200000	3.66508e-16
55.150000	3.80564e-16
55.100000	3.95158e-16
55.050000	4.10312e-16
55.000000	4.26048e-16
54.950000	4.42386e-16
54.900000	4.59351e-16
54.850000	4.76967e-16
54.800000	4.95258e-16
54.750000	5.1425e-16
54.700000	5.33971e-16
54.650000	5.54448e-16
54.600000	5.7571e-16
54.550000	5.97787e-16
54.500000	6.2071e-16
54.450000	6.44513e-16
54.400000	6.69228e-16
54.350000	6.94891e-16
54.300000	7.21538e-16
54.250000	7.49206e-16
54.200000	7.77936e-16
54.150000	8.07766e-16
54.100000	8.38741e-16
54.050000	8.70903e-16
54.000000	9.04299e-16
53.950000	9.38974e-16
53.900000	9.7498e-16
53.850000	1.01237e-15
53.800000	1.05118e-15
53.750000	1.09149e-15
53.700000	1.13334e-15
53.650000	1.1768e-15
53.600000	1.22192e-15
53.550000	1.26878e-15
53.500000	1.31743e-15
53.450000	1.36794e-15
53.400000	1.42039e-15
53.350000	1.47486e-15
53.300000	1.53141e-15
53.250000	1.59012e-15
53.200000	1.65109e-15
53.150000	1.7144e-15
53.100000	1.78013e-15
53.050000	1.84839e-15
53.000000	1.91926e-15
52.950000	1.99284e-15
52.900000	2.06925e-15
52.850000	2.14859e-15
52.800000	2.23097e-15
52.750000	2.31651e-15
52.700000	2.40532e-15
52.650000	2.49754e-15
52.600000	2.5933e-15
52.550000	2.69272e-15
52.500000	2.79596e-15
52.450000	2.90316e-15
52.400000	3.01446e-15
52.350000	3.13003e-15
52.300000	3.25003e-15
52.250000	3.37464e-15
52.200000	3.50401e-15
52.150000	3.63835e-15
52.100000	3.77784e-15
52.050000	3.92267e-15
52.000000	4.07306e-15
51.950000	4.2292e-15
51.900000	4.39134e-15
51.850000	4.55969e-15
51.800000	4.73449e-15
51.750000	4.916e-15
51.700000	5.10446e-15
51.650000	5.30014e-15
51.600000	5.50332e-15
51.550000	5.7143e-15
51.500000	5.93336e-15
51.450000	6.16081e-15
51.400000	6.39699e-15
51.350000	6.64221e-15
51.300000	6.89684e-15
51.250000	7.16122e-15
51.200000	7.43574e-15
51.150000	7.72078e-15
51.100000	8.01674e-15
51.050000	8.32405e-15
51.000000	8.64313e-15
50.950000	8.97445e-15
50.900000	9.31846e-15
50.850000	9.67566e-15
50.800000	1.00465e-14
50.750000	1.04317e-14
50.700000	1.08315e-14
50.650000	1.12467e-14
50.600000	1.16778e-14
50.550000	1.21254e-14
50.500000	1.25902e-14
50.450000	1.30728e-14
50.400000	1.35739e-14
50.350000	1.40942e-14
50.300000	1.46344e-14
50.250000	1.51953e-14
50.200000	1.57777e-14
50.150000	1.63825e-14
50.100000	1.70104e-14
50.050000	1.76624e-14
50.000000	1.83393e-14
49.950000	1.90423e-14
49.900000	1.97721e-14
49.850000	2.05299e-14
49.800000	2.13168e-14
49.750000	2.21338e-14
49.700000	2.29821e-14
49.650000	2.38629e-14
49.600000	2.47775e-14
49.550000	2.57271e-14
49.500000	2.67131e-14
49.450000	2.77369e-14
49.400000	2.88e-14
49.350000	2.99037e-14
49.300000	3.10498e-14
49.250000	3.22398e-14
49.200000	3.34753e-14
49.150000	3.47582e-14
49.100000	3.60903e-14
49.050000	3.74734e-14
49.000000	3.89095e-14
48.950000	4.04007e-14
48.900000	4.19489e-14
48.850000	4.35565e-14
48.800000	4.52257e-14
48.750000	4.69588e-14
48.700000	4.87584e-14
48.650000	5.06269e-14
48.600000	5.25669e-14
48.550000	5.45814e-14
48.500000	5.6673e-14
48.450000	5.88447e-14
48.400000	6.10996e-14
48.350000	6.3441e-14
48.300000	6.5872e-14
48.250000	6.83962e-14
48.200000	7.1017e-14
48.150000	7.37383e-14
48.100000	7.65639e-14
48.050000	7.94977e-14
48.000000	8.25439e-14
47.950000	8.57067e-14
47.900000	8.89908e-14
47.850000	9.24007e-14
47.800000	9.59412e-14
47.750000	9.96173e-14
47.700000	1.03434e-13
47.650000	1.07397e-13
47.600000	1.11513e-13
47.550000	1.15785e-13
47.500000	1.20221e-13
47.450000	1.24828e-13
47.400000	1.29611e-13
47.350000	1.34576e-13
47.300000	1.39733e-13
47.250000	1.45086e-13
47.200000	1.50645e-13
47.150000	1.56417e-13
47.100000	1.6241e-13
47.050000	1.68632e-13
47.000000	1.75093e-13
46.950000	1.81801e-13
46.900000	1.88766e-13
46.850000	1.95998e-13
46.800000	2.03507e-13
46.750000	2.11303e-13
46.700000	2.19398e-13
46.650000	2.27803e-13
46.600000	2.36531e-13
46.550000	2.45592e-13
46.500000	2.55e-13
46.450000	2.64769e-13
46.400000	2.74912e-13
46.350000	2.85444e-13
46.300000	2.96379e-13
46.250000	3.07732e-13
46.200000	3.19521e-13
46.150000	3.31761e-13
46.100000	3.44469e-13
46.050000	3.57665e-13
46.000000	3.71366e-13
45.950000	3.85591e-13
45.900000	4.00361e-13
45.850000	4.15697e-13
45.800000	4.31621e-13
45.750000	4.48154e-13
45.700000	4.6532e-13
45.650000	4.83144e-13
45.600000	5.0165e-13
45.550000	5.20865e-13
45.500000	5.40816e-13
45.450000	5.6153e-13
45.400000	5.83038e-13
45.350000	6.0537e-13
45.300000	6.28557e-13
45.250000	6.52631e-13
45.200000	6.77628e-13
45.150000	7.03581e-13
45.100000	7.30529e-13
45.050000	7.58508e-13
45.000000	7.87559e-13
44.950000	8.17722e-13
44.900000	8.4904e-13
44.850000	8.81558e-13
44.800000	9.1532e-13
44.750000	9.50375e-13
44.700000	9.86772e-13
44.650000	1.02456e-12
44.600000	1.0638e-12
44.550000	1.10454e-12
44.500000	1.14684e-12
44.450000	1.19076e-12
44.400000	1.23636e-12
44.350000	1.28371e-12
44.300000	1.33287e-12
44.250000	1.38391e-12
44.200000	1.43691e-12
44.150000	1.49193e-12
44.100000	1.54906e-12
44.050000	1.60838e-12
44.000000	1.66997e-12
43.950000	1.73392e-12
43.900000	1.80031e-12
43.850000	1.86925e-12
43.800000	1.94083e-12
43.750000	2.01514e-12
43.700000	2.0923e-12
43.650000	2.17242e-12
43.600000	2.2556e-12
43.550000	2.34197e-12
43.500000	2.43164e-12
43.450000	2.52474e-12
43.400000	2.62141e-12
43.350000	2.72178e-12
43.300000	2.82599e-12
43.250000	2.93419e-12
43.200000	3.04653e-12
43.150000	3.16317e-12
43.100000	3.28428e-12
43.050000	3.41002e-12
43.000000	3.54058e-12
42.950000	3.67613e-12
42.900000	3.81687e-12
42.850000	3.96299e-12
42.800000	4.11471e-12
42.750000	4.27224e-12
42.700000	4.43579e-12
42.650000	4.6056e-12
42.600000	4.78192e-12
42.550000	4.96498e-12
42.500000	5.15504e-12
42.450000	5.35238e-12
42.400000	5.55728e-12
42.350000	5.77001e-12
42.300000	5.99089e-12
42.250000	6.22022e-12
42.200000	6.45832e-12
42.150000	6.70553e-12
42.100000	6.96221e-12
42.050000	7.22871e-12
42.000000	7.5054e-12
41.950000	7.79269e-12
41.900000	8.09097e-12
41.850000	8.40066e-12
41.800000	8.7222e-12
41.750000	9.05604e-12
41.700000	9.40266e-12
41.650000	9.76254e-12
41.600000	1.01362e-11
41.550000	1.05241e-11
41.500000	1.09269e-11
41.450000	1.13451e-11
41.400000	1.17793e-11
41.350000	1.22302e-11
41.300000	1.26982e-11
41.250000	1.31842e-11
41.200000	1.36888e-11
41.150000	1.42126e-11
41.100000	1.47565e-11
41.050000	1.53213e-11
41.000000	1.59076e-11
40.950000	1.65163e-11
40.900000	1.71484e-11
40.850000	1.78046e-11
40.800000	1.84859e-11
40.750000	1.91933e-11
40.700000	1.99278e-11
40.650000	2.06903e-11
40.600000	2.1482e-11
40.550000	2.2304e-11
40.500000	2.31575e-11
40.450000	2.40436e-11
40.400000	2.49636e-11
40.350000	2.59187e-11
40.300000	2.69104e-11
40.250000	2.79401e-11
40.200000	2.90091e-11
40.150000	3.0119e-11
40.100000	3.12714e-11
40.050000	3.24678e-11
40.000000	3.371e-11
39.950000	3.49997e-11
39.900000	3.63387e-11
39.850000	3.7729e-11
39.800000	3.91724e-11
39.750000	4.0671e-11
39.700000	4.22269e-11
39.650000	4.38423e-11
39.600000	4.55195e-11
39.550000	4.72609e-11
39.500000	4.90688e-11
39.450000	5.09459e-11
39.400000	5.28947e-11
39.350000	5.49181e-11
39.300000	5.70188e-11
39.250000	5.91999e-11
39.200000	6.14643e-11
39.150000	6.38154e-11
39.100000	6.62563e-11
39.050000	6.87906e-11
39.000000	7.14217e-11
38.950000	7.41535e-11
38.900000	7.69897e-11
38.850000	7.99344e-11
38.800000	8.29916e-11
38.750000	8.61658e-11
38.700000	8.94612e-11
38.650000	9.28827e-11
38.600000	9.64349e-11
38.550000	1.00123e-10
38.500000	1.03952e-10
38.450000	1.07927e-10
38.400000	1.12055e-10
38.350000	1.1634e-10
38.300000	1.20789e-10
38.250000	1.25408e-10
38.200000	1.30204e-10
38.150000	1.35183e-10
38.100000	1.40352e-10
38.050000	1.45719e-10
38.000000	1.51291e-10
37.950000	1.57076e-10
37.900000	1.63082e-10
37.850000	1.69317e-10
37.800000	1.75791e-10
37.750000	1.82513e-10
37.700000	1.89491e-10
37.650000	1.96736e-10
37.600000	2.04257e-10
37.550000	2.12067e-10
37.500000	2.20174e-10
37.450000	2.28592e-10
37.400000	2.37331e-10
37.350000	2.46404e-10
37.300000	2.55824e-10
37.250000	2.65604e-10
37.200000	2.75757e-10
37.150000	2.86299e-10
37.100000	2.97243e-10
37.050000	3.08606e-10
37.000000	3.20402e-10
36.950000	3.32649e-10
36.900000	3.45365e-10
36.850000	3.58566e-10
36.800000	3.72271e-10
36.750000	3.865e-10
36.700000	4.01273e-10
36.650000	4.1661e-10
36.600000	4.32533e-10
36.550000	4.49064e-10
36.500000	4.66227e-10
36.450000	4.84045e-10
36.400000	5.02544e-10
36.350000	5.21749e-10
36.300000	5.41689e-10
36.250000	5.6239e-10
36.200000	5.83881e-10
36.150000	6.06193e-10
36.100000	6.29358e-10
36.050000	6.53408e-10
36.000000	6.78375e-10
35.950000	7.04297e-10
35.900000	7.31208e-10
35.850000	7.59148e-10
35.800000	7.88154e-10
35.750000	8.18268e-10
35.700000	8.49532e-10
35.650000	8.8199e-10
35.600000	9.15687e-10
35.550000	9.50671e-10
35.500000	9.86991e-10
35.450000	1.0247e-09
35.400000	1.06384e-09
35.350000	1.10449e-09
35.300000	1.14668e-09
35.250000	1.19048e-09
35.200000	1.23596e-09
35.150000	1.28317e-09
35.100000	1.33219e-09
35.050000	1.38307e-09
35.000000	1.4359e-09
34.950000	1.49075e-09
34.900000	1.54769e-09
34.850000	1.6068e-09
34.800000	1.66817e-09
34.750000	1.73188e-09
34.700000	1.79803e-09
34.650000	1.86669e-09
34.600000	1.93798e-09
34.550000	2.012e-09
34.500000	2.08883e-09
34.450000	2.1686e-09
34.400000	2.25141e-09
34.350000	2.33738e-09
34.300000	2.42664e-09
34.250000	2.5193e-09
34.200000	2.61549e-09
34.150000	2.71536e-09
34.100000	2.81904e-09
34.050000	2.92667e-09
34.000000	3.03841e-09
33.950000	3.15441e-09
33.900000	3.27484e-09
33.850000	3.39987e-09
33.800000	3.52966e-09
33.750000	3.66441e-09
33.700000	3.8043e-09
33.650000	3.94952e-09
33.600000	4.10029e-09
33.550000	4.2568e-09
33.500000	4.41929e-09
33.450000	4.58797e-09
33.400000	4.76309e-09
33.350000	4.94489e-09
33.300000	5.13362e-09
33.250000	5.32955e-09
33.200000	5.53296e-09
33.150000	5.74412e-09
33.100000	5.96333e-09
33.050000	6.19091e-09
33.000000	6.42716e-09
32.950000	6.67242e-09
32.900000	6.92703e-09
32.850000	7.19136e-09
32.800000	7.46576e-09
32.750000	7.75062e-09
32.700000	8.04635e-09
32.650000	8.35335e-09
32.600000	8.67206e-09
32.550000	9.00292e-09
32.500000	9.34639e-09
32.450000	9.70295e-09
32.400000	1.00731e-08
32.350000	1.04574e-08
32.300000	1.08563e-08
32.250000	1.12704e-08
32.200000	1.17003e-08
32.150000	1.21466e-08
32.100000	1.26099e-08
32.050000	1.30909e-08
32.000000	1.35901e-08
31.950000	1.41084e-08
31.900000	1.46465e-08
31.850000	1.52051e-08
31.800000	1.57849e-08
31.750000	1.63869e-08
31.700000	1.70118e-08
31.650000	1.76605e-08
31.600000	1.83339e-08
31.550000	1.90329e-08
31.500000	1.97586e-08
31.450000	2.0512e-08
31.400000	2.1294e-08
31.350000	2.21058e-08
31.300000	2.29486e-08
31.250000	2.38234e-08
31.200000	2.47316e-08
31.150000	2.56744e-08
31.100000	2.6653e-08
31.050000	2.7669e-08
31.000000	2.87236e-08
30.950000	2.98184e-08
30.900000	3.09548e-08
30.850000	3.21346e-08
30.800000	3.33593e-08
30.750000	3.46306e-08
30.700000	3.59503e-08
30.650000	3.73202e-08
30.600000	3.87423e-08
30.550000	4.02185e-08
30.500000	4.17509e-08
30.450000	4.33417e-08
30.400000	4.4993e-08
30.350000	4.67072e-08
30.300000	4.84866e-08
30.250000	5.03337e-08
30.200000	5.22511e-08
30.150000	5.42415e-08
30.100000	5.63076e-08
30.050000	5.84523e-08
30.000000	6.06786e-08
29.950000	6.29897e-08
29.900000	6.53886e-08
29.850000	6.78789e-08
29.800000	7.04638e-08
29.750000	7.31471e-08
29.700000	7.59325e-08
29.650000	7.88238e-08
29.600000	8.18251e-08
29.550000	8.49405e-08
29.500000	8.81744e-08
29.450000	9.15313e-08
29.400000	9.50159e-08
29.350000	9.86329e-08
29.300000	1.02387e-07
29.250000	1.06285e-07
29.200000	1.1033e-07
29.150000	1.1453e-07
29.100000	1.18888e-07
29.050000	1.23413e-07
29.000000	1.2811e-07
28.950000	1.32985e-07
28.900000	1.38045e-07
28.850000	1.43298e-07
28.800000	1.4875e-07
28.750000	1.5441e-07
28.700000	1.60284e-07
28.650000	1.66382e-07
28.600000	1.72711e-07
28.550000	1.79281e-07
28.500000	1.86101e-07
28.450000	1.93179e-07
28.400000	2.00527e-07
28.350000	2.08153e-07
28.300000	2.16069e-07
28.250000	2.24286e-07
28.200000	2.32814e-07
28.150000	2.41667e-07
28.100000	2.50856e-07
28.050000	2.60393e-07
28.000000	2.70293e-07
27.950000	2.80568e-07
27.900000	2.91234e-07
27.850000	3.02304e-07
27.800000	3.13795e-07
27.750000	3.25721e-07
27.700000	3.381e-07
27.650000	3.50949e-07
27.600000	3.64285e-07
27.550000	3.78128e-07
27.500000	3.92495e-07
27.450000	4.07408e-07
27.400000	4.22886e-07
27.350000	4.38951e-07
27.300000	4.55626e-07
27.250000	4.72933e-07
27.200000	4.90896e-07
27.150000	5.0954e-07
27.100000	5.28892e-07
27.050000	5.48976e-07
27.000000	5.69823e-07
26.950000	5.91459e-07
26.900000	6.13915e-07
26.850000	6.37223e-07
26.800000	6.61414e-07
26.750000	6.86521e-07
26.700000	7.1258e-07
26.650000	7.39626e-07
26.600000	7.67696e-07
26.550000	7.9683e-07
26.500000	8.27067e-07
26.450000	8.58449e-07
26.400000	8.9102e-07
26.350000	9.24824e-07
26.300000	9.59908e-07
26.250000	9.9632e-07
26.200000	1.03411e-06
26.150000	1.07333e-06
26.100000	1.11404e-06
26.050000	1.15628e-06
26.000000	1.20013e-06
25.950000	1.24563e-06
25.900000	1.29285e-06
25.850000	1.34186e-06
25.800000	1.39273e-06
25.750000	1.44552e-06
25.700000	1.5003e-06
25.650000	1.55716e-06
25.600000	1.61616e-06
25.550000	1.6774e-06
25.500000	1.74095e-06
25.450000	1.8069e-06
25.400000	1.87534e-06
25.350000	1.94637e-06
25.300000	2.02008e-06
25.250000	2.09658e-06
25.200000	2.17597e-06
25.150000	2.25836e-06
25.100000	2.34385e-06
25.050000	2.43258e-06
25.000000	2.52465e-06
24.950000	2.6202e-06
24.900000	2.71935e-06
24.850000	2.82225e-06
24.800000	2.92903e-06
24.750000	3.03984e-06
24.700000	3.15482e-06
24.650000	3.27415e-06
24.600000	3.39797e-06
24.550000	3.52646e-06
24.500000	3.65979e-06
24.450000	3.79815e-06
24.400000	3.94173e-06
24.350000	4.09071e-06
24.300000	4.24531e-06
24.250000	4.40573e-06
24.200000	4.57219e-06
24.150000	4.74492e-06
24.100000	4.92415e-06
24.050000	5.11013e-06
24.000000	5.30311e-06
23.950000	5.50335e-06
23.900000	5.71112e-06
23.850000	5.92671e-06
23.800000	6.15041e-06
23.750000	6.38251e-06
23.700000	6.62335e-06
23.650000	6.87323e-06
23.600000	7.1325e-06
23.550000	7.40152e-06
23.500000	7.68064e-06
23.450000	7.97024e-06
23.400000	8.27072e-06
23.350000	8.58247e-06
23.300000	8.90592e-06
23.250000	9.24152e-06
23.200000	9.5897e-06
23.150000	9.95093e-06
23.100000	1.03257e-05
23.050000	1.07145e-05
23.000000	1.11179e-05
22.950000	1.15365e-05
22.900000	1.19707e-05
22.850000	1.24211e-05
22.800000	1.28884e-05
22.750000	1.33732e-05
22.700000	1.38762e-05
22.650000	1.43979e-05
22.600000	1.49392e-05
22.550000	1.55007e-05
22.500000	1.60832e-05
22.450000	1.66875e-05
22.400000	1.73143e-05
22.350000	1.79645e-05
22.300000	1.8639e-05
22.250000	1.93387e-05
22.200000	2.00644e-05
22.150000	2.08173e-05
22.100000	2.15981e-05
22.050000	2.24081e-05
22.000000	2.32483e-05
21.950000	2.41197e-05
21.900000	2.50235e-05
21.850000	2.5961e-05
21.800000	2.69334e-05
21.750000	2.79419e-05
21.700000	2.89878e-05
21.650000	3.00726e-05
21.600000	3.11977e-05
21.550000	3.23645e-05
21.500000	3.35746e-05
21.450000	3.48295e-05
21.400000	3.6131e-05
21.350000	3.74806e-05
21.300000	3.88802e-05
21.250000	4.03315e-05
21.200000	4.18365e-05
21.150000	4.33971e-05
21.100000	4.50154e-05
21.050000	4.66933e-05
21.000000	4.84332e-05
20.950000	5.02371e-05
20.900000	5.21075e-05
20.850000	5.40468e-05
20.800000	5.60573e-05
20.750000	5.81418e-05
20.700000	6.03028e-05
20.650000	6.25431e-05
20.600000	6.48655e-05
20.550000	6.7273e-05
20.500000	6.97687e-05
20.450000	7.23556e-05
20.400000	7.5037e-05
20.350000	7.78163e-05
20.300000	8.06969e-05
20.250000	8.36825e-05
20.200000	8.67766e-05
20.150000	8.99833e-05
20.100000	9.33063e-05
20.050000	9.67498e-05
20.000000	0.000100318
19.950000	0.000104015
19.900000	0.000107846
19.850000	0.000111815
19.800000	0.000115926
19.750000	0.000120186
19.700000	0.000124598
19.650000	0.000129169
19.600000	0.000133903
19.550000	0.000138805
19.500000	0.000143883
19.450000	0.00014914
19.400000	0.000154584
19.350000	0.000160221
19.300000	0.000166056
19.250000	0.000172097
19.200000	0.000178349
19.150000	0.000184821
19.100000	0.000191517
19.050000	0.000198446
19.000000	0.000205615
18.950000	0.00021303
18.900000	0.0002207
18.850000	0.000228631
18.800000	0.000236831
18.750000	0.000245308
18.700000	0.00025407
18.650000	0.000263122
18.600000	0.000272474
18.550000	0.000282132
18.500000	0.000292102
18.450000	0.000302393
18.400000	0.000313009
18.350000	0.000323956
18.300000	0.000335239
18.250000	0.000346862
18.200000	0.000358826
18.150000	0.000371131
18.100000	0.000383776
18.050000	0.000396754
18.000000	0.000410054
17.950000	0.000423659
17.900000	0.00043754
17.850000	0.000451651
17.800000	0.00046592
17.750000	0.000480215
17.700000	0.000494264
&
```
