## Supplementary material for "All-at-once RNA folding with 3D motif prediction framed by evolutionary information": RF04151_MIR4387.cacofold.helixcov

```
# RMs = 1 L = 109

# RM_HELIX NESTED 1-50 57-106, nbp = 49 nbp_cov = 0
# pvals: 0.0244691,0.639401,0.639401,0.639401,0.639401,0.639401,0.639401,0.639401,0.639401,0.0225068,0.639401,0.639401,0.639401,0.639401,0.639401,0.639401,0.00953874,0.639401,0.852701,0.0753627,0.639401,0.0399006,0.0353882,0.639401,0.890628,0.639401,0.949074,0.639401,0.639401,0.639401,0.639401,0.639401,0.0196067,0.639401,0.639401,0.639401,0.639401,0.639401,0.786543,0.810487,0.786543,0.786543,0.834777,0.874997,0.0624032,0.864691,0.882531,0.786543,0.874997
# aggregated NONE
NESTED  <<<<<<<<<<<<<<<<<<<<<<<<<<<<<<<<<-<<<<<<<<<<<<<<<<______>>>>>>>>>>>>>>>>->>>>>>>>>>>>>>>>>>>>>>>>>>>>>>>>>:::
        :::::::::::::::::::::::::::::::::::::::::::::::::::::::::::::::::::::::::::::::::::::::::::::::::::::::::::::
```
