## Supplementary material for "All-at-once RNA folding with 3D motif prediction framed by evolutionary information": RF04151_MIR4387.power

```
# Power analysis of given structure
#
# Powertype = SINGLE SUBSTITUTIONS
# covary left_pos right_pos substitutions power
#----------------------------------------------------------------
3		104		1		0.00
4		103		1		0.00
5		102		1		0.00
6		101		0		0.00
7		100		1		0.00
8		99		0		0.00
9		98		1		0.00
10		97		3		0.02
11		96		0		0.00
12		95		2		0.00
13		94		0		0.00
14		93		0		0.00
15		92		0		0.00
16		91		0		0.00
17		90		2		0.00
18		89		1		0.00
19		88		2		0.00
20		87		1		0.00
21		86		0		0.00
23		84		2		0.00
24		83		0		0.00
25		82		2		0.00
26		81		1		0.00
27		80		2		0.00
28		79		2		0.00
29		78		1		0.00
30		77		0		0.00
31		76		0		0.00
32		75		1		0.00
33		74		2		0.00
35		72		0		0.00
36		71		0		0.00
37		70		0		0.00
38		69		1		0.00
39		68		0		0.00
40		67		0		0.00
41		66		1		0.00
42		65		0		0.00
43		64		0		0.00
44		63		2		0.00
45		62		1		0.00
46		61		2		0.00
47		60		1		0.00
48		59		1		0.00
49		58		0		0.00
50		57		2		0.00
#
# BPAIRS 46
# avg substitutions per BP 0.9
# BPAIRS expected to covary 0.0 +/- 0.1
# BPAIRS observed to covary 0
#
```
