## Supplementary material for "All-at-once RNA folding with 3D motif prediction framed by evolutionary information": RF04151_MIR4387.surv

```
1.482751	0.0217391
1.007398	0.0434783
0.829140	0.0652174
0.383497	0.0869565
0.056692	0.108696
0.041837	0.130435
-0.002728	0.717391
-0.017582	0.804348
-0.032437	0.826087
-0.047292	0.847826
-0.062147	0.869565
-0.077002	0.891304
-0.091856	0.934783
-0.106711	0.956522
-0.121566	0.978261
-0.314678	1
&
3.142701	0.000171233
3.131633	0.000513699
3.116778	0.0010274
3.027649	0.0015411
2.968230	0.00205479
2.908811	0.00308219
2.893956	0.00325342
2.329474	0.00376712
2.240345	0.00393836
2.180926	0.00410959
1.958104	0.00445205
1.794702	0.00462329
1.779847	0.00496575
1.750137	0.00513699
1.705573	0.00530822
1.690718	0.00547945
1.675863	0.00633562
1.646154	0.00650685
1.616444	0.00787671
1.571880	0.00856164
1.482751	0.00907534
1.438187	0.00941781
1.423332	0.0101027
1.408477	0.0104452
1.393622	0.0107877
1.363913	0.0114726
1.319349	0.0116438
1.289639	0.0118151
1.274784	0.0119863
1.259929	0.0126712
1.230220	0.0131849
1.215365	0.0150685
1.170801	0.0157534
1.155946	0.0167808
1.141091	0.0174658
1.126236	0.0188356
1.111381	0.0191781
1.096527	0.0200342
1.081672	0.0203767
1.066817	0.0205479
1.051962	0.0207192
1.022253	0.0210616
1.007398	0.0217466
0.977688	0.0219178
0.947979	0.0229452
0.918269	0.0238014
0.903414	0.0246575
0.873705	0.025
0.858850	0.0253425
0.829140	0.0260274
0.814286	0.0263699
0.784576	0.0268836
0.725157	0.0285959
0.710302	0.0289384
0.695447	0.0294521
0.680593	0.0309932
0.665738	0.0313356
0.650883	0.0320205
0.621173	0.032363
0.591464	0.0342466
0.561754	0.0349315
0.546900	0.0359589
0.532045	0.0371575
0.517190	0.0373288
0.502335	0.0383562
0.487480	0.0386986
0.472626	0.0388699
0.457771	0.0398973
0.442916	0.0409247
0.428061	0.0417808
0.413206	0.042637
0.398352	0.0440068
0.383497	0.0462329
0.353787	0.0467466
0.338932	0.0505137
0.324078	0.0508562
0.309223	0.0513699
0.294368	0.0530822
0.279513	0.0534247
0.264659	0.0541096
0.249804	0.0554795
0.234949	0.0559932
0.220094	0.0577055
0.205239	0.0580479
0.190385	0.0583904
0.175530	0.0616438
0.160675	0.0623288
0.145820	0.0642123
0.130965	0.0643836
0.116111	0.0679795
0.101256	0.0710616
0.086401	0.0751712
0.071546	0.0775685
0.056692	0.0785959
0.041837	0.0866438
0.026982	0.0895548
0.012127	0.110959
-0.002728	0.645205
-0.017582	0.74863
-0.032437	0.777397
-0.047292	0.812158
-0.062147	0.823288
-0.077002	0.834247
-0.091856	0.84589
-0.106711	0.850856
-0.121566	0.861301
-0.136421	0.867295
-0.151276	0.872603
-0.166130	0.878425
-0.180985	0.882877
-0.195840	0.890068
-0.210695	0.894521
-0.225549	0.899144
-0.240404	0.905137
-0.255259	0.910103
-0.270114	0.917979
-0.284969	0.922089
-0.299823	0.926884
-0.314678	0.93613
-0.329533	0.94161
-0.344388	0.946233
-0.359243	0.950685
-0.374097	0.952055
-0.388952	0.954281
-0.403807	0.957877
-0.418662	0.960445
-0.433516	0.962842
-0.448371	0.964212
-0.463226	0.965925
-0.478081	0.967466
-0.492936	0.969007
-0.507790	0.970377
-0.522645	0.971404
-0.537500	0.972089
-0.552355	0.975685
-0.567210	0.976884
-0.582064	0.977568
-0.596919	0.979795
-0.611774	0.981336
-0.626629	0.983562
-0.641484	0.988699
-0.656338	0.989212
-0.671193	0.99024
-0.686048	0.990411
-0.700903	0.990582
-0.715757	0.991438
-0.730612	0.994007
-0.760322	0.994521
-0.775177	0.995719
-0.790031	0.996062
-0.804886	0.99726
-0.819741	0.997432
-0.834596	0.997774
-0.864305	0.998288
-0.894015	0.998459
-0.908870	0.999144
-0.923724	0.999315
-0.938579	0.999486
-1.250530	0.999829
-1.978414	1
&
4.631966	8.49473e-07
4.617111	1.69895e-06
4.587402	2.54842e-06
4.572547	3.39789e-06
4.557692	4.24737e-06
4.409144	5.09684e-06
4.349725	5.94631e-06
4.305161	7.64526e-06
4.126903	8.49473e-06
4.097194	9.34421e-06
4.082339	1.01937e-05
4.067484	1.18926e-05
4.008065	1.27421e-05
3.978356	1.35916e-05
3.963501	1.4441e-05
3.933791	1.614e-05
3.904082	1.78389e-05
3.844662	1.86884e-05
3.785243	1.95379e-05
3.740679	2.03874e-05
3.725824	2.12368e-05
3.710969	2.20863e-05
3.681260	2.29358e-05
3.666405	2.37853e-05
3.651550	2.46347e-05
3.636695	2.54842e-05
3.621841	2.63337e-05
3.606986	3.0581e-05
3.592131	3.56779e-05
3.577276	3.90758e-05
3.562422	4.33231e-05
3.547567	5.01189e-05
3.532712	6.03126e-05
3.517857	6.71084e-05
3.503002	7.56031e-05
3.488148	8.66463e-05
3.473293	0.000100238
3.458438	0.000117227
3.443583	0.00012827
3.428728	0.000138464
3.413874	0.000146959
3.399019	0.00016055
3.384164	0.000172443
3.369309	0.000180088
3.354454	0.000191131
3.339600	0.000198777
3.324745	0.000203024
3.309890	0.000208121
3.295035	0.000215766
3.280181	0.00022596
3.265326	0.000233605
3.250471	0.0002421
3.235616	0.000250595
3.220761	0.000259089
3.205907	0.00027353
3.191052	0.000286273
3.176197	0.000295617
3.161342	0.000303262
3.146487	0.000326198
3.131633	0.000334692
3.116778	0.000356779
3.101923	0.000362725
3.087068	0.000377166
3.072213	0.000392457
3.057359	0.000415392
3.042504	0.000438328
3.027649	0.000452769
3.012794	0.000481651
2.997940	0.00049949
2.983085	0.000524975
2.968230	0.000566599
2.953375	0.000595481
2.938520	0.000643901
2.923666	0.000681278
2.908811	0.000707611
2.893956	0.000743289
2.879101	0.000795957
2.864246	0.000843527
2.849392	0.000884302
2.834537	0.00093527
2.819682	0.00100917
2.804827	0.0010559
2.789973	0.00111281
2.775118	0.00116548
2.760263	0.00122409
2.745408	0.00130054
2.730553	0.0013753
2.715699	0.00145685
2.700844	0.00155624
2.685989	0.00162249
2.671134	0.00172783
2.656279	0.00180853
2.641425	0.00190452
2.626570	0.002009
2.611715	0.0020965
2.596860	0.00220183
2.582005	0.0023318
2.567151	0.00244054
2.552296	0.00254162
2.537441	0.00264951
2.522586	0.00277353
2.507732	0.00286103
2.492877	0.00295447
2.478022	0.00303092
2.463167	0.00309633
2.448312	0.00315579
2.433458	0.00323394
2.418603	0.0033121
2.403748	0.00334268
2.388893	0.00340724
2.374038	0.00344886
2.359184	0.00352192
2.344329	0.00359157
2.329474	0.00366123
2.314619	0.00372324
2.299765	0.0037827
2.284910	0.00382773
2.270055	0.00387275
2.255200	0.00391777
2.240345	0.00397978
2.225491	0.00404774
2.210636	0.0041072
2.195781	0.00417261
2.180926	0.00423038
2.166071	0.0042754
2.151217	0.00433401
2.136362	0.00439517
2.121507	0.00446483
2.106652	0.00454638
2.091797	0.00461944
2.076943	0.00469504
2.062088	0.00479273
2.047233	0.00488277
2.032378	0.00497961
2.017524	0.0050875
2.002669	0.00518179
1.987814	0.00527438
1.972959	0.00538226
1.958104	0.00546381
1.943250	0.00553942
1.928395	0.00562946
1.913540	0.00573479
1.898685	0.00582654
1.883830	0.00586391
1.868976	0.00590214
1.854121	0.00595056
1.839266	0.00599049
1.824411	0.00602107
1.809557	0.00605505
1.794702	0.00608902
1.779847	0.0061349
1.764992	0.00618417
1.750137	0.00626826
1.735283	0.00634896
1.720428	0.00649592
1.705573	0.0066981
1.690718	0.00691896
1.675863	0.00725195
1.661009	0.00752379
1.646154	0.00777863
1.631299	0.0079825
1.616444	0.00812861
1.601589	0.0083121
1.586735	0.00846755
1.571880	0.00858308
1.557025	0.0087088
1.542170	0.0088668
1.527316	0.00899847
1.512461	0.00913948
1.497606	0.00934081
1.482751	0.00953874
1.467896	0.00973836
1.453042	0.00994478
1.438187	0.0101928
1.423332	0.0103619
1.408477	0.0105793
1.393622	0.01079
1.378768	0.0109879
1.363913	0.0111935
1.349058	0.0113727
1.334203	0.0115562
1.319349	0.0117278
1.304494	0.0119096
1.289639	0.0120761
1.274784	0.0122086
1.259929	0.0123998
1.245075	0.0126036
1.230220	0.0128381
1.215365	0.0130955
1.200510	0.0133155
1.185655	0.013533
1.170801	0.014069
1.155946	0.0147435
1.141091	0.0155513
1.126236	0.0165894
1.111381	0.0173276
1.096527	0.0178636
1.081672	0.0182569
1.066817	0.0185134
1.051962	0.0187878
1.037108	0.0190605
1.022253	0.0193255
1.007398	0.0196067
0.992543	0.0199303
0.977688	0.0201954
0.962834	0.020446
0.947979	0.0207424
0.933124	0.0210508
0.918269	0.021326
0.903414	0.0215945
0.888560	0.0217958
0.873705	0.0220073
0.858850	0.022184
0.843995	0.0223505
0.829140	0.0225068
0.814286	0.0226656
0.799431	0.0228152
0.784576	0.0229664
0.769721	0.0232153
0.754867	0.0235822
0.740012	0.0239891
0.725157	0.0244691
0.710302	0.0249533
0.695447	0.0253882
0.680593	0.0257611
0.665738	0.0261366
0.650883	0.0264475
0.636028	0.0267338
0.621173	0.0270234
0.606319	0.0273131
0.591464	0.0275824
0.576609	0.0278602
0.561754	0.0281685
0.546900	0.0285372
0.532045	0.0288991
0.517190	0.0292881
0.502335	0.0297579
0.487480	0.0302192
0.472626	0.0307875
0.457771	0.0314645
0.442916	0.0323055
0.428061	0.0330462
0.413206	0.0338575
0.398352	0.0346177
0.383497	0.0353882
0.368642	0.0362003
0.353787	0.0369699
0.338932	0.0379154
0.324078	0.038928
0.309223	0.0399006
0.294368	0.0409081
0.279513	0.0418714
0.264659	0.0428789
0.249804	0.043871
0.234949	0.0448284
0.220094	0.0458826
0.205239	0.0469555
0.190385	0.0482603
0.175530	0.0496169
0.160675	0.0506524
0.145820	0.0516267
0.130965	0.053132
0.116111	0.0551826
0.101256	0.0573403
0.086401	0.0591871
0.071546	0.0607747
0.056692	0.0624032
0.041837	0.0753627
0.026982	0.081597
0.012127	0.0980624
-0.002728	0.639401
-0.017582	0.786543
-0.032437	0.810487
-0.047292	0.834777
-0.062147	0.852701
-0.077002	0.864691
-0.091856	0.874997
-0.106711	0.882531
-0.121566	0.890628
-0.136421	0.897521
-0.151276	0.903797
-0.166130	0.909336
-0.180985	0.914534
-0.195840	0.919614
-0.210695	0.924258
-0.225549	0.92882
-0.240404	0.932824
-0.255259	0.93662
-0.270114	0.940073
-0.284969	0.943235
-0.299823	0.946205
-0.314678	0.949074
-0.329533	0.951715
-0.344388	0.954211
-0.359243	0.956547
-0.374097	0.958696
-0.388952	0.9608
-0.403807	0.962745
-0.418662	0.964757
-0.433516	0.966467
-0.448371	0.968174
-0.463226	0.969891
-0.478081	0.971534
-0.492936	0.973119
-0.507790	0.974573
-0.522645	0.975953
-0.537500	0.977275
-0.552355	0.978555
-0.567210	0.97988
-0.582064	0.981004
-0.596919	0.982229
-0.611774	0.983434
-0.626629	0.984533
-0.641484	0.985607
-0.656338	0.986692
-0.671193	0.98775
-0.686048	0.98867
-0.700903	0.989412
-0.715757	0.99026
-0.730612	0.991068
-0.745467	0.991871
-0.760322	0.99258
-0.775177	0.993249
-0.790031	0.99392
-0.804886	0.994521
-0.819741	0.995006
-0.834596	0.995466
-0.849451	0.995852
-0.864305	0.996124
-0.879160	0.99642
-0.894015	0.996656
-0.908870	0.99689
-0.923724	0.99711
-0.938579	0.997292
-0.953434	0.997475
-0.968289	0.997633
-0.983144	0.997772
-0.997998	0.997895
-1.012853	0.99801
-1.027708	0.998112
-1.042563	0.998215
-1.057418	0.998293
-1.072272	0.998373
-1.087127	0.998485
-1.101982	0.998578
-1.116837	0.998639
-1.131692	0.998712
-1.146546	0.99879
-1.161401	0.998863
-1.176256	0.99893
-1.191111	0.998983
-1.205965	0.999039
-1.220820	0.999108
-1.235675	0.999165
-1.250530	0.999204
-1.265385	0.999255
-1.280239	0.999305
-1.295094	0.999333
-1.309949	0.999371
-1.324804	0.999405
-1.339659	0.999438
-1.354513	0.999467
-1.369368	0.999497
-1.384223	0.999518
-1.399078	0.999537
-1.413932	0.999561
-1.428787	0.999593
-1.443642	0.999611
-1.458497	0.999628
-1.473352	0.999642
-1.488206	0.999664
-1.503061	0.999683
-1.517916	0.999688
-1.532771	0.999702
-1.547626	0.999713
-1.562480	0.999725
-1.577335	0.999732
-1.592190	0.999735
-1.607045	0.99974
-1.621900	0.999745
-1.636754	0.999755
-1.651609	0.99976
-1.666464	0.999773
-1.681319	0.999783
-1.696173	0.999789
-1.711028	0.999796
-1.725883	0.999801
-1.740738	0.999805
-1.755593	0.999808
-1.770447	0.999815
-1.785302	0.999817
-1.800157	0.999825
-1.815012	0.999834
-1.829867	0.999845
-1.844721	0.999854
-1.859576	0.999856
-1.874431	0.999862
-1.889286	0.999869
-1.904141	0.999874
-1.918995	0.999879
-1.933850	0.999885
-1.948705	0.999894
-1.963560	0.9999
-1.978414	0.999909
-1.993269	0.999915
-2.008124	0.99992
-2.022979	0.999926
-2.037834	0.999932
-2.052688	0.999936
-2.067543	0.999944
-2.082398	0.999947
-2.097253	0.99995
-2.112108	0.999958
-2.126962	0.999963
-2.141817	0.999966
-2.171527	0.999972
-2.186381	0.999979
-2.201236	0.999982
-2.216091	0.999984
-2.230946	0.999985
-2.245801	0.999986
-2.260655	0.999988
-2.275510	0.99999
-2.305220	0.999992
-2.320075	0.999994
-2.349784	0.999995
-2.379494	0.999996
-2.394349	0.999997
-2.542896	0.999997
-2.617170	1
&
19.397626	6.17713e-36
19.382771	6.61111e-36
19.367916	7.07557e-36
19.353061	7.57266e-36
19.338206	8.10467e-36
19.323352	8.67406e-36
19.308497	9.28344e-36
19.293642	9.93563e-36
19.278787	1.06336e-35
19.263932	1.13807e-35
19.249078	1.21802e-35
19.234223	1.30359e-35
19.219368	1.39516e-35
19.204513	1.49317e-35
19.189659	1.59807e-35
19.174804	1.71034e-35
19.159949	1.83049e-35
19.145094	1.95908e-35
19.130239	2.0967e-35
19.115385	2.24399e-35
19.100530	2.40162e-35
19.085675	2.57033e-35
19.070820	2.75089e-35
19.055965	2.94413e-35
19.041111	3.15095e-35
19.026256	3.37229e-35
19.011401	3.60918e-35
18.996546	3.86271e-35
18.981692	4.13404e-35
18.966837	4.42444e-35
18.951982	4.73523e-35
18.937127	5.06785e-35
18.922272	5.42383e-35
18.907418	5.80482e-35
18.892563	6.21256e-35
18.877708	6.64895e-35
18.862853	7.11598e-35
18.847998	7.61582e-35
18.833144	8.15076e-35
18.818289	8.72327e-35
18.803434	9.336e-35
18.788579	9.99176e-35
18.773724	1.06936e-34
18.758870	1.14447e-34
18.744015	1.22485e-34
18.729160	1.31089e-34
18.714305	1.40296e-34
18.699451	1.5015e-34
18.684596	1.60696e-34
18.669741	1.71983e-34
18.654886	1.84062e-34
18.640031	1.9699e-34
18.625177	2.10826e-34
18.610322	2.25633e-34
18.595467	2.4148e-34
18.580612	2.5844e-34
18.565757	2.76592e-34
18.550903	2.96018e-34
18.536048	3.16808e-34
18.521193	3.39058e-34
18.506338	3.62871e-34
18.491484	3.88356e-34
18.476629	4.15631e-34
18.461774	4.44821e-34
18.446919	4.76061e-34
18.432064	5.09494e-34
18.417210	5.45276e-34
18.402355	5.8357e-34
18.387500	6.24554e-34
18.372645	6.68415e-34
18.357790	7.15357e-34
18.342936	7.65595e-34
18.328081	8.1936e-34
18.313226	8.76901e-34
18.298371	9.38483e-34
18.283516	1.00439e-33
18.268662	1.07492e-33
18.253807	1.15041e-33
18.238952	1.2312e-33
18.224097	1.31765e-33
18.209243	1.41019e-33
18.194388	1.50921e-33
18.179533	1.61519e-33
18.164678	1.72862e-33
18.149823	1.85e-33
18.134969	1.97992e-33
18.120114	2.11895e-33
18.105259	2.26774e-33
18.090404	2.42698e-33
18.075549	2.5974e-33
18.060695	2.77979e-33
18.045840	2.97499e-33
18.030985	3.18389e-33
18.016130	3.40745e-33
18.001275	3.64672e-33
17.986421	3.90278e-33
17.971566	4.17682e-33
17.956711	4.4701e-33
17.941856	4.78397e-33
17.927002	5.11988e-33
17.912147	5.47937e-33
17.897292	5.86411e-33
17.882437	6.27585e-33
17.867582	6.7165e-33
17.852728	7.18809e-33
17.837873	7.69278e-33
17.823018	8.23291e-33
17.808163	8.81096e-33
17.793308	9.42959e-33
17.778454	1.00916e-32
17.763599	1.08002e-32
17.748744	1.15585e-32
17.733889	1.237e-32
17.719035	1.32385e-32
17.704180	1.41679e-32
17.689325	1.51626e-32
17.674470	1.62272e-32
17.659615	1.73664e-32
17.644761	1.85857e-32
17.629906	1.98905e-32
17.615051	2.12869e-32
17.600196	2.27814e-32
17.585341	2.43808e-32
17.570487	2.60924e-32
17.555632	2.79242e-32
17.540777	2.98846e-32
17.525922	3.19826e-32
17.511067	3.42278e-32
17.496213	3.66307e-32
17.481358	3.92022e-32
17.466503	4.19543e-32
17.451648	4.48995e-32
17.436794	4.80515e-32
17.421939	5.14247e-32
17.407084	5.50346e-32
17.392229	5.8898e-32
17.377374	6.30325e-32
17.362520	6.74573e-32
17.347665	7.21926e-32
17.332810	7.72603e-32
17.317955	8.26837e-32
17.303100	8.84878e-32
17.288246	9.46992e-32
17.273391	1.01347e-31
17.258536	1.08461e-31
17.243681	1.16074e-31
17.228827	1.24222e-31
17.213972	1.32941e-31
17.199117	1.42273e-31
17.184262	1.52259e-31
17.169407	1.62946e-31
17.154553	1.74384e-31
17.139698	1.86624e-31
17.124843	1.99723e-31
17.109988	2.13741e-31
17.095133	2.28744e-31
17.080279	2.44799e-31
17.065424	2.61981e-31
17.050569	2.80369e-31
17.035714	3.00047e-31
17.020859	3.21106e-31
17.006005	3.43643e-31
16.991150	3.67762e-31
16.976295	3.93574e-31
16.961440	4.21196e-31
16.946586	4.50758e-31
16.931731	4.82393e-31
16.916876	5.16249e-31
16.902021	5.52481e-31
16.887166	5.91255e-31
16.872312	6.3275e-31
16.857457	6.77158e-31
16.842602	7.24681e-31
16.827747	7.75539e-31
16.812892	8.29966e-31
16.798038	8.88212e-31
16.783183	9.50545e-31
16.768328	1.01725e-30
16.753473	1.08864e-30
16.738619	1.16504e-30
16.723764	1.2468e-30
16.708909	1.33429e-30
16.694054	1.42793e-30
16.679199	1.52813e-30
16.664345	1.63537e-30
16.649490	1.75012e-30
16.634635	1.87294e-30
16.619780	2.00437e-30
16.604925	2.14502e-30
16.590071	2.29554e-30
16.575216	2.45662e-30
16.560361	2.629e-30
16.545506	2.81347e-30
16.530651	3.01089e-30
16.515797	3.22216e-30
16.500942	3.44826e-30
16.486087	3.69022e-30
16.471232	3.94915e-30
16.456378	4.22625e-30
16.441523	4.52279e-30
16.426668	4.84013e-30
16.411813	5.17974e-30
16.396958	5.54317e-30
16.382104	5.9321e-30
16.367249	6.34832e-30
16.352394	6.79374e-30
16.337539	7.2704e-30
16.322684	7.78051e-30
16.307830	8.3264e-30
16.292975	8.91058e-30
16.278120	9.53575e-30
16.263265	1.02048e-29
16.248411	1.09207e-29
16.233556	1.16869e-29
16.218701	1.25068e-29
16.203846	1.33843e-29
16.188991	1.43233e-29
16.174137	1.53281e-29
16.159282	1.64035e-29
16.144427	1.75543e-29
16.129572	1.87858e-29
16.114717	2.01037e-29
16.099863	2.1514e-29
16.085008	2.30233e-29
16.070153	2.46384e-29
16.055298	2.63669e-29
16.040443	2.82165e-29
16.025589	3.01959e-29
16.010734	3.23142e-29
15.995879	3.4581e-29
15.981024	3.70068e-29
15.966170	3.96028e-29
15.951315	4.23808e-29
15.936460	4.53537e-29
15.921605	4.85351e-29
15.906750	5.19396e-29
15.891896	5.55829e-29
15.877041	5.94817e-29
15.862186	6.3654e-29
15.847331	6.81189e-29
15.832476	7.2897e-29
15.817622	7.80101e-29
15.802767	8.34819e-29
15.787912	8.93374e-29
15.773057	9.56035e-29
15.758203	1.02309e-28
15.743348	1.09485e-28
15.728493	1.17164e-28
15.713638	1.25382e-28
15.698783	1.34176e-28
15.683929	1.43586e-28
15.669074	1.53657e-28
15.654219	1.64434e-28
15.639364	1.75966e-28
15.624509	1.88308e-28
15.609655	2.01514e-28
15.594800	2.15647e-28
15.579945	2.30771e-28
15.565090	2.46955e-28
15.550235	2.64275e-28
15.535381	2.82808e-28
15.520526	3.02642e-28
15.505671	3.23866e-28
15.490816	3.46578e-28
15.475962	3.70883e-28
15.461107	3.96892e-28
15.446252	4.24724e-28
15.431397	4.54509e-28
15.416542	4.86381e-28
15.401688	5.20489e-28
15.386833	5.56987e-28
15.371978	5.96045e-28
15.357123	6.37842e-28
15.342268	6.82569e-28
15.327414	7.30431e-28
15.312559	7.8165e-28
15.297704	8.3646e-28
15.282849	8.95112e-28
15.267994	9.57876e-28
15.253140	1.02504e-27
15.238285	1.09691e-27
15.223430	1.17383e-27
15.208575	1.25613e-27
15.193721	1.34421e-27
15.178866	1.43845e-27
15.164011	1.53931e-27
15.149156	1.64724e-27
15.134301	1.76273e-27
15.119447	1.88632e-27
15.104592	2.01857e-27
15.089737	2.1601e-27
15.074882	2.31154e-27
15.060027	2.4736e-27
15.045173	2.64703e-27
15.030318	2.83261e-27
15.015463	3.03119e-27
15.000608	3.2437e-27
14.985754	3.4711e-27
14.970899	3.71445e-27
14.956044	3.97485e-27
14.941189	4.2535e-27
14.926334	4.55169e-27
14.911480	4.87077e-27
14.896625	5.21223e-27
14.881770	5.57761e-27
14.866915	5.96861e-27
14.852060	6.38701e-27
14.837206	6.83473e-27
14.822351	7.31384e-27
14.807496	7.82652e-27
14.792641	8.37514e-27
14.777786	8.96221e-27
14.762932	9.59042e-27
14.748077	1.02627e-26
14.733222	1.0982e-26
14.718367	1.17518e-26
14.703513	1.25755e-26
14.688658	1.3457e-26
14.673803	1.44002e-26
14.658948	1.54095e-26
14.644093	1.64895e-26
14.629239	1.76453e-26
14.614384	1.8882e-26
14.599529	2.02054e-26
14.584674	2.16216e-26
14.569819	2.31369e-26
14.554965	2.47585e-26
14.540110	2.64937e-26
14.525255	2.83505e-26
14.510400	3.03374e-26
14.495546	3.24636e-26
14.480691	3.47387e-26
14.465836	3.71732e-26
14.450981	3.97783e-26
14.436126	4.2566e-26
14.421272	4.5549e-26
14.406417	4.87409e-26
14.391562	5.21566e-26
14.376707	5.58116e-26
14.361852	5.97226e-26
14.346998	6.39077e-26
14.332143	6.8386e-26
14.317288	7.31781e-26
14.302433	7.83059e-26
14.287578	8.37929e-26
14.272724	8.96644e-26
14.257869	9.59473e-26
14.243014	1.0267e-25
14.228159	1.09864e-25
14.213305	1.17562e-25
14.198450	1.258e-25
14.183595	1.34614e-25
14.168740	1.44046e-25
14.153885	1.54138e-25
14.139031	1.64938e-25
14.124176	1.76494e-25
14.109321	1.8886e-25
14.094466	2.02092e-25
14.079611	2.16251e-25
14.064757	2.31401e-25
14.049902	2.47613e-25
14.035047	2.64961e-25
14.020192	2.83523e-25
14.005338	3.03386e-25
13.990483	3.2464e-25
13.975628	3.47383e-25
13.960773	3.71719e-25
13.945918	3.97759e-25
13.931064	4.25624e-25
13.916209	4.5544e-25
13.901354	4.87344e-25
13.886499	5.21483e-25
13.871644	5.58013e-25
13.856790	5.97101e-25
13.841935	6.38927e-25
13.827080	6.83682e-25
13.812225	7.31571e-25
13.797370	7.82815e-25
13.782516	8.37647e-25
13.767661	8.96319e-25
13.752806	9.591e-25
13.737951	1.02628e-24
13.723097	1.09816e-24
13.708242	1.17508e-24
13.693387	1.25738e-24
13.678532	1.34544e-24
13.663677	1.43968e-24
13.648823	1.54051e-24
13.633968	1.6484e-24
13.619113	1.76384e-24
13.604258	1.88737e-24
13.589403	2.01955e-24
13.574549	2.16099e-24
13.559694	2.31233e-24
13.544839	2.47426e-24
13.529984	2.64754e-24
13.515130	2.83294e-24
13.500275	3.03133e-24
13.485420	3.2436e-24
13.470565	3.47074e-24
13.455710	3.71379e-24
13.440856	3.97384e-24
13.426001	4.25211e-24
13.411146	4.54985e-24
13.396291	4.86844e-24
13.381436	5.20934e-24
13.366582	5.5741e-24
13.351727	5.96439e-24
13.336872	6.38201e-24
13.322017	6.82887e-24
13.307162	7.307e-24
13.292308	7.81861e-24
13.277453	8.36603e-24
13.262598	8.95177e-24
13.247743	9.57851e-24
13.232889	1.02491e-23
13.218034	1.09667e-23
13.203179	1.17345e-23
13.188324	1.2556e-23
13.173469	1.3435e-23
13.158615	1.43755e-23
13.143760	1.53819e-23
13.128905	1.64587e-23
13.114050	1.76109e-23
13.099195	1.88438e-23
13.084341	2.01629e-23
13.069486	2.15743e-23
13.054631	2.30845e-23
13.039776	2.47004e-23
13.024921	2.64294e-23
13.010067	2.82795e-23
12.995212	3.02589e-23
12.980357	3.23769e-23
12.965502	3.46432e-23
12.950648	3.7068e-23
12.935793	3.96625e-23
12.920938	4.24385e-23
12.906083	4.54088e-23
12.891228	4.8587e-23
12.876374	5.19875e-23
12.861519	5.5626e-23
12.846664	5.95191e-23
12.831809	6.36847e-23
12.816954	6.81416e-23
12.802100	7.29104e-23
12.787245	7.80129e-23
12.772390	8.34724e-23
12.757535	8.93139e-23
12.742681	9.55641e-23
12.727826	1.02252e-22
12.712971	1.09407e-22
12.698116	1.17063e-22
12.683261	1.25254e-22
12.668407	1.34019e-22
12.653552	1.43397e-22
12.638697	1.53431e-22
12.623842	1.64166e-22
12.608987	1.75653e-22
12.594133	1.87944e-22
12.579278	2.01094e-22
12.564423	2.15164e-22
12.549568	2.30218e-22
12.534713	2.46325e-22
12.519859	2.63559e-22
12.505004	2.81999e-22
12.490149	3.01728e-22
12.475294	3.22837e-22
12.460440	3.45423e-22
12.445585	3.69588e-22
12.430730	3.95444e-22
12.415875	4.23107e-22
12.401020	4.52706e-22
12.386166	4.84375e-22
12.371311	5.18258e-22
12.356456	5.54512e-22
12.341601	5.933e-22
12.326746	6.34802e-22
12.311892	6.79205e-22
12.297037	7.26714e-22
12.282182	7.77545e-22
12.267327	8.31931e-22
12.252473	8.9012e-22
12.237618	9.52378e-22
12.222763	1.01899e-21
12.207908	1.09026e-21
12.193053	1.16651e-21
12.178199	1.24809e-21
12.163344	1.33538e-21
12.148489	1.42878e-21
12.133634	1.5287e-21
12.118779	1.6356e-21
12.103925	1.74999e-21
12.089070	1.87237e-21
12.074215	2.0033e-21
12.059360	2.14339e-21
12.044505	2.29327e-21
12.029651	2.45364e-21
12.014796	2.62521e-21
11.999941	2.80878e-21
11.985086	3.00517e-21
11.970232	3.2153e-21
11.955377	3.44012e-21
11.940522	3.68065e-21
11.925667	3.938e-21
11.910812	4.21333e-21
11.895958	4.50791e-21
11.881103	4.82308e-21
11.866248	5.16028e-21
11.851393	5.52105e-21
11.836538	5.90703e-21
11.821684	6.31999e-21
11.806829	6.76181e-21
11.791974	7.23451e-21
11.777119	7.74025e-21
11.762265	8.28133e-21
11.747410	8.86022e-21
11.732555	9.47957e-21
11.717700	1.01422e-20
11.702845	1.08511e-20
11.687991	1.16096e-20
11.673136	1.24211e-20
11.658281	1.32893e-20
11.643426	1.42181e-20
11.628571	1.52119e-20
11.613717	1.62751e-20
11.598862	1.74126e-20
11.584007	1.86295e-20
11.569152	1.99315e-20
11.554297	2.13245e-20
11.539443	2.28147e-20
11.524588	2.44091e-20
11.509733	2.61149e-20
11.494878	2.79398e-20
11.480024	2.98923e-20
11.465169	3.19811e-20
11.450314	3.42159e-20
11.435459	3.66067e-20
11.420604	3.91646e-20
11.405750	4.19012e-20
11.390895	4.48289e-20
11.376040	4.79611e-20
11.361185	5.13122e-20
11.346330	5.48972e-20
11.331476	5.87327e-20
11.316621	6.28361e-20
11.301766	6.7226e-20
11.286911	7.19226e-20
11.272057	7.69472e-20
11.257202	8.23227e-20
11.242347	8.80736e-20
11.227492	9.42261e-20
11.212637	1.00808e-19
11.197783	1.0785e-19
11.182928	1.15384e-19
11.168073	1.23443e-19
11.153218	1.32066e-19
11.138363	1.4129e-19
11.123509	1.51159e-19
11.108654	1.61717e-19
11.093799	1.73012e-19
11.078944	1.85095e-19
11.064089	1.98022e-19
11.049235	2.11852e-19
11.034380	2.26647e-19
11.019525	2.42475e-19
11.004670	2.59409e-19
10.989816	2.77524e-19
10.974961	2.96904e-19
10.960106	3.17637e-19
10.945251	3.39817e-19
10.930396	3.63545e-19
10.915542	3.8893e-19
10.900687	4.16087e-19
10.885832	4.45139e-19
10.870977	4.76219e-19
10.856122	5.09469e-19
10.841268	5.45039e-19
10.826413	5.83091e-19
10.811558	6.238e-19
10.796703	6.67349e-19
10.781848	7.13938e-19
10.766994	7.63778e-19
10.752139	8.17096e-19
10.737284	8.74135e-19
10.722429	9.35154e-19
10.707575	1.00043e-18
10.692720	1.07026e-18
10.677865	1.14497e-18
10.663010	1.22488e-18
10.648155	1.31038e-18
10.633301	1.40184e-18
10.618446	1.49968e-18
10.603591	1.60434e-18
10.588736	1.71631e-18
10.573881	1.83609e-18
10.559027	1.96422e-18
10.544172	2.1013e-18
10.529317	2.24793e-18
10.514462	2.4048e-18
10.499608	2.57261e-18
10.484753	2.75212e-18
10.469898	2.94415e-18
10.455043	3.14958e-18
10.440188	3.36934e-18
10.425334	3.60443e-18
10.410479	3.85591e-18
10.395624	4.12493e-18
10.380769	4.41271e-18
10.365914	4.72056e-18
10.351060	5.04988e-18
10.336205	5.40216e-18
10.321350	5.77902e-18
10.306495	6.18215e-18
10.291640	6.61339e-18
10.276786	7.0747e-18
10.261931	7.56817e-18
10.247076	8.09606e-18
10.232221	8.66074e-18
10.217367	9.2648e-18
10.202512	9.91098e-18
10.187657	1.06022e-17
10.172802	1.13416e-17
10.157947	1.21326e-17
10.143093	1.29787e-17
10.128238	1.38837e-17
10.113383	1.48519e-17
10.098528	1.58875e-17
10.083673	1.69954e-17
10.068819	1.81804e-17
10.053964	1.94481e-17
10.039109	2.08041e-17
10.024254	2.22546e-17
10.009400	2.38062e-17
9.994545	2.54659e-17
9.979690	2.72413e-17
9.964835	2.91404e-17
9.949980	3.11719e-17
9.935126	3.33449e-17
9.920271	3.56693e-17
9.905416	3.81557e-17
9.890561	4.08153e-17
9.875706	4.36602e-17
9.860852	4.67034e-17
9.845997	4.99585e-17
9.831142	5.34405e-17
9.816287	5.7165e-17
9.801432	6.11489e-17
9.786578	6.54104e-17
9.771723	6.99687e-17
9.756868	7.48446e-17
9.742013	8.00601e-17
9.727159	8.56388e-17
9.712304	9.16061e-17
9.697449	9.7989e-17
9.682594	1.04816e-16
9.667739	1.12119e-16
9.652885	1.19931e-16
9.638030	1.28286e-16
9.623175	1.37224e-16
9.608320	1.46783e-16
9.593465	1.57009e-16
9.578611	1.67946e-16
9.563756	1.79645e-16
9.548901	1.92158e-16
9.534046	2.05543e-16
9.519192	2.19859e-16
9.504337	2.35172e-16
9.489482	2.51551e-16
9.474627	2.6907e-16
9.459772	2.87809e-16
9.444918	3.07852e-16
9.430063	3.2929e-16
9.415208	3.52221e-16
9.400353	3.76747e-16
9.385498	4.0298e-16
9.370644	4.31039e-16
9.355789	4.61051e-16
9.340934	4.93151e-16
9.326079	5.27485e-16
9.311224	5.64208e-16
9.296370	6.03487e-16
9.281515	6.45498e-16
9.266660	6.90433e-16
9.251805	7.38494e-16
9.236951	7.89898e-16
9.222096	8.44879e-16
9.207241	9.03684e-16
9.192386	9.66581e-16
9.177531	1.03385e-15
9.162677	1.1058e-15
9.147822	1.18276e-15
9.132967	1.26507e-15
9.118112	1.3531e-15
9.103257	1.44726e-15
9.088403	1.54796e-15
9.073548	1.65567e-15
9.058693	1.77086e-15
9.043838	1.89407e-15
9.028984	2.02584e-15
9.014129	2.16678e-15
8.999274	2.31752e-15
8.984419	2.47873e-15
8.969564	2.65116e-15
8.954710	2.83557e-15
8.939855	3.0328e-15
8.925000	3.24374e-15
8.910145	3.46935e-15
8.895290	3.71064e-15
8.880436	3.96869e-15
8.865581	4.24469e-15
8.850726	4.53986e-15
8.835871	4.85555e-15
8.821016	5.19318e-15
8.806162	5.55427e-15
8.791307	5.94046e-15
8.776452	6.35347e-15
8.761597	6.79519e-15
8.746743	7.26759e-15
8.731888	7.77282e-15
8.717033	8.31314e-15
8.702178	8.89101e-15
8.687323	9.50901e-15
8.672469	1.01699e-14
8.657614	1.08768e-14
8.642759	1.16327e-14
8.627904	1.24412e-14
8.613049	1.33058e-14
8.598195	1.42304e-14
8.583340	1.52192e-14
8.568485	1.62768e-14
8.553630	1.74077e-14
8.538776	1.86172e-14
8.523921	1.99106e-14
8.509066	2.12939e-14
8.494211	2.27732e-14
8.479356	2.43551e-14
8.464502	2.60469e-14
8.449647	2.78562e-14
8.434792	2.9791e-14
8.419937	3.18601e-14
8.405082	3.40728e-14
8.390228	3.64391e-14
8.375373	3.89696e-14
8.360518	4.16757e-14
8.345663	4.45696e-14
8.330808	4.76643e-14
8.315954	5.09737e-14
8.301099	5.45127e-14
8.286244	5.82972e-14
8.271389	6.23443e-14
8.256535	6.66721e-14
8.241680	7.13002e-14
8.226825	7.62492e-14
8.211970	8.15415e-14
8.197115	8.72008e-14
8.182261	9.32527e-14
8.167406	9.97242e-14
8.152551	1.06644e-13
8.137696	1.14045e-13
8.122841	1.21958e-13
8.107987	1.3042e-13
8.093132	1.39468e-13
8.078277	1.49144e-13
8.063422	1.5949e-13
8.048567	1.70554e-13
8.033713	1.82385e-13
8.018858	1.95035e-13
8.004003	2.08563e-13
7.989148	2.23027e-13
7.974294	2.38494e-13
7.959439	2.55033e-13
7.944584	2.72718e-13
7.929729	2.91628e-13
7.914874	3.11848e-13
7.900020	3.33469e-13
7.885165	3.56588e-13
7.870310	3.81308e-13
7.855455	4.0774e-13
7.840600	4.36003e-13
7.825746	4.66223e-13
7.810891	4.98536e-13
7.796036	5.33086e-13
7.781181	5.70029e-13
7.766327	6.0953e-13
7.751472	6.51765e-13
7.736617	6.96925e-13
7.721762	7.4521e-13
7.706907	7.96838e-13
7.692053	8.52039e-13
7.677198	9.11061e-13
7.662343	9.74167e-13
7.647488	1.04164e-12
7.632633	1.11378e-12
7.617779	1.19092e-12
7.602924	1.27339e-12
7.588069	1.36156e-12
7.573214	1.45584e-12
7.558359	1.55664e-12
7.543505	1.6644e-12
7.528650	1.77963e-12
7.513795	1.90282e-12
7.498940	2.03453e-12
7.484086	2.17535e-12
7.469231	2.3259e-12
7.454376	2.48686e-12
7.439521	2.65896e-12
7.424666	2.84294e-12
7.409812	3.03965e-12
7.394957	3.24995e-12
7.380102	3.47479e-12
7.365247	3.71516e-12
7.350392	3.97214e-12
7.335538	4.24688e-12
7.320683	4.54061e-12
7.305828	4.85462e-12
7.290973	5.19033e-12
7.276119	5.54922e-12
7.261264	5.93291e-12
7.246409	6.34309e-12
7.231554	6.7816e-12
7.216699	7.25039e-12
7.201845	7.75155e-12
7.186990	8.28731e-12
7.172135	8.86006e-12
7.157280	9.47234e-12
7.142425	1.01269e-11
7.127571	1.08266e-11
7.112716	1.15746e-11
7.097861	1.23743e-11
7.083006	1.32291e-11
7.068151	1.41428e-11
7.053297	1.51197e-11
7.038442	1.61639e-11
7.023587	1.72801e-11
7.008732	1.84733e-11
6.993878	1.97488e-11
6.979023	2.11123e-11
6.964168	2.25697e-11
6.949313	2.41277e-11
6.934458	2.57931e-11
6.919604	2.75732e-11
6.904749	2.94761e-11
6.889894	3.15101e-11
6.875039	3.36842e-11
6.860184	3.60082e-11
6.845330	3.84923e-11
6.830475	4.11475e-11
6.815620	4.39856e-11
6.800765	4.70193e-11
6.785911	5.02618e-11
6.771056	5.37276e-11
6.756201	5.74321e-11
6.741346	6.13917e-11
6.726491	6.56238e-11
6.711637	7.01473e-11
6.696782	7.49821e-11
6.681927	8.01496e-11
6.667072	8.56727e-11
6.652217	9.15759e-11
6.637363	9.78852e-11
6.622508	1.04628e-10
6.607653	1.11836e-10
6.592798	1.19538e-10
6.577943	1.27771e-10
6.563089	1.3657e-10
6.548234	1.45973e-10
6.533379	1.56023e-10
6.518524	1.66764e-10
6.503670	1.78243e-10
6.488815	1.9051e-10
6.473960	2.03621e-10
6.459105	2.17633e-10
6.444250	2.32607e-10
6.429396	2.48609e-10
6.414541	2.65711e-10
6.399686	2.83987e-10
6.384831	3.03517e-10
6.369976	3.24389e-10
6.355122	3.46693e-10
6.340267	3.70529e-10
6.325412	3.95999e-10
6.310557	4.23218e-10
6.295703	4.52304e-10
6.280848	4.83385e-10
6.265993	5.16598e-10
6.251138	5.52089e-10
6.236283	5.90014e-10
6.221429	6.30538e-10
6.206574	6.73841e-10
6.191719	7.20111e-10
6.176864	7.69553e-10
6.162009	8.22383e-10
6.147155	8.78831e-10
6.132300	9.39147e-10
6.117445	1.00359e-09
6.102590	1.07245e-09
6.087735	1.14603e-09
6.072881	1.22464e-09
6.058026	1.30864e-09
6.043171	1.39838e-09
6.028316	1.49426e-09
6.013462	1.5967e-09
5.998607	1.70615e-09
5.983752	1.82309e-09
5.968897	1.94802e-09
5.954042	2.0815e-09
5.939188	2.2241e-09
5.924333	2.37644e-09
5.909478	2.5392e-09
5.894623	2.71308e-09
5.879768	2.89884e-09
5.864914	3.09728e-09
5.850059	3.30928e-09
5.835204	3.53575e-09
5.820349	3.77768e-09
5.805494	4.03612e-09
5.790640	4.3122e-09
5.775785	4.60712e-09
5.760930	4.92216e-09
5.746075	5.25868e-09
5.731221	5.61815e-09
5.716366	6.00212e-09
5.701511	6.41227e-09
5.686656	6.85037e-09
5.671801	7.31832e-09
5.656947	7.81814e-09
5.642092	8.35201e-09
5.627237	8.92223e-09
5.612382	9.53127e-09
5.597527	1.01818e-08
5.582673	1.08765e-08
5.567818	1.16186e-08
5.552963	1.24111e-08
5.538108	1.32574e-08
5.523254	1.41614e-08
5.508399	1.51268e-08
5.493544	1.61577e-08
5.478689	1.72588e-08
5.463834	1.84346e-08
5.448980	1.96903e-08
5.434125	2.10312e-08
5.419270	2.24631e-08
5.404415	2.39922e-08
5.389560	2.56251e-08
5.374706	2.73686e-08
5.359851	2.92305e-08
5.344996	3.12185e-08
5.330141	3.33412e-08
5.315286	3.56078e-08
5.300432	3.80279e-08
5.285577	4.06119e-08
5.270722	4.33708e-08
5.255867	4.63164e-08
5.241013	4.94614e-08
5.226158	5.2819e-08
5.211303	5.64037e-08
5.196448	6.02307e-08
5.181593	6.43163e-08
5.166739	6.8678e-08
5.151884	7.33342e-08
5.137029	7.83047e-08
5.122174	8.36108e-08
5.107319	8.92748e-08
5.092465	9.53209e-08
5.077610	1.01775e-07
5.062755	1.08663e-07
5.047900	1.16016e-07
5.033046	1.23865e-07
5.018191	1.32241e-07
5.003336	1.41182e-07
4.988481	1.50724e-07
4.973626	1.60908e-07
4.958772	1.71776e-07
4.943917	1.83376e-07
4.929062	1.95754e-07
4.914207	2.08963e-07
4.899352	2.2306e-07
4.884498	2.38102e-07
4.869643	2.54153e-07
4.854788	2.71281e-07
4.839933	2.89556e-07
4.825078	3.09056e-07
4.810224	3.29861e-07
4.795369	3.52059e-07
4.780514	3.75742e-07
4.765659	4.01009e-07
4.750805	4.27964e-07
4.735950	4.5672e-07
4.721095	4.87396e-07
4.706240	5.2012e-07
4.691385	5.55027e-07
4.676531	5.92261e-07
4.661676	6.31976e-07
4.646821	6.74336e-07
4.631966	7.19517e-07
4.617111	7.67703e-07
4.602257	8.19093e-07
4.587402	8.73898e-07
4.572547	9.32344e-07
4.557692	9.94669e-07
4.542838	1.06113e-06
4.527983	1.13199e-06
4.513128	1.20755e-06
4.498273	1.28812e-06
4.483418	1.37401e-06
4.468564	1.46559e-06
4.453709	1.56321e-06
4.438854	1.66729e-06
4.423999	1.77823e-06
4.409144	1.89648e-06
4.394290	2.02253e-06
4.379435	2.15688e-06
4.364580	2.30007e-06
4.349725	2.45267e-06
4.334870	2.61529e-06
4.320016	2.78859e-06
4.305161	2.97325e-06
4.290306	3.17001e-06
4.275451	3.37965e-06
4.260597	3.60301e-06
4.245742	3.84096e-06
4.230887	4.09444e-06
4.216032	4.36445e-06
4.201177	4.65206e-06
4.186323	4.95839e-06
4.171468	5.28463e-06
4.156613	5.63207e-06
4.141758	6.00205e-06
4.126903	6.396e-06
4.112049	6.81546e-06
4.097194	7.26203e-06
4.082339	7.73744e-06
4.067484	8.24352e-06
4.052630	8.78219e-06
4.037775	9.35552e-06
4.022920	9.96567e-06
4.008065	1.0615e-05
3.993210	1.13058e-05
3.978356	1.20409e-05
3.963501	1.28229e-05
3.948646	1.36548e-05
3.933791	1.45396e-05
3.918936	1.54807e-05
3.904082	1.64815e-05
3.889227	1.75456e-05
3.874372	1.8677e-05
3.859517	1.98797e-05
3.844662	2.11582e-05
3.829808	2.2517e-05
3.814953	2.3961e-05
3.800098	2.54953e-05
3.785243	2.71254e-05
3.770389	2.88569e-05
3.755534	3.0696e-05
3.740679	3.2649e-05
3.725824	3.47227e-05
3.710969	3.69241e-05
3.696115	3.92607e-05
3.681260	4.17403e-05
3.666405	4.43714e-05
3.651550	4.71624e-05
3.636695	5.01227e-05
3.621841	5.32618e-05
3.606986	5.65897e-05
3.592131	6.01171e-05
3.577276	6.38549e-05
3.562422	6.78147e-05
3.547567	7.20087e-05
3.532712	7.64493e-05
3.517857	8.11498e-05
3.503002	8.61238e-05
3.488148	9.13856e-05
3.473293	9.69498e-05
3.458438	0.000102832
3.443583	0.000109047
3.428728	0.000115612
3.413874	0.000122543
3.399019	0.000129857
3.384164	0.000137572
3.369309	0.000145706
3.354454	0.000154275
3.339600	0.000163298
3.324745	0.000172792
3.309890	0.000182775
3.295035	0.000193264
3.280181	0.000204275
3.265326	0.000215822
3.250471	0.000227921
3.235616	0.000240582
3.220761	0.000253814
3.205907	0.000267625
3.191052	0.000282016
3.176197	0.000296984
3.161342	0.000312521
3.146487	0.000328609
3.131633	0.000345221
3.116778	0.000362319
3.101923	0.000379847
3.087068	0.000397729
3.072213	0.000415861
3.057359	0.000434104
3.042504	0.000452268
3.027649	0.00047009
3.012794	0.000487192
2.997940	0.000503
2.983085	0.00051651
&
```
