## Supplementary material for "All-at-once RNA folding with 3D motif prediction framed by evolutionary information": RF04152_mir-3618.helixcov

```
# RMs = 4 L = 90

# RM_HELIX NESTED 33-39 52-58, nbp = 7 nbp_cov = 0
# pvals: 0.0380068,0.838702,0.838702,0.838702,0.838702,0.838702,0.838702
# aggregated NONE
NESTED  ::::::::::::::::::::::::::::::::<<<<<<<__________>>>>>>>::::::::::::::::::::::::::::::::
        ::::::::::::::::::::::::::::::::::::::::::::::::::::::::::::::::::::::::::::::::::::::::

# RM_HELIX NESTED 20-30 61-71, nbp = 9 nbp_cov = 0
# pvals: 0.838702,0.838702,0.838702,0.838702,0.838702,0.838702,0.838702,0.838702,0.838702
# aggregated NONE
NESTED  :::::::::::::::::::<<<-<<-<<<<____________________________>>>>->>->>>:::::::::::::::::::
        ::::::::::::::::::::::::::::::::::::::::::::::::::::::::::::::::::::::::::::::::::::::::

# RM_HELIX NESTED 10-17 74-81, nbp = 8 nbp_cov = 0
# pvals: 0.838702,0.838702,0.838702,0.838702,0.838702,0.838702,0.838702,0.838702
# aggregated NONE
NESTED  :::::::::<<<<<<<<______________________________________________________>>>>>>>>:::::::::
        ::::::::::::::::::::::::::::::::::::::::::::::::::::::::::::::::::::::::::::::::::::::::

# RM_HELIX NESTED 1-7 84-90, nbp = 7 nbp_cov = 0
# pvals: 0.838702,0.838702,0.838702,0.838702,0.838702,0.838702,0.838702
# aggregated NONE
NESTED  <<<<<<<__________________________________________________________________________>>>>>>>
        ::::::::::::::::::::::::::::::::::::::::::::::::::::::::::::::::::::::::::::::::::::::::
```
