## Supplementary material for "All-at-once RNA folding with 3D motif prediction framed by evolutionary information": RF04152_mir-3618.surv

```
0.008804	0.0322581
-0.007794	1
&
2.292438	0.000263366
2.282778	0.000526732
2.033803	0.00105346
1.635443	0.00184356
1.585647	0.00237029
1.303476	0.00447722
1.220484	0.00711088
1.054500	0.00895444
0.523353	0.00948117
0.407165	0.0100079
0.324173	0.013695
0.307575	0.0184356
0.257780	0.0231762
0.158189	0.0237029
0.058599	0.0265999
0.042001	0.0360811
0.008804	0.0405583
-0.007794	0.810113
-0.024392	0.911772
-0.040991	0.921254
-0.057589	0.931525
-0.074187	0.959705
-0.090786	0.969186
-0.107384	0.972873
-0.123982	0.974454
-0.140581	0.977877
-0.157179	0.978141
-0.173778	0.979194
-0.190376	0.981828
-0.206974	0.984198
-0.240171	0.985252
-0.273368	0.991572
-0.339761	0.993943
-0.439351	0.994996
-0.455949	0.99605
-0.505744	0.997103
-0.621933	0.998156
-0.887507	0.99842
-1.352260	0.998683
-1.468449	0.998947
-1.667629	0.99921
-2.099186	0.999473
-2.397956	0.999737
-3.991398	1
&
2.465360	1.30617e-06
2.448762	6.53083e-06
2.432163	1.04493e-05
2.415565	1.5674e-05
2.398967	2.48171e-05
2.382368	3.52665e-05
2.365770	4.96343e-05
2.349172	7.05329e-05
2.332573	8.22884e-05
2.315975	9.53501e-05
2.299376	0.000133229
2.282778	0.00015674
2.266180	0.000175026
2.249581	0.000208986
2.232983	0.000231191
2.216385	0.000256008
2.199786	0.000282132
2.183188	0.000308255
2.166590	0.000335684
2.149991	0.000363114
2.133393	0.0003814
2.116795	0.000403605
2.100196	0.000445402
2.083598	0.000485893
2.067000	0.000531609
2.050401	0.000579937
2.033803	0.000658307
2.017205	0.000701411
2.000606	0.000736677
1.984008	0.000788924
1.967409	0.000816353
1.950811	0.000847701
1.934213	0.000860763
1.917614	0.00088558
1.901016	0.000910397
1.884418	0.000915622
1.867819	0.000918234
1.851221	0.000935214
1.801426	0.000945664
1.784828	0.000953501
1.768229	0.000958725
1.751631	0.000962644
1.735033	0.000973093
1.718434	0.000983542
1.701836	0.00099791
1.685238	0.00102665
1.668639	0.00105408
1.652041	0.00109718
1.635443	0.00112983
1.618844	0.00116249
1.602246	0.0011873
1.585647	0.00125131
1.569049	0.00127612
1.552451	0.00130486
1.535852	0.00132053
1.519254	0.00133882
1.502656	0.00136364
1.486057	0.00138192
1.469459	0.00140543
1.452861	0.00142894
1.436262	0.00143939
1.419664	0.00145115
1.403066	0.00146421
1.386467	0.00152952
1.369869	0.00161311
1.353271	0.00166536
1.336672	0.0016954
1.320074	0.0017581
1.303476	0.00195533
1.286877	0.00245559
1.270279	0.00297806
1.253680	0.00333072
1.237082	0.00367816
1.220484	0.00431034
1.203885	0.00487983
1.187287	0.00519984
1.170689	0.00535136
1.154090	0.00546369
1.137492	0.00557079
1.120894	0.00570533
1.104295	0.00576803
1.087697	0.00582811
1.071099	0.0059313
1.054500	0.00635188
1.037902	0.00680381
1.021304	0.00687565
1.004705	0.00694749
0.988107	0.00696447
0.971509	0.00697753
0.954910	0.00698929
0.938312	0.00700627
0.921714	0.00702586
0.905115	0.00703239
0.888517	0.00705982
0.871918	0.00706374
0.855320	0.00710031
0.838722	0.00710815
0.822123	0.0071408
0.805525	0.00718391
0.788927	0.00720219
0.772328	0.00723224
0.755730	0.00725836
0.739132	0.00730538
0.722533	0.00733412
0.705935	0.007372
0.689337	0.00739159
0.672738	0.00742555
0.656140	0.00744383
0.639542	0.00746212
0.622943	0.00747257
0.606345	0.0074791
0.589747	0.00748955
0.573148	0.0075
0.556550	0.00751437
0.539951	0.00752351
0.523353	0.00755878
0.506755	0.00759143
0.490156	0.00765152
0.473558	0.00772858
0.456960	0.00774425
0.440361	0.00778344
0.423763	0.00780956
0.407165	0.00788532
0.390566	0.00794148
0.373968	0.0079872
0.357370	0.00802638
0.340771	0.0083059
0.324173	0.00948145
0.307575	0.0138689
0.290976	0.015354
0.274378	0.0163793
0.257780	0.0184535
0.241181	0.018976
0.224583	0.0190648
0.207985	0.0192163
0.191386	0.019279
0.174788	0.0193208
0.158189	0.01939
0.141591	0.0194854
0.124993	0.0198106
0.108394	0.0201633
0.091796	0.020563
0.075198	0.0213767
0.058599	0.0242254
0.042001	0.0316118
0.025403	0.0354924
0.008804	0.0380068
-0.007794	0.838702
-0.024392	0.922001
-0.040991	0.939905
-0.057589	0.952507
-0.074187	0.965137
-0.090786	0.973113
-0.107384	0.977364
-0.123982	0.97979
-0.140581	0.981801
-0.157179	0.983578
-0.173778	0.985273
-0.190376	0.986399
-0.206974	0.987507
-0.223573	0.988276
-0.240171	0.989188
-0.256769	0.990185
-0.273368	0.991198
-0.289966	0.992163
-0.306564	0.992811
-0.323163	0.9934
-0.339761	0.993851
-0.356359	0.994199
-0.372958	0.994534
-0.389556	0.994847
-0.406154	0.99518
-0.422753	0.995447
-0.439351	0.995664
-0.455949	0.995974
-0.472548	0.996298
-0.489146	0.996604
-0.505744	0.996801
-0.522343	0.996957
-0.538941	0.997056
-0.555540	0.997194
-0.572138	0.997309
-0.588736	0.997478
-0.605335	0.997569
-0.621933	0.997683
-0.638531	0.997832
-0.655130	0.997994
-0.671728	0.998102
-0.688326	0.998175
-0.704925	0.998233
-0.721523	0.998263
-0.738121	0.998298
-0.754720	0.998328
-0.771318	0.998363
-0.787916	0.998397
-0.804515	0.998426
-0.821113	0.99847
-0.837711	0.998501
-0.854310	0.998538
-0.870908	0.998575
-0.887507	0.998598
-0.904105	0.998622
-0.920703	0.998638
-0.937302	0.998666
-0.953900	0.998676
-0.970498	0.9987
-0.987097	0.998712
-1.003695	0.998729
-1.020293	0.998746
-1.036892	0.998758
-1.053490	0.998772
-1.070088	0.998781
-1.086687	0.998794
-1.103285	0.9988
-1.119883	0.998813
-1.136482	0.998826
-1.153080	0.998834
-1.169678	0.998856
-1.186277	0.998866
-1.202875	0.998879
-1.219473	0.998892
-1.236072	0.998912
-1.252670	0.998924
-1.269269	0.998945
-1.285867	0.998964
-1.302465	0.998984
-1.319064	0.998996
-1.335662	0.999013
-1.352260	0.999032
-1.368859	0.999043
-1.385457	0.999061
-1.402055	0.999078
-1.418654	0.999091
-1.435252	0.999103
-1.451850	0.999117
-1.468449	0.999134
-1.485047	0.999152
-1.501645	0.999167
-1.518244	0.999176
-1.534842	0.999201
-1.551440	0.99922
-1.568039	0.999248
-1.584637	0.999261
-1.601236	0.999275
-1.617834	0.999288
-1.634432	0.999306
-1.651031	0.999329
-1.667629	0.999342
-1.684227	0.999357
-1.700826	0.999364
-1.717424	0.999381
-1.734022	0.999395
-1.750621	0.999414
-1.767219	0.99942
-1.783817	0.999424
-1.800416	0.999434
-1.817014	0.999442
-1.833612	0.999453
-1.850211	0.999463
-1.866809	0.99947
-1.883407	0.999479
-1.900006	0.999491
-1.916604	0.999505
-1.933202	0.99951
-1.949801	0.999517
-1.966399	0.999519
-1.982998	0.999526
-1.999596	0.999536
-2.016194	0.999548
-2.032793	0.999559
-2.049391	0.999565
-2.065989	0.999575
-2.082588	0.999579
-2.099186	0.999591
-2.115784	0.999595
-2.132383	0.999606
-2.148981	0.999619
-2.165579	0.999629
-2.182178	0.999638
-2.198776	0.999641
-2.215374	0.999649
-2.231973	0.999653
-2.248571	0.999658
-2.265169	0.999664
-2.281768	0.999668
-2.298366	0.999673
-2.314965	0.99968
-2.331563	0.999685
-2.348161	0.999694
-2.364760	0.999697
-2.381358	0.999702
-2.397956	0.999713
-2.414555	0.999718
-2.431153	0.999724
-2.447751	0.999727
-2.464350	0.99973
-2.480948	0.999735
-2.497546	0.999737
-2.514145	0.999745
-2.530743	0.999748
-2.547341	0.999754
-2.563940	0.999758
-2.580538	0.999762
-2.597136	0.999766
-2.630333	0.999768
-2.646931	0.999771
-2.713325	0.999778
-2.729923	0.999779
-2.746522	0.999784
-2.763120	0.999786
-2.779718	0.99979
-2.796317	0.999792
-2.812915	0.999794
-2.829513	0.999796
-2.846112	0.999798
-2.862710	0.9998
-2.879308	0.999803
-2.895907	0.999805
-2.912505	0.999809
-2.945702	0.999813
-2.962300	0.999816
-2.978898	0.999818
-2.995497	0.99982
-3.028694	0.999824
-3.045292	0.999826
-3.078489	0.999829
-3.095087	0.999832
-3.128284	0.999835
-3.144882	0.999837
-3.161480	0.999838
-3.178079	0.999841
-3.194677	0.999842
-3.211275	0.999843
-3.244472	0.999846
-3.261070	0.999848
-3.294267	0.99985
-3.310865	0.999851
-3.327464	0.999854
-3.344062	0.999856
-3.360660	0.999858
-3.410456	0.999862
-3.427054	0.999863
-3.460251	0.999864
-3.476849	0.999867
-3.493447	0.999869
-3.510046	0.999873
-3.526644	0.999875
-3.543242	0.999877
-3.593037	0.999884
-3.626234	0.999889
-3.642832	0.999892
-3.676029	0.999893
-3.692627	0.999894
-3.709226	0.999898
-3.725824	0.999899
-3.742422	0.999903
-3.759021	0.999906
-3.792218	0.99991
-3.808816	0.999912
-3.858611	0.999914
-3.875209	0.999916
-3.891808	0.999918
-3.908406	0.99992
-3.925004	0.999922
-3.941603	0.999924
-3.958201	0.999926
-3.974799	0.999929
-3.991398	0.999932
-4.007996	0.999937
-4.024594	0.99994
-4.041193	0.999944
-4.090988	0.999946
-4.107586	0.999949
-4.140783	0.99995
-4.157381	0.999952
-4.173980	0.999956
-4.190578	0.999958
-4.207176	0.99996
-4.223775	0.999966
-4.256971	0.999967
-4.290168	0.999974
-4.323365	0.999975
-4.356561	0.999976
-4.373160	0.999979
-4.389758	0.999983
-4.439553	0.999984
-4.456151	0.999986
-4.505947	0.999987
-4.522545	0.99999
-4.622135	0.999991
-4.655332	0.999992
-4.671930	0.999993
-4.688528	0.999995
-4.821315	0.999996
-4.837914	0.999997
-4.937504	0.999999
-4.970700	1
&
15.080105	2.85995e-77
15.063507	3.56791e-77
15.046908	4.45111e-77
15.030310	5.55293e-77
15.013712	6.92748e-77
14.997113	8.64227e-77
14.980515	1.07815e-76
14.963917	1.34502e-76
14.947318	1.67795e-76
14.930720	2.09329e-76
14.914122	2.61142e-76
14.897523	3.25779e-76
14.880925	4.06415e-76
14.864327	5.07009e-76
14.847728	6.32499e-76
14.831130	7.89049e-76
14.814531	9.84344e-76
14.797933	1.22797e-75
14.781335	1.5319e-75
14.764736	1.91104e-75
14.748138	2.38402e-75
14.731540	2.97405e-75
14.714941	3.7101e-75
14.698343	4.62831e-75
14.681745	5.77375e-75
14.665146	7.20266e-75
14.648548	8.98519e-75
14.631950	1.12088e-74
14.615351	1.39827e-74
14.598753	1.74431e-74
14.582155	2.17598e-74
14.565556	2.71446e-74
14.548958	3.3862e-74
14.532360	4.22416e-74
14.515761	5.26947e-74
14.499163	6.57344e-74
14.482564	8.20008e-74
14.465966	1.02292e-73
14.449368	1.27604e-73
14.432769	1.5918e-73
14.416171	1.98568e-73
14.399573	2.47702e-73
14.382974	3.08993e-73
14.366376	3.85449e-73
14.349778	4.80822e-73
14.333179	5.99793e-73
14.316581	7.48199e-73
14.299983	9.33323e-73
14.283384	1.16425e-72
14.266786	1.45231e-72
14.250188	1.81163e-72
14.233589	2.25986e-72
14.216991	2.81898e-72
14.200393	3.51642e-72
14.183794	4.3864e-72
14.167196	5.47162e-72
14.150598	6.8253e-72
14.133999	8.51387e-72
14.117401	1.06202e-71
14.100802	1.32475e-71
14.084204	1.65248e-71
14.067606	2.06128e-71
14.051007	2.57121e-71
14.034409	3.20728e-71
14.017811	4.0007e-71
14.001212	4.99037e-71
13.984614	6.22486e-71
13.968016	7.7647e-71
13.951417	9.68544e-71
13.934819	1.20813e-70
13.918221	1.50697e-70
13.901622	1.87973e-70
13.885024	2.3447e-70
13.868426	2.92466e-70
13.851827	3.64808e-70
13.835229	4.55042e-70
13.818631	5.67594e-70
13.802032	7.07983e-70
13.785434	8.83094e-70
13.768835	1.10151e-69
13.752237	1.37395e-69
13.735639	1.71377e-69
13.719040	2.13763e-69
13.702442	2.66632e-69
13.685844	3.32576e-69
13.669245	4.14827e-69
13.652647	5.1742e-69
13.636049	6.45384e-69
13.619450	8.04993e-69
13.602852	1.00407e-68
13.586254	1.25238e-68
13.569655	1.56209e-68
13.553057	1.94839e-68
13.536459	2.43022e-68
13.519860	3.03118e-68
13.503262	3.78075e-68
13.486664	4.71567e-68
13.470065	5.88177e-68
13.453467	7.3362e-68
13.436869	9.15025e-68
13.420270	1.14128e-67
13.403672	1.42349e-67
13.387073	1.77546e-67
13.370475	2.21447e-67
13.353877	2.76202e-67
13.337278	3.44494e-67
13.320680	4.29671e-67
13.304082	5.35906e-67
13.287483	6.68407e-67
13.270885	8.33665e-67
13.254287	1.03978e-66
13.237688	1.29685e-66
13.221090	1.61747e-66
13.204492	2.01736e-66
13.187893	2.51611e-66
13.171295	3.13815e-66
13.154697	3.91396e-66
13.138098	4.88155e-66
13.121500	6.08833e-66
13.104902	7.59343e-66
13.088303	9.47057e-66
13.071705	1.18117e-65
13.055106	1.47316e-65
13.038508	1.83732e-65
13.021910	2.29149e-65
13.005311	2.85792e-65
12.988713	3.56436e-65
12.972115	4.44541e-65
12.955516	5.54422e-65
12.938918	6.91461e-65
12.922320	8.62372e-65
12.905721	1.07552e-64
12.889123	1.34136e-64
12.872525	1.67289e-64
12.855926	2.08636e-64
12.839328	2.60201e-64
12.822730	3.2451e-64
12.806131	4.04712e-64
12.789533	5.04734e-64
12.772935	6.29475e-64
12.756336	7.85042e-64
12.739738	9.79053e-64
12.723140	1.22101e-63
12.706541	1.52275e-63
12.689943	1.89906e-63
12.673344	2.36835e-63
12.656746	2.95361e-63
12.640148	3.68348e-63
12.623549	4.5937e-63
12.606951	5.72883e-63
12.590353	7.14443e-63
12.573754	8.90981e-63
12.557156	1.11114e-62
12.540558	1.38569e-62
12.523959	1.72807e-62
12.507361	2.15505e-62
12.490763	2.68752e-62
12.474164	3.35154e-62
12.457566	4.17961e-62
12.440968	5.21226e-62
12.424369	6.50003e-62
12.407771	8.10593e-62
12.391173	1.01086e-61
12.374574	1.26059e-61
12.357976	1.57202e-61
12.341377	1.96038e-61
12.324779	2.44467e-61
12.308181	3.0486e-61
12.291582	3.8017e-61
12.274984	4.74084e-61
12.258386	5.91195e-61
12.241787	7.37233e-61
12.225189	9.19343e-61
12.208591	1.14643e-60
12.191992	1.42962e-60
12.175394	1.78274e-60
12.158796	2.22308e-60
12.142197	2.77218e-60
12.125599	3.45689e-60
12.109001	4.31071e-60
12.092402	5.3754e-60
12.075804	6.70303e-60
12.059206	8.35853e-60
12.042607	1.04229e-59
12.026009	1.2997e-59
12.009411	1.62068e-59
11.992812	2.02093e-59
11.976214	2.52002e-59
11.959615	3.14234e-59
11.943017	3.91834e-59
11.926419	4.88596e-59
11.909820	6.09251e-59
11.893222	7.59698e-59
11.876624	9.47292e-59
11.860025	1.18121e-58
11.843427	1.47287e-58
11.826829	1.83656e-58
11.810230	2.29003e-58
11.793632	2.85547e-58
11.777034	3.56051e-58
11.760435	4.43961e-58
11.743837	5.53574e-58
11.727239	6.90249e-58
11.710640	8.60664e-58
11.694042	1.07315e-57
11.677444	1.33809e-57
11.660845	1.66844e-57
11.644247	2.08033e-57
11.627648	2.59389e-57
11.611050	3.23423e-57
11.594452	4.03263e-57
11.577853	5.02811e-57
11.561255	6.2693e-57
11.544657	7.81686e-57
11.528058	9.74638e-57
11.511460	1.21521e-56
11.494862	1.51517e-56
11.478263	1.88916e-56
11.461665	2.35544e-56
11.445067	2.93681e-56
11.428468	3.66166e-56
11.411870	4.56539e-56
11.395272	5.69215e-56
11.378673	7.09698e-56
11.362075	8.84848e-56
11.345477	1.10322e-55
11.328878	1.37548e-55
11.312280	1.71492e-55
11.295682	2.13813e-55
11.279083	2.66576e-55
11.262485	3.32358e-55
11.245886	4.14371e-55
11.229288	5.16621e-55
11.212690	6.44098e-55
11.196091	8.03029e-55
11.179493	1.00117e-54
11.162895	1.2482e-54
11.146296	1.55617e-54
11.129698	1.94012e-54
11.113100	2.4188e-54
11.096501	3.01556e-54
11.079903	3.75954e-54
11.063305	4.68705e-54
11.046706	5.84336e-54
11.030108	7.28491e-54
11.013510	9.08205e-54
10.996911	1.13225e-53
10.980313	1.41156e-53
10.963715	1.75976e-53
10.947116	2.19384e-53
10.930518	2.73499e-53
10.913919	3.40962e-53
10.897321	4.25063e-53
10.880723	5.29906e-53
10.864124	6.60606e-53
10.847526	8.23539e-53
10.830928	1.02665e-52
10.814329	1.27986e-52
10.797731	1.59551e-52
10.781133	1.98899e-52
10.764534	2.47951e-52
10.747936	3.09099e-52
10.731338	3.85324e-52
10.714739	4.80345e-52
10.698141	5.98795e-52
10.681543	7.46452e-52
10.664944	9.30515e-52
10.648346	1.15996e-51
10.631748	1.44597e-51
10.615149	1.8025e-51
10.598551	2.24693e-51
10.581953	2.80093e-51
10.565354	3.4915e-51
10.548756	4.35231e-51
10.532157	5.42532e-51
10.515559	6.76285e-51
10.498961	8.43008e-51
10.482362	1.05083e-50
10.465764	1.30988e-50
10.449166	1.63277e-50
10.432567	2.03526e-50
10.415969	2.53695e-50
10.399371	3.1623e-50
10.382772	3.94176e-50
10.366174	4.91334e-50
10.349576	6.12436e-50
10.332977	7.63383e-50
10.316379	9.5153e-50
10.299781	1.18604e-49
10.283182	1.47835e-49
10.266584	1.84268e-49
10.249986	2.29679e-49
10.233387	2.8628e-49
10.216789	3.56828e-49
10.200191	4.44758e-49
10.183592	5.54354e-49
10.166994	6.90952e-49
10.150395	8.61205e-49
10.133797	1.0734e-48
10.117199	1.33788e-48
10.100600	1.66752e-48
10.084002	2.07836e-48
10.067404	2.59041e-48
10.050805	3.2286e-48
10.034207	4.024e-48
10.017609	5.01533e-48
10.001010	6.25085e-48
9.984412	7.79069e-48
9.967814	9.70981e-48
9.951215	1.21016e-47
9.934617	1.50825e-47
9.918019	1.87976e-47
9.901420	2.34276e-47
9.884822	2.91978e-47
9.868224	3.63891e-47
9.851625	4.53514e-47
9.835027	5.65206e-47
9.818428	7.04403e-47
9.801830	8.77875e-47
9.785232	1.09406e-46
9.768633	1.36348e-46
9.752035	1.69924e-46
9.735437	2.11766e-46
9.718838	2.6391e-46
9.702240	3.28893e-46
9.685642	4.09873e-46
9.669043	5.1079e-46
9.652445	6.3655e-46
9.635847	7.93269e-46
9.619248	9.88566e-46
9.602650	1.23194e-45
9.586052	1.53522e-45
9.569453	1.91314e-45
9.552855	2.38409e-45
9.536257	2.97095e-45
9.519658	3.70226e-45
9.503060	4.61354e-45
9.486462	5.7491e-45
9.469863	7.16412e-45
9.453265	8.92737e-45
9.436666	1.11245e-44
9.420068	1.38623e-44
9.403470	1.72738e-44
9.386871	2.15248e-44
9.370273	2.68217e-44
9.353675	3.34219e-44
9.337076	4.1646e-44
9.320478	5.18935e-44
9.303880	6.46621e-44
9.287281	8.0572e-44
9.270683	1.00396e-43
9.254085	1.25096e-43
9.237486	1.55873e-43
9.220888	1.9422e-43
9.204290	2.41999e-43
9.187691	3.01531e-43
9.171093	3.75705e-43
9.154495	4.68123e-43
9.137896	5.83269e-43
9.121298	7.26735e-43
9.104699	9.05482e-43
9.088101	1.12819e-42
9.071503	1.40566e-42
9.054904	1.75136e-42
9.038306	2.18206e-42
9.021708	2.71867e-42
9.005109	3.38722e-42
8.988511	4.22014e-42
8.971913	5.25785e-42
8.955314	6.55068e-42
8.938716	8.16134e-42
8.922118	1.0168e-41
8.905519	1.26678e-41
8.888921	1.57822e-41
8.872323	1.96622e-41
8.855724	2.44958e-41
8.839126	3.05175e-41
8.822528	3.80192e-41
8.805929	4.73646e-41
8.789331	5.90068e-41
8.772733	7.351e-41
8.756134	9.15774e-41
8.739536	1.14085e-40
8.722937	1.42122e-40
8.706339	1.77049e-40
8.689741	2.20558e-40
8.673142	2.74757e-40
8.656544	3.42272e-40
8.639946	4.26375e-40
8.623347	5.31138e-40
8.606749	6.61638e-40
8.590151	8.24196e-40
8.573552	1.02668e-39
8.556954	1.27891e-39
8.540356	1.59309e-39
8.523757	1.98443e-39
8.507159	2.47189e-39
8.490561	3.07907e-39
8.473962	3.83535e-39
8.457364	4.77736e-39
8.440766	5.9507e-39
8.424167	7.41215e-39
8.407569	9.23244e-39
8.390970	1.14997e-38
8.374372	1.43236e-38
8.357774	1.78408e-38
8.341175	2.22215e-38
8.324577	2.76775e-38
8.307979	3.4473e-38
8.291380	4.29365e-38
8.274782	5.34775e-38
8.258184	6.66058e-38
8.241585	8.29563e-38
8.224987	1.0332e-37
8.208389	1.2868e-37
8.191790	1.60265e-37
8.175192	1.996e-37
8.158594	2.48588e-37
8.141995	3.09595e-37
8.125397	3.85572e-37
8.108799	4.8019e-37
8.092200	5.98021e-37
8.075602	7.44759e-37
8.059004	9.27495e-37
8.042405	1.15506e-36
8.025807	1.43844e-36
8.009208	1.79133e-36
7.992610	2.23077e-36
7.976012	2.778e-36
7.959413	3.45943e-36
7.942815	4.30796e-36
7.926217	5.36459e-36
7.909618	6.6803e-36
7.893020	8.31864e-36
7.876422	1.03587e-35
7.859823	1.28989e-35
7.843225	1.60618e-35
7.826627	2.00002e-35
7.810028	2.49041e-35
7.793430	3.101e-35
7.776832	3.86125e-35
7.760233	4.80784e-35
7.743635	5.98644e-35
7.727037	7.45388e-35
7.710438	9.28094e-35
7.693840	1.15557e-34
7.677241	1.43879e-34
7.660643	1.79141e-34
7.644045	2.23042e-34
7.627446	2.77699e-34
7.610848	3.45745e-34
7.594250	4.30462e-34
7.577651	5.35931e-34
7.561053	6.67234e-34
7.544455	8.30697e-34
7.527856	1.0342e-33
7.511258	1.28753e-33
7.494660	1.60291e-33
7.478061	1.99551e-33
7.461463	2.48425e-33
7.444865	3.09266e-33
7.428266	3.85003e-33
7.411668	4.79282e-33
7.395070	5.96641e-33
7.378471	7.42729e-33
7.361873	9.24575e-33
7.345275	1.15093e-32
7.328676	1.43269e-32
7.312078	1.7834e-32
7.295479	2.21994e-32
7.278881	2.7633e-32
7.262283	3.43962e-32
7.245684	4.28141e-32
7.229086	5.32916e-32
7.212488	6.63323e-32
7.195889	8.25632e-32
7.179291	1.02764e-31
7.162693	1.27907e-31
7.146094	1.59198e-31
7.129496	1.98143e-31
7.112898	2.46611e-31
7.096299	3.06932e-31
7.079701	3.82002e-31
7.063103	4.75427e-31
7.046504	5.91693e-31
7.029906	7.36382e-31
7.013308	9.16441e-31
6.996709	1.14051e-30
6.980111	1.41935e-30
6.963512	1.76634e-30
6.946914	2.19813e-30
6.930316	2.73543e-30
6.913717	3.40402e-30
6.897119	4.23597e-30
6.880521	5.27118e-30
6.863922	6.5593e-30
6.847324	8.16207e-30
6.830726	1.01563e-29
6.814127	1.26377e-29
6.797529	1.57251e-29
6.780931	1.95664e-29
6.764332	2.43458e-29
6.747734	3.02921e-29
6.731136	3.76903e-29
6.714537	4.68946e-29
6.697939	5.83458e-29
6.681341	7.25923e-29
6.664742	9.03159e-29
6.648144	1.12365e-28
6.631546	1.39795e-28
6.614947	1.73919e-28
6.598349	2.16369e-28
6.581750	2.69176e-28
6.565152	3.34865e-28
6.548554	4.16579e-28
6.531955	5.18224e-28
6.515357	6.44661e-28
6.498759	8.01933e-28
6.482160	9.97556e-28
6.465562	1.24088e-27
6.448964	1.54353e-27
6.432365	1.91997e-27
6.415767	2.38817e-27
6.399169	2.97049e-27
6.382570	3.69474e-27
6.365972	4.59551e-27
6.349374	5.71577e-27
6.332775	7.109e-27
6.316177	8.84169e-27
6.299579	1.09965e-26
6.282980	1.36762e-26
6.266382	1.70086e-26
6.249783	2.11526e-26
6.233185	2.63058e-26
6.216587	3.27138e-26
6.199988	4.06821e-26
6.183390	5.05903e-26
6.166792	6.29104e-26
6.150193	7.82294e-26
6.133595	9.72768e-26
6.116997	1.2096e-25
6.100398	1.50405e-25
6.083800	1.87015e-25
6.067202	2.32532e-25
6.050603	2.89121e-25
6.034005	3.59474e-25
6.017407	4.46938e-25
6.000808	5.55671e-25
5.984210	6.90844e-25
5.967612	8.5888e-25
5.951013	1.06777e-24
5.934415	1.32743e-24
5.917817	1.6502e-24
5.901218	2.05142e-24
5.884620	2.55012e-24
5.868021	3.17e-24
5.851423	3.94046e-24
5.834825	4.89808e-24
5.818226	6.08828e-24
5.801628	7.56753e-24
5.785030	9.40597e-24
5.768431	1.16908e-23
5.751833	1.45302e-23
5.735235	1.8059e-23
5.718636	2.24441e-23
5.702038	2.78934e-23
5.685440	3.46649e-23
5.668841	4.30793e-23
5.652243	5.35348e-23
5.635645	6.65263e-23
5.619046	8.26685e-23
5.602448	1.02725e-22
5.585850	1.27644e-22
5.569251	1.58604e-22
5.552653	1.97068e-22
5.536054	2.44854e-22
5.519456	3.0422e-22
5.502858	3.77969e-22
5.486259	4.69585e-22
5.469661	5.8339e-22
5.453063	7.24758e-22
5.436464	9.00357e-22
5.419866	1.11847e-21
5.403268	1.38938e-21
5.386669	1.72587e-21
5.370071	2.14378e-21
5.353473	2.66282e-21
5.336874	3.30742e-21
5.320276	4.10795e-21
5.303678	5.10208e-21
5.287079	6.33661e-21
5.270481	7.86961e-21
5.253883	9.77319e-21
5.237284	1.21369e-20
5.220686	1.50717e-20
5.204088	1.87157e-20
5.187489	2.32399e-20
5.170891	2.88569e-20
5.154292	3.58303e-20
5.137694	4.44874e-20
5.121096	5.52343e-20
5.104497	6.85752e-20
5.087899	8.51354e-20
5.071301	1.05691e-19
5.054702	1.31205e-19
5.038104	1.62873e-19
5.021506	2.02177e-19
5.004907	2.50957e-19
4.988309	3.11495e-19
4.971711	3.86623e-19
4.955112	4.79852e-19
4.938514	5.95541e-19
4.921916	7.39092e-19
4.905317	9.17211e-19
4.888719	1.13821e-18
4.872121	1.41241e-18
4.855522	1.75259e-18
4.838924	2.17462e-18
4.822325	2.69817e-18
4.805727	3.34762e-18
4.789129	4.15323e-18
4.772530	5.15249e-18
4.755932	6.3919e-18
4.739334	7.92911e-18
4.722735	9.83559e-18
4.706137	1.21999e-17
4.689539	1.51319e-17
4.672940	1.87677e-17
4.656342	2.32761e-17
4.639744	2.88661e-17
4.623145	3.5797e-17
4.606547	4.43899e-17
4.589949	5.50428e-17
4.573350	6.8249e-17
4.556752	8.46195e-17
4.540154	1.04912e-16
4.523555	1.30063e-16
4.506957	1.61236e-16
4.490359	1.99871e-16
4.473760	2.4775e-16
4.457162	3.07082e-16
4.440563	3.80602e-16
4.423965	4.71699e-16
4.407367	5.84568e-16
4.390768	7.24403e-16
4.374170	8.97638e-16
4.357572	1.11224e-15
4.340973	1.37806e-15
4.324375	1.70731e-15
4.307777	2.1151e-15
4.291178	2.62014e-15
4.274580	3.24556e-15
4.257982	4.02002e-15
4.241383	4.97897e-15
4.224785	6.16627e-15
4.208187	7.6362e-15
4.191588	9.45591e-15
4.174990	1.17085e-14
4.158392	1.44966e-14
4.141793	1.79475e-14
4.125195	2.22182e-14
4.108596	2.75033e-14
4.091998	3.4043e-14
4.075400	4.21347e-14
4.058801	5.21457e-14
4.042203	6.45304e-14
4.025605	7.98503e-14
4.009006	9.87995e-14
3.992408	1.22236e-13
3.975810	1.51219e-13
3.959211	1.87059e-13
3.942613	2.31373e-13
3.926015	2.86162e-13
3.909416	3.53894e-13
3.892818	4.37618e-13
3.876220	5.41101e-13
3.859621	6.68994e-13
3.843023	8.27037e-13
3.826425	1.02232e-12
3.809826	1.26359e-12
3.793228	1.56165e-12
3.776630	1.92983e-12
3.760031	2.38456e-12
3.743433	2.94613e-12
3.726834	3.63958e-12
3.710236	4.49576e-12
3.693638	5.55274e-12
3.677039	6.85745e-12
3.660441	8.46776e-12
3.643843	1.0455e-11
3.627244	1.29071e-11
3.610646	1.59323e-11
3.594048	1.96642e-11
3.577449	2.42671e-11
3.560851	2.99437e-11
3.544253	3.69432e-11
3.527654	4.55729e-11
3.511056	5.62106e-11
3.494458	6.93216e-11
3.477859	8.54786e-11
3.461261	1.05386e-10
3.444663	1.2991e-10
3.428064	1.60116e-10
3.411466	1.97315e-10
3.394867	2.43118e-10
3.378269	2.99503e-10
3.361671	3.68904e-10
3.345072	4.54308e-10
3.328474	5.59385e-10
3.311876	6.88641e-10
3.295277	8.47607e-10
3.278679	1.04307e-09
3.262081	1.28336e-09
3.245482	1.57869e-09
3.228884	1.94158e-09
3.212286	2.38739e-09
3.195687	2.93493e-09
3.179089	3.60725e-09
3.162491	4.43256e-09
3.145892	5.44543e-09
3.129294	6.68812e-09
3.112696	8.21237e-09
3.096097	1.00814e-08
3.079499	1.23726e-08
3.062901	1.51804e-08
3.046302	1.86202e-08
3.029704	2.28328e-08
3.013105	2.79902e-08
2.996507	3.4302e-08
2.979909	4.20238e-08
2.963310	5.1467e-08
2.946712	6.30109e-08
2.930114	7.71171e-08
2.913515	9.4347e-08
2.896917	1.15383e-07
2.880319	1.41055e-07
2.863720	1.72369e-07
2.847122	2.10547e-07
2.830524	2.5707e-07
2.813925	3.1373e-07
2.797327	3.82699e-07
2.780729	4.66602e-07
2.764130	5.68611e-07
2.747532	6.92555e-07
2.730934	8.43049e-07
2.714335	1.02565e-06
2.697737	1.24706e-06
2.681138	1.5153e-06
2.664540	1.84002e-06
2.647942	2.23278e-06
2.631343	2.70741e-06
2.614745	3.28042e-06
2.598147	3.97151e-06
2.581548	4.80412e-06
2.564950	5.80608e-06
2.548352	7.01038e-06
2.531753	8.45602e-06
2.515155	1.0189e-05
2.498557	1.22632e-05
2.481958	1.47421e-05
2.465360	1.76994e-05
2.448762	2.1221e-05
2.432163	2.54061e-05
2.415565	3.0369e-05
2.398967	3.62402e-05
2.382368	4.31678e-05
2.365770	5.13187e-05
2.349172	6.08784e-05
2.332573	7.20511e-05
2.315975	8.50575e-05
2.299376	0.000100132
2.282778	0.000117516
2.266180	0.000137448
2.249581	0.000160151
2.232983	0.000185811
2.216385	0.00021455
2.199786	0.000246385
2.183188	0.00028118
2.166590	0.000318578
2.149991	0.000357912
2.133393	0.000398104
2.116795	0.000437541
2.100196	0.000473941
2.083598	0.000504253
2.067000	0.0005247
&
```
