## Supplementary material for "All-at-once RNA folding with 3D motif prediction framed by evolutionary information": RF04153_MIR856.surv

```
0.022269	0.0103093
-0.005021	1
&
1.439658	3.02517e-05
1.434529	6.05034e-05
1.414061	9.07551e-05
1.400416	0.000272265
1.325368	0.000302517
1.298078	0.00036302
0.936485	0.000453775
0.718165	0.000816796
0.690875	0.000907551
0.622650	0.000998306
0.493022	0.00136133
0.356572	0.00139158
0.308814	0.0017546
0.301992	0.00202686
0.267879	0.00208737
0.254234	0.00211762
0.233767	0.00220837
0.022269	0.00245039
-0.005021	0.997852
-0.018666	0.997943
-0.230164	0.998034
-0.236987	0.998124
-0.243809	0.998215
-0.339324	0.998397
-0.359792	0.998669
-0.537177	0.99879
-0.557645	0.998881
-0.578112	0.999062
-0.646337	0.999183
-0.694095	0.999274
-0.700917	0.999516
-0.707740	0.999637
-0.898770	0.999818
-1.048865	0.999909
-1.294476	1
&
1.934039	1.00544e-07
1.932572	2.01088e-07
1.925749	3.01632e-07
1.877992	6.03264e-07
1.850702	8.04352e-07
1.796122	9.04895e-07
1.727897	1.00544e-06
1.700607	1.20653e-06
1.666494	1.6087e-06
1.652849	1.70925e-06
1.632382	1.91033e-06
1.605091	4.52448e-06
1.591446	4.72557e-06
1.577801	5.32883e-06
1.570979	5.731e-06
1.564156	7.23916e-06
1.516399	8.04352e-06
1.502754	8.2446e-06
1.489109	8.54624e-06
1.482286	8.94841e-06
1.475464	9.1495e-06
1.454996	1.15626e-05
1.434529	5.64052e-05
1.427706	5.92204e-05
1.420884	5.97231e-05
1.414061	8.20439e-05
1.400416	0.000215968
1.393594	0.000216169
1.366304	0.000216773
1.352659	0.000217175
1.345836	0.000221398
1.325368	0.000243719
1.318546	0.000244724
1.311723	0.000244925
1.304901	0.000258599
1.298078	0.000306458
1.291256	0.000306659
1.284433	0.000309876
1.277611	0.00031048
1.263966	0.000313597
1.250321	0.00031802
1.243498	0.000321741
1.229853	0.000322143
1.209386	0.000328879
1.195741	0.000329784
1.188918	0.000331393
1.182096	0.000335716
1.175273	0.000335917
1.161628	0.000337828
1.154806	0.00033833
1.141161	0.000341146
1.134338	0.000344363
1.127516	0.000346173
1.113871	0.000348284
1.072936	0.000349591
1.038823	0.000352105
1.018355	0.000352306
1.011533	0.000352407
1.004710	0.000352708
0.991065	0.000353211
0.977420	0.000355624
0.963775	0.000358942
0.956953	0.000363165
0.943308	0.000363768
0.936485	0.000431535
0.916018	0.000431937
0.902373	0.000434048
0.888728	0.000434249
0.875083	0.000435757
0.868260	0.000435959
0.854615	0.000437467
0.847793	0.000438573
0.806858	0.000444203
0.786390	0.000445108
0.779568	0.000445912
0.772745	0.000459184
0.765923	0.000472456
0.759100	0.00047326
0.745455	0.000474366
0.738633	0.000491358
0.731810	0.000492967
0.724988	0.000493269
0.718165	0.000768558
0.711342	0.000769161
0.704520	0.000770468
0.697697	0.000777406
0.690875	0.000845172
0.684052	0.000845575
0.677230	0.000846077
0.670407	0.000846479
0.663585	0.000847686
0.656762	0.000855227
0.649940	0.000856132
0.643117	0.000858746
0.636295	0.000861461
0.629472	0.000869504
0.622650	0.000936567
0.615827	0.000936768
0.609005	0.000937371
0.602182	0.000937874
0.595360	0.000939985
0.588537	0.000944108
0.581715	0.000973768
0.574892	0.000973869
0.568070	0.000980203
0.547602	0.000982616
0.540780	0.000985632
0.533957	0.000989352
0.527135	0.000989553
0.520312	0.000999708
0.513490	0.00100051
0.506667	0.00100091
0.499845	0.00100534
0.493022	0.00127319
0.486200	0.0012751
0.479377	0.0012756
0.472555	0.0012758
0.465732	0.0012762
0.458910	0.00128224
0.452087	0.00128244
0.438442	0.00128696
0.417975	0.0012936
0.411152	0.00129792
0.404329	0.00130003
0.397507	0.00132889
0.390684	0.0013311
0.383862	0.00133321
0.377039	0.00133402
0.370217	0.00133563
0.363394	0.00134467
0.356572	0.00137604
0.349749	0.00137906
0.342927	0.00138238
0.336104	0.0013867
0.329282	0.00138942
0.322459	0.00142069
0.315637	0.00143114
0.308814	0.00169899
0.301992	0.00190008
0.295169	0.00190088
0.288347	0.0019036
0.281524	0.0019046
0.274702	0.00190521
0.267879	0.00195317
0.261057	0.00195508
0.254234	0.00198514
0.247412	0.00198755
0.240589	0.00200133
0.233767	0.00207151
0.226944	0.00207201
0.220122	0.00207332
0.213299	0.00207392
0.199654	0.00207663
0.192832	0.00208076
0.186009	0.00208216
0.179187	0.00208538
0.172364	0.00208629
0.165542	0.00208699
0.158719	0.00209192
0.151897	0.00209232
0.145074	0.00209513
0.138252	0.00209926
0.131429	0.00210107
0.124607	0.00210217
0.110962	0.00211122
0.097316	0.00211142
0.083671	0.00211524
0.076849	0.00211544
0.070026	0.00211575
0.063204	0.00211635
0.056381	0.0021257
0.049559	0.00213244
0.042736	0.00213606
0.035914	0.00213646
0.029091	0.00214209
0.022269	0.00234298
0.015446	0.00234881
0.008624	0.00234971
0.001801	0.00235052
-0.005021	0.997929
-0.011844	0.997931
-0.018666	0.998016
-0.032311	0.998017
-0.045956	0.998018
-0.052779	0.99802
-0.066424	0.998024
-0.073246	0.998026
-0.080069	0.998031
-0.086891	0.998031
-0.114181	0.998032
-0.127826	0.998035
-0.134649	0.998039
-0.141471	0.998042
-0.148294	0.998046
-0.155116	0.998047
-0.161939	0.998048
-0.175584	0.998051
-0.182406	0.998055
-0.189229	0.998056
-0.196051	0.998061
-0.202874	0.998068
-0.230164	0.998145
-0.236987	0.998213
-0.243809	0.99828
-0.250632	0.998282
-0.257454	0.998301
-0.264277	0.998311
-0.271099	0.998313
-0.277922	0.998317
-0.291567	0.99832
-0.298389	0.998326
-0.305212	0.998328
-0.312034	0.998329
-0.318857	0.99833
-0.325679	0.998331
-0.332502	0.998332
-0.339324	0.998466
-0.346147	0.998468
-0.352969	0.998468
-0.359792	0.998671
-0.366614	0.998672
-0.373437	0.998678
-0.380259	0.998684
-0.387082	0.998696
-0.393904	0.998704
-0.400727	0.998713
-0.407549	0.998722
-0.421194	0.99873
-0.428017	0.998744
-0.434839	0.998748
-0.448484	0.99875
-0.455307	0.998751
-0.462129	0.998753
-0.468952	0.998761
-0.475774	0.998763
-0.489419	0.998767
-0.496242	0.998768
-0.509887	0.998773
-0.516710	0.998774
-0.523532	0.998777
-0.530355	0.998778
-0.537177	0.998875
-0.550822	0.998888
-0.557645	0.998964
-0.578112	0.999108
-0.584935	0.999109
-0.598580	0.999117
-0.605402	0.999119
-0.612225	0.999129
-0.619047	0.999136
-0.625870	0.999137
-0.632692	0.999138
-0.639515	0.999139
-0.646337	0.999235
-0.659982	0.999238
-0.666805	0.999258
-0.673627	0.999259
-0.680450	0.99926
-0.687272	0.999269
-0.694095	0.999336
-0.700917	0.999518
-0.707740	0.999612
-0.714562	0.999616
-0.728207	0.99962
-0.735030	0.99962
-0.741852	0.999621
-0.748675	0.999622
-0.755497	0.999626
-0.769142	0.999627
-0.775965	0.999638
-0.782787	0.999644
-0.789610	0.999655
-0.796432	0.999663
-0.803255	0.999667
-0.810077	0.999668
-0.823723	0.99967
-0.830545	0.999671
-0.837368	0.999675
-0.844190	0.999676
-0.851013	0.999677
-0.864658	0.999677
-0.871480	0.999678
-0.878303	0.999681
-0.891948	0.999682
-0.898770	0.999822
-0.905593	0.999823
-0.912415	0.999825
-0.919238	0.999825
-0.926060	0.999828
-0.939705	0.999829
-0.973818	0.999832
-0.980640	0.999833
-0.987463	0.999834
-1.014753	0.999835
-1.021575	0.999835
-1.028398	0.999836
-1.048865	0.999903
-1.055688	0.999903
-1.076155	0.999912
-1.103445	0.999913
-1.130736	0.999914
-1.144381	0.999915
-1.164848	0.999918
-1.171671	0.999919
-1.178493	0.999919
-1.198961	0.999919
-1.246718	0.999926
-1.267186	0.999926
-1.294476	0.999993
-1.369523	0.999993
-1.389991	0.999993
-1.396813	0.999994
-1.437749	0.999995
-1.458216	0.999996
-1.485506	0.999996
-1.499151	0.999999
-1.567376	1
-1.710649	1
-1.983549	1
-2.133645	1
&
```
