## Supplementary material for "All-at-once RNA folding with 3D motif prediction framed by evolutionary information": RF04154_mir-1277.surv

```
0.139375	0.03125
0.132028	0.0625
-0.013967	0.71875
-0.043166	0.78125
-0.130763	0.90625
-0.189160	1
&
1.679571	0.000336587
1.650372	0.00336587
1.504377	0.00841468
1.212388	0.0185123
0.482415	0.0201952
0.161227	0.0390441
0.132028	0.073376
0.102829	0.0740491
-0.013967	0.657018
-0.043166	0.92898
-0.101564	0.937395
-0.130763	0.961966
-0.189160	0.996298
-0.335155	0.996634
-0.451951	0.997307
-1.035929	0.99899
-7.284500	0.999663
-9.970801	1
&
2.385609	1.665e-06
2.380345	8.32501e-06
2.351146	1.665e-05
2.059157	2.4975e-05
2.000759	5.82751e-05
1.913162	0.00011655
1.854764	0.0003663
1.767168	0.0003996
1.737969	0.000616051
1.708770	0.000666001
1.679571	0.000804196
1.650372	0.0010656
1.621173	0.00278055
1.533576	0.00370463
1.504377	0.00710123
1.475178	0.00747586
1.387582	0.00787546
1.358383	0.00792541
1.329184	0.00794206
1.241587	0.00886613
1.212388	0.0154429
1.183189	0.0162171
1.124791	0.0162421
0.540813	0.0162504
0.511614	0.0165584
0.482415	0.0177073
0.424017	0.0177239
0.278022	0.0177323
0.248823	0.0177556
0.219625	0.0177722
0.190426	0.0181702
0.161227	0.0354446
0.132028	0.0659973
0.102829	0.0666367
0.073630	0.0666617
0.044431	0.066665
0.015232	0.0672145
-0.013967	0.734925
-0.043166	0.928583
-0.072365	0.936535
-0.101564	0.94334
-0.130763	0.971414
-0.159962	0.971946
-0.189160	0.996772
-0.218359	0.99679
-0.247558	0.996856
-0.276757	0.996858
-0.305956	0.99686
-0.335155	0.997078
-0.364354	0.997086
-0.393553	0.997088
-0.451951	0.997511
-0.539548	0.997572
-0.627144	0.997599
-0.714741	0.997607
-0.743940	0.997702
-0.831537	0.997761
-0.860736	0.99801
-0.977532	0.998135
-1.035929	0.998337
-1.065128	0.999196
-1.298720	0.999202
-5.999747	0.999204
-6.058145	0.999206
-7.226102	0.999549
-7.284500	0.999629
-7.430494	0.999672
-7.488892	0.999679
-9.970801	1
&
15.023481	2.96376e-117
14.994282	5.37288e-117
14.965083	9.74015e-117
14.935884	1.76571e-116
14.906685	3.20087e-116
14.877486	5.80245e-116
14.848287	1.05184e-115
14.819088	1.9067e-115
14.789889	3.45628e-115
14.760690	6.26514e-115
14.731491	1.13566e-114
14.702292	2.05854e-114
14.673093	3.73133e-114
14.643895	6.76338e-114
14.614696	1.22591e-113
14.585497	2.22202e-113
14.556298	4.02746e-113
14.527099	7.29977e-113
14.497900	1.32307e-112
14.468701	2.398e-112
14.439502	4.3462e-112
14.410303	7.87707e-112
14.381104	1.42763e-111
14.351905	2.58737e-111
14.322706	4.68918e-111
14.293507	8.49825e-111
14.264308	1.54013e-110
14.235110	2.79111e-110
14.205911	5.05815e-110
14.176712	9.16645e-110
14.147513	1.66113e-109
14.118314	3.01024e-109
14.089115	5.45498e-109
14.059916	9.88503e-109
14.030717	1.79125e-108
14.001518	3.24587e-108
13.972319	5.88163e-108
13.943120	1.06576e-107
13.913921	1.93114e-107
13.884722	3.49915e-107
13.855523	6.34023e-107
13.826325	1.14879e-106
13.797126	2.08147e-106
13.767927	3.77133e-106
13.738728	6.83301e-106
13.709529	1.23801e-105
13.680330	2.24299e-105
13.651131	4.06374e-105
13.621932	7.36238e-105
13.592733	1.33384e-104
13.563534	2.41647e-104
13.534335	4.37779e-104
13.505136	7.93086e-104
13.475937	1.43674e-103
13.446739	2.60275e-103
13.417540	4.71496e-103
13.388341	8.54116e-103
13.359142	1.54721e-102
13.329943	2.80269e-102
13.300744	5.07684e-102
13.271545	9.19614e-102
13.242346	1.66575e-101
13.213147	3.01723e-101
13.183948	5.46513e-101
13.154749	9.89885e-101
13.125550	1.79292e-100
13.096351	3.24737e-100
13.067152	5.8816e-100
13.037954	1.06525e-99
13.008755	1.9293e-99
12.979556	3.49415e-99
12.950357	6.32814e-99
12.921158	1.14605e-98
12.891959	2.0755e-98
12.862760	3.75868e-98
12.833561	6.80677e-98
12.804362	1.23265e-97
12.775163	2.23218e-97
12.745964	4.04214e-97
12.716765	7.31959e-97
12.687566	1.32542e-96
12.658367	2.40002e-96
12.629169	4.34577e-96
12.599970	7.86886e-96
12.570771	1.42478e-95
12.541572	2.57975e-95
12.512373	4.67088e-95
12.483174	8.45693e-95
12.453975	1.53115e-94
12.424776	2.77214e-94
12.395577	5.01886e-94
12.366378	9.0863e-94
12.337179	1.64498e-93
12.307980	2.97801e-93
12.278781	5.39117e-93
12.249582	9.7596e-93
12.220384	1.76674e-92
12.191185	3.1982e-92
12.161986	5.78934e-92
12.132787	1.04796e-91
12.103588	1.89693e-91
12.074389	3.43361e-91
12.045190	6.21499e-91
12.015991	1.12492e-90
11.986792	2.03608e-90
11.957593	3.68519e-90
11.928394	6.66983e-90
11.899195	1.20715e-89
11.869996	2.18474e-89
11.840798	3.95393e-89
11.811599	7.15564e-89
11.782400	1.29497e-88
11.753201	2.34348e-88
11.724002	4.24087e-88
11.694803	7.6743e-88
11.665604	1.38872e-87
11.636405	2.51292e-87
11.607206	4.5471e-87
11.578007	8.22775e-87
11.548808	1.48874e-86
11.519609	2.69368e-86
11.490410	4.87376e-86
11.461211	8.81806e-86
11.432013	1.59541e-85
11.402814	2.88643e-85
11.373615	5.22205e-85
11.344416	9.44737e-85
11.315217	1.70911e-84
11.286018	3.09187e-84
11.256819	5.5932e-84
11.227620	1.01179e-83
11.198421	1.83025e-83
11.169222	3.3107e-83
11.140023	5.98851e-83
11.110824	1.0832e-82
11.081625	1.95924e-82
11.052426	3.54368e-82
11.023228	6.40933e-82
10.994029	1.1592e-81
10.964830	2.09651e-81
10.935631	3.7916e-81
10.906432	6.85705e-81
10.877233	1.24006e-80
10.848034	2.24251e-80
10.818835	4.05524e-80
10.789636	7.33311e-80
10.760437	1.32601e-79
10.731238	2.39771e-79
10.702039	4.33546e-79
10.672840	7.83901e-79
10.643641	1.41735e-78
10.614443	2.56259e-78
10.585244	4.6331e-78
10.556045	8.3763e-78
10.526846	1.51433e-77
10.497647	2.73765e-77
10.468448	4.94906e-77
10.439249	8.94655e-77
10.410050	1.61725e-76
10.380851	2.92338e-76
10.351652	5.28424e-76
10.322453	9.55139e-76
10.293254	1.72639e-75
10.264055	3.12032e-75
10.234857	5.63957e-75
10.205658	1.01925e-74
10.176459	1.84205e-74
10.147260	3.32898e-74
10.118061	6.016e-74
10.088862	1.08715e-73
10.059663	1.96454e-73
10.030464	3.54992e-73
10.001265	6.41449e-73
9.972066	1.15903e-72
9.942867	2.09416e-72
9.913668	3.78367e-72
9.884469	6.83603e-72
9.855270	1.23504e-71
9.826072	2.23122e-71
9.796873	4.0308e-71
9.767674	7.28159e-71
9.738475	1.31537e-70
9.709276	2.37604e-70
9.680077	4.29186e-70
9.650878	7.75217e-70
9.621679	1.40019e-69
9.592480	2.52892e-69
9.563281	4.5674e-69
9.534082	8.24875e-69
9.504883	1.48968e-68
9.475684	2.69018e-68
9.446485	4.85797e-68
9.417287	8.7723e-68
9.388088	1.58401e-67
9.358889	2.86012e-67
9.329690	5.16412e-67
9.300491	9.3238e-67
9.271292	1.68335e-66
9.242093	3.03905e-66
9.212894	5.48639e-66
9.183695	9.90418e-66
9.154496	1.78786e-65
9.125297	3.22726e-65
9.096098	5.82527e-65
9.066899	1.05143e-64
9.037701	1.89772e-64
9.008502	3.42502e-64
8.979303	6.18127e-64
8.950104	1.11552e-63
8.920905	2.01305e-63
8.891706	3.6326e-63
8.862507	6.55485e-63
8.833308	1.18274e-62
8.804109	2.13402e-62
8.774910	3.85026e-62
8.745711	6.94644e-62
8.716512	1.25319e-61
8.687313	2.26075e-61
8.658114	4.0782e-61
8.628916	7.35642e-61
8.599717	1.32692e-60
8.570518	2.39334e-60
8.541319	4.31663e-60
8.512120	7.78512e-60
8.482921	1.404e-59
8.453722	2.5319e-59
8.424523	4.5657e-59
8.395324	8.23281e-59
8.366125	1.48446e-58
8.336926	2.6765e-58
8.307727	4.82555e-58
8.278528	8.69971e-58
8.249329	1.56834e-57
8.220131	2.8272e-57
8.190932	5.09625e-57
8.161733	9.18592e-57
8.132534	1.65567e-56
8.103335	2.98401e-56
8.074136	5.37782e-56
8.044937	9.69148e-56
8.015738	1.74643e-55
7.986539	3.14694e-55
7.957340	5.67025e-55
7.928141	1.02163e-54
7.898942	1.84061e-54
7.869743	3.31593e-54
7.840544	5.97344e-54
7.811346	1.07602e-53
7.782147	1.93817e-53
7.752948	3.4909e-53
7.723749	6.28722e-53
7.694550	1.13228e-52
7.665351	2.03904e-52
7.636152	3.67173e-52
7.606953	6.61134e-52
7.577754	1.19037e-51
7.548555	2.14313e-51
7.519356	3.85823e-51
7.490157	6.94546e-51
7.460958	1.25022e-50
7.431760	2.25032e-50
7.402561	4.05019e-50
7.373362	7.28915e-50
7.344163	1.31175e-49
7.314964	2.36045e-49
7.285765	4.24729e-49
7.256566	7.64185e-49
7.227367	1.37485e-48
7.198168	2.47334e-48
7.168969	4.44918e-48
7.139770	8.00289e-48
7.110571	1.4394e-47
7.081372	2.58873e-47
7.052173	4.65544e-47
7.022975	8.37147e-47
6.993776	1.50526e-46
6.964577	2.70637e-46
6.935378	4.86554e-46
6.906179	8.74663e-46
6.876980	1.57224e-45
6.847781	2.82592e-45
6.818582	5.07888e-45
6.789383	9.12729e-45
6.760184	1.64014e-44
6.730985	2.94702e-44
6.701786	5.29479e-44
6.672587	9.51216e-44
6.643388	1.70873e-43
6.614190	3.06922e-43
6.584991	5.51247e-43
6.555792	9.89981e-43
6.526593	1.77774e-42
6.497394	3.19206e-42
6.468195	5.73104e-42
6.438996	1.02886e-41
6.409797	1.84688e-41
6.380598	3.31497e-41
6.351399	5.94947e-41
6.322200	1.06767e-40
6.293001	1.9158e-40
6.263802	3.43734e-40
6.234603	6.16667e-40
6.205405	1.1062e-39
6.176206	1.98414e-39
6.147007	3.5585e-39
6.117808	6.38137e-39
6.088609	1.14423e-38
6.059410	2.05149e-38
6.030211	3.67768e-38
6.001012	6.59222e-38
5.971813	1.18152e-37
5.942614	2.11738e-37
5.913415	3.79408e-37
5.884216	6.79772e-37
5.855017	1.21778e-36
5.825819	2.18132e-36
5.796620	3.90678e-36
5.767421	6.99622e-36
5.738222	1.25272e-35
5.709023	2.24278e-35
5.679824	4.01481e-35
5.650625	7.18598e-35
5.621426	1.28602e-34
5.592227	2.30118e-34
5.563028	4.11713e-34
5.533829	7.36507e-34
5.504630	1.31734e-33
5.475431	2.3559e-33
5.446232	4.21261e-33
5.417034	7.53149e-33
5.387835	1.34631e-32
5.358636	2.40626e-32
5.329437	4.30005e-32
5.300238	7.68307e-32
5.271039	1.37254e-31
5.241840	2.45158e-31
5.212641	4.37819e-31
5.183442	7.81754e-31
5.154243	1.39563e-30
5.125044	2.49112e-30
5.095845	4.44573e-30
5.066646	7.93253e-30
5.037447	1.41515e-29
5.008249	2.52411e-29
4.979050	4.50127e-29
4.949851	8.02558e-29
4.920652	1.43065e-28
4.891453	2.54977e-28
4.862254	4.54341e-28
4.833055	8.09416e-28
4.803856	1.44168e-27
4.774657	2.56729e-27
4.745458	4.57071e-27
4.716259	8.1357e-27
4.687060	1.4478e-26
4.657861	2.57584e-26
4.628663	4.58172e-26
4.599464	8.14764e-26
4.570265	1.44853e-25
4.541066	2.57464e-25
4.511867	4.57501e-25
4.482668	8.12744e-25
4.453469	1.44344e-24
4.424270	2.56287e-24
4.395071	4.54918e-24
4.365872	8.07265e-24
4.336673	1.4321e-23
4.307474	2.5398e-23
4.278275	4.50292e-23
4.249076	7.98095e-23
4.219878	1.41409e-22
4.190679	2.50471e-22
4.161480	4.435e-22
4.132281	7.85023e-22
4.103082	1.38906e-21
4.073883	2.45698e-21
4.044684	4.34436e-21
4.015485	7.67868e-21
3.986286	1.35669e-20
3.957087	2.3961e-20
3.927888	4.23012e-20
3.898689	7.46484e-20
3.869490	1.31675e-19
3.840291	2.32166e-19
3.811093	4.09165e-19
3.781894	7.20773e-19
3.752695	1.26909e-18
3.723496	2.23345e-18
3.694297	3.92865e-18
3.665098	6.90696e-18
3.635899	1.21367e-17
3.606700	2.13146e-17
3.577501	3.74119e-17
3.548302	6.56283e-17
3.519103	1.15057e-16
3.489904	2.0159e-16
3.460705	3.52978e-16
3.431506	6.1765e-16
3.402308	1.08005e-15
3.373109	1.88729e-15
3.343910	3.29548e-15
3.314711	5.75009e-15
3.285512	1.00252e-14
3.256313	1.74648e-14
3.227114	3.03997e-14
3.197915	5.2869e-14
3.168716	9.18633e-14
3.139517	1.5947e-13
3.110318	2.76562e-13
3.081119	4.79147e-13
3.051920	8.29257e-13
3.022722	1.43362e-12
2.993523	2.4756e-12
2.964324	4.26983e-12
2.935125	7.35528e-12
2.905926	1.26538e-11
2.876727	2.17396e-11
2.847528	3.72957e-11
2.818329	6.38872e-11
2.789130	1.09266e-10
2.759931	1.86566e-10
2.730732	3.17997e-10
2.701533	5.41019e-10
2.672334	9.18662e-10
2.643135	1.5567e-09
2.613937	2.6321e-09
2.584738	4.44013e-09
2.555539	7.47168e-09
2.526340	1.25401e-08
2.497141	2.09877e-08
2.467942	3.50209e-08
2.438743	5.82495e-08
2.409544	9.65507e-08
2.380345	1.59441e-07
2.351146	2.62238e-07
2.321947	4.2943e-07
2.292748	6.99884e-07
2.263549	1.13476e-06
2.234350	1.82942e-06
2.205152	2.93091e-06
2.175953	4.6632e-06
2.146754	7.36245e-06
2.117555	1.15245e-05
2.088356	1.78657e-05
2.059157	2.7394e-05
2.029958	4.14819e-05
2.000759	6.19173e-05
1.971560	9.08878e-05
1.942361	0.000130822
1.913162	0.00018397
1.883963	0.000251578
1.854764	0.000332549
1.825565	0.000421656
1.796367	0.000508014
1.767168	0.000575707
1.737969	0.000610474
&
```
