## Supplementary material for "All-at-once RNA folding with 3D motif prediction framed by evolutionary information": RF04155_mir-9236.cacofold.helixcov

```
# RMs = 2 L = 83

# RM_HELIX NESTED 26-37 44-56, nbp = 12 nbp_cov = 0
# pvals: 0.972295,0.972295,0.972295,0.972295,0.972295,0.972295,0.972295,0.972906,0.972295,0.972295,0.972295,0.972295
# aggregated NONE
NESTED  :::::::::::::::::::::::::<<<<<<<<<<<<______>>>>>->>>>>>>:::::::::::::::::::::::::::
        :::::::::::::::::::::::::::::::::::::::::::::::::::::::::::::::::::::::::::::::::::

# RM_HELIX NESTED 16-22 63-69, nbp = 7 nbp_cov = 0
# pvals: 0.972295,0.972295,0.972295,0.972295,0.972295,0.972295,0.972295
# aggregated NONE
NESTED  :::::::::::::::<<<<<<<________________________________________>>>>>>>::::::::::::::
        :::::::::::::::::::::::::::::::::::::::::::::::::::::::::::::::::::::::::::::::::::
```
