## Supplementary material for "All-at-once RNA folding with 3D motif prediction framed by evolutionary information": RF04155_mir-9236.surv

```
0.206668	0.0344828
-0.002393	0.931034
-0.017326	0.965517
-0.263720	1
&
2.357012	0.000296384
2.282347	0.000592768
2.222615	0.000889152
2.118085	0.00118554
1.363971	0.0017783
1.311706	0.00207469
1.304239	0.00266746
1.274373	0.00296384
1.244508	0.00355661
1.132510	0.00385299
1.057846	0.00414938
0.796519	0.00474215
0.512793	0.00533491
0.497860	0.00592768
0.467994	0.00652045
0.453061	0.00681683
0.438129	0.0074096
0.408263	0.00770599
0.378397	0.00800237
0.370930	0.00829876
0.318665	0.00889152
0.288799	0.00918791
0.281333	0.00948429
0.258933	0.00978068
0.244000	0.0100771
0.236534	0.0103734
0.154403	0.0106698
0.049872	0.0112626
0.042405	0.011559
0.034939	0.0121517
0.020006	0.0133373
0.012540	0.0145228
-0.002393	0.970658
-0.024793	0.971251
-0.032259	0.971547
-0.039726	0.97214
-0.062125	0.972436
-0.069592	0.972733
-0.084525	0.973029
-0.106924	0.975697
-0.114390	0.975993
-0.121857	0.976586
-0.129323	0.976882
-0.136790	0.978068
-0.144256	0.978957
-0.159189	0.979253
-0.174122	0.980439
-0.189055	0.981031
-0.203988	0.981624
-0.211455	0.982217
-0.226388	0.982513
-0.233854	0.98281
-0.241320	0.983995
-0.248787	0.984292
-0.256253	0.985181
-0.263720	0.985477
-0.286119	0.98607
-0.293586	0.986663
-0.301052	0.986959
-0.308519	0.987552
-0.315985	0.988145
-0.323452	0.989627
-0.345851	0.991405
-0.368251	0.991998
-0.375717	0.992294
-0.383183	0.99259
-0.390650	0.993183
-0.420516	0.994665
-0.450382	0.995258
-0.465315	0.995554
-0.487714	0.99674
-0.495181	0.997036
-0.539979	0.997333
-0.547446	0.998222
-0.554912	0.998518
-0.592245	0.998814
-0.607178	0.999111
-0.666909	0.999407
-0.711708	0.999704
-0.734108	1
&
3.476983	9.79528e-07
3.260455	1.95906e-06
3.223123	3.03654e-05
3.215656	3.62425e-05
3.208190	4.01606e-05
3.200723	4.21197e-05
3.185790	5.28945e-05
3.178324	6.75874e-05
3.170857	6.95465e-05
3.163391	7.34646e-05
3.155924	7.93418e-05
3.148458	8.22803e-05
3.140992	8.32599e-05
3.133525	8.61985e-05
3.126059	8.7178e-05
3.118592	9.10961e-05
3.111126	9.50142e-05
3.103659	9.59937e-05
3.088726	9.79528e-05
3.081260	0.000100891
3.058860	0.000101871
3.043927	0.000104809
3.028994	0.000105789
3.021528	0.000106769
3.014062	0.000107748
2.991662	0.000109707
2.984196	0.000110687
2.969263	0.000111666
2.961796	0.000113625
2.954330	0.000115584
2.946863	0.000117543
2.939397	0.000120482
2.931930	0.000121461
2.924464	0.000122441
2.902064	0.000123421
2.887131	0.000126359
2.879665	0.000129298
2.872199	0.000130277
2.864732	0.000131257
2.857266	0.000132236
2.842333	0.000135175
2.834866	0.000136154
2.827400	0.000138113
2.812467	0.000143991
2.805000	0.00014595
2.797534	0.000149868
2.790067	0.000151827
2.782601	0.000152806
2.767668	0.000155745
2.760201	0.000157704
2.752735	0.000158684
2.730336	0.000161622
2.722869	0.00016554
2.715403	0.000178274
2.707936	0.000180233
2.700470	0.000181213
2.693003	0.000185131
2.685537	0.000190028
2.678070	0.000191987
2.670604	0.000194926
2.663137	0.000226271
2.655671	0.000236066
2.648204	0.000245861
2.640738	0.000250759
2.633271	0.000252718
2.625805	0.000257616
2.618338	0.000263493
2.610872	0.000302674
2.603406	0.000304633
2.595939	0.000305613
2.588473	0.000309531
2.581006	0.000317367
2.573540	0.000328142
2.566073	0.000341855
2.558607	0.000343814
2.551140	0.000351651
2.543674	0.000358507
2.536207	0.000371241
2.528741	0.000376139
2.521274	0.000380057
2.513808	0.000381036
2.506341	0.00041434
2.498875	0.000419238
2.491408	0.000424136
2.483942	0.000426095
2.476475	0.000430992
2.469009	0.000433931
2.461543	0.000437849
2.454076	0.000438828
2.446610	0.000449603
2.439143	0.00045646
2.431677	0.000461358
2.424210	0.000467235
2.416744	0.000474091
2.409277	0.00047703
2.401811	0.000478989
2.394344	0.000495641
2.386878	0.000508375
2.379411	0.000510334
2.371945	0.000514252
2.364478	0.000515232
2.357012	0.000524047
2.349545	0.00053874
2.342079	0.000564208
2.334613	0.000568126
2.327146	0.000572044
2.319680	0.000573024
2.312213	0.000584778
2.297280	0.000590655
2.289814	0.000594573
2.282347	0.000607307
2.274881	0.000610246
2.267414	0.000619062
2.259948	0.000628857
2.252481	0.000629836
2.245015	0.00064355
2.237548	0.000669997
2.230082	0.000681751
2.222615	0.000690567
2.215149	0.000701342
2.207682	0.000733666
2.200216	0.000741503
2.192750	0.000749339
2.185283	0.000752277
2.177817	0.000761093
2.170350	0.000772847
2.162884	0.000780684
2.155417	0.000789499
2.147951	0.000793418
2.140484	0.000796356
2.133018	0.000805172
2.125551	0.000813988
2.118085	0.000854148
2.110618	0.000861005
2.103152	0.000868841
2.095685	0.000880596
2.088219	0.000899207
2.080752	0.000904104
2.073286	0.000909002
2.065820	0.000920756
2.058353	0.000940347
2.050887	0.000948183
2.043420	0.00095406
2.035954	0.000957978
2.028487	0.000960917
2.021021	0.000970712
2.013554	0.000972671
2.006088	0.00097561
1.998621	0.000980507
1.991155	0.000989323
1.983688	0.000994221
1.976222	0.00100304
1.968755	0.00100891
1.961289	0.00101087
1.953822	0.00102263
1.938889	0.00103438
1.931423	0.00103928
1.923957	0.0010432
1.909024	0.00104614
1.901557	0.00104907
1.894091	0.00105201
1.886624	0.00105593
1.879158	0.00105789
1.871691	0.00105985
1.864225	0.00106181
1.856758	0.00106475
1.849292	0.00106573
1.841825	0.00106671
1.834359	0.00106964
1.826892	0.00107062
1.819426	0.0010716
1.811959	0.00107258
1.804493	0.0010765
1.789560	0.00107944
1.782094	0.00108042
1.774627	0.0010863
1.767161	0.00109021
1.759694	0.00109217
1.752228	0.00109413
1.744761	0.00109511
1.722362	0.00109805
1.714895	0.00110001
1.707429	0.00110197
1.699962	0.00110295
1.692496	0.00110393
1.685029	0.00110687
1.677563	0.00110785
1.670096	0.00111274
1.647697	0.00112156
1.640231	0.00112548
1.632764	0.00112646
1.625298	0.00112744
1.617831	0.0011294
1.610365	0.00113038
1.602898	0.00113821
1.587965	0.00113919
1.580499	0.00114115
1.573032	0.00114409
1.565566	0.00114507
1.558099	0.00114605
1.550633	0.00114703
1.543166	0.00114801
1.535700	0.00114899
1.528233	0.00114997
1.513301	0.00115095
1.505834	0.00115388
1.490901	0.00115486
1.483435	0.0011578
1.475968	0.00115976
1.468502	0.00116074
1.461035	0.00116172
1.453569	0.00116368
1.446102	0.00116564
1.438636	0.00116662
1.431169	0.00117935
1.423703	0.00118523
1.416236	0.00119209
1.408770	0.00120874
1.401303	0.0012391
1.393837	0.00125184
1.386371	0.00134881
1.378904	0.0013635
1.371438	0.00140562
1.363971	0.00148986
1.356505	0.00153198
1.349038	0.0015839
1.341572	0.00168185
1.334105	0.00172985
1.326639	0.0017798
1.319172	0.00186796
1.311706	0.00197277
1.304239	0.00210109
1.296773	0.00219512
1.289306	0.00223822
1.281840	0.00229601
1.274373	0.00235772
1.266907	0.00244294
1.259440	0.00247723
1.251974	0.00258497
1.244508	0.00263395
1.237041	0.00268978
1.229575	0.00273092
1.222108	0.00275933
1.214642	0.00278186
1.207175	0.00284063
1.199709	0.00291214
1.192242	0.00294446
1.184776	0.00298364
1.177309	0.00302968
1.169843	0.00306396
1.162376	0.00309237
1.154910	0.00310804
1.147443	0.00314428
1.139977	0.00315702
1.132510	0.00317073
1.125044	0.00318836
1.117578	0.00320306
1.110111	0.00325987
1.102645	0.0032775
1.095178	0.00329023
1.087712	0.00330787
1.080245	0.00331472
1.072779	0.00333529
1.065312	0.00334117
1.057846	0.0033539
1.050379	0.00337839
1.042913	0.00339015
1.035446	0.00339798
1.027980	0.00340092
1.020513	0.00341268
1.013047	0.00342737
1.005580	0.0034352
0.998114	0.00345186
0.990647	0.00345382
0.983181	0.00345577
0.975715	0.00345675
0.968248	0.00346557
0.960782	0.00346655
0.953315	0.00347439
0.945849	0.00348222
0.938382	0.00348516
0.930916	0.00350181
0.923449	0.00350965
0.915983	0.00351944
0.908516	0.00353708
0.901050	0.00354589
0.893583	0.00357234
0.886117	0.00359193
0.878650	0.00361838
0.871184	0.00364776
0.863717	0.00366833
0.856251	0.00375551
0.848785	0.00382897
0.841318	0.00383779
0.833852	0.0038613
0.826385	0.00388873
0.818919	0.00397394
0.811452	0.00398472
0.803986	0.00403174
0.796519	0.00407679
0.789053	0.00413361
0.781586	0.00418748
0.774120	0.00423352
0.766653	0.00429817
0.759187	0.00431384
0.751720	0.00433539
0.744254	0.00436478
0.736787	0.00439906
0.729321	0.0044069
0.721854	0.00441767
0.714388	0.00444412
0.706922	0.00446273
0.699455	0.00447448
0.691989	0.00448428
0.684522	0.00449505
0.677056	0.00452248
0.669589	0.00453521
0.662123	0.00454697
0.654656	0.00455383
0.647190	0.00457048
0.639723	0.00458713
0.632257	0.0046028
0.624790	0.00461749
0.617324	0.00463023
0.609857	0.00466157
0.602391	0.00468116
0.594924	0.00470075
0.587458	0.00472622
0.579991	0.00480556
0.572525	0.00484181
0.565059	0.00489176
0.557592	0.00500147
0.550126	0.0050955
0.542659	0.00514938
0.535193	0.00523558
0.527726	0.00533059
0.520260	0.00536683
0.512793	0.00542756
0.505327	0.00548438
0.497860	0.0056078
0.490394	0.00565971
0.482927	0.00572044
0.475461	0.00582917
0.467994	0.0059281
0.460528	0.00599275
0.453061	0.00608875
0.445595	0.00628171
0.438129	0.00643844
0.430662	0.00651876
0.423196	0.00666079
0.415729	0.00675384
0.408263	0.00687824
0.400796	0.00700264
0.393330	0.00707807
0.385863	0.00712998
0.378397	0.00722598
0.370930	0.0073543
0.363464	0.00739935
0.355997	0.00744637
0.348531	0.00749829
0.341064	0.00754041
0.333598	0.00757175
0.326131	0.00765011
0.318665	0.00770399
0.311198	0.00776766
0.303732	0.00781957
0.296266	0.00784504
0.288799	0.00789793
0.281333	0.00798609
0.273866	0.00807523
0.266400	0.00813204
0.258933	0.00826232
0.251467	0.00830836
0.244000	0.00840729
0.236534	0.00851699
0.229067	0.00862572
0.221601	0.00871976
0.214134	0.008756
0.206668	0.00888236
0.199201	0.00899207
0.191735	0.00905084
0.184268	0.00909785
0.176802	0.00918307
0.169336	0.00934763
0.161869	0.00942796
0.154403	0.0094926
0.146936	0.00956705
0.139470	0.00961211
0.132003	0.00965521
0.124537	0.00973161
0.117070	0.00980116
0.109604	0.00987854
0.102137	0.00999902
0.094671	0.0101146
0.087204	0.0102361
0.079738	0.0104104
0.072271	0.0106582
0.064805	0.0108698
0.057338	0.0111245
0.049872	0.0114027
0.042405	0.0117122
0.034939	0.0119796
0.027473	0.0122186
0.020006	0.0128112
0.012540	0.013206
0.005073	0.0134597
-0.002393	0.972295
-0.009860	0.972477
-0.017326	0.972906
-0.024793	0.973218
-0.032259	0.973585
-0.039726	0.973935
-0.047192	0.974205
-0.054659	0.974534
-0.062125	0.974898
-0.069592	0.975364
-0.077058	0.975905
-0.084525	0.976271
-0.091991	0.976907
-0.099458	0.977588
-0.106924	0.978207
-0.114390	0.978658
-0.121857	0.979247
-0.129323	0.979812
-0.136790	0.9802
-0.144256	0.980556
-0.151723	0.980836
-0.159189	0.981155
-0.166656	0.981524
-0.174122	0.981839
-0.181589	0.982245
-0.189055	0.982731
-0.196522	0.98301
-0.203988	0.983423
-0.211455	0.983751
-0.218921	0.984048
-0.226388	0.984348
-0.233854	0.984889
-0.241320	0.985317
-0.248787	0.985612
-0.256253	0.986065
-0.263720	0.986325
-0.271186	0.986766
-0.278653	0.987092
-0.286119	0.98744
-0.293586	0.987819
-0.301052	0.988321
-0.308519	0.988696
-0.315985	0.989046
-0.323452	0.989554
-0.330918	0.990302
-0.338385	0.990619
-0.345851	0.99112
-0.353318	0.991448
-0.360784	0.991864
-0.368251	0.992158
-0.375717	0.992519
-0.383183	0.992889
-0.390650	0.993227
-0.398116	0.993652
-0.405583	0.993921
-0.413049	0.994286
-0.420516	0.994685
-0.427982	0.994965
-0.435449	0.995349
-0.442915	0.995545
-0.450382	0.995898
-0.457848	0.996206
-0.465315	0.996398
-0.472781	0.996622
-0.480248	0.996758
-0.487714	0.996891
-0.495181	0.997017
-0.502647	0.997155
-0.510113	0.997316
-0.517580	0.997456
-0.525046	0.997537
-0.532513	0.997635
-0.539979	0.997804
-0.547446	0.997941
-0.554912	0.998026
-0.562379	0.998135
-0.569845	0.998263
-0.577312	0.998355
-0.584778	0.99843
-0.592245	0.998542
-0.599711	0.998598
-0.607178	0.998704
-0.614644	0.998778
-0.622111	0.998828
-0.629577	0.998863
-0.637044	0.998939
-0.644510	0.999031
-0.651976	0.999076
-0.659443	0.999129
-0.666909	0.999177
-0.674376	0.999216
-0.681842	0.999262
-0.689309	0.999292
-0.696775	0.999323
-0.704242	0.999344
-0.711708	0.999403
-0.719175	0.99943
-0.726641	0.999452
-0.734108	0.999522
-0.741574	0.999551
-0.749041	0.99956
-0.756507	0.9996
-0.763974	0.999614
-0.771440	0.999633
-0.778906	0.999644
-0.786373	0.999651
-0.793839	0.999684
-0.801306	0.999759
-0.808772	0.999783
-0.816239	0.999785
-0.823705	0.999796
-0.831172	0.999808
-0.838638	0.99982
-0.846105	0.999843
-0.853571	0.999857
-0.861038	0.999864
-0.868504	0.99987
-0.875971	0.999876
-0.883437	0.999903
-0.890904	0.999914
-0.898370	0.999922
-0.905837	0.999923
-0.913303	0.999938
-0.920769	0.99994
-0.928236	0.999948
-0.935702	0.99995
-0.950635	0.999952
-0.958102	0.999955
-0.965568	0.999956
-0.973035	0.999959
-0.980501	0.999963
-0.987968	0.999964
-0.995434	0.999965
-1.002901	0.999967
-1.010367	0.999969
-1.025300	0.99997
-1.047700	0.999971
-1.055166	0.999974
-1.062632	0.999976
-1.070099	0.999977
-1.077565	0.999981
-1.085032	0.999982
-1.092498	0.999983
-1.107431	0.999984
-1.114898	0.999985
-1.122364	0.99999
-1.137297	0.999992
-1.144764	0.999993
-1.249294	0.999994
-1.271694	0.999996
-1.353825	0.999997
-1.368758	0.999999
-1.413557	1
&
```
