## Supplementary material for "All-at-once RNA folding with 3D motif prediction framed by evolutionary information": RF04156_MIR2670.cacofold.cov

```
#
# Method Target_E-val [cov_min,cov_max] [FP | TP True Found | Sen PPV F] 
# GTp    0.05           [-4.11,6.59]    [0 | 2 89 2 | 2.25 100.00 4.40] 
#
# in_CaCoFold in_given  left_pos      right_pos  score            E-value       pvalue       substitutions    power
#------------------------------------------------------------------------------------------------------------------------
*	*	        20	       190	6.59271	0.00198317	2.47896e-05	4		0.07
*	*	        26	       184	5.38637	0.0280069	0.000350086	3		0.02
```
