## Supplementary material for "All-at-once RNA folding with 3D motif prediction framed by evolutionary information": RF04156_MIR2670.cacofold.helixcov

```
# RMs = 5 L = 209

# RM_HELIX NESTED 85-96 102-114, nbp = 12 nbp_cov = 0
# pvals: 0.823768,0.014202,0.823768,0.823768,0.823768,0.823768,0.823768,0.823768,0.823768,0.823768,0.823768,0.823768
# aggregated NONE
NESTED  ::::::::::::::::::::::::::::::::::::::::::::::::::::::::::::::::::::::::::::::::::::<<<<<<<<<<<<_____>>>>>>>>>>>>::::::::::::::::::::::::::::::::::::::::::::::::::::::::::::::::::::::::::::::::::::::::::::::
        :::::::::::::::::::::::::::::::::::::::::::::::::::::::::::::::::::::::::::::::::::::::::::::::::::::::::::::::::::::::::::::::::::::::::::::::::::::::::::::::::::::::::::::::::::::::::::::::::::::::::::::::

# RM_HELIX NESTED 78-84 119-125, nbp = 7 nbp_cov = 0
# pvals: 0.823768,0.823768,0.823768,0.823768,0.823768,0.941504,0.823768
# aggregated NONE
NESTED  :::::::::::::::::::::::::::::::::::::::::::::::::::::::::::::::::::::::::::::<<<<<<<_________________________________>>>>>>>:::::::::::::::::::::::::::::::::::::::::::::::::::::::::::::::::::::::::::::::::::
        :::::::::::::::::::::::::::::::::::::::::::::::::::::::::::::::::::::::::::::::::::::::::::::::::::::::::::::::::::::::::::::::::::::::::::::::::::::::::::::::::::::::::::::::::::::::::::::::::::::::::::::::

# RM_HELIX NESTED 40-77 130-167, nbp = 36 nbp_cov = 0
# pvals: 0.823768,0.823768,0.823768,0.823768,0.823768,0.00193706,0.823768,0.823768,0.89292,0.823768,0.823768,0.823768,0.0328713,0.823768,0.823768,0.823768,0.823768,0.823768,0.823768,0.823768,0.823768,0.823768,0.823768,0.0596173,0.823768,0.932168,0.823768,0.823768,0.823768,0.823768,0.0102551,0.00640214,0.823768,0.823768,0.823768,0.823768
# aggregated NONE
NESTED  :::::::::::::::::::::::::::::::::::::::<<<<<<<<<<<<<<-<<<<<<<<<<<<<<-<<<<<<<<__________________________________________________>>>>>>>>->>>>>>>>>>>>>>->>>>>>>>>>>>>>::::::::::::::::::::::::::::::::::::::::::
        :::::::::::::::::::::::::::::::::::::::::::::::::::::::::::::::::::::::::::::::::::::::::::::::::::::::::::::::::::::::::::::::::::::::::::::::::::::::::::::::::::::::::::::::::::::::::::::::::::::::::::::::

# RM_HELIX NESTED 26-36 174-184, nbp = 11 nbp_cov = 1
# pvals: 0.000350086,0.823768,0.823768,0.823768,0.823768,0.858435,0.823768,0.823768,0.823768,0.823768,0.823768
# aggregated NONE
NESTED  :::::::::::::::::::::::::<<<<<<<<<<<_______________________________________________________________________________________________________________________________________>>>>>>>>>>>:::::::::::::::::::::::::
        :::::::::::::::::::::::::<___________________________________________________________________________________________________________________________________________________________>:::::::::::::::::::::::::

# RM_HELIX NESTED 1-23 187-209, nbp = 23 nbp_cov = 1
# pvals: 0.908541,0.908541,0.00233104,0.823768,0.823768,0.823768,0.823768,0.823768,0.823768,0.823768,0.0293982,0.823768,0.823768,0.823768,0.823768,0.823768,0.823768,0.00233104,0.823768,2.47896e-05,0.823768,0.00600113,0.0336992
# aggregated NONE
NESTED  <<<<<<<<<<<<<<<<<<<<<<<_________________________________________________________________________________________________________________________________________________________________>>>>>>>>>>>>>>>>>>>>>>>
        :::::::::::::::::::<_______________________________________________________________________________________________________________________________________________________________________>:::::::::::::::::::
```
