## Supplementary material for "All-at-once RNA folding with 3D motif prediction framed by evolutionary information": RF04156_MIR2670.helixcov

```
# RMs = 6 L = 209

# RM_HELIX NESTED 89-97 101-110, nbp = 9 nbp_cov = 0
# pvals: 0.823768,0.823768,0.823768,0.823768,0.823768,0.823768,0.823768,0.823768,0.823768
# aggregated NONE
NESTED  ::::::::::::::::::::::::::::::::::::::::::::::::::::::::::::::::::::::::::::::::::::::::<<<<<<<<<___>>>>>>>>>::::::::::::::::::::::::::::::::::::::::::::::::::::::::::::::::::::::::::::::::::::::::::::::::::
        :::::::::::::::::::::::::::::::::::::::::::::::::::::::::::::::::::::::::::::::::::::::::::::::::::::::::::::::::::::::::::::::::::::::::::::::::::::::::::::::::::::::::::::::::::::::::::::::::::::::::::::::

# RM_HELIX NESTED 77-84 119-126, nbp = 8 nbp_cov = 0
# pvals: 0.823768,0.823768,0.823768,0.823768,0.823768,0.823768,0.941504,0.823768
# aggregated NONE
NESTED  ::::::::::::::::::::::::::::::::::::::::::::::::::::::::::::::::::::::::::::<<<<<<<<_________________________________>>>>>>>>::::::::::::::::::::::::::::::::::::::::::::::::::::::::::::::::::::::::::::::::::
        :::::::::::::::::::::::::::::::::::::::::::::::::::::::::::::::::::::::::::::::::::::::::::::::::::::::::::::::::::::::::::::::::::::::::::::::::::::::::::::::::::::::::::::::::::::::::::::::::::::::::::::::

# RM_HELIX NESTED 45-76 131-162, nbp = 28 nbp_cov = 0
# pvals: 0.00193706,0.823768,0.823768,0.823768,0.823768,0.823768,0.0328713,0.823768,0.823768,0.823768,0.823768,0.823768,0.823768,0.823768,0.823768,0.823768,0.0596173,0.823768,0.932168,0.823768,0.823768,0.823768,0.823768,0.0102551,0.00640214,0.823768,0.823768,0.823768
# aggregated NONE
NESTED  ::::::::::::::::::::::::::::::::::::::::::::<<<-<<<<<-<<<<-<<<<<<<<<-<<<<<<<____________________________________________________>>>>>>>->>>>>>>>>->>>>->>>>>->>>:::::::::::::::::::::::::::::::::::::::::::::::
        :::::::::::::::::::::::::::::::::::::::::::::::::::::::::::::::::::::::::::::::::::::::::::::::::::::::::::::::::::::::::::::::::::::::::::::::::::::::::::::::::::::::::::::::::::::::::::::::::::::::::::::::

# RM_HELIX NESTED 41-44 166-169, nbp = 4 nbp_cov = 0
# pvals: 0.823768,0.823768,0.823768,0.823768
# aggregated NONE
NESTED  ::::::::::::::::::::::::::::::::::::::::<<<<_______________________________________________________________________________________________________________________>>>>::::::::::::::::::::::::::::::::::::::::
        :::::::::::::::::::::::::::::::::::::::::::::::::::::::::::::::::::::::::::::::::::::::::::::::::::::::::::::::::::::::::::::::::::::::::::::::::::::::::::::::::::::::::::::::::::::::::::::::::::::::::::::::

# RM_HELIX NESTED 26-35 175-184, nbp = 10 nbp_cov = 1
# pvals: 0.000350086,0.823768,0.823768,0.823768,0.823768,0.858435,0.823768,0.823768,0.823768,0.823768
# aggregated NONE
NESTED  :::::::::::::::::::::::::<<<<<<<<<<_________________________________________________________________________________________________________________________________________>>>>>>>>>>:::::::::::::::::::::::::
        :::::::::::::::::::::::::<___________________________________________________________________________________________________________________________________________________________>:::::::::::::::::::::::::

# RM_HELIX NESTED 3-23 187-207, nbp = 21 nbp_cov = 1
# pvals: 0.00233104,0.823768,0.823768,0.823768,0.823768,0.823768,0.823768,0.823768,0.0293982,0.823768,0.823768,0.823768,0.823768,0.823768,0.823768,0.00233104,0.823768,2.47896e-05,0.823768,0.00600113,0.0336992
# aggregated NONE
NESTED  ::<<<<<<<<<<<<<<<<<<<<<_________________________________________________________________________________________________________________________________________________________________>>>>>>>>>>>>>>>>>>>>>::
        :::::::::::::::::::<_______________________________________________________________________________________________________________________________________________________________________>:::::::::::::::::::
```
