## Supplementary material for "All-at-once RNA folding with 3D motif prediction framed by evolutionary information": RF04156_MIR2670.power

```
# Power analysis of given structure
#
# Powertype = SINGLE SUBSTITUTIONS
# covary left_pos right_pos substitutions power
#----------------------------------------------------------------
3		207		2		0.00
4		206		0		0.00
5		205		1		0.00
6		204		2		0.00
7		203		3		0.02
8		202		1		0.00
9		201		0		0.00
10		200		0		0.00
11		199		2		0.00
12		198		0		0.00
13		197		0		0.00
14		196		0		0.00
15		195		0		0.00
16		194		0		0.00
17		193		1		0.00
18		192		2		0.00
19		191		1		0.00
* 20		190		4		0.07
21		189		1		0.00
22		188		2		0.00
23		187		3		0.02
* 26		184		3		0.02
27		183		0		0.00
28		182		0		0.00
29		181		2		0.00
30		180		2		0.00
31		179		2		0.00
32		178		2		0.00
33		177		0		0.00
34		176		0		0.00
35		175		1		0.00
41		169		1		0.00
42		168		0		0.00
43		167		0		0.00
44		166		1		0.00
45		162		2		0.00
46		161		0		0.00
47		160		0		0.00
49		158		2		0.00
50		157		0		0.00
51		156		2		0.00
52		155		3		0.02
53		154		1		0.00
55		152		0		0.00
56		151		0		0.00
57		150		0		0.00
58		149		1		0.00
60		147		0		0.00
61		146		0		0.00
62		145		0		0.00
63		144		1		0.00
64		143		2		0.00
65		142		0		0.00
66		141		5		0.11
67		140		0		0.00
68		139		1		0.00
70		137		0		0.00
71		136		1		0.00
72		135		3		0.02
73		134		2		0.00
74		133		1		0.00
75		132		0		0.00
76		131		1		0.00
77		126		1		0.00
78		125		0		0.00
79		124		0		0.00
80		123		2		0.00
81		122		1		0.00
82		121		1		0.00
83		120		4		0.07
84		119		2		0.00
89		110		1		0.00
90		109		1		0.00
91		108		0		0.00
92		107		0		0.00
93		106		0		0.00
94		105		0		0.00
95		104		0		0.00
96		102		1		0.00
97		101		0		0.00
#
# BPAIRS 80
# avg substitutions per BP 1.0
# BPAIRS expected to covary 0.3 +/- 0.5
# BPAIRS observed to covary 2
#
```
