## Supplementary material for "All-at-once RNA folding with 3D motif prediction framed by evolutionary information": RF04156_MIR2670.sorted.cov

```
#
# Method Target_E-val [cov_min,cov_max] [FP | TP True Found | Sen PPV F] 
# GTp    0.05         [-4.11,6.59]     [0 | 2 80 2 | 2.50 100.00 4.88] 
#
#       left_pos       right_pos        score          E-value           pvalue       substitutions      power
#--------------------------------------------------------------------------------------------------------------
*	      20	     190	6.59271	0.00198317	2.47896e-05	4		0.07
*	      26	     184	5.38637	0.0280069	0.000350086	3		0.02
```
