## Supplementary material for "All-at-once RNA folding with 3D motif prediction framed by evolutionary information": RF04156_MIR2670.surv

```
6.588675	0.0125
5.360942	0.025
4.504384	0.0375
4.304520	0.0625
3.048235	0.075
2.991131	0.0875
2.191677	0.1
0.792632	0.1125
0.649872	0.125
0.621320	0.1375
0.107385	0.15
-0.006822	0.9625
-0.092478	0.975
-0.349445	0.9875
-0.406549	1
&
5.817773	4.70788e-05
5.360942	9.41575e-05
5.303838	0.000141236
5.246734	0.000188315
5.161078	0.000235394
5.132526	0.000282473
5.103974	0.000329551
5.046870	0.000517866
5.018319	0.000612024
4.989767	0.00075326
4.847007	0.000847418
4.789903	0.000894496
4.647143	0.00103573
4.504384	0.00127113
4.475832	0.0015536
4.304520	0.00188315
4.247416	0.00193023
4.218864	0.00235394
4.047553	0.00240102
3.990449	0.0024481
3.961897	0.00254225
3.933345	0.00301304
3.904793	0.00315428
3.876241	0.00324843
3.847689	0.00334259
3.790585	0.00367214
3.762033	0.00390754
3.733481	0.00404877
3.647826	0.00414293
3.619274	0.00419001
3.562170	0.00437832
3.533618	0.00456664
3.419410	0.0046608
3.390858	0.00470788
3.362306	0.00475496
3.333754	0.00494327
3.276650	0.00499035
3.219547	0.00536698
3.048235	0.00555529
2.991131	0.00682642
2.876923	0.00692058
2.819819	0.00696766
2.791268	0.00701474
2.677060	0.00710889
2.648508	0.00715597
2.619956	0.00739137
2.591404	0.00743844
2.534300	0.00748552
2.477196	0.00800339
2.448644	0.00866249
2.420092	0.00885081
2.391540	0.0093216
2.362988	0.00936867
2.334437	0.00955699
2.305885	0.00983946
2.277333	0.0099807
2.248781	0.0108752
2.220229	0.0113931
2.191677	0.0118168
2.163125	0.0122876
2.134573	0.0124759
2.106021	0.0126171
2.077469	0.0127113
2.020365	0.0128996
1.991813	0.0129937
1.963261	0.0131821
1.934709	0.0135116
1.906157	0.0135587
1.877606	0.0136999
1.849054	0.0140295
1.820502	0.0141707
1.791950	0.0145944
1.763398	0.0147357
1.734846	0.0147827
1.706294	0.0148298
1.677742	0.0150652
1.649190	0.0151594
1.620638	0.0152064
1.563534	0.0156772
1.534982	0.0164776
1.506430	0.016713
1.477878	0.0171837
1.449327	0.0172308
1.420775	0.0174191
1.392223	0.0184549
1.363671	0.0187373
1.335119	0.0192081
1.306567	0.0194906
1.278015	0.019726
1.249463	0.0211384
1.220911	0.0217504
1.192359	0.0219387
1.163807	0.0223624
1.135255	0.0229274
1.106703	0.0237277
1.078151	0.0238219
1.049599	0.024481
1.021047	0.0247164
0.992496	0.0250459
0.963944	0.0252342
0.935392	0.0261758
0.906840	0.0266937
0.878288	0.0274469
0.849736	0.0277765
0.821184	0.0280589
0.792632	0.0285297
0.764080	0.0300363
0.735528	0.03046
0.706976	0.0309778
0.678424	0.031684
0.649872	0.0324843
0.621320	0.0333318
0.592768	0.0342733
0.564216	0.0352149
0.535665	0.0360153
0.507113	0.0377572
0.478561	0.0385575
0.450009	0.0406761
0.421457	0.0417118
0.392905	0.0428417
0.364353	0.0437362
0.335801	0.0452427
0.307249	0.0469846
0.278697	0.0479733
0.250145	0.0492915
0.221593	0.0508451
0.193041	0.0528695
0.164489	0.0537639
0.135937	0.0556
0.107385	0.0581894
0.078834	0.0608728
0.050282	0.0622852
0.021730	0.0653453
-0.006822	0.857963
-0.035374	0.862342
-0.063926	0.869639
-0.092478	0.877736
-0.121030	0.889177
-0.149582	0.895956
-0.178134	0.901982
-0.206686	0.906172
-0.235238	0.912434
-0.263790	0.919307
-0.292342	0.922697
-0.320894	0.928111
-0.349445	0.932301
-0.377997	0.934937
-0.406549	0.938421
-0.435101	0.942893
-0.463653	0.950661
-0.492205	0.953204
-0.520757	0.955887
-0.549309	0.957158
-0.577861	0.958006
-0.606413	0.960407
-0.634965	0.96116
-0.663517	0.962102
-0.692069	0.963467
-0.720621	0.964691
-0.749173	0.966339
-0.777725	0.967939
-0.806276	0.968646
-0.834828	0.970811
-0.863380	0.971753
-0.891932	0.973871
-0.920484	0.976084
-0.949036	0.976508
-0.977588	0.978767
-1.006140	0.979944
-1.034692	0.980698
-1.063244	0.981168
-1.091796	0.982251
-1.120348	0.982769
-1.148900	0.983287
-1.177452	0.983617
-1.206004	0.983758
-1.234556	0.984323
-1.263107	0.984888
-1.291659	0.985406
-1.320211	0.987006
-1.348763	0.987807
-1.377315	0.988795
-1.405867	0.990255
-1.434419	0.990631
-1.462971	0.990867
-1.491523	0.991102
-1.520075	0.991338
-1.548627	0.991385
-1.577179	0.992703
-1.605731	0.994256
-1.634283	0.994398
-1.662835	0.99468
-1.691387	0.994868
-1.719938	0.994915
-1.748490	0.995151
-1.777042	0.995386
-1.805594	0.995528
-1.834146	0.995669
-1.862698	0.995763
-1.891250	0.995857
-1.919802	0.995998
-1.948354	0.996328
-1.976906	0.996375
-2.005458	0.996422
-2.091114	0.99661
-2.119666	0.996704
-2.148217	0.99694
-2.205321	0.997034
-2.233873	0.997317
-2.262425	0.997505
-2.290977	0.997599
-2.319529	0.997646
-2.348081	0.998117
-2.405185	0.998211
-2.462289	0.998258
-2.490841	0.998446
-2.519393	0.998541
-2.633600	0.998729
-2.804912	0.999294
-2.862016	0.999482
-2.947672	0.99967
-3.004776	0.999718
-3.375951	0.999765
-3.518710	0.999859
-3.604366	0.999953
-4.118301	1
&
8.444551	2.34511e-06
8.244687	4.69021e-06
7.616545	7.03532e-06
7.587993	9.38042e-06
7.530889	1.17255e-05
7.388129	1.40706e-05
7.331025	1.87608e-05
7.216818	2.1106e-05
7.102610	2.34511e-05
7.074058	2.57962e-05
6.988402	3.04864e-05
6.931298	3.28315e-05
6.817091	3.51766e-05
6.788539	3.75217e-05
6.531571	3.98668e-05
6.417363	4.4557e-05
6.360260	4.69021e-05
6.331708	4.92472e-05
6.246052	5.15923e-05
6.217500	5.39374e-05
6.160396	6.09727e-05
6.103292	6.5663e-05
6.074740	7.73885e-05
6.046188	8.67689e-05
5.989084	8.9114e-05
5.931981	9.38042e-05
5.903429	9.61493e-05
5.874877	0.00011022
5.846325	0.000112565
5.817773	0.00011491
5.760669	0.000117255
5.732117	0.000128981
5.703565	0.000140706
5.675013	0.000159467
5.646461	0.000166503
5.617909	0.000180573
5.589357	0.000187608
5.560805	0.00021106
5.532253	0.000236856
5.503701	0.000248581
5.475150	0.000257962
5.446598	0.000269687
5.418046	0.000286103
5.389494	0.000316589
5.360942	0.000321279
5.332390	0.000356456
5.303838	0.000419774
5.275286	0.000469021
5.246734	0.000483092
5.218182	0.000520613
5.189630	0.000572206
5.161078	0.000628488
5.132526	0.000673045
5.103974	0.000710567
5.075422	0.000757469
5.046870	0.000870034
5.018319	0.000940387
4.989767	0.000954458
4.961215	0.00101543
4.932663	0.00104357
4.904111	0.00109047
4.875559	0.00116552
4.847007	0.00122649
4.818455	0.00129684
4.789903	0.00136016
4.761351	0.00140941
4.732799	0.00149618
4.704247	0.00160874
4.675695	0.00163688
4.647143	0.0017002
4.618591	0.00174007
4.590040	0.00177525
4.561488	0.00178932
4.532936	0.00182918
4.504384	0.00193706
4.475832	0.00200976
4.447280	0.00205666
4.418728	0.00208245
4.390176	0.00214108
4.361624	0.00215984
4.333072	0.00224192
4.304520	0.00233104
4.275968	0.00243656
4.247416	0.00245767
4.218864	0.00248112
4.190312	0.00252802
4.161760	0.00255148
4.133209	0.002589
4.104657	0.00265466
4.076105	0.00271329
4.047553	0.0028024
4.019001	0.00288917
3.990449	0.00297359
3.961897	0.00304395
3.933345	0.00321045
3.904793	0.00337461
3.876241	0.00345903
3.847689	0.0035458
3.819137	0.00362788
3.790585	0.00373575
3.762033	0.00378266
3.733481	0.00382956
3.704929	0.00392571
3.676378	0.00398668
3.647826	0.00402655
3.619274	0.00410863
3.590722	0.00416256
3.562170	0.00421181
3.533618	0.00425637
3.505066	0.0043103
3.476514	0.0043619
3.447962	0.00441818
3.419410	0.00446508
3.390858	0.00451667
3.362306	0.00457999
3.333754	0.00463158
3.305202	0.0046738
3.276650	0.00473008
3.248098	0.00479574
3.219547	0.00488486
3.190995	0.00494583
3.162443	0.00511702
3.133891	0.00530932
3.105339	0.0055321
3.076787	0.00577834
3.048235	0.00600113
3.019683	0.00632006
2.991131	0.00640214
2.962579	0.00659913
2.934027	0.00678205
2.905475	0.00681957
2.876923	0.00690399
2.848371	0.00702359
2.819819	0.0071174
2.791268	0.00715023
2.762716	0.00718775
2.734164	0.00722058
2.705612	0.00726983
2.677060	0.00729797
2.648508	0.00736598
2.619956	0.00741757
2.591404	0.00756062
2.562852	0.00769195
2.534300	0.00792177
2.505748	0.00810469
2.477196	0.00832044
2.448644	0.00846583
2.420092	0.00856902
2.391540	0.0087449
2.362988	0.00892313
2.334437	0.00912012
2.305885	0.00931945
2.277333	0.00964542
2.248781	0.00987759
2.220229	0.0100746
2.191677	0.0102551
2.163125	0.0103865
2.134573	0.0106186
2.106021	0.0107922
2.077469	0.0109516
2.048917	0.0110947
2.020365	0.011219
1.991813	0.011348
1.963261	0.011627
1.934709	0.0119389
1.906157	0.0124994
1.877606	0.0128348
1.849054	0.013156
1.820502	0.0137282
1.791950	0.014202
1.763398	0.014535
1.734846	0.0148258
1.706294	0.015133
1.677742	0.0153417
1.649190	0.0155269
1.620638	0.015738
1.592086	0.0160851
1.563534	0.016329
1.534982	0.0167018
1.506430	0.0169059
1.477878	0.0171544
1.449327	0.0173913
1.420775	0.0177196
1.392223	0.017933
1.363671	0.018327
1.335119	0.0187022
1.306567	0.0189977
1.278015	0.0192275
1.249463	0.0195066
1.220911	0.0198208
1.192359	0.0200272
1.163807	0.020576
1.135255	0.020984
1.106703	0.0214741
1.078151	0.0220159
1.049599	0.0225763
1.021047	0.0234792
0.992496	0.0242343
0.963944	0.0250809
0.935392	0.0258126
0.906840	0.0266639
0.878288	0.0273697
0.849736	0.0281249
0.821184	0.0287932
0.792632	0.0293982
0.764080	0.0300502
0.735528	0.0305567
0.706976	0.0310844
0.678424	0.0319075
0.649872	0.0328713
0.621320	0.0336992
0.592768	0.0346982
0.564216	0.0355354
0.535665	0.0362905
0.507113	0.0374724
0.478561	0.0385019
0.450009	0.0395619
0.421457	0.0406805
0.392905	0.042036
0.364353	0.0434525
0.335801	0.0450542
0.307249	0.0464261
0.278697	0.048084
0.250145	0.0499672
0.221593	0.0516838
0.193041	0.053513
0.164489	0.0554453
0.135937	0.0572886
0.107385	0.0596173
0.078834	0.0622649
0.050282	0.0652784
0.021730	0.0684232
-0.006822	0.823768
-0.035374	0.832362
-0.063926	0.844885
-0.092478	0.858435
-0.121030	0.871992
-0.149582	0.883207
-0.178134	0.89292
-0.206686	0.901771
-0.235238	0.908541
-0.263790	0.914955
-0.292342	0.921101
-0.320894	0.927241
-0.349445	0.932168
-0.377997	0.936968
-0.406549	0.941504
-0.435101	0.946133
-0.463653	0.950474
-0.492205	0.953968
-0.520757	0.957464
-0.549309	0.960351
-0.577861	0.962858
-0.606413	0.965236
-0.634965	0.967354
-0.663517	0.968988
-0.692069	0.970327
-0.720621	0.971842
-0.749173	0.973191
-0.777725	0.974354
-0.806276	0.975402
-0.834828	0.976601
-0.863380	0.977754
-0.891932	0.978746
-0.920484	0.979729
-0.949036	0.980667
-0.977588	0.981596
-1.006140	0.982674
-1.034692	0.983582
-1.063244	0.984339
-1.091796	0.984989
-1.120348	0.985707
-1.148900	0.986312
-1.177452	0.98698
-1.206004	0.987615
-1.234556	0.98834
-1.263107	0.989008
-1.291659	0.989421
-1.320211	0.990054
-1.348763	0.990671
-1.377315	0.991147
-1.405867	0.99193
-1.434419	0.992446
-1.462971	0.99318
-1.491523	0.993586
-1.520075	0.993954
-1.548627	0.994388
-1.577179	0.994663
-1.605731	0.995096
-1.634283	0.99535
-1.662835	0.995852
-1.691387	0.99607
-1.719938	0.996238
-1.748490	0.996389
-1.777042	0.996569
-1.805594	0.996745
-1.834146	0.996926
-1.862698	0.997071
-1.891250	0.997184
-1.919802	0.997327
-1.948354	0.997434
-1.976906	0.997535
-2.005458	0.997669
-2.034010	0.99781
-2.062562	0.997922
-2.091114	0.998025
-2.119666	0.998115
-2.148217	0.998218
-2.176769	0.998244
-2.205321	0.998314
-2.233873	0.998403
-2.262425	0.998504
-2.290977	0.998546
-2.319529	0.998717
-2.348081	0.998825
-2.376633	0.998872
-2.405185	0.998933
-2.433737	0.99909
-2.462289	0.999167
-2.490841	0.999247
-2.519393	0.999327
-2.547945	0.999334
-2.576497	0.999369
-2.605048	0.999376
-2.633600	0.999409
-2.662152	0.999496
-2.690704	0.999515
-2.719256	0.999524
-2.747808	0.99955
-2.776360	0.999566
-2.804912	0.999578
-2.833464	0.999585
-2.862016	0.999592
-2.890568	0.999604
-2.919120	0.999625
-2.947672	0.999627
-2.976224	0.999651
-3.004776	0.999672
-3.033328	0.999676
-3.061879	0.999679
-3.090431	0.999695
-3.118983	0.999707
-3.147535	0.999714
-3.176087	0.999716
-3.204639	0.999737
-3.290295	0.999756
-3.318847	0.999765
-3.347399	0.999773
-3.375951	0.99978
-3.404503	0.999784
-3.433055	0.999798
-3.461607	0.999824
-3.518710	0.999838
-3.575814	0.999843
-3.604366	0.999866
-3.632918	0.999878
-3.661470	0.999883
-3.690022	0.999887
-3.747126	0.999892
-3.775678	0.999899
-3.804230	0.999902
-3.832782	0.99992
-3.861334	0.999925
-3.889886	0.999927
-3.918438	0.999946
-3.946989	0.999951
-3.975541	0.999958
-4.032645	0.999965
-4.061197	0.99997
-4.118301	0.999979
-4.146853	0.999993
-4.175405	0.999995
-4.203957	0.999998
-4.318165	1
&
27.146069	4.47884e-25
27.117517	4.77186e-25
27.088965	5.08406e-25
27.060413	5.41668e-25
27.031862	5.77106e-25
27.003310	6.14863e-25
26.974758	6.5509e-25
26.946206	6.97948e-25
26.917654	7.43611e-25
26.889102	7.9226e-25
26.860550	8.44093e-25
26.831998	8.99316e-25
26.803446	9.58152e-25
26.774894	1.02084e-24
26.746342	1.08762e-24
26.717790	1.15878e-24
26.689238	1.23459e-24
26.660686	1.31536e-24
26.632134	1.40142e-24
26.603582	1.4931e-24
26.575031	1.59078e-24
26.546479	1.69485e-24
26.517927	1.80573e-24
26.489375	1.92387e-24
26.460823	2.04973e-24
26.432271	2.18383e-24
26.403719	2.3267e-24
26.375167	2.47892e-24
26.346615	2.64109e-24
26.318063	2.81387e-24
26.289511	2.99796e-24
26.260959	3.19409e-24
26.232407	3.40305e-24
26.203855	3.62568e-24
26.175303	3.86287e-24
26.146751	4.11558e-24
26.118200	4.38483e-24
26.089648	4.67168e-24
26.061096	4.97731e-24
26.032544	5.30292e-24
26.003992	5.64984e-24
25.975440	6.01945e-24
25.946888	6.41324e-24
25.918336	6.83279e-24
25.889784	7.27979e-24
25.861232	7.75602e-24
25.832680	8.26342e-24
25.804128	8.804e-24
25.775576	9.37995e-24
25.747024	9.99357e-24
25.718472	1.06473e-23
25.689921	1.13439e-23
25.661369	1.2086e-23
25.632817	1.28766e-23
25.604265	1.3719e-23
25.575713	1.46164e-23
25.547161	1.55726e-23
25.518609	1.65913e-23
25.490057	1.76767e-23
25.461505	1.88331e-23
25.432953	2.00651e-23
25.404401	2.13777e-23
25.375849	2.27761e-23
25.347297	2.42661e-23
25.318745	2.58535e-23
25.290193	2.75447e-23
25.261641	2.93466e-23
25.233090	3.12664e-23
25.204538	3.33117e-23
25.175986	3.54908e-23
25.147434	3.78125e-23
25.118882	4.0286e-23
25.090330	4.29213e-23
25.061778	4.5729e-23
25.033226	4.87204e-23
25.004674	5.19075e-23
24.976122	5.5303e-23
24.947570	5.89206e-23
24.919018	6.27749e-23
24.890466	6.68813e-23
24.861914	7.12563e-23
24.833362	7.59175e-23
24.804810	8.08836e-23
24.776259	8.61745e-23
24.747707	9.18115e-23
24.719155	9.78173e-23
24.690603	1.04216e-22
24.662051	1.11033e-22
24.633499	1.18296e-22
24.604947	1.26034e-22
24.576395	1.34278e-22
24.547843	1.43062e-22
24.519291	1.5242e-22
24.490739	1.6239e-22
24.462187	1.73013e-22
24.433635	1.8433e-22
24.405083	1.96387e-22
24.376531	2.09233e-22
24.347980	2.22919e-22
24.319428	2.37501e-22
24.290876	2.53036e-22
24.262324	2.69588e-22
24.233772	2.87222e-22
24.205220	3.06009e-22
24.176668	3.26026e-22
24.148116	3.47351e-22
24.119564	3.70072e-22
24.091012	3.94278e-22
24.062460	4.20068e-22
24.033908	4.47545e-22
24.005356	4.76819e-22
23.976804	5.08008e-22
23.948252	5.41236e-22
23.919700	5.76638e-22
23.891149	6.14356e-22
23.862597	6.5454e-22
23.834045	6.97353e-22
23.805493	7.42966e-22
23.776941	7.91563e-22
23.748389	8.43338e-22
23.719837	8.98499e-22
23.691285	9.57268e-22
23.662733	1.01988e-21
23.634181	1.08659e-21
23.605629	1.15766e-21
23.577077	1.23338e-21
23.548525	1.31405e-21
23.519973	1.4e-21
23.491421	1.49157e-21
23.462869	1.58913e-21
23.434318	1.69307e-21
23.405766	1.80381e-21
23.377214	1.92179e-21
23.348662	2.04749e-21
23.320110	2.18141e-21
23.291558	2.32408e-21
23.263006	2.47609e-21
23.234454	2.63804e-21
23.205902	2.81058e-21
23.177350	2.99441e-21
23.148798	3.19026e-21
23.120246	3.39892e-21
23.091694	3.62123e-21
23.063142	3.85807e-21
23.034590	4.11041e-21
23.006038	4.37924e-21
22.977487	4.66566e-21
22.948935	4.97082e-21
22.920383	5.29593e-21
22.891831	5.6423e-21
22.863279	6.01132e-21
22.834727	6.40448e-21
22.806175	6.82336e-21
22.777623	7.26962e-21
22.749071	7.74508e-21
22.720519	8.25162e-21
22.691967	8.7913e-21
22.663415	9.36627e-21
22.634863	9.97884e-21
22.606311	1.06315e-20
22.577759	1.13268e-20
22.549208	1.20676e-20
22.520656	1.28568e-20
22.492104	1.36977e-20
22.463552	1.45935e-20
22.435000	1.55479e-20
22.406448	1.65648e-20
22.377896	1.76481e-20
22.349344	1.88023e-20
22.320792	2.0032e-20
22.292240	2.13421e-20
22.263688	2.27378e-20
22.235136	2.42249e-20
22.206584	2.58091e-20
22.178032	2.7497e-20
22.149480	2.92953e-20
22.120928	3.12112e-20
22.092377	3.32524e-20
22.063825	3.5427e-20
22.035273	3.77439e-20
22.006721	4.02122e-20
21.978169	4.2842e-20
21.949617	4.56438e-20
21.921065	4.86287e-20
21.892513	5.18089e-20
21.863961	5.51971e-20
21.835409	5.88068e-20
21.806857	6.26525e-20
21.778305	6.67498e-20
21.749753	7.11149e-20
21.721201	7.57656e-20
21.692649	8.07203e-20
21.664097	8.5999e-20
21.635546	9.1623e-20
21.606994	9.76147e-20
21.578442	1.03998e-19
21.549890	1.10799e-19
21.521338	1.18045e-19
21.492786	1.25764e-19
21.464234	1.33988e-19
21.435682	1.4275e-19
21.407130	1.52085e-19
21.378578	1.62031e-19
21.350026	1.72627e-19
21.321474	1.83915e-19
21.292922	1.95942e-19
21.264370	2.08755e-19
21.235818	2.22406e-19
21.207266	2.3695e-19
21.178715	2.52444e-19
21.150163	2.68952e-19
21.121611	2.86539e-19
21.093059	3.05276e-19
21.064507	3.25239e-19
21.035955	3.46506e-19
21.007403	3.69165e-19
20.978851	3.93304e-19
20.950299	4.19023e-19
20.921747	4.46423e-19
20.893195	4.75614e-19
20.864643	5.06714e-19
20.836091	5.39848e-19
20.807539	5.75148e-19
20.778987	6.12756e-19
20.750436	6.52824e-19
20.721884	6.95511e-19
20.693332	7.40989e-19
20.664780	7.89441e-19
20.636228	8.41061e-19
20.607676	8.96056e-19
20.579124	9.54646e-19
20.550572	1.01707e-18
20.522020	1.08357e-18
20.493468	1.15442e-18
20.464916	1.2299e-18
20.436364	1.31032e-18
20.407812	1.396e-18
20.379260	1.48728e-18
20.350708	1.58453e-18
20.322156	1.68813e-18
20.293605	1.79851e-18
20.265053	1.9161e-18
20.236501	2.04139e-18
20.207949	2.17486e-18
20.179397	2.31706e-18
20.150845	2.46856e-18
20.122293	2.62996e-18
20.093741	2.80192e-18
20.065189	2.98512e-18
20.036637	3.18029e-18
20.008085	3.38823e-18
19.979533	3.60976e-18
19.950981	3.84577e-18
19.922429	4.09721e-18
19.893877	4.3651e-18
19.865325	4.65049e-18
19.836774	4.95455e-18
19.808222	5.27848e-18
19.779670	5.62359e-18
19.751118	5.99126e-18
19.722566	6.38297e-18
19.694014	6.80028e-18
19.665462	7.24488e-18
19.636910	7.71855e-18
19.608358	8.22318e-18
19.579806	8.7608e-18
19.551254	9.33357e-18
19.522702	9.94378e-18
19.494150	1.05939e-17
19.465598	1.12865e-17
19.437046	1.20244e-17
19.408495	1.28105e-17
19.379943	1.3648e-17
19.351391	1.45403e-17
19.322839	1.54908e-17
19.294287	1.65036e-17
19.265735	1.75825e-17
19.237183	1.8732e-17
19.208631	1.99566e-17
19.180079	2.12612e-17
19.151527	2.26512e-17
19.122975	2.4132e-17
19.094423	2.57096e-17
19.065871	2.73903e-17
19.037319	2.91809e-17
19.008767	3.10886e-17
18.980215	3.31209e-17
18.951664	3.52861e-17
18.923112	3.75929e-17
18.894560	4.00504e-17
18.866008	4.26686e-17
18.837456	4.54579e-17
18.808904	4.84295e-17
18.780352	5.15954e-17
18.751800	5.49682e-17
18.723248	5.85615e-17
18.694696	6.23897e-17
18.666144	6.64681e-17
18.637592	7.08131e-17
18.609040	7.54421e-17
18.580488	8.03736e-17
18.551936	8.56275e-17
18.523384	9.12249e-17
18.494833	9.71881e-17
18.466281	1.03541e-16
18.437729	1.10309e-16
18.409177	1.1752e-16
18.380625	1.25202e-16
18.352073	1.33386e-16
18.323521	1.42105e-16
18.294969	1.51393e-16
18.266417	1.61289e-16
18.237865	1.71832e-16
18.209313	1.83064e-16
18.180761	1.9503e-16
18.152209	2.07778e-16
18.123657	2.21359e-16
18.095105	2.35827e-16
18.066553	2.51242e-16
18.038002	2.67664e-16
18.009450	2.85159e-16
17.980898	3.03798e-16
17.952346	3.23654e-16
17.923794	3.44809e-16
17.895242	3.67346e-16
17.866690	3.91356e-16
17.838138	4.16935e-16
17.809586	4.44186e-16
17.781034	4.73218e-16
17.752482	5.04148e-16
17.723930	5.37099e-16
17.695378	5.72203e-16
17.666826	6.09601e-16
17.638274	6.49443e-16
17.609723	6.9189e-16
17.581171	7.3711e-16
17.552619	7.85285e-16
17.524067	8.36609e-16
17.495515	8.91287e-16
17.466963	9.49538e-16
17.438411	1.0116e-15
17.409859	1.07771e-15
17.381307	1.14814e-15
17.352755	1.22318e-15
17.324203	1.30312e-15
17.295651	1.38828e-15
17.267099	1.47901e-15
17.238547	1.57567e-15
17.209995	1.67864e-15
17.181443	1.78835e-15
17.152892	1.90522e-15
17.124340	2.02973e-15
17.095788	2.16237e-15
17.067236	2.30369e-15
17.038684	2.45423e-15
17.010132	2.61462e-15
16.981580	2.78548e-15
16.953028	2.96751e-15
16.924476	3.16144e-15
16.895924	3.36803e-15
16.867372	3.58813e-15
16.838820	3.8226e-15
16.810268	4.0724e-15
16.781716	4.33852e-15
16.753164	4.62203e-15
16.724612	4.92406e-15
16.696061	5.24583e-15
16.667509	5.58862e-15
16.638957	5.95381e-15
16.610405	6.34286e-15
16.581853	6.75733e-15
16.553301	7.19887e-15
16.524749	7.66927e-15
16.496197	8.17041e-15
16.467645	8.70428e-15
16.439093	9.27304e-15
16.410541	9.87895e-15
16.381989	1.05245e-14
16.353437	1.12121e-14
16.324885	1.19447e-14
16.296333	1.27252e-14
16.267781	1.35567e-14
16.239230	1.44424e-14
16.210678	1.53861e-14
16.182126	1.63914e-14
16.153574	1.74624e-14
16.125022	1.86033e-14
16.096470	1.98188e-14
16.067918	2.11137e-14
16.039366	2.24932e-14
16.010814	2.39628e-14
15.982262	2.55284e-14
15.953710	2.71963e-14
15.925158	2.89731e-14
15.896606	3.0866e-14
15.868054	3.28826e-14
15.839502	3.50309e-14
15.810951	3.73196e-14
15.782399	3.97577e-14
15.753847	4.23552e-14
15.725295	4.51223e-14
15.696743	4.80701e-14
15.668191	5.12105e-14
15.639639	5.45561e-14
15.611087	5.81202e-14
15.582535	6.19171e-14
15.553983	6.5962e-14
15.525431	7.02711e-14
15.496879	7.48617e-14
15.468327	7.97522e-14
15.439775	8.4962e-14
15.411223	9.05122e-14
15.382671	9.64249e-14
15.354120	1.02724e-13
15.325568	1.09434e-13
15.297016	1.16583e-13
15.268464	1.24198e-13
15.239912	1.32311e-13
15.211360	1.40954e-13
15.182808	1.50161e-13
15.154256	1.5997e-13
15.125704	1.70419e-13
15.097152	1.81551e-13
15.068600	1.9341e-13
15.040048	2.06043e-13
15.011496	2.19501e-13
14.982944	2.33839e-13
14.954392	2.49112e-13
14.925840	2.65383e-13
14.897289	2.82717e-13
14.868737	3.01183e-13
14.840185	3.20854e-13
14.811633	3.41811e-13
14.783081	3.64136e-13
14.754529	3.87918e-13
14.725977	4.13254e-13
14.697425	4.40245e-13
14.668873	4.68998e-13
14.640321	4.99628e-13
14.611769	5.32259e-13
14.583217	5.6702e-13
14.554665	6.04052e-13
14.526113	6.43501e-13
14.497561	6.85527e-13
14.469010	7.30297e-13
14.440458	7.7799e-13
14.411906	8.28797e-13
14.383354	8.82922e-13
14.354802	9.40581e-13
14.326250	1.002e-12
14.297698	1.06744e-12
14.269146	1.13714e-12
14.240594	1.2114e-12
14.212042	1.29051e-12
14.183490	1.37478e-12
14.154938	1.46455e-12
14.126386	1.56019e-12
14.097834	1.66207e-12
14.069282	1.7706e-12
14.040730	1.88621e-12
14.012179	2.00938e-12
13.983627	2.14058e-12
13.955075	2.28035e-12
13.926523	2.42924e-12
13.897971	2.58786e-12
13.869419	2.75683e-12
13.840867	2.93683e-12
13.812315	3.12858e-12
13.783763	3.33285e-12
13.755211	3.55045e-12
13.726659	3.78226e-12
13.698107	4.0292e-12
13.669555	4.29226e-12
13.641003	4.5725e-12
13.612451	4.87102e-12
13.583899	5.18903e-12
13.555348	5.5278e-12
13.526796	5.88868e-12
13.498244	6.27312e-12
13.469692	6.68264e-12
13.441140	7.1189e-12
13.412588	7.58364e-12
13.384036	8.0787e-12
13.355484	8.60608e-12
13.326932	9.16788e-12
13.298380	9.76635e-12
13.269828	1.04039e-11
13.241276	1.1083e-11
13.212724	1.18065e-11
13.184172	1.25771e-11
13.155620	1.33981e-11
13.127068	1.42726e-11
13.098517	1.52043e-11
13.069965	1.61967e-11
13.041413	1.72538e-11
13.012861	1.838e-11
12.984309	1.95797e-11
12.955757	2.08576e-11
12.927205	2.22189e-11
12.898653	2.36691e-11
12.870101	2.52139e-11
12.841549	2.68595e-11
12.812997	2.86124e-11
12.784445	3.04798e-11
12.755893	3.2469e-11
12.727341	3.45879e-11
12.698789	3.68452e-11
12.670238	3.92497e-11
12.641686	4.18111e-11
12.613134	4.45396e-11
12.584582	4.74461e-11
12.556030	5.05422e-11
12.527478	5.38404e-11
12.498926	5.73537e-11
12.470374	6.10962e-11
12.441822	6.50828e-11
12.413270	6.93296e-11
12.384718	7.38533e-11
12.356166	7.86722e-11
12.327614	8.38054e-11
12.299062	8.92735e-11
12.270510	9.50983e-11
12.241958	1.01303e-10
12.213407	1.07912e-10
12.184855	1.14953e-10
12.156303	1.22453e-10
12.127751	1.30442e-10
12.099199	1.38952e-10
12.070647	1.48017e-10
12.042095	1.57673e-10
12.013543	1.67959e-10
11.984991	1.78916e-10
11.956439	1.90587e-10
11.927887	2.0302e-10
11.899335	2.16263e-10
11.870783	2.3037e-10
11.842231	2.45397e-10
11.813679	2.61404e-10
11.785127	2.78455e-10
11.756576	2.96618e-10
11.728024	3.15965e-10
11.699472	3.36573e-10
11.670920	3.58526e-10
11.642368	3.81909e-10
11.613816	4.06817e-10
11.585264	4.3335e-10
11.556712	4.61612e-10
11.528160	4.91717e-10
11.499608	5.23784e-10
11.471056	5.57942e-10
11.442504	5.94327e-10
11.413952	6.33084e-10
11.385400	6.74368e-10
11.356848	7.18343e-10
11.328297	7.65184e-10
11.299745	8.15079e-10
11.271193	8.68226e-10
11.242641	9.24837e-10
11.214089	9.85138e-10
11.185537	1.04937e-09
11.156985	1.11779e-09
11.128433	1.19067e-09
11.099881	1.26829e-09
11.071329	1.35098e-09
11.042777	1.43905e-09
11.014225	1.53287e-09
10.985673	1.6328e-09
10.957121	1.73924e-09
10.928569	1.85262e-09
10.900017	1.97338e-09
10.871466	2.10201e-09
10.842914	2.23903e-09
10.814362	2.38497e-09
10.785810	2.54042e-09
10.757258	2.706e-09
10.728706	2.88237e-09
10.700154	3.07023e-09
10.671602	3.27033e-09
10.643050	3.48346e-09
10.614498	3.71048e-09
10.585946	3.95228e-09
10.557394	4.20984e-09
10.528842	4.48417e-09
10.500290	4.77638e-09
10.471738	5.08761e-09
10.443186	5.41912e-09
10.414635	5.77221e-09
10.386083	6.14831e-09
10.357531	6.5489e-09
10.328979	6.97557e-09
10.300427	7.43003e-09
10.271875	7.91409e-09
10.243323	8.42966e-09
10.214771	8.97881e-09
10.186219	9.56371e-09
10.157667	1.01867e-08
10.129115	1.08502e-08
10.100563	1.1557e-08
10.072011	1.23098e-08
10.043459	1.31115e-08
10.014907	1.39655e-08
9.986355	1.4875e-08
9.957804	1.58438e-08
9.929252	1.68756e-08
9.900700	1.79746e-08
9.872148	1.91451e-08
9.843596	2.03917e-08
9.815044	2.17195e-08
9.786492	2.31338e-08
9.757940	2.464e-08
9.729388	2.62443e-08
9.700836	2.7953e-08
9.672284	2.97728e-08
9.643732	3.1711e-08
9.615180	3.37754e-08
9.586628	3.5974e-08
9.558076	3.83157e-08
9.529525	4.08097e-08
9.500973	4.3466e-08
9.472421	4.6295e-08
9.443869	4.9308e-08
9.415317	5.2517e-08
9.386765	5.59347e-08
9.358213	5.95747e-08
9.329661	6.34513e-08
9.301109	6.75801e-08
9.272557	7.19773e-08
9.244005	7.66604e-08
9.215453	8.1648e-08
9.186901	8.69599e-08
9.158349	9.26171e-08
9.129797	9.8642e-08
9.101245	1.05059e-07
9.072694	1.11892e-07
9.044142	1.1917e-07
9.015590	1.26921e-07
8.987038	1.35175e-07
8.958486	1.43966e-07
8.929934	1.53328e-07
8.901382	1.63298e-07
8.872830	1.73917e-07
8.844278	1.85225e-07
8.815726	1.97267e-07
8.787174	2.10092e-07
8.758622	2.2375e-07
8.730070	2.38295e-07
8.701518	2.53784e-07
8.672966	2.70279e-07
8.644414	2.87846e-07
8.615863	3.06553e-07
8.587311	3.26474e-07
8.558759	3.47689e-07
8.530207	3.70281e-07
8.501655	3.9434e-07
8.473103	4.1996e-07
8.444551	4.47243e-07
8.415999	4.76296e-07
8.387447	5.07234e-07
8.358895	5.4018e-07
8.330343	5.75263e-07
8.301791	6.12622e-07
8.273239	6.52405e-07
8.244687	6.94767e-07
8.216135	7.39878e-07
8.187583	7.87913e-07
8.159032	8.39063e-07
8.130480	8.93529e-07
8.101928	9.51526e-07
8.073376	1.01328e-06
8.044824	1.07904e-06
8.016272	1.14906e-06
7.987720	1.22362e-06
7.959168	1.30301e-06
7.930616	1.38754e-06
7.902064	1.47755e-06
7.873512	1.57339e-06
7.844960	1.67543e-06
7.816408	1.78408e-06
7.787856	1.89977e-06
7.759304	2.02295e-06
7.730753	2.1541e-06
7.702201	2.29373e-06
7.673649	2.44241e-06
7.645097	2.6007e-06
7.616545	2.76923e-06
7.587993	2.94866e-06
7.559441	3.1397e-06
7.530889	3.34309e-06
7.502337	3.55963e-06
7.473785	3.79017e-06
7.445233	4.03561e-06
7.416681	4.2969e-06
7.388129	4.57508e-06
7.359577	4.87123e-06
7.331025	5.1865e-06
7.302473	5.52213e-06
7.273922	5.87943e-06
7.245370	6.2598e-06
7.216818	6.6647e-06
7.188266	7.09573e-06
7.159714	7.55456e-06
7.131162	8.04299e-06
7.102610	8.5629e-06
7.074058	9.11633e-06
7.045506	9.70542e-06
7.016954	1.03325e-05
6.988402	1.09999e-05
6.959850	1.17103e-05
6.931298	1.24664e-05
6.902746	1.32712e-05
6.874194	1.41278e-05
6.845642	1.50395e-05
6.817091	1.60097e-05
6.788539	1.70424e-05
6.759987	1.81414e-05
6.731435	1.9311e-05
6.702883	2.05556e-05
6.674331	2.18802e-05
6.645779	2.32897e-05
6.617227	2.47896e-05
6.588675	2.63857e-05
6.560123	2.8084e-05
6.531571	2.98911e-05
6.503019	3.18138e-05
6.474467	3.38596e-05
6.445915	3.60361e-05
6.417363	3.83518e-05
6.388812	4.08154e-05
6.360260	4.34362e-05
6.331708	4.62242e-05
6.303156	4.91899e-05
6.274604	5.23445e-05
6.246052	5.56999e-05
6.217500	5.92688e-05
6.188948	6.30644e-05
6.160396	6.7101e-05
6.131844	7.13937e-05
6.103292	7.59584e-05
6.074740	8.08121e-05
6.046188	8.59727e-05
6.017636	9.14592e-05
5.989084	9.72917e-05
5.960532	0.000103492
5.931981	0.000110082
5.903429	0.000117085
5.874877	0.000124528
5.846325	0.000132436
5.817773	0.000140838
5.789221	0.000149764
5.760669	0.000159244
5.732117	0.000169312
5.703565	0.000180002
5.675013	0.00019135
5.646461	0.000203395
5.617909	0.000216175
5.589357	0.000229733
5.560805	0.00024411
5.532253	0.000259351
5.503701	0.0002755
5.475150	0.000292604
5.446598	0.000310707
5.418046	0.000329854
5.389494	0.000350086
5.360942	0.000371439
5.332390	0.000393939
5.303838	0.000417594
5.275286	0.000442379
5.246734	0.000468197
5.218182	0.000494765
&
```
