## Supplementary material for "All-at-once RNA folding with 3D motif prediction framed by evolutionary information": RF04157_MIR9486.cacofold.power

```
# Power analysis of CaCoFold structure
#
# Powertype = SINGLE SUBSTITUTIONS
# covary left_pos right_pos substitutions power
#----------------------------------------------------------------
3		118		0		0.00
4		117		0		0.00
5		116		0		0.00
6		115		2		0.00
7		114		1		0.00
8		113		1		0.00
9		112		0		0.00
10		111		1		0.00
11		110		0		0.00
12		109		0		0.00
13		108		0		0.00
14		107		0		0.00
15		106		0		0.00
16		105		0		0.00
17		104		0		0.00
18		103		1		0.00
19		102		1		0.00
20		101		1		0.00
21		100		0		0.00
22		99		1		0.00
23		98		0		0.00
24		97		0		0.00
25		96		0		0.00
26		95		2		0.00
27		94		0		0.00
28		93		0		0.00
29		92		1		0.00
30		91		0		0.00
31		90		2		0.00
32		89		0		0.00
33		88		0		0.00
34		87		1		0.00
35		86		0		0.00
36		85		0		0.00
37		84		0		0.00
38		83		2		0.00
39		82		0		0.00
40		80		0		0.00
41		79		0		0.00
42		78		2		0.00
43		77		1		0.00
44		76		1		0.00
45		75		1		0.00
46		74		1		0.00
47		73		1		0.00
48		72		0		0.00
49		71		0		0.00
50		70		0		0.00
51		69		0		0.00
#
# BPAIRS 49
# avg substitutions per BP 0.5
# BPAIRS expected to covary 0.0 +/- 0.0
# BPAIRS observed to covary 0
#
```
