## Supplementary material for "All-at-once RNA folding with 3D motif prediction framed by evolutionary information": RF04157_MIR9486.helixcov

```
# RMs = 2 L = 119

# RM_HELIX NESTED 50-52 68-70, nbp = 3 nbp_cov = 0
# pvals: 0.936636,0.936636,0.936636
# aggregated NONE
NESTED  :::::::::::::::::::::::::::::::::::::::::::::::::<<<_______________>>>:::::::::::::::::::::::::::::::::::::::::::::::::
        :::::::::::::::::::::::::::::::::::::::::::::::::::::::::::::::::::::::::::::::::::::::::::::::::::::::::::::::::::::::

# RM_HELIX NESTED 3-42 79-118, nbp = 40 nbp_cov = 0
# pvals: 0.936636,0.936636,0.936636,0.00789726,0.936636,0.936636,0.936636,0.936636,0.936636,0.936636,0.936636,0.936636,0.936636,0.936636,0.936636,0.936636,0.936636,0.936636,0.936636,0.936636,0.936636,0.936636,0.936636,0.95746,0.936636,0.936636,0.936636,0.936636,0.00789726,0.936636,0.936636,0.936636,0.936636,0.936636,0.936636,0.992681,0.936636,0.936636,0.936636,0.936636
# aggregated NONE
NESTED  ::<<<<<<<<<<<<<<<<<<<<<<<<<<<<<<<<<<<<<<<<____________________________________>>>>>>>>>>>>>>>>>>>>>>>>>>>>>>>>>>>>>>>>:
        :::::::::::::::::::::::::::::::::::::::::::::::::::::::::::::::::::::::::::::::::::::::::::::::::::::::::::::::::::::::
```
