## Supplementary material for "All-at-once RNA folding with 3D motif prediction framed by evolutionary information": RF04157_MIR9486.power

```
# Power analysis of given structure 
#
# Powertype = SINGLE SUBSTITUTIONS
# covary  left_pos      right_pos    substitutions      power
#----------------------------------------------------------------
          3		118		0		0.00
          4		117		0		0.00
          5		116		0		0.00
          6		115		2		0.00
          7		114		1		0.00
          8		113		1		0.00
          9		112		0		0.00
          10		111		1		0.00
          11		110		0		0.00
          12		109		0		0.00
          13		108		0		0.00
          14		107		0		0.00
          15		106		0		0.00
          16		105		0		0.00
          17		104		0		0.00
          18		103		1		0.00
          19		102		1		0.00
          20		101		1		0.00
          21		100		0		0.00
          22		99		1		0.00
          23		98		0		0.00
          24		97		0		0.00
          25		96		0		0.00
          26		95		2		0.00
          27		94		0		0.00
          28		93		0		0.00
          29		92		1		0.00
          30		91		0		0.00
          31		90		2		0.00
          32		89		0		0.00
          33		88		0		0.00
          34		87		1		0.00
          35		86		0		0.00
          36		85		0		0.00
          37		84		0		0.00
          38		83		2		0.00
          39		82		0		0.00
          40		81		0		0.00
          41		80		0		0.00
          42		79		1		0.00
          50		70		0		0.00
          51		69		0		0.00
          52		68		0		0.00
#
# BPAIRS 43
# avg substitutions per BP  0.4
# BPAIRS expected to covary 0.0 +/- 0.0
# BPAIRS observed to covary 0
#
```
