## Supplementary material for "All-at-once RNA folding with 3D motif prediction framed by evolutionary information": RF04157_MIR9486.surv

```
0.925573	0.0232558
0.923460	0.0465116
-0.002588	0.953488
-0.198232	0.976744
-0.739514	1
&
1.134536	0.000143308
1.132147	0.00057323
1.086497	0.00114646
0.975632	0.00286615
0.969111	0.00687876
0.936503	0.00859845
0.923460	0.0106048
0.897375	0.0123244
0.884332	0.0133276
0.845203	0.0153339
0.793031	0.0156205
0.773467	0.0171969
0.753902	0.0174835
0.688688	0.0194898
0.682166	0.0197764
0.669123	0.0203497
0.649559	0.0206363
0.610430	0.0236457
0.597387	0.025652
0.512608	0.0262253
0.506086	0.0270851
0.486522	0.0282316
0.466958	0.0310977
0.460436	0.031671
0.414786	0.0318143
0.356093	0.0322442
0.343050	0.0362568
0.330007	0.03726
0.284356	0.0402694
0.225663	0.0419891
0.127841	0.0431356
0.108277	0.0437088
0.088712	0.0441387
0.003933	0.0521639
-0.002588	0.92548
-0.009110	0.943967
-0.198232	0.94497
-0.204754	0.94583
-0.217797	0.946976
-0.224318	0.94712
-0.230840	0.950272
-0.237361	0.951419
-0.243883	0.955575
-0.250404	0.956721
-0.256925	0.958154
-0.269968	0.960161
-0.276490	0.961307
-0.289533	0.9636
-0.302576	0.96489
-0.322140	0.965749
-0.328662	0.968042
-0.335183	0.969332
-0.341705	0.971052
-0.354748	0.972198
-0.374312	0.973345
-0.387355	0.973775
-0.393876	0.974348
-0.413441	0.975208
-0.433005	0.975494
-0.439527	0.977214
-0.472134	0.977644
-0.511263	0.978217
-0.543870	0.978647
-0.569956	0.97922
-0.622128	0.979507
-0.641692	0.98008
-0.654735	0.984093
-0.661257	0.984523
-0.667778	0.985096
-0.713428	0.988105
-0.719950	0.992118
-0.739514	0.995987
-0.843858	0.997134
-0.869944	0.997707
-0.876465	0.998137
-0.896029	0.998997
-1.013416	0.99914
-1.039502	0.999427
-1.228624	0.999713
-1.287318	0.999857
-1.711213	1
&
1.451699	4.74766e-07
1.432135	9.49532e-07
1.419092	1.4243e-06
1.406049	1.89906e-06
1.399528	2.37383e-06
1.334313	2.8486e-06
1.308227	3.32336e-06
1.288663	5.22243e-06
1.269098	6.64673e-06
1.262577	7.12149e-06
1.256055	1.18692e-05
1.249534	1.47178e-05
1.243012	1.94654e-05
1.236491	2.2314e-05
1.229969	2.89607e-05
1.223448	3.89308e-05
1.216926	4.74766e-05
1.210405	7.54878e-05
1.203884	9.59028e-05
1.197362	0.000115368
1.190841	0.000143379
1.184319	0.000161895
1.177798	0.000197028
1.171276	0.000226463
1.164755	0.000264445
1.158233	0.000319992
1.151712	0.00037649
1.145190	0.00043631
1.138669	0.000466695
1.132147	0.000519869
1.125626	0.000562598
1.119104	0.000622418
1.112583	0.000678916
1.106062	0.000735888
1.099540	0.000782889
1.093019	0.000840336
1.086497	0.000884964
1.079976	0.00095333
1.073454	0.000988938
1.066933	0.0010198
1.060411	0.00109244
1.053890	0.00115558
1.047368	0.00122917
1.040847	0.00134929
1.034325	0.00145896
1.027804	0.00163462
1.021282	0.00178607
1.014761	0.00197028
1.008239	0.00221953
1.001718	0.00241039
0.995197	0.00280872
0.988675	0.00328111
0.982154	0.00355742
0.975632	0.00399801
0.969111	0.00453354
0.962589	0.00497935
0.956068	0.00552723
0.949546	0.00603998
0.943025	0.00653943
0.936503	0.00708256
0.929982	0.00743721
0.923460	0.00789726
0.916939	0.0082296
0.910417	0.00859944
0.903896	0.00886768
0.897375	0.00917818
0.890853	0.00937378
0.884332	0.0096501
0.877810	0.00978541
0.871289	0.0100798
0.864767	0.0102113
0.858246	0.0103091
0.851724	0.0104904
0.845203	0.0106091
0.838681	0.0107867
0.832160	0.0108826
0.825638	0.0109984
0.819117	0.0111442
0.812595	0.0113028
0.806074	0.0113968
0.799552	0.0115416
0.793031	0.0116512
0.786510	0.0117808
0.779988	0.0119038
0.773467	0.0120458
0.766945	0.0122869
0.760424	0.0124403
0.753902	0.0125599
0.747381	0.0127095
0.740859	0.0128552
0.734338	0.0130475
0.727816	0.0132009
0.721295	0.0133656
0.714773	0.0135104
0.708252	0.0137217
0.701730	0.0138461
0.695209	0.014073
0.688688	0.0143038
0.682166	0.0145155
0.675645	0.0147738
0.669123	0.015024
0.662602	0.0152561
0.656080	0.0154584
0.649559	0.0156768
0.643037	0.0158491
0.636516	0.0161582
0.629994	0.0163904
0.623473	0.0166216
0.616951	0.016877
0.610430	0.0171457
0.603908	0.0174111
0.597387	0.0177292
0.590865	0.0179087
0.584344	0.0181608
0.577823	0.0183848
0.571301	0.0186422
0.564780	0.0189484
0.558258	0.0191834
0.551737	0.0194986
0.545215	0.0198039
0.538694	0.0200161
0.532172	0.0202929
0.525651	0.0205583
0.519129	0.0209486
0.512608	0.0212197
0.506086	0.0216
0.499565	0.0219551
0.493043	0.0222589
0.486522	0.0226259
0.480001	0.0229208
0.473479	0.0231515
0.466958	0.0237065
0.460436	0.0240668
0.453915	0.0243484
0.447393	0.0247064
0.440872	0.0249105
0.434350	0.0251792
0.427829	0.0253895
0.421307	0.0256407
0.414786	0.0258918
0.408264	0.0262133
0.401743	0.0264473
0.395221	0.0266928
0.388700	0.0268803
0.382178	0.0271419
0.375657	0.0275084
0.369136	0.027733
0.362614	0.0279595
0.356093	0.0282163
0.349571	0.0284788
0.343050	0.0288463
0.336528	0.02905
0.330007	0.0293287
0.323485	0.0295836
0.316964	0.0297545
0.310442	0.0300859
0.303921	0.0303618
0.297399	0.0305123
0.290878	0.0306822
0.284356	0.0310616
0.277835	0.0312463
0.271314	0.0313702
0.264792	0.0315928
0.258271	0.0318373
0.251749	0.0321331
0.245228	0.032343
0.238706	0.0325766
0.232185	0.0327954
0.225663	0.0329758
0.219142	0.0331159
0.212620	0.0333433
0.206099	0.0335194
0.199577	0.0336462
0.193056	0.0337644
0.186534	0.0339258
0.180013	0.0340331
0.173491	0.0341903
0.166970	0.0342762
0.160449	0.0343474
0.153927	0.0344414
0.147406	0.0344998
0.140884	0.0345578
0.134363	0.0346086
0.127841	0.0346912
0.121320	0.0347652
0.114798	0.0348236
0.108277	0.0349138
0.101755	0.0349623
0.095234	0.0350563
0.088712	0.0351303
0.082191	0.0351664
0.075669	0.0351973
0.069148	0.0352348
0.062627	0.0352699
0.056105	0.0352984
0.049584	0.0353231
0.043062	0.0353497
0.036541	0.0353895
0.030019	0.0354147
0.023498	0.0354384
0.016976	0.0354508
0.010455	0.035465
0.003933	0.0551759
-0.002588	0.936636
-0.009110	0.953912
-0.015631	0.953923
-0.022153	0.953938
-0.028674	0.953947
-0.035196	0.953959
-0.041717	0.953967
-0.048238	0.953977
-0.054760	0.95399
-0.061281	0.954001
-0.067803	0.954023
-0.074324	0.954039
-0.080846	0.954053
-0.087367	0.954077
-0.093889	0.95409
-0.100410	0.954136
-0.106932	0.95417
-0.113453	0.954262
-0.119975	0.954333
-0.126496	0.95445
-0.133018	0.954539
-0.139539	0.95461
-0.146061	0.954758
-0.152582	0.954924
-0.159103	0.955122
-0.165625	0.955327
-0.172146	0.955595
-0.178668	0.955813
-0.185189	0.956296
-0.191711	0.956871
-0.198232	0.95746
-0.204754	0.958128
-0.211275	0.958886
-0.217797	0.959717
-0.224318	0.960687
-0.230840	0.961482
-0.237361	0.962486
-0.243883	0.963642
-0.250404	0.964751
-0.256925	0.965881
-0.263447	0.966822
-0.269968	0.967926
-0.276490	0.96881
-0.283011	0.969876
-0.289533	0.970912
-0.296054	0.97188
-0.302576	0.972794
-0.309097	0.973681
-0.315619	0.974419
-0.322140	0.975113
-0.328662	0.975696
-0.335183	0.97635
-0.341705	0.976901
-0.348226	0.977501
-0.354748	0.978054
-0.361269	0.978532
-0.367790	0.978998
-0.374312	0.979491
-0.380833	0.979875
-0.387355	0.980236
-0.393876	0.980532
-0.400398	0.980824
-0.406919	0.981054
-0.413441	0.981354
-0.419962	0.981652
-0.426484	0.981853
-0.433005	0.982031
-0.439527	0.982258
-0.446048	0.982432
-0.452570	0.982588
-0.459091	0.982726
-0.465612	0.982856
-0.472134	0.982964
-0.478655	0.983081
-0.485177	0.983248
-0.491698	0.983396
-0.498220	0.983536
-0.504741	0.983651
-0.511263	0.983764
-0.517784	0.983902
-0.524306	0.983977
-0.530827	0.984055
-0.537349	0.984211
-0.543870	0.984426
-0.550392	0.984565
-0.556913	0.984714
-0.563435	0.984876
-0.569956	0.984995
-0.576477	0.985111
-0.582999	0.985313
-0.589520	0.98554
-0.596042	0.985772
-0.602563	0.985913
-0.609085	0.986137
-0.615606	0.986337
-0.622128	0.98662
-0.628649	0.986924
-0.635171	0.987061
-0.641692	0.987301
-0.648214	0.98755
-0.654735	0.987925
-0.661257	0.988161
-0.667778	0.988414
-0.674299	0.988887
-0.680821	0.989296
-0.687342	0.989609
-0.693864	0.989926
-0.700385	0.99045
-0.706907	0.990815
-0.713428	0.991251
-0.719950	0.991656
-0.726471	0.991997
-0.732993	0.992354
-0.739514	0.992681
-0.746036	0.993113
-0.752557	0.993555
-0.759079	0.993836
-0.765600	0.994178
-0.772122	0.994714
-0.778643	0.995017
-0.785164	0.995319
-0.791686	0.995772
-0.798207	0.99604
-0.804729	0.996276
-0.811250	0.996515
-0.817772	0.996749
-0.824293	0.996991
-0.830815	0.997206
-0.837336	0.997422
-0.843858	0.997627
-0.850379	0.99779
-0.856901	0.997978
-0.863422	0.998121
-0.869944	0.998284
-0.876465	0.998362
-0.882986	0.998467
-0.889508	0.998541
-0.896029	0.998629
-0.902551	0.998696
-0.909072	0.998774
-0.915594	0.99882
-0.922115	0.998873
-0.928637	0.99894
-0.935158	0.998993
-0.941680	0.999022
-0.948201	0.999055
-0.954723	0.999093
-0.961244	0.99914
-0.967766	0.999176
-0.974287	0.999208
-0.980809	0.999241
-0.987330	0.999268
-0.993851	0.999293
-1.000373	0.999315
-1.006894	0.999342
-1.013416	0.999355
-1.019937	0.999362
-1.026459	0.999373
-1.032980	0.999395
-1.039502	0.999428
-1.046023	0.999435
-1.052545	0.999458
-1.059066	0.999466
-1.065588	0.999482
-1.072109	0.999504
-1.078631	0.99952
-1.085152	0.999523
-1.091673	0.999526
-1.098195	0.999534
-1.104716	0.999542
-1.111238	0.999549
-1.117759	0.999558
-1.124281	0.999564
-1.130802	0.999572
-1.137324	0.999578
-1.143845	0.999586
-1.150367	0.999598
-1.156888	0.99961
-1.163410	0.999613
-1.169931	0.999618
-1.176453	0.999627
-1.182974	0.999634
-1.189496	0.999639
-1.196017	0.999643
-1.202538	0.999649
-1.209060	0.999655
-1.215581	0.999662
-1.222103	0.999674
-1.228624	0.999687
-1.235146	0.99969
-1.241667	0.999696
-1.248189	0.999701
-1.254710	0.999717
-1.261232	0.999722
-1.267753	0.999732
-1.274275	0.999737
-1.280796	0.999753
-1.287318	0.999761
-1.293839	0.999767
-1.300360	0.99977
-1.306882	0.999779
-1.313403	0.999788
-1.319925	0.999791
-1.326446	0.999793
-1.332968	0.999796
-1.339489	0.999803
-1.346011	0.999808
-1.352532	0.999818
-1.359054	0.999822
-1.365575	0.999825
-1.372097	0.999833
-1.378618	0.999836
-1.385140	0.999839
-1.391661	0.999846
-1.398183	0.999849
-1.404704	0.999853
-1.411225	0.999855
-1.417747	0.999858
-1.424268	0.999865
-1.430790	0.999866
-1.437311	0.999868
-1.443833	0.999871
-1.450354	0.999873
-1.456876	0.999877
-1.463397	0.99988
-1.469919	0.999882
-1.476440	0.999885
-1.482962	0.999889
-1.489483	0.999891
-1.496005	0.999893
-1.502526	0.999896
-1.509048	0.9999
-1.515569	0.999901
-1.522090	0.999904
-1.528612	0.999905
-1.535133	0.999907
-1.541655	0.99991
-1.548176	0.999911
-1.554698	0.999916
-1.561219	0.999918
-1.567741	0.999918
-1.574262	0.99992
-1.580784	0.999923
-1.587305	0.999925
-1.593827	0.999926
-1.600348	0.999929
-1.606870	0.999931
-1.613391	0.999931
-1.619912	0.999933
-1.626434	0.999934
-1.632955	0.999934
-1.639477	0.999937
-1.645998	0.999939
-1.652520	0.99994
-1.659041	0.999944
-1.665563	0.999946
-1.672084	0.999947
-1.678606	0.999947
-1.685127	0.999953
-1.691649	0.999954
-1.704692	0.999957
-1.711213	0.99996
-1.717735	0.999961
-1.724256	0.999962
-1.730777	0.999963
-1.737299	0.999964
-1.743820	0.999964
-1.750342	0.999965
-1.756863	0.999965
-1.763385	0.999967
-1.769906	0.999968
-1.776428	0.999969
-1.782949	0.99997
-1.789471	0.999971
-1.802514	0.999973
-1.809035	0.999977
-1.822078	0.999979
-1.835121	0.99998
-1.848164	0.99998
-1.854685	0.999981
-1.861207	0.999982
-1.867728	0.999983
-1.874250	0.999985
-1.887293	0.999986
-1.893814	0.999988
-1.906857	0.999989
-1.919900	0.99999
-1.926422	0.999991
-1.952507	0.999992
-1.972072	0.999992
-1.985115	0.999993
-1.991636	0.999993
-2.004679	0.999995
-2.017722	0.999996
-2.056851	0.999997
-2.082937	0.999998
-2.115544	0.999998
-2.213366	0.999999
-2.252495	0.999999
-2.285102	1
-2.382924	1
&
```
