## Supplementary material for "All-at-once RNA folding with 3D motif prediction framed by evolutionary information": RF04158_mir-568.cacofold.helixcov

```
# RMs = 4 L = 93

# RM_HELIX NESTED 2-7 16-21, nbp = 6 nbp_cov = 0
# pvals: 0.83495,0.83495,0.83495,0.83495,0.83495,0.83495
# aggregated NONE
NESTED  :<<<<<<________>>>>>>::::::::::::::::::::::::::::::::::::::::::::::::::::::::::::::::::::::::
        :::::::::::::::::::::::::::::::::::::::::::::::::::::::::::::::::::::::::::::::::::::::::::::

# RM_HELIX NESTED 52-58 64-70, nbp = 7 nbp_cov = 0
# pvals: 0.83495,0.83495,0.83495,0.83495,0.83495,0.83495,0.83495
# aggregated NONE
NESTED  :::::::::::::::::::::::::::::::::::::::::::::::::::<<<<<<<_____>>>>>>>:::::::::::::::::::::::
        :::::::::::::::::::::::::::::::::::::::::::::::::::::::::::::::::::::::::::::::::::::::::::::

# RM_HELIX NESTED 37-47 74-84, nbp = 11 nbp_cov = 0
# pvals: 0.83495,0.934416,0.83495,0.83495,0.83495,0.83495,0.83495,1,0.83495,0.934416,0.83495
# aggregated NONE
NESTED  ::::::::::::::::::::::::::::::::::::<<<<<<<<<<<__________________________>>>>>>>>>>>:::::::::
        :::::::::::::::::::::::::::::::::::::::::::::::::::::::::::::::::::::::::::::::::::::::::::::

# RM_HELIX NESTED 27-34 86-93, nbp = 8 nbp_cov = 0
# pvals: 0.83495,0.934416,0.83495,0.934416,0.83495,0.83495,0.83495,0.83495
# aggregated NONE
NESTED  ::::::::::::::::::::::::::<<<<<<<<___________________________________________________>>>>>>>>
        :::::::::::::::::::::::::::::::::::::::::::::::::::::::::::::::::::::::::::::::::::::::::::::
```
