## Supplementary material for "All-at-once RNA folding with 3D motif prediction framed by evolutionary information": RF04158_mir-568.surv

```
1.363022	0.0294118
-0.008823	0.970588
-0.034707	1
&
6.772752	0.000235627
6.022120	0.00070688
5.815049	0.000942507
5.556210	0.00141376
5.375023	0.00164939
4.960881	0.00212064
3.433732	0.00259189
2.941939	0.00282752
2.890171	0.0035344
2.812519	0.00494816
2.683100	0.00541942
2.476029	0.00636192
2.346609	0.0070688
2.268958	0.00801131
2.087771	0.00989632
1.958351	0.0110745
1.932467	0.0124882
1.828932	0.0134307
1.803048	0.013902
1.492442	0.0141376
1.466558	0.0146089
1.311254	0.0148445
1.181835	0.015787
1.000648	0.0160226
0.948880	0.0164939
0.845345	0.0167295
0.793577	0.017672
0.638274	0.0179076
0.612390	0.0186145
0.534738	0.0193214
0.482970	0.019557
0.379435	0.0200283
0.353551	0.0207352
0.068828	0.0254477
0.042944	0.0518379
0.017061	0.0732799
-0.008823	0.852498
-0.034707	0.943214
-0.060591	0.967012
-0.215894	0.968897
-0.241778	0.971018
-0.267662	0.972432
-0.293546	0.974788
-0.319430	0.975495
-0.422965	0.976202
-0.500617	0.976437
-0.552385	0.97738
-0.578269	0.978322
-0.630036	0.979265
-0.681804	0.980679
-0.785340	0.981621
-0.862991	0.982564
-0.888875	0.983506
-0.940643	0.983977
-1.018295	0.984213
-1.044178	0.986098
-1.121830	0.990339
-1.225366	0.990575
-1.691275	0.990811
-1.768927	0.991753
-1.924230	0.992696
-1.950114	0.993402
-1.975998	0.994345
-2.027766	0.994816
-2.105417	0.99623
-2.131301	0.996466
-2.364256	0.996937
-2.390140	0.997172
-2.441908	0.997644
-2.519559	0.997879
-2.778398	0.998351
-2.985469	0.999293
-3.813753	0.999529
-4.072592	1
&
8.972882	1.16877e-06
8.817579	2.33754e-06
8.765811	3.50631e-06
8.714043	4.67508e-06
8.688159	5.84385e-06
8.584624	7.01262e-06
8.558740	9.35016e-06
8.481088	1.16877e-05
8.455205	1.40252e-05
8.429321	1.63628e-05
8.403437	1.75316e-05
8.351669	2.10379e-05
8.325785	2.22066e-05
8.299901	2.57129e-05
8.274017	3.15568e-05
8.248133	3.38943e-05
8.222250	3.50631e-05
8.196366	3.74007e-05
8.144598	3.97382e-05
8.092830	4.0907e-05
8.066946	4.44133e-05
8.041062	4.79196e-05
8.015179	5.25947e-05
7.989295	5.49322e-05
7.963411	6.19448e-05
7.937527	6.66199e-05
7.911643	7.36325e-05
7.885759	7.59701e-05
7.859875	7.71388e-05
7.833991	8.29827e-05
7.808108	9.46704e-05
7.782224	0.000100514
7.756340	0.000111033
7.730456	0.000127396
7.704572	0.000134409
7.678688	0.000143759
7.652804	0.000156615
7.626920	0.000172978
7.601037	0.000179991
7.575153	0.000188172
7.549269	0.000196353
7.523385	0.000210379
7.497501	0.000225573
7.471617	0.000231417
7.445733	0.000247779
7.419849	0.000260636
7.393966	0.000267648
7.368082	0.000281674
7.342198	0.000282842
7.316314	0.00030388
7.290430	0.000317906
7.264546	0.000327256
7.238662	0.000340112
7.186895	0.000343619
7.161011	0.000356475
7.135127	0.000365825
7.109243	0.000369331
7.083359	0.000377513
7.057475	0.000390369
7.031591	0.000396213
7.005707	0.000405563
6.979824	0.000417251
6.953940	0.000426601
6.928056	0.000445302
6.902172	0.000456989
6.876288	0.000471014
6.850404	0.000493221
6.824520	0.000509584
6.798636	0.000516597
6.772752	0.000521272
6.746869	0.00052244
6.720985	0.000528284
6.695101	0.000532959
6.669217	0.000541141
6.643333	0.000546985
6.617449	0.000565685
6.591565	0.000572698
6.565681	0.000580879
6.539798	0.000593735
6.513914	0.000605423
6.488030	0.000622955
6.462146	0.00062763
6.436262	0.000642824
6.410378	0.000647499
6.384494	0.00065568
6.358610	0.00066503
6.332727	0.000670874
6.306843	0.000679056
6.280959	0.000696587
6.255075	0.000704769
6.229191	0.000711781
6.203307	0.000732819
6.177423	0.000745676
6.151539	0.000758532
6.125656	0.000767882
6.099772	0.000792426
6.073888	0.000811127
6.048004	0.000825152
6.022120	0.000842683
5.996236	0.000862553
5.970352	0.000878915
5.944468	0.000894109
5.918585	0.000902291
5.892701	0.000928004
5.866817	0.000944367
5.840933	0.000959561
5.815049	0.000984105
5.789165	0.00100982
5.763281	0.00102267
5.737397	0.00102969
5.711514	0.00105774
5.685630	0.00107293
5.659746	0.00109163
5.633862	0.00110566
5.607978	0.00114189
5.582094	0.00115241
5.556210	0.00118864
5.530326	0.00121435
5.504443	0.00124825
5.478559	0.00127513
5.452675	0.0013172
5.426791	0.00134525
5.400907	0.00140486
5.375023	0.00145512
5.349139	0.00146914
5.323255	0.00151122
5.297371	0.00154979
5.271488	0.00156498
5.245604	0.00159888
5.219720	0.00163394
5.193836	0.0016503
5.167952	0.00169705
5.142068	0.00177186
5.116184	0.00183964
5.090300	0.00189925
5.064417	0.00193665
5.038533	0.00196237
5.012649	0.00203132
4.986765	0.00208742
4.960881	0.00212833
4.934997	0.00216807
4.909113	0.00220196
4.883229	0.00224521
4.857346	0.00228612
4.831462	0.00232235
4.805578	0.00239598
4.779694	0.00246727
4.753810	0.00252805
4.727926	0.00259701
4.702042	0.00267298
4.676158	0.00272324
4.650275	0.00278167
4.624391	0.00288336
4.598507	0.0029266
4.572623	0.00299088
4.546739	0.00304465
4.520855	0.00309607
4.494971	0.00314984
4.469087	0.00323633
4.443204	0.00328191
4.417320	0.00331814
4.391436	0.0033906
4.365552	0.00343151
4.339668	0.00348761
4.313784	0.00355072
4.287900	0.00359748
4.262016	0.00363371
4.236133	0.00369565
4.210249	0.00371552
4.184365	0.00375643
4.158481	0.00380902
4.132597	0.00387214
4.106713	0.00391421
4.080829	0.00399836
4.054945	0.00404395
4.029061	0.00410005
4.003178	0.00414329
3.977294	0.00420173
3.951410	0.00425666
3.925526	0.00432445
3.899642	0.00438055
3.873758	0.00444483
3.847874	0.00449042
3.821990	0.00455119
3.796107	0.00459327
3.770223	0.00463184
3.744339	0.00465872
3.718455	0.00469378
3.692571	0.00473118
3.666687	0.0047604
3.640803	0.0047756
3.614919	0.00482468
3.589036	0.00487377
3.563152	0.00491935
3.537268	0.00495208
3.511384	0.00497896
3.485500	0.00501519
3.459616	0.00503273
3.433732	0.00507129
3.407848	0.00511571
3.381965	0.00515077
3.356081	0.00518116
3.330197	0.00521973
3.304313	0.00524778
3.278429	0.00528752
3.252545	0.00530972
3.226661	0.0053705
3.200777	0.0054266
3.174894	0.00549439
3.149010	0.00558439
3.123126	0.0056849
3.097242	0.00575035
3.071358	0.0058123
3.045474	0.00597475
3.019590	0.00610098
2.993706	0.0062202
2.967823	0.00631954
2.941939	0.00645161
2.916055	0.00656732
2.890171	0.00669705
2.864287	0.00693198
2.838403	0.00722768
2.812519	0.00753623
2.786635	0.00769051
2.760752	0.00791608
2.734868	0.00818139
2.708984	0.00839411
2.683100	0.00872487
2.657216	0.00897849
2.631332	0.00929289
2.605448	0.00968209
2.579564	0.0099813
2.553680	0.0102641
2.527797	0.0105493
2.501913	0.0108509
2.476029	0.0111419
2.450145	0.011371
2.424261	0.0116421
2.398377	0.0119109
2.372493	0.0121213
2.346609	0.0124053
2.320726	0.0126636
2.294842	0.0129009
2.268958	0.013082
2.243074	0.0132574
2.217190	0.0134584
2.191306	0.013601
2.165422	0.0137225
2.139538	0.0138137
2.113655	0.0139329
2.087771	0.0140369
2.061887	0.0141036
2.036003	0.0142041
2.010119	0.0142894
1.984235	0.0143759
1.958351	0.0144448
1.932467	0.0145243
1.906584	0.014564
1.880700	0.0146353
1.854816	0.0147043
1.828932	0.0147686
1.803048	0.0148644
1.777164	0.0149474
1.751280	0.0149953
1.725396	0.0150549
1.699513	0.0151496
1.673629	0.015201
1.647745	0.0152969
1.621861	0.0153763
1.595977	0.0154734
1.570093	0.0155505
1.544209	0.0156475
1.518325	0.0157375
1.492442	0.0158392
1.466558	0.0159374
1.440674	0.016018
1.414790	0.016129
1.388906	0.0162038
1.363022	0.0162541
1.337138	0.0163371
1.311254	0.016454
1.285371	0.0165252
1.259487	0.0165813
1.233603	0.0166445
1.207719	0.0167169
1.181835	0.0167812
1.155951	0.0168151
1.130067	0.0169168
1.104183	0.0169869
1.078299	0.0170676
1.052416	0.0171283
1.026532	0.0171938
1.000648	0.0172768
0.974764	0.0173317
0.948880	0.0174182
0.922996	0.0174836
0.897112	0.0175362
0.871228	0.0176075
0.845345	0.0176987
0.819461	0.0177723
0.793577	0.0178647
0.767693	0.0179278
0.741809	0.0180014
0.715925	0.0180657
0.690041	0.0181522
0.664157	0.0184374
0.638274	0.0190626
0.612390	0.0194659
0.586506	0.0195524
0.560622	0.0196622
0.534738	0.0197604
0.508854	0.0198796
0.482970	0.0199556
0.457086	0.0201321
0.431203	0.0202314
0.405319	0.0203284
0.379435	0.0203787
0.353551	0.0204535
0.327667	0.0205388
0.301783	0.0207235
0.275899	0.021087
0.250015	0.0212003
0.224132	0.0213254
0.198248	0.0214271
0.172364	0.0216339
0.146480	0.0220944
0.120596	0.0233497
0.094712	0.0249836
0.068828	0.0300456
0.042944	0.0349088
0.017061	0.0750993
-0.008823	0.83495
-0.034707	0.934416
-0.060591	0.948266
-0.086475	0.950012
-0.112359	0.952419
-0.138243	0.95516
-0.164127	0.956976
-0.190011	0.958155
-0.215894	0.959095
-0.241778	0.960418
-0.267662	0.961796
-0.293546	0.963124
-0.319430	0.964336
-0.345314	0.965371
-0.371198	0.966348
-0.397082	0.96708
-0.422965	0.967817
-0.448849	0.96855
-0.474733	0.969107
-0.500617	0.969537
-0.526501	0.970215
-0.552385	0.970878
-0.578269	0.971564
-0.604153	0.972347
-0.630036	0.97346
-0.655920	0.974372
-0.681804	0.975465
-0.707688	0.97653
-0.733572	0.977495
-0.759456	0.978455
-0.785340	0.97928
-0.811224	0.979928
-0.837107	0.980722
-0.862991	0.981268
-0.888875	0.981862
-0.914759	0.982412
-0.940643	0.982854
-0.966527	0.983198
-0.992411	0.983559
-1.018295	0.983878
-1.044178	0.984252
-1.070062	0.984604
-1.095946	0.984884
-1.121830	0.985219
-1.147714	0.985603
-1.173598	0.985946
-1.199482	0.986335
-1.225366	0.986685
-1.251249	0.987006
-1.277133	0.987338
-1.303017	0.987605
-1.328901	0.987934
-1.354785	0.988322
-1.380669	0.988621
-1.406553	0.988817
-1.432437	0.989099
-1.458320	0.989372
-1.484204	0.989666
-1.510088	0.98989
-1.535972	0.990071
-1.561856	0.990293
-1.587740	0.99049
-1.613624	0.990626
-1.639508	0.990726
-1.665392	0.990889
-1.691275	0.991045
-1.717159	0.991211
-1.743043	0.991351
-1.768927	0.991568
-1.794811	0.991726
-1.820695	0.991897
-1.846579	0.992045
-1.872463	0.992238
-1.898346	0.992338
-1.924230	0.99248
-1.950114	0.992647
-1.975998	0.992754
-2.001882	0.992894
-2.027766	0.993011
-2.053650	0.993129
-2.079534	0.99325
-2.105417	0.993378
-2.131301	0.99352
-2.157185	0.993712
-2.183069	0.993823
-2.208953	0.994039
-2.234837	0.994215
-2.260721	0.99433
-2.286605	0.994431
-2.312488	0.994576
-2.338372	0.994727
-2.364256	0.994876
-2.390140	0.995012
-2.416024	0.995167
-2.441908	0.995306
-2.467792	0.995404
-2.493676	0.995554
-2.519559	0.995618
-2.545443	0.995687
-2.571327	0.995764
-2.597211	0.995852
-2.623095	0.995913
-2.648979	0.995964
-2.674863	0.996048
-2.700747	0.996126
-2.726630	0.996197
-2.752514	0.996291
-2.778398	0.996376
-2.804282	0.996481
-2.830166	0.99656
-2.856050	0.996682
-2.881934	0.996779
-2.907818	0.996924
-2.933701	0.997052
-2.959585	0.997167
-2.985469	0.997272
-3.011353	0.997421
-3.037237	0.997576
-3.063121	0.997724
-3.089005	0.997851
-3.114889	0.997953
-3.140773	0.998083
-3.166656	0.99833
-3.192540	0.998419
-3.218424	0.998585
-3.244308	0.998691
-3.270192	0.998782
-3.296076	0.998925
-3.321960	0.999056
-3.347844	0.999223
-3.373727	0.999364
-3.399611	0.999445
-3.425495	0.999613
-3.451379	0.999698
-3.477263	0.999776
-3.503147	0.999828
-3.529031	0.999863
-3.554915	0.999922
-3.580798	0.999939
-3.606682	0.999956
-3.632566	0.999965
-3.658450	0.999973
-3.684334	0.999985
-3.736102	0.999995
-3.761986	1
&
28.178719	1.94998e-26
28.152835	2.08094e-26
28.126951	2.22069e-26
28.101067	2.36983e-26
28.075184	2.52898e-26
28.049300	2.69881e-26
28.023416	2.88005e-26
27.997532	3.07345e-26
27.971648	3.27984e-26
27.945764	3.50009e-26
27.919880	3.73512e-26
27.893996	3.98593e-26
27.868112	4.25358e-26
27.842229	4.5392e-26
27.816345	4.84399e-26
27.790461	5.16924e-26
27.764577	5.51632e-26
27.738693	5.88671e-26
27.712809	6.28195e-26
27.686925	6.70373e-26
27.661041	7.15382e-26
27.635158	7.63412e-26
27.609274	8.14666e-26
27.583390	8.69361e-26
27.557506	9.27726e-26
27.531622	9.90009e-26
27.505738	1.05647e-25
27.479854	1.1274e-25
27.453970	1.20308e-25
27.428087	1.28384e-25
27.402203	1.37003e-25
27.376319	1.462e-25
27.350435	1.56014e-25
27.324551	1.66486e-25
27.298667	1.77662e-25
27.272783	1.89587e-25
27.246899	2.02313e-25
27.221016	2.15893e-25
27.195132	2.30384e-25
27.169248	2.45847e-25
27.143364	2.62348e-25
27.117480	2.79956e-25
27.091596	2.98746e-25
27.065712	3.18797e-25
27.039828	3.40193e-25
27.013945	3.63024e-25
26.988061	3.87388e-25
26.962177	4.13386e-25
26.936293	4.41129e-25
26.910409	4.70733e-25
26.884525	5.02323e-25
26.858641	5.36032e-25
26.832757	5.72003e-25
26.806874	6.10387e-25
26.780990	6.51346e-25
26.755106	6.95053e-25
26.729222	7.41692e-25
26.703338	7.9146e-25
26.677454	8.44567e-25
26.651570	9.01236e-25
26.625686	9.61706e-25
26.599802	1.02623e-24
26.573919	1.09509e-24
26.548035	1.16856e-24
26.522151	1.24696e-24
26.496267	1.33062e-24
26.470383	1.41989e-24
26.444499	1.51515e-24
26.418615	1.6168e-24
26.392731	1.72527e-24
26.366848	1.84101e-24
26.340964	1.96451e-24
26.315080	2.0963e-24
26.289196	2.23692e-24
26.263312	2.38697e-24
26.237428	2.54709e-24
26.211544	2.71795e-24
26.185660	2.90026e-24
26.159777	3.0948e-24
26.133893	3.30238e-24
26.108009	3.52388e-24
26.082125	3.76024e-24
26.056241	4.01244e-24
26.030357	4.28156e-24
26.004473	4.56872e-24
25.978589	4.87513e-24
25.952706	5.20209e-24
25.926822	5.55097e-24
25.900938	5.92324e-24
25.875054	6.32047e-24
25.849170	6.74433e-24
25.823286	7.19661e-24
25.797402	7.6792e-24
25.771518	8.19416e-24
25.745635	8.74363e-24
25.719751	9.32994e-24
25.693867	9.95555e-24
25.667983	1.06231e-23
25.642099	1.13354e-23
25.616215	1.20954e-23
25.590331	1.29064e-23
25.564447	1.37718e-23
25.538564	1.46951e-23
25.512680	1.56804e-23
25.486796	1.67316e-23
25.460912	1.78534e-23
25.435028	1.90503e-23
25.409144	2.03274e-23
25.383260	2.16902e-23
25.357376	2.31442e-23
25.331493	2.46957e-23
25.305609	2.63512e-23
25.279725	2.81176e-23
25.253841	3.00024e-23
25.227957	3.20135e-23
25.202073	3.41594e-23
25.176189	3.64491e-23
25.150305	3.88921e-23
25.124421	4.14989e-23
25.098538	4.42804e-23
25.072654	4.72482e-23
25.046770	5.04148e-23
25.020886	5.37937e-23
24.995002	5.73989e-23
24.969118	6.12457e-23
24.943234	6.53501e-23
24.917350	6.97296e-23
24.891467	7.44024e-23
24.865583	7.93883e-23
24.839699	8.47082e-23
24.813815	9.03845e-23
24.787931	9.6441e-23
24.762047	1.02903e-22
24.736163	1.09798e-22
24.710279	1.17155e-22
24.684396	1.25005e-22
24.658512	1.33381e-22
24.632628	1.42317e-22
24.606744	1.51852e-22
24.580860	1.62026e-22
24.554976	1.72881e-22
24.529092	1.84463e-22
24.503208	1.96821e-22
24.477325	2.10006e-22
24.451441	2.24075e-22
24.425557	2.39085e-22
24.399673	2.55101e-22
24.373789	2.72189e-22
24.347905	2.90421e-22
24.322021	3.09875e-22
24.296137	3.30631e-22
24.270254	3.52776e-22
24.244370	3.76405e-22
24.218486	4.01615e-22
24.192602	4.28514e-22
24.166718	4.57213e-22
24.140834	4.87834e-22
24.114950	5.20505e-22
24.089066	5.55363e-22
24.063183	5.92555e-22
24.037299	6.32237e-22
24.011415	6.74575e-22
23.985531	7.19747e-22
23.959647	7.67943e-22
23.933763	8.19365e-22
23.907879	8.74229e-22
23.881995	9.32766e-22
23.856112	9.95221e-22
23.830228	1.06186e-21
23.804344	1.13295e-21
23.778460	1.2088e-21
23.752576	1.28973e-21
23.726692	1.37608e-21
23.700808	1.4682e-21
23.674924	1.56649e-21
23.649040	1.67136e-21
23.623157	1.78325e-21
23.597273	1.90262e-21
23.571389	2.02998e-21
23.545505	2.16586e-21
23.519621	2.31084e-21
23.493737	2.46551e-21
23.467853	2.63053e-21
23.441969	2.8066e-21
23.416086	2.99445e-21
23.390202	3.19486e-21
23.364318	3.40868e-21
23.338434	3.63681e-21
23.312550	3.88019e-21
23.286666	4.13986e-21
23.260782	4.4169e-21
23.234898	4.71248e-21
23.209015	5.02782e-21
23.183131	5.36426e-21
23.157247	5.7232e-21
23.131363	6.10615e-21
23.105479	6.51471e-21
23.079595	6.9506e-21
23.053711	7.41565e-21
23.027827	7.91179e-21
23.001944	8.44112e-21
22.976060	9.00585e-21
22.950176	9.60834e-21
22.924292	1.02511e-20
22.898408	1.09369e-20
22.872524	1.16685e-20
22.846640	1.24491e-20
22.820756	1.32818e-20
22.794873	1.41702e-20
22.768989	1.5118e-20
22.743105	1.61292e-20
22.717221	1.7208e-20
22.691337	1.8359e-20
22.665453	1.95868e-20
22.639569	2.08968e-20
22.613685	2.22943e-20
22.587802	2.37853e-20
22.561918	2.53759e-20
22.536034	2.70728e-20
22.510150	2.88832e-20
22.484266	3.08146e-20
22.458382	3.28751e-20
22.432498	3.50733e-20
22.406614	3.74184e-20
22.380731	3.99203e-20
22.354847	4.25893e-20
22.328963	4.54368e-20
22.303079	4.84745e-20
22.277195	5.17152e-20
22.251311	5.51725e-20
22.225427	5.88608e-20
22.199543	6.27956e-20
22.173659	6.69933e-20
22.147776	7.14715e-20
22.121892	7.62489e-20
22.096008	8.13454e-20
22.070124	8.67825e-20
22.044240	9.25828e-20
22.018356	9.87707e-20
21.992472	1.05372e-19
21.966588	1.12414e-19
21.940705	1.19927e-19
21.914821	1.27941e-19
21.888937	1.36491e-19
21.863053	1.45612e-19
21.837169	1.55342e-19
21.811285	1.65722e-19
21.785401	1.76795e-19
21.759517	1.88608e-19
21.733634	2.0121e-19
21.707750	2.14653e-19
21.681866	2.28994e-19
21.655982	2.44293e-19
21.630098	2.60613e-19
21.604214	2.78023e-19
21.578330	2.96596e-19
21.552446	3.16408e-19
21.526563	3.37544e-19
21.500679	3.60091e-19
21.474795	3.84143e-19
21.448911	4.098e-19
21.423027	4.37171e-19
21.397143	4.66369e-19
21.371259	4.97516e-19
21.345375	5.30742e-19
21.319492	5.66186e-19
21.293608	6.03995e-19
21.267724	6.44329e-19
21.241840	6.87354e-19
21.215956	7.33251e-19
21.190072	7.82212e-19
21.164188	8.34439e-19
21.138304	8.90152e-19
21.112421	9.49583e-19
21.086537	1.01298e-18
21.060653	1.08061e-18
21.034769	1.15275e-18
21.008885	1.2297e-18
20.983001	1.31179e-18
20.957117	1.39935e-18
20.931233	1.49276e-18
20.905349	1.5924e-18
20.879466	1.69868e-18
20.853582	1.81206e-18
20.827698	1.933e-18
20.801814	2.062e-18
20.775930	2.19961e-18
20.750046	2.3464e-18
20.724162	2.50298e-18
20.698278	2.67001e-18
20.672395	2.84817e-18
20.646511	3.03821e-18
20.620627	3.24093e-18
20.594743	3.45717e-18
20.568859	3.68782e-18
20.542975	3.93386e-18
20.517091	4.1963e-18
20.491207	4.47624e-18
20.465324	4.77485e-18
20.439440	5.09336e-18
20.413556	5.43311e-18
20.387672	5.79551e-18
20.361788	6.18207e-18
20.335904	6.59439e-18
20.310020	7.0342e-18
20.284136	7.50333e-18
20.258253	8.00373e-18
20.232369	8.53748e-18
20.206485	9.1068e-18
20.180601	9.71406e-18
20.154717	1.03618e-17
20.128833	1.10527e-17
20.102949	1.17896e-17
20.077065	1.25757e-17
20.051182	1.34141e-17
20.025298	1.43084e-17
19.999414	1.52623e-17
19.973530	1.62797e-17
19.947646	1.73649e-17
19.921762	1.85224e-17
19.895878	1.9757e-17
19.869994	2.10739e-17
19.844111	2.24785e-17
19.818227	2.39766e-17
19.792343	2.55745e-17
19.766459	2.72789e-17
19.740575	2.90967e-17
19.714691	3.10357e-17
19.688807	3.31037e-17
19.662923	3.53095e-17
19.637040	3.76621e-17
19.611156	4.01714e-17
19.585272	4.28478e-17
19.559388	4.57023e-17
19.533504	4.8747e-17
19.507620	5.19943e-17
19.481736	5.54578e-17
19.455852	5.91519e-17
19.429968	6.30918e-17
19.404085	6.72941e-17
19.378201	7.1776e-17
19.352317	7.65562e-17
19.326433	8.16546e-17
19.300549	8.70923e-17
19.274665	9.28919e-17
19.248781	9.90774e-17
19.222897	1.05675e-16
19.197014	1.12711e-16
19.171130	1.20215e-16
19.145246	1.28218e-16
19.119362	1.36755e-16
19.093478	1.45858e-16
19.067594	1.55568e-16
19.041710	1.65923e-16
19.015826	1.76968e-16
18.989943	1.88747e-16
18.964059	2.01309e-16
18.938175	2.14707e-16
18.912291	2.28996e-16
18.886407	2.44235e-16
18.860523	2.60488e-16
18.834639	2.77821e-16
18.808755	2.96307e-16
18.782872	3.16022e-16
18.756988	3.37048e-16
18.731104	3.59471e-16
18.705220	3.83386e-16
18.679336	4.0889e-16
18.653452	4.3609e-16
18.627568	4.65097e-16
18.601684	4.96033e-16
18.575801	5.29025e-16
18.549917	5.64209e-16
18.524033	6.01732e-16
18.498149	6.41748e-16
18.472265	6.84424e-16
18.446381	7.29935e-16
18.420497	7.7847e-16
18.394613	8.30229e-16
18.368730	8.85428e-16
18.342846	9.44293e-16
18.316962	1.00707e-15
18.291078	1.07402e-15
18.265194	1.14541e-15
18.239310	1.22154e-15
18.213426	1.30273e-15
18.187542	1.38932e-15
18.161659	1.48165e-15
18.135775	1.58012e-15
18.109891	1.68512e-15
18.084007	1.79709e-15
18.058123	1.9165e-15
18.032239	2.04384e-15
18.006355	2.17963e-15
17.980471	2.32444e-15
17.954587	2.47885e-15
17.928704	2.64352e-15
17.902820	2.81912e-15
17.876936	3.00637e-15
17.851052	3.20604e-15
17.825168	3.41897e-15
17.799284	3.64603e-15
17.773400	3.88815e-15
17.747516	4.14634e-15
17.721633	4.42166e-15
17.695749	4.71524e-15
17.669865	5.0283e-15
17.643981	5.36213e-15
17.618097	5.7181e-15
17.592213	6.09768e-15
17.566329	6.50243e-15
17.540445	6.93402e-15
17.514562	7.39424e-15
17.488678	7.88498e-15
17.462794	8.40825e-15
17.436910	8.96621e-15
17.411026	9.56117e-15
17.385142	1.01956e-14
17.359258	1.0872e-14
17.333374	1.15933e-14
17.307491	1.23624e-14
17.281607	1.31825e-14
17.255723	1.40569e-14
17.229839	1.49893e-14
17.203955	1.59835e-14
17.178071	1.70435e-14
17.152187	1.81738e-14
17.126303	1.93789e-14
17.100420	2.06639e-14
17.074536	2.2034e-14
17.048652	2.34949e-14
17.022768	2.50525e-14
16.996884	2.67132e-14
16.971000	2.8484e-14
16.945116	3.0372e-14
16.919232	3.23851e-14
16.893349	3.45314e-14
16.867465	3.68199e-14
16.841581	3.92598e-14
16.815697	4.18613e-14
16.789813	4.46349e-14
16.763929	4.75922e-14
16.738045	5.07451e-14
16.712161	5.41067e-14
16.686277	5.76908e-14
16.660394	6.15121e-14
16.634510	6.55862e-14
16.608626	6.99298e-14
16.582742	7.45608e-14
16.556858	7.94981e-14
16.530974	8.4762e-14
16.505090	9.03741e-14
16.479206	9.63573e-14
16.453323	1.02736e-13
16.427439	1.09537e-13
16.401555	1.16787e-13
16.375671	1.24517e-13
16.349787	1.32758e-13
16.323903	1.41544e-13
16.298019	1.5091e-13
16.272135	1.60895e-13
16.246252	1.71541e-13
16.220368	1.82889e-13
16.194484	1.94988e-13
16.168600	2.07886e-13
16.142716	2.21637e-13
16.116832	2.36296e-13
16.090948	2.51923e-13
16.065064	2.68582e-13
16.039181	2.86342e-13
16.013297	3.05275e-13
15.987413	3.25458e-13
15.961529	3.46973e-13
15.935645	3.6991e-13
15.909761	3.9436e-13
15.883877	4.20425e-13
15.857993	4.4821e-13
15.832110	4.77829e-13
15.806226	5.09403e-13
15.780342	5.43061e-13
15.754458	5.7894e-13
15.728574	6.17186e-13
15.702690	6.57955e-13
15.676806	7.01414e-13
15.650922	7.4774e-13
15.625039	7.97121e-13
15.599155	8.49759e-13
15.573271	9.05868e-13
15.547387	9.65677e-13
15.521503	1.02943e-12
15.495619	1.09739e-12
15.469735	1.16982e-12
15.443851	1.24703e-12
15.417968	1.32933e-12
15.392084	1.41705e-12
15.366200	1.51056e-12
15.340316	1.61022e-12
15.314432	1.71645e-12
15.288548	1.82968e-12
15.262664	1.95037e-12
15.236780	2.07901e-12
15.210896	2.21612e-12
15.185013	2.36226e-12
15.159129	2.51802e-12
15.133245	2.68403e-12
15.107361	2.86098e-12
15.081477	3.04957e-12
15.055593	3.25058e-12
15.029709	3.46481e-12
15.003825	3.69315e-12
14.977942	3.9365e-12
14.952058	4.19587e-12
14.926174	4.4723e-12
14.900290	4.76691e-12
14.874406	5.0809e-12
14.848522	5.41554e-12
14.822638	5.77219e-12
14.796754	6.15228e-12
14.770871	6.55736e-12
14.744987	6.98907e-12
14.719103	7.44916e-12
14.693219	7.93948e-12
14.667335	8.46202e-12
14.641451	9.0189e-12
14.615567	9.61236e-12
14.589683	1.02448e-11
14.563800	1.09188e-11
14.537916	1.1637e-11
14.512032	1.24025e-11
14.486148	1.32181e-11
14.460264	1.40874e-11
14.434380	1.50136e-11
14.408496	1.60007e-11
14.382612	1.70526e-11
14.356729	1.81735e-11
14.330845	1.93679e-11
14.304961	2.06407e-11
14.279077	2.1997e-11
14.253193	2.34422e-11
14.227309	2.49822e-11
14.201425	2.66232e-11
14.175541	2.83718e-11
14.149658	3.0235e-11
14.123774	3.22203e-11
14.097890	3.43358e-11
14.072006	3.65898e-11
14.046122	3.89916e-11
14.020238	4.15506e-11
13.994354	4.42773e-11
13.968470	4.71826e-11
13.942587	5.02782e-11
13.916703	5.35764e-11
13.890819	5.70905e-11
13.864935	6.08347e-11
13.839051	6.48239e-11
13.813167	6.90741e-11
13.787283	7.36024e-11
13.761399	7.8427e-11
13.735515	8.35671e-11
13.709632	8.90434e-11
13.683748	9.48778e-11
13.657864	1.01094e-10
13.631980	1.07716e-10
13.606096	1.14771e-10
13.580212	1.22287e-10
13.554328	1.30294e-10
13.528444	1.38824e-10
13.502561	1.47912e-10
13.476677	1.57593e-10
13.450793	1.67906e-10
13.424909	1.78893e-10
13.399025	1.90596e-10
13.373141	2.03064e-10
13.347257	2.16345e-10
13.321373	2.30493e-10
13.295490	2.45564e-10
13.269606	2.61617e-10
13.243722	2.78718e-10
13.217838	2.96933e-10
13.191954	3.16337e-10
13.166070	3.37004e-10
13.140186	3.59019e-10
13.114302	3.82468e-10
13.088419	4.07445e-10
13.062535	4.34049e-10
13.036651	4.62385e-10
13.010767	4.92566e-10
12.984883	5.24712e-10
12.958999	5.5895e-10
12.933115	5.95416e-10
12.907231	6.34255e-10
12.881348	6.7562e-10
12.855464	7.19675e-10
12.829580	7.66595e-10
12.803696	8.16566e-10
12.777812	8.69785e-10
12.751928	9.26462e-10
12.726044	9.86821e-10
12.700160	1.0511e-09
12.674277	1.11956e-09
12.648393	1.19246e-09
12.622509	1.27009e-09
12.596625	1.35276e-09
12.570741	1.4408e-09
12.544857	1.53455e-09
12.518973	1.63438e-09
12.493089	1.74068e-09
12.467205	1.85388e-09
12.441322	1.97441e-09
12.415438	2.10276e-09
12.389554	2.23942e-09
12.363670	2.38493e-09
12.337786	2.53987e-09
12.311902	2.70484e-09
12.286018	2.88049e-09
12.260134	3.06751e-09
12.234251	3.26663e-09
12.208367	3.47863e-09
12.182483	3.70434e-09
12.156599	3.94464e-09
12.130715	4.20047e-09
12.104831	4.47284e-09
12.078947	4.7628e-09
12.053063	5.0715e-09
12.027180	5.40013e-09
12.001296	5.74997e-09
11.975412	6.12239e-09
11.949528	6.51884e-09
11.923644	6.94086e-09
11.897760	7.3901e-09
11.871876	7.86831e-09
11.845992	8.37733e-09
11.820109	8.91915e-09
11.794225	9.49588e-09
11.768341	1.01097e-08
11.742457	1.07631e-08
11.716573	1.14586e-08
11.690689	1.21987e-08
11.664805	1.29865e-08
11.638921	1.3825e-08
11.613038	1.47173e-08
11.587154	1.5667e-08
11.561270	1.66777e-08
11.535386	1.77533e-08
11.509502	1.8898e-08
11.483618	2.01161e-08
11.457734	2.14124e-08
11.431850	2.27918e-08
11.405967	2.42597e-08
11.380083	2.58216e-08
11.354199	2.74837e-08
11.328315	2.92522e-08
11.302431	3.11339e-08
11.276547	3.31361e-08
11.250663	3.52664e-08
11.224779	3.75329e-08
11.198896	3.99443e-08
11.173012	4.25099e-08
11.147128	4.52394e-08
11.121244	4.81432e-08
11.095360	5.12324e-08
11.069476	5.45187e-08
11.043592	5.80146e-08
11.017708	6.17335e-08
10.991824	6.56894e-08
10.965941	6.98974e-08
10.940057	7.43733e-08
10.914173	7.91341e-08
10.888289	8.4198e-08
10.862405	8.95839e-08
10.836521	9.53122e-08
10.810637	1.01404e-07
10.784753	1.07884e-07
10.758870	1.14775e-07
10.732986	1.22103e-07
10.707102	1.29895e-07
10.681218	1.38182e-07
10.655334	1.46994e-07
10.629450	1.56365e-07
10.603566	1.66328e-07
10.577682	1.76922e-07
10.551799	1.88186e-07
10.525915	2.00162e-07
10.500031	2.12894e-07
10.474147	2.26431e-07
10.448263	2.40822e-07
10.422379	2.56121e-07
10.396495	2.72384e-07
10.370611	2.89672e-07
10.344728	3.08048e-07
10.318844	3.27581e-07
10.292960	3.48343e-07
10.267076	3.7041e-07
10.241192	3.93863e-07
10.215308	4.18788e-07
10.189424	4.45277e-07
10.163540	4.73428e-07
10.137657	5.03342e-07
10.111773	5.3513e-07
10.085889	5.68907e-07
10.060005	6.04796e-07
10.034121	6.42928e-07
10.008237	6.83442e-07
9.982353	7.26484e-07
9.956469	7.7221e-07
9.930586	8.20786e-07
9.904702	8.72386e-07
9.878818	9.27198e-07
9.852934	9.85416e-07
9.827050	1.04725e-06
9.801166	1.11293e-06
9.775282	1.18267e-06
9.749398	1.25674e-06
9.723515	1.3354e-06
9.697631	1.41892e-06
9.671747	1.50761e-06
9.645863	1.60177e-06
9.619979	1.70174e-06
9.594095	1.80787e-06
9.568211	1.92054e-06
9.542327	2.04015e-06
9.516443	2.1671e-06
9.490560	2.30185e-06
9.464676	2.44486e-06
9.438792	2.59664e-06
9.412908	2.7577e-06
9.387024	2.92861e-06
9.361140	3.10997e-06
9.335256	3.30238e-06
9.309372	3.50652e-06
9.283489	3.72308e-06
9.257605	3.95281e-06
9.231721	4.19648e-06
9.205837	4.45493e-06
9.179953	4.72903e-06
9.154069	5.01971e-06
9.128185	5.32793e-06
9.102301	5.65475e-06
9.076418	6.00125e-06
9.050534	6.36859e-06
9.024650	6.75798e-06
8.998766	7.17071e-06
8.972882	7.60816e-06
8.946998	8.07174e-06
8.921114	8.56298e-06
8.895230	9.08349e-06
8.869347	9.63494e-06
8.843463	1.02191e-05
8.817579	1.08379e-05
8.791695	1.14933e-05
8.765811	1.21873e-05
8.739927	1.29223e-05
8.714043	1.37004e-05
8.688159	1.45242e-05
8.662276	1.53962e-05
8.636392	1.63191e-05
8.610508	1.72958e-05
8.584624	1.83292e-05
8.558740	1.94226e-05
8.532856	2.05792e-05
8.506972	2.18026e-05
8.481088	2.30963e-05
8.455205	2.44642e-05
8.429321	2.59104e-05
8.403437	2.7439e-05
8.377553	2.90546e-05
8.351669	3.07618e-05
8.325785	3.25654e-05
8.299901	3.44705e-05
8.274017	3.64825e-05
8.248133	3.86069e-05
8.222250	4.08496e-05
8.196366	4.32167e-05
8.170482	4.57145e-05
8.144598	4.83496e-05
8.118714	5.11289e-05
8.092830	5.40597e-05
8.066946	5.71493e-05
8.041062	6.04055e-05
8.015179	6.38364e-05
7.989295	6.74502e-05
7.963411	7.12556e-05
7.937527	7.52615e-05
7.911643	7.94771e-05
7.885759	8.39119e-05
7.859875	8.85754e-05
7.833991	9.34777e-05
7.808108	9.86291e-05
7.782224	0.00010404
7.756340	0.00010972
7.730456	0.000115682
7.704572	0.000121934
7.678688	0.00012849
7.652804	0.000135358
7.626920	0.00014255
7.601037	0.000150077
7.575153	0.000157949
7.549269	0.000166177
7.523385	0.000174769
7.497501	0.000183734
7.471617	0.000193082
7.445733	0.000202819
7.419849	0.000212951
7.393966	0.000223484
7.368082	0.000234419
7.342198	0.000245757
7.316314	0.000257498
7.290430	0.000269637
7.264546	0.000282165
7.238662	0.00029507
7.212778	0.000308336
7.186895	0.00032194
7.161011	0.000335853
7.135127	0.000350038
7.109243	0.000364449
7.083359	0.000379028
7.057475	0.000393705
7.031591	0.000408392
7.005707	0.000422985
6.979824	0.000437352
6.953940	0.000451333
6.928056	0.000464727
6.902172	0.000477281
6.876288	0.000488664
6.850404	0.000498425
6.824520	0.000505879
&
```
