## Supplementary material for "All-at-once RNA folding with 3D motif prediction framed by evolutionary information": RF04159_MIR1437.cacofold.helixcov

```
# RMs = 2 L = 192

# RM_HELIX NESTED 77-92 101-116, nbp = 15 nbp_cov = 0
# pvals: 0.978312,0.978312,0.978312,0.978312,0.978312,0.989919,0.989919,0.978312,0.978312,0.978312,0.978312,0.989919,0.978312,0.978312,0.978312
# aggregated NONE
NESTED  ::::::::::::::::::::::::::::::::::::::::::::::::::::::::::::::::::::::::::::<<<<<<<<<-<<<<<<________>>>>>>->>>>>>>>>::::::::::::::::::::::::::::::::::::::::::::::::::::::::::::::::::::::::::::
        ::::::::::::::::::::::::::::::::::::::::::::::::::::::::::::::::::::::::::::::::::::::::::::::::::::::::::::::::::::::::::::::::::::::::::::::::::::::::::::::::::::::::::::::::::::::::::::::::

# RM_HELIX NESTED 1-75 119-192, nbp = 74 nbp_cov = 0
# pvals: 0.978312,0.978312,0.978312,0.978312,0.978312,0.010216,0.978312,0.978312,0.978312,0.978312,0.978312,0.978312,0.978312,0.978312,0.978312,0.978312,0.978312,0.0119379,0.978312,0.978312,0.978312,0.0119379,0.978312,0.978312,0.978312,0.978312,0.978312,0.978312,0.978312,0.978312,0.978312,0.978312,0.978312,0.978312,0.978312,0.978312,0.010216,0.978312,0.978312,0.978312,0.978312,0.978312,0.978312,0.978312,0.978312,0.978312,0.978312,0.978312,0.978312,0.978312,0.978312,0.978312,0.978312,0.978312,0.978312,0.978312,0.010216,0.978312,0.0119379,0.978312,0.978312,0.985943,0.978312,0.978312,0.978312,0.978312,0.978312,0.00352385,0.996154,0.978312,0.978312,0.996154,0.978312,0.978312
# aggregated NONE
NESTED  <<<<<<<<<<<<<<<<<<<<<<<<<<<<<<<<<<<<<<<<<<<<<<<<<<<<<<<<<<<<<<<<<<<-<<<<<<<___________________________________________>>>>>>>>>>>>>>>>>>>>>>>>>>>>>>>>>>>>>>>>>>>>>>>>>>>>>>>>>>>>>>>>>>>>>>>>>>
        ::::::::::::::::::::::::::::::::::::::::::::::::::::::::::::::::::::::::::::::::::::::::::::::::::::::::::::::::::::::::::::::::::::::::::::::::::::::::::::::::::::::::::::::::::::::::::::::::
```
