## Supplementary material for "All-at-once RNA folding with 3D motif prediction framed by evolutionary information": RF04159_MIR1437.cacofold.power

```
# Power analysis of CaCoFold structure
#
# Powertype = SINGLE SUBSTITUTIONS
# covary left_pos right_pos substitutions power
#----------------------------------------------------------------
1		192		0		0.00
2		191		0		0.00
3		190		0		0.00
4		189		0		0.00
5		188		0		0.00
6		187		2		0.00
7		186		0		0.00
8		185		0		0.00
9		184		0		0.00
10		183		0		0.00
11		182		0		0.00
12		181		0		0.00
13		180		0		0.00
14		179		0		0.00
15		178		0		0.00
16		177		0		0.00
17		176		0		0.00
18		175		2		0.00
19		174		0		0.00
20		173		0		0.00
21		172		0		0.00
22		171		2		0.00
23		170		0		0.00
24		169		0		0.00
25		168		0		0.00
26		167		0		0.00
27		166		0		0.00
28		165		0		0.00
29		164		0		0.00
30		163		0		0.00
31		162		0		0.00
32		161		0		0.00
33		160		0		0.00
34		159		0		0.00
35		158		0		0.00
36		157		0		0.00
37		156		2		0.00
38		155		0		0.00
39		154		0		0.00
40		153		0		0.00
41		152		0		0.00
42		151		0		0.00
43		150		0		0.00
44		149		0		0.00
45		148		0		0.00
46		147		0		0.00
47		146		0		0.00
48		145		0		0.00
49		144		0		0.00
50		143		0		0.00
51		142		0		0.00
52		141		0		0.00
53		140		0		0.00
54		139		0		0.00
55		138		0		0.00
56		137		0		0.00
57		136		2		0.00
58		135		0		0.00
59		134		2		0.00
60		133		0		0.00
61		132		0		0.00
62		131		0		0.00
63		130		0		0.00
64		129		0		0.00
65		128		0		0.00
66		127		0		0.00
67		126		0		0.00
69		125		2		0.00
70		124		2		0.00
71		123		1		0.00
72		122		1		0.00
73		121		2		0.00
74		120		1		0.00
75		119		1		0.00
77		116		0		0.00
78		115		0		0.00
79		114		0		0.00
80		113		0		0.00
81		112		0		0.00
82		111		0		0.00
83		110		0		0.00
84		109		0		0.00
85		108		0		0.00
87		106		0		0.00
88		105		0		0.00
89		104		0		0.00
90		103		0		0.00
91		102		0		0.00
92		101		0		0.00
#
# BPAIRS 89
# avg substitutions per BP 0.2
# BPAIRS expected to covary 0.0 +/- 0.0
# BPAIRS observed to covary 0
#
```
