## Supplementary material for "All-at-once RNA folding with 3D motif prediction framed by evolutionary information": RF04159_MIR1437.helixcov

```
# RMs = 3 L = 192

# RM_HELIX NESTED 84-92 101-109, nbp = 7 nbp_cov = 0
# pvals: 0.978312,0.978312,0.978312,0.978312,0.978312,0.978312,0.978312
# aggregated NONE
NESTED  :::::::::::::::::::::::::::::::::::::::::::::::::::::::::::::::::::::::::::::::::::<<-<<-<<<________>>>->>->>:::::::::::::::::::::::::::::::::::::::::::::::::::::::::::::::::::::::::::::::::::
        ::::::::::::::::::::::::::::::::::::::::::::::::::::::::::::::::::::::::::::::::::::::::::::::::::::::::::::::::::::::::::::::::::::::::::::::::::::::::::::::::::::::::::::::::::::::::::::::::

# RM_HELIX NESTED 77-81 112-116, nbp = 5 nbp_cov = 0
# pvals: 0.978312,0.978312,0.978312,0.978312,0.978312
# aggregated NONE
NESTED  ::::::::::::::::::::::::::::::::::::::::::::::::::::::::::::::::::::::::::::<<<<<______________________________>>>>>::::::::::::::::::::::::::::::::::::::::::::::::::::::::::::::::::::::::::::
        ::::::::::::::::::::::::::::::::::::::::::::::::::::::::::::::::::::::::::::::::::::::::::::::::::::::::::::::::::::::::::::::::::::::::::::::::::::::::::::::::::::::::::::::::::::::::::::::::

# RM_HELIX NESTED 1-74 118-192, nbp = 73 nbp_cov = 0
# pvals: 0.978312,0.978312,0.978312,0.978312,0.978312,0.010216,0.978312,0.978312,0.978312,0.978312,0.978312,0.978312,0.978312,0.978312,0.978312,0.978312,0.978312,0.0119379,0.978312,0.978312,0.978312,0.0119379,0.978312,0.978312,0.978312,0.978312,0.978312,0.978312,0.978312,0.978312,0.978312,0.978312,0.978312,0.978312,0.978312,0.978312,0.010216,0.978312,0.978312,0.978312,0.978312,0.978312,0.978312,0.978312,0.978312,0.978312,0.978312,0.978312,0.978312,0.978312,0.978312,0.978312,0.978312,0.978312,0.978312,0.978312,0.010216,0.978312,0.0119379,0.978312,0.978312,0.978312,0.978312,0.978312,0.978312,0.978312,0.00634344,0.985943,0.978312,0.978312,0.985943,0.978312,0.978312
# aggregated NONE
NESTED  <<<<<<<<<<<<<<<<<<<<<<<<<<<<<<<<<<<<<<<<<<<<<<<<<<<<<<<<<<<<<-<<<<<<<<<<<<___________________________________________>>>>>>>->>>>>->>>>>>>>>>>>>>>>>>>>>>>>>>>>>>>>>>>>>>>>>>>>>>>>>>>>>>>>>>>>>
        ::::::::::::::::::::::::::::::::::::::::::::::::::::::::::::::::::::::::::::::::::::::::::::::::::::::::::::::::::::::::::::::::::::::::::::::::::::::::::::::::::::::::::::::::::::::::::::::::
```
