## Supplementary material for "All-at-once RNA folding with 3D motif prediction framed by evolutionary information": RF04159_MIR1437.surv

```
0.799045	0.0117647
0.302775	0.0470588
0.209724	0.0823529
-0.002225	0.976471
-0.245190	1
&
1.434891	5.47915e-05
1.383196	0.000383541
1.114383	0.000767081
1.098875	0.00104104
1.073027	0.00186291
0.969638	0.00208208
0.897265	0.00230124
0.881756	0.00361624
0.866248	0.00553394
0.804214	0.00668457
0.799045	0.00854748
0.711164	0.00860227
0.638791	0.00942414
0.607774	0.00980768
0.400995	0.00997206
0.302775	0.0124925
0.209724	0.0136979
0.183877	0.0146841
0.132182	0.0149581
0.095995	0.0166018
0.008114	0.0168758
-0.002225	0.974632
-0.152140	0.97496
-0.167648	0.976494
-0.177987	0.97759
-0.188326	0.978741
-0.198665	0.980659
-0.203834	0.981207
-0.214173	0.98159
-0.245190	0.985535
-0.317563	0.986631
-0.358919	0.987288
-0.395105	0.988439
-0.400275	0.989973
-0.415783	0.990795
-0.462308	0.991179
-0.482986	0.991453
-0.488156	0.991781
-0.508834	0.993699
-0.514003	0.993973
-0.560529	0.996274
-0.581206	0.996439
-0.591545	0.998082
-0.658749	0.99863
-0.669088	0.999014
-0.793155	0.999069
-0.824172	0.999397
-0.850019	0.999562
-0.865528	0.999836
-1.160188	1
&
1.853000	1.81792e-07
1.848449	3.63583e-07
1.832941	5.45375e-07
1.786416	7.27167e-07
1.739890	9.08959e-07
1.734721	1.45433e-06
1.729551	1.63613e-06
1.688195	1.81792e-06
1.677856	1.99971e-06
1.672687	2.1815e-06
1.657179	2.54508e-06
1.652009	2.72688e-06
1.646840	2.90867e-06
1.631331	3.09046e-06
1.626162	3.45404e-06
1.620992	4.18121e-06
1.610653	4.72659e-06
1.605484	5.09017e-06
1.595145	5.27196e-06
1.589975	5.45375e-06
1.579636	6.18092e-06
1.574467	7.08988e-06
1.569297	7.27167e-06
1.564128	7.81704e-06
1.558958	7.99884e-06
1.553789	8.36242e-06
1.548619	9.45317e-06
1.543450	1.05439e-05
1.538281	1.32708e-05
1.533111	1.43615e-05
1.527942	1.69066e-05
1.522772	1.78156e-05
1.517603	1.8361e-05
1.512433	1.85428e-05
1.507264	1.90881e-05
1.502094	1.96335e-05
1.496925	1.99971e-05
1.491755	2.14514e-05
1.486586	2.45419e-05
1.481416	2.72688e-05
1.476247	2.79959e-05
1.471077	3.01774e-05
1.465908	3.16318e-05
1.460738	3.59948e-05
1.455569	4.09031e-05
1.450399	4.32664e-05
1.445230	4.34482e-05
1.440060	4.41754e-05
1.434891	4.85384e-05
1.429721	5.52647e-05
1.424552	5.98095e-05
1.419382	6.27182e-05
1.414213	6.61722e-05
1.409044	6.88991e-05
1.403874	6.90809e-05
1.398705	7.38074e-05
1.393535	8.56239e-05
1.388366	8.8169e-05
1.383196	0.000114347
1.378027	0.000115438
1.372857	0.000116892
1.367688	0.0001238
1.362518	0.000124527
1.357349	0.000129072
1.352179	0.000131981
1.347010	0.000135617
1.341840	0.000143797
1.336671	0.000147433
1.331501	0.000158341
1.326332	0.000165612
1.321162	0.000166703
1.315993	0.000173611
1.310823	0.000180519
1.305654	0.000191063
1.300484	0.000213242
1.295315	0.00021815
1.290145	0.000241238
1.284976	0.000243965
1.279806	0.000252872
1.274637	0.000261235
1.269468	0.000267416
1.264298	0.000269597
1.259129	0.000273415
1.253959	0.000275778
1.248790	0.000282141
1.243620	0.000289231
1.238451	0.000298684
1.233281	0.000318317
1.228112	0.000322317
1.222942	0.000332134
1.217773	0.000342677
1.212603	0.000347768
1.207434	0.000366492
1.202264	0.000378127
1.197095	0.000386126
1.191925	0.000399396
1.186756	0.000408122
1.181586	0.000427574
1.176417	0.000440118
1.171247	0.000451571
1.166078	0.000460478
1.160908	0.000471568
1.155739	0.000487747
1.150569	0.000511744
1.145400	0.000530832
1.140231	0.00056919
1.135061	0.00059046
1.129892	0.000625909
1.124722	0.000683537
1.119553	0.000708261
1.114383	0.000786249
1.109214	0.000831697
1.104044	0.000856784
1.098875	0.000936773
1.093705	0.000963678
1.088536	0.00101022
1.083366	0.00103712
1.078197	0.00104621
1.073027	0.00112965
1.067858	0.00115874
1.062688	0.00116238
1.057519	0.00121437
1.052349	0.00121891
1.047180	0.00123437
1.042010	0.00123982
1.036841	0.00125764
1.031671	0.00126054
1.026502	0.00128945
1.021332	0.00129708
1.016163	0.00129981
1.010994	0.00130763
1.005824	0.00131908
1.000655	0.00132508
0.995485	0.00133035
0.990316	0.00134635
0.985146	0.0013538
0.979977	0.00139471
0.974807	0.00140289
0.969638	0.00142652
0.964468	0.0014876
0.959299	0.00150396
0.954129	0.00153523
0.948960	0.00159668
0.943790	0.00164903
0.938621	0.00167903
0.933451	0.00170193
0.928282	0.0017372
0.923112	0.00179556
0.917943	0.00186482
0.912773	0.00190772
0.907604	0.0019559
0.902434	0.00203679
0.897265	0.0021366
0.892095	0.0022224
0.886926	0.00241001
0.881756	0.0027256
0.876587	0.00298666
0.871418	0.0031839
0.866248	0.00352385
0.861079	0.00364056
0.855909	0.00382381
0.850740	0.00408722
0.845570	0.00432664
0.840401	0.00449098
0.835231	0.00467805
0.830062	0.00487965
0.824892	0.00502818
0.819723	0.00521033
0.814553	0.00551447
0.809384	0.00572226
0.804214	0.00604876
0.799045	0.00634344
0.793875	0.00642797
0.788706	0.0065136
0.783536	0.0066334
0.778367	0.00679319
0.773197	0.00687191
0.768028	0.00694135
0.762858	0.00704352
0.757689	0.00710969
0.752519	0.00714078
0.747350	0.00717932
0.742181	0.00722495
0.737011	0.0072624
0.731842	0.00730712
0.726672	0.00732221
0.721503	0.00735438
0.716333	0.00737693
0.711164	0.00739692
0.705994	0.0074251
0.700825	0.00744019
0.695655	0.00746855
0.690486	0.00751073
0.685316	0.00754218
0.680147	0.00759362
0.674977	0.00764125
0.669808	0.00767361
0.664638	0.00770161
0.659469	0.00773251
0.654299	0.00780959
0.649130	0.00792194
0.643960	0.00798829
0.638791	0.00810228
0.633621	0.00814954
0.628452	0.0081719
0.623282	0.00820153
0.618113	0.00821699
0.612944	0.00822626
0.607774	0.00828061
0.602605	0.00832006
0.597435	0.00833006
0.592266	0.00834697
0.587096	0.00836097
0.581927	0.00838205
0.576757	0.00839023
0.571588	0.00839841
0.566418	0.00840423
0.561249	0.0084086
0.556079	0.00842041
0.550910	0.00842441
0.545740	0.00843568
0.540571	0.0084375
0.535401	0.00843877
0.530232	0.00844114
0.525062	0.00844804
0.519893	0.00845113
0.514723	0.00845513
0.509554	0.00846059
0.504384	0.00846095
0.499215	0.00846313
0.494045	0.00846768
0.488876	0.00846895
0.483706	0.0084724
0.478537	0.00847586
0.473368	0.00847695
0.468198	0.00848349
0.463029	0.00848877
0.457859	0.00849549
0.452690	0.00849858
0.442351	0.0085004
0.437181	0.00850531
0.432012	0.00850967
0.426842	0.00852494
0.421673	0.0085264
0.416503	0.00854185
0.411334	0.00856675
0.406164	0.00857475
0.400995	0.00859111
0.395825	0.00859475
0.390656	0.0086082
0.385486	0.00862002
0.380317	0.00863474
0.375147	0.00865111
0.369978	0.00867819
0.364808	0.00870728
0.359639	0.008716
0.354469	0.00876582
0.349300	0.00880799
0.344131	0.00887635
0.338961	0.00894543
0.333792	0.00901142
0.328622	0.00909904
0.323453	0.00928938
0.318283	0.00939154
0.313114	0.00976203
0.307944	0.00992619
0.302775	0.010216
0.297605	0.010343
0.292436	0.0104556
0.287266	0.0105516
0.282097	0.0106519
0.276927	0.0107933
0.271758	0.0108508
0.266588	0.0109075
0.261419	0.0110068
0.256249	0.0110882
0.251080	0.011136
0.245910	0.0112173
0.240741	0.0113162
0.235571	0.0113536
0.230402	0.0114267
0.225232	0.0115036
0.220063	0.0116339
0.214894	0.0117632
0.209724	0.0119379
0.204555	0.0120561
0.199385	0.0121279
0.194216	0.0122449
0.189046	0.012268
0.183877	0.0123975
0.178707	0.0124627
0.173538	0.0125005
0.168368	0.0125894
0.163199	0.0126463
0.158029	0.0126738
0.152860	0.0127365
0.147690	0.0127841
0.142521	0.01282
0.137351	0.0128449
0.132182	0.012921
0.127012	0.0129792
0.121843	0.0130077
0.116673	0.0130496
0.111504	0.0131944
0.106334	0.0133372
0.101165	0.0134146
0.095995	0.0136211
0.090826	0.0136967
0.085656	0.0137164
0.080487	0.0137471
0.075318	0.0137909
0.070148	0.0138073
0.064979	0.0138318
0.059809	0.0138647
0.054640	0.013918
0.049470	0.013978
0.044301	0.0140083
0.039131	0.0140307
0.033962	0.0141429
0.028792	0.0142143
0.023623	0.0142399
0.018453	0.0142534
0.013284	0.0142585
0.008114	0.014313
0.002945	0.0143439
-0.002225	0.978312
-0.007394	0.978325
-0.012564	0.978328
-0.017733	0.978342
-0.022903	0.97835
-0.028072	0.978361
-0.033242	0.978364
-0.038411	0.978377
-0.043581	0.978406
-0.048750	0.978421
-0.053919	0.978427
-0.059089	0.978435
-0.064258	0.978443
-0.069428	0.978448
-0.074597	0.978462
-0.079767	0.978497
-0.084936	0.978526
-0.090106	0.978534
-0.095275	0.978543
-0.100445	0.978551
-0.105614	0.978575
-0.110784	0.978627
-0.115953	0.97867
-0.121123	0.978711
-0.126292	0.978771
-0.131462	0.978897
-0.136631	0.978977
-0.141801	0.979115
-0.146970	0.979268
-0.152140	0.979595
-0.157309	0.979732
-0.162479	0.980304
-0.167648	0.98074
-0.172818	0.981181
-0.177987	0.981682
-0.183156	0.982102
-0.188326	0.982552
-0.193495	0.982817
-0.198665	0.983246
-0.203834	0.98348
-0.209004	0.983876
-0.214173	0.984252
-0.219343	0.984556
-0.224512	0.984731
-0.229682	0.984936
-0.234851	0.985262
-0.240021	0.985432
-0.245190	0.985943
-0.250360	0.986117
-0.255529	0.986234
-0.260699	0.986528
-0.265868	0.986655
-0.271038	0.986883
-0.276207	0.987076
-0.281377	0.987221
-0.286546	0.987325
-0.291716	0.987556
-0.296885	0.9877
-0.302055	0.987792
-0.307224	0.987893
-0.312394	0.988165
-0.317563	0.988381
-0.322732	0.988486
-0.327902	0.988645
-0.333071	0.988806
-0.338241	0.989026
-0.343410	0.989259
-0.348580	0.989398
-0.353749	0.98961
-0.358919	0.989919
-0.364088	0.990059
-0.369258	0.990122
-0.374427	0.990319
-0.379597	0.990528
-0.384766	0.990688
-0.389936	0.990756
-0.395105	0.991035
-0.400275	0.991289
-0.405444	0.991384
-0.410614	0.991511
-0.415783	0.99177
-0.420953	0.991927
-0.426122	0.992096
-0.431292	0.992251
-0.436461	0.992345
-0.441631	0.992562
-0.446800	0.992648
-0.451969	0.992731
-0.457139	0.992959
-0.462308	0.993138
-0.467478	0.99322
-0.472647	0.993302
-0.477817	0.993459
-0.482986	0.993573
-0.488156	0.993754
-0.493325	0.993836
-0.498495	0.993925
-0.503664	0.994048
-0.508834	0.994369
-0.514003	0.994676
-0.519173	0.994768
-0.524342	0.99486
-0.529512	0.994964
-0.534681	0.995198
-0.539851	0.995468
-0.545020	0.995649
-0.550190	0.995737
-0.555359	0.995821
-0.560529	0.996154
-0.565698	0.996367
-0.570868	0.996517
-0.576037	0.996648
-0.581206	0.996772
-0.586376	0.996943
-0.591545	0.997139
-0.596715	0.997315
-0.601884	0.997548
-0.607054	0.997609
-0.612223	0.997676
-0.617393	0.997757
-0.622562	0.997863
-0.627732	0.997966
-0.632901	0.998064
-0.638071	0.998138
-0.643240	0.998213
-0.648410	0.998297
-0.653579	0.998318
-0.658749	0.998406
-0.663918	0.99847
-0.669088	0.998556
-0.674257	0.998636
-0.679427	0.998664
-0.684596	0.9987
-0.689766	0.998741
-0.694935	0.998764
-0.700105	0.998805
-0.705274	0.998842
-0.710444	0.998862
-0.715613	0.998899
-0.720782	0.998915
-0.725952	0.998941
-0.731121	0.998985
-0.736291	0.999005
-0.741460	0.999042
-0.746630	0.999074
-0.751799	0.999105
-0.756969	0.999123
-0.762138	0.999138
-0.767308	0.999146
-0.772477	0.999158
-0.777647	0.999174
-0.782816	0.999196
-0.787986	0.999222
-0.793155	0.999251
-0.798325	0.999281
-0.803494	0.9993
-0.808664	0.999312
-0.813833	0.999346
-0.819003	0.999366
-0.824172	0.999403
-0.829342	0.999412
-0.834511	0.99942
-0.839681	0.999438
-0.844850	0.99946
-0.850019	0.999504
-0.855189	0.999523
-0.860358	0.999538
-0.865528	0.999572
-0.870697	0.999601
-0.875867	0.999608
-0.881036	0.999615
-0.886206	0.999628
-0.891375	0.999638
-0.896545	0.999649
-0.901714	0.99967
-0.906884	0.999702
-0.912053	0.999709
-0.917223	0.999717
-0.922392	0.999728
-0.927562	0.999731
-0.932731	0.999748
-0.937901	0.999754
-0.943070	0.999762
-0.948240	0.999767
-0.953409	0.999775
-0.958579	0.999792
-0.963748	0.999803
-0.968918	0.999811
-0.974087	0.999817
-0.979256	0.999823
-0.984426	0.999825
-0.989595	0.999831
-0.994765	0.999832
-0.999934	0.999838
-1.005104	0.999839
-1.010273	0.999843
-1.015443	0.999848
-1.020612	0.99985
-1.025782	0.999854
-1.030951	0.999861
-1.036121	0.99987
-1.041290	0.999873
-1.051629	0.999876
-1.056799	0.999879
-1.061968	0.999881
-1.067138	0.999893
-1.077477	0.999903
-1.082646	0.999906
-1.087816	0.999907
-1.092985	0.999908
-1.098155	0.999919
-1.103324	0.999928
-1.108494	0.999928
-1.113663	0.99993
-1.118832	0.99993
-1.129171	0.999934
-1.134341	0.999935
-1.139510	0.999936
-1.144680	0.999936
-1.149849	0.999938
-1.155019	0.999938
-1.160188	0.999955
-1.165358	0.999956
-1.170527	0.999957
-1.175697	0.999967
-1.191205	0.99997
-1.196375	0.999972
-1.201544	0.999974
-1.206714	0.999975
-1.211883	0.999977
-1.217053	0.999978
-1.227392	0.99998
-1.232561	0.999981
-1.248069	0.999982
-1.253239	0.999983
-1.263578	0.999984
-1.268747	0.999986
-1.273917	0.999987
-1.279086	0.999988
-1.294595	0.999991
-1.299764	0.999991
-1.310103	0.999991
-1.315273	0.999991
-1.320442	0.999991
-1.325612	0.999991
-1.356629	0.999992
-1.361798	0.999992
-1.372137	0.999992
-1.377306	0.999993
-1.382476	0.999994
-1.392815	0.999994
-1.397984	0.999994
-1.408323	0.999995
-1.434171	0.999995
-1.449679	0.999995
-1.465188	0.999996
-1.475527	0.999996
-1.491035	0.999996
-1.496205	0.999996
-1.506544	0.999997
-1.516882	0.999998
-1.522052	0.999998
-1.542730	0.999998
-1.553069	0.999998
-1.589255	0.999999
-1.615103	0.999999
-1.620272	0.999999
-1.625442	0.999999
-1.651289	0.999999
-1.682306	1
-1.692645	1
-1.718492	1
&
```
