## Supplementary material for "All-at-once RNA folding with 3D motif prediction framed by evolutionary information": RF04160_MIR868.surv

```
0.862980	0.0138889
-0.001049	0.986111
-0.683507	1
&
1.518674	5.36222e-05
1.514133	0.000160867
1.213601	0.000214489
1.194818	0.000428977
1.157251	0.00075071
1.100902	0.000911577
1.057074	0.00123331
1.019508	0.0014478
0.963158	0.00155504
0.925591	0.00230575
0.862980	0.00268111
0.737759	0.0028956
0.718976	0.00311009
0.656365	0.0038608
0.650104	0.00428977
0.643842	0.00461151
0.637581	0.004826
0.618798	0.00546946
0.587493	0.00563033
0.574971	0.00595206
0.543665	0.00605931
0.524882	0.00622017
0.512360	0.00702451
0.499838	0.00745348
0.424705	0.00756073
0.412182	0.00777522
0.393399	0.00793608
0.380877	0.00825782
0.362094	0.00857955
0.355833	0.0094375
0.280700	0.00965199
0.274439	0.00975924
0.149217	0.010081
0.117911	0.0104027
0.111650	0.0107244
0.092867	0.0111534
0.055301	0.011207
0.017734	0.0114215
0.005212	0.012065
-0.001049	0.987238
-0.013571	0.987721
-0.044877	0.987935
-0.126271	0.988578
-0.157576	0.988793
-0.188882	0.988847
-0.195143	0.989329
-0.207665	0.989758
-0.226448	0.99008
-0.270276	0.990402
-0.289059	0.990509
-0.295320	0.990991
-0.314103	0.991206
-0.320364	0.991635
-0.332887	0.991849
-0.339148	0.991957
-0.364192	0.992386
-0.370453	0.992654
-0.395497	0.993083
-0.408020	0.993297
-0.464369	0.993512
-0.476892	0.993619
-0.501936	0.993726
-0.520719	0.99378
-0.526980	0.994102
-0.539502	0.994316
-0.558286	0.994638
-0.583330	0.995335
-0.589591	0.995764
-0.602113	0.995871
-0.614635	0.996515
-0.633419	0.996944
-0.683507	0.997212
-0.689768	0.997373
-0.714813	0.997587
-0.739857	0.997748
-0.752379	0.99807
-0.777424	0.998499
-0.852557	0.99882
-0.858818	0.999249
-0.915167	0.999303
-0.996561	0.999625
-1.002823	0.999839
-1.084217	1
&
1.845971	1.78053e-07
1.839710	5.3416e-07
1.820926	1.06832e-06
1.802143	1.60248e-06
1.777099	2.84885e-06
1.745793	3.20496e-06
1.720749	3.38301e-06
1.714488	6.23186e-06
1.695705	6.58797e-06
1.683182	7.12213e-06
1.670660	7.47823e-06
1.664399	7.65629e-06
1.651877	8.19045e-06
1.645616	9.61487e-06
1.639355	1.0149e-05
1.633094	1.03271e-05
1.626833	1.08612e-05
1.620572	1.13954e-05
1.614310	1.15735e-05
1.608049	1.31759e-05
1.595527	1.38881e-05
1.589266	2.11883e-05
1.583005	2.20786e-05
1.576744	3.22276e-05
1.570483	3.27618e-05
1.564222	3.59667e-05
1.557961	3.6679e-05
1.551700	3.72131e-05
1.545439	3.77473e-05
1.539177	3.88156e-05
1.532916	3.97059e-05
1.526655	4.09522e-05
1.520394	4.20205e-05
1.514133	9.18754e-05
1.507872	9.43682e-05
1.501611	0.000100956
1.495350	0.000103983
1.489089	0.000108256
1.482828	0.000111995
1.476567	0.000113598
1.470306	0.000114132
1.464044	0.000119118
1.457783	0.000121966
1.451522	0.000123035
1.445261	0.000129979
1.439000	0.000130157
1.432739	0.000134964
1.426478	0.000136033
1.420217	0.000138703
1.413956	0.000139594
1.407695	0.000143333
1.401434	0.000149565
1.395173	0.000157043
1.388911	0.000158823
1.382650	0.000159358
1.376389	0.00016096
1.370128	0.000162206
1.363867	0.000164877
1.357606	0.000166836
1.351345	0.000167014
1.345084	0.000167904
1.338823	0.000169863
1.332562	0.000173246
1.326301	0.000177519
1.320040	0.000179834
1.313778	0.000181258
1.307517	0.000182326
1.301256	0.000184107
1.294995	0.000187668
1.288734	0.000192475
1.282473	0.000198707
1.276212	0.000205829
1.269951	0.000215978
1.263690	0.000218827
1.257429	0.000222923
1.251168	0.000226662
1.244907	0.000230935
1.238645	0.000235386
1.232384	0.000238413
1.226123	0.000243399
1.219862	0.000264409
1.213601	0.000283283
1.207340	0.000290049
1.201079	0.00030821
1.194818	0.000390293
1.188557	0.000401154
1.182296	0.000402578
1.176035	0.000415398
1.169774	0.000425369
1.163512	0.000443708
1.157251	0.000562292
1.150990	0.000574043
1.144729	0.000578495
1.138468	0.000584905
1.132207	0.000589
1.125946	0.000607161
1.119685	0.000621227
1.113424	0.000632979
1.107163	0.000645265
1.100902	0.000706337
1.094641	0.000720937
1.088379	0.000732867
1.082118	0.000747645
1.075857	0.000757438
1.069596	0.000770792
1.063335	0.000784502
1.057074	0.000911988
1.050813	0.000968075
1.044552	0.0010174
1.038291	0.00105586
1.032030	0.00107099
1.025769	0.00109022
1.019508	0.00119812
1.013246	0.00124352
1.006985	0.0012583
1.000724	0.00128804
0.994463	0.00130922
0.988202	0.00132756
0.981941	0.00136638
0.975680	0.00138525
0.969419	0.00139647
0.963158	0.00144953
0.956897	0.00147392
0.950636	0.00150152
0.944375	0.00152948
0.938113	0.00159037
0.931852	0.0016064
0.925591	0.00185086
0.919330	0.00186831
0.913069	0.00189716
0.906808	0.00195093
0.900547	0.00198529
0.894286	0.00202268
0.888025	0.00204886
0.881764	0.0020948
0.875503	0.00211616
0.869242	0.00214928
0.862980	0.00231416
0.856719	0.00232502
0.850458	0.00234906
0.844197	0.0023592
0.837936	0.0023836
0.831675	0.0024087
0.825414	0.00243167
0.819153	0.00246942
0.812892	0.00248811
0.806631	0.00250361
0.800370	0.00250823
0.794109	0.00251464
0.787847	0.00252337
0.781586	0.00253655
0.775325	0.00254296
0.769064	0.00255951
0.762803	0.00257536
0.756542	0.00259797
0.750281	0.00260919
0.744020	0.00262664
0.737759	0.00272493
0.731498	0.00274166
0.725237	0.00276873
0.718976	0.00284422
0.712714	0.0029174
0.706453	0.00294785
0.700192	0.00298417
0.693931	0.00303314
0.687670	0.00306625
0.681409	0.00310988
0.675148	0.00315884
0.668887	0.00320282
0.662626	0.00328668
0.656365	0.00359507
0.650104	0.00381586
0.643842	0.00405694
0.637581	0.0042268
0.631320	0.00427007
0.625059	0.00433043
0.618798	0.0045895
0.612537	0.00465413
0.606276	0.00471823
0.600015	0.00481171
0.593754	0.0048507
0.587493	0.0049878
0.581232	0.00504781
0.574971	0.00524705
0.568709	0.00536243
0.562448	0.00543988
0.556187	0.00550576
0.549926	0.00556096
0.543665	0.00566173
0.537404	0.00571141
0.531143	0.00574667
0.524882	0.00583195
0.518621	0.0058916
0.512360	0.00618592
0.506099	0.00625554
0.499838	0.00646689
0.493576	0.00653882
0.487315	0.00657265
0.481054	0.0066307
0.474793	0.00669248
0.468532	0.00671474
0.462271	0.0067605
0.456010	0.00680127
0.449749	0.00685309
0.443488	0.00687695
0.437227	0.00690846
0.430966	0.00695173
0.424705	0.00700621
0.418443	0.00702562
0.412182	0.00713174
0.405921	0.00715881
0.399660	0.00722807
0.393399	0.00734808
0.387138	0.00739704
0.380877	0.00755569
0.374616	0.00761925
0.368355	0.00772199
0.362094	0.00786746
0.355833	0.00818902
0.349572	0.0082314
0.343310	0.00829158
0.337049	0.00834642
0.330788	0.00840607
0.324527	0.00846856
0.318266	0.00852928
0.312005	0.00858804
0.305744	0.00861243
0.299483	0.00863772
0.293222	0.00866407
0.286961	0.00869256
0.280700	0.0087871
0.274439	0.00883126
0.268177	0.00885619
0.261916	0.0088747
0.255655	0.00889198
0.249394	0.00891227
0.243133	0.00893506
0.236872	0.00896337
0.230611	0.00897424
0.224350	0.00898688
0.218089	0.00899222
0.211828	0.00900112
0.205567	0.00903994
0.199306	0.00905294
0.193044	0.00905828
0.186783	0.00907181
0.180522	0.00908392
0.174261	0.00910564
0.168000	0.00913057
0.161739	0.00914802
0.155478	0.00917383
0.149217	0.00932429
0.142956	0.00936809
0.136695	0.00938643
0.130434	0.0094151
0.124173	0.00942115
0.117911	0.00954614
0.111650	0.00968039
0.105389	0.00972491
0.099128	0.00977387
0.092867	0.0099521
0.086606	0.0100009
0.080345	0.0100762
0.074084	0.010102
0.067823	0.0101661
0.061562	0.0102235
0.055301	0.0102573
0.049040	0.0103242
0.042778	0.0103716
0.036517	0.0104259
0.030256	0.0104697
0.023995	0.0105078
0.017734	0.0106194
0.011473	0.0106675
0.005212	0.0109109
-0.001049	0.988323
-0.007310	0.988401
-0.013571	0.988588
-0.019832	0.988627
-0.026093	0.988645
-0.032355	0.988686
-0.038616	0.988704
-0.044877	0.988835
-0.051138	0.98885
-0.057399	0.988886
-0.063660	0.988919
-0.069921	0.988953
-0.076182	0.988996
-0.082443	0.989067
-0.088704	0.98909
-0.094965	0.98911
-0.101226	0.989121
-0.107488	0.98915
-0.113749	0.989184
-0.120010	0.989224
-0.126271	0.989458
-0.132532	0.989478
-0.138793	0.989519
-0.145054	0.989544
-0.151315	0.989622
-0.157576	0.98977
-0.163837	0.989822
-0.170098	0.989858
-0.176359	0.989899
-0.182621	0.98995
-0.188882	0.990017
-0.195143	0.990189
-0.201404	0.99026
-0.207665	0.990427
-0.213926	0.990473
-0.220187	0.990507
-0.226448	0.990691
-0.232709	0.990765
-0.238970	0.990813
-0.245231	0.990891
-0.251492	0.990964
-0.257754	0.991011
-0.264015	0.991043
-0.270276	0.991209
-0.276537	0.991308
-0.282798	0.991337
-0.289059	0.991441
-0.295320	0.991643
-0.301581	0.991692
-0.307842	0.991781
-0.314103	0.991921
-0.320364	0.992132
-0.326625	0.992184
-0.332887	0.992327
-0.339148	0.992425
-0.345409	0.992498
-0.351670	0.992609
-0.357931	0.992696
-0.364192	0.992918
-0.370453	0.993088
-0.376714	0.993165
-0.382975	0.993279
-0.389236	0.993346
-0.395497	0.993523
-0.401759	0.993588
-0.408020	0.993698
-0.414281	0.993736
-0.420542	0.993803
-0.426803	0.993817
-0.433064	0.993864
-0.439325	0.993894
-0.445586	0.993952
-0.451847	0.993989
-0.458108	0.99401
-0.464369	0.994118
-0.470630	0.994148
-0.476892	0.994222
-0.483153	0.994247
-0.489414	0.994275
-0.495675	0.994328
-0.501936	0.994384
-0.508197	0.99444
-0.514458	0.994561
-0.520719	0.994652
-0.526980	0.994808
-0.533241	0.994849
-0.539502	0.994962
-0.545763	0.995038
-0.552025	0.995146
-0.558286	0.995301
-0.564547	0.99536
-0.570808	0.995429
-0.577069	0.995511
-0.583330	0.995759
-0.589591	0.996016
-0.595852	0.99611
-0.602113	0.996243
-0.608374	0.996306
-0.614635	0.996582
-0.620896	0.996666
-0.627158	0.996779
-0.633419	0.997
-0.639680	0.997103
-0.645941	0.997143
-0.652202	0.997202
-0.658463	0.997285
-0.664724	0.997323
-0.670985	0.997364
-0.677246	0.997422
-0.683507	0.997556
-0.689768	0.997642
-0.696029	0.997679
-0.702291	0.997714
-0.708552	0.997771
-0.714813	0.997873
-0.721074	0.997937
-0.727335	0.997954
-0.733596	0.997991
-0.739857	0.998062
-0.746118	0.998092
-0.752379	0.998223
-0.758640	0.998285
-0.764901	0.99831
-0.771162	0.998336
-0.777424	0.998516
-0.783685	0.998568
-0.789946	0.998594
-0.796207	0.998628
-0.802468	0.998688
-0.808729	0.998718
-0.814990	0.998743
-0.821251	0.998764
-0.827512	0.998774
-0.833773	0.998839
-0.840034	0.998849
-0.846295	0.998869
-0.852557	0.99898
-0.858818	0.999136
-0.865079	0.999176
-0.871340	0.999202
-0.877601	0.999225
-0.883862	0.999248
-0.890123	0.999275
-0.896384	0.9993
-0.902645	0.999308
-0.908906	0.999331
-0.915167	0.99939
-0.921428	0.999405
-0.927690	0.999425
-0.933951	0.999462
-0.940212	0.999469
-0.946473	0.999474
-0.952734	0.999513
-0.958995	0.999527
-0.965256	0.999541
-0.971517	0.99955
-0.977778	0.999558
-0.984039	0.999564
-0.990300	0.999573
-0.996561	0.999675
-1.002823	0.999758
-1.009084	0.999773
-1.015345	0.99979
-1.021606	0.999811
-1.027867	0.999816
-1.034128	0.999821
-1.040389	0.999829
-1.046650	0.999835
-1.052911	0.999838
-1.059172	0.999843
-1.065433	0.999856
-1.071694	0.999865
-1.077956	0.99987
-1.084217	0.999931
-1.090478	0.999934
-1.096739	0.999943
-1.103000	0.999946
-1.109261	0.999951
-1.115522	0.999952
-1.121783	0.999952
-1.128044	0.999959
-1.134305	0.999963
-1.140566	0.999968
-1.146827	0.999969
-1.153089	0.999972
-1.159350	0.999973
-1.165611	0.999977
-1.171872	0.99998
-1.178133	0.999982
-1.184394	0.999984
-1.196916	0.999985
-1.203177	0.999985
-1.209438	0.999986
-1.215699	0.999988
-1.221960	0.999989
-1.228222	0.999989
-1.234483	0.999993
-1.247005	0.999993
-1.253266	0.999994
-1.259527	0.999995
-1.272049	0.999996
-1.278310	0.999996
-1.284571	0.999996
-1.290832	0.999996
-1.297093	0.999997
-1.309616	0.999997
-1.315877	0.999997
-1.322138	0.999998
-1.328399	0.999999
-1.359704	0.999999
-1.365965	1
-1.472404	1
-1.478665	1
&
```
