## Supplementary material for "All-at-once RNA folding with 3D motif prediction framed by evolutionary information": RF04161_mir-3688.surv

```
0.000000	0.030303
-0.005649	1
&
1.814025	0.000263505
1.435311	0.00131752
0.908806	0.00184453
0.871859	0.00289855
0.844148	0.00395257
0.797963	0.00421607
0.733305	0.00527009
0.714831	0.0057971
0.548566	0.00632411
0.317643	0.0105402
0.289932	0.0126482
0.243748	0.0131752
0.123668	0.0134387
0.012825	0.0155468
-0.005649	0.983926
-0.171914	0.985507
-0.199624	0.986561
-0.273520	0.987615
-0.310468	0.988669
-0.328941	0.988933
-0.338178	0.989196
-0.347415	0.99025
-0.356652	0.990777
-0.402837	0.994466
-0.421311	0.99473
-0.430548	0.995784
-0.569101	0.996047
-0.615286	0.998155
-0.642997	0.998682
-0.670708	0.999209
-1.169501	0.999736
-1.880744	1
&
1.869446	8.70777e-07
1.814025	0.000165448
1.786314	0.000168931
1.758603	0.000173285
1.730892	0.000174155
1.684708	0.000198537
1.675471	0.000199408
1.647760	0.000201149
1.610812	0.000206374
1.601576	0.00023598
1.573865	0.00026907
1.555391	0.000270812
1.536917	0.000305643
1.481496	0.000307384
1.472259	0.000310867
1.444548	0.000362243
1.435311	0.00102142
1.426074	0.00102316
1.407600	0.00103535
1.342942	0.00103622
1.324468	0.0010371
1.315231	0.00108934
1.305994	0.00109108
1.296757	0.00109282
1.278283	0.00109544
1.241336	0.00113375
1.232099	0.00120341
1.213625	0.00120515
1.195151	0.0012069
1.185914	0.00121212
1.148966	0.0012278
1.130492	0.00122867
1.121256	0.00123912
1.084308	0.00124173
1.001176	0.00125914
0.954991	0.00126263
0.936517	0.00130007
0.927280	0.00131052
0.918043	0.00131574
0.908806	0.00172501
0.899569	0.00175462
0.890332	0.00181296
0.881096	0.00197057
0.871859	0.00263236
0.862622	0.00264716
0.853385	0.00264977
0.844148	0.00331069
0.834911	0.00335249
0.825674	0.00338297
0.816437	0.00345873
0.807200	0.00347875
0.797963	0.00368948
0.788726	0.00369383
0.779489	0.00379659
0.770252	0.00389063
0.761016	0.0038915
0.733305	0.00462208
0.724068	0.00466475
0.714831	0.00500871
0.705594	0.00501306
0.696357	0.00502961
0.677883	0.00511494
0.668646	0.00511581
0.659409	0.0051341
0.650172	0.00516458
0.640936	0.0051698
0.631699	0.00518373
0.622462	0.0052116
0.613225	0.00528126
0.603988	0.00528213
0.594751	0.00528823
0.576277	0.00529258
0.567040	0.00530738
0.557803	0.0053248
0.548566	0.00565395
0.520856	0.00565482
0.511619	0.00567137
0.502382	0.00568095
0.493145	0.00568878
0.465434	0.0057123
0.456197	0.00572536
0.446960	0.00573581
0.437723	0.0058821
0.428486	0.00594131
0.410012	0.00594305
0.400776	0.0059744
0.391539	0.00598833
0.382302	0.00601968
0.373065	0.0060667
0.363828	0.0063706
0.354591	0.00665099
0.345354	0.00668582
0.336117	0.00699669
0.326880	0.00702543
0.317643	0.00984761
0.308406	0.00985023
0.299169	0.00991466
0.289932	0.0113323
0.280696	0.0115308
0.252985	0.0115326
0.243748	0.0118722
0.234511	0.011873
0.225274	0.0119192
0.216037	0.0119915
0.206800	0.0119984
0.197563	0.0120437
0.179089	0.0120507
0.169852	0.0122475
0.160616	0.012352
0.151379	0.0123703
0.142142	0.0123885
0.132905	0.0123894
0.123668	0.0125644
0.114431	0.0125653
0.095957	0.0126428
0.086720	0.0126707
0.077483	0.0127752
0.068246	0.012776
0.059009	0.0127778
0.040536	0.012783
0.031299	0.0128213
0.022062	0.0128231
0.012825	0.0141397
0.003588	0.0141405
-0.005649	0.985102
-0.033360	0.985185
-0.042597	0.985197
-0.061071	0.985199
-0.079544	0.985202
-0.088781	0.985325
-0.098018	0.985335
-0.107255	0.985461
-0.116492	0.985485
-0.125729	0.985506
-0.134966	0.985507
-0.144203	0.98551
-0.153440	0.985531
-0.162677	0.98568
-0.171914	0.986882
-0.181151	0.986919
-0.190388	0.986922
-0.199624	0.987695
-0.208861	0.987894
-0.218098	0.987943
-0.227335	0.987967
-0.236572	0.987975
-0.245809	0.988092
-0.255046	0.988187
-0.264283	0.98819
-0.273520	0.988864
-0.282757	0.989008
-0.291994	0.989085
-0.301231	0.989184
-0.310468	0.989895
-0.319704	0.990084
-0.328941	0.990277
-0.338178	0.99067
-0.347415	0.991444
-0.356652	0.99186
-0.365889	0.991927
-0.375126	0.99193
-0.384363	0.991955
-0.393600	0.991991
-0.402837	0.994389
-0.412074	0.994542
-0.421311	0.994748
-0.430548	0.995452
-0.439784	0.995508
-0.449021	0.995597
-0.458258	0.995697
-0.467495	0.9957
-0.476732	0.995742
-0.485969	0.996054
-0.495206	0.996125
-0.504443	0.996155
-0.513680	0.99627
-0.522917	0.99627
-0.532154	0.996279
-0.541391	0.996298
-0.569101	0.996491
-0.578338	0.996596
-0.587575	0.996613
-0.596812	0.996619
-0.606049	0.996627
-0.615286	0.997945
-0.624523	0.997968
-0.633760	0.998014
-0.642997	0.998411
-0.652234	0.998447
-0.661471	0.998452
-0.670708	0.998801
-0.679944	0.998812
-0.689181	0.998828
-0.698418	0.998894
-0.707655	0.99903
-0.716892	0.999046
-0.726129	0.999061
-0.753840	0.99907
-0.763077	0.999112
-0.772314	0.999116
-0.790788	0.999134
-0.800024	0.999239
-0.809261	0.999242
-0.818498	0.999244
-0.836972	0.999251
-0.846209	0.999253
-0.855446	0.999265
-0.910868	0.999283
-0.920104	0.999285
-0.929341	0.999294
-0.947815	0.9993
-0.966289	0.999335
-1.021711	0.99934
-1.049421	0.999373
-1.067895	0.999374
-1.086369	0.999383
-1.104843	0.999385
-1.132554	0.999387
-1.151028	0.999388
-1.160264	0.999389
-1.169501	0.999719
-1.280344	0.999745
-1.289581	0.999746
-1.335766	0.999765
-1.354240	0.999766
-1.418898	0.999768
-1.437372	0.999774
-1.446609	0.999791
-1.520504	0.999795
-1.548215	0.999796
-1.603637	0.9998
-1.779138	0.999802
-1.825323	0.999815
-1.880744	0.99998
-1.917692	0.999997
-2.351828	1
&
```
