## Supplementary material for "All-at-once RNA folding with 3D motif prediction framed by evolutionary information": RF04163_mir-8364.cacofold.helixcov

```
# RMs = 1 L = 64

# RM_HELIX NESTED 1-27 38-62, nbp = 25 nbp_cov = 0
# pvals: 0.627825,0.618902,0.640978,0.618902,0.618902,0.618902,0.618902,0.618902,0.618902,0.0928497,0.00419672,0.618902,0.12903,0.0874945,0.948022,0.618902,0.618902,0.971757,0.618902,0.618902,0.618902,0.618902,0.97474,0.0981995,0.809008
# aggregated NONE
NESTED  <<<<<<<<<<<<<<<<<<<<<<<<<_________>>>>>>>>>>>>>>>>>>>>>>>>>::
        :::::::::::::::::::::::::::::::::::::::::::::::::::::::::::::
```
