## Supplementary material for "All-at-once RNA folding with 3D motif prediction framed by evolutionary information": RF04163_mir-8364.helixcov

```
# RMs = 2 L = 64

# RM_HELIX NESTED 12-24 41-53, nbp = 11 nbp_cov = 0
# pvals: 0.0928497,0.618902,0.12903,0.0874945,0.948022,0.618902,0.618902,0.618902,0.618902,0.618902,0.618902
# aggregated NONE
NESTED  :::::::::<-<<<<<<-<<<<_______________>>>>->>>>>>->:::::::::::
        :::::::::::::::::::::::::::::::::::::::::::::::::::::::::::::

# RM_HELIX NESTED 1-7 56-62, nbp = 7 nbp_cov = 0
# pvals: 0.627825,0.618902,0.640978,0.618902,0.618902,0.618902,0.618902
# aggregated NONE
NESTED  <<<<<<<_____________________________________________>>>>>>>::
        :::::::::::::::::::::::::::::::::::::::::::::::::::::::::::::
```
