## Supplementary material for "All-at-once RNA folding with 3D motif prediction framed by evolutionary information": RF04163_mir-8364.surv

```
1.539414	0.0555556
1.365235	0.111111
0.407245	0.166667
-0.028204	0.833333
-0.071749	0.888889
-0.115294	0.944444
-1.944182	1
&
11.511210	0.000551876
7.461529	0.00110375
7.374439	0.00165563
7.113169	0.00220751
6.982534	0.00275938
6.721265	0.00331126
6.547085	0.00386313
6.503540	0.00441501
6.198725	0.00496689
5.981000	0.00551876
5.327826	0.00607064
5.284281	0.00717439
5.110101	0.00827815
5.066556	0.0093819
4.892376	0.00993377
4.761741	0.0104857
4.718196	0.0115894
4.631106	0.0121413
4.587562	0.0126932
4.544017	0.013245
4.456927	0.0137969
4.413382	0.0149007
4.195657	0.0154525
4.108567	0.0165563
3.934387	0.0171082
3.890842	0.0182119
3.847297	0.0193157
3.760207	0.0204194
3.716662	0.0209713
3.629572	0.0220751
3.498938	0.0226269
3.411848	0.0231788
3.368303	0.0237307
3.281213	0.0248344
3.237668	0.0253863
3.150578	0.0264901
3.107033	0.0270419
3.063488	0.0281457
3.019943	0.0292494
2.976398	0.0298013
2.932853	0.031457
2.889308	0.0325607
2.845763	0.0331126
2.802218	0.0336645
2.758673	0.0353201
2.715128	0.0364238
2.671583	0.0375276
2.584493	0.0380795
2.540948	0.0386313
2.497403	0.0397351
2.410314	0.040287
2.279679	0.0413907
2.192589	0.0419426
2.105499	0.0424945
2.061954	0.0430464
2.018409	0.0441501
1.974864	0.0458057
1.887774	0.0496689
1.844229	0.0502208
1.800684	0.0507726
1.757139	0.0524283
1.670049	0.0573951
1.626504	0.057947
1.539414	0.0584989
1.495869	0.0596026
1.452324	0.0612583
1.408779	0.0634658
1.365235	0.0645695
1.321690	0.0673289
1.278145	0.0678808
1.234600	0.0700883
1.191055	0.0711921
1.147510	0.0733996
1.103965	0.0761589
1.060420	0.0778146
1.016875	0.0794702
0.973330	0.0816777
0.929785	0.0838852
0.886240	0.0871965
0.842695	0.089404
0.799150	0.093819
0.755605	0.0960265
0.712060	0.0971302
0.668515	0.0993377
0.624970	0.102097
0.581425	0.104305
0.537880	0.107064
0.494335	0.109272
0.450790	0.112583
0.407245	0.116998
0.363700	0.119205
0.320155	0.120309
0.276611	0.12362
0.233066	0.124724
0.189521	0.12638
0.145976	0.129691
0.102431	0.131898
0.058886	0.135762
0.015341	0.138521
-0.028204	0.721854
-0.071749	0.749448
-0.115294	0.771523
-0.158839	0.793046
-0.202384	0.804084
-0.245929	0.816777
-0.289474	0.825055
-0.333019	0.845475
-0.376564	0.84989
-0.420109	0.860375
-0.463654	0.866446
-0.507199	0.869205
-0.550744	0.874172
-0.594289	0.876932
-0.637834	0.879691
-0.681379	0.887417
-0.724924	0.89128
-0.768469	0.895695
-0.855558	0.897351
-0.899103	0.903974
-0.942648	0.90894
-0.986193	0.912804
-1.029738	0.915563
-1.073283	0.91777
-1.116828	0.922185
-1.160373	0.924393
-1.203918	0.9266
-1.247463	0.928256
-1.291008	0.931567
-1.334553	0.933223
-1.378098	0.935982
-1.421643	0.937638
-1.465188	0.938742
-1.508733	0.941501
-1.552278	0.944812
-1.595823	0.948675
-1.639368	0.950331
-1.682913	0.953091
-1.726458	0.95585
-1.770003	0.958057
-1.813548	0.959161
-1.857093	0.960817
-1.900637	0.961369
-1.944182	0.963024
-2.031272	0.966887
-2.074817	0.969095
-2.118362	0.970199
-2.161907	0.970751
-2.205452	0.972958
-2.248997	0.975166
-2.292542	0.975717
-2.336087	0.976269
-2.379632	0.977373
-2.423177	0.978477
-2.466722	0.979581
-2.510267	0.980684
-2.597357	0.98234
-2.640902	0.982892
-2.727992	0.984547
-2.771537	0.985651
-2.815082	0.986203
-2.858627	0.987307
-2.902172	0.987859
-2.945717	0.988411
-2.989261	0.988962
-3.032806	0.990066
-3.076351	0.99117
-3.206986	0.992274
-3.250531	0.993377
-3.381166	0.994481
-3.511801	0.995033
-3.816616	0.995585
-3.947251	0.996137
-4.164975	0.996689
-4.208520	0.997241
-4.295610	0.997792
-4.687515	0.998344
-4.774605	0.998896
-5.471324	0.999448
-5.601959	1
&
15.996341	2.73224e-06
14.777082	5.46448e-06
13.644913	8.19672e-06
13.601368	1.0929e-05
13.514278	1.36612e-05
13.340098	1.63934e-05
13.165919	2.18579e-05
13.122374	2.73224e-05
13.078829	3.00546e-05
12.991739	3.27869e-05
12.948194	3.55191e-05
12.904649	3.82514e-05
12.817559	4.09836e-05
12.774014	4.91803e-05
12.730469	5.46448e-05
12.686924	6.28415e-05
12.643379	6.8306e-05
12.599834	7.9235e-05
12.556289	8.74317e-05
12.512744	9.83607e-05
12.469199	0.000101093
12.425654	0.000106557
12.338564	0.00010929
12.295019	0.000114754
12.251474	0.000122951
12.207929	0.000125683
12.164385	0.000136612
12.120840	0.000142077
12.077295	0.000153005
12.033750	0.000161202
11.990205	0.000169399
11.946660	0.00018306
11.903115	0.000199454
11.859570	0.00020765
11.816025	0.000213115
11.772480	0.000224044
11.728935	0.000229508
11.685390	0.000251366
11.641845	0.000273224
11.598300	0.000281421
11.554755	0.000297814
11.511210	0.000319672
11.467665	0.000338798
11.424120	0.000352459
11.380575	0.000368852
11.337030	0.000379781
11.293485	0.000387978
11.249940	0.000404372
11.206395	0.00042623
11.162850	0.000439891
11.119305	0.00045082
11.075761	0.000469945
11.032216	0.000478142
10.988671	0.000483607
10.945126	0.000502732
10.901581	0.000513661
10.858036	0.000527322
10.814491	0.000546448
10.770946	0.000568306
10.727401	0.000584699
10.683856	0.000601093
10.640311	0.000622951
10.596766	0.000636612
10.553221	0.000647541
10.509676	0.00065847
10.466131	0.000672131
10.422586	0.000680328
10.379041	0.000702186
10.335496	0.000721311
10.291951	0.000743169
10.248406	0.000762295
10.204861	0.00079235
10.161316	0.000830601
10.117771	0.000849727
10.074226	0.000879781
10.030681	0.000920765
9.987137	0.000953552
9.943592	0.000986339
9.900047	0.00101093
9.856502	0.00106011
9.812957	0.00109016
9.769412	0.00111202
9.725867	0.00113934
9.682322	0.00115847
9.638777	0.00118852
9.595232	0.00122404
9.551687	0.00126776
9.508142	0.00129781
9.464597	0.0013306
9.421052	0.00135792
9.377507	0.00137978
9.333962	0.00139891
9.290417	0.00143443
9.246872	0.00145902
9.203327	0.0015
9.159782	0.00155191
9.116237	0.00158197
9.072692	0.00160656
9.029147	0.00162568
8.985602	0.00164208
8.942058	0.00167486
8.898513	0.00169945
8.854968	0.0017459
8.811423	0.00178142
8.767878	0.00181967
8.724333	0.00184153
8.680788	0.00186612
8.637243	0.00189071
8.593698	0.00194536
8.550153	0.00198361
8.506608	0.00203279
8.463063	0.00206011
8.419518	0.00210383
8.375973	0.00215027
8.332428	0.00218033
8.288883	0.00224317
8.245338	0.00231967
8.201793	0.00237705
8.158248	0.00245628
8.114703	0.00253825
8.071158	0.00259016
8.027613	0.00267213
7.984068	0.00277596
7.940523	0.00285792
7.896978	0.00298087
7.853434	0.00311749
7.809889	0.00322951
7.766344	0.00336066
7.722799	0.00345355
7.679254	0.00351093
7.635709	0.00363115
7.592164	0.00374863
7.548619	0.00389891
7.505074	0.00405191
7.461529	0.00419672
7.417984	0.00435792
7.374439	0.0045
7.330894	0.00468033
7.287349	0.00484153
7.243804	0.00503552
7.200259	0.00523497
7.156714	0.0055
7.113169	0.00570765
7.069624	0.00590437
7.026079	0.00616667
6.982534	0.00643716
6.938989	0.00671585
6.895444	0.00708743
6.851899	0.0074918
6.808354	0.00797814
6.764810	0.00863115
6.721265	0.00902732
6.677720	0.00952732
6.634175	0.00998634
6.590630	0.0105027
6.547085	0.0108634
6.503540	0.0113279
6.459995	0.0116339
6.416450	0.0121284
6.372905	0.0125956
6.329360	0.013112
6.285815	0.0134836
6.242270	0.0138279
6.198725	0.014265
6.155180	0.0148852
6.111635	0.0152049
6.068090	0.0156585
6.024545	0.0160137
5.981000	0.0164891
5.937455	0.0169426
5.893910	0.0174071
5.850365	0.0178333
5.806820	0.0182377
5.763275	0.0187131
5.719730	0.019194
5.676186	0.0196721
5.632641	0.0201175
5.589096	0.0205082
5.545551	0.0210355
5.502006	0.0215519
5.458461	0.0220929
5.414916	0.0225656
5.371371	0.0230956
5.327826	0.0235956
5.284281	0.024082
5.240736	0.0245574
5.197191	0.0250956
5.153646	0.0256503
5.110101	0.0261503
5.066556	0.0266639
5.023011	0.0271557
4.979466	0.0276175
4.935921	0.0280246
4.892376	0.0285847
4.848831	0.0289536
4.805286	0.0294563
4.761741	0.0299153
4.718196	0.0304235
4.674651	0.030806
4.631106	0.031265
4.587562	0.0316284
4.544017	0.032071
4.500472	0.0324727
4.456927	0.0328962
4.413382	0.0333115
4.369837	0.0337459
4.326292	0.0341366
4.282747	0.0345164
4.239202	0.0348743
4.195657	0.0352923
4.152112	0.035806
4.108567	0.0361749
4.065022	0.0367131
4.021477	0.0371393
3.977932	0.0375984
3.934387	0.0382568
3.890842	0.038735
3.847297	0.0392514
3.803752	0.0397432
3.760207	0.0404044
3.716662	0.0410328
3.673117	0.041735
3.629572	0.042265
3.586027	0.0429344
3.542482	0.0436776
3.498938	0.0443934
3.455393	0.0450929
3.411848	0.0458197
3.368303	0.046541
3.324758	0.0472514
3.281213	0.0479754
3.237668	0.0487514
3.194123	0.0494699
3.150578	0.0502104
3.107033	0.0509454
3.063488	0.0517186
3.019943	0.0523579
2.976398	0.0530273
2.932853	0.0537678
2.889308	0.0545301
2.845763	0.0553224
2.802218	0.0561995
2.758673	0.0570055
2.715128	0.057888
2.671583	0.0585929
2.628038	0.0595847
2.584493	0.0604508
2.540948	0.0613443
2.497403	0.0621421
2.453858	0.0629754
2.410314	0.0638306
2.366769	0.0647596
2.323224	0.0656475
2.279679	0.0664918
2.236134	0.0673415
2.192589	0.0681995
2.149044	0.0691721
2.105499	0.0701995
2.061954	0.0710956
2.018409	0.0720519
1.974864	0.0729945
1.931319	0.0739891
1.887774	0.0753716
1.844229	0.0772077
1.800684	0.079418
1.757139	0.080877
1.713594	0.0822514
1.670049	0.0836066
1.626504	0.084877
1.582959	0.0861311
1.539414	0.0874945
1.495869	0.0887541
1.452324	0.0901448
1.408779	0.0916257
1.365235	0.0928497
1.321690	0.0940929
1.278145	0.0954262
1.234600	0.0967978
1.191055	0.0981995
1.147510	0.0998087
1.103965	0.10132
1.060420	0.102811
1.016875	0.104342
0.973330	0.105883
0.929785	0.107489
0.886240	0.108893
0.842695	0.110391
0.799150	0.111913
0.755605	0.113566
0.712060	0.115238
0.668515	0.11697
0.624970	0.118601
0.581425	0.120653
0.537880	0.122557
0.494335	0.12453
0.450790	0.126615
0.407245	0.12903
0.363700	0.131257
0.320155	0.133779
0.276611	0.136295
0.233066	0.138844
0.189521	0.141492
0.145976	0.144328
0.102431	0.147423
0.058886	0.150492
0.015341	0.154098
-0.028204	0.618902
-0.071749	0.627825
-0.115294	0.640978
-0.158839	0.65429
-0.202384	0.668156
-0.245929	0.68297
-0.289474	0.698128
-0.333019	0.711205
-0.376564	0.723145
-0.420109	0.734432
-0.463654	0.745063
-0.507199	0.75529
-0.550744	0.765191
-0.594289	0.774036
-0.637834	0.782934
-0.681379	0.791587
-0.724924	0.800451
-0.768469	0.809008
-0.812013	0.817169
-0.855558	0.825112
-0.899103	0.832544
-0.942648	0.839257
-0.986193	0.84644
-1.029738	0.852497
-1.073283	0.858831
-1.116828	0.865246
-1.160373	0.871148
-1.203918	0.877148
-1.247463	0.882847
-1.291008	0.888713
-1.334553	0.893847
-1.378098	0.898893
-1.421643	0.903904
-1.465188	0.908817
-1.508733	0.91332
-1.552278	0.917929
-1.595823	0.921686
-1.639368	0.925454
-1.682913	0.929
-1.726458	0.93235
-1.770003	0.935563
-1.813548	0.938885
-1.857093	0.942172
-1.900637	0.945251
-1.944182	0.948022
-1.987727	0.950907
-2.031272	0.953751
-2.074817	0.956533
-2.118362	0.959298
-2.161907	0.96177
-2.205452	0.964148
-2.248997	0.966295
-2.292542	0.968287
-2.336087	0.970033
-2.379632	0.971757
-2.423177	0.973235
-2.466722	0.97474
-2.510267	0.976079
-2.553812	0.977243
-2.597357	0.978519
-2.640902	0.979732
-2.684447	0.980852
-2.727992	0.982036
-2.771537	0.983301
-2.815082	0.98429
-2.858627	0.98544
-2.902172	0.986339
-2.945717	0.987385
-2.989261	0.988361
-3.032806	0.989175
-3.076351	0.990161
-3.119896	0.99103
-3.163441	0.991697
-3.206986	0.992317
-3.250531	0.992989
-3.294076	0.993557
-3.337621	0.994
-3.381166	0.994492
-3.424711	0.994948
-3.468256	0.995322
-3.511801	0.995667
-3.555346	0.996063
-3.598891	0.996361
-3.642436	0.99665
-3.685981	0.996902
-3.729526	0.997189
-3.773071	0.997404
-3.816616	0.997596
-3.860161	0.99779
-3.903706	0.998016
-3.947251	0.998156
-3.990796	0.998314
-4.034341	0.998445
-4.077885	0.998596
-4.121430	0.998727
-4.164975	0.998861
-4.208520	0.998948
-4.252065	0.999055
-4.295610	0.999115
-4.339155	0.999227
-4.382700	0.999295
-4.426245	0.999363
-4.469790	0.999415
-4.513335	0.999486
-4.556880	0.999522
-4.600425	0.999574
-4.643970	0.999604
-4.687515	0.999631
-4.731060	0.999656
-4.774605	0.999683
-4.818150	0.999721
-4.861695	0.999762
-4.905240	0.999787
-4.948785	0.999809
-4.992330	0.999817
-5.035875	0.99985
-5.079420	0.999869
-5.122965	0.999877
-5.166509	0.999883
-5.210054	0.999888
-5.253599	0.999904
-5.297144	0.999913
-5.340689	0.999926
-5.384234	0.999937
-5.427779	0.99994
-5.471324	0.999951
-5.514869	0.999954
-5.558414	0.99997
-5.645504	0.999973
-5.689049	0.999975
-5.732594	0.999978
-5.776139	0.999984
-5.819684	0.999986
-5.863229	0.999989
-5.950319	0.999992
-6.037409	0.999995
-6.385768	1
&
42.384587	1.98068e-29
42.341042	2.15609e-29
42.297497	2.34703e-29
42.253952	2.55487e-29
42.210407	2.78112e-29
42.166862	3.02739e-29
42.123317	3.29547e-29
42.079772	3.58728e-29
42.036227	3.90493e-29
41.992682	4.25069e-29
41.949137	4.62707e-29
41.905592	5.03676e-29
41.862047	5.48271e-29
41.818502	5.96814e-29
41.774957	6.49654e-29
41.731412	7.07171e-29
41.687867	7.69778e-29
41.644322	8.37927e-29
41.600777	9.12108e-29
41.557232	9.92854e-29
41.513687	1.08075e-28
41.470142	1.17642e-28
41.426597	1.28056e-28
41.383053	1.39391e-28
41.339508	1.5173e-28
41.295963	1.6516e-28
41.252418	1.79779e-28
41.208873	1.95691e-28
41.165328	2.13012e-28
41.121783	2.31865e-28
41.078238	2.52387e-28
41.034693	2.74724e-28
40.991148	2.99038e-28
40.947603	3.25502e-28
40.904058	3.54309e-28
40.860513	3.85664e-28
40.816968	4.19793e-28
40.773423	4.56941e-28
40.729878	4.97376e-28
40.686333	5.41388e-28
40.642788	5.89293e-28
40.599243	6.41436e-28
40.555698	6.98192e-28
40.512153	7.59968e-28
40.468608	8.27208e-28
40.425063	9.00396e-28
40.381518	9.80058e-28
40.337973	1.06677e-27
40.294429	1.16114e-27
40.250884	1.26387e-27
40.207339	1.37568e-27
40.163794	1.49737e-27
40.120249	1.62983e-27
40.076704	1.77401e-27
40.033159	1.93093e-27
39.989614	2.10173e-27
39.946069	2.28764e-27
39.902524	2.48998e-27
39.858979	2.71022e-27
39.815434	2.94993e-27
39.771889	3.21084e-27
39.728344	3.49481e-27
39.684799	3.8039e-27
39.641254	4.14031e-27
39.597709	4.50646e-27
39.554164	4.90498e-27
39.510619	5.33874e-27
39.467074	5.81085e-27
39.423529	6.32469e-27
39.379984	6.88395e-27
39.336439	7.49265e-27
39.292894	8.15516e-27
39.249350	8.87623e-27
39.205805	9.66104e-27
39.162260	1.05152e-26
39.118715	1.14449e-26
39.075170	1.24567e-26
39.031625	1.3558e-26
38.988080	1.47566e-26
38.944535	1.60611e-26
38.900990	1.7481e-26
38.857445	1.90263e-26
38.813900	2.07081e-26
38.770355	2.25386e-26
38.726810	2.45308e-26
38.683265	2.66991e-26
38.639720	2.9059e-26
38.596175	3.16274e-26
38.552630	3.44227e-26
38.509085	3.7465e-26
38.465540	4.07761e-26
38.421995	4.43797e-26
38.378450	4.83017e-26
38.334905	5.25701e-26
38.291360	5.72157e-26
38.247815	6.22717e-26
38.204270	6.77742e-26
38.160726	7.37629e-26
38.117181	8.02805e-26
38.073636	8.73739e-26
38.030091	9.50938e-26
37.986546	1.03495e-25
37.943001	1.12639e-25
37.899456	1.22591e-25
37.855911	1.33421e-25
37.812366	1.45208e-25
37.768821	1.58035e-25
37.725276	1.71996e-25
37.681731	1.87189e-25
37.638186	2.03724e-25
37.594641	2.21719e-25
37.551096	2.41303e-25
37.507551	2.62616e-25
37.464006	2.85811e-25
37.420461	3.11054e-25
37.376916	3.38525e-25
37.333371	3.68422e-25
37.289826	4.00959e-25
37.246281	4.36367e-25
37.202736	4.74902e-25
37.159191	5.16838e-25
37.115646	5.62476e-25
37.072102	6.12143e-25
37.028557	6.66194e-25
36.985012	7.25015e-25
36.941467	7.89028e-25
36.897922	8.58691e-25
36.854377	9.34502e-25
36.810832	1.017e-24
36.767287	1.10679e-24
36.723742	1.20449e-24
36.680197	1.31082e-24
36.636652	1.42653e-24
36.593107	1.55245e-24
36.549562	1.68949e-24
36.506017	1.83861e-24
36.462472	2.00089e-24
36.418927	2.17749e-24
36.375382	2.36967e-24
36.331837	2.57881e-24
36.288292	2.80639e-24
36.244747	3.05405e-24
36.201202	3.32356e-24
36.157657	3.61685e-24
36.114112	3.936e-24
36.070567	4.28331e-24
36.027022	4.66125e-24
35.983478	5.07252e-24
35.939933	5.52007e-24
35.896388	6.00709e-24
35.852843	6.53706e-24
35.809298	7.11377e-24
35.765753	7.74134e-24
35.722208	8.42425e-24
35.678663	9.16738e-24
35.635118	9.97603e-24
35.591573	1.0856e-23
35.548028	1.18135e-23
35.504483	1.28555e-23
35.460938	1.39893e-23
35.417393	1.52231e-23
35.373848	1.65657e-23
35.330303	1.80266e-23
35.286758	1.96163e-23
35.243213	2.13462e-23
35.199668	2.32285e-23
35.156123	2.52768e-23
35.112578	2.75055e-23
35.069033	2.99307e-23
35.025488	3.25697e-23
34.981943	3.54412e-23
34.938398	3.85658e-23
34.894854	4.19658e-23
34.851309	4.56654e-23
34.807764	4.96909e-23
34.764219	5.40712e-23
34.720674	5.88374e-23
34.677129	6.40236e-23
34.633584	6.96667e-23
34.590039	7.5807e-23
34.546494	8.24883e-23
34.502949	8.97581e-23
34.459404	9.76684e-23
34.415859	1.06275e-22
34.372314	1.15641e-22
34.328769	1.25831e-22
34.285224	1.36919e-22
34.241679	1.48983e-22
34.198134	1.6211e-22
34.154589	1.76392e-22
34.111044	1.91933e-22
34.067499	2.08842e-22
34.023954	2.27241e-22
33.980409	2.47259e-22
33.936864	2.6904e-22
33.893319	2.92739e-22
33.849774	3.18524e-22
33.806230	3.4658e-22
33.762685	3.77105e-22
33.719140	4.10318e-22
33.675595	4.46455e-22
33.632050	4.85773e-22
33.588505	5.28551e-22
33.544960	5.75095e-22
33.501415	6.25736e-22
33.457870	6.80834e-22
33.414325	7.4078e-22
33.370780	8.06003e-22
33.327235	8.76965e-22
33.283690	9.54172e-22
33.240145	1.03817e-21
33.196600	1.12957e-21
33.153055	1.229e-21
33.109510	1.33718e-21
33.065965	1.45488e-21
33.022420	1.58294e-21
32.978875	1.72226e-21
32.935330	1.87383e-21
32.891785	2.03875e-21
32.848240	2.21816e-21
32.804695	2.41336e-21
32.761150	2.62572e-21
32.717606	2.85677e-21
32.674061	3.10813e-21
32.630516	3.3816e-21
32.586971	3.67912e-21
32.543426	4.0028e-21
32.499881	4.35494e-21
32.456336	4.73804e-21
32.412791	5.15483e-21
32.369246	5.60826e-21
32.325701	6.10155e-21
32.282156	6.63821e-21
32.238611	7.22205e-21
32.195066	7.85721e-21
32.151521	8.54819e-21
32.107976	9.29992e-21
32.064431	1.01177e-20
32.020886	1.10074e-20
31.977341	1.19752e-20
31.933796	1.30281e-20
31.890251	1.41736e-20
31.846706	1.54196e-20
31.803161	1.67752e-20
31.759616	1.82499e-20
31.716071	1.98541e-20
31.672527	2.15993e-20
31.628982	2.34978e-20
31.585437	2.5563e-20
31.541892	2.78097e-20
31.498347	3.02537e-20
31.454802	3.29124e-20
31.411257	3.58046e-20
31.367712	3.89507e-20
31.324167	4.23732e-20
31.280622	4.60962e-20
31.237077	5.01462e-20
31.193532	5.45517e-20
31.149987	5.93441e-20
31.106442	6.45572e-20
31.062897	7.0228e-20
31.019352	7.63967e-20
30.975807	8.31068e-20
30.932262	9.04059e-20
30.888717	9.83458e-20
30.845172	1.06982e-19
30.801627	1.16377e-19
30.758082	1.26596e-19
30.714537	1.37712e-19
30.670992	1.49804e-19
30.627447	1.62956e-19
30.583903	1.77263e-19
30.540358	1.92824e-19
30.496813	2.09751e-19
30.453268	2.28163e-19
30.409723	2.4819e-19
30.366178	2.69974e-19
30.322633	2.93668e-19
30.279088	3.19441e-19
30.235543	3.47474e-19
30.191998	3.77965e-19
30.148453	4.11131e-19
30.104908	4.47205e-19
30.061363	4.86441e-19
30.017818	5.29118e-19
29.974273	5.75537e-19
29.930728	6.26025e-19
29.887183	6.80939e-19
29.843638	7.40667e-19
29.800093	8.0563e-19
29.756548	8.76287e-19
29.713003	9.53137e-19
29.669458	1.03672e-18
29.625913	1.12763e-18
29.582368	1.22651e-18
29.538823	1.33405e-18
29.495279	1.45101e-18
29.451734	1.57822e-18
29.408189	1.71657e-18
29.364644	1.86704e-18
29.321099	2.0307e-18
29.277554	2.20869e-18
29.234009	2.40227e-18
29.190464	2.6128e-18
29.146919	2.84177e-18
29.103374	3.09078e-18
29.059829	3.36161e-18
29.016284	3.65615e-18
28.972739	3.97647e-18
28.929194	4.32484e-18
28.885649	4.7037e-18
28.842104	5.11573e-18
28.798559	5.56382e-18
28.755014	6.05113e-18
28.711469	6.58109e-18
28.667924	7.15743e-18
28.624379	7.7842e-18
28.580834	8.46582e-18
28.537289	9.20707e-18
28.493744	1.00132e-17
28.450199	1.08898e-17
28.406655	1.18431e-17
28.363110	1.28798e-17
28.319565	1.40072e-17
28.276020	1.52331e-17
28.232475	1.65663e-17
28.188930	1.80161e-17
28.145385	1.95926e-17
28.101840	2.1307e-17
28.058295	2.31713e-17
28.014750	2.51985e-17
27.971205	2.7403e-17
27.927660	2.98001e-17
27.884115	3.24068e-17
27.840570	3.52413e-17
27.797025	3.83235e-17
27.753480	4.1675e-17
27.709935	4.53194e-17
27.666390	4.92822e-17
27.622845	5.35912e-17
27.579300	5.82766e-17
27.535755	6.33713e-17
27.492210	6.8911e-17
27.448665	7.49345e-17
27.405120	8.14841e-17
27.361575	8.86056e-17
27.318031	9.6349e-17
27.274486	1.04768e-16
27.230941	1.13923e-16
27.187396	1.23877e-16
27.143851	1.34699e-16
27.100306	1.46466e-16
27.056761	1.59261e-16
27.013216	1.73171e-16
26.969671	1.88296e-16
26.926126	2.0474e-16
26.882581	2.22619e-16
26.839036	2.42058e-16
26.795491	2.63193e-16
26.751946	2.86171e-16
26.708401	3.11154e-16
26.664856	3.38315e-16
26.621311	3.67844e-16
26.577766	3.99949e-16
26.534221	4.34853e-16
26.490676	4.728e-16
26.447131	5.14055e-16
26.403586	5.58906e-16
26.360041	6.07666e-16
26.316496	6.60676e-16
26.272951	7.18305e-16
26.229407	7.80956e-16
26.185862	8.49066e-16
26.142317	9.2311e-16
26.098772	1.0036e-15
26.055227	1.09111e-15
26.011682	1.18624e-15
25.968137	1.28965e-15
25.924592	1.40206e-15
25.881047	1.52427e-15
25.837502	1.65711e-15
25.793957	1.80153e-15
25.750412	1.95851e-15
25.706867	2.12915e-15
25.663322	2.31465e-15
25.619777	2.51629e-15
25.576232	2.73547e-15
25.532687	2.97373e-15
25.489142	3.23271e-15
25.445597	3.51422e-15
25.402052	3.82022e-15
25.358507	4.15284e-15
25.314962	4.51437e-15
25.271417	4.90735e-15
25.227872	5.33449e-15
25.184327	5.79877e-15
25.140783	6.30341e-15
25.097238	6.85191e-15
25.053693	7.44808e-15
25.010148	8.09606e-15
24.966603	8.80034e-15
24.923058	9.56581e-15
24.879513	1.03978e-14
24.835968	1.1302e-14
24.792423	1.22848e-14
24.748878	1.33529e-14
24.705333	1.45138e-14
24.661788	1.57755e-14
24.618243	1.71467e-14
24.574698	1.86369e-14
24.531153	2.02565e-14
24.487608	2.20167e-14
24.444063	2.39296e-14
24.400518	2.60084e-14
24.356973	2.82677e-14
24.313428	3.07229e-14
24.269883	3.3391e-14
24.226338	3.62906e-14
24.182793	3.94416e-14
24.139248	4.28658e-14
24.095704	4.65869e-14
24.052159	5.06305e-14
24.008614	5.50247e-14
23.965069	5.97996e-14
23.921524	6.49883e-14
23.877979	7.06266e-14
23.834434	7.67533e-14
23.790889	8.34107e-14
23.747344	9.06447e-14
23.703799	9.85052e-14
23.660254	1.07046e-13
23.616709	1.16327e-13
23.573164	1.26411e-13
23.529619	1.37368e-13
23.486074	1.49273e-13
23.442529	1.62208e-13
23.398984	1.76262e-13
23.355439	1.91532e-13
23.311894	2.08123e-13
23.268349	2.26148e-13
23.224804	2.45733e-13
23.181259	2.6701e-13
23.137714	2.90128e-13
23.094169	3.15243e-13
23.050624	3.42529e-13
23.007080	3.72172e-13
22.963535	4.04377e-13
22.919990	4.39364e-13
22.876445	4.77372e-13
22.832900	5.18663e-13
22.789355	5.6352e-13
22.745810	6.12249e-13
22.702265	6.65185e-13
22.658720	7.22689e-13
22.615175	7.85156e-13
22.571630	8.53012e-13
22.528085	9.26723e-13
22.484540	1.00679e-12
22.440995	1.09376e-12
22.397450	1.18824e-12
22.353905	1.29086e-12
22.310360	1.40232e-12
22.266815	1.52339e-12
22.223270	1.65489e-12
22.179725	1.79773e-12
22.136180	1.95286e-12
22.092635	2.12136e-12
22.049090	2.30437e-12
22.005545	2.50314e-12
21.962000	2.71902e-12
21.918456	2.95348e-12
21.874911	3.20811e-12
21.831366	3.48466e-12
21.787821	3.78499e-12
21.744276	4.11115e-12
21.700731	4.46537e-12
21.657186	4.85003e-12
21.613641	5.26777e-12
21.570096	5.72141e-12
21.526551	6.21402e-12
21.483006	6.74897e-12
21.439461	7.32986e-12
21.395916	7.96064e-12
21.352371	8.64558e-12
21.308826	9.38932e-12
21.265281	1.01969e-11
21.221736	1.10738e-11
21.178191	1.20259e-11
21.134646	1.30597e-11
21.091101	1.41821e-11
21.047556	1.54008e-11
21.004011	1.6724e-11
20.960466	1.81606e-11
20.916921	1.97203e-11
20.873376	2.14136e-11
20.829832	2.32519e-11
20.786287	2.52477e-11
20.742742	2.74143e-11
20.699197	2.97664e-11
20.655652	3.23198e-11
20.612107	3.50917e-11
20.568562	3.81007e-11
20.525017	4.1367e-11
20.481472	4.49126e-11
20.437927	4.87613e-11
20.394382	5.29389e-11
20.350837	5.74735e-11
20.307292	6.23954e-11
20.263747	6.77376e-11
20.220202	7.3536e-11
20.176657	7.98293e-11
20.133112	8.66597e-11
20.089567	9.40728e-11
20.046022	1.02118e-10
20.002477	1.1085e-10
19.958932	1.20326e-10
19.915387	1.30609e-10
19.871842	1.41769e-10
19.828297	1.53879e-10
19.784752	1.67021e-10
19.741208	1.81281e-10
19.697663	1.96756e-10
19.654118	2.13547e-10
19.610573	2.31766e-10
19.567028	2.51535e-10
19.523483	2.72985e-10
19.479938	2.96257e-10
19.436393	3.21508e-10
19.392848	3.48903e-10
19.349303	3.78624e-10
19.305758	4.10869e-10
19.262213	4.4585e-10
19.218668	4.838e-10
19.175123	5.24968e-10
19.131578	5.69626e-10
19.088033	6.1807e-10
19.044488	6.70619e-10
19.000943	7.27619e-10
18.957398	7.89446e-10
18.913853	8.56507e-10
18.870308	9.29243e-10
18.826763	1.00813e-09
18.783218	1.09369e-09
18.739673	1.18649e-09
18.696128	1.28712e-09
18.652584	1.39626e-09
18.609039	1.51461e-09
18.565494	1.64296e-09
18.521949	1.78213e-09
18.478404	1.93304e-09
18.434859	2.09668e-09
18.391314	2.27412e-09
18.347769	2.4665e-09
18.304224	2.67509e-09
18.260679	2.90124e-09
18.217134	3.14642e-09
18.173589	3.41223e-09
18.130044	3.70039e-09
18.086499	4.01277e-09
18.042954	4.3514e-09
17.999409	4.71846e-09
17.955864	5.11635e-09
17.912319	5.54762e-09
17.868774	6.01506e-09
17.825229	6.52169e-09
17.781684	7.07078e-09
17.738139	7.66586e-09
17.694594	8.31076e-09
17.651049	9.00963e-09
17.607504	9.76696e-09
17.563960	1.05876e-08
17.520415	1.14768e-08
17.476870	1.24403e-08
17.433325	1.34842e-08
17.389780	1.46152e-08
17.346235	1.58406e-08
17.302690	1.7168e-08
17.259145	1.86061e-08
17.215600	2.01639e-08
17.172055	2.18513e-08
17.128510	2.36791e-08
17.084965	2.56588e-08
17.041420	2.78029e-08
16.997875	3.01251e-08
16.954330	3.26399e-08
16.910785	3.53633e-08
16.867240	3.83125e-08
16.823695	4.15059e-08
16.780150	4.49636e-08
16.736605	4.87073e-08
16.693060	5.27606e-08
16.649515	5.71487e-08
16.605970	6.18991e-08
16.562425	6.70415e-08
16.518881	7.26078e-08
16.475336	7.86327e-08
16.431791	8.51537e-08
16.388246	9.22112e-08
16.344701	9.98489e-08
16.301156	1.08114e-07
16.257611	1.17058e-07
16.214066	1.26735e-07
16.170521	1.37205e-07
16.126976	1.48533e-07
16.083431	1.60788e-07
16.039886	1.74045e-07
15.996341	1.88385e-07
15.952796	2.03896e-07
15.909251	2.20671e-07
15.865706	2.38814e-07
15.822161	2.58433e-07
15.778616	2.79648e-07
15.735071	3.02587e-07
15.691526	3.27389e-07
15.647981	3.54202e-07
15.604436	3.83187e-07
15.560891	4.14518e-07
15.517346	4.48383e-07
15.473801	4.84983e-07
15.430257	5.24536e-07
15.386712	5.67277e-07
15.343167	6.13459e-07
15.299622	6.63355e-07
15.256077	7.17259e-07
15.212532	7.75487e-07
15.168987	8.38382e-07
15.125442	9.0631e-07
15.081897	9.79668e-07
15.038352	1.05888e-06
14.994807	1.14441e-06
14.951262	1.23675e-06
14.907717	1.33643e-06
14.864172	1.44402e-06
14.820627	1.56015e-06
14.777082	1.68546e-06
14.733537	1.82068e-06
14.689992	1.96658e-06
14.646447	2.12397e-06
14.602902	2.29374e-06
14.559357	2.47684e-06
14.515812	2.6743e-06
14.472267	2.88721e-06
14.428722	3.11676e-06
14.385177	3.3642e-06
14.341633	3.6309e-06
14.298088	3.91832e-06
14.254543	4.22802e-06
14.210998	4.56168e-06
14.167453	4.9211e-06
14.123908	5.30821e-06
14.080363	5.72506e-06
14.036818	6.17389e-06
13.993273	6.65704e-06
13.949728	7.17707e-06
13.906183	7.73668e-06
13.862638	8.33878e-06
13.819093	8.98646e-06
13.775548	9.68305e-06
13.732003	1.04321e-05
13.688458	1.12374e-05
13.644913	1.21029e-05
13.601368	1.3033e-05
13.557823	1.40322e-05
13.514278	1.51055e-05
13.470733	1.62581e-05
13.427188	1.74954e-05
13.383643	1.88235e-05
13.340098	2.02485e-05
13.296553	2.17771e-05
13.253009	2.34163e-05
13.209464	2.51738e-05
13.165919	2.70572e-05
13.122374	2.90752e-05
13.078829	3.12365e-05
13.035284	3.35505e-05
12.991739	3.60272e-05
12.948194	3.86769e-05
12.904649	4.15106e-05
12.861104	4.45398e-05
12.817559	4.77767e-05
12.774014	5.12339e-05
12.730469	5.49247e-05
12.686924	5.88629e-05
12.643379	6.3063e-05
12.599834	6.75399e-05
12.556289	7.23091e-05
12.512744	7.73868e-05
12.469199	8.27893e-05
12.425654	8.85337e-05
12.382109	9.46373e-05
12.338564	0.000101118
12.295019	0.000107993
12.251474	0.00011528
12.207929	0.000122998
12.164385	0.000131164
12.120840	0.000139794
12.077295	0.000148906
12.033750	0.000158516
11.990205	0.000168636
11.946660	0.000179281
11.903115	0.00019046
11.859570	0.000202182
11.816025	0.000214451
11.772480	0.000227267
11.728935	0.000240628
11.685390	0.000254524
11.641845	0.000268937
11.598300	0.000283845
11.554755	0.000299214
11.511210	0.000314999
11.467665	0.000331143
11.424120	0.000347573
11.380575	0.000364199
11.337030	0.00038091
11.293485	0.000397571
11.249940	0.000414018
11.206395	0.000430053
11.162850	0.000445438
11.119305	0.000459888
11.075761	0.000473058
11.032216	0.000484531
10.988671	0.000493792
10.945126	0.000500181
&
```
