## Supplementary material for "All-at-once RNA folding with 3D motif prediction framed by evolutionary information": RF04164_MIR1507.cacofold.helixcov

```
# RMs = 1 L = 108

# RM_HELIX NESTED 3-48 60-105, nbp = 45 nbp_cov = 0
# pvals: 0.919209,0.791741,0.800381,0.678109,0.678109,0.0045803,0.678109,0.791741,0.00781239,0.678109,0.678109,0.678109,0.678109,0.736839,0.678109,0.678109,0.678109,0.678109,0.678109,0.678109,0.678109,0.0196348,0.678109,0.0122897,0.678109,0.0137072,0.0899161,0.736839,0.678109,0.678109,0.927304,0.0153375,0.678109,0.678109,0.678109,0.678109,0.736839,0.00447214,0.800381,0.853214,0.0899161,0.906348,0.678109,0.736839,0.994774
# aggregated NONE
NESTED  ::<<<<<<<<<<<<<<<<<<<<<<<<<<<<<<<<<<<<<<<-<<<<<<___________>>>>>>>>>>>>>>>>>>>>>>>>>>>>>>>>>->>>>>>>>>>>>:::
        ::::::::::::::::::::::::::::::::::::::::::::::::::::::::::::::::::::::::::::::::::::::::::::::::::::::::::::
```
