## Supplementary material for "All-at-once RNA folding with 3D motif prediction framed by evolutionary information": RF04164_MIR1507.cacofold.power

```
# Power analysis of CaCoFold structure
#
# Powertype = SINGLE SUBSTITUTIONS
# covary left_pos right_pos substitutions power
#----------------------------------------------------------------
3		105		3		0.02
4		104		2		0.00
5		103		2		0.00
6		102		0		0.00
7		101		0		0.00
8		100		3		0.02
9		99		1		0.00
10		98		3		0.02
11		97		2		0.00
12		96		0		0.00
13		95		0		0.00
14		94		0		0.00
15		92		0		0.00
16		91		2		0.00
17		90		0		0.00
18		89		0		0.00
19		88		0		0.00
20		87		0		0.00
21		86		0		0.00
22		85		0		0.00
23		84		0		0.00
24		83		1		0.00
25		82		1		0.00
26		81		2		0.00
27		80		0		0.00
28		79		2		0.00
29		78		2		0.00
30		77		1		0.00
31		76		1		0.00
32		75		0		0.00
33		74		2		0.00
34		73		2		0.00
35		72		1		0.00
36		71		1		0.00
37		70		0		0.00
38		69		2		0.00
39		68		1		0.00
40		67		5		0.11
41		66		4		0.07
43		65		2		0.00
44		64		3		0.02
45		63		3		0.02
46		62		2		0.00
47		61		1		0.00
48		60		4		0.07
#
# BPAIRS 45
# avg substitutions per BP 1.4
# BPAIRS expected to covary 0.3 +/- 0.5
# BPAIRS observed to covary 0
#
```
