## Supplementary material for "All-at-once RNA folding with 3D motif prediction framed by evolutionary information": RF04164_MIR1507.helixcov

```
# RMs = 2 L = 108

# RM_HELIX NESTED 51-54 58-61, nbp = 4 nbp_cov = 0
# pvals: 0.00256144,0.919209,0.678109,0.678109
# aggregated NONE
NESTED  ::::::::::::::::::::::::::::::::::::::::::::::::::<<<<___>>>>:::::::::::::::::::::::::::::::::::::::::::::::
        ::::::::::::::::::::::::::::::::::::::::::::::::::::::::::::::::::::::::::::::::::::::::::::::::::::::::::::

# RM_HELIX NESTED 5-38 70-103, nbp = 32 nbp_cov = 0
# pvals: 0.800381,0.678109,0.678109,0.0045803,0.678109,0.00781239,0.678109,0.678109,0.678109,0.678109,0.736839,0.678109,0.678109,0.678109,0.678109,0.678109,0.678109,0.678109,0.0196348,0.678109,0.0122897,0.678109,0.0137072,0.0899161,0.736839,0.678109,0.678109,0.0153375,0.678109,0.678109,0.678109,0.678109
# aggregated NONE
NESTED  ::::<<<<<-<<<<<<<<<<<<<<<<<<<<<<-<<<<<_______________________________>>>>>>>>>>>>>>>>>>>>>>>->>>>->>>>>:::::
        ::::::::::::::::::::::::::::::::::::::::::::::::::::::::::::::::::::::::::::::::::::::::::::::::::::::::::::
```
