## Supplementary material for "All-at-once RNA folding with 3D motif prediction framed by evolutionary information": RF04164_MIR1507.power

```
# Power analysis of given structure 
#
# Powertype = SINGLE SUBSTITUTIONS
# covary  left_pos      right_pos    substitutions      power
#----------------------------------------------------------------
          5		103		2		0.00
          6		102		0		0.00
          7		101		0		0.00
          8		100		3		0.02
          9		99		1		0.00
          11		97		2		0.00
          12		96		0		0.00
          13		95		0		0.00
          14		94		0		0.00
          15		92		0		0.00
          16		91		2		0.00
          17		90		0		0.00
          18		89		0		0.00
          19		88		0		0.00
          20		87		0		0.00
          21		86		0		0.00
          22		85		0		0.00
          23		84		0		0.00
          24		83		1		0.00
          25		82		1		0.00
          26		81		2		0.00
          27		80		0		0.00
          28		79		2		0.00
          29		78		2		0.00
          30		77		1		0.00
          31		76		1		0.00
          32		75		0		0.00
          34		74		2		0.00
          35		73		1		0.00
          36		72		2		0.00
          37		71		0		0.00
          38		70		0		0.00
          51		61		3		0.02
          52		60		3		0.02
          53		59		1		0.00
          54		58		2		0.00
#
# BPAIRS 36
# avg substitutions per BP  0.9
# BPAIRS expected to covary 0.0 +/- 0.2
# BPAIRS observed to covary 0
#
```
