## Supplementary material for "All-at-once RNA folding with 3D motif prediction framed by evolutionary information": RF04164_MIR1507.surv

```
5.312765	0.0277778
4.627936	0.0555556
4.080074	0.0833333
3.230886	0.111111
3.121314	0.138889
2.984348	0.166667
2.628237	0.194444
0.108068	0.222222
-0.001504	0.888889
-0.028897	0.944444
-0.165863	0.972222
-0.658939	1
&
8.627335	0.000174155
8.545155	0.000348311
8.243831	0.000522466
6.545456	0.000696621
6.271525	0.000870777
6.107166	0.00104493
6.052380	0.00121909
5.833235	0.00139324
5.641483	0.00174155
5.559303	0.00208986
5.422337	0.00243817
5.312765	0.00278649
5.285372	0.0031348
5.230585	0.00330895
5.148406	0.00348311
5.093620	0.00383142
5.066227	0.00470219
4.956654	0.00487635
4.929261	0.00522466
4.901868	0.00539882
4.874475	0.00557297
4.710116	0.00574713
4.655330	0.00592128
4.600543	0.00609544
4.518364	0.00644375
4.463578	0.0066179
4.354005	0.00679206
4.299219	0.00696621
4.271826	0.00714037
4.244432	0.00731452
4.189646	0.00748868
4.162253	0.00766284
4.080074	0.0081853
3.997894	0.00835946
3.751356	0.00853361
3.586997	0.00870777
3.504818	0.00888192
3.422638	0.00923023
3.367852	0.00940439
3.230886	0.010101
3.121314	0.0104493
3.066527	0.0111459
3.039134	0.0116684
3.011741	0.0121909
2.984348	0.0141066
2.929562	0.0149774
2.847382	0.0151515
2.819989	0.0154998
2.792596	0.0158481
2.737810	0.0160223
2.710417	0.0167189
2.655630	0.0168931
2.628237	0.0172414
2.573451	0.0177638
2.546058	0.017938
2.463878	0.0182863
2.436485	0.0186346
2.409092	0.0196796
2.381699	0.0203762
2.354306	0.0221177
2.326913	0.022466
2.299520	0.0231627
2.272126	0.0242076
2.244733	0.0247301
2.217340	0.0250784
2.189947	0.0254267
2.162554	0.0264716
2.135161	0.0266458
2.080374	0.0269941
2.052981	0.0273424
2.025588	0.0278649
1.998195	0.0282132
1.970802	0.0283873
1.916016	0.0287356
1.888622	0.0290839
1.861229	0.0296064
1.779050	0.0297806
1.751657	0.0304772
1.724264	0.0308255
1.696871	0.0311738
1.669477	0.0315221
1.614691	0.0318704
1.587298	0.0320446
1.559905	0.0323929
1.532512	0.0330895
1.505119	0.0334378
1.477725	0.0339603
1.450332	0.0341344
1.422939	0.0344828
1.368153	0.0350052
1.340760	0.0360502
1.313367	0.0362243
1.285973	0.0367468
1.258580	0.0374434
1.203794	0.0377917
1.176401	0.0388366
1.149008	0.0395333
1.121615	0.0398816
1.094221	0.040404
1.066828	0.041449
1.039435	0.0424939
1.012042	0.043713
0.984649	0.0449321
0.957256	0.0458029
0.929863	0.0468478
0.902469	0.0484152
0.875076	0.0494601
0.847683	0.0501567
0.820290	0.0510275
0.792897	0.0517241
0.765504	0.0531174
0.738111	0.053814
0.710717	0.0545106
0.683324	0.0567746
0.655931	0.0576454
0.628538	0.0586904
0.601145	0.0600836
0.573752	0.0611285
0.546359	0.0625218
0.518966	0.0635667
0.491572	0.0654824
0.464179	0.0667015
0.436786	0.0684431
0.409393	0.0705329
0.382000	0.0731452
0.354607	0.0755834
0.327214	0.0766284
0.299820	0.0771508
0.272427	0.0780216
0.245034	0.0799373
0.217641	0.0822013
0.190248	0.0834204
0.162855	0.0856844
0.135462	0.0884709
0.108068	0.091954
0.080675	0.094218
0.053282	0.0959596
0.025889	0.0985719
-0.001504	0.626263
-0.028897	0.76698
-0.056290	0.773772
-0.083684	0.784047
-0.111077	0.789794
-0.138470	0.794497
-0.165863	0.800244
-0.193256	0.810519
-0.220649	0.815918
-0.248042	0.821491
-0.275436	0.828109
-0.302829	0.834378
-0.330222	0.841344
-0.357615	0.849181
-0.385008	0.856322
-0.412401	0.863114
-0.439794	0.868339
-0.467188	0.87844
-0.494581	0.885754
-0.521974	0.890979
-0.549367	0.896378
-0.576760	0.902647
-0.604153	0.907001
-0.631546	0.911181
-0.658939	0.914838
-0.686333	0.917799
-0.713726	0.922675
-0.741119	0.927203
-0.768512	0.931034
-0.795905	0.935737
-0.823298	0.938001
-0.850691	0.941832
-0.878085	0.944619
-0.905478	0.94845
-0.932871	0.950714
-0.960264	0.952281
-0.987657	0.95472
-1.015050	0.957332
-1.042443	0.958899
-1.069837	0.960989
-1.097230	0.964995
-1.124623	0.969
-1.152016	0.971787
-1.179409	0.974399
-1.206802	0.97736
-1.234195	0.98032
-1.261589	0.982062
-1.288982	0.982933
-1.316375	0.984326
-1.343768	0.985197
-1.371161	0.985893
-1.398554	0.986416
-1.425947	0.987461
-1.453341	0.988157
-1.480734	0.988332
-1.508127	0.989028
-1.535520	0.990073
-1.562913	0.990944
-1.590306	0.991118
-1.617699	0.991292
-1.645092	0.991641
-1.672486	0.992337
-1.727272	0.99286
-1.754665	0.993034
-1.782058	0.993208
-1.836844	0.99373
-1.864238	0.994253
-1.891631	0.994949
-1.973810	0.995298
-2.001203	0.995472
-2.028596	0.995646
-2.055990	0.996169
-2.192955	0.996517
-2.329921	0.997039
-2.357314	0.998084
-2.412100	0.998258
-2.521673	0.998607
-2.549066	0.998781
-2.631246	0.998955
-2.658639	0.999303
-2.686032	0.999478
-2.740818	0.999652
-3.014749	0.999826
-3.179108	1
&
11.092717	8.65351e-07
10.709213	1.7307e-06
10.380496	2.59605e-06
10.353103	3.46141e-06
10.325709	5.19211e-06
10.243530	6.92281e-06
10.216137	7.78816e-06
9.996992	8.65351e-06
9.805240	1.03842e-05
9.777847	1.12496e-05
9.750453	1.21149e-05
9.723060	1.29803e-05
9.695667	1.38456e-05
9.668274	1.4711e-05
9.586095	1.55763e-05
9.503915	1.81724e-05
9.476522	2.07684e-05
9.449129	2.24991e-05
9.421736	2.33645e-05
9.394343	2.59605e-05
9.366950	2.76912e-05
9.339556	2.94219e-05
9.312163	3.11526e-05
9.284770	3.46141e-05
9.257377	3.80755e-05
9.229984	4.15369e-05
9.202591	4.24022e-05
9.175198	4.75943e-05
9.147804	5.19211e-05
9.120411	5.53825e-05
9.093018	5.88439e-05
9.065625	6.4036e-05
9.038232	6.74974e-05
9.010839	7.18242e-05
8.983446	7.8747e-05
8.956052	8.48044e-05
8.928659	9.25926e-05
8.901266	0.000101246
8.873873	0.000109034
8.846480	0.000120284
8.819087	0.000125476
8.791694	0.000132399
8.764300	0.000136726
8.736907	0.000141052
8.709514	0.000147975
8.682121	0.000156629
8.654728	0.000160955
8.627335	0.000166147
8.599942	0.000170474
8.572548	0.000173936
8.545155	0.000179993
8.517762	0.000185185
8.490369	0.000192973
8.462976	0.000199031
8.435583	0.000205954
8.408190	0.00021028
8.380797	0.000218069
8.353403	0.000224126
8.326010	0.000229318
8.298617	0.000238837
8.271224	0.00024749
8.243831	0.000250087
8.216438	0.000256144
8.189045	0.000263067
8.161651	0.000269124
8.134258	0.000276047
8.106865	0.000280374
8.079472	0.000286431
8.052079	0.000294219
8.024686	0.000304604
7.997293	0.000314988
7.969899	0.00032018
7.942506	0.000328834
7.915113	0.000334891
7.887720	0.000340948
7.860327	0.000349602
7.832934	0.000356525
7.805541	0.000363448
7.778147	0.000367774
7.750754	0.000371236
7.723361	0.000378159
7.695968	0.00038162
7.668575	0.000386812
7.641182	0.000391139
7.613789	0.000397196
7.586395	0.000401523
7.559002	0.000411042
7.531609	0.000419695
7.504216	0.000424022
7.476823	0.00043008
7.449430	0.00043181
7.394643	0.000436137
7.367250	0.000449117
7.339857	0.000452579
7.312464	0.00046729
7.285071	0.000473347
7.257678	0.000478539
7.230285	0.000483731
7.202892	0.00049152
7.175498	0.000494116
7.148105	0.000499308
7.120712	0.0005045
7.093319	0.000509692
7.065926	0.000513153
7.038533	0.000520942
7.011140	0.000524403
6.983746	0.000535652
6.956353	0.00054171
6.928960	0.000546037
6.901567	0.000555556
6.874174	0.000560748
6.846781	0.00056767
6.819388	0.000573728
6.791994	0.000583247
6.764601	0.000593631
6.737208	0.000610073
6.709815	0.000616996
6.682422	0.000631706
6.655029	0.000645552
6.627636	0.000661128
6.600242	0.000671513
6.572849	0.000683628
6.545456	0.000693146
6.518063	0.000713915
6.490670	0.000724299
6.463277	0.000738145
6.435884	0.000757182
6.408490	0.000790066
6.381097	0.000814296
6.353704	0.000826411
6.326311	0.000853236
6.298918	0.000890447
6.271525	0.000913811
6.244132	0.00094929
6.216738	0.00098477
6.189345	0.00101073
6.161952	0.00103756
6.134559	0.00107217
6.107166	0.00110332
6.079773	0.00114313
6.052380	0.00117515
6.024987	0.00122015
5.997593	0.00128159
5.970200	0.00133004
5.942807	0.0013811
5.915414	0.00143475
5.888021	0.00148581
5.860628	0.00154379
5.833235	0.00159744
5.805841	0.00165974
5.778448	0.00170561
5.751055	0.00176272
5.723662	0.0018181
5.696269	0.00186224
5.668876	0.00191762
5.641483	0.00195137
5.614089	0.00201281
5.586696	0.002063
5.559303	0.00210886
5.531910	0.00217117
5.504517	0.00220838
5.477124	0.00225857
5.449731	0.00231741
5.422337	0.00236847
5.394944	0.00241
5.367551	0.00245846
5.340158	0.0025026
5.312765	0.00256144
5.285372	0.00261596
5.257979	0.00266096
5.230585	0.00270336
5.203192	0.00277864
5.175799	0.00284614
5.148406	0.00288249
5.121013	0.00296642
5.093620	0.00304431
5.066227	0.00311613
5.038834	0.00320699
5.011440	0.00327103
4.984047	0.00337574
4.956654	0.00344756
4.929261	0.00351419
4.901868	0.00357909
4.874475	0.00368294
4.847082	0.00379283
4.819688	0.00388283
4.792295	0.0039685
4.764902	0.00406023
4.737509	0.00413378
4.710116	0.00423243
4.682723	0.00435964
4.655330	0.00447214
4.627936	0.0045803
4.600543	0.00469107
4.573150	0.00478193
4.545757	0.00491346
4.518364	0.00500692
4.490971	0.00511855
4.463578	0.00524663
4.436184	0.00539633
4.408791	0.00551229
4.381398	0.0056819
4.354005	0.00579785
4.326612	0.00596833
4.299219	0.0061163
4.271826	0.00625389
4.244432	0.00643735
4.217039	0.00660523
4.189646	0.00681464
4.162253	0.00700848
4.134860	0.00727068
4.107467	0.00756317
4.080074	0.00781239
4.052680	0.0080244
4.025287	0.00824334
3.997894	0.00839045
3.970501	0.00857477
3.943108	0.00872707
3.915715	0.00886033
3.888322	0.00903427
3.860929	0.00916147
3.833535	0.00930858
3.806142	0.00940204
3.778749	0.00953184
3.751356	0.00963136
3.723963	0.00973953
3.696570	0.00985808
3.669177	0.00995327
3.641783	0.0100787
3.614390	0.0101809
3.586997	0.010283
3.559604	0.0103851
3.532211	0.0104863
3.504818	0.0106127
3.477425	0.0107416
3.450031	0.0108705
3.422638	0.0110073
3.395245	0.0111224
3.367852	0.0112781
3.340459	0.0114192
3.313066	0.0115793
3.285673	0.0117956
3.258279	0.0120189
3.230886	0.0122897
3.203493	0.0125874
3.176100	0.0129015
3.148707	0.0132745
3.121314	0.0137072
3.093921	0.0141684
3.066527	0.0144643
3.039134	0.0147776
3.011741	0.0150554
2.984348	0.0153375
2.956955	0.0156274
2.929562	0.0158558
2.902169	0.0161319
2.874775	0.0164088
2.847382	0.0167264
2.819989	0.017037
2.792596	0.0173278
2.765203	0.0176004
2.737810	0.0179526
2.710417	0.018355
2.683024	0.0188171
2.655630	0.0192307
2.628237	0.0196348
2.600844	0.0201341
2.573451	0.0205798
2.546058	0.0210627
2.518665	0.0214495
2.491272	0.0218614
2.463878	0.0223416
2.436485	0.0228306
2.409092	0.0232979
2.381699	0.0238707
2.354306	0.0243493
2.326913	0.0248174
2.299520	0.0252873
2.272126	0.0257182
2.244733	0.0260791
2.217340	0.0264538
2.189947	0.0268216
2.162554	0.0272508
2.135161	0.0276973
2.107768	0.0280876
2.080374	0.0284761
2.052981	0.0288603
2.025588	0.0292549
1.998195	0.0296296
1.970802	0.0299879
1.943409	0.0303531
1.916016	0.0307459
1.888622	0.0311232
1.861229	0.031536
1.833836	0.0318891
1.806443	0.0322845
1.779050	0.0326964
1.751657	0.0331819
1.724264	0.033747
1.696871	0.0344773
1.669477	0.0351038
1.642084	0.0356897
1.614691	0.0362227
1.587298	0.0366944
1.559905	0.0371443
1.532512	0.0375762
1.505119	0.0380114
1.477725	0.0384476
1.450332	0.0388024
1.422939	0.0391641
1.395546	0.039537
1.368153	0.039955
1.340760	0.0403989
1.313367	0.0408316
1.285973	0.0413292
1.258580	0.0417774
1.231187	0.0422421
1.203794	0.0427319
1.176401	0.0432909
1.149008	0.0438049
1.121615	0.044441
1.094221	0.0450355
1.066828	0.0456326
1.039435	0.0462885
1.012042	0.0471279
0.984649	0.0478262
0.957256	0.048567
0.929863	0.0493233
0.902469	0.0501177
0.875076	0.0507883
0.847683	0.0515429
0.820290	0.0522655
0.792897	0.0529811
0.765504	0.0536622
0.738111	0.0544618
0.710717	0.0553254
0.683324	0.0562721
0.655931	0.0571573
0.628538	0.0580313
0.601145	0.05892
0.573752	0.0598036
0.546359	0.0607381
0.518966	0.061735
0.491572	0.0629292
0.464179	0.0641667
0.436786	0.0655296
0.409393	0.0669618
0.382000	0.0684441
0.354607	0.0698667
0.327214	0.0715222
0.299820	0.0733316
0.272427	0.0754612
0.245034	0.0775052
0.217641	0.0795206
0.190248	0.0817783
0.162855	0.0840066
0.135462	0.0865836
0.108068	0.0899161
0.080675	0.0930729
0.053282	0.0967125
0.025889	0.102883
-0.001504	0.678109
-0.028897	0.736839
-0.056290	0.758374
-0.083684	0.772242
-0.111077	0.782445
-0.138470	0.791741
-0.165863	0.800381
-0.193256	0.809325
-0.220649	0.817867
-0.248042	0.827179
-0.275436	0.836046
-0.302829	0.84486
-0.330222	0.853214
-0.357615	0.860986
-0.385008	0.868251
-0.412401	0.874798
-0.439794	0.880845
-0.467188	0.886552
-0.494581	0.891773
-0.521974	0.896746
-0.549367	0.901723
-0.576760	0.906348
-0.604153	0.9109
-0.631546	0.915072
-0.658939	0.919209
-0.686333	0.92333
-0.713726	0.927304
-0.741119	0.93118
-0.768512	0.934852
-0.795905	0.93833
-0.823298	0.941674
-0.850691	0.944867
-0.878085	0.947802
-0.905478	0.950515
-0.932871	0.95324
-0.960264	0.955737
-0.987657	0.958191
-1.015050	0.960668
-1.042443	0.962874
-1.069837	0.965096
-1.097230	0.967381
-1.124623	0.969469
-1.152016	0.971318
-1.179409	0.973155
-1.206802	0.974805
-1.234195	0.976418
-1.261589	0.977847
-1.288982	0.979311
-1.316375	0.980543
-1.343768	0.98167
-1.371161	0.982851
-1.398554	0.983732
-1.425947	0.984592
-1.453341	0.98546
-1.480734	0.986233
-1.508127	0.986893
-1.535520	0.987548
-1.562913	0.988124
-1.590306	0.98866
-1.617699	0.989118
-1.645092	0.989695
-1.672486	0.990154
-1.699879	0.990554
-1.727272	0.990975
-1.754665	0.991402
-1.782058	0.991774
-1.809451	0.992144
-1.836844	0.992507
-1.864238	0.992827
-1.891631	0.993147
-1.919024	0.993448
-1.946417	0.993768
-1.973810	0.994045
-2.001203	0.994303
-2.028596	0.994546
-2.055990	0.994774
-2.083383	0.995001
-2.110776	0.995249
-2.138169	0.995479
-2.165562	0.99568
-2.192955	0.995894
-2.220348	0.996072
-2.247742	0.996289
-2.275135	0.996466
-2.302528	0.996619
-2.329921	0.996842
-2.357314	0.997046
-2.384707	0.997201
-2.412100	0.997397
-2.439494	0.997521
-2.466887	0.997688
-2.494280	0.997809
-2.521673	0.997937
-2.549066	0.99808
-2.576459	0.998204
-2.603852	0.998333
-2.631246	0.998452
-2.658639	0.998571
-2.686032	0.998649
-2.713425	0.998744
-2.740818	0.998846
-2.768211	0.998921
-2.795604	0.998989
-2.822997	0.999075
-2.850391	0.999145
-2.877784	0.999231
-2.905177	0.999282
-2.932570	0.999347
-2.959963	0.999398
-2.987356	0.999438
-3.014749	0.999477
-3.042143	0.999528
-3.069536	0.999567
-3.096929	0.999599
-3.124322	0.99964
-3.151715	0.999664
-3.179108	0.999693
-3.206501	0.999717
-3.233895	0.999746
-3.261288	0.999772
-3.288681	0.999785
-3.316074	0.999803
-3.343467	0.999821
-3.370860	0.999843
-3.398253	0.999855
-3.425647	0.999865
-3.453040	0.999874
-3.480433	0.999883
-3.507826	0.999892
-3.535219	0.9999
-3.562612	0.999907
-3.590005	0.999915
-3.617399	0.999921
-3.644792	0.999928
-3.672185	0.999934
-3.699578	0.999942
-3.726971	0.999946
-3.754364	0.999954
-3.781757	0.999958
-3.809151	0.999958
-3.836544	0.999961
-3.863937	0.999966
-3.891330	0.99997
-3.918723	0.999975
-3.946116	0.999978
-3.973509	0.999982
-4.000902	0.999983
-4.028296	0.999984
-4.083082	0.999985
-4.110475	0.999988
-4.137868	0.99999
-4.165261	0.99999
-4.220048	0.999991
-4.247441	0.999992
-4.302227	0.999993
-4.329620	0.999994
-4.357013	0.999995
-4.384406	0.999996
-4.439193	0.999997
-4.466586	0.999997
-4.630945	0.999998
-4.740517	1
&
32.431973	2.03183e-21
32.404580	2.12841e-21
32.377187	2.22957e-21
32.349793	2.33554e-21
32.322400	2.44654e-21
32.295007	2.56281e-21
32.267614	2.6846e-21
32.240221	2.81218e-21
32.212828	2.94582e-21
32.185435	3.08581e-21
32.158041	3.23245e-21
32.130648	3.38604e-21
32.103255	3.54694e-21
32.075862	3.71547e-21
32.048469	3.89201e-21
32.021076	4.07693e-21
31.993683	4.27064e-21
31.966289	4.47354e-21
31.938896	4.68607e-21
31.911503	4.9087e-21
31.884110	5.14189e-21
31.856717	5.38616e-21
31.829324	5.64203e-21
31.801931	5.91004e-21
31.774538	6.19078e-21
31.747144	6.48485e-21
31.719751	6.79287e-21
31.692358	7.11552e-21
31.664965	7.45348e-21
31.637572	7.80749e-21
31.610179	8.1783e-21
31.582786	8.56671e-21
31.555392	8.97355e-21
31.527999	9.39971e-21
31.500606	9.84609e-21
31.473213	1.03137e-20
31.445820	1.08034e-20
31.418427	1.13164e-20
31.391034	1.18538e-20
31.363640	1.24166e-20
31.336247	1.30062e-20
31.308854	1.36237e-20
31.281461	1.42705e-20
31.254068	1.49481e-20
31.226675	1.56577e-20
31.199282	1.64011e-20
31.171888	1.71797e-20
31.144495	1.79952e-20
31.117102	1.88495e-20
31.089709	1.97443e-20
31.062316	2.06815e-20
31.034923	2.16631e-20
31.007530	2.26914e-20
30.980136	2.37684e-20
30.952743	2.48965e-20
30.925350	2.60781e-20
30.897957	2.73158e-20
30.870564	2.86122e-20
30.843171	2.997e-20
30.815778	3.13923e-20
30.788384	3.2882e-20
30.760991	3.44423e-20
30.733598	3.60766e-20
30.706205	3.77885e-20
30.678812	3.95815e-20
30.651419	4.14595e-20
30.624026	4.34266e-20
30.596633	4.5487e-20
30.569239	4.7645e-20
30.541846	4.99054e-20
30.514453	5.22729e-20
30.487060	5.47527e-20
30.459667	5.73501e-20
30.432274	6.00705e-20
30.404881	6.292e-20
30.377487	6.59045e-20
30.350094	6.90304e-20
30.322701	7.23046e-20
30.295308	7.57339e-20
30.267915	7.93258e-20
30.240522	8.30879e-20
30.213129	8.70284e-20
30.185735	9.11555e-20
30.158342	9.54783e-20
30.130949	1.00006e-19
30.103556	1.04748e-19
30.076163	1.09715e-19
30.048770	1.14917e-19
30.021377	1.20366e-19
29.993983	1.26073e-19
29.966590	1.3205e-19
29.939197	1.38311e-19
29.911804	1.44868e-19
29.884411	1.51736e-19
29.857018	1.58929e-19
29.829625	1.66463e-19
29.802231	1.74354e-19
29.774838	1.82618e-19
29.747445	1.91274e-19
29.720052	2.0034e-19
29.692659	2.09836e-19
29.665266	2.19781e-19
29.637873	2.30197e-19
29.610480	2.41107e-19
29.583086	2.52533e-19
29.555693	2.64501e-19
29.528300	2.77035e-19
29.500907	2.90162e-19
29.473514	3.03911e-19
29.446121	3.18312e-19
29.418728	3.33394e-19
29.391334	3.4919e-19
29.363941	3.65734e-19
29.336548	3.83062e-19
29.309155	4.01209e-19
29.281762	4.20216e-19
29.254369	4.40123e-19
29.226976	4.60972e-19
29.199582	4.82807e-19
29.172189	5.05677e-19
29.144796	5.29629e-19
29.117403	5.54714e-19
29.090010	5.80987e-19
29.062617	6.08503e-19
29.035224	6.37322e-19
29.007830	6.67504e-19
28.980437	6.99115e-19
28.953044	7.32221e-19
28.925651	7.66894e-19
28.898258	8.03208e-19
28.870865	8.4124e-19
28.843472	8.81071e-19
28.816078	9.22787e-19
28.788685	9.66476e-19
28.761292	1.01223e-18
28.733899	1.06015e-18
28.706506	1.11034e-18
28.679113	1.1629e-18
28.651720	1.21795e-18
28.624326	1.2756e-18
28.596933	1.33598e-18
28.569540	1.39922e-18
28.542147	1.46544e-18
28.514754	1.5348e-18
28.487361	1.60744e-18
28.459968	1.68351e-18
28.432575	1.76318e-18
28.405181	1.84662e-18
28.377788	1.934e-18
28.350395	2.02551e-18
28.323002	2.12135e-18
28.295609	2.22173e-18
28.268216	2.32684e-18
28.240823	2.43693e-18
28.213429	2.55222e-18
28.186036	2.67296e-18
28.158643	2.79941e-18
28.131250	2.93184e-18
28.103857	3.07052e-18
28.076464	3.21576e-18
28.049071	3.36787e-18
28.021677	3.52716e-18
27.994284	3.69398e-18
27.966891	3.86868e-18
27.939498	4.05165e-18
27.912105	4.24325e-18
27.884712	4.44391e-18
27.857319	4.65405e-18
27.829925	4.87412e-18
27.802532	5.10459e-18
27.775139	5.34594e-18
27.747746	5.5987e-18
27.720353	5.8634e-18
27.692960	6.1406e-18
27.665567	6.43089e-18
27.638173	6.7349e-18
27.610780	7.05327e-18
27.583387	7.38667e-18
27.555994	7.73582e-18
27.528601	8.10146e-18
27.501208	8.48436e-18
27.473815	8.88535e-18
27.446421	9.30527e-18
27.419028	9.74503e-18
27.391635	1.02055e-17
27.364242	1.06878e-17
27.336849	1.11928e-17
27.309456	1.17217e-17
27.282063	1.22755e-17
27.254670	1.28555e-17
27.227276	1.34629e-17
27.199883	1.40989e-17
27.172490	1.4765e-17
27.145097	1.54625e-17
27.117704	1.61929e-17
27.090311	1.69578e-17
27.062918	1.77587e-17
27.035524	1.85975e-17
27.008131	1.94759e-17
26.980738	2.03957e-17
26.953345	2.13589e-17
26.925952	2.23675e-17
26.898559	2.34238e-17
26.871166	2.45299e-17
26.843772	2.56881e-17
26.816379	2.6901e-17
26.788986	2.81711e-17
26.761593	2.95012e-17
26.734200	3.08939e-17
26.706807	3.23524e-17
26.679414	3.38796e-17
26.652020	3.54789e-17
26.624627	3.71536e-17
26.597234	3.89073e-17
26.569841	4.07436e-17
26.542448	4.26666e-17
26.515055	4.46802e-17
26.487662	4.67888e-17
26.460268	4.89968e-17
26.432875	5.13089e-17
26.405482	5.37299e-17
26.378089	5.62652e-17
26.350696	5.89199e-17
26.323303	6.16997e-17
26.295910	6.46106e-17
26.268517	6.76587e-17
26.241123	7.08504e-17
26.213730	7.41926e-17
26.186337	7.76922e-17
26.158944	8.13568e-17
26.131551	8.5194e-17
26.104158	8.92121e-17
26.076765	9.34195e-17
26.049371	9.78251e-17
26.021978	1.02438e-16
25.994585	1.07269e-16
25.967192	1.12327e-16
25.939799	1.17623e-16
25.912406	1.23169e-16
25.885013	1.28976e-16
25.857619	1.35056e-16
25.830226	1.41423e-16
25.802833	1.4809e-16
25.775440	1.5507e-16
25.748047	1.6238e-16
25.720654	1.70033e-16
25.693261	1.78047e-16
25.665867	1.86438e-16
25.638474	1.95225e-16
25.611081	2.04425e-16
25.583688	2.14058e-16
25.556295	2.24144e-16
25.528902	2.34705e-16
25.501509	2.45764e-16
25.474115	2.57342e-16
25.446722	2.69466e-16
25.419329	2.8216e-16
25.391936	2.95452e-16
25.364543	3.09369e-16
25.337150	3.23941e-16
25.309757	3.39199e-16
25.282363	3.55174e-16
25.254970	3.71901e-16
25.227577	3.89415e-16
25.200184	4.07753e-16
25.172791	4.26953e-16
25.145398	4.47057e-16
25.118005	4.68106e-16
25.090612	4.90145e-16
25.063218	5.1322e-16
25.035825	5.37381e-16
25.008432	5.62678e-16
24.981039	5.89164e-16
24.953646	6.16896e-16
24.926253	6.45932e-16
24.898860	6.76332e-16
24.871466	7.08162e-16
24.844073	7.41488e-16
24.816680	7.76381e-16
24.789287	8.12914e-16
24.761894	8.51164e-16
24.734501	8.91211e-16
24.707108	9.33141e-16
24.679714	9.77041e-16
24.652321	1.023e-15
24.624928	1.07113e-15
24.597535	1.12151e-15
24.570142	1.17426e-15
24.542749	1.22949e-15
24.515356	1.28731e-15
24.487962	1.34785e-15
24.460569	1.41124e-15
24.433176	1.4776e-15
24.405783	1.54708e-15
24.378390	1.61982e-15
24.350997	1.69597e-15
24.323604	1.77571e-15
24.296210	1.85918e-15
24.268817	1.94658e-15
24.241424	2.03808e-15
24.214031	2.13387e-15
24.186638	2.23417e-15
24.159245	2.33917e-15
24.131852	2.44909e-15
24.104458	2.56418e-15
24.077065	2.68467e-15
24.049672	2.81082e-15
24.022279	2.94288e-15
23.994886	3.08115e-15
23.967493	3.2259e-15
23.940100	3.37744e-15
23.912707	3.53609e-15
23.885313	3.70218e-15
23.857920	3.87607e-15
23.830527	4.05811e-15
23.803134	4.24869e-15
23.775741	4.44821e-15
23.748348	4.65709e-15
23.720955	4.87576e-15
23.693561	5.10469e-15
23.666168	5.34435e-15
23.638775	5.59525e-15
23.611382	5.85792e-15
23.583989	6.1329e-15
23.556596	6.42076e-15
23.529203	6.72213e-15
23.501809	7.03762e-15
23.474416	7.36789e-15
23.447023	7.71365e-15
23.419630	8.07561e-15
23.392237	8.45453e-15
23.364844	8.8512e-15
23.337451	9.26646e-15
23.310057	9.70118e-15
23.282664	1.01563e-14
23.255271	1.06327e-14
23.227878	1.11314e-14
23.200485	1.16535e-14
23.173092	1.22e-14
23.145699	1.27721e-14
23.118305	1.3371e-14
23.090912	1.3998e-14
23.063519	1.46543e-14
23.036126	1.53414e-14
23.008733	1.60606e-14
22.981340	1.68135e-14
22.953947	1.76016e-14
22.926554	1.84266e-14
22.899160	1.92903e-14
22.871767	2.01943e-14
22.844374	2.11407e-14
22.816981	2.21314e-14
22.789588	2.31684e-14
22.762195	2.42539e-14
22.734802	2.53902e-14
22.707408	2.65797e-14
22.680015	2.78248e-14
22.652622	2.91282e-14
22.625229	3.04925e-14
22.597836	3.19206e-14
22.570443	3.34155e-14
22.543050	3.49803e-14
22.515656	3.66183e-14
22.488263	3.83329e-14
22.460870	4.01276e-14
22.433477	4.20062e-14
22.406084	4.39727e-14
22.378691	4.6031e-14
22.351298	4.81856e-14
22.323904	5.04408e-14
22.296511	5.28015e-14
22.269118	5.52724e-14
22.241725	5.78588e-14
22.214332	6.05661e-14
22.186939	6.33998e-14
22.159546	6.63659e-14
22.132152	6.94705e-14
22.104759	7.27202e-14
22.077366	7.61216e-14
22.049973	7.96818e-14
22.022580	8.34083e-14
21.995187	8.73088e-14
21.967794	9.13914e-14
21.940400	9.56646e-14
21.913007	1.00137e-13
21.885614	1.04819e-13
21.858221	1.09719e-13
21.830828	1.14847e-13
21.803435	1.20215e-13
21.776042	1.25834e-13
21.748649	1.31714e-13
21.721255	1.37869e-13
21.693862	1.44311e-13
21.666469	1.51054e-13
21.639076	1.58111e-13
21.611683	1.65497e-13
21.584290	1.73228e-13
21.556897	1.81319e-13
21.529503	1.89788e-13
21.502110	1.98651e-13
21.474717	2.07928e-13
21.447324	2.17637e-13
21.419931	2.27798e-13
21.392538	2.38433e-13
21.365145	2.49564e-13
21.337751	2.61214e-13
21.310358	2.73406e-13
21.282965	2.86166e-13
21.255572	2.99521e-13
21.228179	3.13498e-13
21.200786	3.28127e-13
21.173393	3.43436e-13
21.145999	3.59458e-13
21.118606	3.76227e-13
21.091213	3.93776e-13
21.063820	4.12143e-13
21.036427	4.31364e-13
21.009034	4.51481e-13
20.981641	4.72534e-13
20.954247	4.94566e-13
20.926854	5.17624e-13
20.899461	5.41755e-13
20.872068	5.67009e-13
20.844675	5.93438e-13
20.817282	6.21097e-13
20.789889	6.50042e-13
20.762495	6.80333e-13
20.735102	7.12033e-13
20.707709	7.45208e-13
20.680316	7.79925e-13
20.652923	8.16256e-13
20.625530	8.54276e-13
20.598137	8.94064e-13
20.570744	9.35702e-13
20.543350	9.79274e-13
20.515957	1.02487e-12
20.488564	1.07259e-12
20.461171	1.12252e-12
20.433778	1.17478e-12
20.406385	1.22946e-12
20.378992	1.28668e-12
20.351598	1.34656e-12
20.324205	1.40922e-12
20.296812	1.47479e-12
20.269419	1.5434e-12
20.242026	1.6152e-12
20.214633	1.69034e-12
20.187240	1.76896e-12
20.159846	1.85123e-12
20.132453	1.93732e-12
20.105060	2.0274e-12
20.077667	2.12166e-12
20.050274	2.2203e-12
20.022881	2.32351e-12
19.995488	2.43151e-12
19.968094	2.54452e-12
19.940701	2.66277e-12
19.913308	2.78651e-12
19.885915	2.91598e-12
19.858522	3.05145e-12
19.831129	3.1932e-12
19.803736	3.34153e-12
19.776342	3.49673e-12
19.748949	3.65912e-12
19.721556	3.82903e-12
19.694163	4.00682e-12
19.666770	4.19284e-12
19.639377	4.38748e-12
19.611984	4.59114e-12
19.584591	4.80423e-12
19.557197	5.02718e-12
19.529804	5.26046e-12
19.502411	5.50453e-12
19.475018	5.75991e-12
19.447625	6.02711e-12
19.420232	6.30667e-12
19.392839	6.59917e-12
19.365445	6.9052e-12
19.338052	7.22539e-12
19.310659	7.56039e-12
19.283266	7.91088e-12
19.255873	8.27759e-12
19.228480	8.66125e-12
19.201087	9.06265e-12
19.173693	9.48261e-12
19.146300	9.92199e-12
19.118907	1.03817e-11
19.091514	1.08626e-11
19.064121	1.13657e-11
19.036728	1.18921e-11
19.009335	1.24428e-11
18.981941	1.3019e-11
18.954548	1.36218e-11
18.927155	1.42523e-11
18.899762	1.49121e-11
18.872369	1.56022e-11
18.844976	1.63243e-11
18.817583	1.70796e-11
18.790189	1.78698e-11
18.762796	1.86965e-11
18.735403	1.95614e-11
18.708010	2.04661e-11
18.680617	2.14125e-11
18.653224	2.24027e-11
18.625831	2.34384e-11
18.598437	2.4522e-11
18.571044	2.56554e-11
18.543651	2.68412e-11
18.516258	2.80816e-11
18.488865	2.93791e-11
18.461472	3.07365e-11
18.434079	3.21563e-11
18.406686	3.36416e-11
18.379292	3.51953e-11
18.351899	3.68206e-11
18.324506	3.85206e-11
18.297113	4.0299e-11
18.269720	4.21592e-11
18.242327	4.41051e-11
18.214934	4.61405e-11
18.187540	4.82695e-11
18.160147	5.04966e-11
18.132754	5.2826e-11
18.105361	5.52626e-11
18.077968	5.78113e-11
18.050575	6.04771e-11
18.023182	6.32655e-11
17.995788	6.61821e-11
17.968395	6.92328e-11
17.941002	7.24236e-11
17.913609	7.57611e-11
17.886216	7.92519e-11
17.858823	8.2903e-11
17.831430	8.67218e-11
17.804036	9.0716e-11
17.776643	9.48935e-11
17.749250	9.92628e-11
17.721857	1.03833e-10
17.694464	1.08612e-10
17.667071	1.13611e-10
17.639678	1.18839e-10
17.612284	1.24308e-10
17.584891	1.30026e-10
17.557498	1.36007e-10
17.530105	1.42263e-10
17.502712	1.48805e-10
17.475319	1.55647e-10
17.447926	1.62802e-10
17.420532	1.70285e-10
17.393139	1.78112e-10
17.365746	1.86296e-10
17.338353	1.94856e-10
17.310960	2.03807e-10
17.283567	2.13168e-10
17.256174	2.22958e-10
17.228781	2.33195e-10
17.201387	2.43901e-10
17.173994	2.55097e-10
17.146601	2.66805e-10
17.119208	2.79048e-10
17.091815	2.91852e-10
17.064422	3.0524e-10
17.037029	3.19241e-10
17.009635	3.33881e-10
16.982242	3.4919e-10
16.954849	3.65199e-10
16.927456	3.81939e-10
16.900063	3.99443e-10
16.872670	4.17747e-10
16.845277	4.36886e-10
16.817883	4.56899e-10
16.790490	4.77825e-10
16.763097	4.99705e-10
16.735704	5.22584e-10
16.708311	5.46506e-10
16.680918	5.7152e-10
16.653525	5.97673e-10
16.626131	6.25019e-10
16.598738	6.53611e-10
16.571345	6.83505e-10
16.543952	7.14762e-10
16.516559	7.47442e-10
16.489166	7.8161e-10
16.461773	8.17334e-10
16.434379	8.54684e-10
16.406986	8.93734e-10
16.379593	9.3456e-10
16.352200	9.77244e-10
16.324807	1.02187e-09
16.297414	1.06852e-09
16.270021	1.1173e-09
16.242627	1.16829e-09
16.215234	1.2216e-09
16.187841	1.27733e-09
16.160448	1.33559e-09
16.133055	1.3965e-09
16.105662	1.46018e-09
16.078269	1.52674e-09
16.050876	1.59633e-09
16.023482	1.66907e-09
15.996089	1.74511e-09
15.968696	1.82461e-09
15.941303	1.9077e-09
15.913910	1.99457e-09
15.886517	2.08537e-09
15.859124	2.18028e-09
15.831730	2.2795e-09
15.804337	2.3832e-09
15.776944	2.49161e-09
15.749551	2.60492e-09
15.722158	2.72336e-09
15.694765	2.84716e-09
15.667372	2.97656e-09
15.639978	3.11181e-09
15.612585	3.25318e-09
15.585192	3.40094e-09
15.557799	3.55537e-09
15.530406	3.71679e-09
15.503013	3.88549e-09
15.475620	4.06181e-09
15.448226	4.2461e-09
15.420833	4.4387e-09
15.393440	4.63999e-09
15.366047	4.85037e-09
15.338654	5.07023e-09
15.311261	5.30001e-09
15.283868	5.54014e-09
15.256474	5.7911e-09
15.229081	6.05336e-09
15.201688	6.32743e-09
15.174295	6.61385e-09
15.146902	6.91316e-09
15.119509	7.22594e-09
15.092116	7.55279e-09
15.064723	7.89435e-09
15.037329	8.25126e-09
15.009936	8.62422e-09
14.982543	9.01394e-09
14.955150	9.42116e-09
14.927757	9.84668e-09
14.900364	1.02913e-08
14.872971	1.07559e-08
14.845577	1.12413e-08
14.818184	1.17485e-08
14.790791	1.22785e-08
14.763398	1.28322e-08
14.736005	1.34108e-08
14.708612	1.40152e-08
14.681219	1.46468e-08
14.653825	1.53066e-08
14.626432	1.59959e-08
14.599039	1.67161e-08
14.571646	1.74686e-08
14.544253	1.82546e-08
14.516860	1.90759e-08
14.489467	1.99338e-08
14.462073	2.083e-08
14.434680	2.17663e-08
14.407287	2.27444e-08
14.379894	2.37662e-08
14.352501	2.48335e-08
14.325108	2.59484e-08
14.297715	2.71131e-08
14.270321	2.83297e-08
14.242928	2.96004e-08
14.215535	3.09278e-08
14.188142	3.23143e-08
14.160749	3.37625e-08
14.133356	3.52751e-08
14.105963	3.6855e-08
14.078569	3.85052e-08
14.051176	4.02287e-08
14.023783	4.20287e-08
13.996390	4.39088e-08
13.968997	4.58722e-08
13.941604	4.79228e-08
13.914211	5.00644e-08
13.886818	5.23009e-08
13.859424	5.46366e-08
13.832031	5.70758e-08
13.804638	5.9623e-08
13.777245	6.22829e-08
13.749852	6.50606e-08
13.722459	6.79612e-08
13.695066	7.099e-08
13.667672	7.41527e-08
13.640279	7.74551e-08
13.612886	8.09034e-08
13.585493	8.45038e-08
13.558100	8.82632e-08
13.530707	9.21884e-08
13.503314	9.62866e-08
13.475920	1.00565e-07
13.448527	1.05033e-07
13.421134	1.09697e-07
13.393741	1.14566e-07
13.366348	1.19649e-07
13.338955	1.24956e-07
13.311562	1.30496e-07
13.284168	1.36279e-07
13.256775	1.42317e-07
13.229382	1.48619e-07
13.201989	1.55198e-07
13.174596	1.62065e-07
13.147203	1.69233e-07
13.119810	1.76715e-07
13.092416	1.84524e-07
13.065023	1.92675e-07
13.037630	2.01183e-07
13.010237	2.10062e-07
12.982844	2.19329e-07
12.955451	2.29001e-07
12.928058	2.39095e-07
12.900664	2.49629e-07
12.873271	2.60623e-07
12.845878	2.72095e-07
12.818485	2.84067e-07
12.791092	2.9656e-07
12.763699	3.09596e-07
12.736306	3.23198e-07
12.708913	3.37392e-07
12.681519	3.52202e-07
12.654126	3.67654e-07
12.626733	3.83777e-07
12.599340	4.00598e-07
12.571947	4.18148e-07
12.544554	4.36458e-07
12.517161	4.55559e-07
12.489767	4.75487e-07
12.462374	4.96275e-07
12.434981	5.17961e-07
12.407588	5.40583e-07
12.380195	5.64179e-07
12.352802	5.88793e-07
12.325409	6.14467e-07
12.298015	6.41245e-07
12.270622	6.69175e-07
12.243229	6.98306e-07
12.215836	7.28687e-07
12.188443	7.60372e-07
12.161050	7.93415e-07
12.133657	8.27875e-07
12.106263	8.6381e-07
12.078870	9.01282e-07
12.051477	9.40357e-07
12.024084	9.81101e-07
11.996691	1.02358e-06
11.969298	1.06788e-06
11.941905	1.11406e-06
11.914511	1.16221e-06
11.887118	1.21241e-06
11.859725	1.26475e-06
11.832332	1.3193e-06
11.804939	1.37618e-06
11.777546	1.43546e-06
11.750153	1.49726e-06
11.722760	1.56167e-06
11.695366	1.62881e-06
11.667973	1.69878e-06
11.640580	1.77171e-06
11.613187	1.84772e-06
11.585794	1.92693e-06
11.558401	2.00947e-06
11.531008	2.09549e-06
11.503614	2.18512e-06
11.476221	2.27852e-06
11.448828	2.37583e-06
11.421435	2.47722e-06
11.394042	2.58286e-06
11.366649	2.69291e-06
11.339256	2.80756e-06
11.311862	2.92699e-06
11.284469	3.0514e-06
11.257076	3.18099e-06
11.229683	3.31597e-06
11.202290	3.45656e-06
11.174897	3.60298e-06
11.147504	3.75547e-06
11.120110	3.91427e-06
11.092717	4.07964e-06
11.065324	4.25184e-06
11.037931	4.43114e-06
11.010538	4.61783e-06
10.983145	4.8122e-06
10.955752	5.01456e-06
10.928358	5.22523e-06
10.900965	5.44452e-06
10.873572	5.6728e-06
10.846179	5.9104e-06
10.818786	6.1577e-06
10.791393	6.41508e-06
10.764000	6.68294e-06
10.736606	6.96169e-06
10.709213	7.25174e-06
10.681820	7.55355e-06
10.654427	7.86757e-06
10.627034	8.19428e-06
10.599641	8.53416e-06
10.572248	8.88773e-06
10.544855	9.25551e-06
10.517461	9.63806e-06
10.490068	1.00359e-05
10.462675	1.04497e-05
10.435282	1.088e-05
10.407889	1.13275e-05
10.380496	1.17927e-05
10.353103	1.22765e-05
10.325709	1.27794e-05
10.298316	1.33022e-05
10.270923	1.38456e-05
10.243530	1.44105e-05
10.216137	1.49975e-05
10.188744	1.56076e-05
10.161351	1.62416e-05
10.133957	1.69004e-05
10.106564	1.75848e-05
10.079171	1.82959e-05
10.051778	1.90346e-05
10.024385	1.98018e-05
9.996992	2.05987e-05
9.969599	2.14263e-05
9.942205	2.22858e-05
9.914812	2.31781e-05
9.887419	2.41046e-05
9.860026	2.50664e-05
9.832633	2.60648e-05
9.805240	2.71011e-05
9.777847	2.81765e-05
9.750453	2.92925e-05
9.723060	3.04505e-05
9.695667	3.16519e-05
9.668274	3.28981e-05
9.640881	3.41908e-05
9.613488	3.55315e-05
9.586095	3.69217e-05
9.558701	3.83632e-05
9.531308	3.98577e-05
9.503915	4.14069e-05
9.476522	4.30126e-05
9.449129	4.46766e-05
9.421736	4.64008e-05
9.394343	4.81872e-05
9.366950	5.00377e-05
9.339556	5.19543e-05
9.312163	5.39391e-05
9.284770	5.59942e-05
9.257377	5.81218e-05
9.229984	6.0324e-05
9.202591	6.26032e-05
9.175198	6.49615e-05
9.147804	6.74013e-05
9.120411	6.99249e-05
9.093018	7.25348e-05
9.065625	7.52334e-05
9.038232	7.80231e-05
9.010839	8.09065e-05
8.983446	8.3886e-05
8.956052	8.69643e-05
8.928659	9.01439e-05
8.901266	9.34273e-05
8.873873	9.68173e-05
8.846480	0.000100316
8.819087	0.000103927
8.791694	0.000107652
8.764300	0.000111494
8.736907	0.000115456
8.709514	0.00011954
8.682121	0.000123748
8.654728	0.000128083
8.627335	0.000132549
8.599942	0.000137146
8.572548	0.000141877
8.545155	0.000146745
8.517762	0.000151752
8.490369	0.000156899
8.462976	0.000162189
8.435583	0.000167623
8.408190	0.000173203
8.380797	0.000178931
8.353403	0.000184807
8.326010	0.000190833
8.298617	0.000197009
8.271224	0.000203336
8.243831	0.000209813
8.216438	0.000216442
8.189045	0.00022322
8.161651	0.000230148
8.134258	0.000237223
8.106865	0.000244445
8.079472	0.00025181
8.052079	0.000259316
8.024686	0.000266958
7.997293	0.000274734
7.969899	0.000282637
7.942506	0.000290662
7.915113	0.000298803
7.887720	0.000307052
7.860327	0.000315401
7.832934	0.00032384
7.805541	0.000332358
7.778147	0.000340944
7.750754	0.000349584
7.723361	0.000358264
7.695968	0.000366967
7.668575	0.000375677
7.641182	0.000384373
7.613789	0.000393035
7.586395	0.000401639
7.559002	0.000410159
7.531609	0.000418569
7.504216	0.000426838
7.476823	0.000434934
7.449430	0.000442821
7.422037	0.000450462
7.394643	0.000457814
7.367250	0.000464835
7.339857	0.000471477
7.312464	0.000477687
7.285071	0.000483412
7.257678	0.000488592
7.230285	0.000493165
7.202892	0.000497065
7.175498	0.000500221
7.148105	0.000502561
7.120712	0.00050401
&
```
