## Supplementary material for "All-at-once RNA folding with 3D motif prediction framed by evolutionary information": RF04165_mir-2483.helixcov

```
# RMs = 2 L = 80

# RM_HELIX NESTED 16-34 47-65, nbp = 17 nbp_cov = 0
# pvals: 0.992427,0.992427,0.992427,0.992427,0.992427,0.992427,0.992427,0.992427,0.992427,0.992427,0.992427,0.992427,0.992427,0.992427,0.992427,0.992427,0.992427
# aggregated NONE
NESTED  :::::::::::::::<<<<<<<-<<<<-<<<<<<____________>>>>>>->>>>->>>>>>>:::::::::::::::
        ::::::::::::::::::::::::::::::::::::::::::::::::::::::::::::::::::::::::::::::::

# RM_HELIX NESTED 1-13 68-80, nbp = 13 nbp_cov = 0
# pvals: 0.992427,0.992427,0.992427,0.992427,0.992427,0.992427,0.992427,0.992427,0.992427,0.992427,0.992427,0.992427,0.992427
# aggregated NONE
NESTED  <<<<<<<<<<<<<______________________________________________________>>>>>>>>>>>>>
        ::::::::::::::::::::::::::::::::::::::::::::::::::::::::::::::::::::::::::::::::
```
