## Supplementary material for "All-at-once RNA folding with 3D motif prediction framed by evolutionary information": RF04165_mir-2483.surv

```
0.000121	0.0333333
-0.005417	1
&
2.905323	0.000319489
0.328432	0.000638978
0.192806	0.000958466
0.171940	0.00127796
0.057180	0.00159744
0.015449	0.00191693
0.005016	0.00415335
-0.005417	0.994569
-0.015850	0.997764
-0.026282	0.998083
-0.078446	0.998403
-0.088879	0.998722
-0.203639	0.999042
-0.266236	0.999361
-0.276669	1
&
3.575536	1.58228e-06
3.573020	4.74684e-06
3.552154	6.32911e-06
3.385230	1.42405e-05
3.374797	4.43038e-05
3.364364	4.58861e-05
3.333066	0.000227848
3.322633	0.000261076
3.270470	0.000262658
3.093113	0.000264241
3.072247	0.000265823
3.051382	0.000278481
3.040949	0.000283228
2.967920	0.00028481
2.905323	0.000294304
2.894890	0.000295886
2.863592	0.000297468
2.811428	0.000299051
2.727966	0.000302215
2.644504	0.000303797
2.561042	0.00030538
2.477580	0.000306962
1.736854	0.000313291
1.726421	0.000503165
1.715988	0.000552215
1.705556	0.000577532
1.695123	0.000585443
1.684690	0.000587025
1.653392	0.000588608
1.434304	0.000617089
1.423871	0.000799051
1.413438	0.000851266
1.361275	0.000857595
1.350842	0.000859177
1.298678	0.000867089
1.288245	0.000871835
1.194351	0.000873418
1.152619	0.000876582
1.121321	0.000878165
1.100456	0.000884494
0.996128	0.000887658
0.954397	0.000889241
0.735309	0.00089557
0.724876	0.000897152
0.704011	0.000898734
0.401461	0.000900316
0.391028	0.000901899
0.380595	0.000928797
0.328432	0.000939873
0.317999	0.000946203
0.307566	0.000950949
0.297133	0.000952532
0.286700	0.0011788
0.276268	0.00121361
0.265835	0.00126424
0.255402	0.00146677
0.244969	0.00148576
0.234537	0.00148892
0.224104	0.00149051
0.213671	0.00149367
0.203238	0.00150158
0.192806	0.00151741
0.171940	0.00153165
0.161507	0.00156646
0.151075	0.00182595
0.140642	0.0018307
0.130209	0.00183386
0.067613	0.00183544
0.057180	0.00185127
0.046747	0.00185443
0.036314	0.0025981
0.025881	0.00344304
0.015449	0.00450316
0.005016	0.00485285
-0.005417	0.992427
-0.015850	0.994937
-0.026282	0.995813
-0.036715	0.995851
-0.047148	0.995889
-0.057581	0.996146
-0.068013	0.996155
-0.078446	0.996174
-0.088879	0.996203
-0.099312	0.996888
-0.109744	0.997008
-0.120177	0.997043
-0.130610	0.997054
-0.141043	0.997066
-0.151475	0.997092
-0.161908	0.997361
-0.172341	0.997391
-0.182774	0.997413
-0.193206	0.997422
-0.203639	0.997457
-0.214072	0.997508
-0.224505	0.997949
-0.234937	0.997957
-0.245370	0.998174
-0.255803	0.998391
-0.266236	0.99844
-0.276669	0.998502
-0.287101	0.998527
-0.297534	0.998547
-0.307967	0.998551
-0.318400	0.998552
-0.328832	0.998555
-0.339265	0.998565
-0.349698	0.998571
-0.360131	0.998573
-0.370563	0.998578
-0.380996	0.998579
-0.412294	0.998581
-0.422727	0.998585
-0.454025	0.998587
-0.464458	0.998589
-0.474891	0.99879
-0.485324	0.998823
-0.495756	0.99885
-0.506189	0.998859
-0.516622	0.998878
-0.527055	0.998903
-0.558353	0.998926
-0.568786	0.998964
-0.579219	0.999403
-0.589651	0.999413
-0.600084	0.999421
-0.662681	0.999422
-0.673113	0.999429
-0.683546	0.99943
-0.693979	0.999438
-0.704412	0.999478
-0.725277	0.999484
-0.735710	0.999491
-0.746143	0.999495
-0.756575	0.999525
-0.767008	0.99971
-0.777441	0.999715
-0.787874	0.999725
-0.798306	0.999726
-0.808739	0.999753
-0.819172	0.99979
-0.829605	0.999791
-0.840038	0.999995
-0.850470	1
&
17.239934	6.52853e-25
17.229501	6.79723e-25
17.219068	7.07697e-25
17.208636	7.3682e-25
17.198203	7.6714e-25
17.187770	7.98706e-25
17.177337	8.31569e-25
17.166905	8.65782e-25
17.156472	9.014e-25
17.146039	9.38482e-25
17.135606	9.77086e-25
17.125174	1.01728e-24
17.114741	1.05912e-24
17.104308	1.10268e-24
17.093875	1.14802e-24
17.083443	1.19523e-24
17.073010	1.24438e-24
17.062577	1.29555e-24
17.052144	1.34881e-24
17.041712	1.40427e-24
17.031279	1.46199e-24
17.020846	1.52209e-24
17.010413	1.58466e-24
16.999981	1.64979e-24
16.989548	1.7176e-24
16.979115	1.78818e-24
16.968682	1.86167e-24
16.958250	1.93817e-24
16.947817	2.01781e-24
16.937384	2.10071e-24
16.926951	2.18702e-24
16.916518	2.27687e-24
16.906086	2.3704e-24
16.895653	2.46776e-24
16.885220	2.56912e-24
16.874787	2.67464e-24
16.864355	2.78449e-24
16.853922	2.89883e-24
16.843489	3.01787e-24
16.833056	3.14179e-24
16.822624	3.27078e-24
16.812191	3.40507e-24
16.801758	3.54486e-24
16.791325	3.69037e-24
16.780893	3.84186e-24
16.770460	3.99955e-24
16.760027	4.1637e-24
16.749594	4.33458e-24
16.739162	4.51246e-24
16.728729	4.69762e-24
16.718296	4.89038e-24
16.707863	5.09102e-24
16.697431	5.29989e-24
16.686998	5.51732e-24
16.676565	5.74364e-24
16.666132	5.97924e-24
16.655699	6.22449e-24
16.645267	6.47977e-24
16.634834	6.74551e-24
16.624401	7.02214e-24
16.613968	7.31008e-24
16.603536	7.60981e-24
16.593103	7.92182e-24
16.582670	8.24659e-24
16.572237	8.58466e-24
16.561805	8.93656e-24
16.551372	9.30286e-24
16.540939	9.68415e-24
16.530506	1.0081e-23
16.520074	1.04942e-23
16.509641	1.09242e-23
16.499208	1.13718e-23
16.488775	1.18378e-23
16.478343	1.23228e-23
16.467910	1.28276e-23
16.457477	1.33531e-23
16.447044	1.39001e-23
16.436612	1.44694e-23
16.426179	1.5062e-23
16.415746	1.56789e-23
16.405313	1.63209e-23
16.394881	1.69892e-23
16.384448	1.76849e-23
16.374015	1.84089e-23
16.363582	1.91626e-23
16.353149	1.99471e-23
16.342717	2.07636e-23
16.332284	2.16135e-23
16.321851	2.24981e-23
16.311418	2.34188e-23
16.300986	2.43772e-23
16.290553	2.53747e-23
16.280120	2.6413e-23
16.269687	2.74937e-23
16.259255	2.86185e-23
16.248822	2.97893e-23
16.238389	3.10079e-23
16.227956	3.22762e-23
16.217524	3.35963e-23
16.207091	3.49703e-23
16.196658	3.64005e-23
16.186225	3.7889e-23
16.175793	3.94382e-23
16.165360	4.10507e-23
16.154927	4.2729e-23
16.144494	4.44758e-23
16.134062	4.62939e-23
16.123629	4.81862e-23
16.113196	5.01557e-23
16.102763	5.22055e-23
16.092331	5.4339e-23
16.081898	5.65594e-23
16.071465	5.88705e-23
16.061032	6.12758e-23
16.050599	6.37793e-23
16.040167	6.63848e-23
16.029734	6.90966e-23
16.019301	7.19189e-23
16.008868	7.48563e-23
15.998436	7.79135e-23
15.988003	8.10953e-23
15.977570	8.44068e-23
15.967137	8.78533e-23
15.956705	9.14402e-23
15.946272	9.51734e-23
15.935839	9.90586e-23
15.925406	1.03102e-22
15.914974	1.07311e-22
15.904541	1.1169e-22
15.894108	1.16249e-22
15.883675	1.20992e-22
15.873243	1.2593e-22
15.862810	1.31068e-22
15.852377	1.36415e-22
15.841944	1.41981e-22
15.831512	1.47772e-22
15.821079	1.538e-22
15.810646	1.60073e-22
15.800213	1.66602e-22
15.789780	1.73396e-22
15.779348	1.80467e-22
15.768915	1.87825e-22
15.758482	1.95483e-22
15.748049	2.03453e-22
15.737617	2.11747e-22
15.727184	2.20379e-22
15.716751	2.29362e-22
15.706318	2.3871e-22
15.695886	2.48438e-22
15.685453	2.58562e-22
15.675020	2.69098e-22
15.664587	2.80063e-22
15.654155	2.91473e-22
15.643722	3.03347e-22
15.633289	3.15705e-22
15.622856	3.28564e-22
15.612424	3.41947e-22
15.601991	3.55873e-22
15.591558	3.70365e-22
15.581125	3.85447e-22
15.570693	4.01141e-22
15.560260	4.17474e-22
15.549827	4.3447e-22
15.539394	4.52156e-22
15.528962	4.70561e-22
15.518529	4.89714e-22
15.508096	5.09645e-22
15.497663	5.30385e-22
15.487230	5.51968e-22
15.476798	5.74427e-22
15.466365	5.97799e-22
15.455932	6.22119e-22
15.445499	6.47427e-22
15.435067	6.73762e-22
15.424634	7.01167e-22
15.414201	7.29684e-22
15.403768	7.59358e-22
15.393336	7.90237e-22
15.382903	8.22369e-22
15.372470	8.55805e-22
15.362037	8.90597e-22
15.351605	9.26802e-22
15.341172	9.64475e-22
15.330739	1.00368e-21
15.320306	1.04447e-21
15.309874	1.08691e-21
15.299441	1.13108e-21
15.289008	1.17704e-21
15.278575	1.22486e-21
15.268143	1.27462e-21
15.257710	1.3264e-21
15.247277	1.38028e-21
15.236844	1.43634e-21
15.226412	1.49468e-21
15.215979	1.55537e-21
15.205546	1.61853e-21
15.195113	1.68425e-21
15.184680	1.75263e-21
15.174248	1.82378e-21
15.163815	1.89781e-21
15.153382	1.97485e-21
15.142949	2.055e-21
15.132517	2.1384e-21
15.122084	2.22518e-21
15.111651	2.31547e-21
15.101218	2.40941e-21
15.090786	2.50717e-21
15.080353	2.60887e-21
15.069920	2.7147e-21
15.059487	2.82481e-21
15.049055	2.93938e-21
15.038622	3.05858e-21
15.028189	3.18261e-21
15.017756	3.31165e-21
15.007324	3.44592e-21
14.996891	3.58562e-21
14.986458	3.73097e-21
14.976025	3.8822e-21
14.965593	4.03954e-21
14.955160	4.20325e-21
14.944727	4.37358e-21
14.934294	4.5508e-21
14.923861	4.73519e-21
14.913429	4.92702e-21
14.902996	5.12662e-21
14.892563	5.33428e-21
14.882130	5.55034e-21
14.871698	5.77512e-21
14.861265	6.00899e-21
14.850832	6.25232e-21
14.840399	6.50547e-21
14.829967	6.76885e-21
14.819534	7.04287e-21
14.809101	7.32796e-21
14.798668	7.62456e-21
14.788236	7.93315e-21
14.777803	8.25419e-21
14.767370	8.5882e-21
14.756937	8.9357e-21
14.746505	9.29722e-21
14.736072	9.67334e-21
14.725639	1.00646e-20
14.715206	1.04717e-20
14.704774	1.08953e-20
14.694341	1.13359e-20
14.683908	1.17943e-20
14.673475	1.22711e-20
14.663043	1.27673e-20
14.652610	1.32834e-20
14.642177	1.38204e-20
14.631744	1.4379e-20
14.621311	1.49601e-20
14.610879	1.55647e-20
14.600446	1.61937e-20
14.590013	1.6848e-20
14.579580	1.75287e-20
14.569148	1.82368e-20
14.558715	1.89735e-20
14.548282	1.97398e-20
14.537849	2.05371e-20
14.527417	2.13664e-20
14.516984	2.22292e-20
14.506551	2.31268e-20
14.496118	2.40605e-20
14.485686	2.50318e-20
14.475253	2.60422e-20
14.464820	2.70933e-20
14.454387	2.81868e-20
14.443955	2.93243e-20
14.433522	3.05075e-20
14.423089	3.17384e-20
14.412656	3.30189e-20
14.402224	3.43509e-20
14.391791	3.57365e-20
14.381358	3.71778e-20
14.370925	3.86772e-20
14.360492	4.02369e-20
14.350060	4.18593e-20
14.339627	4.3547e-20
14.329194	4.53026e-20
14.318761	4.71288e-20
14.308329	4.90284e-20
14.297896	5.10044e-20
14.287463	5.30599e-20
14.277030	5.5198e-20
14.266598	5.7422e-20
14.256165	5.97354e-20
14.245732	6.21419e-20
14.235299	6.4645e-20
14.224867	6.72487e-20
14.214434	6.9957e-20
14.204001	7.27742e-20
14.193568	7.57045e-20
14.183136	7.87525e-20
14.172703	8.19229e-20
14.162270	8.52207e-20
14.151837	8.86509e-20
14.141405	9.22188e-20
14.130972	9.59299e-20
14.120539	9.97901e-20
14.110106	1.03805e-19
14.099674	1.07981e-19
14.089241	1.12325e-19
14.078808	1.16843e-19
14.068375	1.21543e-19
14.057942	1.26431e-19
14.047510	1.31515e-19
14.037077	1.36803e-19
14.026644	1.42303e-19
14.016211	1.48023e-19
14.005779	1.53973e-19
13.995346	1.60162e-19
13.984913	1.66599e-19
13.974480	1.73293e-19
13.964048	1.80257e-19
13.953615	1.87499e-19
13.943182	1.95031e-19
13.932749	2.02865e-19
13.922317	2.11013e-19
13.911884	2.19488e-19
13.901451	2.28302e-19
13.891018	2.37469e-19
13.880586	2.47003e-19
13.870153	2.56919e-19
13.859720	2.67232e-19
13.849287	2.77958e-19
13.838855	2.89114e-19
13.828422	3.00716e-19
13.817989	3.12782e-19
13.807556	3.25331e-19
13.797124	3.38382e-19
13.786691	3.51956e-19
13.776258	3.66072e-19
13.765825	3.80754e-19
13.755392	3.96022e-19
13.744960	4.11902e-19
13.734527	4.28416e-19
13.724094	4.45591e-19
13.713661	4.63452e-19
13.703229	4.82027e-19
13.692796	5.01345e-19
13.682363	5.21435e-19
13.671930	5.42328e-19
13.661498	5.64056e-19
13.651065	5.86652e-19
13.640632	6.10151e-19
13.630199	6.34589e-19
13.619767	6.60002e-19
13.609334	6.86431e-19
13.598901	7.13915e-19
13.588468	7.42497e-19
13.578036	7.7222e-19
13.567603	8.03129e-19
13.557170	8.35272e-19
13.546737	8.68698e-19
13.536305	9.03459e-19
13.525872	9.39606e-19
13.515439	9.77195e-19
13.505006	1.01628e-18
13.494573	1.05693e-18
13.484141	1.0992e-18
13.473708	1.14316e-18
13.463275	1.18887e-18
13.452842	1.2364e-18
13.442410	1.28582e-18
13.431977	1.33722e-18
13.421544	1.39067e-18
13.411111	1.44624e-18
13.400679	1.50403e-18
13.390246	1.56412e-18
13.379813	1.62661e-18
13.369380	1.69159e-18
13.358948	1.75915e-18
13.348515	1.82941e-18
13.338082	1.90246e-18
13.327649	1.97842e-18
13.317217	2.05741e-18
13.306784	2.13954e-18
13.296351	2.22494e-18
13.285918	2.31374e-18
13.275486	2.40607e-18
13.265053	2.50208e-18
13.254620	2.60191e-18
13.244187	2.70571e-18
13.233755	2.81363e-18
13.223322	2.92585e-18
13.212889	3.04254e-18
13.202456	3.16386e-18
13.192023	3.29e-18
13.181591	3.42117e-18
13.171158	3.55754e-18
13.160725	3.69934e-18
13.150292	3.84677e-18
13.139860	4.00005e-18
13.129427	4.15943e-18
13.118994	4.32514e-18
13.108561	4.49744e-18
13.098129	4.67657e-18
13.087696	4.86282e-18
13.077263	5.05647e-18
13.066830	5.2578e-18
13.056398	5.46712e-18
13.045965	5.68476e-18
13.035532	5.91103e-18
13.025099	6.14628e-18
13.014667	6.39087e-18
13.004234	6.64516e-18
12.993801	6.90953e-18
12.983368	7.1844e-18
12.972936	7.47016e-18
12.962503	7.76726e-18
12.952070	8.07613e-18
12.941637	8.39725e-18
12.931204	8.7311e-18
12.920772	9.07819e-18
12.910339	9.43902e-18
12.899906	9.81416e-18
12.889473	1.02042e-17
12.879041	1.06096e-17
12.868608	1.10311e-17
12.858175	1.14693e-17
12.847742	1.19249e-17
12.837310	1.23985e-17
12.826877	1.28908e-17
12.816444	1.34026e-17
12.806011	1.39347e-17
12.795579	1.44879e-17
12.785146	1.50629e-17
12.774713	1.56607e-17
12.764280	1.62821e-17
12.753848	1.69282e-17
12.743415	1.75997e-17
12.732982	1.82979e-17
12.722549	1.90236e-17
12.712117	1.9778e-17
12.701684	2.05622e-17
12.691251	2.13775e-17
12.680818	2.2225e-17
12.670386	2.31059e-17
12.659953	2.40217e-17
12.649520	2.49736e-17
12.639087	2.59631e-17
12.628654	2.69917e-17
12.618222	2.8061e-17
12.607789	2.91724e-17
12.597356	3.03277e-17
12.586923	3.15287e-17
12.576491	3.2777e-17
12.566058	3.40746e-17
12.555625	3.54234e-17
12.545192	3.68254e-17
12.534760	3.82827e-17
12.524327	3.97975e-17
12.513894	4.1372e-17
12.503461	4.30086e-17
12.493029	4.47098e-17
12.482596	4.6478e-17
12.472163	4.83158e-17
12.461730	5.02262e-17
12.451298	5.22118e-17
12.440865	5.42756e-17
12.430432	5.64207e-17
12.419999	5.86504e-17
12.409567	6.09678e-17
12.399134	6.33765e-17
12.388701	6.58801e-17
12.378268	6.84822e-17
12.367836	7.11867e-17
12.357403	7.39976e-17
12.346970	7.69192e-17
12.336537	7.99557e-17
12.326104	8.31117e-17
12.315672	8.63918e-17
12.305239	8.9801e-17
12.294806	9.33442e-17
12.284373	9.70266e-17
12.273941	1.00854e-16
12.263508	1.04832e-16
12.253075	1.08966e-16
12.242642	1.13262e-16
12.232210	1.17727e-16
12.221777	1.22368e-16
12.211344	1.27191e-16
12.200911	1.32204e-16
12.190479	1.37413e-16
12.180046	1.42827e-16
12.169613	1.48453e-16
12.159180	1.543e-16
12.148748	1.60377e-16
12.138315	1.66692e-16
12.127882	1.73255e-16
12.117449	1.80075e-16
12.107017	1.87163e-16
12.096584	1.94529e-16
12.086151	2.02183e-16
12.075718	2.10138e-16
12.065285	2.18404e-16
12.054853	2.26995e-16
12.044420	2.35922e-16
12.033987	2.45199e-16
12.023554	2.5484e-16
12.013122	2.64858e-16
12.002689	2.75268e-16
11.992256	2.86086e-16
11.981823	2.97328e-16
11.971391	3.0901e-16
11.960958	3.21149e-16
11.950525	3.33763e-16
11.940092	3.4687e-16
11.929660	3.60491e-16
11.919227	3.74644e-16
11.908794	3.89351e-16
11.898361	4.04633e-16
11.887929	4.20513e-16
11.877496	4.37013e-16
11.867063	4.54159e-16
11.856630	4.71974e-16
11.846198	4.90486e-16
11.835765	5.09721e-16
11.825332	5.29707e-16
11.814899	5.50474e-16
11.804467	5.72052e-16
11.794034	5.94473e-16
11.783601	6.17769e-16
11.773168	6.41974e-16
11.762735	6.67124e-16
11.752303	6.93256e-16
11.741870	7.20407e-16
11.731437	7.48617e-16
11.721004	7.77927e-16
11.710572	8.08381e-16
11.700139	8.40022e-16
11.689706	8.72896e-16
11.679273	9.07052e-16
11.668841	9.42539e-16
11.658408	9.79409e-16
11.647975	1.01772e-15
11.637542	1.05751e-15
11.627110	1.09886e-15
11.616677	1.14182e-15
11.606244	1.18645e-15
11.595811	1.23282e-15
11.585379	1.281e-15
11.574946	1.33105e-15
11.564513	1.38304e-15
11.554080	1.43706e-15
11.543648	1.49318e-15
11.533215	1.55149e-15
11.522782	1.61206e-15
11.512349	1.67498e-15
11.501917	1.74035e-15
11.491484	1.80826e-15
11.481051	1.87882e-15
11.470618	1.95211e-15
11.460185	2.02825e-15
11.449753	2.10734e-15
11.439320	2.18951e-15
11.428887	2.27487e-15
11.418454	2.36354e-15
11.408022	2.45566e-15
11.397589	2.55135e-15
11.387156	2.65075e-15
11.376723	2.75401e-15
11.366291	2.86127e-15
11.355858	2.97269e-15
11.345425	3.08844e-15
11.334992	3.20867e-15
11.324560	3.33356e-15
11.314127	3.46329e-15
11.303694	3.59805e-15
11.293261	3.73802e-15
11.282829	3.88343e-15
11.272396	4.03446e-15
11.261963	4.19134e-15
11.251530	4.35429e-15
11.241098	4.52355e-15
11.230665	4.69936e-15
11.220232	4.88198e-15
11.209799	5.07166e-15
11.199366	5.26867e-15
11.188934	5.47331e-15
11.178501	5.68586e-15
11.168068	5.90663e-15
11.157635	6.13592e-15
11.147203	6.37409e-15
11.136770	6.62145e-15
11.126337	6.87837e-15
11.115904	7.14521e-15
11.105472	7.42236e-15
11.095039	7.71021e-15
11.084606	8.00917e-15
11.074173	8.31967e-15
11.063741	8.64216e-15
11.053308	8.97708e-15
11.042875	9.32493e-15
11.032442	9.68619e-15
11.022010	1.00614e-14
11.011577	1.0451e-14
11.001144	1.08557e-14
10.990711	1.1276e-14
10.980279	1.17125e-14
10.969846	1.21658e-14
10.959413	1.26365e-14
10.948980	1.31254e-14
10.938548	1.36331e-14
10.928115	1.41603e-14
10.917682	1.47079e-14
10.907249	1.52765e-14
10.896816	1.5867e-14
10.886384	1.64802e-14
10.875951	1.7117e-14
10.865518	1.77783e-14
10.855085	1.8465e-14
10.844653	1.91781e-14
10.834220	1.99186e-14
10.823787	2.06875e-14
10.813354	2.1486e-14
10.802922	2.23152e-14
10.792489	2.31762e-14
10.782056	2.40703e-14
10.771623	2.49987e-14
10.761191	2.59627e-14
10.750758	2.69637e-14
10.740325	2.80032e-14
10.729892	2.90825e-14
10.719460	3.02031e-14
10.709027	3.13668e-14
10.698594	3.25751e-14
10.688161	3.38296e-14
10.677729	3.51323e-14
10.667296	3.64848e-14
10.656863	3.78892e-14
10.646430	3.93473e-14
10.635997	4.08613e-14
10.625565	4.24332e-14
10.615132	4.40653e-14
10.604699	4.57599e-14
10.594266	4.75192e-14
10.583834	4.93459e-14
10.573401	5.12424e-14
10.562968	5.32115e-14
10.552535	5.52558e-14
10.542103	5.73782e-14
10.531670	5.95818e-14
10.521237	6.18695e-14
10.510804	6.42446e-14
10.500372	6.67104e-14
10.489939	6.92703e-14
10.479506	7.1928e-14
10.469073	7.46871e-14
10.458641	7.75514e-14
10.448208	8.05251e-14
10.437775	8.36121e-14
10.427342	8.68168e-14
10.416910	9.01438e-14
10.406477	9.35975e-14
10.396044	9.71828e-14
10.385611	1.00905e-13
10.375179	1.04768e-13
10.364746	1.08779e-13
10.354313	1.12943e-13
10.343880	1.17265e-13
10.333447	1.21751e-13
10.323015	1.26409e-13
10.312582	1.31243e-13
10.302149	1.36261e-13
10.291716	1.4147e-13
10.281284	1.46877e-13
10.270851	1.5249e-13
10.260418	1.58316e-13
10.249985	1.64363e-13
10.239553	1.7064e-13
10.229120	1.77155e-13
10.218687	1.83918e-13
10.208254	1.90937e-13
10.197822	1.98223e-13
10.187389	2.05785e-13
10.176956	2.13634e-13
10.166523	2.2178e-13
10.156091	2.30236e-13
10.145658	2.39011e-13
10.135225	2.4812e-13
10.124792	2.57574e-13
10.114360	2.67385e-13
10.103927	2.77569e-13
10.093494	2.88137e-13
10.083061	2.99106e-13
10.072629	3.1049e-13
10.062196	3.22305e-13
10.051763	3.34567e-13
10.041330	3.47292e-13
10.030897	3.60498e-13
10.020465	3.74204e-13
10.010032	3.88428e-13
9.999599	4.03189e-13
9.989166	4.18507e-13
9.978734	4.34404e-13
9.968301	4.50902e-13
9.957868	4.68022e-13
9.947435	4.85788e-13
9.937003	5.04224e-13
9.926570	5.23356e-13
9.916137	5.43209e-13
9.905704	5.63811e-13
9.895272	5.85189e-13
9.884839	6.07373e-13
9.874406	6.30392e-13
9.863973	6.54279e-13
9.853541	6.79065e-13
9.843108	7.04784e-13
9.832675	7.31471e-13
9.822242	7.59162e-13
9.811810	7.87895e-13
9.801377	8.17709e-13
9.790944	8.48643e-13
9.780511	8.8074e-13
9.770078	9.14044e-13
9.759646	9.48598e-13
9.749213	9.84451e-13
9.738780	1.02165e-12
9.728347	1.06025e-12
9.717915	1.10029e-12
9.707482	1.14184e-12
9.697049	1.18494e-12
9.686616	1.22966e-12
9.676184	1.27606e-12
9.665751	1.3242e-12
9.655318	1.37414e-12
9.644885	1.42595e-12
9.634453	1.47971e-12
9.624020	1.53547e-12
9.613587	1.59333e-12
9.603154	1.65335e-12
9.592722	1.71561e-12
9.582289	1.7802e-12
9.571856	1.84721e-12
9.561423	1.91673e-12
9.550991	1.98884e-12
9.540558	2.06365e-12
9.530125	2.14125e-12
9.519692	2.22175e-12
9.509260	2.30526e-12
9.498827	2.39188e-12
9.488394	2.48173e-12
9.477961	2.57494e-12
9.467528	2.67162e-12
9.457096	2.77191e-12
9.446663	2.87594e-12
9.436230	2.98384e-12
9.425797	3.09576e-12
9.415365	3.21185e-12
9.404932	3.33226e-12
9.394499	3.45716e-12
9.384066	3.5867e-12
9.373634	3.72106e-12
9.363201	3.86042e-12
9.352768	4.00496e-12
9.342335	4.15488e-12
9.331903	4.31036e-12
9.321470	4.47162e-12
9.311037	4.63887e-12
9.300604	4.81233e-12
9.290172	4.99223e-12
9.279739	5.1788e-12
9.269306	5.3723e-12
9.258873	5.57297e-12
9.248441	5.78108e-12
9.238008	5.9969e-12
9.227575	6.22072e-12
9.217142	6.45283e-12
9.206710	6.69354e-12
9.196277	6.94316e-12
9.185844	7.20201e-12
9.175411	7.47045e-12
9.164978	7.74881e-12
9.154546	8.03746e-12
9.144113	8.33679e-12
9.133680	8.64717e-12
9.123247	8.96903e-12
9.112815	9.30277e-12
9.102382	9.64883e-12
9.091949	1.00077e-11
9.081516	1.03797e-11
9.071084	1.07655e-11
9.060651	1.11656e-11
9.050218	1.15803e-11
9.039785	1.20104e-11
9.029353	1.24563e-11
9.018920	1.29186e-11
9.008487	1.3398e-11
8.998054	1.3895e-11
8.987622	1.44102e-11
8.977189	1.49445e-11
8.966756	1.54983e-11
8.956323	1.60726e-11
8.945891	1.66679e-11
8.935458	1.72851e-11
8.925025	1.7925e-11
8.914592	1.85884e-11
8.904159	1.92761e-11
8.893727	1.9989e-11
8.883294	2.07281e-11
8.872861	2.14943e-11
8.862428	2.22886e-11
8.851996	2.3112e-11
8.841563	2.39655e-11
8.831130	2.48503e-11
8.820697	2.57675e-11
8.810265	2.67182e-11
8.799832	2.77037e-11
8.789399	2.87253e-11
8.778966	2.97842e-11
8.768534	3.08818e-11
8.758101	3.20195e-11
8.747668	3.31988e-11
8.737235	3.44211e-11
8.726803	3.5688e-11
8.716370	3.70011e-11
8.705937	3.83622e-11
8.695504	3.97728e-11
8.685072	4.12349e-11
8.674639	4.27502e-11
8.664206	4.43207e-11
8.653773	4.59484e-11
8.643341	4.76353e-11
8.632908	4.93836e-11
8.622475	5.11954e-11
8.612042	5.30732e-11
8.601609	5.50192e-11
8.591177	5.70359e-11
8.580744	5.91258e-11
8.570311	6.12916e-11
8.559878	6.3536e-11
8.549446	6.58618e-11
8.539013	6.82719e-11
8.528580	7.07695e-11
8.518147	7.33575e-11
8.507715	7.60393e-11
8.497282	7.88182e-11
8.486849	8.16977e-11
8.476416	8.46814e-11
8.465984	8.7773e-11
8.455551	9.09764e-11
8.445118	9.42955e-11
8.434685	9.77346e-11
8.424253	1.01298e-10
8.413820	1.0499e-10
8.403387	1.08815e-10
8.392954	1.12778e-10
8.382522	1.16884e-10
8.372089	1.21139e-10
8.361656	1.25546e-10
8.351223	1.30112e-10
8.340790	1.34843e-10
8.330358	1.39744e-10
8.319925	1.44821e-10
8.309492	1.50081e-10
8.299059	1.5553e-10
8.288627	1.61174e-10
8.278194	1.67022e-10
8.267761	1.73079e-10
8.257328	1.79354e-10
8.246896	1.85854e-10
8.236463	1.92588e-10
8.226030	1.99562e-10
8.215597	2.06787e-10
8.205165	2.1427e-10
8.194732	2.22021e-10
8.184299	2.3005e-10
8.173866	2.38366e-10
8.163434	2.46979e-10
8.153001	2.55901e-10
8.142568	2.65141e-10
8.132135	2.74711e-10
8.121703	2.84623e-10
8.111270	2.94888e-10
8.100837	3.0552e-10
8.090404	3.16531e-10
8.079972	3.27934e-10
8.069539	3.39744e-10
8.059106	3.51974e-10
8.048673	3.6464e-10
8.038240	3.77756e-10
8.027808	3.91339e-10
8.017375	4.05405e-10
8.006942	4.19971e-10
7.996509	4.35054e-10
7.986077	4.50673e-10
7.975644	4.66845e-10
7.965211	4.83592e-10
7.954778	5.00933e-10
7.944346	5.18888e-10
7.933913	5.37479e-10
7.923480	5.56728e-10
7.913047	5.76659e-10
7.902615	5.97295e-10
7.892182	6.18661e-10
7.881749	6.40782e-10
7.871316	6.63685e-10
7.860884	6.87397e-10
7.850451	7.11945e-10
7.840018	7.3736e-10
7.829585	7.63671e-10
7.819153	7.90909e-10
7.808720	8.19108e-10
7.798287	8.48299e-10
7.787854	8.78518e-10
7.777422	9.098e-10
7.766989	9.42182e-10
7.756556	9.75702e-10
7.746123	1.0104e-09
7.735690	1.04632e-09
7.725258	1.08349e-09
7.714825	1.12198e-09
7.704392	1.16181e-09
7.693959	1.20304e-09
7.683527	1.24571e-09
7.673094	1.28987e-09
7.662661	1.33558e-09
7.652228	1.38289e-09
7.641796	1.43186e-09
7.631363	1.48253e-09
7.620930	1.53498e-09
7.610497	1.58926e-09
7.600065	1.64543e-09
7.589632	1.70356e-09
7.579199	1.76371e-09
7.568766	1.82596e-09
7.558334	1.89038e-09
7.547901	1.95705e-09
7.537468	2.02603e-09
7.527035	2.0974e-09
7.516603	2.17126e-09
7.506170	2.24769e-09
7.495737	2.32677e-09
7.485304	2.40859e-09
7.474871	2.49324e-09
7.464439	2.58084e-09
7.454006	2.67146e-09
7.443573	2.76523e-09
7.433140	2.86224e-09
7.422708	2.9626e-09
7.412275	3.06643e-09
7.401842	3.17385e-09
7.391409	3.28498e-09
7.380977	3.39994e-09
7.370544	3.51887e-09
7.360111	3.6419e-09
7.349678	3.76917e-09
7.339246	3.90082e-09
7.328813	4.03699e-09
7.318380	4.17786e-09
7.307947	4.32356e-09
7.297515	4.47427e-09
7.287082	4.63016e-09
7.276649	4.79139e-09
7.266216	4.95815e-09
7.255784	5.13063e-09
7.245351	5.30902e-09
7.234918	5.49351e-09
7.224485	5.68432e-09
7.214053	5.88165e-09
7.203620	6.08573e-09
7.193187	6.29677e-09
7.182754	6.51502e-09
7.172321	6.74071e-09
7.161889	6.9741e-09
7.151456	7.21544e-09
7.141023	7.465e-09
7.130590	7.72305e-09
7.120158	7.98988e-09
7.109725	8.26577e-09
7.099292	8.55104e-09
7.088859	8.846e-09
7.078427	9.15095e-09
7.067994	9.46625e-09
7.057561	9.79223e-09
7.047128	1.01293e-08
7.036696	1.04777e-08
7.026263	1.08379e-08
7.015830	1.12103e-08
7.005397	1.15952e-08
6.994965	1.19932e-08
6.984532	1.24046e-08
6.974099	1.28298e-08
6.963666	1.32694e-08
6.953234	1.37237e-08
6.942801	1.41934e-08
6.932368	1.46788e-08
6.921935	1.51806e-08
6.911502	1.56992e-08
6.901070	1.62352e-08
6.890637	1.67891e-08
6.880204	1.73617e-08
6.869771	1.79534e-08
6.859339	1.85649e-08
6.848906	1.91968e-08
6.838473	1.98499e-08
6.828040	2.05248e-08
6.817608	2.12222e-08
6.807175	2.19428e-08
6.796742	2.26875e-08
6.786309	2.34569e-08
6.775877	2.4252e-08
6.765444	2.50735e-08
6.755011	2.59222e-08
6.744578	2.67992e-08
6.734146	2.77053e-08
6.723713	2.86414e-08
6.713280	2.96085e-08
6.702847	3.06076e-08
6.692415	3.16398e-08
6.681982	3.27061e-08
6.671549	3.38076e-08
6.661116	3.49455e-08
6.650684	3.61209e-08
6.640251	3.7335e-08
6.629818	3.85892e-08
6.619385	3.98846e-08
6.608952	4.12225e-08
6.598520	4.26045e-08
6.588087	4.40318e-08
6.577654	4.55059e-08
6.567221	4.70284e-08
6.556789	4.86007e-08
6.546356	5.02244e-08
6.535923	5.19013e-08
6.525490	5.36329e-08
6.515058	5.54211e-08
6.504625	5.72676e-08
6.494192	5.91743e-08
6.483759	6.11431e-08
6.473327	6.31759e-08
6.462894	6.52748e-08
6.452461	6.7442e-08
6.442028	6.96794e-08
6.431596	7.19894e-08
6.421163	7.43743e-08
6.410730	7.68364e-08
6.400297	7.93781e-08
6.389865	8.2002e-08
6.379432	8.47106e-08
6.368999	8.75066e-08
6.358566	9.03928e-08
6.348134	9.33719e-08
6.337701	9.64468e-08
6.327268	9.96206e-08
6.316835	1.02896e-07
6.306402	1.06277e-07
6.295970	1.09767e-07
6.285537	1.13368e-07
6.275104	1.17084e-07
6.264671	1.20919e-07
6.254239	1.24877e-07
6.243806	1.28961e-07
6.233373	1.33175e-07
6.222940	1.37524e-07
6.212508	1.42011e-07
6.202075	1.4664e-07
6.191642	1.51417e-07
6.181209	1.56345e-07
6.170777	1.6143e-07
6.160344	1.66675e-07
6.149911	1.72087e-07
6.139478	1.77669e-07
6.129046	1.83428e-07
6.118613	1.89369e-07
6.108180	1.95497e-07
6.097747	2.01818e-07
6.087315	2.08337e-07
6.076882	2.15062e-07
6.066449	2.21998e-07
6.056016	2.29151e-07
6.045583	2.36528e-07
6.035151	2.44136e-07
6.024718	2.51982e-07
6.014285	2.60073e-07
6.003852	2.68416e-07
5.993420	2.7702e-07
5.982987	2.85891e-07
5.972554	2.95038e-07
5.962121	3.0447e-07
5.951689	3.14193e-07
5.941256	3.24219e-07
5.930823	3.34554e-07
5.920390	3.4521e-07
5.909958	3.56194e-07
5.899525	3.67518e-07
5.889092	3.7919e-07
5.878659	3.91222e-07
5.868227	4.03624e-07
5.857794	4.16407e-07
5.847361	4.29582e-07
5.836928	4.43161e-07
5.826496	4.57155e-07
5.816063	4.71578e-07
5.805630	4.8644e-07
5.795197	5.01757e-07
5.784765	5.17539e-07
5.774332	5.33802e-07
5.763899	5.5056e-07
5.753466	5.67825e-07
5.743033	5.85615e-07
5.732601	6.03943e-07
5.722168	6.22825e-07
5.711735	6.42278e-07
5.701302	6.62317e-07
5.690870	6.8296e-07
5.680437	7.04224e-07
5.670004	7.26127e-07
5.659571	7.48688e-07
5.649139	7.71925e-07
5.638706	7.95857e-07
5.628273	8.20505e-07
5.617840	8.45888e-07
5.607408	8.72028e-07
5.596975	8.98947e-07
5.586542	9.26666e-07
5.576109	9.55208e-07
5.565677	9.84596e-07
5.555244	1.01485e-06
5.544811	1.04601e-06
5.534378	1.07808e-06
5.523946	1.1111e-06
5.513513	1.14509e-06
5.503080	1.18008e-06
5.492647	1.2161e-06
5.482215	1.25317e-06
5.471782	1.29133e-06
5.461349	1.3306e-06
5.450916	1.37102e-06
5.440483	1.41262e-06
5.430051	1.45543e-06
5.419618	1.49948e-06
5.409185	1.54481e-06
5.398752	1.59146e-06
5.388320	1.63945e-06
5.377887	1.68883e-06
5.367454	1.73963e-06
5.357021	1.7919e-06
5.346589	1.84566e-06
5.336156	1.90097e-06
5.325723	1.95787e-06
5.315290	2.01639e-06
5.304858	2.07658e-06
5.294425	2.13849e-06
5.283992	2.20216e-06
5.273559	2.26764e-06
5.263127	2.33497e-06
5.252694	2.40422e-06
5.242261	2.47542e-06
5.231828	2.54863e-06
5.221396	2.6239e-06
5.210963	2.70129e-06
5.200530	2.78085e-06
5.190097	2.86264e-06
5.179664	2.94671e-06
5.169232	3.03314e-06
5.158799	3.12197e-06
5.148366	3.21327e-06
5.137933	3.30711e-06
5.127501	3.40355e-06
5.117068	3.50266e-06
5.106635	3.6045e-06
5.096202	3.70915e-06
5.085770	3.81668e-06
5.075337	3.92716e-06
5.064904	4.04066e-06
5.054471	4.15727e-06
5.044039	4.27707e-06
5.033606	4.40012e-06
5.023173	4.52652e-06
5.012740	4.65634e-06
5.002308	4.78968e-06
4.991875	4.92662e-06
4.981442	5.06725e-06
4.971009	5.21167e-06
4.960577	5.35996e-06
4.950144	5.51222e-06
4.939711	5.66855e-06
4.929278	5.82905e-06
4.918846	5.99382e-06
4.908413	6.16296e-06
4.897980	6.33658e-06
4.887547	6.51479e-06
4.877114	6.6977e-06
4.866682	6.88543e-06
4.856249	7.07807e-06
4.845816	7.27577e-06
4.835383	7.47863e-06
4.824951	7.68677e-06
4.814518	7.90032e-06
4.804085	8.11942e-06
4.793652	8.34418e-06
4.783220	8.57474e-06
4.772787	8.81124e-06
4.762354	9.05381e-06
4.751921	9.30259e-06
4.741489	9.55773e-06
4.731056	9.81937e-06
4.720623	1.00877e-05
4.710190	1.03627e-05
4.699758	1.06448e-05
4.689325	1.09339e-05
4.678892	1.12304e-05
4.668459	1.15342e-05
4.658027	1.18457e-05
4.647594	1.21649e-05
4.637161	1.2492e-05
4.626728	1.28273e-05
4.616295	1.31709e-05
4.605863	1.35229e-05
4.595430	1.38836e-05
4.584997	1.42531e-05
4.574564	1.46316e-05
4.564132	1.50194e-05
4.553699	1.54166e-05
4.543266	1.58233e-05
4.532833	1.624e-05
4.522401	1.66666e-05
4.511968	1.71034e-05
4.501535	1.75507e-05
4.491102	1.80087e-05
4.480670	1.84775e-05
4.470237	1.89575e-05
4.459804	1.94487e-05
4.449371	1.99515e-05
4.438939	2.04661e-05
4.428506	2.09927e-05
4.418073	2.15315e-05
4.407640	2.20828e-05
4.397208	2.26469e-05
4.386775	2.32239e-05
4.376342	2.38142e-05
4.365909	2.44179e-05
4.355477	2.50354e-05
4.345044	2.56669e-05
4.334611	2.63126e-05
4.324178	2.69729e-05
4.313745	2.76479e-05
4.303313	2.83381e-05
4.292880	2.90435e-05
4.282447	2.97646e-05
4.272014	3.05016e-05
4.261582	3.12547e-05
4.251149	3.20243e-05
4.240716	3.28107e-05
4.230283	3.36141e-05
4.219851	3.44348e-05
4.209418	3.52732e-05
4.198985	3.61294e-05
4.188552	3.70039e-05
4.178120	3.7897e-05
4.167687	3.88088e-05
4.157254	3.97398e-05
4.146821	4.06903e-05
4.136389	4.16605e-05
4.125956	4.26507e-05
4.115523	4.36613e-05
4.105090	4.46927e-05
4.094658	4.5745e-05
4.084225	4.68186e-05
4.073792	4.79139e-05
4.063359	4.90311e-05
4.052927	5.01706e-05
4.042494	5.13327e-05
4.032061	5.25177e-05
4.021628	5.37259e-05
4.011195	5.49576e-05
4.000763	5.62133e-05
3.990330	5.74931e-05
3.979897	5.87974e-05
3.969464	6.01265e-05
3.959032	6.14807e-05
3.948599	6.28604e-05
3.938166	6.42659e-05
3.927733	6.56974e-05
3.917301	6.71552e-05
3.906868	6.86398e-05
3.896435	7.01513e-05
3.886002	7.16901e-05
3.875570	7.32565e-05
3.865137	7.48507e-05
3.854704	7.64731e-05
3.844271	7.8124e-05
3.833839	7.98035e-05
3.823406	8.15121e-05
3.812973	8.32499e-05
3.802540	8.50172e-05
3.792108	8.68144e-05
3.781675	8.86415e-05
3.771242	9.0499e-05
3.760809	9.23869e-05
3.750376	9.43057e-05
3.739944	9.62554e-05
3.729511	9.82363e-05
3.719078	0.000100249
3.708645	0.000102292
3.698213	0.000104368
3.687780	0.000106476
3.677347	0.000108615
3.666914	0.000110788
3.656482	0.000112992
3.646049	0.000115229
3.635616	0.000117499
3.625183	0.000119801
3.614751	0.000122137
3.604318	0.000124505
3.593885	0.000126907
3.583452	0.000129341
3.573020	0.000131809
3.562587	0.00013431
3.552154	0.000136844
3.541721	0.000139411
3.531289	0.000142011
3.520856	0.000144644
3.510423	0.000147311
3.499990	0.00015001
3.489558	0.000152742
3.479125	0.000155507
3.468692	0.000158305
3.458259	0.000161135
3.447826	0.000163997
3.437394	0.000166891
3.426961	0.000169818
3.416528	0.000172775
3.406095	0.000175764
3.395663	0.000178784
3.385230	0.000181835
3.374797	0.000184916
3.364364	0.000188028
3.353932	0.000191168
3.343499	0.000194338
3.333066	0.000197537
3.322633	0.000200764
3.312201	0.000204019
3.301768	0.000207301
3.291335	0.00021061
3.280902	0.000213946
3.270470	0.000217306
3.260037	0.000220692
3.249604	0.000224102
3.239171	0.000227536
3.228739	0.000230992
3.218306	0.000234471
3.207873	0.000237971
3.197440	0.000241491
3.187008	0.000245031
3.176575	0.000248591
3.166142	0.000252168
3.155709	0.000255762
3.145276	0.000259373
3.134844	0.000262998
3.124411	0.000266638
3.113978	0.000270291
3.103545	0.000273956
3.093113	0.000277632
3.082680	0.000281318
3.072247	0.000285013
3.061814	0.000288716
3.051382	0.000292424
3.040949	0.000296138
3.030516	0.000299856
3.020083	0.000303577
3.009651	0.000307299
2.999218	0.000311021
2.988785	0.000314742
2.978352	0.000318461
2.967920	0.000322175
2.957487	0.000325884
2.947054	0.000329587
2.936621	0.000333281
2.926189	0.000336965
2.915756	0.000340639
2.905323	0.0003443
2.894890	0.000347947
2.884457	0.000351579
2.874025	0.000355194
2.863592	0.00035879
2.853159	0.000362367
2.842726	0.000365922
2.832294	0.000369454
2.821861	0.000372962
2.811428	0.000376443
2.800995	0.000379897
2.790563	0.000383323
2.780130	0.000386718
2.769697	0.00039008
2.759264	0.00039341
2.748832	0.000396705
2.738399	0.000399963
2.727966	0.000403184
2.717533	0.000406366
2.707101	0.000409508
2.696668	0.000412608
2.686235	0.000415664
2.675802	0.000418677
2.665370	0.000421643
2.654937	0.000424564
2.644504	0.000427436
2.634071	0.000430259
2.623639	0.000433032
2.613206	0.000435753
2.602773	0.000438423
2.592340	0.000441039
2.581907	0.000443601
2.571475	0.000446109
2.561042	0.00044856
2.550609	0.000450956
2.540176	0.000453294
2.529744	0.000455574
2.519311	0.000457796
2.508878	0.00045996
2.498445	0.000462065
2.488013	0.00046411
2.477580	0.000466095
2.467147	0.00046802
2.456714	0.000469886
2.446282	0.000471691
2.435849	0.000473436
2.425416	0.000475121
2.414983	0.000476747
2.404551	0.000478313
2.394118	0.000479819
2.383685	0.000481267
2.373252	0.000482657
2.362820	0.000483989
2.352387	0.000485263
2.341954	0.000486481
2.331521	0.000487644
2.321088	0.000488751
2.310656	0.000489805
2.300223	0.000490805
2.289790	0.000491754
2.279357	0.000492652
2.268925	0.0004935
2.258492	0.0004943
2.248059	0.000495053
2.237626	0.00049576
2.227194	0.000496422
2.216761	0.000497042
2.206328	0.00049762
2.195895	0.000498157
2.185463	0.000498656
2.175030	0.000499119
2.164597	0.000499545
2.154164	0.000499938
2.143732	0.000500299
2.133299	0.000500629
2.122866	0.00050093
2.112433	0.000501203
2.102001	0.000501451
2.091568	0.000501674
2.081135	0.000501875
2.070702	0.000502054
2.060270	0.000502214
2.049837	0.000502356
2.039404	0.00050248
2.028971	0.00050259
2.018538	0.000502685
2.008106	0.000502768
1.997673	0.000502839
1.987240	0.000502899
1.976807	0.000502951
1.966375	0.000502994
1.955942	0.00050303
1.945509	0.00050306
1.935076	0.000503084
1.924644	0.000503103
1.914211	0.000503119
1.903778	0.000503131
1.893345	0.000503141
1.882913	0.000503148
1.872480	0.000503153
1.862047	0.000503157
1.851614	0.00050316
1.841182	0.000503161
1.830749	0.000503163
1.820316	0.000503164
1.809883	0.000503164
1.799451	0.000503164
1.789018	0.000503164
1.778585	0.000503165
1.768152	0.000503165
1.757720	0.000503165
1.747287	0.000503165
1.736854	0.000503165
1.726421	0.000503165
&
```
