## Supplementary material for "All-at-once RNA folding with 3D motif prediction framed by evolutionary information": RF04166_mir-2278.surv

```
0.000000	0.0294118
-0.005186	1
&
1.588568	0.000220946
0.375023	0.00110473
0.281273	0.00154662
-0.005186	0.998232
-0.083311	0.998453
-0.093728	0.998895
-0.270811	0.999337
-0.348937	0.999779
-0.494770	1
&
1.592898	7.30994e-07
1.588568	0.000212719
1.369817	0.000217105
1.187525	0.000221491
0.901066	0.000223684
0.713566	0.000224415
0.656274	0.000228801
0.625024	0.000230263
0.463565	0.000234649
0.442732	0.000239766
0.375023	0.00107018
0.338565	0.00108041
0.281273	0.00150292
0.135440	0.00150439
0.109398	0.00151462
0.046898	0.00151535
-0.005186	0.998292
-0.083311	0.9985
-0.093728	0.998915
-0.135394	0.99892
-0.229145	0.99893
-0.265603	0.998932
-0.270811	0.999352
-0.291645	0.999354
-0.296853	0.999355
-0.328103	0.999359
-0.348937	0.999779
-0.359353	0.999784
-0.437478	0.999788
-0.494770	0.999996
-0.541645	1
&
```
