## Supplementary material for "All-at-once RNA folding with 3D motif prediction framed by evolutionary information": RF04167_mir-1972.cacofold.helixcov

```
# RMs = 1 L = 81

# RM_HELIX NESTED 1-34 48-81, nbp = 34 nbp_cov = 0
# pvals: 0.960836,0.960836,0.960836,0.960836,0.960836,0.167578,0.960836,0.960836,0.960836,0.960836,0.167578,0.960836,0.960836,0.167578,0.960836,0.960836,0.167578,0.167578,0.167578,0.167578,0.960836,0.960836,0.960836,0.960836,0.167578,0.960836,0.960836,0.00613889,0.167578,0.167578,0.960836,0.960836,0.960836,0.167578
# aggregated NONE
NESTED  <<<<<<<<<<<<<<<<<<<<<<<<<<<<<<<<<<_____________>>>>>>>>>>>>>>>>>>>>>>>>>>>>>>>>>>
        :::::::::::::::::::::::::::::::::::::::::::::::::::::::::::::::::::::::::::::::::
```
