## Supplementary material for "All-at-once RNA folding with 3D motif prediction framed by evolutionary information": RF04167_mir-1972.helixcov

```
# RMs = 2 L = 81

# RM_HELIX NESTED 21-32 50-61, nbp = 11 nbp_cov = 0
# pvals: 0.960836,0.960836,0.960836,0.960836,0.167578,0.960836,0.960836,0.00613889,0.167578,0.960836,0.960836
# aggregated NONE
NESTED  ::::::::::::::::::::<<<<<<<<-<<<_________________>>>->>>>>>>>::::::::::::::::::::
        :::::::::::::::::::::::::::::::::::::::::::::::::::::::::::::::::::::::::::::::::

# RM_HELIX NESTED 1-16 66-81, nbp = 15 nbp_cov = 0
# pvals: 0.960836,0.960836,0.960836,0.960836,0.960836,0.167578,0.960836,0.960836,0.960836,0.960836,0.960836,0.960836,0.167578,0.960836,0.960836
# aggregated NONE
NESTED  <<<<<<<<<<-<<<<<_________________________________________________>>>>>->>>>>>>>>>
        :::::::::::::::::::::::::::::::::::::::::::::::::::::::::::::::::::::::::::::::::
```
