## Supplementary material for "All-at-once RNA folding with 3D motif prediction framed by evolutionary information": RF04167_mir-1972.surv

```
0.938164	0.0384615
0.000769	0.192308
-0.004878	1
&
1.596331	0.000311139
1.593212	0.000622278
1.135808	0.000933416
1.051104	0.00280025
1.045457	0.00342253
1.028516	0.00591164
1.000281	0.00715619
0.938164	0.00808961
0.909930	0.00995644
0.904283	0.0127567
0.819578	0.0152458
0.802637	0.0158681
0.785696	0.0177349
0.734874	0.020224
0.650169	0.0208463
0.610641	0.0220909
0.418644	0.0248911
0.333939	0.0298693
0.305705	0.0308027
0.181472	0.0345364
0.102414	0.035781
0.040298	0.0364032
0.029004	0.0388923
0.000769	0.173927
-0.004878	0.953329
-0.089583	0.954574
-0.100877	0.955818
-0.202522	0.956752
-0.242051	0.958619
-0.281579	0.95893
-0.287226	0.96453
-0.292873	0.965464
-0.298520	0.965775
-0.321108	0.968264
-0.326755	0.971998
-0.360637	0.973864
-0.411459	0.975731
-0.490517	0.977909
-0.507458	0.979154
-0.541340	0.980398
-0.563927	0.982265
-0.592162	0.983199
-0.603456	0.986932
-0.688161	0.990044
-0.710748	0.990666
-0.722042	0.993155
-0.727689	0.993777
-0.733336	0.996266
-0.761571	0.998755
-0.778512	0.999067
-0.851922	0.999689
-0.863216	1
&
2.107085	1.02881e-06
1.932030	2.05761e-06
1.926383	3.08642e-06
1.909442	4.11523e-06
1.886854	1.02881e-05
1.881207	1.13169e-05
1.869913	1.23457e-05
1.841678	1.85185e-05
1.830384	2.05761e-05
1.819090	2.57202e-05
1.802149	2.6749e-05
1.796503	2.88066e-05
1.785209	2.98354e-05
1.773915	3.08642e-05
1.762621	3.1893e-05
1.756974	3.29218e-05
1.745680	3.49794e-05
1.728739	3.60082e-05
1.717445	3.80658e-05
1.706151	4.52675e-05
1.700504	4.62963e-05
1.683563	4.73251e-05
1.677916	4.83539e-05
1.672269	4.93827e-05
1.666622	5.04115e-05
1.660975	5.24691e-05
1.655328	5.34979e-05
1.649682	5.45267e-05
1.644035	7.40741e-05
1.621447	7.51029e-05
1.604506	8.02469e-05
1.598859	0.000100823
1.593212	0.000218107
1.581918	0.000219136
1.564977	0.000220165
1.559330	0.000226337
1.553683	0.000227366
1.548036	0.000228395
1.542389	0.000236626
1.536742	0.000237654
1.525448	0.000252058
1.497214	0.000254115
1.491567	0.000255144
1.485920	0.000283951
1.480273	0.000300412
1.474626	0.000329218
1.468979	0.000331276
1.463332	0.000343621
1.457685	0.000358025
1.452038	0.000361111
1.440744	0.000402263
1.435097	0.000418724
1.429450	0.000430041
1.423803	0.00043107
1.418156	0.000446502
1.412509	0.000472222
1.406862	0.000487654
1.401215	0.000488683
1.395568	0.0005
1.389921	0.000509259
1.384274	0.000513374
1.378627	0.000524691
1.367333	0.000532922
1.361686	0.000541152
1.356040	0.000565844
1.350393	0.000574074
1.344746	0.000593621
1.333452	0.00061214
1.327805	0.000618313
1.322158	0.000647119
1.316511	0.000721193
1.310864	0.000726337
1.305217	0.000736626
1.299570	0.000771605
1.293923	0.000786008
1.288276	0.000817901
1.276982	0.000828189
1.271335	0.000841564
1.265688	0.000865226
1.260041	0.000883745
1.254394	0.000912551
1.248747	0.000926955
1.243100	0.000934156
1.237453	0.000938272
1.231806	0.000941358
1.226159	0.00100309
1.220512	0.00101543
1.214865	0.00101852
1.209219	0.00102675
1.203572	0.00103909
1.197925	0.00108745
1.192278	0.00109774
1.186631	0.00109979
1.180984	0.00113992
1.175337	0.00115535
1.169690	0.00125206
1.164043	0.00126543
1.158396	0.0012716
1.152749	0.00131893
1.147102	0.00132716
1.141455	0.00137551
1.135808	0.00144547
1.130161	0.00149177
1.124514	0.00151235
1.118867	0.00153292
1.113220	0.00155761
1.107573	0.00162551
1.101926	0.00168519
1.096279	0.0017284
1.090632	0.00180041
1.084985	0.00183128
1.079338	0.00195679
1.073691	0.00198148
1.068044	0.0021286
1.062398	0.00224383
1.056751	0.00232819
1.051104	0.0028179
1.045457	0.00313992
1.039810	0.00322428
1.034163	0.00333642
1.028516	0.00385802
1.022869	0.0039177
1.017222	0.00413272
1.011575	0.00416049
1.005928	0.00428909
1.000281	0.0046358
0.994634	0.00466667
0.988987	0.00486934
0.983340	0.00494239
0.977693	0.00503704
0.972046	0.00514609
0.966399	0.00522325
0.960752	0.00546399
0.955105	0.00560597
0.949458	0.00568519
0.943811	0.00578498
0.938164	0.00613889
0.932517	0.00628601
0.926870	0.00638683
0.921223	0.00677881
0.915577	0.00703807
0.909930	0.00746091
0.904283	0.00805864
0.898636	0.00826749
0.892989	0.00836523
0.887342	0.0084537
0.881695	0.00861111
0.876048	0.00869753
0.870401	0.00898765
0.864754	0.00914095
0.859107	0.00940123
0.853460	0.0094537
0.847813	0.00963374
0.842166	0.00991358
0.836519	0.0101543
0.830872	0.0103755
0.825225	0.0105689
0.819578	0.0112665
0.813931	0.0114979
0.808284	0.0117078
0.802637	0.0120113
0.796990	0.0121708
0.791343	0.0122716
0.785696	0.012713
0.780049	0.0129383
0.774402	0.0133189
0.768756	0.0135165
0.763109	0.0137469
0.757462	0.014036
0.751815	0.0142675
0.746168	0.0144167
0.740521	0.0145874
0.734874	0.0152305
0.729227	0.0153796
0.723580	0.0155206
0.717933	0.0156605
0.712286	0.0157521
0.706639	0.0158776
0.700992	0.0160401
0.695345	0.0160792
0.689698	0.0161605
0.684051	0.0162685
0.678404	0.0164023
0.672757	0.0164681
0.667110	0.0164907
0.661463	0.0165947
0.655816	0.016714
0.650169	0.0168868
0.644522	0.0169156
0.638875	0.0169568
0.633228	0.0170144
0.627581	0.0170576
0.621935	0.0170905
0.616288	0.0171327
0.610641	0.0173868
0.604994	0.0174074
0.599347	0.0174496
0.593700	0.0175165
0.588053	0.0175525
0.582406	0.0176049
0.576759	0.0177377
0.571112	0.0177901
0.565465	0.0178879
0.559818	0.0179331
0.554171	0.0179516
0.548524	0.0180494
0.542877	0.0181193
0.537230	0.0181821
0.531583	0.0182233
0.525936	0.0183745
0.520289	0.0183992
0.514642	0.0184455
0.508995	0.0185072
0.503348	0.0185885
0.497701	0.0186492
0.492054	0.0187737
0.486407	0.0188519
0.480760	0.018964
0.475114	0.0190566
0.469467	0.0191235
0.463820	0.0192407
0.458173	0.019427
0.452526	0.0195381
0.446879	0.0196996
0.441232	0.01982
0.435585	0.0199311
0.429938	0.0200134
0.424291	0.0200597
0.418644	0.0207469
0.412997	0.0208981
0.407350	0.0210175
0.401703	0.0211008
0.396056	0.0211451
0.390409	0.0212274
0.384762	0.0213992
0.379115	0.021713
0.373468	0.0218477
0.367821	0.0220792
0.362174	0.0221152
0.356527	0.0222418
0.350880	0.0223282
0.345233	0.0224259
0.339586	0.0225422
0.333939	0.0235566
0.328293	0.0238189
0.322646	0.0240844
0.316999	0.0241584
0.311352	0.0242613
0.305705	0.0244938
0.300058	0.0246019
0.294411	0.0247994
0.288764	0.0248549
0.283117	0.0251255
0.277470	0.0252449
0.271823	0.0254043
0.266176	0.0255144
0.260529	0.0257407
0.254882	0.0258107
0.249235	0.0259321
0.243588	0.0262737
0.237941	0.0264259
0.232294	0.0265514
0.226647	0.0267233
0.221000	0.026966
0.215353	0.0271049
0.209706	0.0272582
0.204059	0.0276245
0.198412	0.0277027
0.192765	0.028034
0.187119	0.0280751
0.181472	0.02893
0.175825	0.0290237
0.170178	0.0293899
0.164531	0.0294702
0.158884	0.0296471
0.153237	0.0297016
0.147590	0.0298848
0.141943	0.0301626
0.136296	0.0301934
0.130649	0.0304928
0.125002	0.03057
0.119355	0.0306255
0.113708	0.0306852
0.108061	0.0307922
0.102414	0.031071
0.096767	0.0311986
0.091120	0.0312521
0.085473	0.0312809
0.079826	0.0313457
0.074179	0.0314105
0.068532	0.0314383
0.062885	0.0314578
0.057238	0.0314979
0.051591	0.0315535
0.045944	0.0315772
0.040298	0.0317541
0.034651	0.0317788
0.029004	0.0323056
0.023357	0.0324249
0.017710	0.0324321
0.012063	0.0325144
0.006416	0.032535
0.000769	0.167578
-0.004878	0.960836
-0.010525	0.960868
-0.016172	0.960897
-0.021819	0.960958
-0.027466	0.961043
-0.033113	0.96106
-0.038760	0.961145
-0.044407	0.961208
-0.050054	0.96127
-0.055701	0.961365
-0.061348	0.961419
-0.066995	0.961477
-0.072642	0.961576
-0.078289	0.961596
-0.083936	0.961638
-0.089583	0.961928
-0.095230	0.96201
-0.100877	0.962328
-0.106523	0.962489
-0.112170	0.96262
-0.117817	0.962738
-0.123464	0.962819
-0.129111	0.962912
-0.134758	0.962956
-0.140405	0.963012
-0.146052	0.963049
-0.151699	0.963224
-0.157346	0.963419
-0.162993	0.963516
-0.168640	0.963615
-0.174287	0.963817
-0.179934	0.963915
-0.185581	0.964117
-0.191228	0.964263
-0.196875	0.964529
-0.202522	0.964837
-0.208169	0.965045
-0.213816	0.965236
-0.219463	0.965495
-0.225110	0.965752
-0.230757	0.96594
-0.236404	0.96613
-0.242051	0.966656
-0.247698	0.966939
-0.253344	0.967187
-0.258991	0.967665
-0.264638	0.968114
-0.270285	0.96848
-0.275932	0.968751
-0.281579	0.968983
-0.287226	0.97045
-0.292873	0.970857
-0.298520	0.971233
-0.304167	0.971592
-0.309814	0.971895
-0.315461	0.972359
-0.321108	0.973126
-0.326755	0.974229
-0.332402	0.974714
-0.338049	0.974951
-0.343696	0.975246
-0.349343	0.975553
-0.354990	0.976024
-0.360637	0.976841
-0.366284	0.977255
-0.371931	0.977474
-0.377578	0.97777
-0.383225	0.977918
-0.388872	0.978203
-0.394519	0.978431
-0.400165	0.978603
-0.405812	0.978891
-0.411459	0.979424
-0.417106	0.979615
-0.422753	0.979765
-0.428400	0.980118
-0.434047	0.980321
-0.439694	0.980497
-0.445341	0.980688
-0.450988	0.980862
-0.456635	0.981029
-0.462282	0.981221
-0.467929	0.981425
-0.473576	0.98171
-0.479223	0.981961
-0.484870	0.982116
-0.490517	0.98267
-0.496164	0.98281
-0.501811	0.982968
-0.507458	0.983348
-0.513105	0.983616
-0.518752	0.984159
-0.524399	0.984335
-0.530046	0.984442
-0.535693	0.984668
-0.541340	0.985101
-0.546986	0.985343
-0.552633	0.985528
-0.558280	0.985772
-0.563927	0.986409
-0.569574	0.986668
-0.575221	0.986922
-0.580868	0.987175
-0.586515	0.98733
-0.592162	0.987835
-0.597809	0.988091
-0.603456	0.989101
-0.609103	0.989263
-0.614750	0.989447
-0.620397	0.989582
-0.626044	0.989945
-0.631691	0.990171
-0.637338	0.990318
-0.642985	0.990752
-0.648632	0.991005
-0.654279	0.991076
-0.659926	0.991227
-0.665573	0.991472
-0.671220	0.991734
-0.676867	0.991887
-0.682514	0.991994
-0.688161	0.992785
-0.693807	0.99294
-0.699454	0.993214
-0.705101	0.993335
-0.710748	0.993691
-0.716395	0.993842
-0.722042	0.99453
-0.727689	0.994985
-0.733336	0.995584
-0.738983	0.995685
-0.744630	0.995865
-0.750277	0.996014
-0.755924	0.996181
-0.761571	0.996774
-0.767218	0.997126
-0.772865	0.99742
-0.778512	0.99761
-0.784159	0.997783
-0.789806	0.997879
-0.795453	0.998
-0.801100	0.998173
-0.806747	0.998287
-0.812394	0.998386
-0.818041	0.998524
-0.823688	0.998626
-0.829335	0.998786
-0.834982	0.998863
-0.840628	0.998951
-0.846275	0.999023
-0.851922	0.999199
-0.857569	0.999341
-0.863216	0.99945
-0.868863	0.99948
-0.874510	0.999499
-0.880157	0.999547
-0.885804	0.999559
-0.891451	0.999577
-0.897098	0.999623
-0.902745	0.999643
-0.908392	0.999678
-0.914039	0.999728
-0.919686	0.999778
-0.925333	0.999785
-0.930980	0.999809
-0.936627	0.999821
-0.942274	0.999837
-0.947921	0.999863
-0.953568	0.99988
-0.959215	0.999883
-0.964862	0.999887
-0.970509	0.999895
-0.976156	0.999902
-0.981803	0.999905
-0.987449	0.999913
-0.998743	0.999924
-1.004390	0.999934
-1.010037	0.999937
-1.015684	0.999944
-1.026978	0.999949
-1.032625	0.999953
-1.038272	0.999956
-1.043919	0.99996
-1.049566	0.999964
-1.055213	0.999968
-1.060860	0.999974
-1.066507	0.999976
-1.083448	0.999977
-1.094742	0.99998
-1.100389	0.999983
-1.106036	0.999984
-1.111683	0.999988
-1.122977	0.999991
-1.134270	0.999993
-1.145564	0.999995
-1.190740	0.999996
-1.247210	0.999997
-1.269798	0.999998
-1.348855	0.999999
-1.371443	1
&
```
