## Supplementary material for "All-at-once RNA folding with 3D motif prediction framed by evolutionary information": RF04168_MIR839.cacofold.power

```
# Power analysis of CaCoFold structure
#
# Powertype = SINGLE SUBSTITUTIONS
# covary left_pos right_pos substitutions power
#----------------------------------------------------------------
1		266		1		0.00
2		265		0		0.00
3		264		0		0.00
4		263		0		0.00
5		262		1		0.00
6		261		0		0.00
7		260		0		0.00
8		259		1		0.00
9		258		1		0.00
10		257		1		0.00
11		256		0		0.00
12		255		0		0.00
13		254		0		0.00
14		253		0		0.00
15		249		1		0.00
16		248		0		0.00
17		247		1		0.00
18		246		0		0.00
19		245		0		0.00
20		244		0		0.00
21		243		0		0.00
22		242		0		0.00
23		241		0		0.00
24		240		0		0.00
25		239		0		0.00
26		238		1		0.00
27		237		0		0.00
28		236		0		0.00
29		235		0		0.00
30		234		1		0.00
31		233		0		0.00
32		232		1		0.00
33		231		1		0.00
34		230		1		0.00
35		229		2		0.00
37		228		1		0.00
38		227		0		0.00
39		226		1		0.00
40		225		0		0.00
41		224		1		0.00
42		223		1		0.00
43		222		0		0.00
* 44		221		2		0.00
45		220		1		0.00
46		219		0		0.00
47		218		1		0.00
48		217		0		0.00
49		216		0		0.00
50		215		2		0.00
51		214		0		0.00
52		213		0		0.00
53		212		0		0.00
54		211		0		0.00
55		210		0		0.00
56		209		0		0.00
57		208		0		0.00
58		207		0		0.00
59		206		1		0.00
60		205		0		0.00
61		204		0		0.00
62		203		0		0.00
63		202		0		0.00
64		200		0		0.00
65		199		0		0.00
66		198		0		0.00
67		197		0		0.00
68		196		0		0.00
69		195		0		0.00
70		194		0		0.00
71		193		0		0.00
72		192		0		0.00
73		191		0		0.00
74		190		0		0.00
75		189		1		0.00
77		187		0		0.00
78		186		1		0.00
79		185		0		0.00
80		184		0		0.00
81		183		0		0.00
82		182		0		0.00
83		181		0		0.00
84		180		0		0.00
85		179		0		0.00
86		178		1		0.00
87		177		1		0.00
88		176		0		0.00
89		175		0		0.00
90		174		0		0.00
91		173		0		0.00
92		172		0		0.00
93		171		0		0.00
94		170		0		0.00
95		169		0		0.00
97		167		0		0.00
98		166		0		0.00
99		165		0		0.00
100		164		1		0.00
101		163		0		0.00
102		162		1		0.00
103		161		1		0.00
104		160		0		0.00
105		159		0		0.00
106		158		1		0.00
107		157		0		0.00
108		156		0		0.00
109		155		1		0.00
110		154		0		0.00
111		153		0		0.00
112		152		0		0.00
113		151		0		0.00
114		150		0		0.00
115		149		0		0.00
116		148		0		0.00
117		147		0		0.00
118		146		0		0.00
119		145		0		0.00
120		144		1		0.00
121		143		0		0.00
122		142		0		0.00
125		141		0		0.00
126		140		0		0.00
127		139		0		0.00
128		138		0		0.00
#
# BPAIRS 123
# avg substitutions per BP 0.3
# BPAIRS expected to covary 0.0 +/- 0.0
# BPAIRS observed to covary 1
#
```
