## Supplementary material for "All-at-once RNA folding with 3D motif prediction framed by evolutionary information": RF04168_MIR839.helixcov

```
# RMs = 2 L = 267

# RM_HELIX NESTED 15-130 134-249, nbp = 111 nbp_cov = 1
# pvals: 0.989235,0.989235,0.989235,0.989235,0.989235,0.989235,0.989235,0.989235,0.989235,0.989235,0.989235,0.989235,0.989235,0.989235,0.989235,0.989235,0.989235,0.989235,0.989235,0.989235,0.00192269,0.989235,0.989235,0.989235,0.989235,0.989235,0.989235,0.989235,0.000279819,0.989235,0.989235,0.989235,0.989235,0.989235,0.00192269,0.989235,0.989235,0.989235,0.989235,0.989235,0.989235,0.989235,0.989235,0.989235,0.989235,0.989235,0.989235,0.989235,0.989235,0.989235,0.989235,0.989235,0.989235,0.989235,0.989235,0.989235,0.989235,0.989235,0.989235,0.989235,0.989235,0.989235,0.989235,0.989235,0.989235,0.989235,0.989235,0.989235,0.989235,0.989235,0.989235,0.989235,0.989235,0.989235,0.989235,0.989235,0.989235,0.989235,0.989235,0.989235,0.989235,0.989235,0.989235,0.989235,0.989235,0.989235,0.989235,0.989235,0.989235,0.989235,0.989235,0.989235,0.989235,0.989235,0.989235,0.989235,0.989235,0.989235,0.989235,0.989235,0.989235,0.989235,0.989235,0.989235,0.989235,0.989235,0.989235,0.989235,0.989235,0.989235,0.989235
# aggregated NONE
NESTED  ::::::::::::::<<<<<<<<<<<<<<<<<<<<<-<<<<<<<<<<<<<<<<<<<<<<<<<<<<<<<<<<<<<<<-<<<<<<<<<<<<<<<<<<<-<<<<<<<<<<<<<<<<<<<<<<<<<<-<<-<<<<___>>>>->>->>>>>>>>>>>>>>>>>>>>>>>>>>->>>>>>>>>>>>>>>>>>>->>>>>>>>>>>>->>>>>>>>>>>>>>>>>>>>>>>>>>>>>>>>>>>>>>>>>>>>>>>>::::::::::::::::::
        :::::::::::::::::::::::::::::::::::::::::::<________________________________________________________________________________________________________________________________________________________________________________>::::::::::::::::::::::::::::::::::::::::::::::

# RM_HELIX NESTED 1-14 253-266, nbp = 14 nbp_cov = 0
# pvals: 0.989235,0.989235,0.989235,0.989235,0.989235,0.989235,0.989235,0.989235,0.989235,0.989235,0.989235,0.989235,0.989235,0.989235
# aggregated NONE
NESTED  <<<<<<<<<<<<<<______________________________________________________________________________________________________________________________________________________________________________________________________________________________________________>>>>>>>>>>>>>>:
        :::::::::::::::::::::::::::::::::::::::::::::::::::::::::::::::::::::::::::::::::::::::::::::::::::::::::::::::::::::::::::::::::::::::::::::::::::::::::::::::::::::::::::::::::::::::::::::::::::::::::::::::::::::::::::::::::::::::::::::::::::::::::::::::::::::::::::
```
