## Supplementary material for "All-at-once RNA folding with 3D motif prediction framed by evolutionary information": RF04168_MIR839.surv

```
1.386638	0.008
0.852510	0.024
-0.005332	1
&
1.613238	2.82598e-05
1.475659	0.000141299
1.419009	0.000310857
1.386638	0.000395637
1.370452	0.000621715
1.338081	0.000678234
1.313802	0.000706494
1.249060	0.000819533
1.224781	0.000876053
0.852510	0.00194992
0.844417	0.00279772
0.747303	0.00296728
0.698746	0.00330639
0.682560	0.00339117
0.674467	0.00356073
0.658282	0.00401289
0.642096	0.00418245
0.634003	0.00426722
0.585446	0.00460634
0.561167	0.00483242
0.383125	0.00497372
0.358846	0.00553891
0.326475	0.00568021
0.318382	0.00652801
0.294103	0.0068106
0.229361	0.00794099
0.067504	0.00828011
0.027039	0.00873227
-0.005332	0.987877
-0.029611	0.988046
-0.126725	0.988103
-0.199560	0.989233
-0.207653	0.990589
-0.215746	0.991381
-0.231932	0.991437
-0.256210	0.991946
-0.264303	0.993048
-0.320953	0.993274
-0.329046	0.993359
-0.369510	0.993811
-0.385696	0.994235
-0.418067	0.994518
-0.434253	0.995224
-0.458532	0.995507
-0.515181	0.996185
-0.531367	0.996354
-0.539460	0.997598
-0.547553	0.997824
-0.555646	0.998276
-0.644667	0.998502
-0.693224	0.998785
-0.725596	0.999067
-0.757967	0.99918
-0.774153	0.999463
-0.814617	0.999746
-0.887453	0.999859
-0.952195	0.999915
-1.599623	0.999943
-1.623902	1
&
1.953137	9.38676e-08
1.945044	2.81603e-07
1.936952	3.75471e-07
1.896487	4.69338e-07
1.888395	5.63206e-07
1.847930	6.57073e-07
1.839837	8.44809e-07
1.831745	1.03254e-06
1.823652	1.12641e-06
1.815559	1.97122e-06
1.807466	2.06509e-06
1.791280	2.34669e-06
1.783188	2.81603e-06
1.775095	3.94244e-06
1.767002	4.50565e-06
1.742723	4.97498e-06
1.734630	5.63206e-06
1.726538	6.6646e-06
1.718445	6.75847e-06
1.710352	7.79101e-06
1.702259	8.63582e-06
1.694166	8.72969e-06
1.686073	9.2929e-06
1.677980	9.94997e-06
1.669888	1.37047e-05
1.661795	1.42679e-05
1.653702	1.71778e-05
1.645609	1.72716e-05
1.629423	1.7741e-05
1.621331	2.20589e-05
1.613238	2.92867e-05
1.605145	3.53881e-05
1.597052	3.77348e-05
1.588959	3.98937e-05
1.580866	4.12079e-05
1.572773	4.35546e-05
1.564681	4.72154e-05
1.556588	5.59451e-05
1.548495	6.2422e-05
1.540402	6.60828e-05
1.532309	7.00253e-05
1.524216	7.49064e-05
1.516124	8.082e-05
1.508031	8.51379e-05
1.499938	9.18964e-05
1.491845	9.56511e-05
1.483752	0.000101095
1.475659	0.000127378
1.467566	0.00013057
1.459474	0.000144932
1.451381	0.000153098
1.443288	0.00015751
1.435195	0.000162673
1.427102	0.000174688
1.419009	0.000214863
1.410916	0.000220871
1.402824	0.000240113
1.394731	0.000253724
1.386638	0.000279819
1.378545	0.000287986
1.370452	0.000349751
1.362359	0.000359325
1.354267	0.000368806
1.346174	0.000391428
1.338081	0.000413769
1.329988	0.000444651
1.321895	0.000453756
1.313802	0.000476097
1.305709	0.000506322
1.297617	0.000526879
1.289524	0.000534107
1.281431	0.000540865
1.273338	0.000586297
1.265245	0.00059559
1.257152	0.000602255
1.249060	0.000634639
1.240967	0.000651254
1.232874	0.00067059
1.224781	0.000705978
1.216688	0.00071743
1.208595	0.000726535
1.200502	0.000740052
1.192410	0.000749064
1.184317	0.000756573
1.176224	0.000765584
1.168131	0.000782762
1.160038	0.000788113
1.151945	0.000799564
1.143852	0.000803507
1.135760	0.000814677
1.127667	0.000820497
1.119574	0.000825096
1.111481	0.000831949
1.103388	0.000834671
1.095295	0.000835891
1.087203	0.000837769
1.079110	0.000840303
1.071017	0.000842274
1.062924	0.000844621
1.054831	0.000846404
1.046738	0.000848563
1.038645	0.000851004
1.030553	0.000852036
1.022460	0.000852881
1.014367	0.00085551
1.006274	0.000856636
0.998181	0.000857105
0.990088	0.000857293
0.981995	0.000858701
0.973903	0.000861235
0.965810	0.000865272
0.957717	0.000867525
0.949624	0.000871185
0.941531	0.000874189
0.933438	0.000874565
0.925346	0.000878976
0.917253	0.000886204
0.909160	0.000902725
0.901067	0.000927788
0.892974	0.000968714
0.884881	0.0010179
0.876788	0.0011449
0.868696	0.00124084
0.860603	0.00149813
0.852510	0.00192269
0.844417	0.00219725
0.836324	0.00227347
0.828231	0.00241249
0.820139	0.00251105
0.812046	0.00254569
0.803953	0.00257404
0.795860	0.00259957
0.787767	0.00263036
0.779674	0.00265307
0.771581	0.00266978
0.763489	0.00268067
0.755396	0.002697
0.747303	0.00273756
0.739210	0.00276816
0.731117	0.00278458
0.723024	0.00280965
0.714931	0.00283424
0.706839	0.00285555
0.698746	0.00294425
0.690653	0.00299147
0.682560	0.00305455
0.674467	0.0031593
0.666374	0.00321055
0.658282	0.00339181
0.650189	0.00349263
0.642096	0.00360377
0.634003	0.0036905
0.625910	0.003744
0.617817	0.00380708
0.609724	0.00387692
0.601632	0.0039492
0.593539	0.00400984
0.585446	0.00412314
0.577353	0.0041834
0.569260	0.00421907
0.561167	0.00429519
0.553075	0.00434419
0.544982	0.0043579
0.536889	0.00438193
0.528796	0.00439197
0.520703	0.00440295
0.512610	0.00442107
0.504517	0.00443177
0.496425	0.00444088
0.488332	0.00444961
0.480239	0.00446284
0.472146	0.00446453
0.464053	0.00447908
0.455960	0.00449485
0.447867	0.0045017
0.439775	0.00453024
0.431682	0.0045538
0.423589	0.00456966
0.415496	0.00460064
0.407403	0.00463659
0.399310	0.00466503
0.391218	0.00470145
0.383125	0.00483409
0.375032	0.00486375
0.366939	0.0049074
0.358846	0.00510537
0.350753	0.00515014
0.342660	0.00522861
0.334568	0.00531112
0.326475	0.00553059
0.318382	0.00577305
0.310289	0.0058488
0.302196	0.00589001
0.294103	0.0060523
0.286011	0.00611651
0.277918	0.00618653
0.269825	0.00624041
0.261732	0.00633381
0.253639	0.00641604
0.245546	0.0065146
0.237453	0.00669426
0.229361	0.00696038
0.221268	0.00698844
0.213175	0.00708231
0.205082	0.00713723
0.196989	0.00715731
0.188896	0.0071683
0.180803	0.00717825
0.172711	0.0071866
0.164618	0.00718895
0.156525	0.00719692
0.148432	0.00720171
0.140339	0.00720631
0.132246	0.00721523
0.124154	0.00722049
0.116061	0.00723372
0.107968	0.0072386
0.099875	0.00726751
0.091782	0.00730037
0.083689	0.00732787
0.075596	0.00735256
0.067504	0.00744849
0.059411	0.00751514
0.051318	0.00755813
0.043225	0.007606
0.035132	0.00761576
0.027039	0.00773901
0.018947	0.00782293
0.010854	0.00785297
0.002761	0.00790431
-0.005332	0.989235
-0.013425	0.989257
-0.021518	0.989272
-0.029611	0.98932
-0.037703	0.989344
-0.045796	0.98936
-0.053889	0.989383
-0.061982	0.989389
-0.070075	0.989396
-0.078168	0.989405
-0.086261	0.989411
-0.094353	0.989419
-0.102446	0.989432
-0.110539	0.98944
-0.118632	0.989456
-0.126725	0.989513
-0.134818	0.989554
-0.142910	0.989584
-0.151003	0.989652
-0.159096	0.989697
-0.167189	0.989789
-0.175282	0.990074
-0.183375	0.990209
-0.191468	0.990304
-0.199560	0.990645
-0.207653	0.991099
-0.215746	0.991531
-0.223839	0.991908
-0.231932	0.992085
-0.240025	0.992312
-0.248117	0.992482
-0.256210	0.992809
-0.264303	0.993211
-0.272396	0.993409
-0.280489	0.993575
-0.288582	0.993643
-0.296675	0.9937
-0.304767	0.993753
-0.312860	0.993793
-0.320953	0.993877
-0.329046	0.993929
-0.337139	0.994026
-0.345232	0.994076
-0.353325	0.994205
-0.361417	0.994296
-0.369510	0.994489
-0.377603	0.994639
-0.385696	0.99488
-0.393789	0.994944
-0.401882	0.995029
-0.409974	0.995149
-0.418067	0.995258
-0.426160	0.995334
-0.434253	0.995527
-0.442346	0.995569
-0.450439	0.995634
-0.458532	0.995758
-0.466624	0.995855
-0.474717	0.995933
-0.482810	0.996034
-0.490903	0.996106
-0.498996	0.996209
-0.507089	0.996324
-0.515181	0.996566
-0.523274	0.996674
-0.531367	0.996862
-0.539460	0.997218
-0.547553	0.997446
-0.555646	0.997739
-0.563739	0.997856
-0.571831	0.99806
-0.579924	0.998147
-0.588017	0.998207
-0.596110	0.998297
-0.604203	0.998335
-0.612296	0.998388
-0.620389	0.99843
-0.628481	0.998486
-0.636574	0.998511
-0.644667	0.998569
-0.652760	0.998629
-0.660853	0.998652
-0.668946	0.998701
-0.677038	0.998718
-0.685131	0.998738
-0.693224	0.998817
-0.701317	0.998887
-0.709410	0.998931
-0.717503	0.998977
-0.725596	0.999068
-0.733688	0.999101
-0.741781	0.99914
-0.749874	0.999204
-0.757967	0.999261
-0.766060	0.999299
-0.774153	0.999385
-0.782245	0.999413
-0.790338	0.999432
-0.798431	0.999506
-0.806524	0.99953
-0.814617	0.999604
-0.822710	0.999632
-0.830803	0.999645
-0.838895	0.999659
-0.846988	0.999677
-0.855081	0.999697
-0.863174	0.999725
-0.871267	0.999738
-0.879360	0.999752
-0.887453	0.999779
-0.895545	0.9998
-0.903638	0.999807
-0.911731	0.999825
-0.919824	0.999829
-0.927917	0.999832
-0.936010	0.999837
-0.944102	0.999846
-0.952195	0.999868
-0.960288	0.999871
-0.968381	0.999872
-0.976474	0.999883
-0.984567	0.999889
-0.992660	0.999893
-1.000752	0.999897
-1.008845	0.999898
-1.016938	0.9999
-1.025031	0.999903
-1.033124	0.999905
-1.041217	0.999906
-1.049309	0.999908
-1.057402	0.99991
-1.065495	0.999911
-1.073588	0.999912
-1.081681	0.999912
-1.097867	0.999913
-1.105959	0.999914
-1.114052	0.999914
-1.122145	0.999915
-1.130238	0.999915
-1.154517	0.999915
-1.162609	0.999916
-1.186888	0.999917
-1.194981	0.999917
-1.203074	0.999917
-1.211166	0.999918
-1.227352	0.999918
-1.235445	0.999918
-1.243538	0.999918
-1.251631	0.999918
-1.259724	0.999918
-1.275909	0.999919
-1.300188	0.999919
-1.308281	0.99992
-1.316373	0.99992
-1.324466	0.99992
-1.340652	0.99992
-1.348745	0.99992
-1.356838	0.999921
-1.364931	0.999921
-1.373023	0.999923
-1.381116	0.999924
-1.389209	0.999925
-1.397302	0.999926
-1.405395	0.999926
-1.413488	0.999926
-1.421581	0.999926
-1.429673	0.999926
-1.437766	0.999927
-1.445859	0.999928
-1.453952	0.999934
-1.462045	0.999935
-1.470138	0.999936
-1.478230	0.999937
-1.486323	0.999938
-1.494416	0.999939
-1.502509	0.99994
-1.510602	0.999943
-1.518695	0.999945
-1.526788	0.999946
-1.534880	0.999949
-1.542973	0.999952
-1.551066	0.999953
-1.559159	0.999954
-1.567252	0.999961
-1.575345	0.999961
-1.583437	0.999962
-1.591530	0.999963
-1.599623	0.99997
-1.607716	0.999971
-1.615809	0.999973
-1.623902	0.999984
-1.631995	0.999985
-1.640087	0.999986
-1.648180	0.999986
-1.656273	0.999986
-1.664366	0.999988
-1.672459	0.999988
-1.680552	0.99999
-1.688645	0.99999
-1.696737	0.999991
-1.704830	0.999991
-1.712923	0.999992
-1.721016	0.999993
-1.729109	0.999993
-1.737202	0.999994
-1.745294	0.999995
-1.753387	0.999996
-1.761480	0.999998
-1.769573	0.999998
-1.777666	0.999998
-1.793852	0.999999
-1.801944	0.999999
-1.810037	0.999999
-1.818130	0.999999
-1.826223	0.999999
-1.858594	1
-1.866687	1
-1.923337	1
-2.020451	1
-2.036637	1
-2.214680	1
&
```
