## Supplementary material for "All-at-once RNA folding with 3D motif prediction framed by evolutionary information": RF04169_mir-2235.cacofold.helixcov

```
# RMs = 2 L = 91

# RM_HELIX NESTED 12-41 53-81, nbp = 25 nbp_cov = 0
# pvals: 0.690724,0.690724,0.690724,0.690724,0.873423,0.942382,0.0441848,0.334056,0.0515368,0.334056,0.334056,0.334056,0.334056,0.0428277,0.334056,0.334056,0.334056,0.334056,0.334056,0.334056,0.334056,0.334056,0.334056,0.334056,0.334056
# aggregated NONE
NESTED  :::::::::::<<<<<-<<<<-<<<<<<<-<<<<<--<<<<___________>>>>>>>>>->>>>>>>->>>>->>>>>::::::::::
        ::::::::::::::::::::::::::::::::::::::::::::::::::::::::::::::::::::::::::::::::::::::::::

# RM_HELIX NESTED 1-6 84-89, nbp = 6 nbp_cov = 0
# pvals: 0.690724,0.690724,0.873423,0.690724,0.690724,0.690724
# aggregated NONE
NESTED  <<<<<<____________________________________________________________________________>>>>>>::
        ::::::::::::::::::::::::::::::::::::::::::::::::::::::::::::::::::::::::::::::::::::::::::
```
