## Supplementary material for "All-at-once RNA folding with 3D motif prediction framed by evolutionary information": RF04169_mir-2235.helixcov

```
# RMs = 3 L = 91

# RM_HELIX NESTED 18-41 53-75, nbp = 19 nbp_cov = 0
# pvals: 0.942382,0.0441848,0.334056,0.0515368,0.334056,0.334056,0.334056,0.334056,0.334056,0.334056,0.334056,0.334056,0.334056,0.334056,0.334056,0.334056,0.334056,0.334056,0.334056
# aggregated NONE
NESTED  :::::::::::::::::<<<<-<<<<-<<-<<<<<--<<<<___________>>>>>>>>>->>->>>>->>>>::::::::::::::::
        ::::::::::::::::::::::::::::::::::::::::::::::::::::::::::::::::::::::::::::::::::::::::::

# RM_HELIX NESTED 12-15 78-81, nbp = 4 nbp_cov = 0
# pvals: 0.690724,0.690724,0.690724,0.690724
# aggregated NONE
NESTED  :::::::::::<<<<_____________________________________________________________>>>>::::::::::
        ::::::::::::::::::::::::::::::::::::::::::::::::::::::::::::::::::::::::::::::::::::::::::

# RM_HELIX NESTED 2-6 84-89, nbp = 5 nbp_cov = 0
# pvals: 0.690724,0.873423,0.690724,0.690724,0.690724
# aggregated NONE
NESTED  :<<<<<____________________________________________________________________________>>>->>::
        ::::::::::::::::::::::::::::::::::::::::::::::::::::::::::::::::::::::::::::::::::::::::::
```
