## Supplementary material for "All-at-once RNA folding with 3D motif prediction framed by evolutionary information": RF04169_mir-2235.surv

```
0.230536	0.0357143
0.166193	0.0714286
-0.005388	0.642857
-0.026836	0.928571
-0.048283	0.964286
-0.091179	1
&
1.839111	0.000251446
1.495948	0.000502892
1.217129	0.000754337
1.174234	0.00150867
0.981205	0.00176012
0.723833	0.00477747
0.702385	0.00502892
0.573699	0.00829771
0.552251	0.0113151
0.530804	0.0145839
0.509356	0.0148353
0.487908	0.0181041
0.445013	0.0216243
0.423565	0.0221272
0.359222	0.0258989
0.316327	0.0261504
0.294879	0.0286648
0.273432	0.0291677
0.251984	0.0367111
0.230536	0.0457631
0.209089	0.0497863
0.187641	0.0565753
0.166193	0.0636158
0.144746	0.0696505
0.123298	0.0701534
0.101850	0.0807141
0.058955	0.081217
0.037507	0.0819713
0.016060	0.0822228
-0.005388	0.366105
-0.026836	0.866482
-0.048283	0.938144
-0.069731	0.949711
-0.091179	0.963289
-0.112626	0.974101
-0.134074	0.975358
-0.155522	0.978376
-0.176969	0.978627
-0.198417	0.978879
-0.219865	0.985416
-0.241312	0.991702
-0.262760	0.992708
-0.284208	0.993211
-0.305655	0.993714
-0.369998	0.993965
-0.391446	0.99472
-0.412894	0.994971
-0.520132	0.995223
-0.541580	0.995474
-0.563027	0.995725
-0.605923	0.995977
-0.627370	0.996228
-0.670266	0.99648
-0.734609	0.996731
-0.756056	0.996983
-0.798952	0.997234
-0.949085	0.997486
-1.013428	0.997737
-1.056324	0.997988
-1.077771	0.99824
-1.313696	0.998491
-1.721201	0.998743
-1.935678	0.998994
-2.042916	0.999246
-2.128707	0.999497
-3.823072	0.999749
-4.638084	1
&
3.576372	1.24844e-06
3.447686	2.49688e-06
3.147419	6.2422e-06
3.125971	7.49064e-06
3.104523	9.98752e-06
3.083076	1.24844e-05
3.061628	1.74782e-05
3.040180	2.12235e-05
3.018733	2.49688e-05
2.997285	3.49563e-05
2.975837	4.49438e-05
2.954390	4.86891e-05
2.932942	5.49313e-05
2.911494	5.61798e-05
2.890047	5.86767e-05
2.868599	6.11735e-05
2.825704	6.36704e-05
2.804256	6.61673e-05
2.782808	7.1161e-05
2.761361	7.61548e-05
2.739913	8.11486e-05
2.718465	8.61423e-05
2.697018	0.000102372
2.675570	0.000114856
2.654122	0.000132335
2.632675	0.000143571
2.611227	0.000146067
2.589779	0.000149813
2.568332	0.000161049
2.546884	0.000171036
2.525436	0.000174782
2.503989	0.000182272
2.482541	0.000193508
2.461093	0.000213483
2.439646	0.00021598
2.418198	0.000229713
2.396750	0.000233458
2.375303	0.000237203
2.353855	0.000244694
2.332407	0.000245943
2.310960	0.000252185
2.289512	0.000254682
2.268064	0.000259675
2.246617	0.000263421
2.225169	0.000267166
2.203721	0.000273408
2.182274	0.000285893
2.160826	0.00029588
2.139378	0.000303371
2.117931	0.000308365
2.096483	0.000314607
2.075035	0.000325843
2.053588	0.000334582
2.032140	0.000347066
2.010692	0.000364544
1.989245	0.000387016
1.967797	0.000434457
1.946349	0.000478152
1.924902	0.000545568
1.903454	0.000620474
1.882006	0.000691635
1.860559	0.000792759
1.839111	0.000937578
1.817663	0.00110612
1.796216	0.00131211
1.774768	0.00144944
1.753320	0.00167041
1.731873	0.00193508
1.710425	0.00218352
1.688977	0.00235581
1.667530	0.00259675
1.646082	0.00282147
1.624634	0.0031573
1.603187	0.00333583
1.581739	0.00352684
1.560291	0.00370787
1.538844	0.00381773
1.517396	0.00399251
1.495948	0.00422472
1.474501	0.00453184
1.453053	0.00478152
1.431606	0.00515855
1.410158	0.00567166
1.388710	0.00620724
1.367263	0.00672409
1.345815	0.00712984
1.324367	0.00753184
1.302920	0.00794507
1.281472	0.0084794
1.260024	0.00906492
1.238577	0.00959925
1.217129	0.0102584
1.195681	0.0108327
1.174234	0.0113296
1.152786	0.0117203
1.131338	0.0121011
1.109891	0.0124257
1.088443	0.0127203
1.066995	0.0130974
1.045548	0.0136042
1.024100	0.0140087
1.002652	0.0144869
0.981205	0.0151573
0.959757	0.0158177
0.938309	0.0164082
0.916862	0.0168489
0.895414	0.017377
0.873966	0.0181049
0.852519	0.018794
0.831071	0.0194544
0.809623	0.0201748
0.788176	0.0207303
0.766728	0.021417
0.745280	0.0221336
0.723833	0.0227378
0.702385	0.0232734
0.680937	0.0238939
0.659490	0.0244931
0.638042	0.0251223
0.616594	0.025769
0.595147	0.0264257
0.573699	0.0271648
0.552251	0.0278177
0.530804	0.0284419
0.509356	0.0291149
0.487908	0.0298826
0.466461	0.0307303
0.445013	0.0317041
0.423565	0.0326479
0.402118	0.0335031
0.380670	0.0344732
0.359222	0.0355156
0.337775	0.0367179
0.316327	0.0383608
0.294879	0.0402135
0.273432	0.0415119
0.251984	0.0428277
0.230536	0.0441848
0.209089	0.0458889
0.187641	0.0487403
0.166193	0.0515368
0.144746	0.0553983
0.123298	0.0591486
0.101850	0.0635044
0.080403	0.0679114
0.058955	0.0732347
0.037507	0.0794182
0.016060	0.0850911
-0.005388	0.334056
-0.026836	0.690724
-0.048283	0.873423
-0.069731	0.927226
-0.091179	0.942382
-0.112626	0.951437
-0.134074	0.95867
-0.155522	0.963281
-0.176969	0.966999
-0.198417	0.970888
-0.219865	0.97433
-0.241312	0.97707
-0.262760	0.979407
-0.284208	0.981748
-0.305655	0.984237
-0.327103	0.986473
-0.348551	0.988115
-0.369998	0.989404
-0.391446	0.990413
-0.412894	0.991336
-0.434341	0.992109
-0.455789	0.992594
-0.477237	0.993036
-0.498684	0.993363
-0.520132	0.993629
-0.541580	0.993826
-0.563027	0.99402
-0.584475	0.994154
-0.605923	0.99428
-0.627370	0.994397
-0.648818	0.994524
-0.670266	0.994643
-0.691713	0.994748
-0.713161	0.994838
-0.734609	0.994939
-0.756056	0.995036
-0.777504	0.995114
-0.798952	0.995192
-0.820399	0.995283
-0.841847	0.995385
-0.863295	0.995476
-0.884742	0.995553
-0.906190	0.995635
-0.927638	0.995697
-0.949085	0.995762
-0.970533	0.995833
-0.991981	0.99591
-1.013428	0.995976
-1.034876	0.996046
-1.056324	0.996111
-1.077771	0.996184
-1.099219	0.996247
-1.120667	0.996303
-1.142114	0.996365
-1.163562	0.996403
-1.185010	0.996472
-1.206457	0.996551
-1.227905	0.996597
-1.249353	0.996639
-1.270800	0.996678
-1.292248	0.99673
-1.313696	0.99677
-1.335143	0.996824
-1.356591	0.996861
-1.378039	0.996896
-1.399486	0.996933
-1.420934	0.996966
-1.442382	0.997009
-1.463829	0.997039
-1.485277	0.997075
-1.506725	0.997114
-1.528172	0.997139
-1.549620	0.997181
-1.571068	0.997203
-1.592515	0.997236
-1.613963	0.997261
-1.635411	0.997287
-1.656858	0.99732
-1.678306	0.997355
-1.699754	0.997385
-1.721201	0.997417
-1.742649	0.997448
-1.764097	0.997487
-1.785544	0.997512
-1.806992	0.997543
-1.828440	0.997562
-1.849887	0.997593
-1.871335	0.997623
-1.892783	0.997647
-1.914230	0.997682
-1.935678	0.997719
-1.957126	0.997749
-1.978573	0.99778
-2.000021	0.99781
-2.021469	0.997836
-2.042916	0.997864
-2.064364	0.997894
-2.085812	0.997921
-2.107259	0.997958
-2.128707	0.997981
-2.150155	0.998011
-2.171602	0.998029
-2.193050	0.998069
-2.214498	0.998106
-2.235945	0.99814
-2.257393	0.998171
-2.278841	0.998201
-2.300288	0.998235
-2.321736	0.998266
-2.343184	0.9983
-2.364631	0.998326
-2.386079	0.998368
-2.407527	0.998395
-2.428974	0.998429
-2.450422	0.998471
-2.471870	0.998493
-2.493317	0.998521
-2.514765	0.998547
-2.536213	0.998573
-2.557660	0.998604
-2.579108	0.998629
-2.600556	0.998655
-2.622003	0.998687
-2.643451	0.998727
-2.664899	0.998764
-2.686346	0.998792
-2.707794	0.998824
-2.729242	0.99885
-2.750689	0.998875
-2.772137	0.99889
-2.793585	0.998911
-2.815032	0.998924
-2.836480	0.998939
-2.857928	0.998958
-2.879375	0.998973
-2.900823	0.99898
-2.922271	0.998995
-2.943718	0.999009
-2.965166	0.99902
-2.986614	0.999035
-3.008061	0.99905
-3.029509	0.999056
-3.050957	0.99907
-3.072404	0.999082
-3.093852	0.999091
-3.115300	0.999094
-3.136747	0.999102
-3.158195	0.999115
-3.179642	0.999117
-3.201090	0.999126
-3.222538	0.999136
-3.243985	0.999147
-3.265433	0.999159
-3.286881	0.999167
-3.308328	0.999179
-3.329776	0.999186
-3.351224	0.999192
-3.372671	0.999202
-3.394119	0.999205
-3.415567	0.999215
-3.437014	0.999221
-3.458462	0.999226
-3.479910	0.999235
-3.501357	0.999241
-3.522805	0.999248
-3.544253	0.999253
-3.565700	0.999261
-3.587148	0.999266
-3.608596	0.999273
-3.630043	0.999282
-3.651491	0.999296
-3.672939	0.999306
-3.694386	0.99931
-3.715834	0.999316
-3.737282	0.99932
-3.758729	0.999332
-3.780177	0.99934
-3.801625	0.999356
-3.823072	0.999361
-3.844520	0.999368
-3.865968	0.999372
-3.887415	0.99938
-3.908863	0.99939
-3.930311	0.999402
-3.951758	0.999408
-3.973206	0.999412
-3.994654	0.999421
-4.016101	0.999427
-4.037549	0.999432
-4.058997	0.999442
-4.080444	0.999446
-4.101892	0.999452
-4.123340	0.999459
-4.144787	0.999469
-4.166235	0.999473
-4.187683	0.999481
-4.209130	0.999486
-4.230578	0.999492
-4.252026	0.999499
-4.273473	0.999504
-4.294921	0.999508
-4.316369	0.999513
-4.337816	0.999519
-4.359264	0.999523
-4.380712	0.999533
-4.402159	0.999543
-4.423607	0.999547
-4.445055	0.999558
-4.466502	0.999563
-4.487950	0.999564
-4.509398	0.999571
-4.530845	0.999574
-4.552293	0.999578
-4.573741	0.999582
-4.595188	0.999586
-4.616636	0.999589
-4.638084	0.999591
-4.659531	0.999594
-4.680979	0.999597
-4.702427	0.999598
-4.723874	0.999604
-4.745322	0.999609
-4.766770	0.999614
-4.809665	0.999617
-4.852560	0.999618
-4.874008	0.999623
-4.895456	0.999625
-4.916903	0.999628
-4.938351	0.999632
-4.959799	0.999637
-4.981246	0.999639
-5.002694	0.999642
-5.024142	0.999643
-5.045589	0.999647
-5.067037	0.999653
-5.088485	0.999654
-5.109932	0.999655
-5.131380	0.999659
-5.152828	0.999667
-5.174275	0.999672
-5.195723	0.999673
-5.217171	0.999677
-5.238618	0.999679
-5.260066	0.99968
-5.281514	0.999688
-5.302961	0.99969
-5.324409	0.999693
-5.345857	0.999698
-5.367304	0.999699
-5.388752	0.9997
-5.410200	0.999703
-5.431647	0.999705
-5.453095	0.999707
-5.474543	0.999709
-5.495990	0.99971
-5.517438	0.999713
-5.538886	0.999714
-5.560333	0.999717
-5.581781	0.999719
-5.603229	0.99972
-5.624676	0.999725
-5.646124	0.999728
-5.667572	0.999733
-5.689019	0.999739
-5.710467	0.999745
-5.731915	0.999749
-5.753362	0.999753
-5.774810	0.999767
-5.796258	0.99977
-5.817705	0.999778
-5.839153	0.999784
-5.860601	0.999792
-5.882048	0.999795
-5.903496	0.999803
-5.924944	0.999809
-5.946391	0.999813
-5.967839	0.999819
-5.989287	0.999828
-6.010734	0.99983
-6.032182	0.999836
-6.053630	0.999841
-6.075077	0.999846
-6.096525	0.999856
-6.117973	0.999858
-6.139420	0.999866
-6.160868	0.999883
-6.182316	0.999885
-6.203763	0.999891
-6.225211	0.999894
-6.246659	0.9999
-6.268106	0.999906
-6.289554	0.999915
-6.311002	0.999918
-6.332449	0.999923
-6.353897	0.999928
-6.375345	0.999931
-6.396792	0.999934
-6.418240	0.999938
-6.439688	0.99994
-6.461135	0.999943
-6.482583	0.999946
-6.504031	0.999948
-6.525478	0.999949
-6.568374	0.999954
-6.589821	0.999956
-6.611269	0.999958
-6.632717	0.999959
-6.654164	0.99996
-6.675612	0.999961
-6.697060	0.999964
-6.739955	0.999965
-6.782850	0.999966
-6.868641	0.99997
-6.890089	0.999971
-6.911536	0.999973
-6.932984	0.999975
-7.018775	0.999976
-7.061670	0.999978
-7.104565	0.99998
-7.126013	0.999981
-7.147461	0.999984
-7.190356	0.999988
-7.211804	0.999991
-7.340490	0.999993
-7.447728	0.999994
-7.554966	0.999995
-7.683652	0.999996
-7.876681	0.999999
-8.005367	1
&
17.345773	7.23265e-20
17.324325	7.61292e-20
17.302878	8.01317e-20
17.281430	8.43446e-20
17.259982	8.87791e-20
17.238535	9.34466e-20
17.217087	9.83596e-20
17.195639	1.03531e-19
17.174192	1.08974e-19
17.152744	1.14703e-19
17.131296	1.20733e-19
17.109849	1.27081e-19
17.088401	1.33762e-19
17.066953	1.40794e-19
17.045506	1.48196e-19
17.024058	1.55987e-19
17.002610	1.64188e-19
16.981163	1.7282e-19
16.959715	1.81905e-19
16.938267	1.91468e-19
16.916820	2.01534e-19
16.895372	2.12129e-19
16.873924	2.23281e-19
16.852477	2.35019e-19
16.831029	2.47375e-19
16.809581	2.60379e-19
16.788134	2.74068e-19
16.766686	2.88475e-19
16.745238	3.03641e-19
16.723791	3.19603e-19
16.702343	3.36404e-19
16.680895	3.54089e-19
16.659448	3.72703e-19
16.638000	3.92296e-19
16.616552	4.12918e-19
16.595105	4.34625e-19
16.573657	4.57472e-19
16.552209	4.81521e-19
16.530762	5.06833e-19
16.509314	5.33476e-19
16.487866	5.6152e-19
16.466419	5.91037e-19
16.444971	6.22106e-19
16.423523	6.54808e-19
16.402076	6.89229e-19
16.380628	7.25459e-19
16.359180	7.63594e-19
16.337733	8.03733e-19
16.316285	8.45981e-19
16.294837	8.90451e-19
16.273390	9.37257e-19
16.251942	9.86524e-19
16.230494	1.03838e-18
16.209047	1.09296e-18
16.187599	1.15041e-18
16.166151	1.21088e-18
16.144704	1.27453e-18
16.123256	1.34153e-18
16.101808	1.41204e-18
16.080361	1.48626e-18
16.058913	1.56438e-18
16.037465	1.64661e-18
16.016018	1.73316e-18
15.994570	1.82426e-18
15.973122	1.92015e-18
15.951675	2.02107e-18
15.930227	2.1273e-18
15.908779	2.23911e-18
15.887332	2.3568e-18
15.865884	2.48068e-18
15.844436	2.61106e-18
15.822989	2.7483e-18
15.801541	2.89275e-18
15.780093	3.04479e-18
15.758646	3.20483e-18
15.737198	3.37327e-18
15.715750	3.55056e-18
15.694303	3.73717e-18
15.672855	3.93359e-18
15.651407	4.14034e-18
15.629960	4.35794e-18
15.608512	4.58699e-18
15.587064	4.82806e-18
15.565617	5.08181e-18
15.544169	5.3489e-18
15.522721	5.63002e-18
15.501274	5.92591e-18
15.479826	6.23735e-18
15.458378	6.56516e-18
15.436931	6.91019e-18
15.415483	7.27336e-18
15.394035	7.65561e-18
15.372588	8.05795e-18
15.351140	8.48143e-18
15.329692	8.92716e-18
15.308245	9.39632e-18
15.286797	9.89013e-18
15.265349	1.04099e-17
15.243902	1.0957e-17
15.222454	1.15328e-17
15.201006	1.21389e-17
15.179559	1.27768e-17
15.158111	1.34482e-17
15.136664	1.41549e-17
15.115216	1.48988e-17
15.093768	1.56818e-17
15.072321	1.65058e-17
15.050873	1.73732e-17
15.029425	1.82862e-17
15.007978	1.92471e-17
14.986530	2.02586e-17
14.965082	2.13232e-17
14.943635	2.24437e-17
14.922187	2.36231e-17
14.900739	2.48644e-17
14.879292	2.6171e-17
14.857844	2.75462e-17
14.836396	2.89937e-17
14.814949	3.05173e-17
14.793501	3.21209e-17
14.772053	3.38087e-17
14.750606	3.55852e-17
14.729158	3.74551e-17
14.707710	3.94232e-17
14.686263	4.14948e-17
14.664815	4.36751e-17
14.643367	4.597e-17
14.621920	4.83855e-17
14.600472	5.09279e-17
14.579024	5.36039e-17
14.557577	5.64204e-17
14.536129	5.9385e-17
14.514681	6.25052e-17
14.493234	6.57895e-17
14.471786	6.92462e-17
14.450338	7.28846e-17
14.428891	7.67141e-17
14.407443	8.07448e-17
14.385995	8.49872e-17
14.364548	8.94525e-17
14.343100	9.41525e-17
14.321652	9.90993e-17
14.300205	1.04306e-16
14.278757	1.09786e-16
14.257309	1.15554e-16
14.235862	1.21625e-16
14.214414	1.28016e-16
14.192966	1.34741e-16
14.171519	1.4182e-16
14.150071	1.49271e-16
14.128623	1.57114e-16
14.107176	1.65368e-16
14.085728	1.74056e-16
14.064280	1.832e-16
14.042833	1.92825e-16
14.021385	2.02955e-16
13.999937	2.13618e-16
13.978490	2.2484e-16
13.957042	2.36652e-16
13.935594	2.49085e-16
13.914147	2.6217e-16
13.892699	2.75943e-16
13.871251	2.9044e-16
13.849804	3.05697e-16
13.828356	3.21757e-16
13.806908	3.38659e-16
13.785461	3.5645e-16
13.764013	3.75175e-16
13.742565	3.94884e-16
13.721118	4.15627e-16
13.699670	4.37461e-16
13.678222	4.60441e-16
13.656775	4.84628e-16
13.635327	5.10085e-16
13.613879	5.3688e-16
13.592432	5.65082e-16
13.570984	5.94765e-16
13.549536	6.26007e-16
13.528089	6.58891e-16
13.506641	6.93501e-16
13.485193	7.29929e-16
13.463746	7.6827e-16
13.442298	8.08625e-16
13.420850	8.51099e-16
13.399403	8.95804e-16
13.377955	9.42857e-16
13.356507	9.9238e-16
13.335060	1.04451e-15
13.313612	1.09937e-15
13.292164	1.15711e-15
13.270717	1.21789e-15
13.249269	1.28186e-15
13.227821	1.34918e-15
13.206374	1.42005e-15
13.184926	1.49463e-15
13.163478	1.57313e-15
13.142031	1.65575e-15
13.120583	1.74272e-15
13.099135	1.83425e-15
13.077688	1.93058e-15
13.056240	2.03198e-15
13.034792	2.13869e-15
13.013345	2.25102e-15
12.991897	2.36924e-15
12.970449	2.49367e-15
12.949002	2.62463e-15
12.927554	2.76247e-15
12.906106	2.90755e-15
12.884659	3.06025e-15
12.863211	3.22096e-15
12.841763	3.39011e-15
12.820316	3.56815e-15
12.798868	3.75553e-15
12.777420	3.95275e-15
12.755973	4.16033e-15
12.734525	4.37881e-15
12.713077	4.60875e-15
12.691630	4.85078e-15
12.670182	5.10551e-15
12.648734	5.37361e-15
12.627287	5.65579e-15
12.605839	5.95279e-15
12.584391	6.26537e-15
12.562944	6.59438e-15
12.541496	6.94065e-15
12.520048	7.3051e-15
12.498601	7.68869e-15
12.477153	8.09242e-15
12.455705	8.51735e-15
12.434258	8.96458e-15
12.412810	9.43529e-15
12.391362	9.93072e-15
12.369915	1.04521e-14
12.348467	1.1001e-14
12.327019	1.15786e-14
12.305572	1.21865e-14
12.284124	1.28264e-14
12.262676	1.34998e-14
12.241229	1.42086e-14
12.219781	1.49546e-14
12.198333	1.57398e-14
12.176886	1.65662e-14
12.155438	1.7436e-14
12.133990	1.83514e-14
12.112543	1.93149e-14
12.091095	2.03289e-14
12.069647	2.13962e-14
12.048200	2.25196e-14
12.026752	2.37018e-14
12.005304	2.49462e-14
11.983857	2.62558e-14
11.962409	2.76342e-14
11.940961	2.9085e-14
11.919514	3.06118e-14
11.898066	3.22189e-14
11.876618	3.39103e-14
11.855171	3.56904e-14
11.833723	3.7564e-14
11.812275	3.9536e-14
11.790828	4.16114e-14
11.769380	4.37958e-14
11.747932	4.60948e-14
11.726485	4.85144e-14
11.705037	5.10611e-14
11.683589	5.37414e-14
11.662142	5.65624e-14
11.640694	5.95315e-14
11.619246	6.26563e-14
11.597799	6.59452e-14
11.576351	6.94066e-14
11.554903	7.30497e-14
11.533456	7.6884e-14
11.512008	8.09196e-14
11.490560	8.51669e-14
11.469113	8.9637e-14
11.447665	9.43418e-14
11.426217	9.92935e-14
11.404770	1.04505e-13
11.383322	1.0999e-13
11.361874	1.15763e-13
11.340427	1.21838e-13
11.318979	1.28233e-13
11.297531	1.34963e-13
11.276084	1.42046e-13
11.254636	1.49501e-13
11.233188	1.57347e-13
11.211741	1.65605e-13
11.190293	1.74296e-13
11.168845	1.83443e-13
11.147398	1.9307e-13
11.125950	2.03202e-13
11.104502	2.13866e-13
11.083055	2.25089e-13
11.061607	2.36901e-13
11.040159	2.49333e-13
11.018712	2.62417e-13
10.997264	2.76187e-13
10.975816	2.9068e-13
10.954369	3.05933e-13
10.932921	3.21987e-13
10.911473	3.38882e-13
10.890026	3.56665e-13
10.868578	3.75379e-13
10.847130	3.95076e-13
10.825683	4.15806e-13
10.804235	4.37624e-13
10.782787	4.60586e-13
10.761340	4.84752e-13
10.739892	5.10186e-13
10.718444	5.36955e-13
10.696997	5.65127e-13
10.675549	5.94778e-13
10.654101	6.25983e-13
10.632654	6.58826e-13
10.611206	6.93391e-13
10.589759	7.29769e-13
10.568311	7.68055e-13
10.546863	8.0835e-13
10.525416	8.50758e-13
10.503968	8.9539e-13
10.482520	9.42363e-13
10.461073	9.918e-13
10.439625	1.04383e-12
10.418177	1.09859e-12
10.396730	1.15622e-12
10.375282	1.21687e-12
10.353834	1.2807e-12
10.332387	1.34789e-12
10.310939	1.41859e-12
10.289491	1.493e-12
10.268044	1.57132e-12
10.246596	1.65374e-12
10.225148	1.74048e-12
10.203701	1.83178e-12
10.182253	1.92786e-12
10.160805	2.02898e-12
10.139358	2.1354e-12
10.117910	2.2474e-12
10.096462	2.36527e-12
10.075015	2.48933e-12
10.053567	2.61989e-12
10.032119	2.75729e-12
10.010672	2.9019e-12
9.989224	3.05409e-12
9.967776	3.21427e-12
9.946329	3.38284e-12
9.924881	3.56024e-12
9.903433	3.74695e-12
9.881986	3.94345e-12
9.860538	4.15025e-12
9.839090	4.36789e-12
9.817643	4.59694e-12
9.796195	4.838e-12
9.774747	5.0917e-12
9.753300	5.3587e-12
9.731852	5.63969e-12
9.710404	5.93541e-12
9.688957	6.24664e-12
9.667509	6.57418e-12
9.646061	6.91889e-12
9.624614	7.28167e-12
9.603166	7.66346e-12
9.581718	8.06527e-12
9.560271	8.48814e-12
9.538823	8.93317e-12
9.517375	9.40153e-12
9.495928	9.89443e-12
9.474480	1.04132e-11
9.453032	1.09591e-11
9.431585	1.15336e-11
9.410137	1.21383e-11
9.388689	1.27746e-11
9.367242	1.34443e-11
9.345794	1.41491e-11
9.324346	1.48908e-11
9.302899	1.56714e-11
9.281451	1.64929e-11
9.260003	1.73575e-11
9.238556	1.82673e-11
9.217108	1.92248e-11
9.195660	2.02325e-11
9.174213	2.12931e-11
9.152765	2.24091e-11
9.131317	2.35837e-11
9.109870	2.48198e-11
9.088422	2.61206e-11
9.066974	2.74897e-11
9.045527	2.89304e-11
9.024079	3.04466e-11
9.002631	3.20423e-11
8.981184	3.37216e-11
8.959736	3.54888e-11
8.938288	3.73486e-11
8.916841	3.93059e-11
8.895393	4.13657e-11
8.873945	4.35334e-11
8.852498	4.58146e-11
8.831050	4.82154e-11
8.809602	5.07419e-11
8.788155	5.34007e-11
8.766707	5.61988e-11
8.745259	5.91435e-11
8.723812	6.22424e-11
8.702364	6.55036e-11
8.680916	6.89356e-11
8.659469	7.25474e-11
8.638021	7.63483e-11
8.616573	8.03483e-11
8.595126	8.45578e-11
8.573678	8.89877e-11
8.552230	9.36497e-11
8.530783	9.85557e-11
8.509335	1.03719e-10
8.487887	1.09152e-10
8.466440	1.1487e-10
8.444992	1.20887e-10
8.423544	1.27219e-10
8.402097	1.33883e-10
8.380649	1.40896e-10
8.359201	1.48276e-10
8.337754	1.56042e-10
8.316306	1.64215e-10
8.294858	1.72816e-10
8.273411	1.81867e-10
8.251963	1.91392e-10
8.230515	2.01416e-10
8.209068	2.11964e-10
8.187620	2.23065e-10
8.166172	2.34747e-10
8.144725	2.4704e-10
8.123277	2.59976e-10
8.101829	2.7359e-10
8.080382	2.87916e-10
8.058934	3.02993e-10
8.037486	3.18858e-10
8.016039	3.35553e-10
7.994591	3.53123e-10
7.973143	3.71611e-10
7.951696	3.91068e-10
7.930248	4.11542e-10
7.908800	4.33088e-10
7.887353	4.55762e-10
7.865905	4.79622e-10
7.844457	5.0473e-10
7.823010	5.31153e-10
7.801562	5.58957e-10
7.780114	5.88217e-10
7.758667	6.19007e-10
7.737219	6.51409e-10
7.715771	6.85505e-10
7.694324	7.21386e-10
7.672876	7.59143e-10
7.651428	7.98876e-10
7.629981	8.40687e-10
7.608533	8.84685e-10
7.587085	9.30985e-10
7.565638	9.79706e-10
7.544190	1.03098e-09
7.522742	1.08493e-09
7.501295	1.1417e-09
7.479847	1.20144e-09
7.458399	1.26431e-09
7.436952	1.33046e-09
7.415504	1.40008e-09
7.394056	1.47333e-09
7.372609	1.55042e-09
7.351161	1.63153e-09
7.329713	1.71689e-09
7.308266	1.80671e-09
7.286818	1.90123e-09
7.265370	2.00069e-09
7.243923	2.10535e-09
7.222475	2.21548e-09
7.201027	2.33136e-09
7.179580	2.45331e-09
7.158132	2.58163e-09
7.136684	2.71666e-09
7.115237	2.85874e-09
7.093789	3.00825e-09
7.072341	3.16558e-09
7.050894	3.33113e-09
7.029446	3.50533e-09
7.007998	3.68863e-09
6.986551	3.88152e-09
6.965103	4.08448e-09
6.943655	4.29805e-09
6.922208	4.52278e-09
6.900760	4.75926e-09
6.879312	5.00808e-09
6.857865	5.26991e-09
6.836417	5.54542e-09
6.814969	5.83532e-09
6.793522	6.14036e-09
6.772074	6.46134e-09
6.750626	6.79909e-09
6.729179	7.15448e-09
6.707731	7.52843e-09
6.686283	7.92192e-09
6.664836	8.33595e-09
6.643388	8.77161e-09
6.621940	9.23002e-09
6.600493	9.71236e-09
6.579045	1.02199e-08
6.557597	1.07539e-08
6.536150	1.13159e-08
6.514702	1.19071e-08
6.493254	1.25292e-08
6.471807	1.31838e-08
6.450359	1.38726e-08
6.428911	1.45974e-08
6.407464	1.53599e-08
6.386016	1.61623e-08
6.364568	1.70065e-08
6.343121	1.78949e-08
6.321673	1.88295e-08
6.300225	1.9813e-08
6.278778	2.08478e-08
6.257330	2.19365e-08
6.235882	2.30821e-08
6.214435	2.42874e-08
6.192987	2.55557e-08
6.171539	2.68901e-08
6.150092	2.82941e-08
6.128644	2.97713e-08
6.107196	3.13256e-08
6.085749	3.2961e-08
6.064301	3.46817e-08
6.042853	3.64921e-08
6.021406	3.83969e-08
5.999958	4.04011e-08
5.978511	4.25097e-08
5.957063	4.47283e-08
5.935615	4.70626e-08
5.914168	4.95186e-08
5.892720	5.21026e-08
5.871272	5.48213e-08
5.849825	5.76817e-08
5.828377	6.06913e-08
5.806929	6.38576e-08
5.785482	6.7189e-08
5.764034	7.0694e-08
5.742586	7.43816e-08
5.721139	7.82614e-08
5.699691	8.23433e-08
5.678243	8.66379e-08
5.656796	9.11562e-08
5.635348	9.59098e-08
5.613900	1.00911e-07
5.592453	1.06173e-07
5.571005	1.11709e-07
5.549557	1.17533e-07
5.528110	1.2366e-07
5.506662	1.30106e-07
5.485214	1.36888e-07
5.463767	1.44023e-07
5.442319	1.5153e-07
5.420871	1.59427e-07
5.399424	1.67735e-07
5.377976	1.76476e-07
5.356528	1.85672e-07
5.335081	1.95346e-07
5.313633	2.05523e-07
5.292185	2.1623e-07
5.270738	2.27494e-07
5.249290	2.39344e-07
5.227842	2.5181e-07
5.206395	2.64924e-07
5.184947	2.78721e-07
5.163499	2.93235e-07
5.142052	3.08503e-07
5.120604	3.24566e-07
5.099156	3.41463e-07
5.077709	3.59239e-07
5.056261	3.77938e-07
5.034813	3.9761e-07
5.013366	4.18303e-07
4.991918	4.40072e-07
4.970470	4.62972e-07
4.949023	4.87061e-07
4.927575	5.12402e-07
4.906127	5.39059e-07
4.884680	5.671e-07
4.863232	5.96598e-07
4.841784	6.27626e-07
4.820337	6.60266e-07
4.798889	6.946e-07
4.777441	7.30716e-07
4.755994	7.68706e-07
4.734546	8.08668e-07
4.713098	8.50703e-07
4.691651	8.94918e-07
4.670203	9.41428e-07
4.648755	9.90349e-07
4.627308	1.04181e-06
4.605860	1.09593e-06
4.584412	1.15287e-06
4.562965	1.21275e-06
4.541517	1.27574e-06
4.520069	1.34199e-06
4.498622	1.41167e-06
4.477174	1.48497e-06
4.455726	1.56206e-06
4.434279	1.64314e-06
4.412831	1.72843e-06
4.391383	1.81812e-06
4.369936	1.91247e-06
4.348488	2.01169e-06
4.327040	2.11605e-06
4.305593	2.22581e-06
4.284145	2.34125e-06
4.262697	2.46266e-06
4.241250	2.59034e-06
4.219802	2.72463e-06
4.198354	2.86587e-06
4.176907	3.0144e-06
4.155459	3.17061e-06
4.134011	3.33489e-06
4.112564	3.50765e-06
4.091116	3.68934e-06
4.069668	3.88041e-06
4.048221	4.08134e-06
4.026773	4.29265e-06
4.005325	4.51485e-06
3.983878	4.74853e-06
3.962430	4.99425e-06
3.940982	5.25265e-06
3.919535	5.52437e-06
3.898087	5.81009e-06
3.876639	6.11054e-06
3.855192	6.42647e-06
3.833744	6.75866e-06
3.812296	7.10797e-06
3.790849	7.47525e-06
3.769401	7.86144e-06
3.747953	8.26749e-06
3.726506	8.69443e-06
3.705058	9.14332e-06
3.683610	9.61529e-06
3.662163	1.01115e-05
3.640715	1.06332e-05
3.619267	1.11817e-05
3.597820	1.17584e-05
3.576372	1.23646e-05
3.554924	1.3002e-05
3.533477	1.3672e-05
3.512029	1.43764e-05
3.490581	1.51169e-05
3.469134	1.58953e-05
3.447686	1.67136e-05
3.426238	1.75737e-05
3.404791	1.84779e-05
3.383343	1.94283e-05
3.361895	2.04273e-05
3.340448	2.14773e-05
3.319000	2.25809e-05
3.297552	2.37409e-05
3.276105	2.496e-05
3.254657	2.62413e-05
3.233209	2.75879e-05
3.211762	2.90031e-05
3.190314	3.04903e-05
3.168866	3.20532e-05
3.147419	3.36956e-05
3.125971	3.54214e-05
3.104523	3.72348e-05
3.083076	3.91403e-05
3.061628	4.11423e-05
3.040180	4.32458e-05
3.018733	4.54558e-05
2.997285	4.77776e-05
2.975837	5.02168e-05
2.954390	5.27791e-05
2.932942	5.54708e-05
2.911494	5.82981e-05
2.890047	6.12678e-05
2.868599	6.43869e-05
2.847151	6.76628e-05
2.825704	7.11031e-05
2.804256	7.4716e-05
2.782808	7.85097e-05
2.761361	8.24932e-05
2.739913	8.66757e-05
2.718465	9.10668e-05
2.697018	9.56766e-05
2.675570	0.000100516
2.654122	0.000105595
2.632675	0.000110926
2.611227	0.00011652
2.589779	0.000122391
2.568332	0.000128551
2.546884	0.000135013
2.525436	0.000141793
2.503989	0.000148903
2.482541	0.000156361
2.461093	0.000164181
2.439646	0.00017238
2.418198	0.000180975
2.396750	0.000189983
2.375303	0.000199423
2.353855	0.000209313
2.332407	0.000219672
2.310960	0.00023052
2.289512	0.000241876
2.268064	0.000253761
2.246617	0.000266195
2.225169	0.000279198
2.203721	0.000292791
2.182274	0.000306993
2.160826	0.000321823
2.139378	0.000337297
2.117931	0.000353431
2.096483	0.000370237
2.075035	0.000387722
2.053588	0.000405887
2.032140	0.000424721
2.010692	0.000444201
1.989245	0.000464276
1.967797	0.000484853
1.946349	0.000505749
1.924902	0.000526565
&
```
