## Supplementary material for "All-at-once RNA folding with 3D motif prediction framed by evolutionary information": RF04170_MIR7723.cacofold.helixcov

```
# RMs = 3 L = 235

# RM_HELIX NESTED 96-105 133-142, nbp = 9 nbp_cov = 0
# pvals: 0.865924,0.865924,0.966766,0.966766,0.966766,0.951556,0.951556,0.966766,0.966766
# aggregated NONE
NESTED  :::::::::::::::::::::::::::::::::::::::::::::::::::::::::::::::::::::::::::::::::::::::::::::::<<<<<-<<<<___________________________>>>>->>>>>:::::::::::::::::::::::::::::::::::::::::::::::::::::::::::::::::::::::::::::::::::::::::::::
        :::::::::::::::::::::::::::::::::::::::::::::::::::::::::::::::::::::::::::::::::::::::::::::::::::::::::::::::::::::::::::::::::::::::::::::::::::::::::::::::::::::::::::::::::::::::::::::::::::::::::::::::::::::::::::::::::::::::::::

# RM_HELIX NESTED 44-92 146-192, nbp = 44 nbp_cov = 0
# pvals: 0.0371229,0.572603,0.572603,0.572603,0.893449,0.572603,0.572603,0.572603,0.572603,0.865924,0.572603,0.572603,0.865924,0.572603,0.572603,0.0625469,0.995163,0.572603,0.0468753,0.572603,0.572603,0.572603,0.572603,0.141839,0.572603,0.865924,0.572603,0.0625469,0.572603,0.572603,0.572603,0.572603,0.572603,0.572603,0.572603,0.572603,0.141839,0.572603,0.893449,0.0468753,0.572603,0.865924,0.865924,0.865924
# aggregated NONE
NESTED  :::::::::::::::::::::::::::::::::::::::::::<<<<-<<<<-<<<-<<<<<-<<<<-<<<<<<<<<<<<<<<<<<<<<<<<_____________________________________________________>>>>>>>>>>>>>>>>>>>>>>>>>>>>>>>>>->>>->>>>->>>>:::::::::::::::::::::::::::::::::::::::::::
        :::::::::::::::::::::::::::::::::::::::::::::::::::::::::::::::::::::::::::::::::::::::::::::::::::::::::::::::::::::::::::::::::::::::::::::::::::::::::::::::::::::::::::::::::::::::::::::::::::::::::::::::::::::::::::::::::::::::::::

# RM_HELIX NESTED 4-42 196-232, nbp = 37 nbp_cov = 0
# pvals: 0.572603,0.572603,0.0761297,0.572603,0.968976,0.572603,0.865924,0.572603,0.0761297,0.572603,0.572603,0.572603,0.141839,0.572603,0.572603,0.0381281,0.572603,0.572603,0.572603,0.572603,0.893449,0.572603,0.572603,0.572603,0.00664048,0.00385622,0.00385622,0.572603,0.0468753,0.572603,0.572603,0.0625469,0.572603,0.10579,0.141839,0.0279464,0.992649
# aggregated NONE
NESTED  :::<<<<<<<<<<<<<<<<<<<<<<<<<<<<--<<<<<<<<<_________________________________________________________________________________________________________________________________________________________>>>>>>>>>>>>>>>>>>>>>>>>>>>>>>>>>>>>>:::
        :::::::::::::::::::::::::::::::::::::::::::::::::::::::::::::::::::::::::::::::::::::::::::::::::::::::::::::::::::::::::::::::::::::::::::::::::::::::::::::::::::::::::::::::::::::::::::::::::::::::::::::::::::::::::::::::::::::::::::
```
