## Supplementary material for "All-at-once RNA folding with 3D motif prediction framed by evolutionary information": RF04170_MIR7723.helixcov

```
# RMs = 2 L = 235

# RM_HELIX NESTED 45-89 149-191, nbp = 40 nbp_cov = 0
# pvals: 0.572603,0.572603,0.572603,0.893449,0.572603,0.572603,0.572603,0.572603,0.865924,0.572603,0.572603,0.865924,0.572603,0.572603,0.0625469,0.995163,0.572603,0.0468753,0.572603,0.572603,0.572603,0.572603,0.141839,0.572603,0.865924,0.572603,0.0625469,0.572603,0.572603,0.572603,0.572603,0.572603,0.572603,0.572603,0.572603,0.141839,0.572603,0.893449,0.0468753,0.572603
# aggregated NONE
NESTED  ::::::::::::::::::::::::::::::::::::::::::::<<<-<<<<-<<<-<<<<<-<<<<-<<<<<<<<<<<<<<<<<<<<<___________________________________________________________>>>>>>>>>>>>>>>>>>>>>>>>>>>>>>->>>->>>>->>>::::::::::::::::::::::::::::::::::::::::::::
        :::::::::::::::::::::::::::::::::::::::::::::::::::::::::::::::::::::::::::::::::::::::::::::::::::::::::::::::::::::::::::::::::::::::::::::::::::::::::::::::::::::::::::::::::::::::::::::::::::::::::::::::::::::::::::::::::::::::::::

# RM_HELIX NESTED 4-41 197-232, nbp = 36 nbp_cov = 0
# pvals: 0.572603,0.572603,0.0761297,0.572603,0.968976,0.572603,0.865924,0.572603,0.0761297,0.572603,0.572603,0.572603,0.141839,0.572603,0.572603,0.0381281,0.572603,0.572603,0.572603,0.572603,0.893449,0.572603,0.572603,0.572603,0.00664048,0.00385622,0.00385622,0.572603,0.987951,0.572603,0.572603,0.572603,0.572603,0.10579,0.141839,0.0279464
# aggregated NONE
NESTED  :::<<<<<<<<<<<<<<<<<<<<<<<<<<<<<<<<--<<<<___________________________________________________________________________________________________________________________________________________________>>>>>>>>>>>>>>>>>>>>>>>>>>>>>>>>>>>>:::
        :::::::::::::::::::::::::::::::::::::::::::::::::::::::::::::::::::::::::::::::::::::::::::::::::::::::::::::::::::::::::::::::::::::::::::::::::::::::::::::::::::::::::::::::::::::::::::::::::::::::::::::::::::::::::::::::::::::::::::
```
