## Supplementary material for "All-at-once RNA folding with 3D motif prediction framed by evolutionary information": RF04170_MIR7723.surv

```
0.888082	0.0131579
0.882643	0.0263158
0.814955	0.0394737
0.438914	0.0526316
0.153122	0.0657895
0.062872	0.0921053
0.055351	0.118421
0.040310	0.144737
0.032789	0.157895
0.025268	0.210526
-0.004815	0.868421
-0.012336	0.921053
-0.019857	0.960526
-0.155232	0.973684
-0.501190	0.986842
-0.726815	1
&
0.973541	3.64711e-05
0.972893	0.000765892
0.912726	0.00255297
0.905205	0.00408476
0.882643	0.0055436
0.875122	0.00620008
0.814955	0.00627302
0.807434	0.00846129
0.799914	0.00955542
0.777351	0.00966483
0.694622	0.00988366
0.649497	0.010759
0.626934	0.0110143
0.596851	0.0116707
0.581810	0.0156096
0.566768	0.0158649
0.559247	0.0166308
0.544205	0.0176155
0.536685	0.0205697
0.461476	0.0254933
0.453955	0.0304169
0.446435	0.0312922
0.438914	0.0338087
0.423872	0.0356322
0.408830	0.0369087
0.378747	0.0418323
0.348664	0.0436559
0.341143	0.0440935
0.250893	0.0442759
0.228330	0.04537
0.198247	0.0462818
0.160643	0.0473759
0.153122	0.0482512
0.123039	0.0487983
0.115518	0.049163
0.062872	0.0637879
0.055351	0.0778292
0.040310	0.08826
0.032789	0.10325
0.025268	0.163828
0.017747	0.171669
-0.004815	0.555892
-0.012336	0.84456
-0.019857	0.87826
-0.034899	0.889055
-0.042419	0.907947
-0.125149	0.908713
-0.132669	0.924797
-0.140190	0.949159
-0.147711	0.961195
-0.155232	0.963711
-0.200357	0.964623
-0.215399	0.966155
-0.222919	0.966921
-0.230440	0.975783
-0.260524	0.976804
-0.305649	0.97757
-0.365815	0.978117
-0.373336	0.978774
-0.380857	0.978883
-0.441024	0.979904
-0.478628	0.981363
-0.486149	0.98264
-0.501190	0.98388
-0.508711	0.984974
-0.516232	0.986433
-0.531274	0.987527
-0.553836	0.989168
-0.561357	0.990445
-0.568878	0.991721
-0.576398	0.992159
-0.591440	0.993253
-0.726815	0.993946
-0.734336	0.994165
-0.749378	0.994274
-0.756898	0.994931
-0.771940	0.995259
-0.779461	0.995806
-0.847148	0.996535
-0.929878	0.997082
-0.982523	0.997265
-1.012607	0.998359
-1.027648	0.998906
-1.057732	0.999453
-1.463857	0.999599
-1.516502	0.999818
-1.937669	1
&
1.138351	1.21234e-07
1.078184	4.84937e-07
1.055622	7.27405e-07
1.033059	2.30345e-06
1.018018	3.03085e-06
1.010497	6.06171e-06
1.002976	1.29721e-05
0.995455	2.41256e-05
0.987934	5.34643e-05
0.980414	8.08632e-05
0.972893	0.000133479
0.965372	0.000182457
0.957851	0.000238953
0.950330	0.00033206
0.942809	0.000431836
0.935289	0.000675517
0.927768	0.000947687
0.920247	0.00148221
0.912726	0.00209274
0.905205	0.00271346
0.897684	0.0031339
0.890164	0.00352209
0.882643	0.00385622
0.875122	0.00410329
0.867601	0.00429933
0.860080	0.0045584
0.852559	0.00481651
0.845039	0.00502019
0.837518	0.00528423
0.829997	0.0056911
0.822476	0.00615263
0.814955	0.00664048
0.807434	0.00713196
0.799914	0.00743578
0.792393	0.00762624
0.784872	0.00769716
0.777351	0.00774553
0.769830	0.00778445
0.762309	0.00779269
0.754789	0.00780324
0.747268	0.00781451
0.739747	0.00782142
0.732226	0.00783233
0.724705	0.00784033
0.717184	0.00784749
0.709664	0.00785937
0.702143	0.00787355
0.694622	0.0078955
0.687101	0.00791211
0.679580	0.00794035
0.672059	0.00798679
0.664539	0.00802631
0.657018	0.0081142
0.649497	0.00820282
0.641976	0.00835922
0.634455	0.00850324
0.626934	0.0087662
0.619414	0.00929066
0.611893	0.00995526
0.604372	0.0105706
0.596851	0.011421
0.589330	0.0120797
0.581810	0.0127238
0.574289	0.0132433
0.566768	0.0136499
0.559247	0.0140194
0.551726	0.0146248
0.544205	0.0152881
0.536685	0.0158751
0.529164	0.0166294
0.521643	0.0171487
0.514122	0.0177321
0.506601	0.0183559
0.499080	0.0190173
0.491560	0.0200021
0.484039	0.0209153
0.476518	0.0222003
0.468997	0.0235518
0.461476	0.0247597
0.453955	0.0260005
0.446435	0.0268969
0.438914	0.0279464
0.431393	0.0287504
0.423872	0.0294689
0.416351	0.0300864
0.408830	0.0306657
0.401310	0.031246
0.393789	0.0319502
0.386268	0.0326285
0.378747	0.0330791
0.371226	0.0336334
0.363705	0.0343429
0.356185	0.0347447
0.348664	0.0352361
0.341143	0.0356491
0.333622	0.0359497
0.326101	0.0360987
0.318580	0.0362346
0.311060	0.0363386
0.303539	0.0364634
0.296018	0.0365178
0.288497	0.0365801
0.280976	0.0366444
0.273455	0.0367192
0.265935	0.0367757
0.258414	0.0368329
0.250893	0.0369114
0.243372	0.0369813
0.235851	0.0370638
0.228330	0.0371229
0.220810	0.0372011
0.213289	0.0373054
0.205768	0.0374036
0.198247	0.0375202
0.190726	0.0376176
0.183205	0.0377168
0.175685	0.0378243
0.168164	0.0379354
0.160643	0.0380434
0.153122	0.0381281
0.145601	0.0382028
0.138080	0.0383202
0.130560	0.0384329
0.123039	0.0385551
0.115518	0.038676
0.107997	0.0387908
0.100476	0.038903
0.092955	0.0389739
0.085435	0.0390701
0.077914	0.039166
0.070393	0.0392549
0.062872	0.0468753
0.055351	0.0625469
0.047830	0.0641297
0.040310	0.0761297
0.032789	0.10579
0.025268	0.141839
0.017747	0.148848
0.010226	0.148937
0.002706	0.148975
-0.004815	0.572603
-0.012336	0.865924
-0.019857	0.893449
-0.027378	0.896248
-0.034899	0.910417
-0.042419	0.919401
-0.049940	0.919649
-0.057461	0.919792
-0.064982	0.919925
-0.072503	0.920038
-0.080024	0.920249
-0.087544	0.92048
-0.095065	0.921042
-0.102586	0.922561
-0.110107	0.925988
-0.117628	0.932074
-0.125149	0.941107
-0.132669	0.951556
-0.140190	0.961317
-0.147711	0.966766
-0.155232	0.968976
-0.162753	0.969918
-0.170274	0.970382
-0.177794	0.970861
-0.185315	0.971421
-0.192836	0.972148
-0.200357	0.973044
-0.207878	0.974391
-0.215399	0.975882
-0.222919	0.977442
-0.230440	0.978793
-0.237961	0.979524
-0.245482	0.98008
-0.253003	0.980327
-0.260524	0.980486
-0.268044	0.980621
-0.275565	0.980743
-0.283086	0.980891
-0.290607	0.981028
-0.298128	0.981154
-0.305649	0.981285
-0.313169	0.981461
-0.320690	0.981612
-0.328211	0.981788
-0.335732	0.981972
-0.343253	0.982161
-0.350774	0.982312
-0.358294	0.982507
-0.365815	0.98277
-0.373336	0.982916
-0.380857	0.983147
-0.388378	0.983359
-0.395899	0.983536
-0.403419	0.9838
-0.410940	0.984018
-0.418461	0.984284
-0.425982	0.98455
-0.433503	0.984763
-0.441024	0.985002
-0.448544	0.985332
-0.456065	0.985582
-0.463586	0.985886
-0.471107	0.986244
-0.478628	0.986624
-0.486149	0.987037
-0.493669	0.987498
-0.501190	0.987951
-0.508711	0.98838
-0.516232	0.988875
-0.523753	0.989326
-0.531274	0.989777
-0.538794	0.990238
-0.546315	0.99071
-0.553836	0.991082
-0.561357	0.991448
-0.568878	0.991763
-0.576398	0.992122
-0.583919	0.992382
-0.591440	0.992649
-0.598961	0.992912
-0.606482	0.993165
-0.614003	0.993336
-0.621523	0.99351
-0.629044	0.993635
-0.636565	0.993802
-0.644086	0.993954
-0.651607	0.994102
-0.659128	0.994225
-0.666648	0.994338
-0.674169	0.994436
-0.681690	0.994543
-0.689211	0.994638
-0.696732	0.994755
-0.704253	0.994865
-0.711773	0.994953
-0.719294	0.995055
-0.726815	0.995163
-0.734336	0.995253
-0.741857	0.995369
-0.749378	0.995507
-0.756898	0.995621
-0.764419	0.995765
-0.771940	0.995888
-0.779461	0.996027
-0.786982	0.99611
-0.794503	0.996232
-0.802023	0.996354
-0.809544	0.996455
-0.817065	0.996552
-0.824586	0.996647
-0.832107	0.996705
-0.839628	0.996771
-0.847148	0.996836
-0.854669	0.996897
-0.862190	0.99696
-0.869711	0.997012
-0.877232	0.99705
-0.884753	0.997104
-0.892273	0.997144
-0.899794	0.997187
-0.907315	0.997233
-0.914836	0.99728
-0.922357	0.997323
-0.929878	0.99738
-0.937398	0.997415
-0.944919	0.997458
-0.952440	0.997508
-0.959961	0.997554
-0.967482	0.99762
-0.975003	0.997673
-0.982523	0.99774
-0.990044	0.997831
-0.997565	0.997903
-1.005086	0.997949
-1.012607	0.998034
-1.020128	0.998108
-1.027648	0.998188
-1.035169	0.998258
-1.042690	0.998335
-1.050211	0.998405
-1.057732	0.99847
-1.065253	0.998546
-1.072773	0.998618
-1.080294	0.998681
-1.087815	0.99877
-1.095336	0.998838
-1.102857	0.998891
-1.110378	0.998955
-1.117898	0.998996
-1.125419	0.999044
-1.132940	0.999096
-1.140461	0.999149
-1.147982	0.999194
-1.155503	0.999245
-1.163023	0.999271
-1.170544	0.999305
-1.178065	0.999329
-1.185586	0.999352
-1.193107	0.999385
-1.200627	0.999409
-1.208148	0.99943
-1.215669	0.999437
-1.223190	0.999459
-1.230711	0.999472
-1.238232	0.999487
-1.245752	0.999496
-1.253273	0.999509
-1.260794	0.999513
-1.268315	0.999522
-1.275836	0.999528
-1.283357	0.999536
-1.290877	0.99954
-1.298398	0.999544
-1.305919	0.999547
-1.313440	0.999555
-1.320961	0.999557
-1.328482	0.999563
-1.336002	0.999568
-1.343523	0.999573
-1.351044	0.999576
-1.358565	0.999576
-1.366086	0.999582
-1.373607	0.999585
-1.381127	0.99959
-1.388648	0.999599
-1.396169	0.999603
-1.403690	0.999607
-1.411211	0.999614
-1.418732	0.999621
-1.426252	0.99963
-1.433773	0.999639
-1.441294	0.999649
-1.448815	0.999657
-1.456336	0.999665
-1.463857	0.999672
-1.471377	0.999685
-1.478898	0.999694
-1.486419	0.999702
-1.493940	0.99971
-1.501461	0.999719
-1.508982	0.999726
-1.516502	0.999734
-1.524023	0.999741
-1.531544	0.99975
-1.539065	0.999759
-1.546586	0.999765
-1.554107	0.999773
-1.561627	0.99978
-1.569148	0.999784
-1.576669	0.999789
-1.584190	0.999797
-1.591711	0.999801
-1.599232	0.999807
-1.606752	0.99981
-1.614273	0.999817
-1.621794	0.999823
-1.629315	0.999827
-1.636836	0.999831
-1.644357	0.999836
-1.651877	0.999839
-1.659398	0.999841
-1.666919	0.999843
-1.674440	0.999845
-1.681961	0.999846
-1.689482	0.999848
-1.697002	0.999853
-1.704523	0.999854
-1.712044	0.999856
-1.719565	0.999857
-1.727086	0.999858
-1.734607	0.99986
-1.749648	0.999863
-1.757169	0.999866
-1.772211	0.999867
-1.787252	0.999868
-1.794773	0.999869
-1.809815	0.99987
-1.817336	0.999872
-1.824856	0.999873
-1.839898	0.999874
-1.847419	0.999875
-1.854940	0.999876
-1.877502	0.999877
-1.885023	0.999881
-1.892544	0.999881
-1.900065	0.999881
-1.907586	0.999883
-1.915106	0.999887
-1.922627	0.99989
-1.930148	0.999899
-1.937669	0.999902
-1.945190	0.999909
-1.952711	0.999913
-1.960231	0.99992
-1.967752	0.999924
-1.975273	0.999928
-1.982794	0.999936
-1.990315	0.999939
-1.997836	0.999941
-2.005356	0.999943
-2.012877	0.999948
-2.020398	0.999954
-2.027919	0.999957
-2.035440	0.999959
-2.042961	0.999963
-2.050481	0.999966
-2.058002	0.999969
-2.065523	0.999972
-2.073044	0.999976
-2.080565	0.999979
-2.088086	0.999982
-2.095606	0.999984
-2.103127	0.999985
-2.110648	0.999986
-2.118169	0.999987
-2.125690	0.999989
-2.133211	0.999991
-2.148252	0.999994
-2.155773	0.999996
-2.163294	0.999997
-2.170815	0.999997
-2.178336	0.999997
-2.193377	0.999998
-2.200898	0.999998
-2.208419	0.999999
-2.215940	1
-2.283627	1
&
```
