## Supplementary material for "All-at-once RNA folding with 3D motif prediction framed by evolutionary information": RF04171_MIR1509.cacofold.cov

```
#
# Method Target_E-val [cov_min,cov_max] [FP | TP True Found | Sen PPV F] 
# GTp    0.05           [-3.83,9.47]    [0 | 2 49 2 | 4.08 100.00 7.84] 
#
# in_CaCoFold in_given  left_pos      right_pos  score            E-value       pvalue       substitutions    power
#------------------------------------------------------------------------------------------------------------------------
*	*	        21	       106	7.21597	0.0196444	0.000577778	2		0.00
*	*	        22	       105	6.87947	0.0310857	0.000914286	3		0.02
```
