## Supplementary material for "All-at-once RNA folding with 3D motif prediction framed by evolutionary information": RF04171_MIR1509.cacofold.helixcov

```
# RMs = 2 L = 126

# RM_HELIX NESTED 48-51 73-76, nbp = 4 nbp_cov = 0
# pvals: 0.0400889,0.0390603,0.958006,0.00217143
# aggregated NONE
NESTED  :::::::::::::::::::::::::::::::::::::::::::::::<<<<_____________________>>>>::::::::::::::::::::::::::::::::::::::::::::::::::
        ::::::::::::::::::::::::::::::::::::::::::::::::::::::::::::::::::::::::::::::::::::::::::::::::::::::::::::::::::::::::::::::

# RM_HELIX NESTED 1-47 81-126, nbp = 45 nbp_cov = 2
# pvals: 0.00810159,0.72734,0.0640063,0.868197,0.819441,0.72734,0.762235,0.580083,0.819441,0.115873,0.580083,0.580083,0.793797,0.580083,0.580083,0.0832825,0.580083,0.580083,0.580083,0.000577778,0.000914286,0.580083,0.580083,0.0308698,0.103441,0.580083,0.580083,0.580083,0.580083,0.0116381,0.580083,0.580083,0.0385333,0.00497143,0.0561968,0.918159,0.580083,0.580083,0.580083,0.198698,0.112368,0.830806,0.0244063,0.0749968,0.72734
# aggregated NONE
NESTED  <<<<<<<-<<<<<<<<<<<<<<<<<<<<<<-<<<<<<<<<<<<<<<<_________________________________>>>>>>>>>>>>>>>>>>>>>>>>>>>>>>>>>>>>>>->>>>>>>
        ::::::::::::::::::::<<__________________________________________________________________________________>>::::::::::::::::::::
```
