## Supplementary material for "All-at-once RNA folding with 3D motif prediction framed by evolutionary information": RF04171_MIR1509.cacofold.power

```
# Power analysis of CaCoFold structure
#
# Powertype = SINGLE SUBSTITUTIONS
# covary left_pos right_pos substitutions power
#----------------------------------------------------------------
1		126		2		0.00
2		125		0		0.00
3		124		2		0.00
4		123		1		0.00
5		122		1		0.00
6		121		0		0.00
7		120		0		0.00
9		118		1		0.00
10		117		3		0.02
11		116		2		0.00
12		115		0		0.00
13		114		0		0.00
14		113		3		0.02
15		112		2		0.00
16		111		0		0.00
17		110		2		0.00
18		109		0		0.00
19		108		0		0.00
20		107		0		0.00
* 21		106		2		0.00
* 22		105		3		0.02
23		104		0		0.00
24		103		1		0.00
25		102		2		0.00
26		101		4		0.07
27		100		1		0.00
28		99		0		0.00
29		98		0		0.00
30		97		0		0.00
32		96		2		0.00
33		95		1		0.00
34		94		0		0.00
35		93		3		0.02
36		92		2		0.00
37		91		2		0.00
38		90		5		0.11
39		89		0		0.00
40		88		1		0.00
41		87		0		0.00
42		86		2		0.00
43		85		5		0.11
44		84		6		0.16
45		83		3		0.02
46		82		2		0.00
47		81		3		0.02
48		76		2		0.00
49		75		2		0.00
50		74		3		0.02
51		73		4		0.07
#
# BPAIRS 49
# avg substitutions per BP 1.6
# BPAIRS expected to covary 0.6 +/- 0.8
# BPAIRS observed to covary 2
#
```
