## Supplementary material for "All-at-once RNA folding with 3D motif prediction framed by evolutionary information": RF04171_MIR1509.helixcov

```
# RMs = 3 L = 126

# RM_HELIX NESTED 16-41 87-111, nbp = 24 nbp_cov = 2
# pvals: 0.580083,0.0832825,0.580083,0.580083,0.580083,0.000577778,0.000914286,0.580083,0.580083,0.0308698,0.103441,0.580083,0.580083,0.580083,0.580083,0.0116381,0.580083,0.580083,0.0385333,0.00497143,0.0561968,0.580083,0.580083,0.580083
# aggregated NONE
NESTED  :::::::::::::::<<<<<<<<<<<<<<<-<<<<<<-<<<_____________________________________________>>>->>>>>>>>>>>>>>>>>>>>>:::::::::::::::
        ::::::::::::::::::::<<__________________________________________________________________________________>>::::::::::::::::::::

# RM_HELIX NESTED 11-13 114-116, nbp = 3 nbp_cov = 0
# pvals: 0.115873,0.580083,0.580083
# aggregated NONE
NESTED  ::::::::::<<<____________________________________________________________________________________________________>>>::::::::::
        ::::::::::::::::::::::::::::::::::::::::::::::::::::::::::::::::::::::::::::::::::::::::::::::::::::::::::::::::::::::::::::::

# RM_HELIX NESTED 1-7 120-126, nbp = 7 nbp_cov = 0
# pvals: 0.00810159,0.72734,0.0640063,0.868197,0.819441,0.72734,0.762235
# aggregated NONE
NESTED  <<<<<<<________________________________________________________________________________________________________________>>>>>>>
        ::::::::::::::::::::::::::::::::::::::::::::::::::::::::::::::::::::::::::::::::::::::::::::::::::::::::::::::::::::::::::::::
```
