## Supplementary material for "All-at-once RNA folding with 3D motif prediction framed by evolutionary information": RF04171_MIR1509.power

```
# Power analysis of given structure 
#
# Powertype = SINGLE SUBSTITUTIONS
# covary  left_pos      right_pos    substitutions      power
#----------------------------------------------------------------
          1		126		2		0.00
          2		125		0		0.00
          3		124		2		0.00
          4		123		1		0.00
          5		122		1		0.00
          6		121		0		0.00
          7		120		0		0.00
          11		116		2		0.00
          12		115		0		0.00
          13		114		0		0.00
          16		111		0		0.00
          17		110		2		0.00
          18		109		0		0.00
          19		108		0		0.00
          20		107		0		0.00
     *    21		106		2		0.00
     *    22		105		3		0.02
          23		104		0		0.00
          24		103		1		0.00
          25		102		2		0.00
          26		101		4		0.07
          27		100		1		0.00
          28		99		0		0.00
          29		98		0		0.00
          30		97		0		0.00
          32		96		2		0.00
          33		95		1		0.00
          34		94		0		0.00
          35		93		3		0.02
          36		92		2		0.00
          37		91		2		0.00
          39		89		0		0.00
          40		88		1		0.00
          41		87		0		0.00
#
# BPAIRS 34
# avg substitutions per BP  1.0
# BPAIRS expected to covary 0.1 +/- 0.3
# BPAIRS observed to covary 2
#
```
