## Supplementary material for "All-at-once RNA folding with 3D motif prediction framed by evolutionary information": RF04171_MIR1509.surv

```
7.191152	0.0294118
6.851853	0.0588235
5.042258	0.0882353
4.363660	0.117647
3.798162	0.147059
2.243041	0.176471
1.903742	0.205882
1.253419	0.235294
1.027219	0.264706
0.631371	0.294118
0.376896	0.323529
0.263797	0.352941
-0.018953	0.852941
-0.216877	0.911765
-0.273427	0.941176
-0.386527	0.970588
-0.527901	1
&
9.453146	0.000127535
9.085572	0.00025507
8.859373	0.000382604
8.095950	0.000510139
7.275977	0.000637674
7.191152	0.000892743
7.106328	0.00102028
7.078053	0.00114781
6.880128	0.00140288
6.851853	0.00178549
6.512554	0.00191302
6.456004	0.00204056
6.371180	0.00216809
6.060155	0.00229563
5.947056	0.00242316
5.890506	0.0025507
5.862231	0.00267823
5.805681	0.00280576
5.636032	0.0029333
5.466382	0.00318837
5.353282	0.0033159
5.268458	0.00344344
5.013983	0.00357097
4.985708	0.00369851
4.929159	0.00382604
4.900884	0.00395358
4.872609	0.00420865
4.816059	0.00459125
4.787784	0.00471879
4.731234	0.00484632
4.674684	0.00497386
4.618134	0.00522892
4.589860	0.00548399
4.561585	0.00561153
4.533310	0.00573906
4.476760	0.0058666
4.448485	0.00612167
4.420210	0.0062492
4.391935	0.00650427
4.363660	0.00663181
4.335385	0.00675934
4.307110	0.00688688
4.278835	0.00701441
4.250560	0.00726948
4.222286	0.00765209
4.165736	0.00803469
4.137461	0.00854483
4.080911	0.00867236
4.052636	0.00905497
4.024361	0.00931004
3.996086	0.00969264
3.939536	0.00982018
3.911261	0.0102028
3.854712	0.0103303
3.798162	0.0108405
3.741612	0.010968
3.713337	0.0110955
3.656787	0.0113506
3.600237	0.0116057
3.571962	0.0117332
3.515413	0.0118607
3.487138	0.0126259
3.458863	0.0135187
3.430588	0.0141564
3.402313	0.014539
3.374038	0.0146665
3.317488	0.0149216
3.289213	0.0150491
3.232663	0.0151766
3.204388	0.0153042
3.176113	0.0159418
3.119564	0.016452
3.091289	0.0173447
3.063014	0.0174723
3.006464	0.0177273
2.949914	0.0182375
2.921639	0.0191302
2.893364	0.0193853
2.865089	0.020023
2.836814	0.020278
2.808539	0.0206606
2.780265	0.0207882
2.751990	0.0209157
2.723715	0.0216809
2.695440	0.0218084
2.667165	0.022191
2.638890	0.0229563
2.610615	0.0230838
2.582340	0.0232113
2.554065	0.0233389
2.525790	0.0239765
2.497515	0.0249968
2.469240	0.025762
2.440965	0.0258896
2.412691	0.0263997
2.384416	0.0271649
2.356141	0.02742
2.327866	0.027675
2.299591	0.0278026
2.271316	0.0279301
2.243041	0.0281852
2.214766	0.0283127
2.186491	0.0286953
2.129941	0.029333
2.073392	0.0294605
2.016842	0.0298431
1.988567	0.0299707
1.960292	0.0306083
1.932017	0.0309909
1.903742	0.0313735
1.875467	0.0320112
1.847192	0.0322663
1.818917	0.0327764
1.790642	0.0340518
1.762367	0.0345619
1.734092	0.034817
1.705818	0.0358373
1.677543	0.0363474
1.649268	0.0372401
1.620993	0.038643
1.592718	0.0392807
1.564443	0.0401734
1.536168	0.0405561
1.507893	0.0410662
1.479618	0.0418314
1.451343	0.0423415
1.423068	0.0431067
1.394793	0.0455299
1.366518	0.0462951
1.338244	0.0470603
1.309969	0.0483357
1.281694	0.0491009
1.253419	0.0502487
1.225144	0.0510139
1.196869	0.0516516
1.168594	0.0520342
1.140319	0.053182
1.112044	0.0547124
1.083769	0.0552225
1.055494	0.0554776
1.027219	0.0571356
0.998944	0.0584109
0.970670	0.0594312
0.942395	0.0610891
0.914120	0.0615993
0.885845	0.0635123
0.857570	0.0642775
0.829295	0.0646601
0.801020	0.0656804
0.772745	0.0687412
0.744470	0.0703992
0.716195	0.0719296
0.687920	0.0737151
0.659645	0.0761382
0.631371	0.0780513
0.603096	0.0794542
0.574821	0.0807295
0.546546	0.0822599
0.518271	0.0855758
0.489996	0.0872338
0.461721	0.0895294
0.433446	0.0916975
0.405171	0.093483
0.376896	0.0960337
0.348621	0.098967
0.320346	0.102538
0.292071	0.105981
0.263797	0.109042
0.235522	0.113251
0.207247	0.116949
0.178972	0.122816
0.150697	0.126004
0.122422	0.129958
0.094147	0.135187
0.065872	0.144114
0.037597	0.150619
0.009322	0.190792
-0.018953	0.627981
-0.047228	0.643795
-0.075503	0.659482
-0.103777	0.681163
-0.132052	0.699656
-0.160327	0.719296
-0.188602	0.735748
-0.216877	0.756409
-0.245152	0.771585
-0.273427	0.787144
-0.301702	0.800153
-0.329977	0.813544
-0.358252	0.824002
-0.386527	0.837266
-0.414802	0.847979
-0.443077	0.856523
-0.471351	0.864686
-0.499626	0.87221
-0.527901	0.879607
-0.556176	0.885091
-0.584451	0.890065
-0.612726	0.895932
-0.641001	0.901543
-0.669276	0.906389
-0.697551	0.911618
-0.725826	0.915827
-0.754101	0.920036
-0.782376	0.925265
-0.810650	0.928963
-0.838925	0.932407
-0.867200	0.935212
-0.895475	0.938783
-0.923750	0.941206
-0.952025	0.94414
-0.980300	0.947711
-1.008575	0.950517
-1.036850	0.952685
-1.065125	0.95549
-1.093400	0.957658
-1.121675	0.959189
-1.149950	0.962122
-1.178224	0.965566
-1.206499	0.967224
-1.234774	0.968626
-1.263049	0.970412
-1.291324	0.972708
-1.319599	0.97411
-1.347874	0.975641
-1.376149	0.977554
-1.404424	0.979212
-1.432699	0.980232
-1.460974	0.981252
-1.489249	0.981635
-1.517524	0.982145
-1.545798	0.982528
-1.574073	0.983803
-1.602348	0.984186
-1.630623	0.984951
-1.658898	0.985334
-1.687173	0.986099
-1.715448	0.986481
-1.743723	0.987247
-1.771998	0.988394
-1.800273	0.989287
-1.828548	0.990052
-1.856823	0.99069
-1.885098	0.991455
-1.913372	0.99171
-1.941647	0.991965
-1.969922	0.992093
-1.998197	0.992858
-2.054747	0.993113
-2.083022	0.993623
-2.111297	0.994006
-2.139572	0.994261
-2.167847	0.994899
-2.196122	0.995791
-2.224397	0.995919
-2.252671	0.996174
-2.280946	0.996301
-2.365771	0.996684
-2.394046	0.996812
-2.422321	0.996939
-2.450596	0.997067
-2.535421	0.997194
-2.563696	0.997449
-2.648520	0.997577
-2.676795	0.997704
-2.733345	0.997832
-2.761620	0.998087
-2.818170	0.998215
-2.846445	0.998342
-2.987819	0.998597
-3.016094	0.998852
-3.100919	0.99898
-3.129194	0.999107
-3.157469	0.999362
-3.185744	0.999617
-3.581593	0.999872
-3.836067	1
&
9.820720	6.34921e-06
9.622796	1.90476e-05
9.566246	2.53968e-05
9.368321	3.1746e-05
9.311771	5.07937e-05
9.142122	5.71429e-05
8.915923	6.34921e-05
8.746273	7.61905e-05
8.491799	8.25397e-05
8.237324	8.88889e-05
8.209049	0.000101587
8.152500	0.000107937
8.095950	0.000120635
8.039400	0.000133333
8.011125	0.000139683
7.954575	0.000146032
7.926300	0.000177778
7.898025	0.000190476
7.841476	0.000196825
7.813201	0.000209524
7.784926	0.00024127
7.756651	0.000298413
7.728376	0.000336508
7.671826	0.000349206
7.615276	0.000355556
7.587001	0.000374603
7.558726	0.000380952
7.530451	0.0004
7.502176	0.000406349
7.473902	0.000419048
7.445627	0.000444444
7.417352	0.000457143
7.389077	0.00048254
7.360802	0.000507937
7.304252	0.000520635
7.275977	0.000546032
7.247702	0.00055873
7.219427	0.000565079
7.191152	0.000577778
7.162877	0.000590476
7.134602	0.000622222
7.106328	0.000647619
7.078053	0.000692063
7.049778	0.00071746
7.021503	0.000736508
6.993228	0.000780952
6.964953	0.000812698
6.936678	0.000863492
6.908403	0.000895238
6.880128	0.000914286
6.823578	0.000926984
6.795303	0.000971429
6.767028	0.00103492
6.738754	0.00106667
6.710479	0.00107937
6.682204	0.00111111
6.653929	0.00111746
6.625654	0.00116825
6.597379	0.00120635
6.569104	0.00126984
6.540829	0.00128254
6.512554	0.00130159
6.484279	0.00135238
6.456004	0.00137143
6.427729	0.00140952
6.399455	0.00146032
6.371180	0.00152381
6.342905	0.00153651
6.314630	0.0016
6.286355	0.0016381
6.258080	0.00167619
6.229805	0.00172063
6.201530	0.00180317
6.173255	0.00184762
6.144980	0.00188571
6.116705	0.0020127
6.088430	0.00210159
6.060155	0.00217143
6.031881	0.00233651
6.003606	0.0024
5.975331	0.00246349
5.947056	0.00259048
5.918781	0.00271111
5.890506	0.00274921
5.862231	0.0027746
5.833956	0.00285079
5.805681	0.00291429
5.777406	0.00296508
5.749131	0.00300952
5.720856	0.00305397
5.692581	0.00314286
5.664307	0.0032254
5.636032	0.00332063
5.607757	0.00334603
5.579482	0.00342222
5.551207	0.00344762
5.522932	0.00354286
5.494657	0.00359365
5.466382	0.00372063
5.438107	0.00375238
5.409832	0.00382222
5.381557	0.00384762
5.353282	0.00394286
5.325007	0.00401905
5.296733	0.00405714
5.268458	0.00418413
5.240183	0.00427937
5.211908	0.0043873
5.183633	0.00446984
5.155358	0.00457778
5.127083	0.00466667
5.098808	0.0047873
5.070533	0.00489524
5.042258	0.00497143
5.013983	0.00506667
4.985708	0.00513651
4.957434	0.00525079
4.929159	0.00534603
4.900884	0.00543492
4.872609	0.00549206
4.844334	0.00555556
4.816059	0.0056381
4.787784	0.00575873
4.759509	0.00598095
4.731234	0.00606984
4.702959	0.00617143
4.674684	0.00626032
4.646409	0.0064127
4.618134	0.00657778
4.589860	0.00675556
4.561585	0.00693333
4.533310	0.00711746
4.505035	0.00727619
4.476760	0.00745397
4.448485	0.00767619
4.420210	0.00787302
4.391935	0.00796825
4.363660	0.00810159
4.335385	0.00827302
4.307110	0.00839365
4.278835	0.00857778
4.250560	0.00874286
4.222286	0.00888254
4.194011	0.00907937
4.165736	0.00919365
4.137461	0.00933968
4.109186	0.00954286
4.080911	0.00968254
4.052636	0.00987937
4.024361	0.0101778
3.996086	0.0103365
3.967811	0.0105079
3.939536	0.0107175
3.911261	0.0108635
3.882986	0.0110032
3.854712	0.011181
3.826437	0.0114603
3.798162	0.0116381
3.769887	0.0118222
3.741612	0.012
3.713337	0.0121841
3.685062	0.0124063
3.656787	0.0126603
3.628512	0.0129079
3.600237	0.0131873
3.571962	0.0134984
3.543687	0.0137143
3.515413	0.0139492
3.487138	0.0141651
3.458863	0.0144698
3.430588	0.0146794
3.402313	0.0150032
3.374038	0.0152317
3.345763	0.015581
3.317488	0.0158667
3.289213	0.0162095
3.260938	0.0164762
3.232663	0.0168317
3.204388	0.0170222
3.176113	0.0172508
3.147839	0.0174984
3.119564	0.0177968
3.091289	0.0179619
3.063014	0.0181778
3.034739	0.0184508
3.006464	0.0187492
2.978189	0.0190603
2.949914	0.019473
2.921639	0.0198984
2.893364	0.0202032
2.865089	0.0207619
2.836814	0.0212127
2.808539	0.021581
2.780265	0.0220762
2.751990	0.0225397
2.723715	0.0231175
2.695440	0.0234921
2.667165	0.0239492
2.638890	0.0244063
2.610615	0.0247619
2.582340	0.0252127
2.554065	0.0256381
2.525790	0.0260127
2.497515	0.0263365
2.469240	0.0267873
2.440965	0.0271111
2.412691	0.0275492
2.384416	0.0279556
2.356141	0.0285714
2.327866	0.029073
2.299591	0.0296571
2.271316	0.0301778
2.243041	0.0308698
2.214766	0.0314667
2.186491	0.0320952
2.158216	0.0329714
2.129941	0.0339492
2.101666	0.0344635
2.073392	0.0353016
2.045117	0.0358413
2.016842	0.036381
1.988567	0.0368127
1.960292	0.0373778
1.932017	0.0380381
1.903742	0.0385333
1.875467	0.0390603
1.847192	0.0395175
1.818917	0.0400889
1.790642	0.040654
1.762367	0.0412254
1.734092	0.041746
1.705818	0.0422413
1.677543	0.0426857
1.649268	0.043327
1.620993	0.0439683
1.592718	0.0447111
1.564443	0.0454222
1.536168	0.0459937
1.507893	0.046781
1.479618	0.0476
1.451343	0.0487175
1.423068	0.0497651
1.394793	0.0509206
1.366518	0.0519937
1.338244	0.0532254
1.309969	0.0543238
1.281694	0.0552635
1.253419	0.0561968
1.225144	0.0572571
1.196869	0.0581143
1.168594	0.0590222
1.140319	0.0600063
1.112044	0.0608571
1.083769	0.0618603
1.055494	0.0628635
1.027219	0.0640063
0.998944	0.0651111
0.970670	0.0661778
0.942395	0.0673587
0.914120	0.0684571
0.885845	0.0698095
0.857570	0.0710413
0.829295	0.0721714
0.801020	0.0736635
0.772745	0.0749968
0.744470	0.0764635
0.716195	0.0781206
0.687920	0.0796508
0.659645	0.0814921
0.631371	0.0832825
0.603096	0.0850476
0.574821	0.0868698
0.546546	0.0887175
0.518271	0.090546
0.489996	0.092927
0.461721	0.0957651
0.433446	0.0983746
0.405171	0.100635
0.376896	0.103441
0.348621	0.105835
0.320346	0.109022
0.292071	0.112368
0.263797	0.115873
0.235522	0.119511
0.207247	0.12334
0.178972	0.127543
0.150697	0.131562
0.122422	0.136057
0.094147	0.14059
0.065872	0.146489
0.037597	0.153156
0.009322	0.198698
-0.018953	0.580083
-0.047228	0.596863
-0.075503	0.617968
-0.103777	0.639657
-0.132052	0.663911
-0.160327	0.686692
-0.188602	0.707797
-0.216877	0.72734
-0.245152	0.744959
-0.273427	0.762235
-0.301702	0.778483
-0.329977	0.793797
-0.358252	0.80666
-0.386527	0.819441
-0.414802	0.830806
-0.443077	0.841251
-0.471351	0.851213
-0.499626	0.859644
-0.527901	0.868197
-0.556176	0.876146
-0.584451	0.883302
-0.612726	0.889683
-0.641001	0.896381
-0.669276	0.902241
-0.697551	0.90753
-0.725826	0.913543
-0.754101	0.918159
-0.782376	0.922648
-0.810650	0.927213
-0.838925	0.931263
-0.867200	0.935371
-0.895475	0.939232
-0.923750	0.943086
-0.952025	0.946476
-0.980300	0.949657
-1.008575	0.952654
-1.036850	0.955562
-1.065125	0.958006
-1.093400	0.960806
-1.121675	0.963206
-1.149950	0.965194
-1.178224	0.967213
-1.206499	0.969187
-1.234774	0.970952
-1.263049	0.972584
-1.291324	0.974489
-1.319599	0.976184
-1.347874	0.977511
-1.376149	0.978813
-1.404424	0.980121
-1.432699	0.981194
-1.460974	0.982337
-1.489249	0.983511
-1.517524	0.984248
-1.545798	0.985079
-1.574073	0.986057
-1.602348	0.986863
-1.630623	0.987568
-1.658898	0.98814
-1.687173	0.9888
-1.715448	0.98941
-1.743723	0.990025
-1.771998	0.990616
-1.800273	0.991105
-1.828548	0.991676
-1.856823	0.992006
-1.885098	0.992425
-1.913372	0.992813
-1.941647	0.993137
-1.969922	0.993505
-1.998197	0.993822
-2.026472	0.994133
-2.054747	0.994419
-2.083022	0.994737
-2.111297	0.99499
-2.139572	0.995276
-2.167847	0.995549
-2.196122	0.995873
-2.224397	0.996057
-2.252671	0.996349
-2.280946	0.996584
-2.309221	0.996717
-2.337496	0.996844
-2.365771	0.996978
-2.394046	0.99713
-2.422321	0.997257
-2.450596	0.997384
-2.478871	0.997498
-2.507146	0.997606
-2.535421	0.997841
-2.563696	0.99793
-2.591971	0.998095
-2.620245	0.998267
-2.648520	0.998362
-2.676795	0.998432
-2.705070	0.998527
-2.733345	0.998584
-2.761620	0.998673
-2.789895	0.998737
-2.818170	0.9988
-2.846445	0.998883
-2.874720	0.998921
-2.902995	0.998959
-2.931270	0.999067
-2.959545	0.999143
-2.987819	0.9992
-3.016094	0.999238
-3.044369	0.999327
-3.072644	0.999365
-3.100919	0.999416
-3.129194	0.999498
-3.157469	0.999537
-3.185744	0.999556
-3.214019	0.999613
-3.242294	0.999644
-3.298844	0.999657
-3.327119	0.999702
-3.355393	0.999727
-3.383668	0.999765
-3.411943	0.999778
-3.440218	0.999784
-3.468493	0.99981
-3.496768	0.999822
-3.581593	0.999835
-3.609868	0.999848
-3.638143	0.999867
-3.666418	0.999886
-3.694692	0.999892
-3.722967	0.999911
-3.751242	0.999943
-3.779517	0.999949
-3.836067	0.999962
-3.864342	0.999968
-3.892617	0.999975
-4.118816	0.999981
-4.429840	0.999987
-4.458115	1
&
29.895914	8.23941e-23
29.867639	8.70804e-23
29.839365	9.20333e-23
29.811090	9.72679e-23
29.782815	1.028e-22
29.754540	1.08647e-22
29.726265	1.14826e-22
29.697990	1.21357e-22
29.669715	1.28259e-22
29.641440	1.35554e-22
29.613165	1.43263e-22
29.584890	1.51411e-22
29.556615	1.60022e-22
29.528340	1.69123e-22
29.500065	1.78741e-22
29.471791	1.88906e-22
29.443516	1.9965e-22
29.415241	2.11004e-22
29.386966	2.23003e-22
29.358691	2.35686e-22
29.330416	2.49089e-22
29.302141	2.63254e-22
29.273866	2.78225e-22
29.245591	2.94047e-22
29.217316	3.10768e-22
29.189041	3.28441e-22
29.160766	3.47118e-22
29.132491	3.66857e-22
29.104217	3.87718e-22
29.075942	4.09766e-22
29.047667	4.33067e-22
29.019392	4.57693e-22
28.991117	4.83719e-22
28.962842	5.11225e-22
28.934567	5.40294e-22
28.906292	5.71016e-22
28.878017	6.03485e-22
28.849742	6.378e-22
28.821467	6.74066e-22
28.793192	7.12393e-22
28.764917	7.529e-22
28.736643	7.95709e-22
28.708368	8.40952e-22
28.680093	8.88767e-22
28.651818	9.393e-22
28.623543	9.92706e-22
28.595268	1.04915e-21
28.566993	1.1088e-21
28.538718	1.17184e-21
28.510443	1.23847e-21
28.482168	1.30888e-21
28.453893	1.38329e-21
28.425618	1.46194e-21
28.397344	1.54505e-21
28.369069	1.6329e-21
28.340794	1.72573e-21
28.312519	1.82384e-21
28.284244	1.92753e-21
28.255969	2.03711e-21
28.227694	2.15292e-21
28.199419	2.27531e-21
28.171144	2.40466e-21
28.142869	2.54136e-21
28.114594	2.68584e-21
28.086319	2.83852e-21
28.058044	2.99988e-21
28.029770	3.17042e-21
28.001495	3.35064e-21
27.973220	3.54111e-21
27.944945	3.74241e-21
27.916670	3.95514e-21
27.888395	4.17997e-21
27.860120	4.41757e-21
27.831845	4.66868e-21
27.803570	4.93406e-21
27.775295	5.21452e-21
27.747020	5.51093e-21
27.718745	5.82417e-21
27.690470	6.15522e-21
27.662196	6.50508e-21
27.633921	6.87483e-21
27.605646	7.26558e-21
27.577371	7.67855e-21
27.549096	8.11498e-21
27.520821	8.57621e-21
27.492546	9.06366e-21
27.464271	9.5788e-21
27.435996	1.01232e-20
27.407721	1.06986e-20
27.379446	1.13066e-20
27.351171	1.19492e-20
27.322896	1.26283e-20
27.294622	1.3346e-20
27.266347	1.41045e-20
27.238072	1.49061e-20
27.209797	1.57532e-20
27.181522	1.66485e-20
27.153247	1.75946e-20
27.124972	1.85945e-20
27.096697	1.96513e-20
27.068422	2.0768e-20
27.040147	2.19482e-20
27.011872	2.31955e-20
26.983597	2.45136e-20
26.955323	2.59066e-20
26.927048	2.73788e-20
26.898773	2.89345e-20
26.870498	3.05787e-20
26.842223	3.23163e-20
26.813948	3.41527e-20
26.785673	3.60933e-20
26.757398	3.81442e-20
26.729123	4.03116e-20
26.700848	4.26022e-20
26.672573	4.50228e-20
26.644298	4.7581e-20
26.616023	5.02845e-20
26.587749	5.31416e-20
26.559474	5.6161e-20
26.531199	5.9352e-20
26.502924	6.27241e-20
26.474649	6.62879e-20
26.446374	7.00541e-20
26.418099	7.40342e-20
26.389824	7.82404e-20
26.361549	8.26856e-20
26.333274	8.73832e-20
26.304999	9.23477e-20
26.276724	9.75941e-20
26.248449	1.03139e-19
26.220175	1.08998e-19
26.191900	1.1519e-19
26.163625	1.21734e-19
26.135350	1.2865e-19
26.107075	1.35958e-19
26.078800	1.43681e-19
26.050525	1.51844e-19
26.022250	1.60469e-19
25.993975	1.69585e-19
25.965700	1.79218e-19
25.937425	1.89399e-19
25.909150	2.00157e-19
25.880875	2.11527e-19
25.852601	2.23542e-19
25.824326	2.3624e-19
25.796051	2.49658e-19
25.767776	2.63839e-19
25.739501	2.78825e-19
25.711226	2.94662e-19
25.682951	3.11399e-19
25.654676	3.29086e-19
25.626401	3.47777e-19
25.598126	3.67529e-19
25.569851	3.88404e-19
25.541576	4.10463e-19
25.513302	4.33775e-19
25.485027	4.58411e-19
25.456752	4.84446e-19
25.428477	5.11959e-19
25.400202	5.41034e-19
25.371927	5.71761e-19
25.343652	6.04231e-19
25.315377	6.38546e-19
25.287102	6.74808e-19
25.258827	7.1313e-19
25.230552	7.53627e-19
25.202277	7.96424e-19
25.174002	8.4165e-19
25.145728	8.89444e-19
25.117453	9.39952e-19
25.089178	9.93326e-19
25.060903	1.04973e-18
25.032628	1.10934e-18
25.004353	1.17233e-18
24.976078	1.2389e-18
24.947803	1.30924e-18
24.919528	1.38358e-18
24.891253	1.46214e-18
24.862978	1.54516e-18
24.834703	1.63289e-18
24.806428	1.7256e-18
24.778154	1.82358e-18
24.749879	1.92711e-18
24.721604	2.03653e-18
24.693329	2.15215e-18
24.665054	2.27434e-18
24.636779	2.40346e-18
24.608504	2.53991e-18
24.580229	2.68411e-18
24.551954	2.83648e-18
24.523679	2.99751e-18
24.495404	3.16768e-18
24.467129	3.34751e-18
24.438854	3.53754e-18
24.410580	3.73836e-18
24.382305	3.95057e-18
24.354030	4.17483e-18
24.325755	4.41181e-18
24.297480	4.66225e-18
24.269205	4.92689e-18
24.240930	5.20656e-18
24.212655	5.50209e-18
24.184380	5.8144e-18
24.156105	6.14443e-18
24.127830	6.49318e-18
24.099555	6.86173e-18
24.071281	7.25119e-18
24.043006	7.66275e-18
24.014731	8.09766e-18
23.986456	8.55725e-18
23.958181	9.04292e-18
23.929906	9.55615e-18
23.901631	1.00985e-17
23.873356	1.06716e-17
23.845081	1.12772e-17
23.816806	1.19172e-17
23.788531	1.25935e-17
23.760256	1.33082e-17
23.731981	1.40635e-17
23.703707	1.48615e-17
23.675432	1.57049e-17
23.647157	1.65961e-17
23.618882	1.75378e-17
23.590607	1.8533e-17
23.562332	1.95846e-17
23.534057	2.06959e-17
23.505782	2.18703e-17
23.477507	2.31112e-17
23.449232	2.44225e-17
23.420957	2.58083e-17
23.392682	2.72726e-17
23.364407	2.882e-17
23.336133	3.04552e-17
23.307858	3.21831e-17
23.279583	3.4009e-17
23.251308	3.59385e-17
23.223033	3.79774e-17
23.194758	4.0132e-17
23.166483	4.24088e-17
23.138208	4.48147e-17
23.109933	4.7357e-17
23.081658	5.00435e-17
23.053383	5.28824e-17
23.025108	5.58823e-17
22.996833	5.90524e-17
22.968559	6.24022e-17
22.940284	6.59419e-17
22.912009	6.96824e-17
22.883734	7.3635e-17
22.855459	7.78118e-17
22.827184	8.22254e-17
22.798909	8.68892e-17
22.770634	9.18176e-17
22.742359	9.70253e-17
22.714084	1.02528e-16
22.685809	1.08344e-16
22.657534	1.14488e-16
22.629260	1.20982e-16
22.600985	1.27843e-16
22.572710	1.35093e-16
22.544435	1.42755e-16
22.516160	1.50851e-16
22.487885	1.59405e-16
22.459610	1.68445e-16
22.431335	1.77997e-16
22.403060	1.88091e-16
22.374785	1.98757e-16
22.346510	2.10028e-16
22.318235	2.21937e-16
22.289960	2.34522e-16
22.261686	2.4782e-16
22.233411	2.61872e-16
22.205136	2.7672e-16
22.176861	2.9241e-16
22.148586	3.0899e-16
22.120311	3.26509e-16
22.092036	3.45021e-16
22.063761	3.64582e-16
22.035486	3.85252e-16
22.007211	4.07093e-16
21.978936	4.30172e-16
21.950661	4.5456e-16
21.922386	4.80329e-16
21.894112	5.07559e-16
21.865837	5.36332e-16
21.837562	5.66735e-16
21.809287	5.98861e-16
21.781012	6.32808e-16
21.752737	6.68679e-16
21.724462	7.06582e-16
21.696187	7.46633e-16
21.667912	7.88953e-16
21.639637	8.33671e-16
21.611362	8.80924e-16
21.583087	9.30853e-16
21.554812	9.83611e-16
21.526538	1.03936e-15
21.498263	1.09826e-15
21.469988	1.16051e-15
21.441713	1.22628e-15
21.413438	1.29577e-15
21.385163	1.3692e-15
21.356888	1.4468e-15
21.328613	1.52879e-15
21.300338	1.61542e-15
21.272063	1.70696e-15
21.243788	1.80368e-15
21.215513	1.90589e-15
21.187239	2.01388e-15
21.158964	2.12799e-15
21.130689	2.24857e-15
21.102414	2.37597e-15
21.074139	2.51059e-15
21.045864	2.65283e-15
21.017589	2.80313e-15
20.989314	2.96194e-15
20.961039	3.12975e-15
20.932764	3.30706e-15
20.904489	3.49441e-15
20.876214	3.69237e-15
20.847939	3.90154e-15
20.819665	4.12255e-15
20.791390	4.35608e-15
20.763115	4.60284e-15
20.734840	4.86356e-15
20.706565	5.13905e-15
20.678290	5.43014e-15
20.650015	5.73771e-15
20.621740	6.06269e-15
20.593465	6.40607e-15
20.565190	6.7689e-15
20.536915	7.15226e-15
20.508640	7.55733e-15
20.480365	7.98533e-15
20.452091	8.43756e-15
20.423816	8.91538e-15
20.395541	9.42026e-15
20.367266	9.95372e-15
20.338991	1.05174e-14
20.310716	1.11129e-14
20.282441	1.17422e-14
20.254166	1.24071e-14
20.225891	1.31096e-14
20.197616	1.38519e-14
20.169341	1.46362e-14
20.141066	1.54648e-14
20.112791	1.63404e-14
20.084517	1.72655e-14
20.056242	1.8243e-14
20.027967	1.92758e-14
19.999692	2.03671e-14
19.971417	2.152e-14
19.943142	2.27383e-14
19.914867	2.40254e-14
19.886592	2.53854e-14
19.858317	2.68224e-14
19.830042	2.83406e-14
19.801767	2.99448e-14
19.773492	3.16397e-14
19.745218	3.34305e-14
19.716943	3.53226e-14
19.688668	3.73217e-14
19.660393	3.9434e-14
19.632118	4.16657e-14
19.603843	4.40236e-14
19.575568	4.6515e-14
19.547293	4.91473e-14
19.519018	5.19284e-14
19.490743	5.48669e-14
19.462468	5.79716e-14
19.434193	6.12518e-14
19.405918	6.47176e-14
19.377644	6.83794e-14
19.349369	7.22483e-14
19.321094	7.63359e-14
19.292819	8.06548e-14
19.264544	8.52178e-14
19.236269	9.00389e-14
19.207994	9.51326e-14
19.179719	1.00514e-13
19.151444	1.062e-13
19.123169	1.12208e-13
19.094894	1.18555e-13
19.066619	1.25261e-13
19.038344	1.32346e-13
19.010070	1.39832e-13
18.981795	1.47741e-13
18.953520	1.56097e-13
18.925245	1.64925e-13
18.896970	1.74252e-13
18.868695	1.84107e-13
18.840420	1.94518e-13
18.812145	2.05518e-13
18.783870	2.1714e-13
18.755595	2.29419e-13
18.727320	2.42392e-13
18.699045	2.56097e-13
18.670770	2.70578e-13
18.642496	2.85876e-13
18.614221	3.02039e-13
18.585946	3.19116e-13
18.557671	3.37157e-13
18.529396	3.56218e-13
18.501121	3.76356e-13
18.472846	3.97631e-13
18.444571	4.20109e-13
18.416296	4.43856e-13
18.388021	4.68945e-13
18.359746	4.95452e-13
18.331471	5.23456e-13
18.303197	5.53042e-13
18.274922	5.84298e-13
18.246647	6.17321e-13
18.218372	6.52209e-13
18.190097	6.89067e-13
18.161822	7.28007e-13
18.133547	7.69146e-13
18.105272	8.12609e-13
18.076997	8.58526e-13
18.048722	9.07036e-13
18.020447	9.58285e-13
17.992172	1.01243e-12
17.963897	1.06963e-12
17.935623	1.13006e-12
17.907348	1.1939e-12
17.879073	1.26135e-12
17.850798	1.3326e-12
17.822523	1.40788e-12
17.794248	1.48741e-12
17.765973	1.57142e-12
17.737698	1.66018e-12
17.709423	1.75395e-12
17.681148	1.85301e-12
17.652873	1.95767e-12
17.624598	2.06823e-12
17.596323	2.18503e-12
17.568049	2.30842e-12
17.539774	2.43877e-12
17.511499	2.57648e-12
17.483224	2.72196e-12
17.454949	2.87566e-12
17.426674	3.03802e-12
17.398399	3.20954e-12
17.370124	3.39074e-12
17.341849	3.58217e-12
17.313574	3.78439e-12
17.285299	3.99802e-12
17.257024	4.2237e-12
17.228749	4.46212e-12
17.200475	4.71398e-12
17.172200	4.98005e-12
17.143925	5.26112e-12
17.115650	5.55804e-12
17.087375	5.87172e-12
17.059100	6.20308e-12
17.030825	6.55312e-12
17.002550	6.92291e-12
16.974275	7.31355e-12
16.946000	7.72621e-12
16.917725	8.16214e-12
16.889450	8.62265e-12
16.861176	9.10912e-12
16.832901	9.62301e-12
16.804626	1.01659e-11
16.776351	1.07393e-11
16.748076	1.13451e-11
16.719801	1.19851e-11
16.691526	1.26611e-11
16.663251	1.33752e-11
16.634976	1.41295e-11
16.606701	1.49264e-11
16.578426	1.57681e-11
16.550151	1.66573e-11
16.521876	1.75966e-11
16.493602	1.85888e-11
16.465327	1.96369e-11
16.437052	2.07441e-11
16.408777	2.19136e-11
16.380502	2.3149e-11
16.352227	2.4454e-11
16.323952	2.58325e-11
16.295677	2.72887e-11
16.267402	2.88269e-11
16.239127	3.04516e-11
16.210852	3.21679e-11
16.182577	3.39809e-11
16.154302	3.58959e-11
16.126028	3.79187e-11
16.097753	4.00555e-11
16.069478	4.23125e-11
16.041203	4.46966e-11
16.012928	4.72149e-11
15.984653	4.9875e-11
15.956378	5.26848e-11
15.928103	5.56527e-11
15.899828	5.87877e-11
15.871553	6.20991e-11
15.843278	6.55969e-11
15.815003	6.92915e-11
15.786728	7.3194e-11
15.758454	7.73161e-11
15.730179	8.167e-11
15.701904	8.6269e-11
15.673629	9.11266e-11
15.645354	9.62575e-11
15.617079	1.01677e-10
15.588804	1.07401e-10
15.560529	1.13448e-10
15.532254	1.19834e-10
15.503979	1.26579e-10
15.475704	1.33704e-10
15.447429	1.4123e-10
15.419155	1.49178e-10
15.390880	1.57573e-10
15.362605	1.66441e-10
15.334330	1.75807e-10
15.306055	1.85699e-10
15.277780	1.96147e-10
15.249505	2.07183e-10
15.221230	2.18838e-10
15.192955	2.31149e-10
15.164680	2.44152e-10
15.136405	2.57885e-10
15.108130	2.7239e-10
15.079855	2.87709e-10
15.051581	3.03889e-10
15.023306	3.20978e-10
14.995031	3.39027e-10
14.966756	3.5809e-10
14.938481	3.78223e-10
14.910206	3.99487e-10
14.881931	4.21946e-10
14.853656	4.45665e-10
14.825381	4.70715e-10
14.797106	4.97172e-10
14.768831	5.25115e-10
14.740556	5.54626e-10
14.712281	5.85793e-10
14.684007	6.1871e-10
14.655732	6.53474e-10
14.627457	6.90188e-10
14.599182	7.28963e-10
14.570907	7.69913e-10
14.542632	8.13161e-10
14.514357	8.58835e-10
14.486082	9.07071e-10
14.457807	9.58013e-10
14.429532	1.01181e-09
14.401257	1.06863e-09
14.372982	1.12863e-09
14.344707	1.192e-09
14.316433	1.25891e-09
14.288158	1.32959e-09
14.259883	1.40422e-09
14.231608	1.48303e-09
14.203333	1.56627e-09
14.175058	1.65416e-09
14.146783	1.74699e-09
14.118508	1.84501e-09
14.090233	1.94853e-09
14.061958	2.05784e-09
14.033683	2.17328e-09
14.005408	2.29519e-09
13.977134	2.42392e-09
13.948859	2.55986e-09
13.920584	2.70342e-09
13.892309	2.85501e-09
13.864034	3.01509e-09
13.835759	3.18413e-09
13.807484	3.36264e-09
13.779209	3.55113e-09
13.750934	3.75017e-09
13.722659	3.96036e-09
13.694384	4.1823e-09
13.666109	4.41666e-09
13.637834	4.66413e-09
13.609560	4.92544e-09
13.581285	5.20137e-09
13.553010	5.49273e-09
13.524735	5.80038e-09
13.496460	6.12523e-09
13.468185	6.46825e-09
13.439910	6.83044e-09
13.411635	7.21287e-09
13.383360	7.61668e-09
13.355085	8.04305e-09
13.326810	8.49325e-09
13.298535	8.9686e-09
13.270260	9.4705e-09
13.241986	1.00004e-08
13.213711	1.056e-08
13.185436	1.11508e-08
13.157161	1.17745e-08
13.128886	1.24331e-08
13.100611	1.31285e-08
13.072336	1.38626e-08
13.044061	1.46378e-08
13.015786	1.54562e-08
12.987511	1.63202e-08
12.959236	1.72325e-08
12.930961	1.81956e-08
12.902686	1.92125e-08
12.874412	2.02861e-08
12.846137	2.14195e-08
12.817862	2.26161e-08
12.789587	2.38795e-08
12.761312	2.52132e-08
12.733037	2.66212e-08
12.704762	2.81078e-08
12.676487	2.96771e-08
12.648212	3.13338e-08
12.619937	3.30829e-08
12.591662	3.49293e-08
12.563387	3.68785e-08
12.535113	3.89363e-08
12.506838	4.11085e-08
12.478563	4.34017e-08
12.450288	4.58225e-08
12.422013	4.83779e-08
12.393738	5.10756e-08
12.365463	5.39232e-08
12.337188	5.69292e-08
12.308913	6.01023e-08
12.280638	6.34519e-08
12.252363	6.69876e-08
12.224088	7.07198e-08
12.195813	7.46593e-08
12.167539	7.88177e-08
12.139264	8.32071e-08
12.110989	8.78403e-08
12.082714	9.27306e-08
12.054439	9.78925e-08
12.026164	1.03341e-07
11.997889	1.09092e-07
11.969614	1.15161e-07
11.941339	1.21568e-07
11.913064	1.28329e-07
11.884789	1.35466e-07
11.856514	1.42998e-07
11.828239	1.50948e-07
11.799965	1.59339e-07
11.771690	1.68194e-07
11.743415	1.77539e-07
11.715140	1.87403e-07
11.686865	1.97812e-07
11.658590	2.08798e-07
11.630315	2.20391e-07
11.602040	2.32626e-07
11.573765	2.45538e-07
11.545490	2.59164e-07
11.517215	2.73544e-07
11.488940	2.88718e-07
11.460665	3.04731e-07
11.432391	3.21629e-07
11.404116	3.3946e-07
11.375841	3.58276e-07
11.347566	3.78131e-07
11.319291	3.99082e-07
11.291016	4.21189e-07
11.262741	4.44515e-07
11.234466	4.69128e-07
11.206191	4.95099e-07
11.177916	5.225e-07
11.149641	5.51412e-07
11.121366	5.81917e-07
11.093092	6.14102e-07
11.064817	6.48059e-07
11.036542	6.83885e-07
11.008267	7.21682e-07
10.979992	7.61559e-07
10.951717	8.03629e-07
10.923442	8.48011e-07
10.895167	8.94833e-07
10.866892	9.44227e-07
10.838617	9.96333e-07
10.810342	1.0513e-06
10.782067	1.10929e-06
10.753792	1.17045e-06
10.725518	1.23497e-06
10.697243	1.30303e-06
10.668968	1.37482e-06
10.640693	1.45054e-06
10.612418	1.53041e-06
10.584143	1.61464e-06
10.555868	1.70349e-06
10.527593	1.7972e-06
10.499318	1.89604e-06
10.471043	2.00027e-06
10.442768	2.1102e-06
10.414493	2.22613e-06
10.386218	2.34839e-06
10.357944	2.47732e-06
10.329669	2.61328e-06
10.301394	2.75665e-06
10.273119	2.90783e-06
10.244844	3.06725e-06
10.216569	3.23534e-06
10.188294	3.41258e-06
10.160019	3.59945e-06
10.131744	3.79648e-06
10.103469	4.00421e-06
10.075194	4.22322e-06
10.046919	4.45411e-06
10.018644	4.69752e-06
9.990370	4.95412e-06
9.962095	5.22462e-06
9.933820	5.50976e-06
9.905545	5.81033e-06
9.877270	6.12714e-06
9.848995	6.46107e-06
9.820720	6.81303e-06
9.792445	7.18398e-06
9.764170	7.57492e-06
9.735895	7.98693e-06
9.707620	8.42112e-06
9.679345	8.87867e-06
9.651071	9.36081e-06
9.622796	9.86884e-06
9.594521	1.04041e-05
9.566246	1.09682e-05
9.537971	1.15624e-05
9.509696	1.21884e-05
9.481421	1.28479e-05
9.453146	1.35427e-05
9.424871	1.42746e-05
9.396596	1.50454e-05
9.368321	1.58574e-05
9.340046	1.67126e-05
9.311771	1.76132e-05
9.283497	1.85617e-05
9.255222	1.95604e-05
9.226947	2.06122e-05
9.198672	2.17195e-05
9.170397	2.28854e-05
9.142122	2.41129e-05
9.113847	2.54051e-05
9.085572	2.67653e-05
9.057297	2.8197e-05
9.029022	2.97039e-05
9.000747	3.12898e-05
8.972472	3.29587e-05
8.944197	3.47148e-05
8.915923	3.65626e-05
8.887648	3.85065e-05
8.859373	4.05516e-05
8.831098	4.27027e-05
8.802823	4.49653e-05
8.774548	4.73448e-05
8.746273	4.9847e-05
8.717998	5.24781e-05
8.689723	5.52442e-05
8.661448	5.8152e-05
8.633173	6.12084e-05
8.604898	6.44205e-05
8.576623	6.77959e-05
8.548349	7.13424e-05
8.520074	7.50681e-05
8.491799	7.89814e-05
8.463524	8.30913e-05
8.435249	8.74067e-05
8.406974	9.19372e-05
8.378699	9.66926e-05
8.350424	0.000101683
8.322149	0.000106919
8.293874	0.000112412
8.265599	0.000118173
8.237324	0.000124213
8.209049	0.000130545
8.180775	0.00013718
8.152500	0.000144131
8.124225	0.00015141
8.095950	0.000159032
8.067675	0.000167009
8.039400	0.000175354
8.011125	0.00018408
7.982850	0.000193202
7.954575	0.000202731
7.926300	0.000212681
7.898025	0.000223065
7.869750	0.000233894
7.841476	0.000245178
7.813201	0.000256929
7.784926	0.000269154
7.756651	0.000281859
7.728376	0.000295048
7.700101	0.000308722
7.671826	0.000322878
7.643551	0.000337506
7.615276	0.000352591
7.587001	0.000368108
7.558726	0.000384021
7.530451	0.000400279
7.502176	0.000416805
7.473902	0.000433496
7.445627	0.000450196
7.417352	0.000466674
7.389077	0.00048255
7.360802	0.000497106
&
```
