## Supplementary material for "All-at-once RNA folding with 3D motif prediction framed by evolutionary information": RF04172_MIR8675.cacofold.helixcov

```
# RMs = 1 L = 95

# RM_HELIX NESTED 2-43 54-95, nbp = 42 nbp_cov = 1
# pvals: 0.988837,0.963226,0.963226,0.963226,0.963226,0.963226,0.963226,0.963226,0.997253,0.0785868,0.963226,0.963226,0.988837,0.963226,0.963226,0.963226,0.0785868,0.963226,0.963226,0.984191,0.963226,0.963226,0.000151549,0.0785868,0.963226,0.963226,0.963226,0.963226,0.963226,0.963226,0.963226,0.963226,0.963226,0.999796,0.963226,0.963226,0.963226,0.963226,0.963226,0.963226,0.963226,0.963226
# aggregated NONE
NESTED  :<<<<<<<<<<<<<<<<<<<<<<<<<<<<<<<<<<<<<<<<<<__________>>>>>>>>>>>>>>>>>>>>>>>>>>>>>>>>>>>>>>>>>>
        :::::::::::::::::::::::<________________________________________________>::::::::::::::::::::::
```
