## Supplementary material for "All-at-once RNA folding with 3D motif prediction framed by evolutionary information": RF04172_MIR8675.helixcov

```
# RMs = 2 L = 95

# RM_HELIX NESTED 12-41 56-85, nbp = 30 nbp_cov = 1
# pvals: 0.963226,0.963226,0.988837,0.963226,0.963226,0.963226,0.0785868,0.963226,0.963226,0.984191,0.963226,0.963226,0.000151549,0.0785868,0.963226,0.963226,0.963226,0.963226,0.963226,0.963226,0.963226,0.963226,0.963226,0.999796,0.963226,0.963226,0.963226,0.963226,0.963226,0.963226
# aggregated NONE
NESTED  :::::::::::<<<<<<<<<<<<<<<<<<<<<<<<<<<<<<______________>>>>>>>>>>>>>>>>>>>>>>>>>>>>>>::::::::::
        :::::::::::::::::::::::<________________________________________________>::::::::::::::::::::::

# RM_HELIX NESTED 3-9 88-94, nbp = 7 nbp_cov = 0
# pvals: 0.963226,0.963226,0.963226,0.963226,0.963226,0.963226,0.963226
# aggregated NONE
NESTED  ::<<<<<<<______________________________________________________________________________>>>>>>>:
        :::::::::::::::::::::::::::::::::::::::::::::::::::::::::::::::::::::::::::::::::::::::::::::::
```
