## Supplementary material for "All-at-once RNA folding with 3D motif prediction framed by evolutionary information": RF04172_MIR8675.surv

```
1.658998	0.027027
0.000575	0.0810811
-0.006573	0.918919
-0.435476	0.945946
-0.535553	0.972973
-1.171758	1
&
1.661819	0.000225836
1.658998	0.000451671
1.394508	0.00180668
1.087128	0.00225836
1.072831	0.00248419
0.958457	0.00338753
0.951309	0.00429088
0.908418	0.00654923
0.886973	0.0106143
0.844083	0.0108401
0.829786	0.0117435
0.822638	0.0119693
0.672522	0.0133243
0.615335	0.0144535
0.579593	0.0167118
0.572445	0.0194219
0.529555	0.0198735
0.522406	0.0203252
0.515258	0.0212285
0.479516	0.0225836
0.465219	0.0234869
0.458071	0.0243902
0.393736	0.0248419
0.372290	0.0282294
0.279362	0.0309395
0.100652	0.0322945
0.057762	0.0350045
0.014872	0.0359079
0.000575	0.107046
-0.006573	0.951445
-0.056612	0.953704
-0.149541	0.954381
-0.170986	0.966802
-0.213876	0.967028
-0.263915	0.971996
-0.299657	0.972674
-0.313953	0.973126
-0.321102	0.974029
-0.349695	0.974255
-0.371140	0.976513
-0.399734	0.978771
-0.435476	0.985998
-0.535553	0.990741
-0.642779	0.991192
-0.764301	0.992096
-0.814340	0.992999
-0.821488	0.995257
-0.835785	0.995709
-0.842933	0.996161
-0.878675	0.997516
-0.885823	0.998871
-0.943010	0.999774
-1.171758	1
&
2.216571	7.46547e-07
2.073603	1.49309e-06
2.045010	2.23964e-06
2.030713	2.98619e-06
2.009268	3.73274e-06
1.973526	4.47928e-06
1.937784	7.46547e-06
1.930636	8.95857e-06
1.923488	1.19448e-05
1.909191	1.26913e-05
1.887746	1.34378e-05
1.880597	1.56775e-05
1.873449	1.94102e-05
1.866301	2.16499e-05
1.852004	2.76222e-05
1.844855	2.83688e-05
1.837707	2.91153e-05
1.823410	3.06084e-05
1.816262	3.43412e-05
1.809114	3.65808e-05
1.794817	4.47928e-05
1.787668	4.55394e-05
1.780520	4.7779e-05
1.773372	5.00187e-05
1.766223	5.30049e-05
1.759075	5.37514e-05
1.751927	5.67376e-05
1.737630	5.89772e-05
1.730481	5.97238e-05
1.723333	6.79358e-05
1.716185	7.54013e-05
1.709036	8.13736e-05
1.701888	9.63046e-05
1.694740	0.00010153
1.687591	0.000110489
1.673294	0.000115715
1.666146	0.000120941
1.658998	0.000151549
1.651849	0.000165733
1.644701	0.000178425
1.637553	0.000179918
1.630404	0.000194849
1.623256	0.0002053
1.616107	0.000227697
1.601811	0.000230683
1.594662	0.000236655
1.587514	0.000263531
1.580366	0.000266517
1.573217	0.000267264
1.566069	0.000307577
1.558921	0.000315043
1.551772	0.000326241
1.544624	0.000346398
1.537475	0.000362075
1.530327	0.000371781
1.523179	0.000382979
1.516030	0.000400149
1.508882	0.000411348
1.501734	0.000418813
1.494585	0.00043673
1.480288	0.000465845
1.473140	0.000473311
1.465992	0.000481523
1.458843	0.000522583
1.451695	0.000533781
1.444547	0.00055991
1.437398	0.000579321
1.430250	0.000589026
1.423101	0.000614408
1.415953	0.000623367
1.408805	0.000653975
1.401656	0.000662934
1.394508	0.00073087
1.387360	0.000738335
1.380211	0.000743561
1.373063	0.000820455
1.365914	0.000841359
1.358766	0.000848078
1.351618	0.000855543
1.344469	0.00091676
1.337321	0.000933931
1.330173	0.000954087
1.323024	0.000970511
1.315876	0.000982456
1.308727	0.00100411
1.301579	0.00104517
1.294431	0.00105711
1.287282	0.00106532
1.280134	0.00115043
1.272986	0.00115864
1.265837	0.0011676
1.258689	0.00124823
1.251540	0.00126316
1.244392	0.00128705
1.237244	0.00133109
1.230095	0.00135424
1.222947	0.00136842
1.215799	0.00139231
1.208650	0.00141247
1.201502	0.00143188
1.194353	0.00147443
1.187205	0.00149533
1.180057	0.00153191
1.172908	0.00157297
1.165760	0.00157596
1.158612	0.00160433
1.151463	0.00169242
1.144315	0.00171109
1.137166	0.00173722
1.130018	0.00177305
1.122870	0.0018171
1.115721	0.00185816
1.108573	0.00192758
1.101425	0.00196118
1.094276	0.00198656
1.087128	0.00204479
1.079979	0.00207988
1.072831	0.00213438
1.065683	0.0021941
1.058534	0.00221426
1.051386	0.0022598
1.044238	0.00236133
1.037089	0.00240388
1.029941	0.0024875
1.022792	0.00253303
1.015644	0.00260172
1.008496	0.00264427
1.001347	0.00269653
0.994199	0.00273012
0.987051	0.00286599
0.979902	0.00290258
0.972754	0.00299365
0.965605	0.00311534
0.958457	0.00326764
0.951309	0.00354834
0.944160	0.00383725
0.937012	0.00404405
0.929864	0.00439716
0.922715	0.00496827
0.915567	0.00514222
0.908418	0.00566629
0.901270	0.006162
0.894122	0.00659052
0.886973	0.00716312
0.879825	0.00753714
0.872677	0.0078044
0.865528	0.00800149
0.858380	0.00812243
0.851231	0.00836655
0.844083	0.00848675
0.836935	0.00855244
0.829786	0.00870026
0.822638	0.00882195
0.815490	0.00887421
0.808341	0.0089832
0.801193	0.0090377
0.794045	0.00917059
0.786896	0.00920343
0.779748	0.00922284
0.772599	0.00926838
0.765451	0.00932064
0.758303	0.0093617
0.751154	0.00940649
0.744006	0.00946398
0.736858	0.00953565
0.729709	0.0096118
0.722561	0.00965659
0.715412	0.00972079
0.708264	0.00981336
0.701116	0.00990519
0.693967	0.0100097
0.686819	0.0101097
0.679671	0.0101792
0.672522	0.0103195
0.665374	0.0104532
0.658225	0.0105256
0.651077	0.0106338
0.643929	0.0107764
0.636780	0.0109742
0.629632	0.011199
0.622484	0.0114797
0.615335	0.0117208
0.608187	0.0120254
0.601038	0.0123516
0.593890	0.012645
0.586742	0.0129309
0.579593	0.0133259
0.572445	0.0137223
0.565297	0.014156
0.558148	0.0145465
0.551000	0.0148227
0.543851	0.0151654
0.536703	0.01547
0.529555	0.0157417
0.522406	0.0160515
0.515258	0.0164397
0.508110	0.0166487
0.500961	0.0169937
0.493813	0.0171743
0.486664	0.0173535
0.479516	0.0176125
0.472368	0.0177454
0.465219	0.0180791
0.458071	0.0182874
0.450923	0.0184853
0.443774	0.0186286
0.436626	0.0188944
0.429477	0.0191945
0.422329	0.0192938
0.415181	0.0196417
0.408032	0.0199798
0.400884	0.0201642
0.393736	0.0204979
0.386587	0.0209026
0.379439	0.0210952
0.372290	0.0214826
0.365142	0.0217865
0.357994	0.0220448
0.350845	0.0221613
0.343697	0.022389
0.336549	0.0225293
0.329400	0.0227159
0.322252	0.0228093
0.315103	0.0230235
0.307955	0.0232475
0.300807	0.0233931
0.293658	0.0236984
0.286510	0.0237857
0.279362	0.024062
0.272213	0.0241254
0.265065	0.0242912
0.257916	0.0243837
0.250768	0.0245136
0.243620	0.0245562
0.236471	0.024595
0.229323	0.024642
0.222175	0.024707
0.215026	0.0247383
0.207878	0.0247682
0.200729	0.0247794
0.193581	0.0248175
0.186433	0.0248324
0.179284	0.024919
0.172136	0.0249526
0.164988	0.0250056
0.157839	0.0250161
0.150691	0.025072
0.143542	0.0251445
0.136394	0.0252004
0.129246	0.0252452
0.122097	0.0253139
0.114949	0.0254565
0.107801	0.0256454
0.100652	0.0258582
0.093504	0.0260269
0.086355	0.0261351
0.079207	0.026271
0.072059	0.0264188
0.064910	0.0265771
0.057762	0.026875
0.050614	0.0271661
0.043465	0.0273415
0.036317	0.027505
0.029169	0.0276208
0.022020	0.0278126
0.014872	0.0279784
0.007723	0.0282113
0.000575	0.0785868
-0.006573	0.963226
-0.013722	0.963324
-0.020870	0.963471
-0.028018	0.963663
-0.035167	0.963762
-0.042315	0.963904
-0.049464	0.964025
-0.056612	0.96427
-0.063760	0.964334
-0.070909	0.964579
-0.078057	0.964672
-0.085205	0.964892
-0.092354	0.964965
-0.099502	0.965133
-0.106651	0.965307
-0.113799	0.965464
-0.120947	0.965597
-0.128096	0.966058
-0.135244	0.966412
-0.142392	0.966694
-0.149541	0.966997
-0.156689	0.967289
-0.163838	0.967648
-0.170986	0.968731
-0.178134	0.969495
-0.185283	0.970714
-0.192431	0.971267
-0.199579	0.971898
-0.206728	0.972473
-0.213876	0.973041
-0.221025	0.973424
-0.228173	0.973911
-0.235321	0.974245
-0.242470	0.974643
-0.249618	0.975
-0.256766	0.975465
-0.263915	0.976065
-0.271063	0.976499
-0.278212	0.976904
-0.285360	0.977627
-0.292508	0.977943
-0.299657	0.978272
-0.306805	0.97877
-0.313953	0.979241
-0.321102	0.979642
-0.328250	0.97984
-0.335399	0.980002
-0.342547	0.980308
-0.349695	0.980637
-0.356844	0.980903
-0.363992	0.981197
-0.371140	0.981553
-0.378289	0.981819
-0.385437	0.982063
-0.392586	0.982459
-0.399734	0.982756
-0.406882	0.982965
-0.414031	0.983197
-0.421179	0.983462
-0.428327	0.983638
-0.435476	0.984191
-0.442624	0.984617
-0.449773	0.984962
-0.456921	0.9852
-0.464069	0.98556
-0.471218	0.986053
-0.478366	0.986499
-0.485514	0.986697
-0.492663	0.987025
-0.499811	0.987317
-0.506960	0.987501
-0.514108	0.987948
-0.521256	0.988108
-0.528405	0.988457
-0.535553	0.988837
-0.542701	0.989239
-0.549850	0.989423
-0.556998	0.989754
-0.564147	0.989923
-0.571295	0.990146
-0.578443	0.990592
-0.585592	0.990719
-0.592740	0.991162
-0.599888	0.991287
-0.607037	0.991459
-0.614185	0.991654
-0.621334	0.991842
-0.628482	0.992098
-0.635630	0.992378
-0.642779	0.992658
-0.649927	0.992928
-0.657075	0.993037
-0.664224	0.99318
-0.671372	0.993462
-0.678521	0.993588
-0.685669	0.993703
-0.692817	0.99393
-0.699966	0.99406
-0.707114	0.994288
-0.714262	0.994602
-0.721411	0.994783
-0.728559	0.994952
-0.735707	0.995005
-0.742856	0.995113
-0.750004	0.995254
-0.757153	0.995421
-0.764301	0.995699
-0.771449	0.995978
-0.778598	0.996169
-0.785746	0.996363
-0.792894	0.996506
-0.800043	0.996657
-0.807191	0.996872
-0.814340	0.997026
-0.821488	0.997253
-0.828636	0.99738
-0.835785	0.99751
-0.842933	0.997629
-0.850081	0.997781
-0.857230	0.997899
-0.864378	0.998065
-0.871527	0.998172
-0.878675	0.998331
-0.885823	0.99844
-0.892972	0.998496
-0.900120	0.99855
-0.907268	0.99862
-0.914417	0.998678
-0.921565	0.99878
-0.928714	0.998837
-0.935862	0.998861
-0.943010	0.998951
-0.950159	0.999001
-0.957307	0.999065
-0.964455	0.9991
-0.971604	0.999177
-0.978752	0.999197
-0.985901	0.999242
-0.993049	0.999281
-1.000197	0.999365
-1.007346	0.999395
-1.014494	0.999439
-1.021642	0.999451
-1.028791	0.999486
-1.035939	0.999523
-1.043088	0.999545
-1.050236	0.999586
-1.057384	0.999594
-1.064533	0.99963
-1.071681	0.99964
-1.078829	0.999669
-1.085978	0.999695
-1.093126	0.999708
-1.100275	0.999714
-1.107423	0.999718
-1.114571	0.999721
-1.121720	0.999738
-1.128868	0.999739
-1.136016	0.999749
-1.143165	0.999757
-1.150313	0.999759
-1.157462	0.99976
-1.164610	0.999774
-1.171758	0.999796
-1.178907	0.999805
-1.186055	0.999817
-1.193203	0.999822
-1.200352	0.999827
-1.207500	0.999834
-1.214649	0.999835
-1.221797	0.999841
-1.228945	0.999842
-1.236094	0.999843
-1.243242	0.999846
-1.250390	0.99986
-1.257539	0.999881
-1.264687	0.999881
-1.278984	0.99989
-1.286132	0.999897
-1.300429	0.9999
-1.307577	0.999905
-1.314726	0.999907
-1.321874	0.999911
-1.329023	0.999916
-1.336171	0.999928
-1.343319	0.999929
-1.350468	0.999931
-1.357616	0.999934
-1.364764	0.999935
-1.371913	0.999936
-1.379061	0.999937
-1.386210	0.999938
-1.400506	0.99994
-1.407655	0.99994
-1.414803	0.999943
-1.421951	0.999945
-1.429100	0.999948
-1.436248	0.99995
-1.443397	0.999954
-1.450545	0.999957
-1.464842	0.999961
-1.500583	0.999962
-1.507732	0.999968
-1.514880	0.999972
-1.529177	0.999972
-1.536325	0.999979
-1.543474	0.999981
-1.557770	0.999982
-1.564919	0.999984
-1.586364	0.999985
-1.593512	0.999986
-1.614957	0.999987
-1.622106	0.999987
-1.629254	0.999989
-1.636403	0.99999
-1.657848	0.99999
-1.672144	0.999991
-1.679293	0.999992
-1.693590	0.999993
-1.729331	0.999994
-1.750777	0.999995
-1.772222	0.999999
-1.893744	1
&
```
