## Supplementary material for "All-at-once RNA folding with 3D motif prediction framed by evolutionary information": RF04173_MIR847.cacofold.helixcov

```
# RMs = 4 L = 164

# RM_HELIX NESTED 70-74 80-84, nbp = 5 nbp_cov = 0
# pvals: 0.989335,0.989335,0.989335,0.989335,0.989335
# aggregated NONE
NESTED  :::::::::::::::::::::::::::::::::::::::::::::::::::::::::::::::::::::<<<<<_____>>>>>::::::::::::::::::::::::::::::::::::::::::::::::::::::::::::::::::::::::::::::::
        ::::::::::::::::::::::::::::::::::::::::::::::::::::::::::::::::::::::::::::::::::::::::::::::::::::::::::::::::::::::::::::::::::::::::::::::::::::::::::::::::::::

# RM_HELIX NESTED 65-69 88-92, nbp = 5 nbp_cov = 0
# pvals: 0.989335,0.989335,0.989335,0.989335,0.989335
# aggregated NONE
NESTED  ::::::::::::::::::::::::::::::::::::::::::::::::::::::::::::::::<<<<<__________________>>>>>::::::::::::::::::::::::::::::::::::::::::::::::::::::::::::::::::::::::
        ::::::::::::::::::::::::::::::::::::::::::::::::::::::::::::::::::::::::::::::::::::::::::::::::::::::::::::::::::::::::::::::::::::::::::::::::::::::::::::::::::::

# RM_HELIX NESTED 51-64 99-112, nbp = 13 nbp_cov = 0
# pvals: 0.989335,0.989335,0.989335,0.989335,0.989335,0.989335,0.989335,0.989335,0.989335,0.989335,0.989335,0.989335,0.989335
# aggregated NONE
NESTED  ::::::::::::::::::::::::::::::::::::::::::::::::::<<<<<<<<-<<<<<__________________________________>>>>>->>>>>>>>::::::::::::::::::::::::::::::::::::::::::::::::::::
        ::::::::::::::::::::::::::::::::::::::::::::::::::::::::::::::::::::::::::::::::::::::::::::::::::::::::::::::::::::::::::::::::::::::::::::::::::::::::::::::::::::

# RM_HELIX NESTED 1-47 116-164, nbp = 43 nbp_cov = 0
# pvals: 0.989335,0.989335,0.989335,0.989335,0.989335,0.989335,0.989335,0.989335,0.989335,0.989335,0.989335,0.989335,0.989335,0.989335,0.989335,0.989335,0.989335,0.989335,0.989335,0.989335,0.989335,0.989335,0.989335,0.989335,0.989335,0.989335,0.989335,0.989335,0.989335,0.989335,0.989335,0.989335,0.989335,0.989335,0.989335,0.989335,0.989335,0.989335,0.989335,0.989335,0.989335,0.989335,0.989335
# aggregated NONE
NESTED  <<<<<<<<<<<<<<<<<<-<<<-<<<<<<<<-<<<<<-<<<<<<<<<____________________________________________________________________>>>>>>>>>->>>>>->>>>>>>>->>>->>>>>>>>>>>>-->>>>>>
        ::::::::::::::::::::::::::::::::::::::::::::::::::::::::::::::::::::::::::::::::::::::::::::::::::::::::::::::::::::::::::::::::::::::::::::::::::::::::::::::::::::
```
