## Supplementary material for "All-at-once RNA folding with 3D motif prediction framed by evolutionary information": RF04173_MIR847.surv

```
0.001452	0.0175439
-0.002457	1
&
1.141847	7.51371e-05
1.139957	0.000225411
1.100172	0.000300549
1.043335	0.00052596
1.009233	0.000601097
0.952397	0.00135247
0.742102	0.00157788
0.685265	0.0020287
0.645480	0.0026298
0.639796	0.00375686
0.628429	0.00383199
0.617061	0.00458336
0.588643	0.00518446
0.571592	0.00540987
0.560225	0.00556015
0.526123	0.00578556
0.440868	0.00593583
0.384032	0.00616124
0.321512	0.00706289
0.133951	0.00736344
-0.002457	0.988354
-0.064977	0.988654
-0.121813	0.989105
-0.133181	0.989706
-0.150232	0.989781
-0.167282	0.991284
-0.190017	0.992035
-0.195701	0.992336
-0.212752	0.992637
-0.218435	0.992787
-0.235486	0.993688
-0.241170	0.994816
-0.252537	0.995041
-0.269588	0.995417
-0.275272	0.995792
-0.280956	0.996018
-0.298006	0.996393
-0.349159	0.996469
-0.360527	0.996544
-0.491251	0.997445
-0.548087	0.997896
-0.712913	0.998572
-0.729964	0.999023
-0.798168	0.999249
-0.820902	0.999399
-0.826586	0.999549
-0.860688	0.999624
-0.900474	0.999775
-0.940259	0.99985
-1.576828	1
&
1.401405	2.49389e-07
1.321834	4.98778e-07
1.287732	7.48167e-07
1.264998	1.24694e-06
1.259314	1.49633e-06
1.247947	1.99511e-06
1.242263	2.49389e-06
1.236579	2.74328e-06
1.219529	6.98289e-06
1.213845	1.19707e-05
1.208161	1.39658e-05
1.202478	1.4714e-05
1.196794	1.67091e-05
1.191110	1.69585e-05
1.185427	1.82054e-05
1.179743	2.66846e-05
1.174059	3.39169e-05
1.162692	3.61614e-05
1.157008	3.66602e-05
1.151325	3.81565e-05
1.145641	4.68851e-05
1.139957	0.000154372
1.134274	0.000156118
1.128590	0.000168836
1.122906	0.000173824
1.117223	0.00017557
1.111539	0.000181805
1.105855	0.000185047
1.100172	0.000222455
1.094488	0.000255125
1.088805	0.000263105
1.083121	0.000274079
1.077437	0.000290289
1.071754	0.000293531
1.066070	0.000295027
1.060386	0.000300015
1.054703	0.000304005
1.049019	0.000311736
1.043335	0.000424211
1.037652	0.000430695
1.031968	0.000447404
1.026284	0.000456881
1.020601	0.000462367
1.014917	0.00046536
1.009233	0.000503267
1.003550	0.000547159
0.997866	0.000585565
0.992182	0.000626216
0.986499	0.000646915
0.980815	0.00066113
0.975131	0.000669859
0.969448	0.000697292
0.963764	0.000711008
0.958081	0.000728964
0.952397	0.0010816
0.946713	0.00111252
0.941030	0.001121
0.935346	0.00112973
0.929662	0.00117263
0.923979	0.00119607
0.918295	0.00121278
0.912611	0.00125268
0.906928	0.00125542
0.901244	0.00126939
0.895560	0.00128585
0.889877	0.00129159
0.884193	0.00129558
0.878509	0.00129682
0.872826	0.00130056
0.867142	0.00130306
0.861458	0.00132176
0.855775	0.00133224
0.850091	0.00133623
0.844408	0.00134595
0.838724	0.00135019
0.833040	0.00137463
0.827357	0.00138186
0.821673	0.00138436
0.815989	0.0013861
0.810306	0.00139234
0.804622	0.00141628
0.798938	0.00142177
0.793255	0.00142276
0.787571	0.00144421
0.781887	0.00145868
0.776204	0.00145967
0.770520	0.00146192
0.764836	0.0014674
0.759153	0.00148212
0.753469	0.00148611
0.747785	0.00150706
0.742102	0.00162228
0.736418	0.00165195
0.730734	0.00165993
0.725051	0.00167365
0.719367	0.00168387
0.713684	0.00174074
0.708000	0.00174497
0.702316	0.00175994
0.696633	0.00182478
0.690949	0.00183899
0.685265	0.00205796
0.679582	0.0021006
0.673898	0.00213327
0.668214	0.00217742
0.662531	0.00221009
0.656847	0.00225448
0.651163	0.00229164
0.645480	0.0025909
0.639796	0.00312484
0.634112	0.00315452
0.628429	0.00326799
0.622745	0.00330366
0.617061	0.0037331
0.611378	0.00383535
0.605694	0.00386802
0.600010	0.00396229
0.594327	0.00402115
0.588643	0.00432066
0.582960	0.00435059
0.577276	0.00440346
0.571592	0.00457878
0.565909	0.00462143
0.560225	0.0047354
0.554541	0.00479899
0.548858	0.00480972
0.543174	0.00486383
0.537490	0.00491795
0.531807	0.00493142
0.526123	0.00505511
0.520439	0.00508355
0.514756	0.00511971
0.509072	0.00514066
0.503388	0.00517557
0.497705	0.00520176
0.492021	0.00521348
0.486337	0.00523916
0.480654	0.00526136
0.474970	0.00527383
0.469286	0.00528705
0.463603	0.00530101
0.457919	0.00531672
0.452236	0.00532994
0.446552	0.0053656
0.440868	0.00544092
0.435185	0.00545489
0.429501	0.00546287
0.423817	0.00546735
0.418134	0.00547808
0.412450	0.00547958
0.406766	0.00548082
0.401083	0.00550501
0.395399	0.00550751
0.389715	0.00551299
0.384032	0.00562148
0.378348	0.00563145
0.372664	0.00563794
0.366981	0.00565839
0.361297	0.00568732
0.355613	0.00572198
0.349930	0.00572597
0.344246	0.00576662
0.338563	0.00578882
0.332879	0.00580179
0.327195	0.00582498
0.321512	0.00625094
0.315828	0.0062659
0.310144	0.00627263
0.304461	0.00627463
0.298777	0.00631927
0.293093	0.00638012
0.287410	0.00644346
0.281726	0.00644546
0.276042	0.0064507
0.270359	0.00645369
0.264675	0.00646092
0.258991	0.0064684
0.253308	0.00647189
0.247624	0.00647788
0.241940	0.00649284
0.236257	0.00649559
0.230573	0.00649733
0.224889	0.00649758
0.219206	0.00649958
0.207839	0.00650032
0.202155	0.00650581
0.196471	0.00651105
0.190788	0.00651229
0.185104	0.00651279
0.179420	0.00651629
0.173737	0.00652177
0.168053	0.00652701
0.162369	0.00652801
0.156686	0.00654048
0.151002	0.00654621
0.145318	0.00654696
0.139635	0.00654896
0.133951	0.00668911
0.128267	0.0066926
0.122584	0.00670058
0.116900	0.00670557
0.111216	0.00670981
0.105533	0.00672502
0.099849	0.00672802
0.094165	0.00674697
0.088482	0.00674822
0.082798	0.00676642
0.077115	0.00677091
0.071431	0.00677341
0.065747	0.00677415
0.060064	0.00677764
0.054380	0.00679211
0.048696	0.0067941
0.043013	0.00680283
0.037329	0.00680433
0.031645	0.00681031
0.025962	0.00681281
0.020278	0.00681455
0.014594	0.00682578
0.008911	0.00682603
-0.002457	0.989335
-0.008140	0.989336
-0.013824	0.989339
-0.019508	0.989343
-0.025191	0.989359
-0.030875	0.98936
-0.036559	0.989369
-0.042242	0.989369
-0.047926	0.98937
-0.053609	0.989375
-0.059293	0.989376
-0.064977	0.989518
-0.070660	0.989529
-0.076344	0.989543
-0.082028	0.989563
-0.087711	0.989583
-0.093395	0.989588
-0.099079	0.989594
-0.104762	0.989626
-0.110446	0.989635
-0.116130	0.989657
-0.121813	0.98987
-0.127497	0.989932
-0.133181	0.990255
-0.138864	0.990331
-0.144548	0.990452
-0.150232	0.990523
-0.155915	0.990612
-0.161599	0.99073
-0.167282	0.991585
-0.172966	0.991666
-0.178650	0.991905
-0.184333	0.992009
-0.190017	0.992475
-0.195701	0.992973
-0.201384	0.993075
-0.207068	0.993185
-0.212752	0.993452
-0.218435	0.993627
-0.224119	0.993752
-0.229803	0.993786
-0.235486	0.99431
-0.241170	0.994913
-0.246854	0.995149
-0.252537	0.995293
-0.258221	0.9954
-0.263905	0.995441
-0.269588	0.995688
-0.275272	0.995967
-0.280956	0.996134
-0.286639	0.996213
-0.292323	0.996241
-0.298006	0.996452
-0.303690	0.996484
-0.309374	0.996528
-0.315057	0.996559
-0.320741	0.996587
-0.326425	0.996624
-0.332108	0.996629
-0.337792	0.996649
-0.343476	0.996657
-0.349159	0.996699
-0.354843	0.996702
-0.360527	0.996747
-0.366210	0.996751
-0.371894	0.996766
-0.377578	0.996787
-0.383261	0.996795
-0.388945	0.996806
-0.394629	0.996816
-0.400312	0.996834
-0.405996	0.996837
-0.411680	0.996847
-0.417363	0.996857
-0.423047	0.99687
-0.428730	0.996873
-0.434414	0.996888
-0.440098	0.996889
-0.445781	0.996902
-0.451465	0.996922
-0.457149	0.996931
-0.462832	0.99694
-0.468516	0.996946
-0.474200	0.996955
-0.479883	0.996959
-0.485567	0.996979
-0.491251	0.997398
-0.496934	0.997407
-0.502618	0.997439
-0.508302	0.997474
-0.513985	0.99751
-0.519669	0.997593
-0.525353	0.997603
-0.531036	0.997617
-0.536720	0.997647
-0.542404	0.997654
-0.548087	0.997866
-0.553771	0.997882
-0.559454	0.997905
-0.565138	0.99795
-0.570822	0.998014
-0.576505	0.998088
-0.582189	0.998115
-0.587873	0.998123
-0.593556	0.998127
-0.599240	0.998177
-0.604924	0.998196
-0.610607	0.998201
-0.616291	0.99821
-0.621975	0.998221
-0.627658	0.998272
-0.633342	0.998275
-0.639026	0.998288
-0.644709	0.998298
-0.650393	0.998304
-0.656077	0.998308
-0.661760	0.998317
-0.667444	0.998328
-0.673128	0.998349
-0.678811	0.998359
-0.684495	0.998365
-0.690178	0.998369
-0.695862	0.998375
-0.701546	0.998388
-0.707229	0.998394
-0.712913	0.99871
-0.718597	0.998754
-0.724280	0.998766
-0.729964	0.998983
-0.735648	0.998993
-0.741331	0.999019
-0.747015	0.999047
-0.752699	0.999065
-0.758382	0.999087
-0.764066	0.999104
-0.769750	0.999114
-0.775433	0.999134
-0.781117	0.999165
-0.786801	0.999169
-0.792484	0.999177
-0.798168	0.999284
-0.803851	0.999296
-0.809535	0.999341
-0.815219	0.999356
-0.820902	0.999438
-0.826586	0.999527
-0.832270	0.999554
-0.837953	0.999574
-0.843637	0.999583
-0.849321	0.999592
-0.855004	0.999595
-0.860688	0.999637
-0.866372	0.999649
-0.872055	0.999652
-0.877739	0.99967
-0.883423	0.999674
-0.889106	0.999677
-0.894790	0.999685
-0.900474	0.999756
-0.906157	0.999758
-0.911841	0.999767
-0.917525	0.999774
-0.923208	0.999776
-0.928892	0.999779
-0.934575	0.999784
-0.940259	0.99982
-0.945943	0.999824
-0.951626	0.999825
-0.957310	0.999827
-0.962994	0.999829
-0.968677	0.999829
-0.974361	0.99983
-0.980045	0.999833
-0.985728	0.999837
-0.991412	0.99984
-1.002779	0.999842
-1.014147	0.999843
-1.019830	0.999843
-1.025514	0.999843
-1.031198	0.999844
-1.036881	0.999845
-1.042565	0.999845
-1.053932	0.999846
-1.059616	0.999846
-1.065299	0.999847
-1.070983	0.999849
-1.076667	0.999849
-1.088034	0.999852
-1.099401	0.999853
-1.122136	0.999853
-1.127820	0.999854
-1.133503	0.999855
-1.144871	0.999856
-1.156238	0.999856
-1.167605	0.999857
-1.184656	0.999857
-1.190340	0.999858
-1.196023	0.999858
-1.201707	0.999859
-1.207391	0.999861
-1.218758	0.999861
-1.230125	0.999863
-1.235809	0.999866
-1.247176	0.999866
-1.252860	0.999873
-1.258544	0.999875
-1.264227	0.999875
-1.281278	0.999877
-1.286962	0.999878
-1.292646	0.999879
-1.298329	0.99988
-1.304013	0.999881
-1.315380	0.999882
-1.326747	0.999884
-1.338115	0.999885
-1.343798	0.999885
-1.349482	0.999885
-1.355166	0.999886
-1.360849	0.999887
-1.383584	0.999893
-1.406319	0.999897
-1.434737	0.999899
-1.451788	0.9999
-1.457471	0.9999
-1.463155	0.999904
-1.468839	0.999911
-1.480206	0.999912
-1.508624	0.999912
-1.576828	0.999981
-1.582512	0.999982
-1.588195	0.999982
-1.633665	0.999983
-1.662083	0.999983
-1.667767	0.999984
-1.707552	0.999984
-1.724603	0.999984
-1.735970	0.999986
-1.804174	0.999992
-1.809858	0.999994
-1.849643	0.999995
-1.866694	0.999996
-1.906480	0.999996
-1.946265	1
-2.190663	1
&
```
