## Supplementary material for "All-at-once RNA folding with 3D motif prediction framed by evolutionary information": RF04174_MIR4208.helixcov

```
# RMs = 3 L = 197

# RM_HELIX NESTED 50-60 139-149, nbp = 11 nbp_cov = 0
# pvals: 0.96819,0.96819,0.96819,0.96819,0.96819,0.96819,0.96819,0.96819,0.96819,0.96819,0.96819
# aggregated NONE
NESTED  :::::::::::::::::::::::::::::::::::::::::::::::::<<<<<<<<<<<______________________________________________________________________________>>>>>>>>>>>::::::::::::::::::::::::::::::::::::::::::::::::
        :::::::::::::::::::::::::::::::::::::::::::::::::::::::::::::::::::::::::::::::::::::::::::::::::::::::::::::::::::::::::::::::::::::::::::::::::::::::::::::::::::::::::::::::::::::::::::::::::::::

# RM_HELIX NESTED 13-46 150-183, nbp = 33 nbp_cov = 0
# pvals: 0.0287165,0.96819,0.96819,0.96819,0.96819,0.96819,0.96819,0.96819,0.96819,0.96819,0.96819,0.96819,0.96819,0.96819,0.96819,0.96819,0.96819,0.96819,0.96819,0.96819,0.96819,0.96819,0.96819,0.96819,0.96819,0.96819,0.96819,0.96819,0.96819,0.96819,0.96819,0.96819,0.96819
# aggregated NONE
NESTED  ::::::::::::<<<<<<<<<<<<<<<-<<<<<<<<<<<<<<<<<<_______________________________________________________________________________________________________>>>>>>>>>>>>>>>>>>->>>>>>>>>>>>>>>::::::::::::::
        :::::::::::::::::::::::::::::::::::::::::::::::::::::::::::::::::::::::::::::::::::::::::::::::::::::::::::::::::::::::::::::::::::::::::::::::::::::::::::::::::::::::::::::::::::::::::::::::::::::

# RM_HELIX NESTED 3-11 186-194, nbp = 9 nbp_cov = 0
# pvals: 0.96819,0.96819,0.96819,0.96819,0.96819,0.96819,0.96819,0.96819,0.96819
# aggregated NONE
NESTED  ::<<<<<<<<<______________________________________________________________________________________________________________________________________________________________________________>>>>>>>>>:::
        :::::::::::::::::::::::::::::::::::::::::::::::::::::::::::::::::::::::::::::::::::::::::::::::::::::::::::::::::::::::::::::::::::::::::::::::::::::::::::::::::::::::::::::::::::::::::::::::::::::
```
