## Supplementary material for "All-at-once RNA folding with 3D motif prediction framed by evolutionary information": RF04174_MIR4208.power

```
# Power analysis of given structure
#
# Powertype = SINGLE SUBSTITUTIONS
# covary left_pos right_pos substitutions power
#----------------------------------------------------------------
3		194		0		0.00
4		193		1		0.00
5		192		0		0.00
6		191		0		0.00
7		190		0		0.00
8		189		0		0.00
9		188		0		0.00
10		187		0		0.00
11		186		0		0.00
13		183		1		0.00
14		182		0		0.00
15		181		0		0.00
16		180		0		0.00
17		179		0		0.00
18		178		0		0.00
19		177		0		0.00
20		176		0		0.00
21		175		0		0.00
22		174		0		0.00
23		173		0		0.00
24		172		0		0.00
25		171		0		0.00
26		170		0		0.00
27		169		0		0.00
29		167		0		0.00
30		166		0		0.00
31		165		0		0.00
32		164		0		0.00
33		163		0		0.00
34		162		0		0.00
35		161		0		0.00
36		160		0		0.00
37		159		0		0.00
38		158		0		0.00
39		157		0		0.00
40		156		0		0.00
41		155		0		0.00
42		154		0		0.00
43		153		0		0.00
44		152		0		0.00
45		151		0		0.00
46		150		0		0.00
50		149		0		0.00
51		148		0		0.00
52		147		0		0.00
53		146		0		0.00
54		145		0		0.00
55		144		0		0.00
56		143		0		0.00
57		142		0		0.00
58		141		0		0.00
59		140		0		0.00
60		139		0		0.00
#
# BPAIRS 53
# avg substitutions per BP 0.0
# BPAIRS expected to covary 0.0 +/- 0.0
# BPAIRS observed to covary 0
#
```
