## Supplementary material for "All-at-once RNA folding with 3D motif prediction framed by evolutionary information": RF04174_MIR4208.surv

```
0.011325	0.0188679
-0.006177	1
&
1.698483	5.194e-05
1.691547	0.00020776
1.604036	0.00036358
1.595285	0.0005194
1.490271	0.000623279
1.446515	0.000727159
1.367754	0.000831039
1.315248	0.000882979
1.297745	0.000934919
1.271492	0.0010388
1.070215	0.00109074
0.991455	0.00161014
0.965201	0.00218148
0.650159	0.00223342
0.641408	0.0028567
0.623906	0.0033761
0.615155	0.00649249
0.536394	0.00654443
0.510141	0.00706383
0.431381	0.00716771
0.405127	0.00732353
0.387625	0.00747935
0.378874	0.00758323
0.352620	0.00773905
0.308864	0.00784293
0.282611	0.00846621
0.221353	0.00851815
0.212602	0.00867397
0.203850	0.00960889
0.186348	0.00966083
0.177597	0.0107516
0.142592	0.0109593
0.133841	0.0110113
0.116339	0.0115826
0.107588	0.0117384
0.037578	0.0120501
0.020076	0.0137641
0.011325	0.0378123
0.002574	0.101335
-0.006177	0.970446
-0.014929	0.981925
-0.049933	0.982029
-0.076187	0.982496
-0.084938	0.982808
-0.093689	0.98312
-0.102440	0.983535
-0.111191	0.983691
-0.119942	0.984158
-0.128694	0.985768
-0.146196	0.985924
-0.154947	0.987275
-0.189952	0.989093
-0.198703	0.990962
-0.216205	0.991118
-0.224956	0.991638
-0.242459	0.99169
-0.251210	0.992001
-0.268712	0.992053
-0.303717	0.992157
-0.321219	0.992676
-0.329970	0.995066
-0.338721	0.995118
-0.373726	0.995481
-0.399979	0.99652
-0.443735	0.997247
-0.452486	0.997403
-0.469989	0.997559
-0.487491	0.997611
-0.513745	0.997663
-0.522496	0.998338
-0.575003	0.998442
-0.583754	0.998494
-0.636261	0.998546
-0.750026	0.998598
-0.776279	0.99865
-0.837537	0.998702
-0.855040	0.999013
-0.951302	0.999117
-0.995058	0.999169
-1.012561	0.999221
-1.091321	0.999273
-1.388860	0.999584
-1.485123	0.999896
-1.502625	1
&
2.024091	1.72658e-07
1.962833	5.17974e-07
1.875322	6.90632e-07
1.857819	8.63289e-07
1.814064	1.03595e-06
1.796561	2.76253e-06
1.787810	3.45316e-06
1.779059	4.31645e-06
1.770308	7.94226e-06
1.761557	1.53666e-05
1.752805	1.84744e-05
1.744054	2.03736e-05
1.735303	3.79847e-05
1.726552	0.000109983
1.717801	0.000167306
1.709050	0.000205118
1.700298	0.000220311
1.691547	0.00022998
1.682796	0.000232052
1.674045	0.000236023
1.665294	0.000237232
1.656543	0.000240167
1.647792	0.000242239
1.639040	0.000243275
1.630289	0.000245174
1.621538	0.000247246
1.612787	0.000248973
1.604036	0.000249836
1.595285	0.000251045
1.586533	0.000251563
1.577782	0.000251908
1.569031	0.000252771
1.551529	0.000253289
1.542778	0.000253634
1.534026	0.000255188
1.525275	0.000258814
1.516524	0.00026244
1.507773	0.000263994
1.499022	0.000275562
1.490271	0.000300943
1.481520	0.000336165
1.472768	0.000350496
1.464017	0.000377948
1.455266	0.000397976
1.446515	0.00040989
1.437764	0.000421113
1.429013	0.000431817
1.420261	0.000444249
1.411510	0.0004515
1.402759	0.000469457
1.394008	0.000511931
1.385257	0.000556822
1.376506	0.000630029
1.367754	0.000713077
1.359003	0.000832038
1.350252	0.000909907
1.341501	0.000938741
1.332750	0.000964985
1.323999	0.000979834
1.315248	0.000998481
1.306496	0.00101782
1.297745	0.00104648
1.288994	0.00105995
1.280243	0.00107186
1.271492	0.00108118
1.262741	0.00109966
1.253989	0.00111278
1.245238	0.00111969
1.236487	0.00112573
1.227736	0.00112987
1.218985	0.00113764
1.210234	0.00114489
1.201482	0.00115025
1.192731	0.00115249
1.183980	0.00115594
1.175229	0.00115802
1.166478	0.00116199
1.157727	0.0011632
1.148975	0.00116751
1.140224	0.00117476
1.131473	0.00117718
1.122722	0.00117839
1.113971	0.00118305
1.105220	0.00118668
1.096469	0.00121379
1.087717	0.00123744
1.078966	0.00128319
1.070215	0.00135813
1.061464	0.00145153
1.052713	0.00154891
1.043962	0.00170344
1.035210	0.00190528
1.026459	0.00195034
1.017708	0.00208484
1.008957	0.00222332
1.000206	0.00225439
0.991455	0.002291
0.982703	0.00231206
0.973952	0.00232328
0.965201	0.00233071
0.956450	0.00234849
0.947699	0.00235609
0.938948	0.00236351
0.930197	0.00236628
0.921445	0.00239114
0.912694	0.00239546
0.903943	0.00239977
0.895192	0.00240495
0.886441	0.00241099
0.877690	0.00241721
0.868938	0.00242826
0.860187	0.00243171
0.851436	0.00243707
0.842685	0.00246072
0.833934	0.00246918
0.825183	0.00247453
0.816431	0.00248368
0.807680	0.00250009
0.798929	0.00250976
0.790178	0.00253186
0.781427	0.00253514
0.772676	0.00256639
0.763925	0.00258072
0.755173	0.00263735
0.746422	0.00270417
0.737671	0.00284955
0.728920	0.00297921
0.720169	0.00310232
0.711418	0.00327636
0.702666	0.00348665
0.693915	0.00369384
0.685164	0.0041248
0.676413	0.00442229
0.667662	0.00496409
0.658911	0.00530992
0.650159	0.00592337
0.641408	0.00654114
0.632657	0.00719241
0.623906	0.00732743
0.615155	0.00752236
0.606404	0.00764115
0.597653	0.00770762
0.588901	0.00777927
0.580150	0.00785852
0.571399	0.00792517
0.562648	0.00800597
0.553897	0.00807366
0.545146	0.00810853
0.536394	0.00825287
0.527643	0.00828136
0.518892	0.00829897
0.510141	0.00832608
0.501390	0.00833489
0.492639	0.00833851
0.483887	0.00834697
0.475136	0.00837045
0.466385	0.00837926
0.457634	0.00840171
0.448883	0.00842156
0.440132	0.00844988
0.431381	0.00847647
0.422629	0.00851169
0.413878	0.00856832
0.405127	0.00859094
0.396376	0.00862098
0.387625	0.0086493
0.378874	0.00866207
0.370122	0.00867813
0.361371	0.00869781
0.352620	0.00872319
0.343869	0.00875807
0.335118	0.00878777
0.326367	0.00881781
0.317615	0.0088356
0.308864	0.00890863
0.300113	0.00905245
0.291362	0.00909959
0.282611	0.0091115
0.273860	0.00913343
0.265109	0.00916226
0.256357	0.00917539
0.247606	0.00919749
0.238855	0.0092334
0.230104	0.00926759
0.221353	0.00929072
0.212602	0.00931075
0.203850	0.00933337
0.195099	0.00939069
0.186348	0.00947357
0.177597	0.00960427
0.168846	0.00978988
0.160095	0.0100107
0.151343	0.0102669
0.142592	0.01062
0.133841	0.0107203
0.125090	0.0108519
0.116339	0.0109052
0.107588	0.0109721
0.098837	0.0110491
0.090085	0.0112129
0.081334	0.0113586
0.072583	0.0116232
0.063832	0.0118057
0.055081	0.0123734
0.046330	0.0125534
0.037578	0.0127694
0.028827	0.0128965
0.020076	0.0154588
0.011325	0.0287165
0.002574	0.0924155
-0.006177	0.96819
-0.014929	0.975497
-0.023680	0.975952
-0.032431	0.976705
-0.041182	0.977195
-0.049933	0.977612
-0.058684	0.978551
-0.067435	0.980024
-0.076187	0.980424
-0.084938	0.981486
-0.093689	0.982237
-0.102440	0.98239
-0.111191	0.982714
-0.119942	0.983994
-0.128694	0.984648
-0.137445	0.984927
-0.146196	0.985798
-0.154947	0.986214
-0.163698	0.986474
-0.172449	0.986747
-0.181201	0.986936
-0.189952	0.987174
-0.198703	0.987315
-0.207454	0.987417
-0.216205	0.987488
-0.224956	0.987637
-0.233707	0.987813
-0.242459	0.988062
-0.251210	0.988534
-0.259961	0.989137
-0.268712	0.989769
-0.277463	0.990886
-0.286214	0.991766
-0.294966	0.992885
-0.303717	0.994261
-0.312468	0.994483
-0.321219	0.994732
-0.329970	0.994843
-0.338721	0.994912
-0.347473	0.995032
-0.356224	0.995111
-0.364975	0.995162
-0.373726	0.995214
-0.382477	0.995384
-0.391228	0.995455
-0.399979	0.995653
-0.408731	0.995842
-0.417482	0.996115
-0.426233	0.996376
-0.434984	0.996536
-0.443735	0.99677
-0.452486	0.99695
-0.461238	0.997007
-0.469989	0.997055
-0.478740	0.997211
-0.487491	0.997292
-0.496242	0.99733
-0.504993	0.997379
-0.513745	0.99746
-0.522496	0.997684
-0.531247	0.99775
-0.539998	0.997798
-0.548749	0.997824
-0.557500	0.997903
-0.566252	0.998003
-0.575003	0.998056
-0.583754	0.998071
-0.592505	0.998101
-0.601256	0.998119
-0.610007	0.998194
-0.618758	0.998231
-0.627510	0.998249
-0.636261	0.998263
-0.645012	0.998277
-0.653763	0.998305
-0.662514	0.998338
-0.671265	0.998378
-0.680017	0.998407
-0.688768	0.998441
-0.697519	0.998497
-0.706270	0.998537
-0.715021	0.998594
-0.723772	0.99867
-0.732524	0.998739
-0.741275	0.998789
-0.750026	0.998837
-0.758777	0.998909
-0.767528	0.998934
-0.776279	0.99896
-0.785030	0.99897
-0.793782	0.998999
-0.802533	0.999019
-0.811284	0.999037
-0.820035	0.999049
-0.828786	0.999059
-0.837537	0.999076
-0.846289	0.999085
-0.855040	0.9991
-0.863791	0.999109
-0.872542	0.999116
-0.881293	0.999125
-0.890044	0.999139
-0.898796	0.999152
-0.907547	0.999154
-0.916298	0.999156
-0.925049	0.999158
-0.933800	0.999165
-0.942551	0.999169
-0.951302	0.999176
-0.960054	0.999182
-0.968805	0.999186
-0.977556	0.999191
-0.986307	0.999195
-0.995058	0.999197
-1.003809	0.999201
-1.012561	0.999203
-1.021312	0.999211
-1.030063	0.999217
-1.038814	0.999227
-1.047565	0.99924
-1.056316	0.999255
-1.065068	0.999259
-1.073819	0.999261
-1.082570	0.999264
-1.091321	0.999266
-1.100072	0.999275
-1.108823	0.99928
-1.117574	0.999288
-1.126326	0.999297
-1.135077	0.999304
-1.143828	0.999308
-1.152579	0.999312
-1.161330	0.999314
-1.170081	0.999321
-1.178833	0.999324
-1.187584	0.999327
-1.196335	0.999329
-1.205086	0.999337
-1.213837	0.999342
-1.222588	0.999349
-1.231340	0.99935
-1.240091	0.999356
-1.248842	0.999357
-1.257593	0.999359
-1.266344	0.999367
-1.275095	0.999369
-1.283846	0.999371
-1.292598	0.999376
-1.301349	0.999377
-1.310100	0.99938
-1.318851	0.999384
-1.327602	0.999387
-1.336353	0.999389
-1.345105	0.99939
-1.353856	0.999393
-1.362607	0.999395
-1.371358	0.999397
-1.380109	0.999397
-1.388860	0.999398
-1.397612	0.999401
-1.406363	0.999402
-1.415114	0.999403
-1.423865	0.999407
-1.432616	0.999408
-1.441367	0.999411
-1.450118	0.999412
-1.458870	0.999418
-1.467621	0.999424
-1.476372	0.99943
-1.485123	0.999431
-1.493874	0.999435
-1.502625	0.999437
-1.511377	0.999441
-1.520128	0.999443
-1.528879	0.999445
-1.537630	0.999473
-1.546381	0.999488
-1.555132	0.999494
-1.563884	0.999506
-1.572635	0.999516
-1.581386	0.999526
-1.590137	0.999535
-1.598888	0.999542
-1.607639	0.999579
-1.616390	0.999586
-1.625142	0.999604
-1.633893	0.999617
-1.642644	0.999642
-1.651395	0.999666
-1.660146	0.999687
-1.668897	0.999695
-1.677649	0.999713
-1.686400	0.999722
-1.695151	0.999731
-1.703902	0.999744
-1.712653	0.999791
-1.721404	0.999808
-1.730156	0.999821
-1.738907	0.999834
-1.747658	0.999843
-1.756409	0.999857
-1.765160	0.999869
-1.773911	0.999886
-1.782662	0.999892
-1.791414	0.9999
-1.800165	0.999913
-1.808916	0.999919
-1.817667	0.999921
-1.826418	0.999924
-1.835169	0.999932
-1.843921	0.999934
-1.852672	0.999939
-1.861423	0.999946
-1.870174	0.999954
-1.878925	0.999956
-1.887676	0.999959
-1.896428	0.999967
-1.905179	0.999968
-1.913930	0.999969
-1.922681	0.999971
-1.931432	0.999973
-1.940183	0.999978
-1.948934	0.999981
-1.957686	0.999981
-1.966437	0.999982
-1.975188	0.999983
-1.992690	0.999985
-2.001441	0.999986
-2.010193	0.999987
-2.018944	0.999988
-2.027695	0.999989
-2.036446	0.999991
-2.045197	0.999993
-2.053948	0.999994
-2.062700	0.999995
-2.071451	0.999996
-2.106455	0.999997
-2.141460	0.999998
-2.150211	0.999998
-2.167713	0.999999
-2.211469	0.999999
-2.263976	1
&
```
