## Supplementary material for "All-at-once RNA folding with 3D motif prediction framed by evolutionary information": RF04175_mir-1260b.cacofold.helixcov

```
# RMs = 3 L = 108

# RM_HELIX NESTED 53-57 63-67, nbp = 5 nbp_cov = 0
# pvals: 0.91303,0.0786933,0.91303,0.91303,0.91303
# aggregated NONE
NESTED  ::::::::::::::::::::::::::::::::::::::::::::::::::::<<<<<_____>>>>>:::::::::::::::::::::::::::::::::::::::::
        ::::::::::::::::::::::::::::::::::::::::::::::::::::::::::::::::::::::::::::::::::::::::::::::::::::::::::::

# RM_HELIX NESTED 23-45 68-92, nbp = 22 nbp_cov = 0
# pvals: 0.91303,0.91303,0.91303,0.0786933,0.91303,0.91303,0.91303,0.91303,0.91303,0.91303,0.91303,0.91303,0.0786933,0.91303,0.91303,0.0786933,0.91303,0.968699,0.91303,0.91303,0.91303,0.91303
# aggregated NONE
NESTED  ::::::::::::::::::::::<<<<<<<<<<-<<<<<<<<<<<<______________________>>>>>>>>>>>>->>>>-->>>>>>::::::::::::::::
        ::::::::::::::::::::::::::::::::::::::::::::::::::::::::::::::::::::::::::::::::::::::::::::::::::::::::::::

# RM_HELIX NESTED 2-19 93-108, nbp = 15 nbp_cov = 0
# pvals: 0.972516,0.00400831,0.968699,0.968699,0.968699,0.968699,0.968699,0.91303,0.91303,0.0786933,0.91303,0.91303,0.0786933,0.91303,0.91303
# aggregated NONE
NESTED  :<<<<-<<--<<<<<<<<<_________________________________________________________________________>>>>>>>>>>>->>>>
        ::::::::::::::::::::::::::::::::::::::::::::::::::::::::::::::::::::::::::::::::::::::::::::::::::::::::::::
```
