## Supplementary material for "All-at-once RNA folding with 3D motif prediction framed by evolutionary information": RF04175_mir-1260b.surv

```
0.021285	0.025
0.009769	0.15
-0.006120	0.875
-0.022008	1
&
2.827511	0.000174277
2.822037	0.00104566
2.265939	0.00121994
2.202385	0.00191704
2.075277	0.0022656
1.900503	0.00331126
1.884614	0.00540258
1.852837	0.00575113
1.836949	0.00609969
1.821060	0.00644824
1.693952	0.00853956
1.582732	0.0106309
1.423847	0.0108052
1.392070	0.0109794
1.201408	0.011328
1.121965	0.0123736
1.010746	0.0130708
0.835972	0.0134193
0.486424	0.0137679
0.406982	0.0141164
0.391093	0.014465
0.279874	0.0146392
0.248097	0.0149878
0.041546	0.0217846
0.025657	0.0235274
0.009769	0.0860927
-0.006120	0.907459
-0.022008	0.964273
-0.037897	0.968804
-0.053785	0.969327
-0.069674	0.970373
-0.085562	0.970722
-0.133228	0.97107
-0.149117	0.971244
-0.196782	0.974033
-0.292113	0.981352
-0.419221	0.983444
-0.435110	0.986058
-0.498664	0.986406
-0.562218	0.986581
-0.625772	0.988846
-0.641661	0.989021
-0.768769	0.991112
-0.848211	0.992158
-0.895877	0.992332
-0.943543	0.992506
-0.959431	0.99268
-1.007097	0.993029
-1.022985	0.995295
-1.038874	0.99634
-1.102428	0.997386
-1.324867	0.99756
-1.483752	0.997909
-2.437064	0.998257
-2.754834	0.998954
-2.786611	0.999303
-3.088493	0.999651
-3.120270	0.999826
-3.326821	1
&
3.616463	8.65351e-07
3.139808	4.32676e-06
3.108030	7.78816e-06
3.076253	3.02873e-05
3.044476	3.37487e-05
3.012699	4.9325e-05
2.996811	5.27864e-05
2.980922	6.66321e-05
2.965034	7.35549e-05
2.949145	0.0001099
2.933257	0.000154033
2.917368	0.00022153
2.901480	0.000254413
2.869703	0.000328834
2.853814	0.000398927
2.837926	0.000543441
2.822037	0.000748529
2.806149	0.000796123
2.790260	0.000814296
2.774372	0.000817757
2.758483	0.000822084
2.742594	0.000832468
2.726706	0.000849775
2.710817	0.000895639
2.694929	0.000946694
2.679040	0.000967463
2.663152	0.000985635
2.647263	0.000989097
2.631375	0.000996019
2.615486	0.00100554
2.599598	0.00102717
2.583709	0.00104448
2.567821	0.00106957
2.551932	0.00111803
2.536044	0.0011414
2.520155	0.00116044
2.504267	0.00122274
2.488378	0.00128678
2.472490	0.00133004
2.456601	0.00134735
2.440713	0.0014036
2.424824	0.00144427
2.408936	0.00146417
2.393047	0.00148667
2.377158	0.00150917
2.361270	0.00162946
2.345381	0.00169349
2.329493	0.0017134
2.313604	0.00173503
2.297716	0.00175061
2.281827	0.0017731
2.265939	0.00178609
2.250050	0.00180253
2.234162	0.00182589
2.218273	0.00185272
2.202385	0.00186829
2.186496	0.00188474
2.170608	0.00193319
2.154719	0.00197387
2.138831	0.00203704
2.122942	0.00208463
2.107054	0.00211925
2.091165	0.00215819
2.075277	0.00223001
2.059388	0.00228626
2.043500	0.00237972
2.027611	0.00243423
2.011722	0.00251471
1.995834	0.00256317
1.979945	0.00269557
1.964057	0.00286172
1.948168	0.00312825
1.932280	0.00336535
1.916391	0.00365957
1.900503	0.00400831
1.884614	0.00435791
1.868726	0.00487799
1.852837	0.00528037
1.836949	0.00549238
1.821060	0.00579093
1.805172	0.00617861
1.789283	0.00648754
1.773395	0.00676445
1.757506	0.00694444
1.741618	0.00715213
1.725729	0.00732866
1.709841	0.00753375
1.693952	0.0077423
1.678064	0.00794219
1.662175	0.00810661
1.646286	0.00830045
1.630398	0.00843458
1.614509	0.00854275
1.598621	0.00870457
1.582732	0.0088188
1.566844	0.00890966
1.550955	0.00900052
1.535067	0.00906715
1.519178	0.00912773
1.503290	0.0092082
1.487401	0.00924888
1.471513	0.00933628
1.455624	0.00937954
1.439736	0.00944877
1.423847	0.00951367
1.407959	0.00954483
1.392070	0.00959069
1.376182	0.00963655
1.360293	0.00969626
1.344405	0.00973261
1.328516	0.00977414
1.312628	0.00978885
1.296739	0.00981655
1.280850	0.00985808
1.264962	0.00990568
1.249073	0.00994635
1.233185	0.00996971
1.217296	0.0100138
1.201408	0.0100571
1.185519	0.0101229
1.169631	0.0102458
1.153742	0.0104301
1.137854	0.0105478
1.121965	0.0108731
1.106077	0.0110402
1.090188	0.0111457
1.074300	0.0112279
1.058411	0.0112712
1.042523	0.0113049
1.026634	0.011337
1.010746	0.011414
0.994857	0.0114711
0.978969	0.0115196
0.963080	0.0115542
0.947192	0.0115974
0.931303	0.0116277
0.915414	0.0117108
0.899526	0.01178
0.883637	0.0118094
0.867749	0.0118345
0.851860	0.0118562
0.835972	0.0118951
0.820083	0.0119202
0.804195	0.0119375
0.788306	0.0119496
0.772418	0.0119765
0.756529	0.011999
0.740641	0.0120388
0.724752	0.0121366
0.708864	0.0121885
0.692975	0.0122188
0.677087	0.0122482
0.661198	0.0122612
0.645310	0.0122802
0.629421	0.01232
0.613533	0.0123364
0.597644	0.0123503
0.581756	0.0123685
0.565867	0.0123797
0.549978	0.012391
0.534090	0.0124221
0.518201	0.0124688
0.502313	0.0125061
0.486424	0.0125234
0.470536	0.0125424
0.454647	0.0125614
0.438759	0.0125753
0.422870	0.0125978
0.406982	0.0126618
0.391093	0.0126999
0.375205	0.0127267
0.359316	0.0127648
0.343428	0.0128081
0.327539	0.0128435
0.311651	0.0128782
0.295762	0.0129223
0.279874	0.0129751
0.263985	0.0130166
0.248097	0.0130331
0.232208	0.0130521
0.216320	0.0130876
0.200431	0.013104
0.184542	0.0131352
0.168654	0.0131845
0.152765	0.0132338
0.136877	0.0133255
0.120988	0.0133853
0.105100	0.0134865
0.089211	0.013586
0.073323	0.0137902
0.057434	0.0141139
0.041546	0.0179301
0.025657	0.025861
0.009769	0.0786933
-0.006120	0.91303
-0.022008	0.968699
-0.037897	0.970804
-0.053785	0.972111
-0.069674	0.972516
-0.085562	0.973017
-0.101451	0.973167
-0.117339	0.973513
-0.133228	0.973621
-0.149117	0.973808
-0.165005	0.974033
-0.180894	0.974698
-0.196782	0.975671
-0.212671	0.975842
-0.228559	0.976216
-0.244448	0.97667
-0.260336	0.977233
-0.276225	0.978001
-0.292113	0.97914
-0.308002	0.981793
-0.323890	0.982728
-0.339779	0.983135
-0.355667	0.983405
-0.371556	0.983759
-0.387444	0.983858
-0.403333	0.984159
-0.419221	0.98436
-0.435110	0.98516
-0.450998	0.985421
-0.466887	0.98598
-0.482775	0.986231
-0.498664	0.986623
-0.514553	0.987214
-0.530441	0.987574
-0.546330	0.987889
-0.562218	0.988169
-0.578107	0.988331
-0.593995	0.988534
-0.609884	0.988821
-0.625772	0.989007
-0.641661	0.989247
-0.657549	0.98955
-0.673438	0.989768
-0.689326	0.989945
-0.705215	0.990218
-0.721103	0.990735
-0.736992	0.990987
-0.752880	0.991202
-0.768769	0.991456
-0.784657	0.991661
-0.800546	0.991861
-0.816434	0.992282
-0.832323	0.992621
-0.848211	0.992812
-0.864100	0.993088
-0.879989	0.993243
-0.895877	0.993359
-0.911766	0.993536
-0.927654	0.993769
-0.943543	0.993899
-0.959431	0.994013
-0.975320	0.994172
-0.991208	0.994395
-1.007097	0.994718
-1.022985	0.995069
-1.038874	0.995563
-1.054762	0.996025
-1.070651	0.996211
-1.086539	0.996478
-1.102428	0.996738
-1.118316	0.996955
-1.134205	0.997098
-1.150093	0.997163
-1.165982	0.997265
-1.181870	0.997358
-1.197759	0.997422
-1.213647	0.997458
-1.229536	0.997515
-1.245425	0.997559
-1.261313	0.99757
-1.277202	0.997622
-1.293090	0.997638
-1.308979	0.997674
-1.324867	0.997721
-1.340756	0.997754
-1.356644	0.997806
-1.372533	0.997839
-1.388421	0.997857
-1.404310	0.997866
-1.420198	0.99787
-1.436087	0.997882
-1.451975	0.997897
-1.467864	0.997915
-1.483752	0.997966
-1.499641	0.997992
-1.515529	0.998028
-1.531418	0.998045
-1.547306	0.998069
-1.563195	0.998091
-1.579083	0.998105
-1.594972	0.998113
-1.610861	0.998118
-1.626749	0.998127
-1.642638	0.998134
-1.658526	0.998141
-1.674415	0.998147
-1.690303	0.998148
-1.706192	0.998151
-1.722080	0.998152
-1.737969	0.998154
-1.753857	0.998155
-1.769746	0.998158
-1.785634	0.998163
-1.801523	0.998164
-1.817411	0.998167
-1.833300	0.998173
-1.849188	0.998194
-1.865077	0.998198
-1.880965	0.998202
-1.896854	0.998204
-1.912742	0.998207
-1.928631	0.99821
-1.944519	0.998217
-1.960408	0.998218
-1.976297	0.998223
-2.008074	0.998225
-2.023962	0.998229
-2.039851	0.998231
-2.055739	0.998232
-2.071628	0.998233
-2.087516	0.998238
-2.135182	0.99825
-2.151070	0.998257
-2.166959	0.998262
-2.182847	0.998268
-2.198736	0.998274
-2.214624	0.998285
-2.246401	0.998297
-2.262290	0.998304
-2.278178	0.998313
-2.294067	0.998331
-2.309955	0.998356
-2.325844	0.998375
-2.341733	0.998391
-2.357621	0.99841
-2.373510	0.998418
-2.389398	0.998431
-2.405287	0.998445
-2.421175	0.998472
-2.437064	0.998487
-2.452952	0.998522
-2.468841	0.998532
-2.484729	0.998546
-2.500618	0.998568
-2.516506	0.998581
-2.532395	0.998589
-2.548283	0.998618
-2.564172	0.998631
-2.580060	0.998641
-2.595949	0.998649
-2.611837	0.99867
-2.627726	0.998699
-2.643614	0.99873
-2.659503	0.998761
-2.675391	0.998788
-2.691280	0.9988
-2.707169	0.998819
-2.723057	0.998851
-2.738946	0.99889
-2.754834	0.998922
-2.770723	0.998972
-2.786611	0.99901
-2.802500	0.99904
-2.818388	0.999067
-2.834277	0.999097
-2.850165	0.999132
-2.866054	0.999191
-2.881942	0.999244
-2.897831	0.999267
-2.913719	0.999302
-2.929608	0.999328
-2.945496	0.999343
-2.961385	0.99935
-2.977273	0.999361
-2.993162	0.999366
-3.009050	0.999399
-3.024939	0.99944
-3.040827	0.999482
-3.056716	0.999488
-3.072605	0.999496
-3.088493	0.999506
-3.104382	0.999518
-3.120270	0.99954
-3.136159	0.999557
-3.152047	0.999571
-3.167936	0.9996
-3.183824	0.999614
-3.199713	0.999665
-3.215601	0.99969
-3.231490	0.999717
-3.247378	0.999735
-3.263267	0.999756
-3.279155	0.999765
-3.295044	0.999772
-3.310932	0.999779
-3.326821	0.999784
-3.342709	0.999791
-3.358598	0.999797
-3.374486	0.999817
-3.390375	0.999823
-3.406263	0.999836
-3.422152	0.999844
-3.438041	0.99985
-3.453929	0.999867
-3.469818	0.999869
-3.485706	0.999881
-3.501595	0.999887
-3.517483	0.999899
-3.533372	0.999905
-3.549260	0.999908
-3.565149	0.999909
-3.581037	0.999912
-3.596926	0.999913
-3.612814	0.999918
-3.628703	0.999923
-3.644591	0.99993
-3.660480	0.999934
-3.676368	0.999938
-3.692257	0.99994
-3.708145	0.999945
-3.724034	0.999953
-3.739922	0.999957
-3.771699	0.99996
-3.787588	0.999962
-3.803477	0.999965
-3.851142	0.999965
-3.867031	0.999966
-3.898808	0.999969
-3.914696	0.99997
-4.010027	0.999971
-4.025916	0.999971
-4.041804	0.999972
-4.089470	0.999973
-4.137135	0.999974
-4.184801	0.999977
-4.216578	0.999978
-4.232467	0.999981
-4.248355	0.999983
-4.264244	0.999984
-4.327798	0.999985
-4.359575	0.999986
-4.423129	0.999987
-4.486683	0.999988
-4.518460	0.999989
-4.693234	0.99999
-4.725011	0.99999
-4.772676	0.999991
-4.852119	0.999993
-4.868007	0.999994
-5.074558	0.999995
-5.392329	0.999996
-5.424106	0.999997
-6.075535	0.999997
-6.186755	0.999998
-6.329751	0.999999
-6.409194	1
&
17.375923	4.29409e-143
17.360034	6.12625e-143
17.344146	8.74012e-143
17.328257	1.24692e-142
17.312369	1.77894e-142
17.296480	2.53795e-142
17.280592	3.62078e-142
17.264703	5.16562e-142
17.248815	7.36956e-142
17.232926	1.05138e-141
17.217038	1.49996e-141
17.201149	2.13991e-141
17.185261	3.0529e-141
17.169372	4.35542e-141
17.153484	6.21363e-141
17.137595	8.86463e-141
17.121707	1.26466e-140
17.105818	1.80422e-140
17.089930	2.57397e-140
17.074041	3.67211e-140
17.058153	5.23876e-140
17.042264	7.47378e-140
17.026376	1.06623e-139
17.010487	1.52111e-139
16.994598	2.17006e-139
16.978710	3.09586e-139
16.962821	4.41662e-139
16.946933	6.30084e-139
16.931044	8.98888e-139
16.915156	1.28237e-138
16.899267	1.82944e-138
16.883379	2.60991e-138
16.867490	3.72332e-138
16.851602	5.31172e-138
16.835713	7.57772e-138
16.819825	1.08104e-137
16.803936	1.54222e-137
16.788048	2.20012e-137
16.772159	3.13869e-137
16.756271	4.47764e-137
16.740382	6.38778e-137
16.724494	9.11275e-137
16.708605	1.30002e-136
16.692717	1.85459e-136
16.676828	2.64573e-136
16.660940	3.77435e-136
16.645051	5.38442e-136
16.629162	7.68131e-136
16.613274	1.0958e-135
16.597385	1.56324e-135
16.581497	2.23007e-135
16.565608	3.18136e-135
16.549720	4.53843e-135
16.533831	6.47438e-135
16.517943	9.23612e-135
16.502054	1.31759e-134
16.486166	1.87962e-134
16.470277	2.68139e-134
16.454389	3.82516e-134
16.438500	5.4568e-134
16.422612	7.78441e-134
16.406723	1.11049e-133
16.390835	1.58416e-133
16.374946	2.25988e-133
16.359058	3.22382e-133
16.343169	4.59891e-133
16.327281	6.56053e-133
16.311392	9.35884e-133
16.295504	1.33507e-132
16.279615	1.90452e-132
16.263726	2.71686e-132
16.247838	3.87568e-132
16.231949	5.52877e-132
16.216061	7.88692e-132
16.200172	1.12509e-131
16.184284	1.60496e-131
16.168395	2.2895e-131
16.152507	3.26601e-131
16.136618	4.65901e-131
16.120730	6.64614e-131
16.104841	9.48077e-131
16.088953	1.35244e-130
16.073064	1.92926e-130
16.057176	2.7521e-130
16.041287	3.92587e-130
16.025399	5.60024e-130
16.009510	7.98872e-130
15.993622	1.13959e-129
15.977733	1.62561e-129
15.961845	2.31891e-129
15.945956	3.3079e-129
15.930068	4.71867e-129
15.914179	6.7311e-129
15.898290	9.60178e-129
15.882402	1.36967e-128
15.866513	1.9538e-128
15.850625	2.78705e-128
15.834736	3.97564e-128
15.818848	5.67113e-128
15.802959	8.08968e-128
15.787071	1.15396e-127
15.771182	1.64608e-127
15.755294	2.34807e-127
15.739405	3.34942e-127
15.723517	4.7778e-127
15.707628	6.8153e-127
15.691740	9.72169e-127
15.675851	1.38675e-126
15.659963	1.97812e-126
15.644074	2.82168e-126
15.628186	4.02495e-126
15.612297	5.74134e-126
15.596409	8.18966e-126
15.580520	1.1682e-125
15.564632	1.66636e-125
15.548743	2.37694e-125
15.532854	3.39053e-125
15.516966	4.83633e-125
15.501077	6.89864e-125
15.485189	9.84035e-125
15.469300	1.40364e-124
15.453412	2.00218e-124
15.437523	2.85593e-124
15.421635	4.07372e-124
15.405746	5.81078e-124
15.389858	8.28852e-124
15.373969	1.18228e-123
15.358081	1.6864e-123
15.342192	2.40547e-123
15.326304	3.43115e-123
15.310415	4.89416e-123
15.294527	6.98098e-123
15.278638	9.95758e-123
15.262750	1.42033e-122
15.246861	2.02594e-122
15.230973	2.88975e-122
15.215084	4.12188e-122
15.199196	5.87934e-122
15.183307	8.38612e-122
15.167418	1.19617e-121
15.151530	1.70618e-121
15.135641	2.43363e-121
15.119753	3.47123e-121
15.103864	4.95122e-121
15.087976	7.0622e-121
15.072087	1.00732e-120
15.056199	1.43679e-120
15.040310	2.04936e-120
15.024422	2.9231e-120
15.008533	4.16935e-120
14.992645	5.94691e-120
14.976756	8.48229e-120
14.960868	1.20986e-119
14.944979	1.72566e-119
14.929091	2.46136e-119
14.913202	3.51071e-119
14.897314	5.00741e-119
14.881425	7.14217e-119
14.865537	1.0187e-118
14.849648	1.45299e-118
14.833760	2.07242e-118
14.817871	2.95592e-118
14.801982	4.21605e-118
14.786094	6.01337e-118
14.770205	8.57688e-118
14.754317	1.22332e-117
14.738428	1.74482e-117
14.722540	2.48863e-117
14.706651	3.54951e-117
14.690763	5.06262e-117
14.674874	7.22075e-117
14.658986	1.02988e-116
14.643097	1.4689e-116
14.627209	2.09506e-116
14.611320	2.98814e-116
14.595432	4.26189e-116
14.579543	6.07861e-116
14.563655	8.66972e-116
14.547766	1.23653e-115
14.531878	1.76361e-115
14.515989	2.51537e-115
14.500101	3.58756e-115
14.484212	5.11676e-115
14.468324	7.29778e-115
14.452435	1.04084e-114
14.436546	1.4845e-114
14.420658	2.11725e-114
14.404769	3.0197e-114
14.388881	4.3068e-114
14.372992	6.1425e-114
14.357104	8.76061e-114
14.341215	1.24946e-113
14.325327	1.78201e-113
14.309438	2.54154e-113
14.293550	3.62479e-113
14.277661	5.16972e-113
14.261773	7.37312e-113
14.245884	1.05156e-112
14.229996	1.49974e-112
14.214107	2.13893e-112
14.198219	3.05055e-112
14.182330	4.35068e-112
14.166442	6.20491e-112
14.150553	8.84938e-112
14.134665	1.26209e-111
14.118776	1.79997e-111
14.102888	2.56708e-111
14.086999	3.66112e-111
14.071110	5.22139e-111
14.055222	7.4466e-111
14.039333	1.06201e-110
14.023445	1.5146e-110
14.007556	2.16007e-110
13.991668	3.08061e-110
13.975779	4.39343e-110
13.959891	6.2657e-110
13.944002	8.93583e-110
13.928114	1.27438e-109
13.912225	1.81745e-109
13.896337	2.59194e-109
13.880448	3.69646e-109
13.864560	5.27165e-109
13.848671	7.51806e-109
13.832783	1.07217e-108
13.816894	1.52905e-108
13.801006	2.18061e-108
13.785117	3.10981e-108
13.769229	4.43494e-108
13.753340	6.32472e-108
13.737452	9.01974e-108
13.721563	1.28631e-107
13.705674	1.83441e-107
13.689786	2.61605e-107
13.673897	3.73073e-107
13.658009	5.32037e-107
13.642120	7.58731e-107
13.626232	1.08202e-106
13.610343	1.54304e-106
13.594455	2.2005e-106
13.578566	3.13808e-106
13.562678	4.47513e-106
13.546789	6.38183e-106
13.530901	9.10091e-106
13.515012	1.29785e-105
13.499124	1.8508e-105
13.483235	2.63935e-105
13.467347	3.76384e-105
13.451458	5.36742e-105
13.435570	7.65418e-105
13.419681	1.09152e-104
13.403793	1.55655e-104
13.387904	2.21969e-104
13.372016	3.16534e-104
13.356127	4.51386e-104
13.340238	6.43687e-104
13.324350	9.17911e-104
13.308461	1.30896e-103
13.292573	1.86659e-103
13.276684	2.66177e-103
13.260796	3.7957e-103
13.244907	5.41268e-103
13.229019	7.71847e-103
13.213130	1.10065e-102
13.197242	1.56952e-102
13.181353	2.23811e-102
13.165465	3.19151e-102
13.149576	4.55103e-102
13.133688	6.48967e-102
13.117799	9.25409e-102
13.101911	1.31961e-101
13.086022	1.88171e-101
13.070134	2.68325e-101
13.054245	3.8262e-101
13.038357	5.45599e-101
13.022468	7.77997e-101
13.006580	1.10938e-100
12.990691	1.58192e-100
12.974802	2.25572e-100
12.958914	3.21651e-100
12.943025	4.58652e-100
12.927137	6.54005e-100
12.911248	9.32562e-100
12.895360	1.32976e-99
12.879471	1.89613e-99
12.863583	2.70371e-99
12.847694	3.85524e-99
12.831806	5.49721e-99
12.815917	7.83848e-99
12.800029	1.11769e-98
12.784140	1.5937e-98
12.768252	2.27244e-98
12.752363	3.24024e-98
12.736475	4.6202e-98
12.720586	6.58784e-98
12.704698	9.39343e-98
12.688809	1.33938e-97
12.672921	1.90978e-97
12.657032	2.72308e-97
12.641144	3.88272e-97
12.625255	5.53619e-97
12.609366	7.89378e-97
12.593478	1.12553e-96
12.577589	1.60483e-96
12.561701	2.28822e-96
12.545812	3.26262e-96
12.529924	4.65194e-96
12.514035	6.63286e-96
12.498147	9.45726e-96
12.482258	1.34843e-95
12.466370	1.92261e-95
12.450481	2.74127e-95
12.434593	3.90852e-95
12.418704	5.57277e-95
12.402816	7.94562e-95
12.386927	1.13288e-94
12.371039	1.61525e-94
12.355150	2.30299e-94
12.339262	3.28355e-94
12.323373	4.6816e-94
12.307485	6.67489e-94
12.291596	9.51683e-94
12.275708	1.35687e-93
12.259819	1.93457e-93
12.243930	2.75822e-93
12.228042	3.93252e-93
12.212153	5.60677e-93
12.196265	7.99379e-93
12.180376	1.1397e-92
12.164488	1.62491e-92
12.148599	2.31667e-92
12.132711	3.30293e-92
12.116822	4.70904e-92
12.100934	6.71374e-92
12.085045	9.57183e-92
12.069157	1.36466e-91
12.053268	1.94559e-91
12.037380	2.77382e-91
12.021491	3.95461e-91
12.005603	5.63802e-91
11.989714	8.03802e-91
11.973826	1.14596e-90
11.957937	1.63376e-90
11.942049	2.3292e-90
11.926160	3.32065e-90
11.910272	4.73411e-90
11.894383	6.74919e-90
11.878494	9.62197e-90
11.862606	1.37175e-89
11.846717	1.95562e-89
11.830829	2.78799e-89
11.814940	3.97464e-89
11.799052	5.66634e-89
11.783163	8.07805e-89
11.767275	1.15162e-88
11.751386	1.64176e-88
11.735498	2.34049e-88
11.719609	3.33661e-88
11.703721	4.75665e-88
11.687832	6.78103e-88
11.671944	9.66693e-88
11.656055	1.3781e-87
11.640167	1.96458e-87
11.624278	2.80065e-87
11.608390	3.9925e-87
11.592501	5.69155e-87
11.576613	8.11361e-87
11.560724	1.15663e-86
11.544836	1.64883e-86
11.528947	2.35048e-86
11.513058	3.35068e-86
11.497170	4.7765e-86
11.481281	6.80901e-86
11.465393	9.70637e-86
11.449504	1.38366e-85
11.433616	1.97241e-85
11.417727	2.81168e-85
11.401839	4.00804e-85
11.385950	5.71343e-85
11.370062	8.14442e-85
11.354173	1.16097e-84
11.338285	1.65494e-84
11.322396	2.35906e-84
11.306508	3.36276e-84
11.290619	4.79349e-84
11.274731	6.8329e-84
11.258842	9.73995e-84
11.242954	1.38837e-83
11.227065	1.97904e-83
11.211177	2.82099e-83
11.195288	4.02112e-83
11.179400	5.73179e-83
11.163511	8.17018e-83
11.147622	1.16459e-82
11.131734	1.66001e-82
11.115845	2.36617e-82
11.099957	3.37272e-82
11.084068	4.80744e-82
11.068180	6.85244e-82
11.052291	9.76731e-82
11.036403	1.3922e-81
11.020514	1.9844e-81
11.004626	2.82848e-81
10.988737	4.03158e-81
10.972849	5.7464e-81
10.956960	8.19059e-81
10.941072	1.16743e-80
10.925183	1.66398e-80
10.909295	2.37171e-80
10.893406	3.38044e-80
10.877518	4.81818e-80
10.861629	6.86738e-80
10.845741	9.78807e-80
10.829852	1.39509e-79
10.813964	1.9884e-79
10.798075	2.83403e-79
10.782186	4.03928e-79
10.766298	5.75706e-79
10.750409	8.20532e-79
10.734521	1.16947e-78
10.718632	1.66679e-78
10.702744	2.37558e-78
10.686855	3.38577e-78
10.670967	4.8255e-78
10.655078	6.87743e-78
10.639190	9.80185e-78
10.623301	1.39697e-77
10.607413	1.99098e-77
10.591524	2.83754e-77
10.575636	4.04404e-77
10.559747	5.76352e-77
10.543859	8.21406e-77
10.527970	1.17065e-76
10.512082	1.66837e-76
10.496193	2.37769e-76
10.480305	3.38858e-76
10.464416	4.82923e-76
10.448528	6.88233e-76
10.432639	9.80825e-76
10.416750	1.3978e-75
10.400862	1.99204e-75
10.384973	2.83888e-75
10.369085	4.04571e-75
10.353196	5.76554e-75
10.337308	8.21644e-75
10.321419	1.17091e-74
10.305531	1.66865e-74
10.289642	2.37794e-74
10.273754	3.38873e-74
10.257865	4.82914e-74
10.241977	6.88177e-74
10.226088	9.80684e-74
10.210200	1.39751e-73
10.194311	1.9915e-73
10.178423	2.83793e-73
10.162534	4.0441e-73
10.146646	5.76288e-73
10.130757	8.21212e-73
10.114869	1.17022e-72
10.098980	1.66755e-72
10.083092	2.37623e-72
10.067203	3.38606e-72
10.051314	4.82502e-72
10.035426	6.87545e-72
10.019537	9.79718e-72
10.003649	1.39604e-71
9.987760	1.98927e-71
9.971872	2.83457e-71
9.955983	4.03903e-71
9.940095	5.75527e-71
9.924206	8.20072e-71
9.908318	1.16852e-70
9.892429	1.66501e-70
9.876541	2.37244e-70
9.860652	3.38043e-70
9.844764	4.81666e-70
9.828875	6.86306e-70
9.812987	9.77883e-70
9.797098	1.39333e-69
9.781210	1.98526e-69
9.765321	2.82866e-69
9.749433	4.03032e-69
9.733544	5.74245e-69
9.717656	8.18185e-69
9.701767	1.16575e-68
9.685878	1.66094e-68
9.669990	2.36647e-68
9.654101	3.37167e-68
9.638213	4.80383e-68
9.622324	6.84426e-68
9.606436	9.75133e-68
9.590547	1.38931e-67
9.574659	1.97938e-67
9.558770	2.82006e-67
9.542882	4.01778e-67
9.526993	5.72413e-67
9.511105	8.15513e-67
9.495216	1.16185e-66
9.479328	1.65526e-66
9.463439	2.35819e-66
9.447551	3.35962e-66
9.431662	4.78628e-66
9.415774	6.81872e-66
9.399885	9.71417e-66
9.383997	1.3839e-65
9.368108	1.97153e-65
9.352220	2.80865e-65
9.336331	4.00118e-65
9.320442	5.70003e-65
9.304554	8.12014e-65
9.288665	1.15677e-64
9.272777	1.64788e-64
9.256888	2.34749e-64
9.241000	3.3441e-64
9.225111	4.76377e-64
9.209223	6.78609e-64
9.193334	9.66687e-64
9.177446	1.37705e-63
9.161557	1.96159e-63
9.145669	2.79426e-63
9.129780	3.98034e-63
9.113892	5.66985e-63
9.098003	8.07644e-63
9.082115	1.15044e-62
9.066226	1.63873e-62
9.050338	2.33425e-62
9.034449	3.32493e-62
9.018561	4.73605e-62
9.002672	6.746e-62
8.986784	9.60889e-62
8.970895	1.36867e-61
8.955006	1.94948e-61
8.939118	2.77674e-61
8.923229	3.95503e-61
8.907341	5.63328e-61
8.891452	8.0236e-61
8.875564	1.14281e-60
8.859675	1.62771e-60
8.843787	2.31833e-60
8.827898	3.30194e-60
8.812010	4.70285e-60
8.796121	6.69808e-60
8.780233	9.53971e-60
8.764344	1.35868e-59
8.748456	1.93507e-59
8.732567	2.75595e-59
8.716679	3.92503e-59
8.700790	5.59e-59
8.684902	7.96117e-59
8.669013	1.1338e-58
8.653125	1.61472e-58
8.637236	2.29959e-58
8.621348	3.27493e-58
8.605459	4.66391e-58
8.589570	6.64193e-58
8.573682	9.45878e-58
8.557793	1.34701e-57
8.541905	1.91825e-57
8.526016	2.73171e-57
8.510128	3.89011e-57
8.494239	5.53967e-57
8.478351	7.88866e-57
8.462462	1.12336e-56
8.446574	1.59967e-56
8.430685	2.27792e-56
8.414797	3.24371e-56
8.398908	4.61894e-56
8.383020	6.57716e-56
8.367131	9.36551e-56
8.351243	1.33358e-55
8.335354	1.89891e-55
8.319466	2.70387e-55
8.303577	3.85002e-55
8.287689	5.48197e-55
8.271800	7.80559e-55
8.255912	1.1114e-54
8.240023	1.58246e-54
8.224134	2.25315e-54
8.208246	3.20807e-54
8.192357	4.56765e-54
8.176469	6.50336e-54
8.160580	9.25932e-54
8.144692	1.3183e-53
8.128803	1.87693e-53
8.112915	2.67225e-53
8.097026	3.80453e-53
8.081138	5.41654e-53
8.065249	7.71147e-53
8.049361	1.09787e-52
8.033472	1.56299e-52
8.017584	2.22515e-52
8.001695	3.1678e-52
7.985807	4.50974e-52
7.969918	6.4201e-52
7.954030	9.1396e-52
7.938141	1.30109e-51
7.922253	1.85218e-51
7.906364	2.63667e-51
7.890476	3.75339e-51
7.874587	5.34301e-51
7.858698	7.60578e-51
7.842810	1.08267e-50
7.826921	1.54115e-50
7.811033	2.19377e-50
7.795144	3.12269e-50
7.779256	4.44492e-50
7.763367	6.32694e-50
7.747479	9.00572e-50
7.731590	1.28185e-49
7.715702	1.82454e-49
7.699813	2.59695e-49
7.683925	3.69632e-49
7.668036	5.26102e-49
7.652148	7.48799e-49
7.636259	1.06575e-48
7.620371	1.51684e-48
7.604482	2.15884e-48
7.588594	3.07253e-48
7.572705	4.37286e-48
7.556817	6.22344e-48
7.540928	8.85706e-48
7.525040	1.2605e-47
7.509151	1.79388e-47
7.493262	2.55291e-47
7.477374	3.63307e-47
7.461485	5.17019e-47
7.445597	7.35755e-47
7.429708	1.04702e-46
7.413820	1.48995e-46
7.397931	2.12022e-46
7.382043	3.01708e-46
7.366154	4.29325e-46
7.350266	6.10913e-46
7.334377	8.69295e-46
7.318489	1.23694e-45
7.302600	1.76005e-45
7.286712	2.50435e-45
7.270823	3.56336e-45
7.254935	5.07013e-45
7.239046	7.21392e-45
7.223158	1.0264e-44
7.207269	1.46035e-44
7.191381	2.07775e-44
7.175492	2.95611e-44
7.159604	4.20575e-44
7.143715	5.98355e-44
7.127826	8.51272e-44
7.111938	1.21108e-43
7.096049	1.72293e-43
7.080161	2.45109e-43
7.064272	3.48692e-43
7.048384	4.96044e-43
7.032495	7.05652e-43
7.016607	1.00382e-42
7.000718	1.42795e-42
6.984830	2.03125e-42
6.968941	2.8894e-42
6.953053	4.11002e-42
6.937164	5.84621e-42
6.921276	8.31568e-42
6.905387	1.18281e-41
6.889499	1.68238e-41
6.873610	2.39291e-41
6.857722	3.40346e-41
6.841833	4.84071e-41
6.825945	6.88478e-41
6.810056	9.79181e-41
6.794168	1.39261e-40
6.778279	1.98056e-40
6.762390	2.81669e-40
6.746502	4.00574e-40
6.730613	5.69663e-40
6.714725	8.10115e-40
6.698836	1.15204e-39
6.682948	1.63825e-39
6.667059	2.32962e-39
6.651171	3.3127e-39
6.635282	4.71054e-39
6.619394	6.6981e-39
6.603505	9.52411e-39
6.587617	1.35422e-38
6.571728	1.92551e-38
6.555840	2.73775e-38
6.539951	3.89254e-38
6.524063	5.53432e-38
6.508174	7.86841e-38
6.492286	1.11867e-37
6.476397	1.5904e-37
6.460509	2.26101e-37
6.444620	3.21433e-37
6.428732	4.56951e-37
6.412843	6.4959e-37
6.396954	9.23422e-37
6.381066	1.31266e-36
6.365177	1.86592e-36
6.349289	2.65233e-36
6.333400	3.77008e-36
6.317512	5.35877e-36
6.301623	7.61675e-36
6.285735	1.08259e-35
6.269846	1.53869e-35
6.253958	2.18688e-35
6.238069	3.10807e-35
6.222181	4.41719e-35
6.206292	6.27758e-35
6.190404	8.92128e-35
6.174515	1.2678e-34
6.158627	1.80163e-34
6.142738	2.56018e-34
6.126850	3.63801e-34
6.110961	5.16948e-34
6.095073	7.34546e-34
6.079184	1.04371e-33
6.063296	1.48296e-33
6.047407	2.10702e-33
6.031518	2.99362e-33
6.015630	4.25318e-33
5.999741	6.04253e-33
5.983853	8.58444e-33
5.967964	1.21953e-32
5.952076	1.73246e-32
5.936187	2.46106e-32
5.920299	3.49598e-32
5.904410	4.96595e-32
5.888522	7.05382e-32
5.872633	1.00192e-31
5.856745	1.42308e-31
5.840856	2.02123e-31
5.824968	2.87069e-31
5.809079	4.07704e-31
5.793191	5.79016e-31
5.777302	8.22286e-31
5.761414	1.16773e-30
5.745525	1.65824e-30
5.729637	2.35472e-30
5.713748	3.34363e-30
5.697860	4.74769e-30
5.681971	6.74113e-30
5.666082	9.57125e-30
5.650194	1.35891e-29
5.634305	1.92929e-29
5.618417	2.73899e-29
5.602528	3.88837e-29
5.586640	5.51989e-29
5.570751	7.8357e-29
5.554863	1.11227e-28
5.538974	1.5788e-28
5.523086	2.24093e-28
5.507197	3.18063e-28
5.491309	4.51421e-28
5.475420	6.40669e-28
5.459532	9.09222e-28
5.443643	1.2903e-27
5.427755	1.83102e-27
5.411866	2.59823e-27
5.395978	3.68677e-27
5.380089	5.23115e-27
5.364201	7.42215e-27
5.348312	1.05304e-26
5.332424	1.49397e-26
5.316535	2.11944e-26
5.300646	3.00664e-26
5.284758	4.26503e-26
5.268869	6.04985e-26
5.252981	8.58119e-26
5.237092	1.21711e-25
5.221204	1.72621e-25
5.205315	2.44815e-25
5.189427	3.47185e-25
5.173538	4.92338e-25
5.157650	6.98145e-25
5.141761	9.89933e-25
5.125873	1.40361e-24
5.109984	1.99004e-24
5.094096	2.82136e-24
5.078207	3.99973e-24
5.062319	5.66998e-24
5.046430	8.03727e-24
5.030542	1.13923e-23
5.014653	1.61471e-23
4.998765	2.28849e-23
4.982876	3.24326e-23
4.966988	4.5961e-23
4.951099	6.51287e-23
4.935210	9.22847e-23
4.919322	1.30756e-22
4.903433	1.85254e-22
4.887545	2.62449e-22
4.871656	3.7179e-22
4.855768	5.2665e-22
4.839879	7.45966e-22
4.823991	1.05654e-21
4.808102	1.49633e-21
4.792214	2.11904e-21
4.776325	3.00069e-21
4.760437	4.24886e-21
4.744548	6.0158e-21
4.728660	8.51694e-21
4.712771	1.20571e-20
4.696883	1.70675e-20
4.680994	2.41581e-20
4.665106	3.41919e-20
4.649217	4.83895e-20
4.633329	6.8477e-20
4.617440	9.68953e-20
4.601552	1.37096e-19
4.585663	1.9396e-19
4.569774	2.74387e-19
4.553886	3.88129e-19
4.537997	5.48973e-19
4.522109	7.76404e-19
4.506220	1.09796e-18
4.490332	1.55254e-18
4.474443	2.19512e-18
4.458555	3.10336e-18
4.442666	4.38697e-18
4.426778	6.20088e-18
4.410889	8.76391e-18
4.395001	1.2385e-17
4.379112	1.75006e-17
4.363224	2.47263e-17
4.347335	3.49316e-17
4.331447	4.93435e-17
4.315558	6.96934e-17
4.299670	9.84243e-17
4.283781	1.38983e-16
4.267893	1.96231e-16
4.252004	2.77026e-16
4.236116	3.91036e-16
4.220227	5.51897e-16
4.204338	7.78828e-16
4.188450	1.09892e-15
4.172561	1.55035e-15
4.156673	2.18692e-15
4.140784	3.08441e-15
4.124896	4.34959e-15
4.109007	6.13278e-15
4.093119	8.64567e-15
4.077230	1.21863e-14
4.061342	1.71741e-14
4.045453	2.41992e-14
4.029565	3.40923e-14
4.013676	4.80213e-14
3.997788	6.76291e-14
3.981899	9.52253e-14
3.966011	1.34057e-13
3.950122	1.88686e-13
3.934234	2.65525e-13
3.918345	3.73577e-13
3.902457	5.25488e-13
3.886568	7.39011e-13
3.870680	1.03906e-12
3.854791	1.4606e-12
3.838902	2.05267e-12
3.823014	2.88403e-12
3.807125	4.05109e-12
3.791237	5.68892e-12
3.775348	7.98679e-12
3.759460	1.12097e-11
3.743571	1.57286e-11
3.727683	2.20627e-11
3.711794	3.09383e-11
3.695906	4.33705e-11
3.680017	6.07788e-11
3.664129	8.51455e-11
3.648240	1.19239e-10
3.632352	1.66924e-10
3.616463	2.3359e-10
3.600575	3.26753e-10
3.584686	4.56887e-10
3.568798	6.38577e-10
3.552909	8.92128e-10
3.537021	1.24578e-09
3.521132	1.73879e-09
3.505244	2.42571e-09
3.489355	3.38223e-09
3.473466	4.71336e-09
3.457578	6.56464e-09
3.441689	9.13761e-09
3.425801	1.27111e-08
3.409912	1.76705e-08
3.394024	2.45479e-08
3.378135	3.40773e-08
3.362247	4.72699e-08
3.346358	6.5517e-08
3.330470	9.07304e-08
3.314581	1.25534e-07
3.298693	1.73522e-07
3.282804	2.39611e-07
3.266916	3.30514e-07
3.251027	4.5538e-07
3.235139	6.2665e-07
3.219250	8.61201e-07
3.203362	1.18187e-06
3.187473	1.61949e-06
3.171585	2.21551e-06
3.155696	3.02552e-06
3.139808	4.12374e-06
3.123919	5.60882e-06
3.108030	7.61125e-06
3.092142	1.03026e-05
3.076253	1.3907e-05
3.060365	1.87146e-05
3.044476	2.5098e-05
3.028588	3.35293e-05
3.012699	4.45984e-05
2.996811	5.90286e-05
2.980922	7.76841e-05
2.965034	0.000101562
2.949145	0.000131752
2.933257	0.000169341
2.917368	0.000215227
2.901480	0.000269782
2.885591	0.00033228
2.869703	0.000399973
2.853814	0.000466679
2.837926	0.000520782
&
```
