## Supplementary material for "All-at-once RNA folding with 3D motif prediction framed by evolutionary information": RF04177_BTnc201.surv

```
-0.000000	0.0416667
-0.000454	1
&
1.143318	0.000207168
0.432691	0.000414336
0.365012	0.000621504
0.297333	0.000828672
-0.000454	0.999586
-0.139195	0.999793
-0.210258	1
&
1.368941	6.87144e-07
1.366658	1.37429e-06
1.143318	0.000206143
0.676334	0.000207517
0.432691	0.000412286
0.365012	0.000617055
0.297333	0.000821824
-0.000454	0.999589
-0.139195	0.999794
-0.210258	0.999999
-0.464054	1
&
```
