## Supplementary material for "All-at-once RNA folding with 3D motif prediction framed by evolutionary information": RF04178_BTnc005.cacofold.helixcov

```
# RMs = 2 L = 206

# RM_HELIX NESTED 176-186 191-201, nbp = 11 nbp_cov = 1
# pvals: 3.63091e-06,0.93938,0.93938,0.0191253,0.00645544,0.00583771,0.93938,0.93938,0.93938,0.151756,0.019962
# aggregated NONE
NESTED  :::::::::::::::::::::::::::::::::::::::::::::::::::::::::::::::::::::::::::::::::::::::::::::::::::::::::::::::::::::::::::::::::::::::::::::::::::::::::::::::::::::::::::::::<<<<<<<<<<<____>>>>>>>>>>>:::::
        :::::::::::::::::::::::::::::::::::::::::::::::::::::::::::::::::::::::::::::::::::::::::::::::::::::::::::::::::::::::::::::::::::::::::::::::::::::::::::::::::::::::::::::::<________________________>:::::

# RM_HELIX NESTED 1-4 203-206, nbp = 4 nbp_cov = 0
# pvals: 0.93938,0.151756,0.93938,0.93938
# aggregated NONE
NESTED  <<<<______________________________________________________________________________________________________________________________________________________________________________________________________>>>>
        ::::::::::::::::::::::::::::::::::::::::::::::::::::::::::::::::::::::::::::::::::::::::::::::::::::::::::::::::::::::::::::::::::::::::::::::::::::::::::::::::::::::::::::::::::::::::::::::::::::::::::::::
```
