## Supplementary material for "All-at-once RNA folding with 3D motif prediction framed by evolutionary information": RF04178_BTnc005.sorted.cov

```
#
# Method Target_E-val [cov_min,cov_max] [FP | TP True Found | Sen PPV F] 
# GTp    0.05         [-1.67,3.70]     [0 | 1 45 1 | 2.22 100.00 4.35] 
#
#       left_pos       right_pos        score          E-value           pvalue       substitutions      power
#--------------------------------------------------------------------------------------------------------------
*	     176	     201	3.70419	0.000163391	3.63091e-06	4		0.07
```
