## Supplementary material for "All-at-once RNA folding with 3D motif prediction framed by evolutionary information": RF04178_BTnc005.surv

```
3.698119	0.0222222
1.259185	0.0444444
1.225775	0.0666667
0.546438	0.0888889
0.513028	0.111111
0.000740	0.133333
-0.010396	1
&
3.609025	4.74608e-05
2.695817	9.49217e-05
2.551041	0.000142383
2.183530	0.000237304
2.161257	0.000332226
2.138983	0.000427148
2.116710	0.000474608
2.105573	0.000522069
2.083300	0.00056953
2.049890	0.000616991
1.838293	0.000759374
1.804883	0.000806834
1.793746	0.000901756
1.760336	0.000949217
1.749199	0.000996678
1.738063	0.0010916
1.715789	0.00147129
1.671243	0.00151875
1.660106	0.00156621
1.637833	0.00175605
1.626696	0.00199336
1.593286	0.00237304
1.582149	0.00303749
1.571013	0.00308495
1.437372	0.0032748
1.392826	0.00332226
1.359416	0.00355956
1.348279	0.00512577
1.314869	0.00541054
1.281459	0.00579022
1.270322	0.00583768
1.259185	0.00607499
1.225775	0.00702421
1.214639	0.00711913
1.181229	0.00716659
1.170092	0.00730897
1.158955	0.00735643
1.136682	0.00745135
1.125545	0.00749881
1.092135	0.00759374
1.058725	0.00778358
1.036452	0.00783104
1.003042	0.0078785
0.991905	0.00802088
0.969632	0.00835311
0.958495	0.00844803
0.947358	0.00887518
0.936222	0.00906502
0.925085	0.0102515
0.913948	0.0104414
0.902812	0.010916
0.891675	0.0112008
0.880538	0.0113431
0.869402	0.0113906
0.858265	0.0114381
0.847128	0.0120076
0.835992	0.0123398
0.824855	0.0123873
0.813718	0.0125771
0.791445	0.0130043
0.735761	0.0131467
0.713488	0.0133365
0.702351	0.0136687
0.691215	0.0140009
0.680078	0.0144281
0.657805	0.0148552
0.635531	0.0149502
0.624395	0.0150451
0.613258	0.0151875
0.602121	0.0155197
0.590985	0.0168011
0.579848	0.0171334
0.568711	0.0172757
0.557575	0.0174181
0.546438	0.0175605
0.535301	0.0176554
0.513028	0.0177504
0.501891	0.0180826
0.490754	0.018225
0.468481	0.0186047
0.457344	0.018747
0.446208	0.0193166
0.435071	0.0198386
0.423934	0.0201234
0.412798	0.0201709
0.401661	0.0206455
0.390524	0.0208353
0.379388	0.0213099
0.368251	0.0214048
0.357114	0.0218794
0.345978	0.0219269
0.334841	0.0220693
0.323704	0.0221642
0.312568	0.0222591
0.290294	0.0223066
0.279157	0.0225439
0.256884	0.0229236
0.223474	0.0231134
0.212337	0.0232558
0.201201	0.0239203
0.190064	0.0240626
0.178927	0.0243
0.167791	0.0244423
0.156654	0.0245373
0.134381	0.0246796
0.123244	0.0256763
0.112107	0.0257712
0.100971	0.026056
0.089834	0.0263882
0.078697	0.026673
0.067561	0.0270527
0.056424	0.0271476
0.045287	0.0272425
0.034150	0.0277171
0.023014	0.0278595
0.011877	0.0287138
0.000740	0.156336
-0.010396	0.94879
-0.021533	0.94898
-0.032670	0.949169
-0.043806	0.949549
-0.054943	0.949976
-0.066080	0.950831
-0.077216	0.951068
-0.088353	0.951448
-0.099490	0.952207
-0.110626	0.953299
-0.121763	0.955719
-0.132900	0.957475
-0.144036	0.959326
-0.155173	0.96037
-0.166310	0.960607
-0.177446	0.961035
-0.188583	0.961557
-0.199720	0.961984
-0.210857	0.962601
-0.221993	0.962886
-0.233130	0.963835
-0.244267	0.964404
-0.255403	0.964879
-0.266540	0.967774
-0.277677	0.968771
-0.288813	0.969198
-0.299950	0.971571
-0.311087	0.973185
-0.322223	0.974039
-0.333360	0.975178
-0.344497	0.975415
-0.355633	0.97589
-0.366770	0.977598
-0.377907	0.978215
-0.389043	0.97926
-0.400180	0.979402
-0.411317	0.980066
-0.422453	0.980731
-0.433590	0.981538
-0.444727	0.982155
-0.455864	0.983246
-0.467000	0.983531
-0.478137	0.984101
-0.489274	0.984623
-0.500410	0.984765
-0.522684	0.985382
-0.533820	0.985809
-0.544957	0.985999
-0.556094	0.986141
-0.567230	0.986284
-0.578367	0.986474
-0.589504	0.986521
-0.600640	0.987233
-0.611777	0.98766
-0.622914	0.987708
-0.634050	0.988087
-0.645187	0.988942
-0.656324	0.990176
-0.667461	0.990223
-0.678597	0.990271
-0.689734	0.99046
-0.700871	0.990555
-0.712007	0.99103
-0.723144	0.991125
-0.734281	0.991599
-0.745417	0.991694
-0.756554	0.991884
-0.767691	0.992027
-0.778827	0.992359
-0.789964	0.992596
-0.801101	0.992738
-0.812237	0.993023
-0.823374	0.993355
-0.834511	0.993925
-0.856784	0.993972
-0.867921	0.996061
-0.879057	0.996203
-0.901331	0.996488
-0.912468	0.996678
-0.934741	0.996773
-0.957014	0.996915
-0.979288	0.997105
-1.023834	0.997485
-1.034971	0.997532
-1.046108	0.997579
-1.079518	0.997959
-1.090654	0.998007
-1.101791	0.998196
-1.112928	0.998244
-1.135201	0.998291
-1.157475	0.998386
-1.179748	0.998956
-1.213158	0.999003
-1.235431	0.999098
-1.246568	0.999288
-1.257705	0.99943
-1.346798	0.999525
-1.469302	0.999573
-1.569532	0.999858
-1.669762	1
&
4.154723	1.57866e-07
4.054493	3.15731e-07
4.043356	4.73597e-07
4.032219	6.31463e-07
3.987673	7.89328e-07
3.965399	1.10506e-06
3.943126	1.26293e-06
3.865169	1.42079e-06
3.842896	1.57866e-06
3.820622	1.89439e-06
3.787212	2.05225e-06
3.776076	2.36798e-06
3.753802	2.68372e-06
3.742666	3.15731e-06
3.731529	3.31518e-06
3.698119	3.63091e-06
3.664709	3.94664e-06
3.653572	4.10451e-06
3.631299	4.42024e-06
3.519932	4.5781e-06
3.352882	4.73597e-06
3.274925	4.89384e-06
3.230378	5.0517e-06
3.219242	5.20957e-06
3.208105	5.36743e-06
3.185831	5.5253e-06
3.163558	5.84103e-06
3.152421	6.94609e-06
3.141285	8.52475e-06
3.130148	9.94554e-06
3.119011	1.19978e-05
3.107875	1.72074e-05
3.096738	2.16276e-05
3.085601	2.43113e-05
3.074465	2.81001e-05
3.063328	3.39411e-05
3.052191	4.04136e-05
3.041055	4.83069e-05
3.029918	5.85682e-05
3.018781	6.583e-05
3.007645	7.65648e-05
2.996508	8.74576e-05
2.985371	0.000100403
2.974235	0.000111453
2.963098	0.000121083
2.951961	0.000133396
2.940824	0.000144605
2.929688	0.000152814
2.918551	0.00016197
2.907414	0.000170021
2.896278	0.000177757
2.885141	0.000190228
2.874004	0.000193859
2.862868	0.000196227
2.851731	0.000201121
2.840594	0.000209488
2.829458	0.000211224
2.818321	0.000216118
2.807184	0.000221012
2.796048	0.000223854
2.784911	0.000224801
2.773774	0.000227327
2.762638	0.000231431
2.751501	0.000235062
2.740364	0.000237114
2.729228	0.000239324
2.718091	0.000240587
2.706954	0.000243902
2.695817	0.00024485
2.684681	0.000245639
2.673544	0.000246428
2.662407	0.000247533
2.651271	0.000248007
2.640134	0.00024927
2.628997	0.000250059
2.617861	0.000250375
2.606724	0.000250691
2.595587	0.00025148
2.584451	0.000252111
2.573314	0.000252269
2.562177	0.000253059
2.539904	0.000253532
2.528767	0.00025369
2.517631	0.000254006
2.484220	0.000254479
2.473084	0.000254953
2.461947	0.000255269
2.439674	0.0002559
2.428537	0.000256058
2.417400	0.000256374
2.383990	0.000256532
2.372854	0.000256847
2.350580	0.000257479
2.339444	0.000257795
2.328307	0.000257952
2.317170	0.000258426
2.306034	0.000259215
2.294897	0.000259531
2.283760	0.000260636
2.272624	0.00026111
2.261487	0.000261268
2.250350	0.000262373
2.239213	0.000263794
2.228077	0.000265372
2.216940	0.000267898
2.205803	0.000270424
2.194667	0.000276423
2.183530	0.000280527
2.172393	0.000285105
2.161257	0.000291262
2.150120	0.000296787
2.138983	0.000303576
2.127847	0.000307522
2.116710	0.0003151
2.105573	0.000323782
2.094437	0.000329939
2.083300	0.000336412
2.072163	0.000344147
2.061027	0.000351093
2.049890	0.00035504
2.038753	0.000362933
2.027617	0.00036909
2.016480	0.000374931
2.005343	0.000381561
1.994206	0.00038977
1.983070	0.000394664
1.971933	0.000404768
1.960796	0.000411714
1.949660	0.000420712
1.938523	0.000431289
1.927386	0.000444708
1.916250	0.000451022
1.905113	0.000459231
1.893976	0.000473123
1.882840	0.000484805
1.871703	0.00049854
1.860566	0.000519852
1.849430	0.000532007
1.838293	0.000548425
1.827156	0.000562949
1.816020	0.000581261
1.804883	0.000595627
1.793746	0.000611414
1.782610	0.000641092
1.771473	0.000667456
1.760336	0.000697293
1.749199	0.00072634
1.738063	0.000744179
1.726926	0.000772121
1.715789	0.000795643
1.704653	0.000816797
1.693516	0.000853264
1.682379	0.000889731
1.671243	0.000924619
1.660106	0.000962823
1.648969	0.000999921
1.637833	0.00102707
1.626696	0.00106512
1.615559	0.00110222
1.604423	0.00113995
1.593286	0.00119631
1.582149	0.00124035
1.571013	0.00127808
1.559876	0.00132449
1.548739	0.0013829
1.537603	0.00143326
1.526466	0.0014811
1.515329	0.00152751
1.504192	0.00158892
1.493056	0.00165191
1.481919	0.00173068
1.470782	0.0017932
1.459646	0.0018625
1.448509	0.00194917
1.437372	0.0020783
1.426236	0.00222796
1.415099	0.00241013
1.403962	0.00264835
1.392826	0.00291862
1.381689	0.00322441
1.370552	0.00357518
1.359416	0.00389186
1.348279	0.00418012
1.337142	0.00444092
1.326006	0.00463067
1.314869	0.00483211
1.303732	0.00500971
1.292596	0.00520704
1.281459	0.00542253
1.270322	0.00564449
1.259185	0.00583771
1.248049	0.00607057
1.236912	0.00626348
1.225775	0.00645544
1.214639	0.00665562
1.203502	0.00682343
1.192365	0.00696093
1.181229	0.00711658
1.170092	0.00724414
1.158955	0.00733097
1.147819	0.00740058
1.136682	0.00748567
1.125545	0.00754614
1.114409	0.00763217
1.103272	0.00770921
1.092135	0.00777157
1.080999	0.00783061
1.069862	0.00789312
1.058725	0.00796685
1.047589	0.00806062
1.036452	0.00815581
1.025315	0.00823711
1.014178	0.00834336
1.003042	0.00846397
0.991905	0.0086373
0.980768	0.00882359
0.969632	0.00899629
0.958495	0.00921399
0.947358	0.00943058
0.936222	0.00971205
0.925085	0.0100265
0.913948	0.0103118
0.902812	0.0106323
0.891675	0.0109393
0.880538	0.0113333
0.869402	0.0116906
0.858265	0.0120671
0.847128	0.0123809
0.835992	0.0127243
0.824855	0.0130309
0.813718	0.0133422
0.802582	0.0136115
0.791445	0.0138581
0.780308	0.0141437
0.769171	0.0144174
0.758035	0.0146807
0.746898	0.0148863
0.735761	0.0151073
0.724625	0.0153093
0.713488	0.0155346
0.702351	0.0157605
0.691215	0.0159481
0.680078	0.0161231
0.668941	0.0163213
0.657805	0.016529
0.646668	0.0167754
0.635531	0.017004
0.624395	0.0172156
0.613258	0.0174402
0.602121	0.0176487
0.590985	0.017913
0.579848	0.0181817
0.568711	0.0184712
0.557575	0.0188163
0.546438	0.0191253
0.535301	0.0194254
0.524164	0.019713
0.513028	0.019962
0.501891	0.0202313
0.490754	0.0204708
0.479618	0.0207355
0.468481	0.0209683
0.457344	0.0212055
0.446208	0.0214653
0.435071	0.021704
0.423934	0.0219293
0.412798	0.0221414
0.401661	0.0223561
0.390524	0.0225481
0.379388	0.0227342
0.368251	0.0228951
0.357114	0.0230544
0.345978	0.0231954
0.334841	0.0233322
0.323704	0.0234833
0.312568	0.0236074
0.301431	0.0237313
0.290294	0.023848
0.279157	0.0239645
0.268021	0.0240753
0.256884	0.024218
0.245747	0.0243252
0.234611	0.0244545
0.223474	0.0245773
0.212337	0.0247175
0.201201	0.0248555
0.190064	0.024999
0.178927	0.0251502
0.167791	0.025328
0.156654	0.0255878
0.145517	0.0259755
0.134381	0.0263595
0.123244	0.0267333
0.112107	0.0270757
0.100971	0.0273559
0.089834	0.0276314
0.078697	0.0279288
0.067561	0.0282401
0.056424	0.0286659
0.045287	0.0291309
0.034150	0.0296721
0.023014	0.0302392
0.011877	0.0308007
0.000740	0.151756
-0.010396	0.93938
-0.021533	0.939951
-0.032670	0.940506
-0.043806	0.941214
-0.054943	0.942119
-0.066080	0.94312
-0.077216	0.944072
-0.088353	0.945056
-0.099490	0.94628
-0.110626	0.947799
-0.121763	0.949579
-0.132900	0.951383
-0.144036	0.953093
-0.155173	0.954655
-0.166310	0.956066
-0.177446	0.957272
-0.188583	0.958398
-0.199720	0.959471
-0.210857	0.960562
-0.221993	0.961668
-0.233130	0.962742
-0.244267	0.963814
-0.255403	0.964933
-0.266540	0.966055
-0.277677	0.967173
-0.288813	0.968559
-0.299950	0.970084
-0.311087	0.971519
-0.322223	0.972916
-0.333360	0.974312
-0.344497	0.975702
-0.355633	0.977178
-0.366770	0.97845
-0.377907	0.979675
-0.389043	0.980763
-0.400180	0.981713
-0.411317	0.982481
-0.422453	0.983169
-0.433590	0.983756
-0.444727	0.984276
-0.455864	0.984802
-0.467000	0.985233
-0.478137	0.985618
-0.489274	0.985941
-0.500410	0.986276
-0.511547	0.986582
-0.522684	0.986864
-0.533820	0.987141
-0.544957	0.987423
-0.556094	0.987689
-0.567230	0.98795
-0.578367	0.988199
-0.589504	0.988462
-0.600640	0.988726
-0.611777	0.989052
-0.622914	0.989349
-0.634050	0.989673
-0.645187	0.989968
-0.656324	0.9903
-0.667461	0.990635
-0.678597	0.991014
-0.689734	0.991368
-0.700871	0.991752
-0.712007	0.992088
-0.723144	0.992482
-0.734281	0.992835
-0.745417	0.99319
-0.756554	0.993514
-0.767691	0.993822
-0.778827	0.994129
-0.789964	0.994381
-0.801101	0.99467
-0.812237	0.994926
-0.823374	0.995174
-0.834511	0.995407
-0.845647	0.995598
-0.856784	0.995825
-0.867921	0.996034
-0.879057	0.996194
-0.890194	0.996391
-0.901331	0.996517
-0.912468	0.996646
-0.923604	0.996798
-0.934741	0.996937
-0.945878	0.997055
-0.957014	0.997174
-0.968151	0.997289
-0.979288	0.997401
-0.990424	0.99749
-1.001561	0.997605
-1.012698	0.997697
-1.023834	0.997772
-1.034971	0.997841
-1.046108	0.997929
-1.057244	0.997999
-1.068381	0.998093
-1.079518	0.998159
-1.090654	0.998235
-1.101791	0.99831
-1.112928	0.998386
-1.124064	0.998449
-1.135201	0.998535
-1.146338	0.998619
-1.157475	0.998666
-1.168611	0.99872
-1.179748	0.998779
-1.190885	0.998837
-1.202021	0.9989
-1.213158	0.998938
-1.224295	0.998997
-1.235431	0.999056
-1.246568	0.999095
-1.257705	0.999128
-1.268841	0.999172
-1.279978	0.999208
-1.291115	0.999251
-1.302251	0.999288
-1.313388	0.999312
-1.324525	0.999329
-1.335661	0.999361
-1.346798	0.999385
-1.357935	0.999415
-1.369071	0.99945
-1.380208	0.999489
-1.391345	0.999511
-1.402482	0.99953
-1.413618	0.999548
-1.424755	0.999574
-1.435892	0.999612
-1.447028	0.999634
-1.458165	0.999661
-1.469302	0.99968
-1.480438	0.999702
-1.491575	0.999726
-1.502712	0.99974
-1.513848	0.999757
-1.524985	0.999771
-1.536122	0.999786
-1.547258	0.999801
-1.558395	0.99982
-1.569532	0.99983
-1.580668	0.999841
-1.591805	0.99985
-1.602942	0.999863
-1.614078	0.999873
-1.625215	0.999883
-1.636352	0.999892
-1.647489	0.9999
-1.658625	0.999906
-1.669762	0.999914
-1.680899	0.999921
-1.692035	0.999931
-1.703172	0.999934
-1.714309	0.99994
-1.725445	0.999947
-1.736582	0.999955
-1.747719	0.999961
-1.758855	0.999965
-1.769992	0.999967
-1.781129	0.99997
-1.792265	0.999973
-1.803402	0.999976
-1.814539	0.999978
-1.825675	0.999979
-1.836812	0.999985
-1.847949	0.999988
-1.859085	0.999989
-1.881359	0.99999
-1.892496	0.999992
-1.903632	0.999993
-1.914769	0.999993
-1.925906	0.999994
-1.937042	0.999996
-1.959316	0.999996
-1.970452	0.999996
-1.992726	0.999996
-2.003862	0.999997
-2.014999	0.999998
-2.037272	0.999999
-2.059546	0.999999
-2.170913	1
-2.204323	1
-2.482740	1
&
```
