## Supplementary material for "All-at-once RNA folding with 3D motif prediction framed by evolutionary information": RF04179_BTnc049.cacofold.cov

```
#
# Method Target_E-val [cov_min,cov_max] [FP | TP True Found | Sen PPV F] 
# GTp    0.05           [-5.07,9.24]    [0 | 2 145 2 | 1.38 100.00 2.72] 
#
# in_CaCoFold in_given  left_pos      right_pos  score            E-value       pvalue       substitutions    power
#------------------------------------------------------------------------------------------------------------------------
*	*	        76	       108	9.24427	0.00037691	1.29969e-05	4		0.07
*	*	        86	        95	7.42817	0.0263234	0.000907704	2		0.00
```
