## Supplementary material for "All-at-once RNA folding with 3D motif prediction framed by evolutionary information": RF04179_BTnc049.cacofold.helixcov

```
# RMs = 5 L = 116

# RM_HELIX NESTED 10-16 21-27, nbp = 7 nbp_cov = 0
# pvals: 0.0211213,0.658543,0.0598551,0.658543,0.0128223,0.658543,0.658543
# aggregated NONE
NESTED  :::::::::<<<<<<<____>>>>>>>::::::::::::::::::::::::::::::::::::::::::::::::::::::::::::::::::::::::::::::::::::::::
        :::::::::::::::::::::::::::::::::::::::::::::::::::::::::::::::::::::::::::::::::::::::::::::::::::::::::::::::::::

# RM_HELIX NESTED 1-9 55-63, nbp = 8 nbp_cov = 0
# pvals: 0.658543,0.658543,0.658543,0.658543,0.762128,0.762128,0.762128,0.10376
# aggregated NONE
NESTED  <<<<-<<<<_____________________________________________>>>>->>>>::::::::::::::::::::::::::::::::::::::::::::::::::::
        :::::::::::::::::::::::::::::::::::::::::::::::::::::::::::::::::::::::::::::::::::::::::::::::::::::::::::::::::::

# RM_HELIX NESTED 84-87 94-97, nbp = 4 nbp_cov = 1
# pvals: 0.904493,0.0155683,0.000907704,0.0155683
# aggregated NONE
NESTED  ::::::::::::::::::::::::::::::::::::::::::::::::::::::::::::::::::::::::::::::::::<<<<______>>>>:::::::::::::::::::
        ::::::::::::::::::::::::::::::::::::::::::::::::::::::::::::::::::::::::::::::::::::<________>:::::::::::::::::::::

# RM_HELIX NESTED 71-83 101-112, nbp = 12 nbp_cov = 1
# pvals: 0.658543,0.658543,0.0467811,0.0155683,1.29969e-05,0.0040656,0.0155683,0.0155683,0.00617849,0.658543,0.0142639,0.0278413
# aggregated NONE
NESTED  ::::::::::::::::::::::::::::::::::::::::::::::::::::::::::::::::::::::<<<<<<<<<<<<_________________>>>>>>>>>>>>::::
        ::::::::::::::::::::::::::::::::::::::::::::::::::::::::::::::::::::::::::<_______________________________>::::::::

# RM_HL GNRA-tetraloop 17-20, nbp = 0 nbp_cov = 0 nhl_b_cov 0/1
# aggregated NONE
RM_HL   ::::::::::::::::xxxx::::::::::::::::::::::::::::::::::::::::::::::::::::::::::::::::::::::::::::::::::::::::::::::: GNRA-tetraloop
```
