## Supplementary material for "All-at-once RNA folding with 3D motif prediction framed by evolutionary information": RF04179_BTnc049.cacofold.power

```
# Power analysis of CaCoFold structure 
#
# Powertype = SINGLE SUBSTITUTIONS
# covary  left_pos      right_pos    substitutions      power
#----------------------------------------------------------------
          1		63		1		0.00
          2		62		0		0.00
          3		61		0		0.00
          4		60		0		0.00
          6		58		1		0.00
          7		57		1		0.00
          8		56		1		0.00
          9		55		1		0.00
          10		27		4		0.07
          11		26		0		0.00
          12		25		3		0.02
          13		24		1		0.00
          14		23		2		0.00
          15		22		0		0.00
          16		21		0		0.00
          71		112		0		0.00
          73		111		1		0.00
          74		110		3		0.02
          75		109		2		0.00
     *    76		108		4		0.07
          77		107		2		0.00
          78		106		2		0.00
          79		105		2		0.00
          80		104		4		0.07
          81		103		0		0.00
          82		102		2		0.00
          83		101		4		0.07
          84		97		0		0.00
          85		96		2		0.00
     *    86		95		2		0.00
          87		94		2		0.00
#
# BPAIRS 31
# avg substitutions per BP  1.5
# BPAIRS expected to covary 0.3 +/- 0.5
# BPAIRS observed to covary 2
#
```
