## Supplementary material for "All-at-once RNA folding with 3D motif prediction framed by evolutionary information": RF04179_BTnc049.helixcov

```
# RMs = 5 L = 116

# RM_HELIX NESTED 11-16 21-26, nbp = 6 nbp_cov = 0
# pvals: 0.658543,0.0598551,0.658543,0.0128223,0.658543,0.658543
# aggregated NONE
NESTED  ::::::::::<<<<<<____>>>>>>:::::::::::::::::::::::::::::::::::::::::::::::::::::::::::::::::::::::::::::::::::::::::
        :::::::::::::::::::::::::::::::::::::::::::::::::::::::::::::::::::::::::::::::::::::::::::::::::::::::::::::::::::

# RM_HELIX NESTED 39-45 52-58, nbp = 6 nbp_cov = 0
# pvals: 0.658543,0.658543,0.658543,0.658543,0.658543,0.658543
# aggregated NONE
NESTED  ::::::::::::::::::::::::::::::::::::::<<-<<<<______>>>>->>:::::::::::::::::::::::::::::::::::::::::::::::::::::::::
        :::::::::::::::::::::::::::::::::::::::::::::::::::::::::::::::::::::::::::::::::::::::::::::::::::::::::::::::::::

# RM_HELIX NESTED 3-7 63-67, nbp = 5 nbp_cov = 0
# pvals: 0.658543,0.658543,0.658543,0.762128,0.762128
# aggregated NONE
NESTED  ::<<<<<_______________________________________________________>>>>>::::::::::::::::::::::::::::::::::::::::::::::::
        :::::::::::::::::::::::::::::::::::::::::::::::::::::::::::::::::::::::::::::::::::::::::::::::::::::::::::::::::::

# RM_HELIX NESTED 85-87 94-96, nbp = 3 nbp_cov = 1
# pvals: 0.0155683,0.000907704,0.0155683
# aggregated NONE
NESTED  :::::::::::::::::::::::::::::::::::::::::::::::::::::::::::::::::::::::::::::::::::<<<______>>>::::::::::::::::::::
        ::::::::::::::::::::::::::::::::::::::::::::::::::::::::::::::::::::::::::::::::::::<________>:::::::::::::::::::::

# RM_HELIX NESTED 75-83 101-109, nbp = 9 nbp_cov = 1
# pvals: 0.0155683,1.29969e-05,0.0040656,0.0155683,0.0155683,0.00617849,0.658543,0.0142639,0.0278413
# aggregated NONE
NESTED  :::::::::::::::::::::::::::::::::::::::::::::::::::::::::::::::::::::::::<<<<<<<<<_________________>>>>>>>>>:::::::
        ::::::::::::::::::::::::::::::::::::::::::::::::::::::::::::::::::::::::::<_______________________________>::::::::
```
