## Supplementary material for "All-at-once RNA folding with 3D motif prediction framed by evolutionary information": RF04179_BTnc049.power

```
# Power analysis of given structure 
#
# Powertype = SINGLE SUBSTITUTIONS
# covary  left_pos      right_pos    substitutions      power
#----------------------------------------------------------------
          3		67		0		0.00
          4		66		0		0.00
          5		65		0		0.00
          6		64		1		0.00
          7		63		1		0.00
          11		26		0		0.00
          12		25		3		0.02
          13		24		1		0.00
          14		23		2		0.00
          15		22		0		0.00
          16		21		0		0.00
          39		58		0		0.00
          40		57		0		0.00
          42		55		0		0.00
          43		54		0		0.00
          44		53		0		0.00
          45		52		0		0.00
          75		109		2		0.00
     *    76		108		4		0.07
          77		107		2		0.00
          78		106		2		0.00
          79		105		2		0.00
          80		104		4		0.07
          81		103		0		0.00
          82		102		2		0.00
          83		101		4		0.07
          85		96		2		0.00
     *    86		95		2		0.00
          87		94		2		0.00
#
# BPAIRS 29
# avg substitutions per BP  1.2
# BPAIRS expected to covary 0.2 +/- 0.4
# BPAIRS observed to covary 2
#
```
