## Supplementary material for "All-at-once RNA folding with 3D motif prediction framed by evolutionary information": RF04179_BTnc049.sorted.cov

```
#
# Method Target_E-val [cov_min,cov_max] [FP | TP True Found | Sen PPV F] 
# GTp    0.05         [-5.07,9.24]     [0 | 2 29 2 | 6.90 100.00 12.90] 
#
#       left_pos       right_pos        score          E-value           pvalue       substitutions      power
#--------------------------------------------------------------------------------------------------------------
*	      76	     108	9.24427	0.00037691	1.29969e-05	4		0.07
*	      86	      95	7.42817	0.0263234	0.000907704	2		0.00
```
