## Supplementary material for "All-at-once RNA folding with 3D motif prediction framed by evolutionary information": RF04179_BTnc049.surv

```
9.219241	0.0344828
7.424207	0.0689655
6.959974	0.103448
6.186253	0.137931
4.731657	0.172414
4.607861	0.206897
4.484066	0.37931
3.184214	0.413793
1.605822	0.448276
-0.003519	0.931034
-0.034468	1
&
8.352673	0.000153233
7.424207	0.0004597
7.176616	0.000612933
6.929025	0.00122587
6.526690	0.0013791
6.464793	0.00168557
6.310048	0.0018388
6.186253	0.00214527
6.062457	0.0022985
5.938662	0.00260496
5.752969	0.0032179
5.691071	0.0041373
5.629173	0.00429053
5.567276	0.004597
5.505378	0.00582286
5.381583	0.00612933
5.257787	0.00628256
5.195889	0.00658903
5.072094	0.00674226
5.041145	0.00704873
4.824503	0.00720196
4.762605	0.00735519
4.731657	0.00781489
4.607861	0.00858106
4.545963	0.00904076
4.484066	0.0176218
4.422168	0.0180815
4.236475	0.0182348
4.081731	0.0185412
4.050782	0.0191542
3.957935	0.0194606
3.896037	0.0197671
3.865088	0.0199203
3.772242	0.0202268
3.741293	0.0205333
3.679395	0.0208397
3.617498	0.0212994
3.524651	0.0214527
3.493702	0.0220656
3.462753	0.0226785
3.277060	0.022985
3.246111	0.0234447
3.215162	0.0237511
3.184214	0.0242108
3.153265	0.024977
3.060418	0.0254367
3.029469	0.0255899
2.998520	0.0257432
2.936623	0.0263561
2.905674	0.0265093
2.812827	0.0266626
2.689032	0.0271223
2.658083	0.0278884
2.565236	0.0281949
2.534288	0.0291143
2.472390	0.0292675
2.441441	0.0298805
2.379543	0.0300337
2.317646	0.0307999
2.286697	0.0309531
2.255748	0.031566
2.193850	0.032179
2.162901	0.0323322
2.131952	0.0324854
2.101004	0.0329451
2.070055	0.0335581
2.039106	0.0389212
2.008157	0.0396874
1.946259	0.0419859
1.915310	0.0421391
1.884362	0.0422924
1.853413	0.0424456
1.822464	0.0427521
1.729617	0.0430585
1.667720	0.0439779
1.636771	0.0462764
1.605822	0.0465829
1.543924	0.0484217
1.512975	0.0485749
1.482026	0.0493411
1.451078	0.0504137
1.389180	0.0524058
1.327282	0.052559
1.296333	0.0531719
1.265384	0.0536316
1.234436	0.0539381
1.172538	0.0543978
1.141589	0.0547043
1.110640	0.0548575
1.017794	0.055164
0.986845	0.0553172
0.955896	0.0559301
0.924947	0.0566963
0.893998	0.0576157
0.832100	0.0583819
0.801152	0.0602207
0.739254	0.0603739
0.708305	0.0608336
0.677356	0.0614465
0.646407	0.061753
0.615458	0.0628256
0.584510	0.0631321
0.553561	0.0635918
0.522612	0.0640515
0.491663	0.0649709
0.460714	0.0675759
0.429765	0.0677291
0.398816	0.0681888
0.367868	0.0686485
0.336919	0.0695679
0.305970	0.0704873
0.275021	0.0706405
0.244072	0.0717131
0.213123	0.072939
0.182174	0.0743181
0.151226	0.0753907
0.120277	0.0764634
0.089328	0.0779957
0.058379	0.0789151
0.027430	0.0897947
-0.003519	0.648636
-0.034468	0.849372
-0.065417	0.850291
-0.096365	0.850904
-0.127314	0.851823
-0.158263	0.854275
-0.189212	0.857646
-0.220161	0.858106
-0.251110	0.860251
-0.282059	0.861171
-0.313007	0.863776
-0.343956	0.867147
-0.374905	0.869139
-0.405854	0.870824
-0.436803	0.873123
-0.467752	0.876647
-0.498701	0.879712
-0.529649	0.881397
-0.560598	0.882777
-0.591547	0.887987
-0.622496	0.892124
-0.653445	0.895342
-0.684394	0.897027
-0.715343	0.900398
-0.746291	0.904229
-0.777240	0.907294
-0.808189	0.908213
-0.839138	0.913883
-0.870087	0.917254
-0.901036	0.920012
-0.931985	0.921851
-0.962933	0.922464
-0.993882	0.924916
-1.024831	0.928287
-1.055780	0.930739
-1.086729	0.931964
-1.117678	0.932577
-1.148627	0.936561
-1.179575	0.938247
-1.210524	0.93886
-1.241473	0.940392
-1.272422	0.941771
-1.303371	0.942997
-1.334320	0.94315
-1.396217	0.945909
-1.427166	0.946522
-1.458115	0.946675
-1.489064	0.948973
-1.520013	0.949433
-1.550962	0.950046
-1.581911	0.950506
-1.612859	0.952344
-1.643808	0.952804
-1.674757	0.958014
-1.705706	0.958627
-1.736655	0.960466
-1.767604	0.961232
-1.798553	0.962305
-1.829501	0.96445
-1.891399	0.967821
-1.922348	0.967974
-1.953297	0.971652
-1.984246	0.972265
-2.015195	0.972878
-2.046143	0.976402
-2.077092	0.981765
-2.108041	0.981918
-2.169939	0.982225
-2.200888	0.982531
-2.231837	0.982838
-2.293734	0.983757
-2.324683	0.988508
-2.541325	0.988814
-2.572274	0.98912
-2.603223	0.98958
-2.634172	0.992951
-2.727018	0.993105
-2.788916	0.993411
-2.819865	0.993564
-2.912711	0.993871
-2.943660	0.99479
-3.098405	0.994943
-3.129353	0.995097
-3.160302	0.99525
-3.191251	0.995403
-3.284098	0.996016
-3.531689	0.996169
-3.593586	0.996322
-3.748331	0.998008
-4.398257	0.998314
-5.079132	1
&
10.271502	7.62777e-06
10.240553	1.52555e-05
9.497781	2.28833e-05
9.002599	3.05111e-05
8.878804	3.81388e-05
8.476468	7.62777e-05
8.445520	8.39054e-05
8.321724	0.000114416
8.136031	0.000122044
8.105082	0.000167811
8.043184	0.000198322
8.012235	0.000251716
7.981287	0.0002746
7.919389	0.000282227
7.857491	0.000305111
7.826542	0.000327994
7.795593	0.000389016
7.702747	0.000396644
7.671798	0.000404272
7.640849	0.00051106
7.609900	0.000541571
7.578951	0.00057971
7.548003	0.000594966
7.486105	0.000701754
7.455156	0.000724638
7.424207	0.000907704
7.393258	0.00107551
7.362309	0.00112128
7.331361	0.0013196
7.300412	0.0014569
7.269463	0.00163234
7.238514	0.00187643
7.207565	0.00208238
7.176616	0.00246377
7.145667	0.00290618
7.114719	0.00323417
7.083770	0.00325706
7.052821	0.00345538
7.021872	0.00353166
6.990923	0.00374523
6.959974	0.0040656
6.929025	0.00449275
6.898077	0.00465294
6.867128	0.00474447
6.836179	0.00491991
6.805230	0.00505721
6.774281	0.00514111
6.743332	0.00514874
6.712383	0.00536995
6.681435	0.00540809
6.650486	0.00556827
6.588588	0.00558352
6.557639	0.00563692
6.526690	0.00565217
6.464793	0.00569794
6.433844	0.00575133
6.402895	0.00575896
6.371946	0.00578185
6.340997	0.00596491
6.310048	0.00597254
6.279099	0.00604882
6.248151	0.00605645
6.217202	0.00614798
6.186253	0.00617849
6.155304	0.00621663
6.124355	0.00632342
6.093406	0.00639207
6.062457	0.00650648
6.031509	0.00662853
6.000560	0.00681159
5.969611	0.00692601
5.938662	0.00704043
5.907713	0.00720061
5.876764	0.00736842
5.845815	0.00751335
5.814867	0.00768879
5.783918	0.00788711
5.752969	0.0079405
5.722020	0.00803966
5.691071	0.00816934
5.660122	0.0084058
5.629173	0.00855072
5.598225	0.00869565
5.567276	0.00873379
5.536327	0.00899314
5.505378	0.00922197
5.474429	0.00951182
5.443480	0.00955759
5.412531	0.0096415
5.381583	0.00980931
5.350634	0.00985507
5.319685	0.0100305
5.288736	0.0101449
5.257787	0.0103051
5.226838	0.0103966
5.195889	0.0105568
5.164941	0.0106484
5.133992	0.010717
5.103043	0.0108924
5.072094	0.0109611
5.041145	0.0110984
5.010196	0.0114493
4.979247	0.011495
4.948299	0.0116629
4.917350	0.0120671
4.886401	0.0121663
4.855452	0.0121739
4.824503	0.0123875
4.793554	0.0125324
4.762605	0.0126545
4.731657	0.0128223
4.700708	0.0131503
4.669759	0.0134859
4.638810	0.0136156
4.607861	0.0142639
4.576912	0.0145461
4.545963	0.0149047
4.515015	0.0154081
4.484066	0.0155683
4.453117	0.0157666
4.422168	0.0161251
4.391219	0.0163234
4.360270	0.0163768
4.329321	0.0165904
4.298373	0.0167353
4.267424	0.0173608
4.236475	0.0175591
4.205526	0.0181998
4.174577	0.018894
4.143628	0.0190542
4.112679	0.0196415
4.081731	0.0204882
4.050782	0.0211213
4.019833	0.0212662
3.988884	0.0214188
3.957935	0.0216018
3.926986	0.0218078
3.896037	0.0227765
3.865088	0.0229443
3.834140	0.0230892
3.803191	0.0239054
3.772242	0.0240656
3.741293	0.0241571
3.710344	0.0244165
3.679395	0.0245309
3.648446	0.0245995
3.617498	0.024775
3.586549	0.0249809
3.555600	0.0252098
3.524651	0.025431
3.493702	0.0256064
3.462753	0.0268192
3.431804	0.0269565
3.400856	0.0271014
3.369907	0.0271854
3.338958	0.0272387
3.308009	0.0273608
3.277060	0.0275133
3.246111	0.0275591
3.215162	0.0277803
3.184214	0.0278413
3.153265	0.0279939
3.122316	0.0281465
3.091367	0.0282227
3.060418	0.0283066
3.029469	0.0286194
2.998520	0.028749
2.967572	0.0289169
2.936623	0.0290542
2.905674	0.0293364
2.874725	0.0294966
2.843776	0.0298627
2.812827	0.0300534
2.781878	0.0304958
2.750930	0.030778
2.719981	0.0315789
2.689032	0.0327079
2.658083	0.0334172
2.627134	0.0344317
2.596185	0.0350343
2.565236	0.0352632
2.534288	0.0354996
2.503339	0.0356674
2.472390	0.0359115
2.441441	0.03627
2.410492	0.0365446
2.379543	0.0369336
2.348594	0.037193
2.317646	0.0379405
2.286697	0.0393135
2.255748	0.0400458
2.224799	0.0408009
2.193850	0.0412052
2.162901	0.0415713
2.131952	0.0428528
2.101004	0.0431426
2.070055	0.0453852
2.039106	0.0467811
2.008157	0.0476888
1.977208	0.0499161
1.946259	0.0502365
1.915310	0.0521281
1.884362	0.0531808
1.853413	0.053524
1.822464	0.0539054
1.791515	0.0553547
1.760566	0.0568879
1.729617	0.0573455
1.698668	0.05791
1.667720	0.0584211
1.636771	0.0590389
1.605822	0.0598551
1.574873	0.0603661
1.543924	0.0607323
1.512975	0.0613501
1.482026	0.0624333
1.451078	0.0632723
1.420129	0.0639359
1.389180	0.0650191
1.358231	0.0658124
1.327282	0.0663158
1.296333	0.0676583
1.265384	0.068566
1.234436	0.0693059
1.203487	0.069939
1.172538	0.070984
1.141589	0.0716018
1.110640	0.0724256
1.079691	0.0728528
1.048742	0.0736766
1.017794	0.0747445
0.986845	0.0756903
0.955896	0.0763539
0.924947	0.0769031
0.893998	0.0777803
0.863049	0.078894
0.832100	0.0794813
0.801152	0.0798856
0.770203	0.0804882
0.739254	0.0808848
0.708305	0.081373
0.677356	0.0817391
0.646407	0.0821434
0.615458	0.0825934
0.584510	0.0828146
0.553561	0.0834249
0.522612	0.0841724
0.491663	0.0846606
0.460714	0.0852555
0.429765	0.085881
0.398816	0.0866819
0.367868	0.0874294
0.336919	0.0882075
0.305970	0.0889703
0.275021	0.0900076
0.244072	0.0909535
0.213123	0.0917239
0.182174	0.0929443
0.151226	0.0939207
0.120277	0.0948055
0.089328	0.0959649
0.058379	0.0973837
0.027430	0.10376
-0.003519	0.658543
-0.034468	0.762128
-0.065417	0.765561
-0.096365	0.770297
-0.127314	0.773394
-0.158263	0.777551
-0.189212	0.782128
-0.220161	0.787063
-0.251110	0.791091
-0.282059	0.797857
-0.313007	0.802982
-0.343956	0.809535
-0.374905	0.815706
-0.405854	0.822693
-0.436803	0.828345
-0.467752	0.832456
-0.498701	0.839016
-0.529649	0.844889
-0.560598	0.850107
-0.591547	0.855385
-0.622496	0.863539
-0.653445	0.872593
-0.684394	0.878802
-0.715343	0.883516
-0.746291	0.890214
-0.777240	0.89405
-0.808189	0.897681
-0.839138	0.900625
-0.870087	0.904493
-0.901036	0.907628
-0.931985	0.912433
-0.962933	0.916331
-0.993882	0.919291
-1.024831	0.9227
-1.055780	0.925797
-1.086729	0.927994
-1.117678	0.929275
-1.148627	0.930725
-1.179575	0.932464
-1.210524	0.933333
-1.241473	0.934874
-1.272422	0.935561
-1.303371	0.936453
-1.334320	0.937971
-1.365269	0.938917
-1.396217	0.939413
-1.427166	0.940557
-1.458115	0.941526
-1.489064	0.942174
-1.520013	0.943166
-1.550962	0.944096
-1.581911	0.94463
-1.612859	0.946087
-1.643808	0.947277
-1.674757	0.949001
-1.705706	0.950328
-1.736655	0.952075
-1.767604	0.954828
-1.798553	0.956545
-1.829501	0.958207
-1.860450	0.961106
-1.891399	0.962891
-1.922348	0.965034
-1.953297	0.967719
-1.984246	0.968863
-2.015195	0.970801
-2.046143	0.972853
-2.077092	0.977002
-2.108041	0.977757
-2.138990	0.978963
-2.169939	0.981548
-2.200888	0.982159
-2.231837	0.98331
-2.262785	0.983852
-2.293734	0.984508
-2.324683	0.98521
-2.355632	0.985515
-2.386581	0.98643
-2.417530	0.987185
-2.448479	0.987879
-2.479427	0.988101
-2.510376	0.988528
-2.541325	0.989092
-2.572274	0.989573
-2.603223	0.990206
-2.634172	0.990534
-2.665121	0.991709
-2.696069	0.991777
-2.727018	0.991884
-2.757967	0.992647
-2.788916	0.992738
-2.819865	0.993127
-2.850814	0.993379
-2.881763	0.993585
-2.912711	0.993776
-2.943660	0.993951
-2.974609	0.994027
-3.005558	0.994188
-3.036507	0.994363
-3.067456	0.994569
-3.098405	0.994867
-3.129353	0.994996
-3.160302	0.995027
-3.191251	0.995179
-3.222200	0.995408
-3.253149	0.995614
-3.284098	0.995858
-3.315047	0.99614
-3.345995	0.996423
-3.376944	0.996644
-3.407893	0.996659
-3.438842	0.997178
-3.469791	0.99733
-3.500740	0.997445
-3.531689	0.99762
-3.562637	0.997757
-3.593586	0.997803
-3.624535	0.997956
-3.655484	0.997994
-3.686433	0.998314
-3.717382	0.998734
-3.748331	0.99881
-3.779279	0.999024
-3.810228	0.9991
-3.841177	0.999115
-3.872126	0.999184
-3.903075	0.999245
-3.934024	0.999428
-3.964973	0.999458
-4.026870	0.999649
-4.119717	0.999748
-4.150666	0.999771
-4.181615	0.999794
-4.212564	0.999802
-4.274461	0.999863
-4.367308	0.999886
-4.553001	0.999901
-4.645848	0.999916
-5.048183	0.999939
-5.110080	1
&
30.821544	1.08917e-33
30.790595	1.19696e-33
30.759646	1.31541e-33
30.728697	1.44558e-33
30.697749	1.58863e-33
30.666800	1.74584e-33
30.635851	1.9186e-33
30.604902	2.10846e-33
30.573953	2.31709e-33
30.543004	2.54637e-33
30.512055	2.79834e-33
30.481107	3.07523e-33
30.450158	3.37951e-33
30.419209	3.7139e-33
30.388260	4.08137e-33
30.357311	4.4852e-33
30.326362	4.92897e-33
30.295413	5.41664e-33
30.264465	5.95256e-33
30.233516	6.54149e-33
30.202567	7.18868e-33
30.171618	7.89989e-33
30.140669	8.68145e-33
30.109720	9.54032e-33
30.078771	1.04841e-32
30.047823	1.15213e-32
30.016874	1.26611e-32
29.985925	1.39136e-32
29.954976	1.529e-32
29.924027	1.68025e-32
29.893078	1.84647e-32
29.862129	2.02912e-32
29.831181	2.22983e-32
29.800232	2.4504e-32
29.769283	2.69279e-32
29.738334	2.95914e-32
29.707385	3.25184e-32
29.676436	3.57348e-32
29.645487	3.92693e-32
29.614539	4.31533e-32
29.583590	4.74215e-32
29.552641	5.21117e-32
29.521692	5.72657e-32
29.490743	6.29294e-32
29.459794	6.91531e-32
29.428845	7.59923e-32
29.397897	8.35077e-32
29.366948	9.17663e-32
29.335999	1.00841e-31
29.305050	1.10814e-31
29.274101	1.21772e-31
29.243152	1.33814e-31
29.212203	1.47047e-31
29.181255	1.61588e-31
29.150306	1.77567e-31
29.119357	1.95125e-31
29.088408	2.14419e-31
29.057459	2.35621e-31
29.026510	2.58919e-31
28.995561	2.8452e-31
28.964613	3.12652e-31
28.933664	3.43565e-31
28.902715	3.77534e-31
28.871766	4.14861e-31
28.840817	4.55878e-31
28.809868	5.00949e-31
28.778919	5.50476e-31
28.747971	6.04898e-31
28.717022	6.647e-31
28.686073	7.30412e-31
28.655124	8.0262e-31
28.624175	8.81965e-31
28.593226	9.69152e-31
28.562277	1.06496e-30
28.531329	1.17023e-30
28.500380	1.28591e-30
28.469431	1.41302e-30
28.438482	1.55269e-30
28.407533	1.70617e-30
28.376584	1.87481e-30
28.345635	2.06012e-30
28.314687	2.26375e-30
28.283738	2.4875e-30
28.252789	2.73335e-30
28.221840	3.0035e-30
28.190891	3.30035e-30
28.159942	3.62653e-30
28.128993	3.98494e-30
28.098044	4.37877e-30
28.067096	4.81151e-30
28.036147	5.28701e-30
28.005198	5.80949e-30
27.974249	6.38359e-30
27.943300	7.01441e-30
27.912351	7.70756e-30
27.881402	8.4692e-30
27.850454	9.30608e-30
27.819505	1.02256e-29
27.788556	1.1236e-29
27.757607	1.23463e-29
27.726658	1.35662e-29
27.695709	1.49066e-29
27.664760	1.63794e-29
27.633812	1.79977e-29
27.602863	1.97759e-29
27.571914	2.17297e-29
27.540965	2.38765e-29
27.510016	2.62354e-29
27.479067	2.88273e-29
27.448118	3.16751e-29
27.417170	3.48043e-29
27.386221	3.82425e-29
27.355272	4.20203e-29
27.324323	4.61712e-29
27.293374	5.07321e-29
27.262425	5.57434e-29
27.231476	6.12496e-29
27.200528	6.72995e-29
27.169579	7.3947e-29
27.138630	8.12509e-29
27.107681	8.9276e-29
27.076732	9.80937e-29
27.045783	1.07782e-28
27.014834	1.18427e-28
26.983886	1.30123e-28
26.952937	1.42974e-28
26.921988	1.57094e-28
26.891039	1.72608e-28
26.860090	1.89654e-28
26.829141	2.08383e-28
26.798192	2.28961e-28
26.767244	2.5157e-28
26.736295	2.76412e-28
26.705346	3.03706e-28
26.674397	3.33695e-28
26.643448	3.66644e-28
26.612499	4.02846e-28
26.581550	4.42622e-28
26.550602	4.86324e-28
26.519653	5.3434e-28
26.488704	5.87096e-28
26.457755	6.45059e-28
26.426806	7.08744e-28
26.395857	7.78714e-28
26.364908	8.5559e-28
26.333960	9.40054e-28
26.303011	1.03285e-27
26.272062	1.13481e-27
26.241113	1.24684e-27
26.210164	1.36991e-27
26.179215	1.50514e-27
26.148266	1.65371e-27
26.117318	1.81694e-27
26.086369	1.99627e-27
26.055420	2.19331e-27
26.024471	2.40979e-27
25.993522	2.64763e-27
25.962573	2.90893e-27
25.931624	3.19602e-27
25.900676	3.51144e-27
25.869727	3.85798e-27
25.838778	4.23871e-27
25.807829	4.657e-27
25.776880	5.11656e-27
25.745931	5.62146e-27
25.714982	6.17617e-27
25.684034	6.78561e-27
25.653085	7.45517e-27
25.622136	8.19077e-27
25.591187	8.99894e-27
25.560238	9.88683e-27
25.529289	1.08623e-26
25.498340	1.1934e-26
25.467392	1.31114e-26
25.436443	1.44049e-26
25.405494	1.58261e-26
25.374545	1.73873e-26
25.343596	1.91026e-26
25.312647	2.0987e-26
25.281698	2.30573e-26
25.250750	2.53318e-26
25.219801	2.78305e-26
25.188852	3.05757e-26
25.157903	3.35915e-26
25.126954	3.69048e-26
25.096005	4.05448e-26
25.065056	4.45437e-26
25.034108	4.89369e-26
25.003159	5.37632e-26
24.972210	5.90655e-26
24.941261	6.48905e-26
24.910312	7.12898e-26
24.879363	7.832e-26
24.848414	8.60433e-26
24.817466	9.4528e-26
24.786517	1.03849e-25
24.755568	1.14089e-25
24.724619	1.25339e-25
24.693670	1.37697e-25
24.662721	1.51274e-25
24.631772	1.66188e-25
24.600824	1.82573e-25
24.569875	2.00573e-25
24.538926	2.20347e-25
24.507977	2.4207e-25
24.477028	2.65934e-25
24.446079	2.9215e-25
24.415130	3.20949e-25
24.384182	3.52587e-25
24.353233	3.87342e-25
24.322284	4.25522e-25
24.291335	4.67464e-25
24.260386	5.13539e-25
24.229437	5.64155e-25
24.198488	6.19757e-25
24.167540	6.80838e-25
24.136591	7.47937e-25
24.105642	8.21648e-25
24.074693	9.0262e-25
24.043744	9.91569e-25
24.012795	1.08928e-24
23.981846	1.19662e-24
23.950897	1.31453e-24
23.919949	1.44406e-24
23.889000	1.58635e-24
23.858051	1.74265e-24
23.827102	1.91434e-24
23.796153	2.10295e-24
23.765204	2.31014e-24
23.734255	2.53773e-24
23.703307	2.78774e-24
23.672358	3.06236e-24
23.641409	3.36404e-24
23.610460	3.69542e-24
23.579511	4.05943e-24
23.548562	4.45929e-24
23.517613	4.89853e-24
23.486665	5.38101e-24
23.455716	5.91101e-24
23.424767	6.49318e-24
23.393818	7.13268e-24
23.362869	7.83513e-24
23.331920	8.60675e-24
23.300971	9.45433e-24
23.270023	1.03853e-23
23.239074	1.1408e-23
23.208125	1.25314e-23
23.177176	1.37653e-23
23.146227	1.51207e-23
23.115278	1.66095e-23
23.084329	1.82448e-23
23.053381	2.00411e-23
23.022432	2.20141e-23
22.991483	2.41814e-23
22.960534	2.65619e-23
22.929585	2.91768e-23
22.898636	3.20489e-23
22.867687	3.52037e-23
22.836739	3.86689e-23
22.805790	4.24751e-23
22.774841	4.66558e-23
22.743892	5.12478e-23
22.712943	5.62916e-23
22.681994	6.18317e-23
22.651045	6.79168e-23
22.620097	7.46006e-23
22.589148	8.19419e-23
22.558199	9.00053e-23
22.527250	9.8862e-23
22.496301	1.0859e-22
22.465352	1.19275e-22
22.434403	1.3101e-22
22.403455	1.439e-22
22.372506	1.58058e-22
22.341557	1.73608e-22
22.310608	1.90687e-22
22.279659	2.09446e-22
22.248710	2.30049e-22
22.217761	2.52679e-22
22.186813	2.77533e-22
22.155864	3.04832e-22
22.124915	3.34815e-22
22.093966	3.67745e-22
22.063017	4.03914e-22
22.032068	4.43638e-22
22.001119	4.87267e-22
21.970171	5.35185e-22
21.939222	5.87814e-22
21.908273	6.45616e-22
21.877324	7.09099e-22
21.846375	7.78823e-22
21.815426	8.55399e-22
21.784477	9.39502e-22
21.753529	1.03187e-21
21.722580	1.13332e-21
21.691631	1.24473e-21
21.660682	1.36709e-21
21.629733	1.50148e-21
21.598784	1.64907e-21
21.567835	1.81117e-21
21.536887	1.98919e-21
21.505938	2.1847e-21
21.474989	2.39942e-21
21.444040	2.63523e-21
21.413091	2.89421e-21
21.382142	3.17863e-21
21.351193	3.49099e-21
21.320245	3.83403e-21
21.289296	4.21076e-21
21.258347	4.6245e-21
21.227398	5.07886e-21
21.196449	5.57786e-21
21.165500	6.12585e-21
21.134551	6.72766e-21
21.103603	7.38857e-21
21.072654	8.11437e-21
21.041705	8.91144e-21
21.010756	9.78676e-21
20.979807	1.0748e-20
20.948858	1.18037e-20
20.917909	1.29629e-20
20.886961	1.4236e-20
20.856012	1.56341e-20
20.825063	1.71694e-20
20.794114	1.88553e-20
20.763165	2.07068e-20
20.732216	2.27399e-20
20.701267	2.49727e-20
20.670319	2.74245e-20
20.639370	3.01169e-20
20.608421	3.30735e-20
20.577472	3.63203e-20
20.546523	3.98856e-20
20.515574	4.38007e-20
20.484625	4.80999e-20
20.453677	5.2821e-20
20.422728	5.80051e-20
20.391779	6.36978e-20
20.360830	6.99489e-20
20.329881	7.68132e-20
20.298932	8.43508e-20
20.267983	9.26276e-20
20.237035	1.01716e-19
20.206086	1.11696e-19
20.175137	1.22655e-19
20.144188	1.34688e-19
20.113239	1.47901e-19
20.082290	1.62409e-19
20.051341	1.7834e-19
20.020392	1.95833e-19
19.989444	2.15041e-19
19.958495	2.36132e-19
19.927546	2.5929e-19
19.896597	2.84719e-19
19.865648	3.12639e-19
19.834699	3.43296e-19
19.803750	3.76958e-19
19.772802	4.13919e-19
19.741853	4.54501e-19
19.710904	4.9906e-19
19.679955	5.47986e-19
19.649006	6.01705e-19
19.618057	6.60687e-19
19.587108	7.25448e-19
19.556160	7.96553e-19
19.525211	8.74623e-19
19.494262	9.60341e-19
19.463313	1.05445e-18
19.432364	1.15779e-18
19.401415	1.27124e-18
19.370466	1.3958e-18
19.339518	1.53256e-18
19.308569	1.68271e-18
19.277620	1.84756e-18
19.246671	2.02856e-18
19.215722	2.22727e-18
19.184773	2.44544e-18
19.153824	2.68497e-18
19.122876	2.94794e-18
19.091927	3.23666e-18
19.060978	3.55363e-18
19.030029	3.90162e-18
18.999080	4.28368e-18
18.968131	4.70311e-18
18.937182	5.1636e-18
18.906234	5.66914e-18
18.875285	6.22414e-18
18.844336	6.83344e-18
18.813387	7.50235e-18
18.782438	8.23669e-18
18.751489	9.04287e-18
18.720540	9.9279e-18
18.689592	1.08995e-17
18.658643	1.19661e-17
18.627694	1.3137e-17
18.596745	1.44225e-17
18.565796	1.58336e-17
18.534847	1.73826e-17
18.503898	1.90832e-17
18.472950	2.095e-17
18.442001	2.29992e-17
18.411052	2.52488e-17
18.380103	2.77183e-17
18.349154	3.04291e-17
18.318205	3.34049e-17
18.287256	3.66715e-17
18.256308	4.02572e-17
18.225359	4.41933e-17
18.194410	4.8514e-17
18.163461	5.32569e-17
18.132512	5.8463e-17
18.101563	6.41777e-17
18.070614	7.04506e-17
18.039666	7.73362e-17
18.008717	8.48942e-17
17.977768	9.31903e-17
17.946819	1.02297e-16
17.915870	1.12292e-16
17.884921	1.23263e-16
17.853972	1.35306e-16
17.823024	1.48523e-16
17.792075	1.63032e-16
17.761126	1.78956e-16
17.730177	1.96434e-16
17.699228	2.15619e-16
17.668279	2.36675e-16
17.637330	2.59786e-16
17.606382	2.85152e-16
17.575433	3.12992e-16
17.544484	3.43549e-16
17.513535	3.77086e-16
17.482586	4.13894e-16
17.451637	4.54293e-16
17.420688	4.98631e-16
17.389740	5.47293e-16
17.358791	6.00699e-16
17.327842	6.59313e-16
17.296893	7.23641e-16
17.265944	7.94241e-16
17.234995	8.71721e-16
17.204046	9.56754e-16
17.173098	1.05007e-15
17.142149	1.15249e-15
17.111200	1.26488e-15
17.080251	1.38823e-15
17.049302	1.52359e-15
17.018353	1.67214e-15
16.987404	1.83516e-15
16.956456	2.01405e-15
16.925507	2.21037e-15
16.894558	2.42581e-15
16.863609	2.66223e-15
16.832660	2.92166e-15
16.801711	3.20636e-15
16.770762	3.51877e-15
16.739814	3.86158e-15
16.708865	4.23777e-15
16.677916	4.65056e-15
16.646967	5.10353e-15
16.616018	5.60057e-15
16.585069	6.14597e-15
16.554120	6.74443e-15
16.523172	7.4011e-15
16.492223	8.12165e-15
16.461274	8.91227e-15
16.430325	9.77978e-15
16.399376	1.07316e-14
16.368427	1.17761e-14
16.337478	1.2922e-14
16.306530	1.41793e-14
16.275581	1.55589e-14
16.244632	1.70725e-14
16.213683	1.87332e-14
16.182734	2.05553e-14
16.151785	2.25544e-14
16.120836	2.47478e-14
16.089888	2.71542e-14
16.058939	2.97943e-14
16.027990	3.26907e-14
15.997041	3.58685e-14
15.966092	3.93548e-14
15.935143	4.31796e-14
15.904194	4.73756e-14
15.873245	5.1979e-14
15.842297	5.7029e-14
15.811348	6.25692e-14
15.780399	6.86469e-14
15.749450	7.53142e-14
15.718501	8.26284e-14
15.687552	9.06519e-14
15.656603	9.94536e-14
15.625655	1.09109e-13
15.594706	1.197e-13
15.563757	1.31318e-13
15.532808	1.44063e-13
15.501859	1.58043e-13
15.470910	1.73377e-13
15.439961	1.90198e-13
15.409013	2.08648e-13
15.378064	2.28885e-13
15.347115	2.51083e-13
15.316166	2.75431e-13
15.285217	3.02136e-13
15.254268	3.31427e-13
15.223319	3.63554e-13
15.192371	3.98791e-13
15.161422	4.37439e-13
15.130473	4.79826e-13
15.099524	5.26315e-13
15.068575	5.77301e-13
15.037626	6.3322e-13
15.006677	6.94547e-13
14.975729	7.61805e-13
14.944780	8.35566e-13
14.913831	9.16458e-13
14.882882	1.00517e-12
14.851933	1.10246e-12
14.820984	1.20914e-12
14.790035	1.32614e-12
14.759087	1.45443e-12
14.728138	1.59513e-12
14.697189	1.7494e-12
14.666240	1.91858e-12
14.635291	2.10409e-12
14.604342	2.3075e-12
14.573393	2.53055e-12
14.542445	2.77513e-12
14.511496	3.0433e-12
14.480547	3.33734e-12
14.449598	3.65975e-12
14.418649	4.01325e-12
14.387700	4.40083e-12
14.356751	4.82578e-12
14.325803	5.29168e-12
14.294854	5.80249e-12
14.263905	6.36252e-12
14.232956	6.9765e-12
14.202007	7.64963e-12
14.171058	8.38757e-12
14.140109	9.19657e-12
14.109161	1.00835e-11
14.078212	1.10557e-11
14.047263	1.21215e-11
14.016314	1.32899e-11
13.985365	1.45706e-11
13.954416	1.59746e-11
13.923467	1.75135e-11
13.892519	1.92004e-11
13.861570	2.10495e-11
13.830621	2.30762e-11
13.799672	2.52977e-11
13.768723	2.77326e-11
13.737774	3.04014e-11
13.706825	3.33264e-11
13.675877	3.65323e-11
13.644928	4.00458e-11
13.613979	4.38966e-11
13.583030	4.81168e-11
13.552081	5.27418e-11
13.521132	5.78104e-11
13.490183	6.33649e-11
13.459235	6.94519e-11
13.428286	7.61223e-11
13.397337	8.34317e-11
13.366388	9.14414e-11
13.335439	1.00218e-10
13.304490	1.09835e-10
13.273541	1.20373e-10
13.242593	1.31919e-10
13.211644	1.4457e-10
13.180695	1.58431e-10
13.149746	1.73617e-10
13.118797	1.90256e-10
13.087848	2.08484e-10
13.056899	2.28455e-10
13.025951	2.50333e-10
12.995002	2.74301e-10
12.964053	3.00557e-10
12.933104	3.29319e-10
12.902155	3.60826e-10
12.871206	3.95339e-10
12.840257	4.33143e-10
12.809309	4.74552e-10
12.778360	5.19908e-10
12.747411	5.69586e-10
12.716462	6.23996e-10
12.685513	6.83588e-10
12.654564	7.48853e-10
12.623615	8.2033e-10
12.592667	8.98607e-10
12.561718	9.84329e-10
12.530769	1.0782e-09
12.499820	1.181e-09
12.468871	1.29356e-09
12.437922	1.41682e-09
12.406973	1.55178e-09
12.376025	1.69955e-09
12.345076	1.86135e-09
12.314127	2.03849e-09
12.283178	2.23243e-09
12.252229	2.44476e-09
12.221280	2.6772e-09
12.190331	2.93166e-09
12.159383	3.21022e-09
12.128434	3.51514e-09
12.097485	3.84891e-09
12.066536	4.21425e-09
12.035587	4.61413e-09
12.004638	5.05179e-09
11.973689	5.5308e-09
11.942740	6.05504e-09
11.911792	6.62876e-09
11.880843	7.2566e-09
11.849894	7.94365e-09
11.818945	8.69546e-09
11.787996	9.51811e-09
11.757047	1.04182e-08
11.726098	1.14031e-08
11.695150	1.24806e-08
11.664201	1.36595e-08
11.633252	1.49491e-08
11.602303	1.636e-08
11.571354	1.79033e-08
11.540405	1.95914e-08
11.509456	2.1438e-08
11.478508	2.34576e-08
11.447559	2.56666e-08
11.416610	2.80824e-08
11.385661	3.07244e-08
11.354712	3.36135e-08
11.323763	3.67728e-08
11.292814	4.02274e-08
11.261866	4.40046e-08
11.230917	4.81343e-08
11.199968	5.26493e-08
11.169019	5.75852e-08
11.138070	6.29809e-08
11.107121	6.8879e-08
11.076172	7.5326e-08
11.045224	8.23724e-08
11.014275	9.00735e-08
10.983326	9.84898e-08
10.952377	1.07687e-07
10.921428	1.17737e-07
10.890479	1.28718e-07
10.859530	1.40716e-07
10.828582	1.53824e-07
10.797633	1.68144e-07
10.766684	1.83787e-07
10.735735	2.00873e-07
10.704786	2.19535e-07
10.673837	2.39917e-07
10.642888	2.62175e-07
10.611940	2.86481e-07
10.580991	3.1302e-07
10.550042	3.41996e-07
10.519093	3.73631e-07
10.488144	4.08164e-07
10.457195	4.45859e-07
10.426246	4.87002e-07
10.395298	5.31905e-07
10.364349	5.80905e-07
10.333400	6.34374e-07
10.302451	6.92713e-07
10.271502	7.56359e-07
10.240553	8.25788e-07
10.209604	9.0152e-07
10.178656	9.84117e-07
10.147707	1.07419e-06
10.116758	1.17241e-06
10.085809	1.2795e-06
10.054860	1.39625e-06
10.023911	1.52352e-06
9.992962	1.66223e-06
9.962014	1.8134e-06
9.931065	1.97813e-06
9.900116	2.1576e-06
9.869167	2.35312e-06
9.838218	2.56609e-06
9.807269	2.79804e-06
9.776320	3.05062e-06
9.745372	3.32563e-06
9.714423	3.62501e-06
9.683474	3.95088e-06
9.652525	4.30553e-06
9.621576	4.69142e-06
9.590627	5.11125e-06
9.559678	5.56792e-06
9.528730	6.06458e-06
9.497781	6.60462e-06
9.466832	7.19173e-06
9.435883	7.82988e-06
9.404934	8.52337e-06
9.373985	9.27685e-06
9.343036	1.00953e-05
9.312088	1.09842e-05
9.281139	1.19493e-05
9.250190	1.29969e-05
9.219241	1.41338e-05
9.188292	1.53672e-05
9.157343	1.67051e-05
9.126394	1.81558e-05
9.095446	1.97285e-05
9.064497	2.14327e-05
9.033548	2.3279e-05
9.002599	2.52786e-05
8.971650	2.74433e-05
8.940701	2.97861e-05
8.909752	3.23205e-05
8.878804	3.50612e-05
8.847855	3.80237e-05
8.816906	4.12247e-05
8.785957	4.46816e-05
8.755008	4.84131e-05
8.724059	5.2439e-05
8.693110	5.67803e-05
8.662162	6.14589e-05
8.631213	6.6498e-05
8.600264	7.19219e-05
8.569315	7.7756e-05
8.538366	8.40269e-05
8.507417	9.0762e-05
8.476468	9.79897e-05
8.445520	0.000105739
8.414571	0.000114041
8.383622	0.000122924
8.352673	0.000132419
8.321724	0.000142556
8.290775	0.000153365
8.259826	0.000164873
8.228878	0.000177108
8.197929	0.000190092
8.166980	0.000203845
8.136031	0.000218383
8.105082	0.000233714
8.074133	0.000249839
8.043184	0.000266749
8.012235	0.00028442
7.981287	0.000302816
7.950338	0.000321876
7.919389	0.000341518
7.888440	0.000361627
7.857491	0.000382052
7.826542	0.000402589
7.795593	0.000422975
7.764645	0.000442866
7.733696	0.000461808
7.702747	0.0004792
7.671798	0.000494213
7.640849	0.00050562
&
```
