## Supplementary material for "All-at-once RNA folding with 3D motif prediction framed by evolutionary information": RF04180_BTnc231.cacofold.cov

```
#
# Method Target_E-val [cov_min,cov_max] [FP | TP True Found | Sen PPV F] 
# GTp    0.05           [-3.66,9.74]    [0 | 5 242 5 | 2.07 100.00 4.05] 
#
# in_CaCoFold in_given  left_pos      right_pos  score            E-value       pvalue       substitutions    power
#------------------------------------------------------------------------------------------------------------------------
*	*	        88	       190	7.81186	0.00145376	2.90752e-05	4		0.07
*	*	        94	       183	8.89670	0.000327471	6.54942e-06	4		0.07
*	*	        99	       180	9.74303	9.90585e-05	1.98117e-06	4		0.07
*	*	       102	       177	7.78627	0.00151113	3.02226e-05	4		0.07
*	*	       103	       176	5.43128	0.0270172	0.000540344	2		0.00
```
