## Supplementary material for "All-at-once RNA folding with 3D motif prediction framed by evolutionary information": RF04180_BTnc231.cacofold.helixcov

```
# RMs = 8 L = 229

# RM_HELIX NESTED 43-51 56-64, nbp = 8 nbp_cov = 0
# pvals: 0.585286,0.585286,0.585286,0.585286,0.585286,0.585286,0.585286,0.585286
# aggregated NONE
NESTED  ::::::::::::::::::::::::::::::::::::::::::<-<<<<<<<____>>>>>>>->::::::::::::::::::::::::::::::::::::::::::::::::::::::::::::::::::::::::::::::::::::::::::::::::::::::::::::::::::::::
        ::::::::::::::::::::::::::::::::::::::::::::::::::::::::::::::::::::::::::::::::::::::::::::::::::::::::::::::::::::::::::::::::::::::::::::::::::::::::::::::::::::::::::::::::::::::

# RM_HELIX NESTED 25-39 67-79, nbp = 13 nbp_cov = 0
# pvals: 0.0699563,0.585286,0.585286,0.585286,0.585286,0.585286,0.585286,0.585286,0.585286,0.585286,0.585286,0.585286,0.585286
# aggregated NONE
NESTED  ::::::::::::::::::::::::<<<<<<<<--<<<<<___________________________>>>>>>>>>>>>>:::::::::::::::::::::::::::::::::::::::::::::::::::::::::::::::::::::::::::::::::::::::::::::::::::::::
        ::::::::::::::::::::::::::::::::::::::::::::::::::::::::::::::::::::::::::::::::::::::::::::::::::::::::::::::::::::::::::::::::::::::::::::::::::::::::::::::::::::::::::::::::::::::

# RM_HELIX NESTED 114-128 144-166, nbp = 8 nbp_cov = 0
# pvals: 0.855834,0.808424,0.0350191,0.867789,0.010136,0.0350191,0.855834,0.0350191
# aggregated NONE
NESTED  ::::::::::::::::::::::::::::::::::::::::::::::::::::::::::::::::::::::::::::::::::::::::::::::::::::<<<<<<<<_________>>>>>>>>:::::::::::::::::::::::::::::::::::::::::::::::::::::::::
        ::::::::::::::::::::::::::::::::::::::::::::::::::::::::::::::::::::::::::::::::::::::::::::::::::::::::::::::::::::::::::::::::::::::::::::::::::::::::::::::::::::::::::::::::::::::

# RM_HELIX NESTED 83-111 170-195, nbp = 18 nbp_cov = 5
# pvals: 0.011162,0.000113921,0.585286,0.0140611,6.25982e-05,2.90752e-05,0.0265649,0.00484184,6.54942e-06,0.00783498,1.98117e-06,0.0140611,0.0342693,3.02226e-05,0.000540344,0.0481088,0.938477,0.946108
# aggregated NONE
NESTED  :::::::::::::::::::::::::::::::::::::::::::::::::::::::::::::::::::::::::::::::<<<<<<<<<-<<<<<<<<<______________________________>>>>>>>>>->>->>>>>>>::::::::::::::::::::::::::::::::::
        ::::::::::::::::::::::::::::::::::::::::::::::::::::::::::::::::::::::::::::::::::::<--<--<--<<____________________________________>>-->-->--->:::::::::::::::::::::::::::::::::::::::

# RM_HELIX NESTED 197-211 216-229, nbp = 14 nbp_cov = 0
# pvals: 0.0901494,0.585286,0.585286,0.585286,0.585286,0.585286,0.585286,0.585286,0.585286,0.746843,0.0166869,0.585286,0.585286,0.585286
# aggregated NONE
NESTED  :::::::::::::::::::::::::::::::::::::::::::::::::::::::::::::::::::::::::::::::::::::::::::::::::::::::::::::::::::::::::::::::::::::::::::::::::::::<<<<<<<<<-<<<<<____>>>>>>>>>>>>>>
        ::::::::::::::::::::::::::::::::::::::::::::::::::::::::::::::::::::::::::::::::::::::::::::::::::::::::::::::::::::::::::::::::::::::::::::::::::::::::::::::::::::::::::::::::::::::

# RM_HL GNRA-tetraloop 212-215, nbp = 0 nbp_cov = 0 nhl_b_cov 0/1
# aggregated NONE
RM_HL   ::::::::::::::::::::::::::::::::::::::::::::::::::::::::::::::::::::::::::::::::::::::::::::::::::::::::::::::::::::::::::::::::::::::::::::::::::::::::::::::::::::xxxx:::::::::::::: GNRA-tetraloop

# RM_IL pK-turn.rot 40-42 65-66, nbp = 0 nbp_cov = 0 nhl_b_cov 0/2
# aggregated NONE
RM_IL   :::::::::::::::::::::::::::::::::::::::xxx::::::::::::::::::::::xx:::::::::::::::::::::::::::::::::::::::::::::::::::::::::::::::::::::::::::::::::::::::::::::::::::::::::::::::::::: pK-turn.rot

# RM_HL GNRA-tetraloop 52-55, nbp = 0 nbp_cov = 0 nhl_b_cov 0/1
# aggregated NONE
RM_HL   :::::::::::::::::::::::::::::::::::::::::::::::::::xxxx::::::::::::::::::::::::::::::::::::::::::::::::::::::::::::::::::::::::::::::::::::::::::::::::::::::::::::::::::::::::::::::: GNRA-tetraloop
```
