## Supplementary material for "All-at-once RNA folding with 3D motif prediction framed by evolutionary information": RF04180_BTnc231.helixcov

```
# RMs = 4 L = 229

# RM_HELIX NESTED 45-51 56-62, nbp = 7 nbp_cov = 0
# pvals: 0.585286,0.585286,0.585286,0.585286,0.585286,0.585286,0.585286
# aggregated NONE
NESTED  ::::::::::::::::::::::::::::::::::::::::::::<<<<<<<____>>>>>>>::::::::::::::::::::::::::::::::::::::::::::::::::::::::::::::::::::::::::::::::::::::::::::::::::::::::::::::::::::::::
        ::::::::::::::::::::::::::::::::::::::::::::::::::::::::::::::::::::::::::::::::::::::::::::::::::::::::::::::::::::::::::::::::::::::::::::::::::::::::::::::::::::::::::::::::::::::

# RM_HELIX NESTED 25-40 66-79, nbp = 14 nbp_cov = 0
# pvals: 0.0699563,0.585286,0.585286,0.585286,0.585286,0.585286,0.585286,0.585286,0.585286,0.585286,0.585286,0.585286,0.585286,0.585286
# aggregated NONE
NESTED  ::::::::::::::::::::::::<<<<<<<<--<<<<<<_________________________>>>>>>>>>>>>>>:::::::::::::::::::::::::::::::::::::::::::::::::::::::::::::::::::::::::::::::::::::::::::::::::::::::
        ::::::::::::::::::::::::::::::::::::::::::::::::::::::::::::::::::::::::::::::::::::::::::::::::::::::::::::::::::::::::::::::::::::::::::::::::::::::::::::::::::::::::::::::::::::::

# RM_HELIX NESTED 83-104 175-196, nbp = 16 nbp_cov = 5
# pvals: 0.0293819,0.00258636,0.746843,0.0775545,0.938477,2.90752e-05,0.0265649,0.00484184,6.54942e-06,0.00783498,1.98117e-06,0.0140611,0.0342693,3.02226e-05,0.000540344,0.0481088
# aggregated NONE
NESTED  :::::::::::::::::::::::::::::::::::::::::::::::::::::::::::::::::::::::::::::::<<<<<<<<<-<<<<<<<__________________________________>>>>>>>->>->>->>>>>:::::::::::::::::::::::::::::::::
        ::::::::::::::::::::::::::::::::::::::::::::::::::::::::::::::::::::::::::::::::::::<--<--<--<<____________________________________>>-->-->--->:::::::::::::::::::::::::::::::::::::::

# RM_HELIX NESTED 198-211 216-228, nbp = 13 nbp_cov = 0
# pvals: 0.585286,0.585286,0.585286,0.585286,0.585286,0.585286,0.585286,0.585286,0.585286,0.0166869,0.585286,0.585286,0.585286
# aggregated NONE
NESTED  ::::::::::::::::::::::::::::::::::::::::::::::::::::::::::::::::::::::::::::::::::::::::::::::::::::::::::::::::::::::::::::::::::::::::::::::::::::::<<<<<<<<<-<<<<____>>>>>>>>>>>>>:
        ::::::::::::::::::::::::::::::::::::::::::::::::::::::::::::::::::::::::::::::::::::::::::::::::::::::::::::::::::::::::::::::::::::::::::::::::::::::::::::::::::::::::::::::::::::::
```
