## Supplementary material for "All-at-once RNA folding with 3D motif prediction framed by evolutionary information": RF04180_BTnc231.power

```
# Power analysis of given structure
#
# Powertype = SINGLE SUBSTITUTIONS
# covary left_pos right_pos substitutions power
#----------------------------------------------------------------
25		79		2		0.00
26		78		0		0.00
27		77		0		0.00
28		76		0		0.00
29		75		0		0.00
30		74		0		0.00
31		73		0		0.00
32		72		0		0.00
35		71		0		0.00
36		70		0		0.00
37		69		0		0.00
38		68		0		0.00
39		67		0		0.00
40		66		0		0.00
45		62		0		0.00
46		61		0		0.00
47		60		0		0.00
48		59		0		0.00
49		58		0		0.00
50		57		0		0.00
51		56		0		0.00
83		196		1		0.00
84		195		3		0.02
85		194		2		0.00
86		193		1		0.00
87		192		3		0.02
* 88		190		4		0.07
89		189		3		0.02
93		184		2		0.00
* 94		183		4		0.07
97		181		2		0.00
* 99		180		4		0.07
100		179		2		0.00
101		178		2		0.00
* 102		177		4		0.07
* 103		176		2		0.00
104		175		2		0.00
198		228		0		0.00
199		227		0		0.00
200		226		0		0.00
201		225		0		0.00
202		224		0		0.00
203		223		0		0.00
204		222		0		0.00
205		221		0		0.00
206		220		1		0.00
208		219		2		0.00
209		218		0		0.00
210		217		0		0.00
211		216		0		0.00
#
# BPAIRS 50
# avg substitutions per BP 0.9
# BPAIRS expected to covary 0.3 +/- 0.5
# BPAIRS observed to covary 5
#
```
