## Supplementary material for "All-at-once RNA folding with 3D motif prediction framed by evolutionary information": RF04180_BTnc231.sorted.cov

```
#
# Method Target_E-val [cov_min,cov_max] [FP | TP True Found | Sen PPV F] 
# GTp    0.05         [-3.66,9.74]     [0 | 5 50 5 | 10.00 100.00 18.18] 
#
#       left_pos       right_pos        score          E-value           pvalue       substitutions      power
#--------------------------------------------------------------------------------------------------------------
*	      99	     180	9.74303	9.90585e-05	1.98117e-06	4		0.07
*	      94	     183	8.89670	0.000327471	6.54942e-06	4		0.07
*	      88	     190	7.81186	0.00145376	2.90752e-05	4		0.07
*	     102	     177	7.78627	0.00151113	3.02226e-05	4		0.07
*	     103	     176	5.43128	0.0270172	0.000540344	2		0.00
```
