## Supplementary material for "All-at-once RNA folding with 3D motif prediction framed by evolutionary information": RF04180_BTnc231.surv

```
9.728608	0.02
8.872083	0.04
7.787153	0.06
7.758602	0.08
5.417436	0.1
4.532361	0.12
3.761489	0.14
3.104820	0.16
2.362499	0.18
2.276847	0.2
1.962788	0.22
1.791483	0.24
1.448874	0.26
0.592349	0.28
0.106986	0.3
0.078435	0.32
-0.007218	0.96
-0.035768	0.98
-0.549683	1
&
8.872083	6.08976e-05
7.758602	0.000121795
7.273238	0.000182693
7.216137	0.000304488
7.159035	0.000426283
7.101933	0.000487181
6.930629	0.000608976
6.902078	0.000669874
6.759324	0.000730772
6.730773	0.000791669
6.645120	0.000852567
5.645842	0.000913464
5.531639	0.00103526
5.445987	0.00109616
5.274682	0.00115705
5.246131	0.00121795
5.074826	0.00127885
5.017724	0.00133975
4.989174	0.00140065
4.703666	0.00146154
4.675115	0.00164424
4.589462	0.00170513
4.532361	0.00182693
4.418158	0.00207052
4.303954	0.00213142
4.246853	0.00219231
4.189751	0.00231411
4.132649	0.00237501
4.104099	0.00243591
4.075548	0.0024968
4.018446	0.0026186
3.989895	0.0026795
3.761489	0.00274039
3.732938	0.00280129
3.675837	0.00286219
3.590184	0.00292309
3.533082	0.00298398
3.504532	0.00322757
3.475981	0.00328847
3.304676	0.00389745
3.219024	0.00395835
3.104820	0.00450642
3.076270	0.00456732
3.019168	0.00475002
2.990617	0.00481091
2.933516	0.00493271
2.904965	0.0051154
2.876414	0.00535899
2.847863	0.00560258
2.819312	0.00572438
2.790762	0.00608976
2.762211	0.00615066
2.733660	0.00633335
2.705109	0.00675964
2.676558	0.00688143
2.648007	0.0076122
2.619457	0.0076731
2.590906	0.0077949
2.562355	0.00785579
2.533804	0.00797759
2.505253	0.00809938
2.476703	0.00834298
2.448152	0.00852567
2.419601	0.00901285
2.391050	0.00925644
2.362499	0.00980452
2.333949	0.0103526
2.305398	0.0104744
2.276847	0.0105962
2.248296	0.0112052
2.219745	0.011327
2.191195	0.0114488
2.134093	0.0116314
2.105542	0.0117532
2.076991	0.0118141
2.048441	0.0119359
2.019890	0.0121186
1.991339	0.0124231
1.962788	0.0127885
1.934237	0.0128494
1.905686	0.0130321
1.877136	0.0132148
1.848585	0.0140065
1.820034	0.0141283
1.791483	0.0147372
1.762932	0.0151635
1.734382	0.0152853
1.705831	0.0154071
1.677280	0.0159552
1.648729	0.0167468
1.620178	0.0169295
1.591628	0.0175385
1.563077	0.0176603
1.534526	0.0177821
1.505975	0.017843
1.477424	0.0179039
1.448874	0.0185129
1.420323	0.0186956
1.391772	0.0207052
1.363221	0.0216187
1.334670	0.0218014
1.306120	0.0221058
1.277569	0.0223494
1.249018	0.0224712
1.220467	0.0235674
1.191916	0.0252116
1.163366	0.0253334
1.134815	0.0257597
1.106264	0.026186
1.077713	0.0264905
1.049162	0.0266732
1.020611	0.0272821
0.992061	0.0277084
0.963510	0.028561
0.934959	0.0288655
0.906408	0.0289264
0.877857	0.0293527
0.849307	0.0294745
0.820756	0.0300834
0.792205	0.0306924
0.763654	0.0313623
0.735103	0.0318495
0.706553	0.0329456
0.678002	0.0338591
0.649451	0.0339809
0.620900	0.0342854
0.592349	0.0345899
0.563799	0.0348943
0.535248	0.0350161
0.506697	0.0356251
0.478146	0.036904
0.449595	0.0372694
0.421045	0.0387918
0.392494	0.0395226
0.363943	0.0404969
0.335392	0.0407405
0.306841	0.0412277
0.278291	0.0417758
0.249740	0.0423848
0.221189	0.0437245
0.192638	0.045186
0.164087	0.0460995
0.135536	0.0468303
0.106986	0.0568175
0.078435	0.0807503
0.049884	0.0959138
0.021333	0.123318
-0.007218	0.605383
-0.035768	0.865782
-0.064319	0.883016
-0.092870	0.884721
-0.121421	0.886548
-0.149972	0.895987
-0.178522	0.898788
-0.207073	0.904817
-0.235624	0.912551
-0.264175	0.915535
-0.292726	0.922416
-0.321276	0.926009
-0.349827	0.926984
-0.378378	0.92942
-0.406929	0.931612
-0.435480	0.935509
-0.464030	0.940686
-0.492581	0.945131
-0.521132	0.947324
-0.549683	0.951586
-0.578234	0.955362
-0.606785	0.959503
-0.635335	0.961208
-0.663886	0.963218
-0.692437	0.96608
-0.720988	0.96742
-0.749539	0.969125
-0.778089	0.970282
-0.806640	0.970708
-0.835191	0.972535
-0.863742	0.974484
-0.892293	0.975885
-0.920843	0.977529
-0.949394	0.978016
-0.977945	0.979721
-1.006496	0.979965
-1.035047	0.980147
-1.063597	0.981061
-1.092148	0.981487
-1.120699	0.982096
-1.149250	0.983131
-1.177801	0.984349
-1.206351	0.984654
-1.234902	0.985385
-1.263453	0.986907
-1.292004	0.987455
-1.320555	0.988369
-1.349105	0.988795
-1.377656	0.989038
-1.406207	0.989404
-1.434758	0.989587
-1.463309	0.98983
-1.491860	0.990378
-1.520410	0.990622
-1.548961	0.990865
-1.577512	0.991048
-1.606063	0.991535
-1.634614	0.991779
-1.663164	0.991901
-1.691715	0.992022
-1.720266	0.992144
-1.748817	0.992388
-1.777368	0.992449
-1.805918	0.992814
-1.834469	0.993179
-1.863020	0.993423
-1.891571	0.994093
-1.920122	0.994337
-1.948672	0.994458
-1.977223	0.994702
-2.005774	0.995006
-2.062876	0.995311
-2.119977	0.995615
-2.148528	0.995859
-2.177079	0.99592
-2.205630	0.996163
-2.234181	0.996346
-2.262731	0.996529
-2.291282	0.997016
-2.319833	0.997199
-2.348384	0.99726
-2.405485	0.997321
-2.434036	0.997503
-2.462587	0.997747
-2.633892	0.997929
-2.662443	0.998295
-2.690993	0.998478
-2.748095	0.998538
-2.805197	0.998782
-2.833747	0.998843
-2.862298	0.998904
-2.890849	0.998965
-2.947951	0.999026
-2.976501	0.999208
-3.033603	0.999269
-3.062154	0.99933
-3.090705	0.999452
-3.176357	0.999513
-3.233459	0.999635
-3.262010	0.999817
-3.290560	0.999878
-3.319111	0.999939
-3.661721	1
&
9.243244	3.03564e-06
9.071939	6.07128e-06
8.272516	9.10692e-06
8.186864	1.21426e-05
8.015559	1.51782e-05
7.929907	2.12495e-05
7.901356	2.42851e-05
7.758602	2.73207e-05
7.730051	3.3392e-05
7.644399	3.64277e-05
7.558746	3.94633e-05
7.530195	5.46415e-05
7.501645	6.07128e-05
7.473094	7.28553e-05
7.387441	7.5891e-05
7.358891	7.89266e-05
7.330340	8.19622e-05
7.301789	8.49979e-05
7.273238	8.80335e-05
7.216137	9.41048e-05
7.159035	9.71404e-05
7.073383	0.000100176
7.044832	0.000103212
7.016281	0.000109283
6.787874	0.000112319
6.759324	0.00011839
6.730773	0.000124461
6.702222	0.000130532
6.673671	0.000136604
6.645120	0.000139639
6.616570	0.000142675
6.588019	0.000145711
6.559468	0.000148746
6.502366	0.000151782
6.416714	0.000157853
6.388163	0.000160889
6.359612	0.000163924
6.331062	0.00016696
6.273960	0.000169996
6.216858	0.000173031
6.188308	0.000179103
6.159757	0.000218566
6.131206	0.000245887
6.102655	0.000251958
6.074104	0.000258029
6.045554	0.000267136
6.017003	0.000282314
5.988452	0.00028535
5.959901	0.000288386
5.931350	0.000297493
5.902799	0.000330885
5.874249	0.000343027
5.817147	0.000352134
5.788596	0.00035517
5.760045	0.000373384
5.702944	0.000397669
5.674393	0.000409811
5.617291	0.000415882
5.588741	0.000418918
5.560190	0.000443203
5.531639	0.000464453
5.503088	0.000467488
5.474537	0.000506952
5.445987	0.000534272
5.417436	0.000540344
5.388885	0.000543379
5.360334	0.000594985
5.331783	0.000601056
5.303233	0.000622306
5.274682	0.000628377
5.246131	0.000686054
5.217580	0.00075891
5.189029	0.000834801
5.160478	0.00095319
5.131928	0.00102301
5.103377	0.00105944
5.074826	0.00117783
5.046275	0.0012689
5.017724	0.0013114
4.989174	0.00147228
4.960623	0.00154818
4.932072	0.00158157
4.903521	0.00164532
4.874970	0.00169085
4.846420	0.00176067
4.817869	0.00185174
4.789318	0.00194281
4.760767	0.00198834
4.732216	0.00205513
4.703666	0.0021462
4.675115	0.00224334
4.646564	0.00231923
4.618013	0.00234351
4.589462	0.00245583
4.560912	0.00253779
4.532361	0.00258636
4.503810	0.00262583
4.475259	0.00265011
4.446708	0.00275636
4.418158	0.00278975
4.389607	0.00286564
4.361056	0.00300225
4.332505	0.00305689
4.303954	0.00310242
4.275403	0.00313885
4.246853	0.00320563
4.218302	0.0032967
4.189751	0.00336045
4.161200	0.00345456
4.132649	0.00350616
4.104099	0.00364277
4.075548	0.00371866
4.046997	0.00378848
4.018446	0.0038583
3.989895	0.00395847
3.961345	0.00408293
3.932794	0.00414668
3.904243	0.00425293
3.875692	0.0043956
3.847141	0.00449274
3.818591	0.00458078
3.790040	0.00471738
3.761489	0.00484184
3.732938	0.00497238
3.704387	0.0050513
3.675837	0.00516666
3.647286	0.00524255
3.618735	0.00532451
3.590184	0.00544897
3.561633	0.00559468
3.533082	0.00574039
3.504532	0.00586789
3.475981	0.00603788
3.447430	0.00616538
3.418879	0.00630806
3.390328	0.00643555
3.361778	0.0065418
3.333227	0.00665412
3.304676	0.00677554
3.276125	0.00690911
3.247574	0.0069759
3.219024	0.00718839
3.190473	0.00736446
3.161922	0.00747678
3.133371	0.00762856
3.104820	0.00783498
3.076270	0.00803837
3.047719	0.0082114
3.019168	0.00844515
2.990617	0.00861818
2.962066	0.00880639
2.933516	0.00894906
2.904965	0.0091312
2.876414	0.00924655
2.847863	0.00940137
2.819312	0.00961083
2.790762	0.00980208
2.762211	0.00998421
2.733660	0.010136
2.705109	0.0102878
2.676558	0.0104365
2.648007	0.0105671
2.619457	0.0106976
2.590906	0.0108585
2.562355	0.0109799
2.533804	0.011162
2.505253	0.0113745
2.476703	0.0118936
2.448152	0.0122002
2.419601	0.0126252
2.391050	0.0131473
2.362499	0.0140611
2.333949	0.0150537
2.305398	0.0159644
2.276847	0.0166869
2.248296	0.0176613
2.219745	0.0187177
2.191195	0.0200079
2.162644	0.0211372
2.134093	0.0220236
2.105542	0.0229342
2.076991	0.0239694
2.048441	0.0244915
2.019890	0.0252838
1.991339	0.0257513
1.962788	0.0265649
1.934237	0.0270233
1.905686	0.0274786
1.877136	0.0279006
1.848585	0.0284834
1.820034	0.0288689
1.791483	0.0293819
1.762932	0.0296734
1.734382	0.0300528
1.705831	0.0305051
1.677280	0.0308967
1.648729	0.0312853
1.620178	0.0316921
1.591628	0.0320229
1.563077	0.0324328
1.534526	0.0328395
1.505975	0.0332918
1.477424	0.0336986
1.448874	0.0342693
1.420323	0.0346852
1.391772	0.0350191
1.363221	0.035353
1.334670	0.0358236
1.306120	0.0362911
1.277569	0.0366553
1.249018	0.0370591
1.220467	0.0374355
1.191916	0.0378514
1.163366	0.0383796
1.134815	0.038844
1.106264	0.0394451
1.077713	0.0399763
1.049162	0.0404954
1.020611	0.0409811
0.992061	0.04157
0.963510	0.0418766
0.934959	0.0423289
0.906408	0.0426598
0.877857	0.0429816
0.849307	0.0434157
0.820756	0.0437678
0.792205	0.0441321
0.763654	0.0445723
0.735103	0.0450944
0.706553	0.0457258
0.678002	0.0463026
0.649451	0.0467853
0.620900	0.0475017
0.592349	0.0481088
0.563799	0.0486795
0.535248	0.0493231
0.506697	0.0501062
0.478146	0.0507923
0.449595	0.0514935
0.421045	0.0521826
0.392494	0.0531176
0.363943	0.0541922
0.335392	0.0553579
0.306841	0.0571914
0.278291	0.0585119
0.249740	0.0602665
0.221189	0.0620454
0.192638	0.0636027
0.164087	0.0655303
0.135536	0.0675855
0.106986	0.0699563
0.078435	0.0775545
0.049884	0.0901494
0.021333	0.123217
-0.007218	0.585286
-0.035768	0.746843
-0.064319	0.765752
-0.092870	0.787363
-0.121421	0.808424
-0.149972	0.824862
-0.178522	0.841254
-0.207073	0.855834
-0.235624	0.867789
-0.264175	0.876179
-0.292726	0.884679
-0.321276	0.892195
-0.349827	0.900692
-0.378378	0.9071
-0.406929	0.91445
-0.435480	0.919893
-0.464030	0.925803
-0.492581	0.930517
-0.521132	0.934846
-0.549683	0.938477
-0.578234	0.942362
-0.606785	0.946108
-0.635335	0.94946
-0.663886	0.952092
-0.692437	0.954481
-0.720988	0.956997
-0.749539	0.959471
-0.778089	0.961614
-0.806640	0.963806
-0.835191	0.965476
-0.863742	0.967121
-0.892293	0.968608
-0.920843	0.970126
-0.949394	0.971723
-0.977945	0.973013
-1.006496	0.9742
-1.035047	0.975436
-1.063597	0.976659
-1.092148	0.977579
-1.120699	0.978778
-1.149250	0.979588
-1.177801	0.980602
-1.206351	0.981604
-1.234902	0.982463
-1.263453	0.983173
-1.292004	0.983938
-1.320555	0.984755
-1.349105	0.985526
-1.377656	0.986051
-1.406207	0.986604
-1.434758	0.98708
-1.463309	0.987636
-1.491860	0.988179
-1.520410	0.988495
-1.548961	0.988899
-1.577512	0.989287
-1.606063	0.989767
-1.634614	0.99025
-1.663164	0.990641
-1.691715	0.991048
-1.720266	0.991409
-1.748817	0.991831
-1.777368	0.992244
-1.805918	0.992672
-1.834469	0.992997
-1.863020	0.99344
-1.891571	0.993734
-1.920122	0.994014
-1.948672	0.994384
-1.977223	0.994639
-2.005774	0.994852
-2.034325	0.995176
-2.062876	0.995453
-2.091426	0.995744
-2.119977	0.996051
-2.148528	0.99633
-2.177079	0.99653
-2.205630	0.99677
-2.234181	0.996934
-2.262731	0.997128
-2.291282	0.997374
-2.319833	0.997641
-2.348384	0.997796
-2.376935	0.997948
-2.405485	0.9981
-2.434036	0.998273
-2.462587	0.998406
-2.491138	0.998525
-2.519689	0.998683
-2.548239	0.998786
-2.576790	0.998931
-2.605341	0.99905
-2.633892	0.999153
-2.662443	0.99925
-2.690993	0.999323
-2.719544	0.999378
-2.748095	0.999432
-2.776646	0.999484
-2.805197	0.999533
-2.833747	0.999593
-2.862298	0.999633
-2.890849	0.999651
-2.919400	0.999712
-2.947951	0.99973
-2.976501	0.999778
-3.005052	0.999815
-3.033603	0.999873
-3.062154	0.999891
-3.090705	0.999894
-3.119256	0.999909
-3.147806	0.999918
-3.176357	0.999936
-3.204908	0.999939
-3.233459	0.999954
-3.290560	0.999961
-3.347662	0.999979
-3.404764	0.999991
-3.633170	1
&
29.714172	5.89065e-19
29.685622	6.1413e-19
29.657071	6.40261e-19
29.628520	6.67503e-19
29.599969	6.95904e-19
29.571418	7.25514e-19
29.542868	7.56383e-19
29.514317	7.88565e-19
29.485766	8.22116e-19
29.457215	8.57094e-19
29.428664	8.9356e-19
29.400114	9.31576e-19
29.371563	9.7121e-19
29.343012	1.01253e-18
29.314461	1.05561e-18
29.285910	1.10052e-18
29.257360	1.14733e-18
29.228809	1.19615e-18
29.200258	1.24703e-18
29.171707	1.30008e-18
29.143156	1.35539e-18
29.114606	1.41305e-18
29.086055	1.47316e-18
29.057504	1.53583e-18
29.028953	1.60116e-18
29.000402	1.66927e-18
28.971851	1.74028e-18
28.943301	1.8143e-18
28.914750	1.89148e-18
28.886199	1.97193e-18
28.857648	2.05581e-18
28.829097	2.14326e-18
28.800547	2.23442e-18
28.771996	2.32946e-18
28.743445	2.42854e-18
28.714894	2.53183e-18
28.686343	2.63952e-18
28.657793	2.75178e-18
28.629242	2.86882e-18
28.600691	2.99084e-18
28.572140	3.11804e-18
28.543589	3.25065e-18
28.515039	3.3889e-18
28.486488	3.53303e-18
28.457937	3.68328e-18
28.429386	3.83992e-18
28.400835	4.00323e-18
28.372285	4.17347e-18
28.343734	4.35095e-18
28.315183	4.53598e-18
28.286632	4.72888e-18
28.258081	4.92997e-18
28.229531	5.13962e-18
28.200980	5.35817e-18
28.172429	5.58602e-18
28.143878	5.82355e-18
28.115327	6.07118e-18
28.086776	6.32934e-18
28.058226	6.59847e-18
28.029675	6.87904e-18
28.001124	7.17154e-18
27.972573	7.47647e-18
27.944022	7.79436e-18
27.915472	8.12576e-18
27.886921	8.47125e-18
27.858370	8.83142e-18
27.829819	9.20691e-18
27.801268	9.59835e-18
27.772718	1.00064e-17
27.744167	1.04319e-17
27.715616	1.08754e-17
27.687065	1.13377e-17
27.658514	1.18197e-17
27.629964	1.23222e-17
27.601413	1.2846e-17
27.572862	1.33922e-17
27.544311	1.39615e-17
27.515760	1.4555e-17
27.487210	1.51737e-17
27.458659	1.58187e-17
27.430108	1.64912e-17
27.401557	1.71922e-17
27.373006	1.7923e-17
27.344455	1.86848e-17
27.315905	1.9479e-17
27.287354	2.0307e-17
27.258803	2.11702e-17
27.230252	2.207e-17
27.201701	2.30081e-17
27.173151	2.3986e-17
27.144600	2.50055e-17
27.116049	2.60683e-17
27.087498	2.71762e-17
27.058947	2.83312e-17
27.030397	2.95353e-17
27.001846	3.07906e-17
26.973295	3.20992e-17
26.944744	3.34633e-17
26.916193	3.48855e-17
26.887643	3.6368e-17
26.859092	3.79135e-17
26.830541	3.95247e-17
26.801990	4.12043e-17
26.773439	4.29553e-17
26.744889	4.47807e-17
26.716338	4.66836e-17
26.687787	4.86673e-17
26.659236	5.07353e-17
26.630685	5.28912e-17
26.602135	5.51386e-17
26.573584	5.74815e-17
26.545033	5.99239e-17
26.516482	6.247e-17
26.487931	6.51243e-17
26.459380	6.78913e-17
26.430830	7.07759e-17
26.402279	7.37829e-17
26.373728	7.69177e-17
26.345177	8.01856e-17
26.316626	8.35923e-17
26.288076	8.71437e-17
26.259525	9.08459e-17
26.230974	9.47053e-17
26.202423	9.87286e-17
26.173872	1.02923e-16
26.145322	1.07295e-16
26.116771	1.11853e-16
26.088220	1.16605e-16
26.059669	1.21558e-16
26.031118	1.26721e-16
26.002568	1.32104e-16
25.974017	1.37716e-16
25.945466	1.43566e-16
25.916915	1.49664e-16
25.888364	1.56021e-16
25.859814	1.62648e-16
25.831263	1.69556e-16
25.802712	1.76757e-16
25.774161	1.84265e-16
25.745610	1.92091e-16
25.717059	2.00249e-16
25.688509	2.08754e-16
25.659958	2.1762e-16
25.631407	2.26862e-16
25.602856	2.36496e-16
25.574305	2.4654e-16
25.545755	2.5701e-16
25.517204	2.67924e-16
25.488653	2.79302e-16
25.460102	2.91162e-16
25.431551	3.03527e-16
25.403001	3.16415e-16
25.374450	3.29851e-16
25.345899	3.43858e-16
25.317348	3.58459e-16
25.288797	3.73679e-16
25.260247	3.89546e-16
25.231696	4.06086e-16
25.203145	4.23327e-16
25.174594	4.41301e-16
25.146043	4.60038e-16
25.117493	4.79569e-16
25.088942	4.9993e-16
25.060391	5.21155e-16
25.031840	5.4328e-16
25.003289	5.66345e-16
24.974739	5.90388e-16
24.946188	6.15451e-16
24.917637	6.41578e-16
24.889086	6.68814e-16
24.860535	6.97205e-16
24.831984	7.26801e-16
24.803434	7.57653e-16
24.774883	7.89814e-16
24.746332	8.23339e-16
24.717781	8.58287e-16
24.689230	8.94718e-16
24.660680	9.32694e-16
24.632129	9.72282e-16
24.603578	1.01355e-15
24.575027	1.05657e-15
24.546476	1.10141e-15
24.517926	1.14815e-15
24.489375	1.19688e-15
24.460824	1.24768e-15
24.432273	1.30063e-15
24.403722	1.35583e-15
24.375172	1.41336e-15
24.346621	1.47334e-15
24.318070	1.53586e-15
24.289519	1.60104e-15
24.260968	1.66898e-15
24.232418	1.7398e-15
24.203867	1.81362e-15
24.175316	1.89058e-15
24.146765	1.9708e-15
24.118214	2.05442e-15
24.089663	2.14159e-15
24.061113	2.23245e-15
24.032562	2.32717e-15
24.004011	2.42591e-15
23.975460	2.52883e-15
23.946909	2.63612e-15
23.918359	2.74796e-15
23.889808	2.86454e-15
23.861257	2.98606e-15
23.832706	3.11273e-15
23.804155	3.24478e-15
23.775605	3.38243e-15
23.747054	3.52591e-15
23.718503	3.67548e-15
23.689952	3.83138e-15
23.661401	3.9939e-15
23.632851	4.16331e-15
23.604300	4.3399e-15
23.575749	4.52398e-15
23.547198	4.71586e-15
23.518647	4.91587e-15
23.490097	5.12437e-15
23.461546	5.3417e-15
23.432995	5.56825e-15
23.404444	5.8044e-15
23.375893	6.05055e-15
23.347343	6.30715e-15
23.318792	6.57462e-15
23.290241	6.85342e-15
23.261690	7.14405e-15
23.233139	7.44699e-15
23.204588	7.76277e-15
23.176038	8.09194e-15
23.147487	8.43505e-15
23.118936	8.79271e-15
23.090385	9.16552e-15
23.061834	9.55414e-15
23.033284	9.95922e-15
23.004733	1.03815e-14
22.976182	1.08216e-14
22.947631	1.12804e-14
22.919080	1.17586e-14
22.890530	1.22571e-14
22.861979	1.27768e-14
22.833428	1.33184e-14
22.804877	1.3883e-14
22.776326	1.44715e-14
22.747776	1.50849e-14
22.719225	1.57244e-14
22.690674	1.63909e-14
22.662123	1.70856e-14
22.633572	1.78098e-14
22.605022	1.85647e-14
22.576471	1.93515e-14
22.547920	2.01717e-14
22.519369	2.10266e-14
22.490818	2.19178e-14
22.462267	2.28467e-14
22.433717	2.38149e-14
22.405166	2.48241e-14
22.376615	2.58761e-14
22.348064	2.69726e-14
22.319513	2.81156e-14
22.290963	2.9307e-14
22.262412	3.05489e-14
22.233861	3.18433e-14
22.205310	3.31925e-14
22.176759	3.45989e-14
22.148209	3.60649e-14
22.119658	3.75929e-14
22.091107	3.91856e-14
22.062556	4.08458e-14
22.034005	4.25763e-14
22.005455	4.438e-14
21.976904	4.62601e-14
21.948353	4.82198e-14
21.919802	5.02625e-14
21.891251	5.23917e-14
21.862701	5.4611e-14
21.834150	5.69242e-14
21.805599	5.93354e-14
21.777048	6.18486e-14
21.748497	6.44683e-14
21.719947	6.71988e-14
21.691396	7.00449e-14
21.662845	7.30115e-14
21.634294	7.61037e-14
21.605743	7.93267e-14
21.577192	8.26861e-14
21.548642	8.61878e-14
21.520091	8.98376e-14
21.491540	9.36419e-14
21.462989	9.76072e-14
21.434438	1.0174e-13
21.405888	1.06048e-13
21.377337	1.10539e-13
21.348786	1.15219e-13
21.320235	1.20097e-13
21.291684	1.25182e-13
21.263134	1.30482e-13
21.234583	1.36006e-13
21.206032	1.41764e-13
21.177481	1.47765e-13
21.148930	1.54021e-13
21.120380	1.60541e-13
21.091829	1.67337e-13
21.063278	1.7442e-13
21.034727	1.81803e-13
21.006176	1.89498e-13
20.977626	1.97519e-13
20.949075	2.05879e-13
20.920524	2.14593e-13
20.891973	2.23675e-13
20.863422	2.33142e-13
20.834872	2.43009e-13
20.806321	2.53293e-13
20.777770	2.64012e-13
20.749219	2.75184e-13
20.720668	2.86829e-13
20.692117	2.98966e-13
20.663567	3.11616e-13
20.635016	3.24802e-13
20.606465	3.38545e-13
20.577914	3.52869e-13
20.549363	3.67798e-13
20.520813	3.83359e-13
20.492262	3.99578e-13
20.463711	4.16482e-13
20.435160	4.34101e-13
20.406609	4.52465e-13
20.378059	4.71605e-13
20.349508	4.91555e-13
20.320957	5.12347e-13
20.292406	5.34019e-13
20.263855	5.56606e-13
20.235305	5.80148e-13
20.206754	6.04685e-13
20.178203	6.3026e-13
20.149652	6.56915e-13
20.121101	6.84696e-13
20.092551	7.13652e-13
20.064000	7.43831e-13
20.035449	7.75286e-13
20.006898	8.08069e-13
19.978347	8.42238e-13
19.949796	8.77851e-13
19.921246	9.14968e-13
19.892695	9.53653e-13
19.864144	9.93973e-13
19.835593	1.036e-12
19.807042	1.0798e-12
19.778492	1.12544e-12
19.749941	1.17302e-12
19.721390	1.22261e-12
19.692839	1.27429e-12
19.664288	1.32815e-12
19.635738	1.38429e-12
19.607187	1.4428e-12
19.578636	1.50379e-12
19.550085	1.56734e-12
19.521534	1.63359e-12
19.492984	1.70262e-12
19.464433	1.77458e-12
19.435882	1.84957e-12
19.407331	1.92773e-12
19.378780	2.00919e-12
19.350230	2.09409e-12
19.321679	2.18257e-12
19.293128	2.27479e-12
19.264577	2.3709e-12
19.236026	2.47107e-12
19.207476	2.57547e-12
19.178925	2.68427e-12
19.150374	2.79767e-12
19.121823	2.91586e-12
19.093272	3.03903e-12
19.064721	3.1674e-12
19.036171	3.30119e-12
19.007620	3.44063e-12
18.979069	3.58595e-12
18.950518	3.7374e-12
18.921967	3.89525e-12
18.893417	4.05975e-12
18.864866	4.2312e-12
18.836315	4.40988e-12
18.807764	4.59609e-12
18.779213	4.79017e-12
18.750663	4.99243e-12
18.722112	5.20323e-12
18.693561	5.42292e-12
18.665010	5.65188e-12
18.636459	5.89049e-12
18.607909	6.13917e-12
18.579358	6.39834e-12
18.550807	6.66844e-12
18.522256	6.94993e-12
18.493705	7.24329e-12
18.465155	7.54902e-12
18.436604	7.86765e-12
18.408053	8.19971e-12
18.379502	8.54577e-12
18.350951	8.90643e-12
18.322400	9.28229e-12
18.293850	9.674e-12
18.265299	1.00822e-11
18.236748	1.05077e-11
18.208197	1.0951e-11
18.179646	1.14131e-11
18.151096	1.18946e-11
18.122545	1.23964e-11
18.093994	1.29194e-11
18.065443	1.34645e-11
18.036892	1.40324e-11
18.008342	1.46244e-11
17.979791	1.52413e-11
17.951240	1.58841e-11
17.922689	1.65541e-11
17.894138	1.72523e-11
17.865588	1.79799e-11
17.837037	1.87381e-11
17.808486	1.95284e-11
17.779935	2.03518e-11
17.751384	2.121e-11
17.722834	2.21044e-11
17.694283	2.30364e-11
17.665732	2.40076e-11
17.637181	2.50198e-11
17.608630	2.60746e-11
17.580080	2.71738e-11
17.551529	2.83194e-11
17.522978	2.95131e-11
17.494427	3.07571e-11
17.465876	3.20535e-11
17.437325	3.34045e-11
17.408775	3.48124e-11
17.380224	3.62795e-11
17.351673	3.78084e-11
17.323122	3.94017e-11
17.294571	4.1062e-11
17.266021	4.27922e-11
17.237470	4.45952e-11
17.208919	4.64741e-11
17.180368	4.84321e-11
17.151817	5.04725e-11
17.123267	5.25988e-11
17.094716	5.48145e-11
17.066165	5.71234e-11
17.037614	5.95295e-11
17.009063	6.20368e-11
16.980513	6.46497e-11
16.951962	6.73724e-11
16.923411	7.02096e-11
16.894860	7.31662e-11
16.866309	7.62472e-11
16.837759	7.94577e-11
16.809208	8.28033e-11
16.780657	8.62895e-11
16.752106	8.99224e-11
16.723555	9.3708e-11
16.695004	9.76528e-11
16.666454	1.01763e-10
16.637903	1.06047e-10
16.609352	1.10511e-10
16.580801	1.15162e-10
16.552250	1.20008e-10
16.523700	1.25059e-10
16.495149	1.30322e-10
16.466598	1.35805e-10
16.438047	1.4152e-10
16.409496	1.47474e-10
16.380946	1.53679e-10
16.352395	1.60144e-10
16.323844	1.66881e-10
16.295293	1.73902e-10
16.266742	1.81217e-10
16.238192	1.88839e-10
16.209641	1.96781e-10
16.181090	2.05058e-10
16.152539	2.13681e-10
16.123988	2.22667e-10
16.095438	2.32031e-10
16.066887	2.41787e-10
16.038336	2.51953e-10
16.009785	2.62546e-10
15.981234	2.73584e-10
15.952684	2.85085e-10
15.924133	2.97069e-10
15.895582	3.09556e-10
15.867031	3.22567e-10
15.838480	3.36124e-10
15.809929	3.50251e-10
15.781379	3.6497e-10
15.752828	3.80307e-10
15.724277	3.96287e-10
15.695726	4.12938e-10
15.667175	4.30287e-10
15.638625	4.48364e-10
15.610074	4.672e-10
15.581523	4.86825e-10
15.552972	5.07274e-10
15.524421	5.28581e-10
15.495871	5.50781e-10
15.467320	5.73912e-10
15.438769	5.98012e-10
15.410218	6.23124e-10
15.381667	6.49288e-10
15.353117	6.76549e-10
15.324566	7.04953e-10
15.296015	7.34548e-10
15.267464	7.65383e-10
15.238913	7.9751e-10
15.210363	8.30984e-10
15.181812	8.6586e-10
15.153261	9.02198e-10
15.124710	9.40058e-10
15.096159	9.79504e-10
15.067608	1.0206e-09
15.039058	1.06342e-09
15.010507	1.10804e-09
14.981956	1.15452e-09
14.953405	1.20295e-09
14.924854	1.25341e-09
14.896304	1.30598e-09
14.867753	1.36075e-09
14.839202	1.41781e-09
14.810651	1.47727e-09
14.782100	1.53921e-09
14.753550	1.60374e-09
14.724999	1.67098e-09
14.696448	1.74103e-09
14.667897	1.81401e-09
14.639346	1.89004e-09
14.610796	1.96926e-09
14.582245	2.05179e-09
14.553694	2.13777e-09
14.525143	2.22735e-09
14.496592	2.32068e-09
14.468042	2.4179e-09
14.439491	2.5192e-09
14.410940	2.62473e-09
14.382389	2.73467e-09
14.353838	2.84921e-09
14.325288	2.96853e-09
14.296737	3.09285e-09
14.268186	3.22236e-09
14.239635	3.35728e-09
14.211084	3.49784e-09
14.182533	3.64427e-09
14.153983	3.79682e-09
14.125432	3.95575e-09
14.096881	4.12131e-09
14.068330	4.29379e-09
14.039779	4.47347e-09
14.011229	4.66066e-09
13.982678	4.85566e-09
13.954127	5.0588e-09
13.925576	5.27042e-09
13.897025	5.49088e-09
13.868475	5.72054e-09
13.839924	5.95979e-09
13.811373	6.20902e-09
13.782822	6.46865e-09
13.754271	6.73911e-09
13.725721	7.02085e-09
13.697170	7.31435e-09
13.668619	7.62009e-09
13.640068	7.93858e-09
13.611517	8.27036e-09
13.582967	8.61596e-09
13.554416	8.97598e-09
13.525865	9.35101e-09
13.497314	9.74166e-09
13.468763	1.01486e-08
13.440213	1.05725e-08
13.411662	1.10141e-08
13.383111	1.1474e-08
13.354560	1.19531e-08
13.326009	1.24522e-08
13.297458	1.29721e-08
13.268908	1.35136e-08
13.240357	1.40777e-08
13.211806	1.46652e-08
13.183255	1.52773e-08
13.154704	1.59148e-08
13.126154	1.65788e-08
13.097603	1.72704e-08
13.069052	1.79909e-08
13.040501	1.87413e-08
13.011950	1.95229e-08
12.983400	2.03371e-08
12.954849	2.11851e-08
12.926298	2.20684e-08
12.897747	2.29884e-08
12.869196	2.39467e-08
12.840646	2.49448e-08
12.812095	2.59843e-08
12.783544	2.70671e-08
12.754993	2.81949e-08
12.726442	2.93695e-08
12.697892	3.0593e-08
12.669341	3.18672e-08
12.640790	3.31944e-08
12.612239	3.45767e-08
12.583688	3.60164e-08
12.555137	3.75158e-08
12.526587	3.90775e-08
12.498036	4.0704e-08
12.469485	4.2398e-08
12.440934	4.41623e-08
12.412383	4.59998e-08
12.383833	4.79134e-08
12.355282	4.99065e-08
12.326731	5.19822e-08
12.298180	5.4144e-08
12.269629	5.63954e-08
12.241079	5.87401e-08
12.212528	6.11819e-08
12.183977	6.3725e-08
12.155426	6.63734e-08
12.126875	6.91315e-08
12.098325	7.20038e-08
12.069774	7.4995e-08
12.041223	7.81102e-08
12.012672	8.13542e-08
11.984121	8.47326e-08
11.955571	8.82507e-08
11.927020	9.19144e-08
11.898469	9.57296e-08
11.869918	9.97027e-08
11.841367	1.0384e-07
11.812817	1.08148e-07
11.784266	1.12635e-07
11.755715	1.17307e-07
11.727164	1.22172e-07
11.698613	1.27238e-07
11.670062	1.32513e-07
11.641512	1.38007e-07
11.612961	1.43727e-07
11.584410	1.49683e-07
11.555859	1.55885e-07
11.527308	1.62343e-07
11.498758	1.69067e-07
11.470207	1.76069e-07
11.441656	1.8336e-07
11.413105	1.90951e-07
11.384554	1.98856e-07
11.356004	2.07086e-07
11.327453	2.15655e-07
11.298902	2.24578e-07
11.270351	2.33868e-07
11.241800	2.43541e-07
11.213250	2.53612e-07
11.184699	2.64097e-07
11.156148	2.75015e-07
11.127597	2.86381e-07
11.099046	2.98215e-07
11.070496	3.10536e-07
11.041945	3.23364e-07
11.013394	3.36719e-07
10.984843	3.50623e-07
10.956292	3.65099e-07
10.927741	3.80169e-07
10.899191	3.95858e-07
10.870640	4.12191e-07
10.842089	4.29196e-07
10.813538	4.46898e-07
10.784987	4.65326e-07
10.756437	4.84511e-07
10.727886	5.04482e-07
10.699335	5.25273e-07
10.670784	5.46915e-07
10.642233	5.69445e-07
10.613683	5.92898e-07
10.585132	6.17311e-07
10.556581	6.42725e-07
10.528030	6.69178e-07
10.499479	6.96715e-07
10.470929	7.25378e-07
10.442378	7.55213e-07
10.413827	7.86269e-07
10.385276	8.18594e-07
10.356725	8.5224e-07
10.328175	8.87261e-07
10.299624	9.23713e-07
10.271073	9.61653e-07
10.242522	1.00114e-06
10.213971	1.04224e-06
10.185421	1.08502e-06
10.156870	1.12954e-06
10.128319	1.17587e-06
10.099768	1.2241e-06
10.071217	1.27429e-06
10.042666	1.32652e-06
10.014116	1.38088e-06
9.985565	1.43745e-06
9.957014	1.49633e-06
9.928463	1.5576e-06
9.899912	1.62136e-06
9.871362	1.68771e-06
9.842811	1.75675e-06
9.814260	1.8286e-06
9.785709	1.90337e-06
9.757158	1.98117e-06
9.728608	2.06213e-06
9.700057	2.14637e-06
9.671506	2.23402e-06
9.642955	2.32523e-06
9.614404	2.42013e-06
9.585854	2.51887e-06
9.557303	2.6216e-06
9.528752	2.72849e-06
9.500201	2.83971e-06
9.471650	2.95542e-06
9.443100	3.0758e-06
9.414549	3.20104e-06
9.385998	3.33134e-06
9.357447	3.46689e-06
9.328896	3.60791e-06
9.300345	3.75461e-06
9.271795	3.90722e-06
9.243244	4.06597e-06
9.214693	4.23112e-06
9.186142	4.4029e-06
9.157591	4.58159e-06
9.129041	4.76746e-06
9.100490	4.96079e-06
9.071939	5.16188e-06
9.043388	5.37104e-06
9.014837	5.58858e-06
8.986287	5.81484e-06
8.957736	6.05016e-06
8.929185	6.2949e-06
8.900634	6.54942e-06
8.872083	6.81412e-06
8.843533	7.08938e-06
8.814982	7.37564e-06
8.786431	7.67332e-06
8.757880	7.98287e-06
8.729329	8.30475e-06
8.700779	8.63944e-06
8.672228	8.98745e-06
8.643677	9.34929e-06
8.615126	9.72552e-06
8.586575	1.01167e-05
8.558025	1.05233e-05
8.529474	1.09461e-05
8.500923	1.13857e-05
8.472372	1.18426e-05
8.443821	1.23176e-05
8.415270	1.28114e-05
8.386720	1.33247e-05
8.358169	1.38582e-05
8.329618	1.44128e-05
8.301067	1.49891e-05
8.272516	1.55882e-05
8.243966	1.62108e-05
8.215415	1.68579e-05
8.186864	1.75303e-05
8.158313	1.82291e-05
8.129762	1.89552e-05
8.101212	1.97098e-05
8.072661	2.04938e-05
8.044110	2.13085e-05
8.015559	2.21548e-05
7.987008	2.30342e-05
7.958458	2.39477e-05
7.929907	2.48968e-05
7.901356	2.58826e-05
7.872805	2.69067e-05
7.844254	2.79704e-05
7.815704	2.90752e-05
7.787153	3.02226e-05
7.758602	3.14143e-05
7.730051	3.26519e-05
7.701500	3.3937e-05
7.672950	3.52715e-05
7.644399	3.66571e-05
7.615848	3.80957e-05
7.587297	3.95892e-05
7.558746	4.11398e-05
7.530195	4.27493e-05
7.501645	4.442e-05
7.473094	4.61541e-05
7.444543	4.79539e-05
7.415992	4.98216e-05
7.387441	5.17599e-05
7.358891	5.3771e-05
7.330340	5.58578e-05
7.301789	5.80227e-05
7.273238	6.02686e-05
7.244687	6.25982e-05
7.216137	6.50146e-05
7.187586	6.75207e-05
7.159035	7.01196e-05
7.130484	7.28145e-05
7.101933	7.56086e-05
7.073383	7.85053e-05
7.044832	8.15081e-05
7.016281	8.46205e-05
6.987730	8.78462e-05
6.959179	9.11888e-05
6.930629	9.46522e-05
6.902078	9.82404e-05
6.873527	0.000101957
6.844976	0.000105807
6.816425	0.000109793
6.787874	0.000113921
6.759324	0.000118195
6.730773	0.000122618
6.702222	0.000127196
6.673671	0.000131933
6.645120	0.000136834
6.616570	0.000141903
6.588019	0.000147145
6.559468	0.000152565
6.530917	0.000158168
6.502366	0.000163958
6.473816	0.00016994
6.445265	0.000176119
6.416714	0.0001825
6.388163	0.000189088
6.359612	0.000195886
6.331062	0.0002029
6.302511	0.000210133
6.273960	0.00021759
6.245409	0.000225274
6.216858	0.00023319
6.188308	0.00024134
6.159757	0.000249727
6.131206	0.000258354
6.102655	0.000267221
6.074104	0.000276331
6.045554	0.000285682
6.017003	0.000295275
5.988452	0.000305108
5.959901	0.000315176
5.931350	0.000325477
5.902799	0.000336001
5.874249	0.000346742
5.845698	0.000357687
5.817147	0.000368821
5.788596	0.000380127
5.760045	0.000391581
5.731495	0.000403154
5.702944	0.000414811
5.674393	0.000426506
5.645842	0.000438184
5.617291	0.00044977
5.588741	0.00046117
5.560190	0.000472256
5.531639	0.000482845
5.503088	0.000492659
5.474537	0.000501201
&
```
