## Supplementary material for "All-at-once RNA folding with 3D motif prediction framed by evolutionary information": RF04181_rteR.cacofold.helixcov

```
# RMs = 2 L = 86

# RM_HELIX NESTED 1-19 28-48, nbp = 19 nbp_cov = 0
# pvals: 0.809231,0.809231,0.809231,0.911573,0.809231,0.199472,0.199472,0.809231,0.809231,0.809231,0.809231,0.994134,0.809231,0.947909,0.881566,0.0628012,0.0628012,0.839157,0.0541122
# aggregated NONE
NESTED  <<<<<<<<<<<<<<<<<<<________>>>>>>>>>>>->>>>>>>>:::::::::::::::::::::::::::::::::::::
        ::::::::::::::::::::::::::::::::::::::::::::::::::::::::::::::::::::::::::::::::::::

# RM_HELIX NESTED 56-66 75-85, nbp = 11 nbp_cov = 0
# pvals: 0.809231,0.199472,0.0154647,0.809231,0.809231,0.0154647,0.809231,0.809231,0.809231,0.809231,0.809231
# aggregated NONE
NESTED  ::::::::::::::::::::::::::::::::::::::::::::::::::::::<<<<<<<<<<<_______>>>>>>>>>>>:
        ::::::::::::::::::::::::::::::::::::::::::::::::::::::::::::::::::::::::::::::::::::
```
