## Supplementary material for "All-at-once RNA folding with 3D motif prediction framed by evolutionary information": RF04181_rteR.cacofold.power

```
# Power analysis of CaCoFold structure 
#
# Powertype = SINGLE SUBSTITUTIONS
# covary  left_pos      right_pos    substitutions      power
#----------------------------------------------------------------
          1		48		1		0.00
          2		47		0		0.00
          3		46		0		0.00
          4		45		2		0.00
          5		44		1		0.00
          6		42		1		0.00
          7		41		1		0.00
          8		40		0		0.00
          9		38		0		0.00
          10		37		0		0.00
          11		36		0		0.00
          12		35		2		0.00
          13		34		1		0.00
          14		33		4		0.07
          15		32		2		0.00
          16		31		2		0.00
          17		30		2		0.00
          18		29		1		0.00
          19		28		1		0.00
          56		85		0		0.00
          57		84		1		0.00
          58		83		2		0.00
          59		82		1		0.00
          60		81		0		0.00
          61		80		2		0.00
          62		79		0		0.00
          63		78		1		0.00
          64		77		0		0.00
          65		76		0		0.00
          66		75		1		0.00
#
# BPAIRS 30
# avg substitutions per BP  1.0
# BPAIRS expected to covary 0.1 +/- 0.2
# BPAIRS observed to covary 0
#
```
