## Supplementary material for "All-at-once RNA folding with 3D motif prediction framed by evolutionary information": RF04181_rteR.power

```
# Power analysis of given structure 
#
# Powertype = SINGLE SUBSTITUTIONS
# covary  left_pos      right_pos    substitutions      power
#----------------------------------------------------------------
          1		48		1		0.00
          2		47		0		0.00
          3		46		0		0.00
          4		45		2		0.00
          5		44		1		0.00
          6		42		1		0.00
          7		41		1		0.00
          8		40		0		0.00
          9		39		0		0.00
          10		37		0		0.00
          11		36		0		0.00
          12		35		2		0.00
          13		34		1		0.00
          58		83		2		0.00
          59		82		1		0.00
          60		81		0		0.00
          61		80		2		0.00
          62		79		0		0.00
          63		78		1		0.00
          64		77		0		0.00
          65		76		0		0.00
          66		75		1		0.00
#
# BPAIRS 22
# avg substitutions per BP  0.7
# BPAIRS expected to covary 0.0 +/- 0.0
# BPAIRS observed to covary 0
#
```
