## Supplementary material for "All-at-once RNA folding with 3D motif prediction framed by evolutionary information": RF04181_rteR.surv

```
3.753073	0.0454545
3.739968	0.0909091
0.000994	0.181818
-0.029404	0.909091
-0.910951	0.954545
-3.008424	1
&
9.081049	0.000288684
9.059645	0.000866051
8.603673	0.0017321
7.600534	0.00981524
6.992571	0.0106813
5.107885	0.0115473
4.712709	0.011836
4.408727	0.0127021
3.739968	0.0251155
3.557579	0.0259815
3.283995	0.0277136
3.162403	0.0285797
2.949615	0.0288684
2.858421	0.0323326
2.584838	0.0340647
2.554439	0.034642
2.432847	0.0372402
2.341652	0.0378176
2.128865	0.0407044
1.976874	0.0493649
1.946476	0.0502309
1.855282	0.0522517
1.733689	0.0528291
1.581698	0.056582
1.551300	0.0571594
1.308115	0.0698614
1.277717	0.0707275
1.216920	0.073903
1.125726	0.0773672
1.034532	0.0805427
0.973735	0.0822748
0.943337	0.0880485
0.912939	0.0883372
0.882541	0.0886259
0.852143	0.0889145
0.730550	0.0897806
0.608957	0.0926674
0.578559	0.095843
0.517763	0.096709
0.396170	0.103637
0.183383	0.105947
0.092189	0.109122
0.000994	0.198037
-0.029404	0.82448
-0.059802	0.825924
-0.090200	0.82679
-0.120599	0.827079
-0.150997	0.832564
-0.211793	0.835162
-0.242191	0.838337
-0.272589	0.846132
-0.302987	0.849307
-0.363784	0.85306
-0.394182	0.859122
-0.454978	0.865762
-0.515775	0.871536
-0.576571	0.874134
-0.606969	0.875289
-0.667765	0.87933
-0.698164	0.880196
-0.728562	0.882794
-0.758960	0.888279
-0.789358	0.888857
-0.819756	0.89694
-0.880552	0.897229
-0.910951	0.907044
-1.002145	0.909642
-1.214932	0.912529
-1.306127	0.912818
-1.366923	0.913684
-1.397321	0.922344
-1.458117	0.92321
-1.549312	0.924076
-1.579710	0.933603
-1.670905	0.933891
-1.731701	0.936201
-1.762099	0.943129
-1.883692	0.954677
-1.974886	0.957275
-2.066081	0.961316
-2.096479	0.965935
-2.248470	0.966801
-2.582849	0.975751
-2.704442	0.976039
-3.008424	0.998845
-3.312405	0.999134
-3.920368	1
&
12.403443	1.43431e-06
11.977869	2.86862e-06
11.795480	4.30293e-06
11.126720	5.73723e-06
11.035526	7.17154e-06
11.005127	8.60585e-06
10.761942	1.00402e-05
10.518757	1.14745e-05
10.366766	1.29088e-05
10.336368	1.43431e-05
10.305970	1.72117e-05
10.275572	1.8646e-05
10.245174	2.00803e-05
10.184377	2.29489e-05
10.153979	2.43832e-05
10.032386	2.58176e-05
10.001988	3.15548e-05
9.971590	3.29891e-05
9.941192	3.44234e-05
9.910794	3.58577e-05
9.758803	3.7292e-05
9.728405	3.87263e-05
9.698007	4.01606e-05
9.637210	4.1595e-05
9.515618	4.30293e-05
9.485220	4.44636e-05
9.333229	4.73322e-05
9.302831	5.02008e-05
9.272432	5.16351e-05
9.242034	5.73723e-05
9.150840	6.0241e-05
9.120442	6.31096e-05
9.090043	6.45439e-05
9.059645	6.88468e-05
9.029247	7.02811e-05
8.998849	7.31497e-05
8.968451	7.45841e-05
8.938053	8.46242e-05
8.907655	9.46644e-05
8.877256	0.000116179
8.846858	0.000126219
8.816460	0.000149168
8.786062	0.00015634
8.755664	0.000202238
8.725266	0.000226621
8.694867	0.00027969
8.664469	0.000304073
8.634071	0.000341365
8.603673	0.000397303
8.573275	0.000530694
8.542877	0.000578026
8.512478	0.000641136
8.482080	0.000704246
8.451682	0.00077883
8.421284	0.000843373
8.390886	0.000956684
8.360488	0.00100545
8.330090	0.00110442
8.299691	0.00121486
8.269293	0.00125645
8.238895	0.00133391
8.208497	0.00136833
8.178099	0.00149885
8.147701	0.00163081
8.117302	0.00169679
8.086904	0.00178858
8.056506	0.00189472
8.026108	0.00206827
7.995710	0.0022031
7.965312	0.00227194
7.934913	0.00234079
7.904515	0.00246701
7.874117	0.00266781
7.843719	0.00276965
7.813321	0.00291165
7.782923	0.00297476
7.752525	0.00307946
7.722126	0.00314831
7.691728	0.00327453
7.661330	0.00333764
7.630932	0.00341222
7.600534	0.00345955
7.570136	0.00359438
7.539737	0.00368474
7.509339	0.00376363
7.478941	0.00399742
7.448543	0.00409208
7.418145	0.00417814
7.387747	0.00432014
7.357348	0.00437608
7.326950	0.00453385
7.296552	0.00459266
7.266154	0.00470884
7.235756	0.00477338
7.205358	0.00484079
7.174960	0.00490103
7.144561	0.00498279
7.114163	0.00501004
7.083765	0.00503155
7.053367	0.00507028
7.022969	0.00508749
6.992571	0.00511188
6.962172	0.00513052
6.931774	0.00516064
6.901376	0.00518359
6.870978	0.00521371
6.840580	0.0052381
6.810182	0.00527108
6.779783	0.00527395
6.749385	0.00531698
6.718987	0.00535571
6.688589	0.00540878
6.658191	0.0054389
6.627793	0.00546185
6.597395	0.00550918
6.566996	0.005535
6.536598	0.00557803
6.506200	0.00563396
6.475802	0.0056856
6.445404	0.00575301
6.415006	0.0058276
6.384607	0.00590935
6.354209	0.00601692
6.323811	0.0060786
6.293413	0.00615318
6.263015	0.0062249
6.232617	0.00630092
6.202218	0.00637407
6.171820	0.00641279
6.141422	0.00648738
6.111024	0.00659782
6.080626	0.00664228
6.050228	0.00669248
6.019829	0.00678715
5.989431	0.00684596
5.959033	0.00693345
5.928635	0.00701234
5.898237	0.00709122
5.867839	0.00714429
5.837441	0.00721457
5.807042	0.00725186
5.776644	0.00733649
5.746246	0.00737808
5.715848	0.00743976
5.685450	0.00749713
5.655052	0.00755164
5.624653	0.00761761
5.594255	0.00766208
5.563857	0.00769937
5.533459	0.0077424
5.503061	0.00780694
5.472663	0.00785427
5.442264	0.00792456
5.411866	0.00796041
5.381468	0.00802209
5.351070	0.00805651
5.320672	0.00809954
5.290274	0.008144
5.259876	0.00817699
5.229477	0.00823867
5.199079	0.00828026
5.168681	0.00829891
5.138283	0.00839501
5.107885	0.00844378
5.077487	0.0084868
5.047088	0.00859294
5.016690	0.00860872
4.986292	0.00864888
4.955894	0.00869621
4.925496	0.00878801
4.895098	0.00883391
4.864699	0.00890132
4.834301	0.00899742
4.803903	0.00909925
4.773505	0.00918388
4.743107	0.00924555
4.712709	0.00934596
4.682311	0.0094607
4.651912	0.00953815
4.621514	0.00961561
4.591116	0.00971027
4.560718	0.00982501
4.530320	0.00987665
4.499922	0.00994693
4.469523	0.0100416
4.439125	0.010132
4.408727	0.0102797
4.378329	0.0104389
4.347931	0.0106311
4.317533	0.0107717
4.287134	0.0109997
4.256736	0.0111073
4.226338	0.0113009
4.195940	0.011529
4.165542	0.0116695
4.135144	0.0118173
4.104746	0.0119091
4.074347	0.0121357
4.043949	0.0123135
4.013551	0.0126893
3.983153	0.0129977
3.952755	0.0133061
3.922357	0.0136804
3.891958	0.0140204
3.861560	0.0141824
3.831162	0.0144722
3.800764	0.0148365
3.770366	0.0151004
3.739968	0.0154647
3.709569	0.0157587
3.679171	0.016037
3.648773	0.0165476
3.618375	0.0170295
3.587977	0.017424
3.557579	0.0180608
3.527180	0.0186288
3.496782	0.0189845
3.466384	0.0193775
3.435986	0.0200875
3.405588	0.0209983
3.375190	0.0215003
3.344792	0.0219793
3.314393	0.0226434
3.283995	0.0232702
3.253597	0.0240577
3.223199	0.0246888
3.192801	0.0257788
3.162403	0.0269951
3.132004	0.0276922
3.101606	0.0283362
3.071208	0.028963
3.040810	0.029475
3.010412	0.0302567
2.980014	0.030928
2.949615	0.0316107
2.919217	0.0321543
2.888819	0.0329748
2.858421	0.033177
2.828023	0.0336675
2.797625	0.0340577
2.767227	0.0343087
2.736828	0.0345066
2.706430	0.0350301
2.676032	0.0355551
2.645634	0.0360485
2.615236	0.036453
2.584838	0.0369664
2.554439	0.0372303
2.524041	0.0375115
2.493643	0.037774
2.463245	0.038035
2.432847	0.0383434
2.402449	0.0386431
2.372050	0.0390419
2.341652	0.0394148
2.311254	0.0398064
2.280856	0.0402524
2.250458	0.0406182
2.220060	0.040905
2.189662	0.0411962
2.159263	0.0414702
2.128865	0.041866
2.098467	0.0421931
2.068069	0.0425459
2.037671	0.0428428
2.007273	0.043286
1.976874	0.0438612
1.946476	0.0445324
1.916078	0.0451047
1.885680	0.0457186
1.855282	0.0463368
1.824884	0.0469664
1.794485	0.0479676
1.764087	0.0484395
1.733689	0.0491136
1.703291	0.0499928
1.672893	0.0508391
1.642495	0.0515835
1.612097	0.0523322
1.581698	0.0530293
1.551300	0.0541122
1.520902	0.0555479
1.490504	0.0568646
1.460106	0.0579188
1.429708	0.0588339
1.399309	0.0599383
1.368911	0.0609696
1.338513	0.0619593
1.308115	0.0628012
1.277717	0.0639386
1.247319	0.0647762
1.216920	0.0657487
1.186522	0.066757
1.156124	0.0676592
1.125726	0.0685098
1.095328	0.0692986
1.064930	0.0700746
1.034532	0.0706999
1.004133	0.0714745
0.973735	0.0724254
0.943337	0.0732702
0.912939	0.0739128
0.882541	0.0746457
0.852143	0.0753571
0.821744	0.0759983
0.791346	0.0767025
0.760948	0.0773336
0.730550	0.0780178
0.700152	0.0785929
0.669754	0.0792068
0.639355	0.0797246
0.608957	0.080502
0.578559	0.0810614
0.548161	0.0816423
0.517763	0.0822719
0.487365	0.0827869
0.456966	0.0834667
0.426568	0.0841581
0.396170	0.0850846
0.365772	0.0858563
0.335374	0.0868173
0.304976	0.0878112
0.274578	0.0887235
0.244179	0.0896127
0.213781	0.0905852
0.183383	0.0915548
0.152985	0.0924785
0.122587	0.0936288
0.092189	0.0949627
0.061790	0.0962593
0.031392	0.0978715
0.000994	0.199472
-0.029404	0.809231
-0.059802	0.81312
-0.090200	0.817116
-0.120599	0.820546
-0.150997	0.824128
-0.181395	0.828207
-0.211793	0.833252
-0.242191	0.839157
-0.272589	0.844799
-0.302987	0.850261
-0.333386	0.855922
-0.363784	0.860181
-0.394182	0.865366
-0.424580	0.869788
-0.454978	0.873736
-0.485376	0.878203
-0.515775	0.881566
-0.546173	0.884735
-0.576571	0.888098
-0.606969	0.890965
-0.637367	0.893579
-0.667765	0.895942
-0.698164	0.897968
-0.728562	0.900059
-0.758960	0.902159
-0.789358	0.903974
-0.819756	0.906018
-0.850154	0.907982
-0.880552	0.909907
-0.910951	0.911573
-0.941349	0.91327
-0.971747	0.915227
-1.002145	0.917222
-1.032543	0.919253
-1.062941	0.92111
-1.093340	0.923124
-1.123738	0.924735
-1.154136	0.926561
-1.184534	0.928181
-1.214932	0.929872
-1.245330	0.931419
-1.275729	0.933272
-1.306127	0.934607
-1.336525	0.935958
-1.366923	0.937308
-1.397321	0.938934
-1.427719	0.940839
-1.458117	0.94213
-1.488516	0.943457
-1.518914	0.944801
-1.549312	0.946269
-1.579710	0.947909
-1.610108	0.949393
-1.640506	0.951015
-1.670905	0.95276
-1.701303	0.953992
-1.731701	0.955515
-1.762099	0.957021
-1.792497	0.958362
-1.822895	0.959716
-1.853294	0.961054
-1.883692	0.962268
-1.914090	0.963408
-1.944488	0.964534
-1.974886	0.965565
-2.005284	0.966403
-2.035682	0.967289
-2.066081	0.968253
-2.096479	0.969367
-2.126877	0.970146
-2.157275	0.970604
-2.187673	0.971462
-2.218071	0.972704
-2.248470	0.973458
-2.278868	0.974075
-2.309266	0.975195
-2.339664	0.976103
-2.370062	0.977296
-2.400460	0.977821
-2.430859	0.978361
-2.461257	0.979273
-2.491655	0.979888
-2.522053	0.980356
-2.552451	0.981119
-2.582849	0.98187
-2.613248	0.982936
-2.643646	0.983792
-2.674044	0.984596
-2.704442	0.985425
-2.734840	0.986256
-2.765238	0.987258
-2.795636	0.98822
-2.826035	0.988678
-2.856433	0.989656
-2.886831	0.990987
-2.917229	0.991675
-2.947627	0.992698
-2.978025	0.993236
-3.008424	0.994134
-3.038822	0.994591
-3.069220	0.995186
-3.099618	0.995836
-3.130016	0.996087
-3.160414	0.996839
-3.190813	0.997143
-3.221211	0.997467
-3.251609	0.997804
-3.282007	0.998091
-3.312405	0.998191
-3.342803	0.998229
-3.373201	0.99829
-3.403600	0.998518
-3.433998	0.998563
-3.464396	0.99862
-3.494794	0.998656
-3.525192	0.998683
-3.555590	0.998692
-3.585989	0.998705
-3.616387	0.998744
-3.646785	0.998761
-3.677183	0.998812
-3.707581	0.998832
-3.737979	0.998865
-3.768378	0.998939
-3.798776	0.998973
-3.829174	0.998987
-3.859572	0.998995
-3.889970	0.999038
-3.920368	0.999069
-3.950766	0.999144
-3.981165	0.999168
-4.011563	0.999182
-4.041961	0.999205
-4.072359	0.999293
-4.102757	0.99933
-4.133155	0.999438
-4.163554	0.999521
-4.193952	0.999578
-4.224350	0.999633
-4.254748	0.999667
-4.285146	0.99969
-4.315544	0.999766
-4.345943	0.999845
-4.376341	0.999901
-4.406739	0.999907
-4.437137	0.99991
-4.467535	0.999943
-4.497933	0.999963
-4.528331	0.999978
-4.589128	0.99998
-4.619526	0.999983
-4.649924	0.999987
-4.741119	0.999989
-4.771517	0.99999
-4.832313	0.999993
-4.923508	0.999996
-5.014702	0.999997
-5.045100	0.999999
-6.017841	1
&
35.080469	5.31598e-32
35.050071	5.72127e-32
35.019673	6.15746e-32
34.989274	6.62691e-32
34.958876	7.13215e-32
34.928478	7.67591e-32
34.898080	8.26113e-32
34.867682	8.89097e-32
34.837284	9.56882e-32
34.806886	1.02984e-31
34.776487	1.10835e-31
34.746089	1.19285e-31
34.715691	1.2838e-31
34.685293	1.38168e-31
34.654895	1.48702e-31
34.624497	1.60039e-31
34.594098	1.72241e-31
34.563700	1.85373e-31
34.533302	1.99507e-31
34.502904	2.14717e-31
34.472506	2.31088e-31
34.442108	2.48707e-31
34.411709	2.67669e-31
34.381311	2.88077e-31
34.350913	3.10041e-31
34.320515	3.33679e-31
34.290117	3.5912e-31
34.259719	3.865e-31
34.229321	4.15969e-31
34.198922	4.47683e-31
34.168524	4.81817e-31
34.138126	5.18552e-31
34.107728	5.58089e-31
34.077330	6.0064e-31
34.046932	6.46435e-31
34.016533	6.95722e-31
33.986135	7.48767e-31
33.955737	8.05857e-31
33.925339	8.67299e-31
33.894941	9.33426e-31
33.864543	1.0046e-30
33.834144	1.08119e-30
33.803746	1.16363e-30
33.773348	1.25235e-30
33.742950	1.34783e-30
33.712552	1.4506e-30
33.682154	1.5612e-30
33.651755	1.68024e-30
33.621357	1.80835e-30
33.590959	1.94623e-30
33.560561	2.09462e-30
33.530163	2.25433e-30
33.499765	2.42622e-30
33.469367	2.61121e-30
33.438968	2.8103e-30
33.408570	3.02458e-30
33.378172	3.2552e-30
33.347774	3.5034e-30
33.317376	3.77052e-30
33.286978	4.05801e-30
33.256579	4.36743e-30
33.226181	4.70044e-30
33.195783	5.05883e-30
33.165385	5.44456e-30
33.134987	5.8597e-30
33.104589	6.30649e-30
33.074190	6.78735e-30
33.043792	7.30488e-30
33.013394	7.86187e-30
32.982996	8.46133e-30
32.952598	9.10649e-30
32.922200	9.80086e-30
32.891802	1.05482e-29
32.861403	1.13525e-29
32.831005	1.22181e-29
32.800607	1.31497e-29
32.770209	1.41524e-29
32.739811	1.52315e-29
32.709413	1.63929e-29
32.679014	1.76429e-29
32.648616	1.89881e-29
32.618218	2.0436e-29
32.587820	2.19942e-29
32.557422	2.36713e-29
32.527024	2.54763e-29
32.496625	2.74189e-29
32.466227	2.95096e-29
32.435829	3.17598e-29
32.405431	3.41815e-29
32.375033	3.67879e-29
32.344635	3.9593e-29
32.314237	4.26121e-29
32.283838	4.58614e-29
32.253440	4.93584e-29
32.223042	5.31221e-29
32.192644	5.71728e-29
32.162246	6.15324e-29
32.131848	6.62244e-29
32.101449	7.12742e-29
32.071051	7.67091e-29
32.040653	8.25584e-29
32.010255	8.88538e-29
31.979857	9.56292e-29
31.949459	1.02921e-28
31.919060	1.10769e-28
31.888662	1.19216e-28
31.858264	1.28307e-28
31.827866	1.38091e-28
31.797468	1.48621e-28
31.767070	1.59954e-28
31.736672	1.72151e-28
31.706273	1.85279e-28
31.675875	1.99407e-28
31.645477	2.14613e-28
31.615079	2.30978e-28
31.584681	2.48592e-28
31.554283	2.67548e-28
31.523884	2.8795e-28
31.493486	3.09908e-28
31.463088	3.33541e-28
31.432690	3.58975e-28
31.402292	3.8635e-28
31.371894	4.15811e-28
31.341495	4.4752e-28
31.311097	4.81646e-28
31.280699	5.18375e-28
31.250301	5.57905e-28
31.219903	6.0045e-28
31.189505	6.46239e-28
31.159107	6.95519e-28
31.128708	7.48558e-28
31.098310	8.05642e-28
31.067912	8.67079e-28
31.037514	9.33201e-28
31.007116	1.00437e-27
30.976718	1.08096e-27
30.946319	1.16339e-27
30.915921	1.25211e-27
30.885523	1.34759e-27
30.855125	1.45036e-27
30.824727	1.56096e-27
30.794329	1.68e-27
30.763930	1.80812e-27
30.733532	1.94601e-27
30.703134	2.09441e-27
30.672736	2.25413e-27
30.642338	2.42603e-27
30.611940	2.61104e-27
30.581541	2.81017e-27
30.551143	3.02447e-27
30.520745	3.25512e-27
30.490347	3.50336e-27
30.459949	3.77053e-27
30.429551	4.05808e-27
30.399153	4.36756e-27
30.368754	4.70064e-27
30.338356	5.05912e-27
30.307958	5.44494e-27
30.277560	5.86019e-27
30.247162	6.3071e-27
30.216764	6.7881e-27
30.186365	7.30578e-27
30.155967	7.86295e-27
30.125569	8.4626e-27
30.095171	9.10799e-27
30.064773	9.8026e-27
30.034375	1.05502e-26
30.003976	1.13548e-26
29.973578	1.22208e-26
29.943180	1.31528e-26
29.912782	1.41559e-26
29.882384	1.52355e-26
29.851986	1.63974e-26
29.821588	1.76479e-26
29.791189	1.89939e-26
29.760791	2.04425e-26
29.730393	2.20015e-26
29.699995	2.36795e-26
29.669597	2.54854e-26
29.639199	2.74291e-26
29.608800	2.9521e-26
29.578402	3.17725e-26
29.548004	3.41957e-26
29.517606	3.68037e-26
29.487208	3.96106e-26
29.456810	4.26316e-26
29.426411	4.5883e-26
29.396013	4.93825e-26
29.365615	5.31488e-26
29.335217	5.72023e-26
29.304819	6.15651e-26
29.274421	6.62605e-26
29.244023	7.13141e-26
29.213624	7.67532e-26
29.183226	8.26071e-26
29.152828	8.89075e-26
29.122430	9.56885e-26
29.092032	1.02987e-25
29.061634	1.10841e-25
29.031235	1.19295e-25
29.000837	1.28394e-25
28.970439	1.38187e-25
28.940041	1.48726e-25
28.909643	1.6007e-25
28.879245	1.72278e-25
28.848846	1.85418e-25
28.818448	1.99561e-25
28.788050	2.14781e-25
28.757652	2.31163e-25
28.727254	2.48794e-25
28.696856	2.67771e-25
28.666458	2.88194e-25
28.636059	3.10175e-25
28.605661	3.33833e-25
28.575263	3.59296e-25
28.544865	3.86701e-25
28.514467	4.16196e-25
28.484069	4.47941e-25
28.453670	4.82107e-25
28.423272	5.18879e-25
28.392874	5.58456e-25
28.362476	6.01052e-25
28.332078	6.46898e-25
28.301680	6.9624e-25
28.271281	7.49345e-25
28.240883	8.06502e-25
28.210485	8.68019e-25
28.180087	9.34227e-25
28.149689	1.00549e-24
28.119291	1.08218e-24
28.088893	1.16473e-24
28.058494	1.25357e-24
28.028096	1.34919e-24
27.997698	1.4521e-24
27.967300	1.56286e-24
27.936902	1.68207e-24
27.906504	1.81038e-24
27.876105	1.94847e-24
27.845707	2.09709e-24
27.815309	2.25706e-24
27.784911	2.42922e-24
27.754513	2.61452e-24
27.724115	2.81395e-24
27.693716	3.0286e-24
27.663318	3.25962e-24
27.632920	3.50826e-24
27.602522	3.77587e-24
27.572124	4.0639e-24
27.541726	4.37389e-24
27.511327	4.70754e-24
27.480929	5.06663e-24
27.450531	5.45312e-24
27.420133	5.86909e-24
27.389735	6.3168e-24
27.359337	6.79865e-24
27.328939	7.31727e-24
27.298540	7.87545e-24
27.268142	8.47621e-24
27.237744	9.12279e-24
27.207346	9.81871e-24
27.176948	1.05677e-23
27.146550	1.13739e-23
27.116151	1.22415e-23
27.085753	1.31753e-23
27.055355	1.41804e-23
27.024957	1.52621e-23
26.994559	1.64264e-23
26.964161	1.76795e-23
26.933762	1.90282e-23
26.903364	2.04797e-23
26.872966	2.2042e-23
26.842568	2.37235e-23
26.812170	2.55333e-23
26.781772	2.74811e-23
26.751374	2.95776e-23
26.720975	3.1834e-23
26.690577	3.42625e-23
26.660179	3.68763e-23
26.629781	3.96895e-23
26.599383	4.27173e-23
26.568985	4.59761e-23
26.538586	4.94836e-23
26.508188	5.32586e-23
26.477790	5.73216e-23
26.447392	6.16946e-23
26.416994	6.64013e-23
26.386596	7.1467e-23
26.356197	7.69192e-23
26.325799	8.27874e-23
26.295401	8.91033e-23
26.265003	9.5901e-23
26.234605	1.03217e-22
26.204207	1.11092e-22
26.173809	1.19567e-22
26.143410	1.28689e-22
26.113012	1.38507e-22
26.082614	1.49074e-22
26.052216	1.60447e-22
26.021818	1.72688e-22
25.991420	1.85863e-22
25.961021	2.00043e-22
25.930623	2.15305e-22
25.900225	2.31732e-22
25.869827	2.49412e-22
25.839429	2.6844e-22
25.809031	2.88921e-22
25.778632	3.10964e-22
25.748234	3.34689e-22
25.717836	3.60224e-22
25.687438	3.87708e-22
25.657040	4.17288e-22
25.626642	4.49126e-22
25.596244	4.83393e-22
25.565845	5.20274e-22
25.535447	5.59969e-22
25.505049	6.02693e-22
25.474651	6.48677e-22
25.444253	6.9817e-22
25.413855	7.51439e-22
25.383456	8.08773e-22
25.353058	8.70481e-22
25.322660	9.36898e-22
25.292262	1.00838e-21
25.261864	1.08532e-21
25.231466	1.16813e-21
25.201067	1.25726e-21
25.170669	1.35319e-21
25.140271	1.45644e-21
25.109873	1.56757e-21
25.079475	1.68717e-21
25.049077	1.81591e-21
25.018679	1.95447e-21
24.988280	2.1036e-21
24.957882	2.26411e-21
24.927484	2.43686e-21
24.897086	2.6228e-21
24.866688	2.82293e-21
24.836290	3.03833e-21
24.805891	3.27017e-21
24.775493	3.5197e-21
24.745095	3.78827e-21
24.714697	4.07733e-21
24.684299	4.38846e-21
24.653901	4.72332e-21
24.623502	5.08374e-21
24.593104	5.47166e-21
24.562706	5.88918e-21
24.532308	6.33856e-21
24.501910	6.82224e-21
24.471512	7.34283e-21
24.441113	7.90315e-21
24.410715	8.50622e-21
24.380317	9.15532e-21
24.349919	9.85395e-21
24.319521	1.06059e-20
24.289123	1.14152e-20
24.258725	1.22863e-20
24.228326	1.32239e-20
24.197928	1.4233e-20
24.167530	1.53191e-20
24.137132	1.64882e-20
24.106734	1.77464e-20
24.076336	1.91006e-20
24.045937	2.05583e-20
24.015539	2.21271e-20
23.985141	2.38157e-20
23.954743	2.56331e-20
23.924345	2.75893e-20
23.893947	2.96947e-20
23.863548	3.19609e-20
23.833150	3.43999e-20
23.802752	3.70252e-20
23.772354	3.98507e-20
23.741956	4.2892e-20
23.711558	4.61653e-20
23.681160	4.96885e-20
23.650761	5.34805e-20
23.620363	5.7562e-20
23.589965	6.19549e-20
23.559567	6.66832e-20
23.529169	7.17723e-20
23.498771	7.72499e-20
23.468372	8.31455e-20
23.437974	8.94911e-20
23.407576	9.6321e-20
23.377178	1.03672e-19
23.346780	1.11584e-19
23.316382	1.20101e-19
23.285983	1.29267e-19
23.255585	1.39133e-19
23.225187	1.49751e-19
23.194789	1.61181e-19
23.164391	1.73482e-19
23.133993	1.86723e-19
23.103595	2.00974e-19
23.073196	2.16313e-19
23.042798	2.32823e-19
23.012400	2.50593e-19
22.982002	2.6972e-19
22.951604	2.90306e-19
22.921206	3.12464e-19
22.890807	3.36313e-19
22.860409	3.61983e-19
22.830011	3.89611e-19
22.799613	4.19349e-19
22.769215	4.51357e-19
22.738817	4.85808e-19
22.708418	5.22889e-19
22.678020	5.628e-19
22.647622	6.05758e-19
22.617224	6.51996e-19
22.586826	7.01762e-19
22.556428	7.55328e-19
22.526030	8.12983e-19
22.495631	8.75038e-19
22.465233	9.41831e-19
22.434835	1.01372e-18
22.404437	1.0911e-18
22.374039	1.17439e-18
22.343641	1.26403e-18
22.313242	1.36052e-18
22.282844	1.46438e-18
22.252446	1.57616e-18
22.222048	1.69647e-18
22.191650	1.82598e-18
22.161252	1.96536e-18
22.130853	2.11539e-18
22.100455	2.27687e-18
22.070057	2.45068e-18
22.039659	2.63776e-18
22.009261	2.83912e-18
21.978863	3.05585e-18
21.948465	3.28913e-18
21.918066	3.54022e-18
21.887668	3.81048e-18
21.857270	4.10138e-18
21.826872	4.41448e-18
21.796474	4.75148e-18
21.766076	5.11422e-18
21.735677	5.50465e-18
21.705279	5.92488e-18
21.674881	6.37721e-18
21.644483	6.86406e-18
21.614085	7.38809e-18
21.583687	7.95213e-18
21.553288	8.55923e-18
21.522890	9.21269e-18
21.492492	9.91604e-18
21.462094	1.06731e-17
21.431696	1.14879e-17
21.401298	1.2365e-17
21.370899	1.33091e-17
21.340501	1.43252e-17
21.310103	1.54189e-17
21.279705	1.65961e-17
21.249307	1.78632e-17
21.218909	1.92271e-17
21.188511	2.0695e-17
21.158112	2.22751e-17
21.127714	2.39759e-17
21.097316	2.58065e-17
21.066918	2.77769e-17
21.036520	2.98977e-17
21.006122	3.21805e-17
20.975723	3.46376e-17
20.945325	3.72824e-17
20.914927	4.01291e-17
20.884529	4.31931e-17
20.854131	4.64912e-17
20.823733	5.00411e-17
20.793334	5.38621e-17
20.762936	5.79749e-17
20.732538	6.24018e-17
20.702140	6.71667e-17
20.671742	7.22955e-17
20.641344	7.7816e-17
20.610946	8.3758e-17
20.580547	9.01539e-17
20.550149	9.70382e-17
20.519751	1.04448e-16
20.489353	1.12424e-16
20.458955	1.21009e-16
20.428557	1.3025e-16
20.398158	1.40196e-16
20.367760	1.50902e-16
20.337362	1.62426e-16
20.306964	1.7483e-16
20.276566	1.88181e-16
20.246168	2.02552e-16
20.215769	2.1802e-16
20.185371	2.3467e-16
20.154973	2.52592e-16
20.124575	2.71882e-16
20.094177	2.92646e-16
20.063779	3.14995e-16
20.033381	3.39052e-16
20.002982	3.64946e-16
19.972584	3.92818e-16
19.942186	4.22819e-16
19.911788	4.55111e-16
19.881390	4.8987e-16
19.850992	5.27283e-16
19.820593	5.67555e-16
19.790195	6.10903e-16
19.759797	6.57561e-16
19.729399	7.07784e-16
19.699001	7.61843e-16
19.668603	8.20032e-16
19.638204	8.82666e-16
19.607806	9.50084e-16
19.577408	1.02265e-15
19.547010	1.10076e-15
19.516612	1.18484e-15
19.486214	1.27534e-15
19.455816	1.37276e-15
19.425417	1.47761e-15
19.395019	1.59048e-15
19.364621	1.71197e-15
19.334223	1.84274e-15
19.303825	1.9835e-15
19.273427	2.13502e-15
19.243028	2.29811e-15
19.212630	2.47366e-15
19.182232	2.66262e-15
19.151834	2.86601e-15
19.121436	3.08495e-15
19.091038	3.32061e-15
19.060639	3.57428e-15
19.030241	3.84733e-15
18.999843	4.14125e-15
18.969445	4.45761e-15
18.939047	4.79815e-15
18.908649	5.16471e-15
18.878251	5.55928e-15
18.847852	5.98399e-15
18.817454	6.44116e-15
18.787056	6.93325e-15
18.756658	7.46295e-15
18.726260	8.03312e-15
18.695862	8.64686e-15
18.665463	9.3075e-15
18.635065	1.00186e-14
18.604667	1.07841e-14
18.574269	1.1608e-14
18.543871	1.24949e-14
18.513473	1.34496e-14
18.483074	1.44772e-14
18.452676	1.55834e-14
18.422278	1.67741e-14
18.391880	1.80558e-14
18.361482	1.94354e-14
18.331084	2.09205e-14
18.300685	2.25191e-14
18.270287	2.42398e-14
18.239889	2.60921e-14
18.209491	2.80858e-14
18.179093	3.0232e-14
18.148695	3.25422e-14
18.118297	3.5029e-14
18.087898	3.77058e-14
18.057500	4.05872e-14
18.027102	4.36888e-14
17.996704	4.70275e-14
17.966306	5.06214e-14
17.935908	5.449e-14
17.905509	5.86542e-14
17.875111	6.31368e-14
17.844713	6.79619e-14
17.814315	7.31559e-14
17.783917	7.8747e-14
17.753519	8.47654e-14
17.723120	9.12438e-14
17.692722	9.82175e-14
17.662324	1.05724e-13
17.631926	1.13805e-13
17.601528	1.22503e-13
17.571130	1.31866e-13
17.540732	1.41945e-13
17.510333	1.52795e-13
17.479935	1.64474e-13
17.449537	1.77046e-13
17.419139	1.90578e-13
17.388741	2.05146e-13
17.358343	2.20827e-13
17.327944	2.37707e-13
17.297546	2.55878e-13
17.267148	2.75438e-13
17.236750	2.96494e-13
17.206352	3.19159e-13
17.175954	3.43557e-13
17.145555	3.69821e-13
17.115157	3.98093e-13
17.084759	4.28527e-13
17.054361	4.61287e-13
17.023963	4.96553e-13
16.993565	5.34516e-13
16.963167	5.75381e-13
16.932768	6.19371e-13
16.902370	6.66725e-13
16.871972	7.17701e-13
16.841574	7.72574e-13
16.811176	8.31644e-13
16.780778	8.95232e-13
16.750379	9.63682e-13
16.719981	1.03737e-12
16.689583	1.11669e-12
16.659185	1.20207e-12
16.628787	1.29399e-12
16.598389	1.39294e-12
16.567990	1.49945e-12
16.537592	1.61412e-12
16.507194	1.73755e-12
16.476796	1.87042e-12
16.446398	2.01346e-12
16.416000	2.16743e-12
16.385602	2.33319e-12
16.355203	2.51162e-12
16.324805	2.70371e-12
16.294407	2.91048e-12
16.264009	3.13308e-12
16.233611	3.3727e-12
16.203213	3.63066e-12
16.172814	3.90834e-12
16.142416	4.20727e-12
16.112018	4.52908e-12
16.081620	4.8755e-12
16.051222	5.24842e-12
16.020824	5.64988e-12
15.990425	6.08205e-12
15.960027	6.54729e-12
15.929629	7.04813e-12
15.899231	7.58728e-12
15.868833	8.16769e-12
15.838435	8.79252e-12
15.808037	9.46515e-12
15.777638	1.01893e-11
15.747240	1.09688e-11
15.716842	1.18079e-11
15.686444	1.27113e-11
15.656046	1.36839e-11
15.625648	1.47308e-11
15.595249	1.58579e-11
15.564851	1.70712e-11
15.534453	1.83774e-11
15.504055	1.97836e-11
15.473657	2.12973e-11
15.443259	2.2927e-11
15.412860	2.46814e-11
15.382462	2.65701e-11
15.352064	2.86033e-11
15.321666	3.07922e-11
15.291268	3.31486e-11
15.260870	3.56855e-11
15.230471	3.84165e-11
15.200073	4.13566e-11
15.169675	4.45218e-11
15.139277	4.79293e-11
15.108879	5.15977e-11
15.078481	5.55469e-11
15.048083	5.97985e-11
15.017684	6.43757e-11
14.987286	6.93033e-11
14.956888	7.46082e-11
14.926490	8.03193e-11
14.896092	8.64678e-11
14.865694	9.30871e-11
14.835295	1.00213e-10
14.804897	1.07885e-10
14.774499	1.16145e-10
14.744101	1.25037e-10
14.713703	1.3461e-10
14.683305	1.44916e-10
14.652906	1.56011e-10
14.622508	1.67957e-10
14.592110	1.80817e-10
14.561712	1.94663e-10
14.531314	2.09569e-10
14.500916	2.25617e-10
14.470518	2.42894e-10
14.440119	2.61495e-10
14.409721	2.81521e-10
14.379323	3.03081e-10
14.348925	3.26293e-10
14.318527	3.51283e-10
14.288129	3.78188e-10
14.257730	4.07155e-10
14.227332	4.38342e-10
14.196934	4.71918e-10
14.166536	5.08067e-10
14.136138	5.46986e-10
14.105740	5.88888e-10
14.075341	6.34001e-10
14.044943	6.82572e-10
14.014545	7.34866e-10
13.984147	7.91167e-10
13.953749	8.51785e-10
13.923351	9.17048e-10
13.892953	9.87315e-10
13.862554	1.06297e-09
13.832156	1.14442e-09
13.801758	1.23212e-09
13.771360	1.32654e-09
13.740962	1.4282e-09
13.710564	1.53766e-09
13.680165	1.6555e-09
13.649767	1.78239e-09
13.619369	1.919e-09
13.588971	2.06609e-09
13.558573	2.22447e-09
13.528175	2.39498e-09
13.497776	2.57858e-09
13.467378	2.77626e-09
13.436980	2.9891e-09
13.406582	3.21827e-09
13.376184	3.46501e-09
13.345786	3.73069e-09
13.315388	4.01675e-09
13.284989	4.32475e-09
13.254591	4.65639e-09
13.224193	5.01347e-09
13.193795	5.39796e-09
13.163397	5.81195e-09
13.132999	6.25771e-09
13.102600	6.73768e-09
13.072202	7.25448e-09
13.041804	7.81096e-09
13.011406	8.41014e-09
12.981008	9.05533e-09
12.950610	9.75004e-09
12.920211	1.04981e-08
12.889813	1.13036e-08
12.859415	1.21709e-08
12.829017	1.31048e-08
12.798619	1.41104e-08
12.768221	1.51933e-08
12.737823	1.63593e-08
12.707424	1.76149e-08
12.677026	1.89669e-08
12.646628	2.04227e-08
12.616230	2.19904e-08
12.585832	2.36786e-08
12.555434	2.54964e-08
12.525035	2.74539e-08
12.494637	2.95618e-08
12.464239	3.18317e-08
12.433841	3.4276e-08
12.403443	3.69082e-08
12.373045	3.97427e-08
12.342646	4.27951e-08
12.312248	4.60821e-08
12.281850	4.96218e-08
12.251452	5.34337e-08
12.221054	5.75386e-08
12.190656	6.19592e-08
12.160257	6.67198e-08
12.129859	7.18465e-08
12.099461	7.73676e-08
12.069063	8.33133e-08
12.038665	8.97164e-08
12.008267	9.66122e-08
11.977869	1.04039e-07
11.947470	1.12036e-07
11.917072	1.2065e-07
11.886674	1.29926e-07
11.856276	1.39916e-07
11.825878	1.50675e-07
11.795480	1.62263e-07
11.765081	1.74743e-07
11.734683	1.88184e-07
11.704285	2.0266e-07
11.673887	2.18251e-07
11.643489	2.35043e-07
11.613091	2.53128e-07
11.582692	2.72607e-07
11.552294	2.93587e-07
11.521896	3.16184e-07
11.491498	3.40522e-07
11.461100	3.66736e-07
11.430702	3.94972e-07
11.400304	4.25384e-07
11.369905	4.58142e-07
11.339507	4.93427e-07
11.309109	5.31433e-07
11.278711	5.72371e-07
11.248313	6.16468e-07
11.217915	6.63967e-07
11.187516	7.15133e-07
11.157118	7.70249e-07
11.126720	8.2962e-07
11.096322	8.93575e-07
11.065924	9.6247e-07
11.035526	1.03669e-06
11.005127	1.11664e-06
10.974729	1.20277e-06
10.944331	1.29555e-06
10.913933	1.39551e-06
10.883535	1.50319e-06
10.853137	1.61921e-06
10.822739	1.74419e-06
10.792340	1.87885e-06
10.761942	2.02392e-06
10.731544	2.18023e-06
10.701146	2.34863e-06
10.670748	2.53007e-06
10.640350	2.72557e-06
10.609951	2.93621e-06
10.579553	3.16318e-06
10.549155	3.40773e-06
10.518757	3.67125e-06
10.488359	3.9552e-06
10.457961	4.26118e-06
10.427562	4.59091e-06
10.397164	4.94622e-06
10.366766	5.32913e-06
10.336368	5.74177e-06
10.305970	6.18648e-06
10.275572	6.66575e-06
10.245174	7.18229e-06
10.214775	7.739e-06
10.184377	8.33903e-06
10.153979	8.98576e-06
10.123581	9.68286e-06
10.093183	1.04343e-05
10.062785	1.12442e-05
10.032386	1.21174e-05
10.001988	1.30586e-05
9.971590	1.40733e-05
9.941192	1.51673e-05
9.910794	1.63467e-05
9.880396	1.76184e-05
9.849997	1.89895e-05
9.819599	2.0468e-05
9.789201	2.20622e-05
9.758803	2.37814e-05
9.728405	2.56355e-05
9.698007	2.76351e-05
9.667609	2.97918e-05
9.637210	3.21181e-05
9.606812	3.46275e-05
9.576414	3.73345e-05
9.546016	4.02549e-05
9.515618	4.34058e-05
9.485220	4.68057e-05
9.454821	5.04745e-05
9.424423	5.4434e-05
9.394025	5.87075e-05
9.363627	6.33204e-05
9.333229	6.83002e-05
9.302831	7.36769e-05
9.272432	7.94827e-05
9.242034	8.57529e-05
9.211636	9.25256e-05
9.181238	9.98423e-05
9.150840	0.000107748
9.120442	0.000116292
9.090043	0.000125529
9.059645	0.000135515
9.029247	0.000146317
8.998849	0.000158003
8.968451	0.000170651
8.938053	0.000184345
8.907655	0.000199179
8.877256	0.000215256
8.846858	0.000232693
8.816460	0.000251619
8.786062	0.000272181
8.755664	0.000294546
8.725266	0.000318911
8.694867	0.00034551
8.664469	0.000374631
8.634071	0.000406655
8.603673	0.000442134
8.573275	0.000482071
&
```
