## Supplementary material for "All-at-once RNA folding with 3D motif prediction framed by evolutionary information": RF04182_GibS.cacofold.helixcov

```
# RMs = 2 L = 151

# RM_HELIX NESTED 121-128 133-140, nbp = 8 nbp_cov = 1
# pvals: 0.000145822,0.126185,0.0099796,0.0895251,0.0847611,0.711247,0.114044,0.111815
# aggregated NONE
NESTED  :::::::::::::::::::::::::::::::::::::::::::::::::::::::::::::::::::::::::::::::::::::::::::::::::::::::::::::::::<<<<<<<<____>>>>>>>>:::::::::::
        :::::::::::::::::::::::::::::::::::::::::::::::::::::::::::::::::::::::::::::::::::::::::::::::::::::::::::::::::<__________________>:::::::::::

# RM_HELIX NESTED 1-1 142-142, nbp = 1 nbp_cov = 0
# pvals: 0.702705
# aggregated NONE
NESTED  <_____________________________________________________________________________________________________________________________________>:::::::::
        ::::::::::::::::::::::::::::::::::::::::::::::::::::::::::::::::::::::::::::::::::::::::::::::::::::::::::::::::::::::::::::::::::::::::::::::::
```
