## Supplementary material for "All-at-once RNA folding with 3D motif prediction framed by evolutionary information": RF04182_GibS.cacofold.power

```
# Power analysis of CaCoFold structure 
#
# Powertype = SINGLE SUBSTITUTIONS
# covary  left_pos      right_pos    substitutions      power
#----------------------------------------------------------------
          1		142		1		0.00
     *    121		140		2		0.00
          122		139		3		0.02
          123		138		2		0.00
          124		137		2		0.00
          125		136		3		0.02
          126		135		2		0.00
          127		134		4		0.07
          128		133		5		0.11
#
# BPAIRS 9
# avg substitutions per BP  2.7
# BPAIRS expected to covary 0.2 +/- 0.4
# BPAIRS observed to covary 1
#
```
