## Supplementary material for "All-at-once RNA folding with 3D motif prediction framed by evolutionary information": RF04182_GibS.helixcov

```
# RMs = 4 L = 151

# RM_HELIX NESTED 52-54 60-62, nbp = 3 nbp_cov = 0
# pvals: 0.702705,0.702705,0.702705
# aggregated NONE
NESTED  ::::::::::::::::::::::::::::::::::::::::::::::::::<<<_____>>>:::::::::::::::::::::::::::::::::::::::::::::::::::::::::::::::::::::::::::::::::::
        ::::::::::::::::::::::::::::::::::::::::::::::::::::::::::::::::::::::::::::::::::::::::::::::::::::::::::::::::::::::::::::::::::::::::::::::::

# RM_HELIX NESTED 44-47 71-74, nbp = 4 nbp_cov = 0
# pvals: 0.702705,0.0099796,0.702705,0.112976
# aggregated NONE
NESTED  ::::::::::::::::::::::::::::::::::::::::::<<<<__________________>>>>::::::::::::::::::::::::::::::::::::::::::::::::::::::::::::::::::::::::::::
        ::::::::::::::::::::::::::::::::::::::::::::::::::::::::::::::::::::::::::::::::::::::::::::::::::::::::::::::::::::::::::::::::::::::::::::::::

# RM_HELIX NESTED 82-87 92-97, nbp = 6 nbp_cov = 0
# pvals: 0.0359217,0.0359217,0.00496309,0.702705,0.0126068,0.702705
# aggregated NONE
NESTED  :::::::::::::::::::::::::::::::::::::::::::::::::::::::::::::::::::::::::::<<<<<<____>>>>>>:::::::::::::::::::::::::::::::::::::::::::::::::::::
        ::::::::::::::::::::::::::::::::::::::::::::::::::::::::::::::::::::::::::::::::::::::::::::::::::::::::::::::::::::::::::::::::::::::::::::::::

# RM_HELIX NESTED 117-127 134-144, nbp = 11 nbp_cov = 1
# pvals: 0.711247,0.702705,0.0099796,0.933479,0.000145822,0.126185,0.0099796,0.0895251,0.0847611,0.711247,0.114044
# aggregated NONE
NESTED  :::::::::::::::::::::::::::::::::::::::::::::::::::::::::::::::::::::::::::::::::::::::::::::::::::::::::::::<<<<<<<<<<<______>>>>>>>>>>>:::::::
        :::::::::::::::::::::::::::::::::::::::::::::::::::::::::::::::::::::::::::::::::::::::::::::::::::::::::::::::::<__________________>:::::::::::
```
