## Supplementary material for "All-at-once RNA folding with 3D motif prediction framed by evolutionary information": RF04182_GibS.power

```
# Power analysis of given structure 
#
# Powertype = SINGLE SUBSTITUTIONS
# covary  left_pos      right_pos    substitutions      power
#----------------------------------------------------------------
          44		74		0		0.00
          45		73		2		0.00
          46		72		0		0.00
          47		71		3		0.02
          52		62		0		0.00
          53		61		0		0.00
          54		60		0		0.00
          82		97		3		0.02
          83		96		3		0.02
          84		95		2		0.00
          85		94		0		0.00
          86		93		2		0.00
          87		92		0		0.00
          117		144		3		0.02
          118		143		0		0.00
          119		142		2		0.00
          120		141		5		0.11
     *    121		140		2		0.00
          122		139		3		0.02
          123		138		2		0.00
          124		137		2		0.00
          125		136		3		0.02
          126		135		2		0.00
          127		134		4		0.07
#
# BPAIRS 24
# avg substitutions per BP  1.8
# BPAIRS expected to covary 0.3 +/- 0.5
# BPAIRS observed to covary 1
#
```
