## Supplementary material for "All-at-once RNA folding with 3D motif prediction framed by evolutionary information": RF04182_GibS.sorted.cacofold.cov

```
# The predicted CaCoFold structure
# BPAIRS observed to covary 1
#
#
# Method Target_E-val [cov_min,cov_max] [FP | TP True Found | Sen PPV F] 
# GTp    0.05         [-5.80,12.74]     [0 | 1 9 1 | 11.11 100.00 20.00] 
#
# in_fold in_given   left_pos       right_pos      score           E-value    pvalue       substitutions      power
#-----------------------------------------------------------------------------------------------------------------------
*	*	       121	       140	12.73581	0.00349972	0.000145822	2		0.00
```
