## Supplementary material for "All-at-once RNA folding with 3D motif prediction framed by evolutionary information": RF04182_GibS.surv

```
12.713647	0.0416667
9.000375	0.0833333
8.035889	0.208333
7.408973	0.25
4.467291	0.333333
2.490094	0.375
2.297197	0.416667
1.429160	0.458333
1.380936	0.5
0.850468	0.541667
-0.017569	0.875
-0.065794	0.958333
-2.380560	1
&
11.845609	9.7352e-05
11.459815	0.000194704
11.170469	0.00048676
10.398880	0.00107087
9.916637	0.00136293
9.723740	0.00146028
9.579067	0.00204439
9.530843	0.00214174
9.048600	0.0026285
9.000375	0.00525701
8.180562	0.00535436
8.132338	0.00545171
8.035889	0.0107087
7.987665	0.0108061
7.698319	0.0110981
7.601871	0.0111955
7.457198	0.0113902
7.408973	0.0213201
7.264300	0.0221963
7.167852	0.0222936
7.119628	0.022391
6.782057	0.0224883
6.733833	0.0236565
6.540936	0.0239486
6.492712	0.024338
6.444487	0.0248248
6.396263	0.0258956
6.203366	0.025993
5.962244	0.026285
5.672898	0.0269665
5.528226	0.0271612
5.480001	0.0273559
5.431777	0.0278427
5.383553	0.02794
5.287104	0.0294977
5.238880	0.029595
5.190655	0.0305685
5.142431	0.0306659
5.094207	0.0307632
4.901310	0.03125
4.804861	0.0316394
4.708412	0.0337812
4.611964	0.0338785
4.563740	0.0343653
4.467291	0.0416667
4.419067	0.0420561
4.370842	0.0433217
4.274394	0.043419
4.226169	0.0489681
4.177945	0.0490654
4.129721	0.0492601
3.985048	0.0499416
3.936824	0.0505257
3.888599	0.0511098
3.840375	0.0514019
3.792151	0.0517913
3.743926	0.0520833
3.695702	0.0523754
3.647478	0.0524727
3.599253	0.0525701
3.551029	0.053641
3.502805	0.0544198
3.454581	0.0546145
3.406356	0.0549065
3.358132	0.0550039
3.309908	0.0557827
3.261683	0.0590927
3.213459	0.060845
3.117010	0.0634735
3.020562	0.0640576
2.972338	0.0667835
2.924113	0.0670755
2.875889	0.0671729
2.827665	0.0678544
2.779440	0.069412
2.731216	0.0699961
2.682992	0.0711643
2.634767	0.0714564
2.586543	0.0722352
2.538319	0.0724299
2.490094	0.076324
2.441870	0.0783684
2.393646	0.0793419
2.345422	0.0794393
2.297197	0.0809969
2.248973	0.0811916
2.200749	0.0819704
2.152524	0.0827492
2.104300	0.0833333
2.056076	0.0845989
2.007851	0.0847936
1.959627	0.0853777
1.911403	0.0866433
1.863179	0.0881036
1.766730	0.0893692
1.718506	0.0902453
1.670281	0.0906347
1.622057	0.0921924
1.573833	0.0924844
1.525608	0.0962812
1.477384	0.0969626
1.429160	0.10329
1.380936	0.104069
1.332711	0.104167
1.284487	0.105043
1.236263	0.105724
1.188038	0.105822
1.139814	0.109424
1.091590	0.10991
1.043365	0.110495
0.995141	0.110787
0.946917	0.112344
0.898692	0.11322
0.850468	0.121495
0.802244	0.123053
0.754020	0.124805
0.705795	0.127142
0.657571	0.127726
0.609347	0.128797
0.561122	0.132107
0.512898	0.132593
0.464674	0.134833
0.416449	0.136098
0.368225	0.137461
0.320001	0.138045
0.271777	0.142134
0.223552	0.143205
0.175328	0.152453
0.127104	0.153621
0.078879	0.15625
0.030655	0.203466
-0.017569	0.718653
-0.065794	0.77132
-0.114018	0.775312
-0.162242	0.777453
-0.210466	0.778524
-0.258691	0.784657
-0.306915	0.785826
-0.355139	0.788454
-0.403364	0.795171
-0.451588	0.797118
-0.499812	0.799747
-0.548037	0.802181
-0.596261	0.803738
-0.644485	0.806951
-0.692710	0.815713
-0.740934	0.819412
-0.789158	0.820775
-0.837382	0.827298
-0.885607	0.830802
-0.933831	0.83236
-0.982055	0.834599
-1.030280	0.835864
-1.078504	0.837812
-1.126728	0.840245
-1.174953	0.842484
-1.223177	0.846086
-1.271401	0.850662
-1.319625	0.854751
-1.367850	0.858255
-1.416074	0.864583
-1.464298	0.868477
-1.512523	0.874805
-1.560747	0.875195
-1.608971	0.881425
-1.657196	0.884054
-1.705420	0.88678
-1.753644	0.890966
-1.801868	0.895347
-1.850093	0.896515
-1.898317	0.898949
-1.946541	0.905666
-1.994766	0.909073
-2.042990	0.909365
-2.091214	0.911215
-2.139439	0.912091
-2.187663	0.912481
-2.235887	0.912675
-2.284112	0.914233
-2.332336	0.934093
-2.380560	0.934969
-2.428784	0.936819
-2.477009	0.937305
-2.525233	0.937792
-2.621682	0.938181
-2.669906	0.939058
-2.718130	0.941102
-2.766355	0.94266
-2.814579	0.942757
-2.862803	0.943049
-2.911027	0.946164
-2.959252	0.947625
-3.007476	0.948403
-3.055700	0.949474
-3.103925	0.950545
-3.152149	0.9522
-3.248598	0.952395
-3.296822	0.952492
-3.345046	0.955218
-3.441495	0.955413
-3.489719	0.955607
-3.537943	0.956289
-3.586168	0.957749
-3.634392	0.961449
-3.779065	0.962714
-3.827289	0.962812
-3.923738	0.964077
-3.971962	0.964661
-4.020186	0.96544
-4.068411	0.965635
-4.116635	0.9669
-4.213084	0.968458
-4.261308	0.971184
-4.405981	0.972157
-4.502429	0.972352
-4.550654	0.973131
-4.647102	0.987052
-4.743551	0.98715
-4.791775	0.987928
-4.888224	0.988707
-4.984672	0.988805
-5.081121	0.989583
-5.177570	0.989681
-5.225794	0.990946
-5.418691	0.996009
-5.466916	0.996398
-5.611588	0.997664
-5.756261	0.998442
-5.804486	1
&
16.041124	4.85625e-06
14.546170	9.71251e-06
14.305049	2.42813e-05
13.967479	2.91375e-05
13.919254	3.39938e-05
13.822806	4.37063e-05
13.581684	4.85625e-05
13.485236	5.82751e-05
13.437011	6.31313e-05
13.340563	7.77001e-05
13.292338	8.25563e-05
13.244114	9.22688e-05
13.051217	9.71251e-05
13.002993	0.000126263
12.954768	0.000131119
12.906544	0.000140831
12.858320	0.000145688
12.617198	0.000150544
12.568974	0.0001554
12.520750	0.000169969
12.472525	0.000223388
12.424301	0.000242813
12.376077	0.000247669
12.327852	0.000262238
12.279628	0.000267094
12.134955	0.000369075
12.086731	0.000373932
11.990282	0.000378788
11.845609	0.000383644
11.797385	0.000403069
11.700936	0.0004662
11.459815	0.000495338
11.363366	0.000514763
11.315142	0.000524476
11.218693	0.000568182
11.122245	0.000636169
11.074020	0.000660451
11.025796	0.000679876
10.977572	0.000733294
10.929348	0.000786713
10.881123	0.000874126
10.832899	0.000927545
10.736450	0.000995532
10.688226	0.00104409
10.640002	0.00104895
10.591777	0.00114122
10.543553	0.00115579
10.447104	0.00130633
10.398880	0.00137432
10.350656	0.00141317
10.254207	0.00145202
10.205983	0.00149087
10.157759	0.00153943
10.109534	0.00161713
10.061310	0.0016657
10.013086	0.0017434
9.964861	0.00180653
9.916637	0.00187451
9.868413	0.00203477
9.820189	0.00208333
9.771964	0.0022096
9.723740	0.00224845
9.675516	0.00236985
9.627291	0.00253982
9.579067	0.00279235
9.482618	0.0029866
9.434394	0.00308858
9.386170	0.00338481
9.337946	0.00404526
9.289721	0.00405012
9.241497	0.00422494
9.193273	0.00440948
9.145048	0.00466686
9.096824	0.00470571
9.048600	0.00474942
9.000375	0.00496309
8.952151	0.00498737
8.903927	0.00509421
8.855702	0.0051622
8.807478	0.00550699
8.759254	0.00572067
8.711030	0.00587607
8.662805	0.0060946
8.614581	0.00649281
8.566357	0.00693959
8.518132	0.0073378
8.469908	0.00743978
8.421684	0.00796426
8.373459	0.00867813
8.325235	0.00889666
8.277011	0.00926088
8.228787	0.00937257
8.180562	0.00952312
8.132338	0.00972708
8.084114	0.00987277
8.035889	0.0099796
7.987665	0.0101399
7.939441	0.0102855
7.891216	0.010742
7.842992	0.0108246
7.794768	0.0109897
7.746544	0.0111257
7.698319	0.0113976
7.650095	0.0119415
7.601871	0.0121309
7.553646	0.0123155
7.505422	0.0123495
7.457198	0.0125
7.408973	0.0126068
7.360749	0.0127477
7.312525	0.0128108
7.264300	0.0129128
7.216076	0.0132139
7.167852	0.0133353
7.119628	0.0145688
7.071403	0.0152001
7.023179	0.0154089
6.974955	0.0154672
6.926730	0.015608
6.878506	0.015778
6.830282	0.0170455
6.782057	0.0171474
6.733833	0.0172446
6.685609	0.0174242
6.637385	0.0176865
6.589160	0.0177205
6.540936	0.018109
6.492712	0.0181721
6.444487	0.0182449
6.396263	0.0197018
6.348039	0.0206197
6.299814	0.0221154
6.251590	0.0227273
6.203366	0.0234411
6.155142	0.0246649
6.106917	0.0247912
6.058693	0.0254905
6.010469	0.0259518
5.962244	0.0267628
5.914020	0.027433
5.865796	0.0275447
5.817571	0.0276855
5.769347	0.027972
5.721123	0.0283071
5.672898	0.0288704
5.624674	0.0290938
5.576450	0.0291618
5.528226	0.0293269
5.480001	0.0294726
5.431777	0.0297591
5.383553	0.029832
5.335328	0.0299437
5.287104	0.0302545
5.238880	0.0303613
5.190655	0.0304584
5.142431	0.03108
5.094207	0.0312986
5.045983	0.0315559
4.997758	0.0316725
4.949534	0.0321387
4.901310	0.0324349
4.853085	0.0329351
4.804861	0.0333382
4.756637	0.0339549
4.708412	0.03429
4.660188	0.034494
4.611964	0.0346445
4.563740	0.0351156
4.515515	0.0354749
4.467291	0.0359217
4.419067	0.0363491
4.370842	0.0365385
4.322618	0.0368153
4.274394	0.037228
4.226169	0.0383159
4.177945	0.0387092
4.129721	0.0389909
4.081496	0.0395445
4.033272	0.0399184
3.985048	0.0408023
3.936824	0.0410062
3.888599	0.0420649
3.840375	0.0430361
3.792151	0.0444493
3.743926	0.0458236
3.695702	0.0462558
3.647478	0.0474602
3.599253	0.0498737
3.551029	0.0520153
3.502805	0.0530594
3.454581	0.0541278
3.406356	0.0561869
3.358132	0.0580274
3.309908	0.058853
3.261683	0.0611111
3.213459	0.0627428
3.165235	0.0639472
3.117010	0.064292
3.068786	0.0667686
3.020562	0.0699641
2.972338	0.0718629
2.924113	0.0751943
2.875889	0.0765297
2.827665	0.0775495
2.779440	0.0788996
2.731216	0.0799922
2.682992	0.0809392
2.634767	0.0820513
2.586543	0.082804
2.538319	0.0841055
2.490094	0.0847611
2.441870	0.0857663
2.393646	0.0870532
2.345422	0.0885247
2.297197	0.0895251
2.248973	0.0909674
2.200749	0.0919192
2.152524	0.0934441
2.104300	0.0951098
2.056076	0.09662
2.007851	0.0977613
1.959627	0.0994075
1.911403	0.100806
1.863179	0.102282
1.814954	0.103365
1.766730	0.104468
1.718506	0.10574
1.670281	0.106847
1.622057	0.108008
1.573833	0.109402
1.525608	0.110781
1.477384	0.111815
1.429160	0.112976
1.380936	0.114044
1.332711	0.115253
1.284487	0.115943
1.236263	0.116774
1.188038	0.118172
1.139814	0.119386
1.091590	0.120809
1.043365	0.122353
0.995141	0.123024
0.946917	0.123985
0.898692	0.125209
0.850468	0.126185
0.802244	0.127778
0.754020	0.128778
0.705795	0.130143
0.657571	0.131187
0.609347	0.132561
0.561122	0.13478
0.512898	0.13667
0.464674	0.138194
0.416449	0.140016
0.368225	0.141642
0.320001	0.142934
0.271777	0.144784
0.223552	0.146766
0.175328	0.149422
0.127104	0.151811
0.078879	0.154783
0.030655	0.163311
-0.017569	0.702705
-0.065794	0.711247
-0.114018	0.717143
-0.162242	0.721873
-0.210466	0.727321
-0.258691	0.732789
-0.306915	0.738559
-0.355139	0.745153
-0.403364	0.751229
-0.451588	0.75694
-0.499812	0.763549
-0.548037	0.769328
-0.596261	0.775185
-0.644485	0.780653
-0.692710	0.785582
-0.740934	0.791429
-0.789158	0.7968
-0.837382	0.8027
-0.885607	0.807503
-0.933831	0.811752
-0.982055	0.81807
-1.030280	0.823616
-1.078504	0.828579
-1.126728	0.833921
-1.174953	0.837218
-1.223177	0.841769
-1.271401	0.848116
-1.319625	0.852501
-1.367850	0.858528
-1.416074	0.865885
-1.464298	0.870017
-1.512523	0.874578
-1.560747	0.880046
-1.608971	0.885854
-1.657196	0.889622
-1.705420	0.894449
-1.753644	0.898227
-1.801868	0.901996
-1.850093	0.90522
-1.898317	0.90928
-1.946541	0.913092
-1.994766	0.916157
-2.042990	0.917958
-2.091214	0.920037
-2.139439	0.923694
-2.187663	0.925743
-2.235887	0.927962
-2.284112	0.92974
-2.332336	0.932042
-2.380560	0.933479
-2.428784	0.934902
-2.477009	0.936538
-2.525233	0.93886
-2.573457	0.940287
-2.621682	0.942492
-2.669906	0.943337
-2.718130	0.945071
-2.766355	0.94731
-2.814579	0.948247
-2.862803	0.949597
-2.911027	0.951442
-2.959252	0.952404
-3.007476	0.954371
-3.055700	0.955429
-3.103925	0.957085
-3.152149	0.958819
-3.200373	0.960218
-3.248598	0.961048
-3.296822	0.962126
-3.345046	0.962723
-3.393270	0.964666
-3.441495	0.965375
-3.489719	0.966395
-3.537943	0.967094
-3.586168	0.967968
-3.634392	0.968444
-3.682616	0.968716
-3.730841	0.969304
-3.779065	0.969619
-3.827289	0.970775
-3.875514	0.971188
-3.923738	0.971664
-3.971962	0.972237
-4.020186	0.972912
-4.068411	0.974058
-4.116635	0.974602
-4.164859	0.975403
-4.213084	0.975962
-4.261308	0.976777
-4.309532	0.977443
-4.357757	0.979152
-4.405981	0.98024
-4.454205	0.981405
-4.502429	0.982721
-4.550654	0.983231
-4.598878	0.98396
-4.647102	0.986038
-4.695327	0.986514
-4.743551	0.987519
-4.791775	0.989103
-4.840000	0.990472
-4.888224	0.991604
-4.936448	0.991735
-4.984672	0.994634
-5.032897	0.995634
-5.081121	0.996207
-5.129345	0.996805
-5.177570	0.997149
-5.225794	0.997344
-5.274018	0.9978
-5.322243	0.998189
-5.370467	0.998402
-5.418691	0.998601
-5.466916	0.998805
-5.515140	0.998849
-5.563364	0.999058
-5.611588	0.999247
-5.659813	0.999257
-5.708037	0.99933
-5.756261	0.999408
-5.804486	0.999587
-5.852710	0.999694
-5.900934	0.999767
-5.949159	0.999772
-6.093831	0.999777
-6.142056	0.999781
-6.190280	0.999849
-6.334953	0.999927
-6.383177	1
&
42.516266	2.44052e-24
42.468042	2.6342e-24
42.419817	2.84326e-24
42.371593	3.06889e-24
42.323369	3.31242e-24
42.275144	3.57527e-24
42.226920	3.85898e-24
42.178696	4.16518e-24
42.130472	4.49567e-24
42.082247	4.85238e-24
42.034023	5.23738e-24
41.985799	5.65291e-24
41.937574	6.1014e-24
41.889350	6.58545e-24
41.841126	7.10789e-24
41.792901	7.67177e-24
41.744677	8.28036e-24
41.696453	8.9372e-24
41.648229	9.64614e-24
41.600004	1.04113e-23
41.551780	1.12371e-23
41.503556	1.21284e-23
41.455331	1.30903e-23
41.407107	1.41286e-23
41.358883	1.52491e-23
41.310658	1.64585e-23
41.262434	1.77637e-23
41.214210	1.91724e-23
41.165986	2.06928e-23
41.117761	2.23337e-23
41.069537	2.41046e-23
41.021313	2.60159e-23
40.973088	2.80788e-23
40.924864	3.03051e-23
40.876640	3.27078e-23
40.828415	3.5301e-23
40.780191	3.80997e-23
40.731967	4.11202e-23
40.683742	4.438e-23
40.635518	4.78982e-23
40.587294	5.16951e-23
40.539070	5.57929e-23
40.490845	6.02154e-23
40.442621	6.49883e-23
40.394397	7.01393e-23
40.346172	7.56984e-23
40.297948	8.16979e-23
40.249724	8.81728e-23
40.201499	9.51605e-23
40.153275	1.02702e-22
40.105051	1.10841e-22
40.056827	1.19624e-22
40.008602	1.29103e-22
39.960378	1.39333e-22
39.912154	1.50373e-22
39.863929	1.62287e-22
39.815705	1.75145e-22
39.767481	1.89022e-22
39.719256	2.03997e-22
39.671032	2.20158e-22
39.622808	2.37599e-22
39.574584	2.56421e-22
39.526359	2.76733e-22
39.478135	2.98653e-22
39.429911	3.22309e-22
39.381686	3.47838e-22
39.333462	3.75388e-22
39.285238	4.05119e-22
39.237013	4.37204e-22
39.188789	4.71828e-22
39.140565	5.09194e-22
39.092340	5.49517e-22
39.044116	5.93031e-22
38.995892	6.3999e-22
38.947668	6.90665e-22
38.899443	7.45351e-22
38.851219	8.04365e-22
38.802995	8.68049e-22
38.754770	9.36773e-22
38.706546	1.01094e-21
38.658322	1.09097e-21
38.610097	1.17733e-21
38.561873	1.27052e-21
38.513649	1.37109e-21
38.465425	1.47962e-21
38.417200	1.59673e-21
38.368976	1.72311e-21
38.320752	1.85949e-21
38.272527	2.00665e-21
38.224303	2.16545e-21
38.176079	2.33682e-21
38.127854	2.52174e-21
38.079630	2.72128e-21
38.031406	2.93661e-21
37.983182	3.16896e-21
37.934957	3.4197e-21
37.886733	3.69026e-21
37.838509	3.98221e-21
37.790284	4.29725e-21
37.742060	4.6372e-21
37.693836	5.00403e-21
37.645611	5.39987e-21
37.597387	5.82699e-21
37.549163	6.28789e-21
37.500938	6.78522e-21
37.452714	7.32187e-21
37.404490	7.90094e-21
37.356266	8.52578e-21
37.308041	9.20001e-21
37.259817	9.92753e-21
37.211593	1.07125e-20
37.163368	1.15596e-20
37.115144	1.24736e-20
37.066920	1.34598e-20
37.018695	1.4524e-20
36.970471	1.56723e-20
36.922247	1.69112e-20
36.874023	1.82481e-20
36.825798	1.96906e-20
36.777574	2.12471e-20
36.729350	2.29265e-20
36.681125	2.47386e-20
36.632901	2.66939e-20
36.584677	2.88035e-20
36.536452	3.10799e-20
36.488228	3.3536e-20
36.440004	3.61861e-20
36.391780	3.90455e-20
36.343555	4.21308e-20
36.295331	4.54596e-20
36.247107	4.90514e-20
36.198882	5.29267e-20
36.150658	5.71081e-20
36.102434	6.16196e-20
36.054209	6.64873e-20
36.005985	7.17393e-20
35.957761	7.74059e-20
35.909536	8.35198e-20
35.861312	9.01163e-20
35.813088	9.72336e-20
35.764864	1.04913e-19
35.716639	1.13198e-19
35.668415	1.22137e-19
35.620191	1.31781e-19
35.571966	1.42187e-19
35.523742	1.53413e-19
35.475518	1.65526e-19
35.427293	1.78594e-19
35.379069	1.92693e-19
35.330845	2.07905e-19
35.282621	2.24317e-19
35.234396	2.42023e-19
35.186172	2.61126e-19
35.137948	2.81737e-19
35.089723	3.03972e-19
35.041499	3.27962e-19
34.993275	3.53844e-19
34.945050	3.81766e-19
34.896826	4.11891e-19
34.848602	4.44392e-19
34.800378	4.79455e-19
34.752153	5.17283e-19
34.703929	5.58093e-19
34.655705	6.02121e-19
34.607480	6.4962e-19
34.559256	7.00864e-19
34.511032	7.56147e-19
34.462807	8.15787e-19
34.414583	8.80129e-19
34.366359	9.49541e-19
34.318134	1.02442e-18
34.269910	1.10521e-18
34.221686	1.19236e-18
34.173462	1.28638e-18
34.125237	1.3878e-18
34.077013	1.49722e-18
34.028789	1.61526e-18
33.980564	1.7426e-18
33.932340	1.87997e-18
33.884116	2.02816e-18
33.835891	2.18802e-18
33.787667	2.36048e-18
33.739443	2.54652e-18
33.691219	2.74721e-18
33.642994	2.9637e-18
33.594770	3.19724e-18
33.546546	3.44918e-18
33.498321	3.72095e-18
33.450097	4.01411e-18
33.401873	4.33036e-18
33.353648	4.67151e-18
33.305424	5.03951e-18
33.257200	5.43647e-18
33.208976	5.86469e-18
33.160751	6.3266e-18
33.112527	6.82487e-18
33.064303	7.36236e-18
33.016078	7.94213e-18
32.967854	8.56754e-18
32.919630	9.24214e-18
32.871405	9.96983e-18
32.823181	1.07548e-17
32.774957	1.16015e-17
32.726732	1.25147e-17
32.678508	1.34999e-17
32.630284	1.45625e-17
32.582060	1.57087e-17
32.533835	1.6945e-17
32.485611	1.82786e-17
32.437387	1.9717e-17
32.389162	2.12685e-17
32.340938	2.2942e-17
32.292714	2.47471e-17
32.244489	2.66941e-17
32.196265	2.87941e-17
32.148041	3.10592e-17
32.099817	3.35024e-17
32.051592	3.61375e-17
32.003368	3.89798e-17
31.955144	4.20454e-17
31.906919	4.53519e-17
31.858695	4.89183e-17
31.810471	5.27648e-17
31.762246	5.69135e-17
31.714022	6.13881e-17
31.665798	6.62143e-17
31.617574	7.14195e-17
31.569349	7.70335e-17
31.521125	8.30884e-17
31.472901	8.96189e-17
31.424676	9.66621e-17
31.376452	1.04258e-16
31.328228	1.12451e-16
31.280003	1.21287e-16
31.231779	1.30817e-16
31.183555	1.41094e-16
31.135330	1.52179e-16
31.087106	1.64133e-16
31.038882	1.77025e-16
30.990658	1.9093e-16
30.942433	2.05925e-16
30.894209	2.22097e-16
30.845985	2.39537e-16
30.797760	2.58346e-16
30.749536	2.78631e-16
30.701312	3.00507e-16
30.653087	3.24098e-16
30.604863	3.4954e-16
30.556639	3.76977e-16
30.508415	4.06565e-16
30.460190	4.38473e-16
30.411966	4.72884e-16
30.363742	5.09992e-16
30.315517	5.50009e-16
30.267293	5.93162e-16
30.219069	6.39699e-16
30.170844	6.89882e-16
30.122620	7.43998e-16
30.074396	8.02355e-16
30.026172	8.65285e-16
29.977947	9.33144e-16
29.929723	1.00632e-15
29.881499	1.08523e-15
29.833274	1.17032e-15
29.785050	1.26207e-15
29.736826	1.36101e-15
29.688601	1.4677e-15
29.640377	1.58274e-15
29.592153	1.70679e-15
29.543928	1.84056e-15
29.495704	1.98479e-15
29.447480	2.14031e-15
29.399256	2.30801e-15
29.351031	2.48883e-15
29.302807	2.6838e-15
29.254583	2.89403e-15
29.206358	3.12071e-15
29.158134	3.36512e-15
29.109910	3.62865e-15
29.061685	3.9128e-15
29.013461	4.21917e-15
28.965237	4.5495e-15
28.917013	4.90566e-15
28.868788	5.28968e-15
28.820564	5.70372e-15
28.772340	6.15013e-15
28.724115	6.63143e-15
28.675891	7.15036e-15
28.627667	7.70985e-15
28.579442	8.31306e-15
28.531218	8.96341e-15
28.482994	9.66457e-15
28.434770	1.04205e-14
28.386545	1.12355e-14
28.338321	1.21142e-14
28.290097	1.30615e-14
28.241872	1.40827e-14
28.193648	1.51838e-14
28.145424	1.63708e-14
28.097199	1.76504e-14
28.048975	1.903e-14
28.000751	2.05173e-14
27.952526	2.21206e-14
27.904302	2.38491e-14
27.856078	2.57124e-14
27.807854	2.77212e-14
27.759629	2.98866e-14
27.711405	3.2221e-14
27.663181	3.47375e-14
27.614956	3.74502e-14
27.566732	4.03745e-14
27.518508	4.35269e-14
27.470283	4.6925e-14
27.422059	5.0588e-14
27.373835	5.45366e-14
27.325611	5.8793e-14
27.277386	6.33811e-14
27.229162	6.83267e-14
27.180938	7.36576e-14
27.132713	7.94039e-14
27.084489	8.55978e-14
27.036265	9.22742e-14
26.988040	9.94706e-14
26.939816	1.07227e-13
26.891592	1.15588e-13
26.843368	1.246e-13
26.795143	1.34313e-13
26.746919	1.44782e-13
26.698695	1.56066e-13
26.650470	1.68228e-13
26.602246	1.81337e-13
26.554022	1.95465e-13
26.505797	2.10692e-13
26.457573	2.27104e-13
26.409349	2.44792e-13
26.361124	2.63855e-13
26.312900	2.84401e-13
26.264676	3.06544e-13
26.216452	3.30408e-13
26.168227	3.56127e-13
26.120003	3.83845e-13
26.071779	4.13716e-13
26.023554	4.45908e-13
25.975330	4.80601e-13
25.927106	5.17988e-13
25.878881	5.58279e-13
25.830657	6.01698e-13
25.782433	6.48489e-13
25.734209	6.98912e-13
25.685984	7.53248e-13
25.637760	8.11802e-13
25.589536	8.74899e-13
25.541311	9.42892e-13
25.493087	1.01616e-12
25.444863	1.09511e-12
25.396638	1.18018e-12
25.348414	1.27185e-12
25.300190	1.37063e-12
25.251966	1.47706e-12
25.203741	1.59175e-12
25.155517	1.71532e-12
25.107293	1.84847e-12
25.059068	1.99193e-12
25.010844	2.1465e-12
24.962620	2.31305e-12
24.914395	2.49249e-12
24.866171	2.68583e-12
24.817947	2.89414e-12
24.769722	3.11857e-12
24.721498	3.36036e-12
24.673274	3.62087e-12
24.625050	3.90153e-12
24.576825	4.2039e-12
24.528601	4.52966e-12
24.480377	4.88061e-12
24.432152	5.25869e-12
24.383928	5.666e-12
24.335704	6.10479e-12
24.287479	6.57749e-12
24.239255	7.08671e-12
24.191031	7.63527e-12
24.142807	8.22619e-12
24.094582	8.86276e-12
24.046358	9.54847e-12
23.998134	1.02871e-11
23.949909	1.10828e-11
23.901685	1.19398e-11
23.853461	1.2863e-11
23.805236	1.38574e-11
23.757012	1.49285e-11
23.708788	1.60822e-11
23.660564	1.73249e-11
23.612339	1.86633e-11
23.564115	2.01049e-11
23.515891	2.16575e-11
23.467666	2.33298e-11
23.419442	2.51309e-11
23.371218	2.70707e-11
23.322993	2.91599e-11
23.274769	3.14098e-11
23.226545	3.3833e-11
23.178320	3.64426e-11
23.130096	3.9253e-11
23.081872	4.22795e-11
23.033648	4.55388e-11
22.985423	4.90487e-11
22.937199	5.28284e-11
22.888975	5.68986e-11
22.840750	6.12815e-11
22.792526	6.60011e-11
22.744302	7.10832e-11
22.696077	7.65556e-11
22.647853	8.2448e-11
22.599629	8.87928e-11
22.551405	9.56244e-11
22.503180	1.0298e-10
22.454956	1.109e-10
22.406732	1.19427e-10
22.358507	1.28608e-10
22.310283	1.38493e-10
22.262059	1.49135e-10
22.213834	1.60592e-10
22.165610	1.72927e-10
22.117386	1.86207e-10
22.069162	2.00503e-10
22.020937	2.15893e-10
21.972713	2.32461e-10
21.924489	2.50297e-10
21.876264	2.69496e-10
21.828040	2.90163e-10
21.779816	3.12411e-10
21.731591	3.36358e-10
21.683367	3.62135e-10
21.635143	3.8988e-10
21.586918	4.19744e-10
21.538694	4.51888e-10
21.490470	4.86485e-10
21.442246	5.23721e-10
21.394021	5.63798e-10
21.345797	6.0693e-10
21.297573	6.53351e-10
21.249348	7.03309e-10
21.201124	7.57073e-10
21.152900	8.14932e-10
21.104675	8.77196e-10
21.056451	9.442e-10
21.008227	1.0163e-09
20.960003	1.09389e-09
20.911778	1.17738e-09
20.863554	1.26721e-09
20.815330	1.36387e-09
20.767105	1.46788e-09
20.718881	1.57979e-09
20.670657	1.70019e-09
20.622432	1.82973e-09
20.574208	1.9691e-09
20.525984	2.11904e-09
20.477760	2.28035e-09
20.429535	2.45389e-09
20.381311	2.64057e-09
20.333087	2.8414e-09
20.284862	3.05743e-09
20.236638	3.28982e-09
20.188414	3.53979e-09
20.140189	3.80866e-09
20.091965	4.09787e-09
20.043741	4.40893e-09
19.995516	4.74349e-09
19.947292	5.10332e-09
19.899068	5.49032e-09
19.850844	5.90652e-09
19.802619	6.35411e-09
19.754395	6.83545e-09
19.706171	7.35308e-09
19.657946	7.9097e-09
19.609722	8.50824e-09
19.561498	9.15183e-09
19.513273	9.84386e-09
19.465049	1.05879e-08
19.416825	1.13879e-08
19.368601	1.22481e-08
19.320376	1.31728e-08
19.272152	1.4167e-08
19.223928	1.52358e-08
19.175703	1.63847e-08
19.127479	1.76198e-08
19.079255	1.89474e-08
19.031030	2.03745e-08
18.982806	2.19085e-08
18.934582	2.35572e-08
18.886358	2.53292e-08
18.838133	2.72337e-08
18.789909	2.92805e-08
18.741685	3.14801e-08
18.693460	3.38439e-08
18.645236	3.6384e-08
18.597012	3.91135e-08
18.548787	4.20464e-08
18.500563	4.51977e-08
18.452339	4.85836e-08
18.404114	5.22214e-08
18.355890	5.61296e-08
18.307666	6.03281e-08
18.259442	6.48385e-08
18.211217	6.96836e-08
18.162993	7.4888e-08
18.114769	8.04782e-08
18.066544	8.64824e-08
18.018320	9.29311e-08
17.970096	9.98569e-08
17.921871	1.07295e-07
17.873647	1.15282e-07
17.825423	1.23859e-07
17.777199	1.33068e-07
17.728974	1.42957e-07
17.680750	1.53574e-07
17.632526	1.64973e-07
17.584301	1.7721e-07
17.536077	1.90347e-07
17.487853	2.04449e-07
17.439628	2.19586e-07
17.391404	2.35833e-07
17.343180	2.5327e-07
17.294956	2.71985e-07
17.246731	2.92068e-07
17.198507	3.13619e-07
17.150283	3.36745e-07
17.102058	3.61558e-07
17.053834	3.88179e-07
17.005610	4.1674e-07
16.957385	4.4738e-07
16.909161	4.80247e-07
16.860937	5.15502e-07
16.812712	5.53315e-07
16.764488	5.93869e-07
16.716264	6.3736e-07
16.668040	6.83998e-07
16.619815	7.34006e-07
16.571591	7.87625e-07
16.523367	8.45111e-07
16.475142	9.06738e-07
16.426918	9.728e-07
16.378694	1.04361e-06
16.330469	1.1195e-06
16.282245	1.20084e-06
16.234021	1.288e-06
16.185797	1.38139e-06
16.137572	1.48146e-06
16.089348	1.58867e-06
16.041124	1.70351e-06
15.992899	1.82653e-06
15.944675	1.95829e-06
15.896451	2.0994e-06
15.848226	2.25051e-06
15.800002	2.4123e-06
15.751778	2.58553e-06
15.703554	2.77098e-06
15.655329	2.96949e-06
15.607105	3.18195e-06
15.558881	3.40933e-06
15.510656	3.65264e-06
15.462432	3.91298e-06
15.414208	4.19149e-06
15.365983	4.48942e-06
15.317759	4.80807e-06
15.269535	5.14886e-06
15.221310	5.51326e-06
15.173086	5.90286e-06
15.124862	6.31935e-06
15.076638	6.76454e-06
15.028413	7.24031e-06
14.980189	7.74871e-06
14.931965	8.29189e-06
14.883740	8.87215e-06
14.835516	9.49191e-06
14.787292	1.01538e-05
14.739067	1.08604e-05
14.690843	1.16149e-05
14.642619	1.24201e-05
14.594395	1.32794e-05
14.546170	1.41964e-05
14.497946	1.51745e-05
14.449722	1.62177e-05
14.401497	1.73302e-05
14.353273	1.85163e-05
14.305049	1.97805e-05
14.256824	2.11278e-05
14.208600	2.25632e-05
14.160376	2.40922e-05
14.112152	2.57205e-05
14.063927	2.7454e-05
14.015703	2.92991e-05
13.967479	3.12625e-05
13.919254	3.33512e-05
13.871030	3.55724e-05
13.822806	3.7934e-05
13.774581	4.0444e-05
13.726357	4.31109e-05
13.678133	4.59435e-05
13.629908	4.89511e-05
13.581684	5.21433e-05
13.533460	5.55301e-05
13.485236	5.91222e-05
13.437011	6.29302e-05
13.388787	6.69655e-05
13.340563	7.12396e-05
13.292338	7.57647e-05
13.244114	8.05531e-05
13.195890	8.56174e-05
13.147665	9.09708e-05
13.099441	9.66263e-05
13.051217	0.000102598
13.002993	0.000108898
12.954768	0.000115542
12.906544	0.000122543
12.858320	0.000129914
12.810095	0.000137669
12.761871	0.000145822
12.713647	0.000154384
12.665422	0.000163367
12.617198	0.000172784
12.568974	0.000182644
12.520750	0.000192955
12.472525	0.000203725
12.424301	0.000214959
12.376077	0.000226659
12.327852	0.000238825
12.279628	0.000251454
12.231404	0.000264537
12.183179	0.000278063
12.134955	0.000292014
12.086731	0.000306365
12.038506	0.000321085
11.990282	0.000336135
11.942058	0.000351465
11.893834	0.000367014
11.845609	0.000382707
11.797385	0.000398457
11.749161	0.000414157
11.700936	0.000429681
11.652712	0.000444879
11.604488	0.000459575
11.556263	0.000473559
11.508039	0.000486586
11.459815	0.000498363
11.411591	0.000508538
11.363366	0.000516686
11.315142	0.000522263
&
```
