## Supplementary material for "All-at-once RNA folding with 3D motif prediction framed by evolutionary information": RF04183_Bacteroidales_small_SRP.cacofold.cov

```
#
# Method Target_E-val [cov_min,cov_max] [FP | TP True Found | Sen PPV F] 
# GTp    0.05           [-9.95,35.29]    [0 | 6 138 6 | 4.35 100.00 8.33] 
#
# in_CaCoFold in_given  left_pos      right_pos  score            E-value       pvalue       substitutions    power
#------------------------------------------------------------------------------------------------------------------------
*	*	        11	       101	21.36849	0.0295274	0.00173691	8		0.24
*	*	        12	       100	25.36838	0.00886134	0.000521255	4		0.07
*	*	        17	        93	29.48600	0.00127957	7.52689e-05	5		0.11
*	*	        18	        92	26.88806	0.00482329	0.000283723	6		0.16
*	*	        19	        91	30.62309	0.000682433	4.01431e-05	7		0.20
*	*	        24	        84	35.28566	4.81041e-05	2.82965e-06	8		0.24
```
