## Supplementary material for "All-at-once RNA folding with 3D motif prediction framed by evolutionary information": RF04183_Bacteroidales_small_SRP.cacofold.helixcov

```
# RMs = 9 L = 109

# RM_HELIX NESTED 50-52 57-59, nbp = 3 nbp_cov = 0
# pvals: 0.000223327,0.00568683,0.00623347
# aggregated NONE
NESTED  ::::::::::::::::::::::::::::::::::::::::::::::::<<<____>>>:::::::::::::::::::::::::::::::::::::::::::::::::
        :::::::::::::::::::::::::::::::::::::::::::::::::::::::::::::::::::::::::::::::::::::::::::::::::::::::::::

# RM_HELIX NESTED 42-45 64-67, nbp = 4 nbp_cov = 0
# pvals: 0.482781,0.482781,0.000943396,0.482781
# aggregated NONE
NESTED  ::::::::::::::::::::::::::::::::::::::::<<<<__________________>>>>:::::::::::::::::::::::::::::::::::::::::
        :::::::::::::::::::::::::::::::::::::::::::::::::::::::::::::::::::::::::::::::::::::::::::::::::::::::::::

# RM_HELIX NESTED 32-36 70-74, nbp = 5 nbp_cov = 0
# pvals: 0.482781,0.482781,0.78815,0.00338565,0.000678893
# aggregated NONE
NESTED  :::::::::::::::::::::::::::::::<<<<<________________________________>>>>>::::::::::::::::::::::::::::::::::
        :::::::::::::::::::::::::::::::::::::::::::::::::::::::::::::::::::::::::::::::::::::::::::::::::::::::::::

# RM_HELIX NESTED 7-26 82-105, nbp = 20 nbp_cov = 6
# pvals: 0.0105361,0.482781,0.482781,0.324087,0.00173691,0.000521255,0.482781,0.482781,0.324087,0.571733,7.52689e-05,0.000283723,4.01431e-05,0.00856992,0.00435549,0.482781,0.482781,2.82965e-06,0.0179774,0.482781
# aggregated NONE
NESTED  ::::::<<<<<<<<<<<<<<<<<<<<______________________________________________________>>>->>->>>>>>-->>>>>>>>>:::
        ::::::::::<<----<<<----<__________________________________________________________>------>>>------>>:::::::

# RM_BL AA-bulge 16-96, nbp = 0 nbp_cov = 0 nhl_b_cov 0/2
# aggregated NONE
RM_BL   ::::::::::::::zz:::::::::::::::::::::::::::::::::::::::::::::::::::::::::::::::::::::::::::::xx:::::::::::: AA-bulge

# RM_BL bulged-G 24-85, nbp = 0 nbp_cov = 0 nhl_b_cov 0/2
# aggregated NONE
RM_BL   ::::::::::::::::::::::zz:::::::::::::::::::::::::::::::::::::::::::::::::::::::::::x::::::::::::::::::::::: bulged-G

# RM_IL Hook-turn 37-40 68-69, nbp = 0 nbp_cov = 0 nhl_b_cov 0/2
# aggregated NONE
RM_IL   ::::::::::::::::::::::::::::::::::::xxxx::::::::::::::::::::::::::xx::::::::::::::::::::::::::::::::::::::: Hook-turn

# RM_IL S_domain 46-49 60-63, nbp = 0 nbp_cov = 0 nhl_b_cov 0/2
# aggregated NONE
RM_IL   ::::::::::::::::::::::::::::::::::::::::::::xxxx::::::::::xxxx::::::::::::::::::::::::::::::::::::::::::::: S_domain

# RM_HL UNAC-tetraloop 53-56, nbp = 0 nbp_cov = 0 nhl_b_cov 0/1
# aggregated NONE
RM_HL   :::::::::::::::::::::::::::::::::::::::::::::::::::xxxx:::::::::::::::::::::::::::::::::::::::::::::::::::: UNAC-tetraloop
```
