## Supplementary material for "All-at-once RNA folding with 3D motif prediction framed by evolutionary information": RF04183_Bacteroidales_small_SRP.helixcov

```
# RMs = 2 L = 109

# RM_HELIX NESTED 17-25 83-93, nbp = 9 nbp_cov = 4
# pvals: 7.52689e-05,0.000283723,4.01431e-05,0.00856992,0.00435549,0.482781,0.482781,2.82965e-06,0.0179774
# aggregated NONE
NESTED  ::::::::::::::::<<<<<<<<<________________________________________________________>>->>->>>>>:::::::::::::::
        ::::::::::::::::<<<----<__________________________________________________________>------>>>:::::::::::::::

# RM_HELIX NESTED 8-15 97-104, nbp = 8 nbp_cov = 2
# pvals: 0.482781,0.482781,0.324087,0.00173691,0.000521255,0.482781,0.482781,0.324087
# aggregated NONE
NESTED  :::::::<<<<<<<<________________________________________________________________________________>>>>>>>>::::
        ::::::::::<<______________________________________________________________________________________>>:::::::
```
