## Supplementary material for "All-at-once RNA folding with 3D motif prediction framed by evolutionary information": RF04183_Bacteroidales_small_SRP.power

```
# Power analysis of given structure 
#
# Powertype = SINGLE SUBSTITUTIONS
# covary  left_pos      right_pos    substitutions      power
#----------------------------------------------------------------
          8		104		0		0.00
          9		103		0		0.00
          10		102		1		0.00
     *    11		101		8		0.24
     *    12		100		4		0.07
          13		99		0		0.00
          14		98		0		0.00
          15		97		1		0.00
     *    17		93		5		0.11
     *    18		92		6		0.16
     *    19		91		7		0.20
          20		90		12		0.39
          21		89		2		0.00
          22		87		0		0.00
          23		86		0		0.00
     *    24		84		8		0.24
          25		83		2		0.00
#
# BPAIRS 17
# avg substitutions per BP  3.3
# BPAIRS expected to covary 1.4 +/- 1.0
# BPAIRS observed to covary 6
#
```
