## Supplementary material for "All-at-once RNA folding with 3D motif prediction framed by evolutionary information": RF04183_Bacteroidales_small_SRP.sorted.cov

```
#
# Method Target_E-val [cov_min,cov_max] [FP | TP True Found | Sen PPV F] 
# GTp    0.05         [-9.95,35.29]     [0 | 6 17 6 | 35.29 100.00 52.17] 
#
#       left_pos       right_pos        score          E-value           pvalue       substitutions      power
#--------------------------------------------------------------------------------------------------------------
*	      24	      84	35.28566	4.81041e-05	2.82965e-06	8		0.24
*	      19	      91	30.62309	0.000682433	4.01431e-05	7		0.20
*	      17	      93	29.48600	0.00127957	7.52689e-05	5		0.11
*	      18	      92	26.88806	0.00482329	0.000283723	6		0.16
*	      12	     100	25.36838	0.00886134	0.000521255	4		0.07
*	      11	     101	21.36849	0.0295274	0.00173691	8		0.24
```
