## Supplementary material for "All-at-once RNA folding with 3D motif prediction framed by evolutionary information": RF04183_Bacteroidales_small_SRP.surv

```
35.250000	0.0588235
30.600000	0.117647
29.450000	0.176471
26.850000	0.235294
25.350000	0.294118
21.350000	0.352941
18.550000	0.411765
15.700000	0.470588
12.400000	0.529412
0.000000	0.647059
-0.050000	1
&
29.850000	0.000176866
27.350000	0.000353732
26.300000	0.000530598
24.450000	0.000707464
23.600000	0.00088433
23.250000	0.0010612
20.600000	0.00141493
19.400000	0.00159179
18.900000	0.00176866
18.750000	0.00194553
18.400000	0.00212239
17.850000	0.00247612
17.800000	0.00265299
17.350000	0.00282985
16.950000	0.00300672
16.550000	0.00318359
16.250000	0.00353732
16.000000	0.00371418
15.850000	0.00389105
15.700000	0.00424478
15.250000	0.00442165
15.200000	0.00459851
14.750000	0.00477538
14.700000	0.00512911
14.250000	0.00530598
13.050000	0.00565971
12.650000	0.00583658
12.400000	0.00619031
11.850000	0.00636717
11.450000	0.00654404
11.400000	0.00742837
11.050000	0.00760524
10.950000	0.0077821
10.900000	0.00795897
10.800000	0.0083127
10.750000	0.00848956
10.700000	0.00866643
10.650000	0.0088433
10.600000	0.00902016
10.450000	0.00919703
10.200000	0.00937389
10.150000	0.00972763
10.050000	0.0102582
9.900000	0.0104351
9.850000	0.0109657
9.550000	0.0113194
9.500000	0.0116732
9.450000	0.01185
9.200000	0.0122037
9.100000	0.0123806
9.050000	0.0125575
8.950000	0.0127343
8.750000	0.0129112
8.650000	0.0132649
8.600000	0.0134418
8.550000	0.0136187
8.450000	0.0143261
8.400000	0.014503
8.350000	0.0146799
8.300000	0.0150336
8.250000	0.0155642
8.200000	0.0159179
8.150000	0.0160948
8.100000	0.0162717
8.050000	0.0164485
7.950000	0.0166254
7.850000	0.017156
7.800000	0.0175097
7.750000	0.0178635
7.700000	0.0180403
7.600000	0.0183941
7.550000	0.0185709
7.500000	0.0187478
7.450000	0.0191015
7.300000	0.0194553
7.200000	0.019809
7.150000	0.0205164
7.100000	0.0206933
7.000000	0.0214008
6.950000	0.0217545
6.900000	0.022462
6.850000	0.0226388
6.800000	0.0228157
6.700000	0.0237
6.600000	0.0238769
6.550000	0.0240538
6.500000	0.0242306
6.450000	0.0252918
6.400000	0.0254687
6.300000	0.0258224
6.250000	0.0272374
6.100000	0.0275911
6.050000	0.0282985
6.000000	0.0284754
5.950000	0.0288291
5.900000	0.029006
5.850000	0.0291829
5.800000	0.0293597
5.750000	0.0297135
5.650000	0.0307747
5.600000	0.0309515
5.550000	0.0313053
5.500000	0.0314821
5.450000	0.031659
5.350000	0.0320127
5.300000	0.0328971
5.250000	0.0334277
5.150000	0.0336045
5.100000	0.0344889
5.050000	0.0357269
5.000000	0.0359038
4.950000	0.0366112
4.900000	0.0380262
4.750000	0.0387336
4.700000	0.0392642
4.650000	0.0399717
4.600000	0.0406792
4.550000	0.0410329
4.500000	0.0413866
4.400000	0.0417404
4.350000	0.0419172
4.300000	0.042271
4.200000	0.0428016
4.150000	0.043509
4.100000	0.0443933
4.000000	0.0447471
3.950000	0.0449239
3.900000	0.0451008
3.850000	0.046162
3.800000	0.0472232
3.750000	0.0475769
3.700000	0.0484613
3.650000	0.048815
3.600000	0.0491687
3.550000	0.0495225
3.450000	0.0500531
3.400000	0.0504068
3.350000	0.0509374
3.300000	0.052706
3.250000	0.0528829
3.200000	0.0535904
3.150000	0.054121
3.100000	0.0550053
3.050000	0.0564202
3.000000	0.0569508
2.950000	0.0571277
2.900000	0.058012
2.850000	0.0583658
2.800000	0.0587195
2.750000	0.0599576
2.700000	0.0603113
2.650000	0.0608419
2.600000	0.0613725
2.550000	0.0619031
2.500000	0.0627874
2.450000	0.0629643
2.400000	0.0638486
2.350000	0.0640255
2.300000	0.0642023
2.250000	0.0650867
2.200000	0.0663247
2.150000	0.0673859
2.100000	0.0680934
2.050000	0.0688008
2.000000	0.069862
1.950000	0.0711001
1.850000	0.0716307
1.800000	0.0721613
1.750000	0.0732225
1.700000	0.0737531
1.650000	0.0749912
1.600000	0.0758755
1.550000	0.0764061
1.500000	0.0776441
1.450000	0.0788822
1.400000	0.0797665
1.350000	0.0810046
1.300000	0.0813583
1.250000	0.0824195
1.200000	0.0834807
1.150000	0.0845419
1.100000	0.0854262
1.050000	0.0875486
1.000000	0.0886098
0.950000	0.0905554
0.900000	0.0914397
0.850000	0.0925009
0.800000	0.0939158
0.750000	0.094977
0.700000	0.0955076
0.650000	0.0958613
0.600000	0.0974531
0.550000	0.0997524
0.500000	0.101344
0.450000	0.102582
0.400000	0.10329
0.350000	0.105412
0.300000	0.108596
0.250000	0.110011
0.200000	0.11231
0.150000	0.113725
0.100000	0.114963
0.050000	0.117439
0.000000	0.316413
-0.050000	0.807393
-0.100000	0.814468
-0.150000	0.81995
-0.200000	0.821189
-0.250000	0.822957
-0.300000	0.824018
-0.350000	0.827202
-0.400000	0.829501
-0.450000	0.830916
-0.500000	0.832331
-0.550000	0.834277
-0.600000	0.835692
-0.650000	0.839229
-0.700000	0.842943
-0.750000	0.844004
-0.800000	0.84595
-0.850000	0.848072
-0.900000	0.852494
-0.950000	0.855147
-1.000000	0.856915
-1.050000	0.859215
-1.100000	0.863459
-1.150000	0.864874
-1.200000	0.868235
-1.250000	0.871595
-1.300000	0.874248
-1.350000	0.877255
-1.400000	0.87867
-1.450000	0.879908
-1.500000	0.882738
-1.550000	0.885391
-1.600000	0.887867
-1.650000	0.888928
-1.700000	0.890874
-1.750000	0.893173
-1.800000	0.894234
-1.850000	0.895119
-1.900000	0.896887
-1.950000	0.900071
-2.000000	0.901309
-2.050000	0.903608
-2.100000	0.907145
-2.150000	0.909091
-2.200000	0.911036
-2.250000	0.911921
-2.300000	0.914043
-2.350000	0.915104
-2.400000	0.917404
-2.450000	0.919172
-2.500000	0.920941
-2.550000	0.92271
-2.600000	0.924478
-2.650000	0.925539
-2.700000	0.926247
-2.750000	0.926954
-2.800000	0.928369
-2.850000	0.929254
-2.900000	0.930492
-2.950000	0.931907
-3.000000	0.934913
-3.050000	0.936682
-3.100000	0.938628
-3.150000	0.939866
-3.200000	0.94075
-3.250000	0.942872
-3.300000	0.94358
-3.350000	0.944464
-3.400000	0.945525
-3.450000	0.947117
-3.500000	0.947648
-3.550000	0.947825
-3.600000	0.949947
-3.700000	0.951539
-3.750000	0.952777
-3.800000	0.954192
-3.850000	0.955784
-3.900000	0.957552
-3.950000	0.958437
-4.000000	0.959144
-4.050000	0.959675
-4.100000	0.960559
-4.150000	0.962328
-4.200000	0.963035
-4.250000	0.963389
-4.300000	0.964096
-4.350000	0.965511
-4.400000	0.966042
-4.450000	0.966395
-4.500000	0.966572
-4.550000	0.967103
-4.650000	0.967457
-4.700000	0.968872
-4.750000	0.969402
-4.800000	0.970817
-4.850000	0.972055
-4.900000	0.972586
-4.950000	0.974354
-5.000000	0.974708
-5.050000	0.975593
-5.100000	0.975769
-5.200000	0.976123
-5.250000	0.977007
-5.300000	0.977715
-5.350000	0.977892
-5.400000	0.978069
-5.450000	0.978776
-5.500000	0.97913
-5.550000	0.979484
-5.650000	0.980014
-5.700000	0.980722
-5.750000	0.981252
-5.800000	0.981606
-5.850000	0.982137
-5.900000	0.982667
-6.000000	0.983551
-6.050000	0.984082
-6.100000	0.984436
-6.150000	0.98479
-6.250000	0.984966
-6.300000	0.98532
-6.400000	0.986028
-6.450000	0.986381
-6.500000	0.987266
-6.550000	0.987973
-6.600000	0.988327
-6.650000	0.989034
-6.700000	0.989211
-6.750000	0.989388
-6.800000	0.989742
-6.900000	0.989919
-6.950000	0.990096
-7.000000	0.990449
-7.050000	0.990626
-7.100000	0.991334
-7.150000	0.991864
-7.200000	0.992572
-7.300000	0.992748
-7.550000	0.993102
-7.600000	0.993279
-7.650000	0.993456
-7.700000	0.99381
-7.800000	0.993987
-7.850000	0.99434
-7.900000	0.994694
-7.950000	0.994871
-8.000000	0.995048
-8.250000	0.995578
-8.300000	0.995932
-8.350000	0.996286
-8.450000	0.996816
-8.550000	0.99717
-8.650000	0.997524
-8.950000	0.997878
-9.250000	0.998054
-9.400000	0.998231
-9.450000	0.998408
-9.550000	0.998585
-9.950000	1
&
36.000000	8.81679e-06
35.900000	1.76336e-05
30.550000	2.64504e-05
30.500000	3.52671e-05
30.450000	6.17175e-05
29.750000	7.05343e-05
28.500000	7.93511e-05
28.200000	8.81679e-05
28.150000	0.000105801
28.050000	0.000114618
28.000000	0.000141069
27.900000	0.000149885
27.750000	0.000176336
27.550000	0.000185153
27.500000	0.000193969
27.400000	0.000202786
26.950000	0.000211603
26.900000	0.00022042
26.850000	0.000229236
26.750000	0.00024687
26.700000	0.000255687
26.650000	0.000264504
26.450000	0.000290954
26.350000	0.000317404
26.300000	0.000326221
26.150000	0.000352671
26.100000	0.000361488
26.050000	0.000379122
26.000000	0.000387939
25.850000	0.000396755
25.700000	0.000405572
25.550000	0.000423206
25.500000	0.000432023
25.450000	0.000440839
25.350000	0.000458473
25.300000	0.00046729
25.200000	0.000476107
25.150000	0.000484923
25.000000	0.000573091
24.850000	0.000581908
24.750000	0.000608358
24.700000	0.000617175
24.550000	0.000625992
24.500000	0.000634809
24.450000	0.000678893
24.400000	0.000705343
24.350000	0.000731793
24.250000	0.00074061
24.200000	0.000749427
24.100000	0.000758244
24.000000	0.00076706
23.950000	0.000775877
23.800000	0.000784694
23.750000	0.000837595
23.700000	0.000864045
23.600000	0.000881679
23.550000	0.000899312
23.500000	0.000908129
23.300000	0.000925763
23.250000	0.000943396
23.200000	0.000952213
23.150000	0.00098748
23.100000	0.00101393
23.050000	0.00103156
23.000000	0.00104038
22.850000	0.00106683
22.800000	0.00107565
22.750000	0.00109328
22.650000	0.00111092
22.600000	0.00116382
22.550000	0.00119908
22.500000	0.00121672
22.450000	0.00123435
22.400000	0.00124317
22.250000	0.00125198
22.200000	0.00127843
22.150000	0.00132252
22.100000	0.00135779
22.050000	0.00137542
22.000000	0.00139305
21.950000	0.00140187
21.900000	0.00143714
21.850000	0.00150767
21.800000	0.00155175
21.750000	0.00156057
21.700000	0.00156939
21.650000	0.0015782
21.600000	0.00161347
21.550000	0.00163992
21.500000	0.00165756
21.450000	0.00166637
21.400000	0.00169282
21.350000	0.00173691
21.300000	0.00182507
21.250000	0.00185153
21.200000	0.00193969
21.150000	0.00201904
21.100000	0.00208076
21.050000	0.0021513
21.000000	0.00216011
20.950000	0.00219538
20.900000	0.00221301
20.850000	0.00224828
20.800000	0.00232763
20.750000	0.0023629
20.700000	0.0024158
20.650000	0.00245107
20.600000	0.00247752
20.550000	0.00250397
20.500000	0.00251278
20.450000	0.00253923
20.400000	0.00258332
20.350000	0.00260977
20.300000	0.00264504
20.250000	0.00267149
20.200000	0.00270675
20.150000	0.0027861
20.100000	0.00283901
20.050000	0.00288309
20.000000	0.00290954
19.950000	0.00294481
19.900000	0.00300652
19.850000	0.00305061
19.800000	0.00307706
19.750000	0.00313878
19.700000	0.00315641
19.650000	0.00317404
19.600000	0.00321813
19.550000	0.00328866
19.500000	0.0033063
19.450000	0.00332393
19.400000	0.00338565
19.350000	0.00342091
19.300000	0.00355317
19.250000	0.00356198
19.200000	0.00365897
19.150000	0.00371187
19.100000	0.00376477
19.050000	0.00386175
19.000000	0.00391465
18.950000	0.00394992
18.900000	0.00400282
18.850000	0.00404691
18.800000	0.00410862
18.750000	0.00418797
18.700000	0.00422324
18.650000	0.00428496
18.600000	0.00433786
18.550000	0.00435549
18.500000	0.00441721
18.450000	0.00447893
18.400000	0.0045671
18.350000	0.00461118
18.300000	0.00466408
18.250000	0.00470816
18.200000	0.00476107
18.150000	0.0047787
18.100000	0.00478752
18.050000	0.00484042
18.000000	0.00495503
17.950000	0.00498148
17.900000	0.00506965
17.850000	0.0050961
17.800000	0.00515782
17.750000	0.00521954
17.700000	0.00522835
17.650000	0.00530771
17.600000	0.00538706
17.550000	0.00551049
17.500000	0.00554576
17.450000	0.00564274
17.400000	0.00567801
17.350000	0.00568683
17.300000	0.00572209
17.250000	0.00581026
17.200000	0.00588961
17.150000	0.00596896
17.100000	0.00602187
17.050000	0.00611885
17.000000	0.00618057
16.950000	0.00623347
16.900000	0.00633927
16.850000	0.00641862
16.800000	0.00649797
16.750000	0.00653324
16.700000	0.00667431
16.650000	0.00680656
16.600000	0.00691236
16.550000	0.00699171
16.500000	0.00721213
16.450000	0.00730912
16.400000	0.0073532
16.350000	0.00746782
16.300000	0.00759125
16.250000	0.00764415
16.200000	0.00770587
16.150000	0.00782931
16.100000	0.00795274
16.050000	0.00804091
16.000000	0.00809381
15.950000	0.00812026
15.900000	0.00826133
15.850000	0.00831423
15.800000	0.00839358
15.750000	0.00848175
15.700000	0.00856992
15.650000	0.00864045
15.600000	0.00872862
15.550000	0.00880797
15.500000	0.00893141
15.450000	0.00907247
15.400000	0.00913419
15.350000	0.00921354
15.300000	0.00931053
15.250000	0.00943396
15.200000	0.00953976
15.150000	0.00960148
15.100000	0.00963675
15.050000	0.00979545
15.000000	0.00986598
14.950000	0.0099277
14.900000	0.010104
14.850000	0.0102363
14.800000	0.0104391
14.750000	0.0105361
14.700000	0.01073
14.650000	0.0109152
14.600000	0.011021
14.550000	0.011118
14.500000	0.0112326
14.450000	0.0113208
14.400000	0.0114706
14.350000	0.0115676
14.300000	0.0117616
14.250000	0.0118674
14.200000	0.0120702
14.150000	0.0121936
14.100000	0.012273
14.050000	0.0123876
14.000000	0.0125287
13.950000	0.0126609
13.900000	0.0128196
13.850000	0.0129783
13.800000	0.0131899
13.750000	0.013428
13.700000	0.0136131
13.650000	0.0137454
13.600000	0.0139217
13.550000	0.0140363
13.500000	0.0141069
13.450000	0.0142656
13.400000	0.0144507
13.350000	0.0146006
13.300000	0.0147152
13.250000	0.0148122
13.200000	0.0150326
13.150000	0.0152178
13.100000	0.0154294
13.050000	0.0155528
13.000000	0.0157027
12.950000	0.0158349
12.900000	0.0160025
12.850000	0.01617
12.800000	0.0163199
12.750000	0.0165579
12.700000	0.0167783
12.650000	0.0170517
12.600000	0.017228
12.550000	0.0174132
12.500000	0.0176159
12.450000	0.017757
12.400000	0.0179774
12.350000	0.0181009
12.300000	0.0183037
12.250000	0.0185417
12.200000	0.0188062
12.150000	0.0189296
12.100000	0.0192118
12.050000	0.0194146
12.000000	0.019635
11.950000	0.0198466
11.900000	0.0200758
11.850000	0.020261
11.800000	0.0204285
11.750000	0.02079
11.700000	0.0209663
11.650000	0.0211956
11.600000	0.0214865
11.550000	0.0217157
11.500000	0.0219979
11.450000	0.0222448
11.400000	0.0224916
11.350000	0.0227738
11.300000	0.023003
11.250000	0.0233292
11.200000	0.0236731
11.150000	0.0240522
11.100000	0.0243608
11.050000	0.0246341
11.000000	0.0248457
10.950000	0.0251278
10.900000	0.0255422
10.850000	0.0258773
10.800000	0.0261418
10.750000	0.0264592
10.700000	0.0267149
10.650000	0.0270675
10.600000	0.0273056
10.550000	0.0276142
10.500000	0.027861
10.450000	0.028249
10.400000	0.0286193
10.350000	0.0289984
10.300000	0.0294657
10.250000	0.0297919
10.200000	0.0301093
10.150000	0.030462
10.100000	0.0309381
10.050000	0.0313437
10.000000	0.0317669
9.950000	0.0321636
9.900000	0.0325868
9.850000	0.0330277
9.800000	0.0333892
9.750000	0.0337418
9.700000	0.0341562
9.650000	0.0345265
9.600000	0.0350555
9.550000	0.0353553
9.500000	0.0356375
9.450000	0.036043
9.400000	0.0363604
9.350000	0.0367131
9.300000	0.037198
9.250000	0.0375771
9.200000	0.038018
9.150000	0.0384676
9.100000	0.0389173
9.050000	0.0392435
9.000000	0.0396491
8.950000	0.0399489
8.900000	0.0403368
8.850000	0.0408482
8.800000	0.0413331
8.750000	0.0416417
8.700000	0.0420384
8.650000	0.0423911
8.600000	0.0426909
8.550000	0.0431317
8.500000	0.0435902
8.450000	0.0440222
8.400000	0.0443396
8.350000	0.0447011
8.300000	0.0450273
8.250000	0.0454417
8.200000	0.0458385
8.150000	0.0462617
8.100000	0.0466673
8.050000	0.0470905
8.000000	0.0475489
7.950000	0.0479898
7.900000	0.0484218
7.850000	0.0488626
7.800000	0.0493652
7.750000	0.0497531
7.700000	0.0503086
7.650000	0.0507053
7.600000	0.051155
7.550000	0.0515694
7.500000	0.0521866
7.450000	0.0526098
7.400000	0.0530418
7.350000	0.0533768
7.300000	0.0538089
7.250000	0.0543114
7.200000	0.0547346
7.150000	0.0551226
7.100000	0.0556251
7.050000	0.0563657
7.000000	0.0569212
6.950000	0.0573885
6.900000	0.0578558
6.850000	0.0584465
6.800000	0.0590813
6.750000	0.0596015
6.700000	0.0602098
6.650000	0.0608358
6.600000	0.0615853
6.550000	0.0622201
6.500000	0.0629519
6.450000	0.0634809
6.400000	0.0641333
6.350000	0.0646359
6.300000	0.0653324
6.250000	0.0659055
6.200000	0.0666108
6.150000	0.0672016
6.100000	0.0678011
6.050000	0.0685593
6.000000	0.0691324
5.950000	0.0697496
5.900000	0.0703756
5.850000	0.0710104
5.800000	0.0717069
5.750000	0.0725004
5.700000	0.0731264
5.650000	0.0738759
5.600000	0.0745019
5.550000	0.0753659
5.500000	0.0760712
5.450000	0.0768295
5.400000	0.0775084
5.350000	0.0782666
5.300000	0.0789896
5.250000	0.0797831
5.200000	0.0806912
5.150000	0.0816258
5.100000	0.0824899
5.050000	0.083204
5.000000	0.083733
4.950000	0.0845971
4.900000	0.08532
4.850000	0.0863075
4.800000	0.0870658
4.750000	0.088018
4.700000	0.0888644
4.650000	0.089702
4.600000	0.0905043
4.550000	0.0915359
4.500000	0.0925145
4.450000	0.0933345
4.400000	0.094225
4.350000	0.0951949
4.300000	0.0961471
4.250000	0.0970199
4.200000	0.0979281
4.150000	0.0988803
4.100000	0.0998413
4.050000	0.100943
4.000000	0.101966
3.950000	0.103104
3.900000	0.104373
3.850000	0.105361
3.800000	0.106401
3.750000	0.107283
3.700000	0.108279
3.650000	0.10924
3.600000	0.110289
3.550000	0.111277
3.500000	0.112264
3.450000	0.113199
3.400000	0.114089
3.350000	0.115359
3.300000	0.116417
3.250000	0.117651
3.200000	0.118762
3.150000	0.119926
3.100000	0.120896
3.050000	0.122165
3.000000	0.123673
2.950000	0.124846
2.900000	0.126115
2.850000	0.127438
2.800000	0.128425
2.750000	0.129783
2.700000	0.13107
2.650000	0.132261
2.600000	0.133504
2.550000	0.134932
2.500000	0.136263
2.450000	0.137595
2.400000	0.138926
2.350000	0.140354
2.300000	0.14173
2.250000	0.143044
2.200000	0.144393
2.150000	0.145786
2.100000	0.147073
2.050000	0.148431
2.000000	0.149868
1.950000	0.151464
1.900000	0.153015
1.850000	0.154364
1.800000	0.155704
1.750000	0.157221
1.700000	0.158799
1.650000	0.160518
1.600000	0.162114
1.550000	0.163648
1.500000	0.165191
1.450000	0.166884
1.400000	0.168401
1.350000	0.169855
1.300000	0.17146
1.250000	0.173312
1.200000	0.174987
1.150000	0.176697
1.100000	0.178381
1.050000	0.180074
1.000000	0.182137
0.950000	0.183601
0.900000	0.185003
0.850000	0.186978
0.800000	0.188662
0.750000	0.190619
0.700000	0.192585
0.650000	0.194692
0.600000	0.196755
0.550000	0.198572
0.500000	0.200794
0.450000	0.203104
0.400000	0.20551
0.350000	0.207962
0.300000	0.210086
0.250000	0.212828
0.200000	0.215518
0.150000	0.218127
0.100000	0.22116
0.050000	0.224326
0.000000	0.324087
-0.050000	0.482781
-0.100000	0.49523
-0.150000	0.505034
-0.200000	0.514195
-0.250000	0.522633
-0.300000	0.530436
-0.350000	0.538124
-0.400000	0.545539
-0.450000	0.55395
-0.500000	0.563005
-0.550000	0.571733
-0.600000	0.58025
-0.650000	0.589005
-0.700000	0.597611
-0.750000	0.605537
-0.800000	0.613692
-0.850000	0.622201
-0.900000	0.630436
-0.950000	0.638794
-1.000000	0.647108
-1.050000	0.654823
-1.100000	0.662846
-1.150000	0.670226
-1.200000	0.678187
-1.250000	0.686651
-1.300000	0.694701
-1.350000	0.702433
-1.400000	0.710457
-1.450000	0.717995
-1.500000	0.725269
-1.550000	0.732067
-1.600000	0.739094
-1.650000	0.745609
-1.700000	0.751666
-1.750000	0.758147
-1.800000	0.764274
-1.850000	0.770552
-1.900000	0.776309
-1.950000	0.78234
-2.000000	0.78815
-2.050000	0.793908
-2.100000	0.798916
-2.150000	0.804347
-2.200000	0.80961
-2.250000	0.814521
-2.300000	0.819159
-2.350000	0.823902
-2.400000	0.828161
-2.450000	0.832552
-2.500000	0.837445
-2.550000	0.841792
-2.600000	0.845724
-2.650000	0.84985
-2.700000	0.853386
-2.750000	0.857071
-2.800000	0.860554
-2.850000	0.864177
-2.900000	0.868224
-2.950000	0.871866
-3.000000	0.875207
-3.050000	0.878452
-3.100000	0.881097
-3.150000	0.884315
-3.200000	0.887604
-3.250000	0.890637
-3.300000	0.893017
-3.350000	0.895821
-3.400000	0.898351
-3.450000	0.901084
-3.500000	0.90358
-3.550000	0.905669
-3.600000	0.908385
-3.650000	0.910739
-3.700000	0.913234
-3.750000	0.915826
-3.800000	0.91826
-3.850000	0.920411
-3.900000	0.922456
-3.950000	0.925004
-4.000000	0.927085
-4.050000	0.929148
-4.100000	0.931326
-4.150000	0.933292
-4.200000	0.934976
-4.250000	0.936863
-4.300000	0.938476
-4.350000	0.940302
-4.400000	0.9421
-4.450000	0.943899
-4.500000	0.945592
-4.550000	0.947099
-4.600000	0.948704
-4.650000	0.950168
-4.700000	0.951975
-4.750000	0.953192
-4.800000	0.954594
-4.850000	0.95596
-4.900000	0.957503
-4.950000	0.958711
-5.000000	0.959989
-5.050000	0.961197
-5.100000	0.962361
-5.150000	0.963481
-5.200000	0.964583
-5.250000	0.965782
-5.300000	0.966963
-5.350000	0.967898
-5.400000	0.968894
-5.450000	0.969944
-5.500000	0.970781
-5.550000	0.971822
-5.600000	0.972703
-5.650000	0.973629
-5.700000	0.974528
-5.750000	0.975472
-5.800000	0.976248
-5.850000	0.977041
-5.900000	0.977808
-5.950000	0.978478
-6.000000	0.979236
-6.050000	0.980065
-6.100000	0.980771
-6.150000	0.981397
-6.200000	0.981996
-6.250000	0.982587
-6.300000	0.983169
-6.350000	0.983654
-6.400000	0.984077
-6.450000	0.984641
-6.500000	0.985161
-6.550000	0.985585
-6.600000	0.986122
-6.650000	0.986687
-6.700000	0.987066
-6.750000	0.987392
-6.800000	0.987859
-6.850000	0.988274
-6.900000	0.988591
-6.950000	0.98905
-7.000000	0.989517
-7.050000	0.989843
-7.100000	0.990187
-7.150000	0.990531
-7.200000	0.990831
-7.250000	0.991033
-7.300000	0.991439
-7.350000	0.991783
-7.400000	0.992038
-7.450000	0.992303
-7.500000	0.992559
-7.550000	0.99285
-7.600000	0.993193
-7.650000	0.993414
-7.700000	0.993625
-7.750000	0.993828
-7.800000	0.994013
-7.850000	0.994181
-7.900000	0.994384
-7.950000	0.994622
-8.000000	0.994736
-8.050000	0.994957
-8.100000	0.995151
-8.150000	0.995354
-8.200000	0.995556
-8.250000	0.995724
-8.300000	0.995944
-8.350000	0.996059
-8.400000	0.996138
-8.450000	0.996297
-8.500000	0.996403
-8.550000	0.996561
-8.600000	0.996738
-8.650000	0.996835
-8.700000	0.996958
-8.750000	0.997117
-8.800000	0.997249
-8.850000	0.997364
-8.900000	0.997425
-8.950000	0.997514
-9.000000	0.997611
-9.050000	0.997681
-9.100000	0.997787
-9.150000	0.997875
-9.200000	0.99806
-9.250000	0.998131
-9.300000	0.998166
-9.350000	0.998219
-9.400000	0.998298
-9.450000	0.998316
-9.500000	0.998395
-9.550000	0.998457
-9.600000	0.998536
-9.650000	0.998625
-9.700000	0.998722
-9.750000	0.998757
-9.800000	0.998783
-9.850000	0.998792
-9.900000	0.99881
-9.950000	1
&
82.450000	9.57548e-19
82.400000	9.87597e-19
82.350000	1.01859e-18
82.300000	1.05055e-18
82.250000	1.08352e-18
82.200000	1.11752e-18
82.150000	1.15259e-18
82.100000	1.18875e-18
82.050000	1.22606e-18
82.000000	1.26453e-18
81.950000	1.30421e-18
81.900000	1.34513e-18
81.850000	1.38734e-18
81.800000	1.43087e-18
81.750000	1.47576e-18
81.700000	1.52206e-18
81.650000	1.56982e-18
81.600000	1.61907e-18
81.550000	1.66987e-18
81.500000	1.72226e-18
81.450000	1.7763e-18
81.400000	1.83202e-18
81.350000	1.8895e-18
81.300000	1.94878e-18
81.250000	2.00992e-18
81.200000	2.07297e-18
81.150000	2.138e-18
81.100000	2.20508e-18
81.050000	2.27425e-18
81.000000	2.34559e-18
80.950000	2.41918e-18
80.900000	2.49506e-18
80.850000	2.57333e-18
80.800000	2.65405e-18
80.750000	2.73731e-18
80.700000	2.82317e-18
80.650000	2.91172e-18
80.600000	3.00306e-18
80.550000	3.09725e-18
80.500000	3.1944e-18
80.450000	3.2946e-18
80.400000	3.39793e-18
80.350000	3.50451e-18
80.300000	3.61443e-18
80.250000	3.72779e-18
80.200000	3.84471e-18
80.150000	3.96529e-18
80.100000	4.08965e-18
80.050000	4.21791e-18
80.000000	4.35019e-18
79.950000	4.48662e-18
79.900000	4.62733e-18
79.850000	4.77244e-18
79.800000	4.92211e-18
79.750000	5.07646e-18
79.700000	5.23566e-18
79.650000	5.39984e-18
79.600000	5.56918e-18
79.550000	5.74381e-18
79.500000	5.92393e-18
79.450000	6.10969e-18
79.400000	6.30127e-18
79.350000	6.49885e-18
79.300000	6.70263e-18
79.250000	6.91279e-18
79.200000	7.12954e-18
79.150000	7.35309e-18
79.100000	7.58364e-18
79.050000	7.82141e-18
79.000000	8.06664e-18
78.950000	8.31955e-18
78.900000	8.58039e-18
78.850000	8.84941e-18
78.800000	9.12685e-18
78.750000	9.41299e-18
78.700000	9.70809e-18
78.650000	1.00124e-17
78.600000	1.03263e-17
78.550000	1.06501e-17
78.500000	1.09839e-17
78.450000	1.13282e-17
78.400000	1.16834e-17
78.350000	1.20496e-17
78.300000	1.24273e-17
78.250000	1.28169e-17
78.200000	1.32187e-17
78.150000	1.3633e-17
78.100000	1.40603e-17
78.050000	1.4501e-17
78.000000	1.49556e-17
77.950000	1.54243e-17
77.900000	1.59078e-17
77.850000	1.64064e-17
77.800000	1.69206e-17
77.750000	1.74509e-17
77.700000	1.79979e-17
77.650000	1.8562e-17
77.600000	1.91437e-17
77.550000	1.97437e-17
77.500000	2.03624e-17
77.450000	2.10006e-17
77.400000	2.16587e-17
77.350000	2.23375e-17
77.300000	2.30375e-17
77.250000	2.37594e-17
77.200000	2.4504e-17
77.150000	2.52718e-17
77.100000	2.60638e-17
77.050000	2.68805e-17
77.000000	2.77228e-17
76.950000	2.85915e-17
76.900000	2.94874e-17
76.850000	3.04113e-17
76.800000	3.13642e-17
76.750000	3.23469e-17
76.700000	3.33604e-17
76.650000	3.44057e-17
76.600000	3.54836e-17
76.550000	3.65954e-17
76.500000	3.77419e-17
76.450000	3.89244e-17
76.400000	4.01438e-17
76.350000	4.14015e-17
76.300000	4.26986e-17
76.250000	4.40362e-17
76.200000	4.54158e-17
76.150000	4.68385e-17
76.100000	4.83058e-17
76.050000	4.9819e-17
76.000000	5.13796e-17
75.950000	5.29891e-17
75.900000	5.46489e-17
75.850000	5.63608e-17
75.800000	5.81262e-17
75.750000	5.99469e-17
75.700000	6.18246e-17
75.650000	6.3761e-17
75.600000	6.57581e-17
75.550000	6.78178e-17
75.500000	6.99419e-17
75.450000	7.21324e-17
75.400000	7.43916e-17
75.350000	7.67215e-17
75.300000	7.91243e-17
75.250000	8.16023e-17
75.200000	8.41579e-17
75.150000	8.67935e-17
75.100000	8.95115e-17
75.050000	9.23147e-17
75.000000	9.52056e-17
74.950000	9.81869e-17
74.900000	1.01262e-16
74.850000	1.04433e-16
74.800000	1.07703e-16
74.750000	1.11075e-16
74.700000	1.14553e-16
74.650000	1.1814e-16
74.600000	1.21839e-16
74.550000	1.25654e-16
74.500000	1.29588e-16
74.450000	1.33646e-16
74.400000	1.3783e-16
74.350000	1.42145e-16
74.300000	1.46596e-16
74.250000	1.51185e-16
74.200000	1.55919e-16
74.150000	1.608e-16
74.100000	1.65834e-16
74.050000	1.71025e-16
74.000000	1.76379e-16
73.950000	1.81901e-16
73.900000	1.87595e-16
73.850000	1.93468e-16
73.800000	1.99524e-16
73.750000	2.05769e-16
73.700000	2.1221e-16
73.650000	2.18853e-16
73.600000	2.25703e-16
73.550000	2.32768e-16
73.500000	2.40053e-16
73.450000	2.47567e-16
73.400000	2.55315e-16
73.350000	2.63306e-16
73.300000	2.71547e-16
73.250000	2.80046e-16
73.200000	2.8881e-16
73.150000	2.97849e-16
73.100000	3.0717e-16
73.050000	3.16783e-16
73.000000	3.26696e-16
72.950000	3.3692e-16
72.900000	3.47463e-16
72.850000	3.58336e-16
72.800000	3.69549e-16
72.750000	3.81113e-16
72.700000	3.93039e-16
72.650000	4.05337e-16
72.600000	4.1802e-16
72.550000	4.311e-16
72.500000	4.44588e-16
72.450000	4.58499e-16
72.400000	4.72844e-16
72.350000	4.87638e-16
72.300000	5.02894e-16
72.250000	5.18628e-16
72.200000	5.34853e-16
72.150000	5.51586e-16
72.100000	5.68842e-16
72.050000	5.86637e-16
72.000000	6.04989e-16
71.950000	6.23915e-16
71.900000	6.43432e-16
71.850000	6.6356e-16
71.800000	6.84316e-16
71.750000	7.05722e-16
71.700000	7.27797e-16
71.650000	7.50561e-16
71.600000	7.74038e-16
71.550000	7.98248e-16
71.500000	8.23215e-16
71.450000	8.48963e-16
71.400000	8.75515e-16
71.350000	9.02897e-16
71.300000	9.31135e-16
71.250000	9.60256e-16
71.200000	9.90287e-16
71.150000	1.02126e-15
71.100000	1.05319e-15
71.050000	1.08613e-15
71.000000	1.12009e-15
70.950000	1.15512e-15
70.900000	1.19124e-15
70.850000	1.22849e-15
70.800000	1.2669e-15
70.750000	1.30652e-15
70.700000	1.34737e-15
70.650000	1.3895e-15
70.600000	1.43294e-15
70.550000	1.47775e-15
70.500000	1.52395e-15
70.450000	1.57159e-15
70.400000	1.62073e-15
70.350000	1.6714e-15
70.300000	1.72365e-15
70.250000	1.77754e-15
70.200000	1.8331e-15
70.150000	1.89041e-15
70.100000	1.9495e-15
70.050000	2.01045e-15
70.000000	2.07329e-15
69.950000	2.1381e-15
69.900000	2.20493e-15
69.850000	2.27385e-15
69.800000	2.34492e-15
69.750000	2.41822e-15
69.700000	2.4938e-15
69.650000	2.57174e-15
69.600000	2.65212e-15
69.550000	2.73501e-15
69.500000	2.82048e-15
69.450000	2.90863e-15
69.400000	2.99953e-15
69.350000	3.09327e-15
69.300000	3.18993e-15
69.250000	3.28962e-15
69.200000	3.39242e-15
69.150000	3.49842e-15
69.100000	3.60774e-15
69.050000	3.72047e-15
69.000000	3.83672e-15
68.950000	3.95661e-15
68.900000	4.08023e-15
68.850000	4.20771e-15
68.800000	4.33918e-15
68.750000	4.47475e-15
68.700000	4.61455e-15
68.650000	4.75872e-15
68.600000	4.90739e-15
68.550000	5.06069e-15
68.500000	5.21879e-15
68.450000	5.38182e-15
68.400000	5.54994e-15
68.350000	5.72331e-15
68.300000	5.90209e-15
68.250000	6.08645e-15
68.200000	6.27656e-15
68.150000	6.47261e-15
68.100000	6.67478e-15
68.050000	6.88326e-15
68.000000	7.09825e-15
67.950000	7.31994e-15
67.900000	7.54856e-15
67.850000	7.7843e-15
67.800000	8.02741e-15
67.750000	8.2781e-15
67.700000	8.53662e-15
67.650000	8.8032e-15
67.600000	9.07811e-15
67.550000	9.36159e-15
67.500000	9.65392e-15
67.450000	9.95536e-15
67.400000	1.02662e-14
67.350000	1.05868e-14
67.300000	1.09173e-14
67.250000	1.12582e-14
67.200000	1.16097e-14
67.150000	1.19722e-14
67.100000	1.23459e-14
67.050000	1.27314e-14
67.000000	1.31288e-14
66.950000	1.35387e-14
66.900000	1.39614e-14
66.850000	1.43972e-14
66.800000	1.48466e-14
66.750000	1.53101e-14
66.700000	1.5788e-14
66.650000	1.62808e-14
66.600000	1.67889e-14
66.550000	1.7313e-14
66.500000	1.78533e-14
66.450000	1.84106e-14
66.400000	1.89852e-14
66.350000	1.95777e-14
66.300000	2.01887e-14
66.250000	2.08187e-14
66.200000	2.14684e-14
66.150000	2.21384e-14
66.100000	2.28293e-14
66.050000	2.35417e-14
66.000000	2.42763e-14
65.950000	2.50338e-14
65.900000	2.58149e-14
65.850000	2.66204e-14
65.800000	2.7451e-14
65.750000	2.83075e-14
65.700000	2.91907e-14
65.650000	3.01014e-14
65.600000	3.10405e-14
65.550000	3.20089e-14
65.500000	3.30075e-14
65.450000	3.40372e-14
65.400000	3.5099e-14
65.350000	3.61939e-14
65.300000	3.73229e-14
65.250000	3.84872e-14
65.200000	3.96877e-14
65.150000	4.09256e-14
65.100000	4.22021e-14
65.050000	4.35184e-14
65.000000	4.48757e-14
64.950000	4.62753e-14
64.900000	4.77185e-14
64.850000	4.92067e-14
64.800000	5.07413e-14
64.750000	5.23237e-14
64.700000	5.39553e-14
64.650000	5.56379e-14
64.600000	5.73728e-14
64.550000	5.91618e-14
64.500000	6.10066e-14
64.450000	6.29088e-14
64.400000	6.48703e-14
64.350000	6.68928e-14
64.300000	6.89784e-14
64.250000	7.1129e-14
64.200000	7.33466e-14
64.150000	7.56332e-14
64.100000	7.7991e-14
64.050000	8.04223e-14
64.000000	8.29293e-14
63.950000	8.55145e-14
63.900000	8.81801e-14
63.850000	9.09287e-14
63.800000	9.37629e-14
63.750000	9.66855e-14
63.700000	9.9699e-14
63.650000	1.02806e-13
63.600000	1.0601e-13
63.550000	1.09314e-13
63.500000	1.12721e-13
63.450000	1.16234e-13
63.400000	1.19856e-13
63.350000	1.23591e-13
63.300000	1.27442e-13
63.250000	1.31414e-13
63.200000	1.35508e-13
63.150000	1.39731e-13
63.100000	1.44084e-13
63.050000	1.48574e-13
63.000000	1.53203e-13
62.950000	1.57976e-13
62.900000	1.62898e-13
62.850000	1.67972e-13
62.800000	1.73205e-13
62.750000	1.78601e-13
62.700000	1.84165e-13
62.650000	1.89901e-13
62.600000	1.95817e-13
62.550000	2.01916e-13
62.500000	2.08205e-13
62.450000	2.1469e-13
62.400000	2.21377e-13
62.350000	2.28272e-13
62.300000	2.35381e-13
62.250000	2.42711e-13
62.200000	2.5027e-13
62.150000	2.58064e-13
62.100000	2.661e-13
62.050000	2.74386e-13
62.000000	2.8293e-13
61.950000	2.9174e-13
61.900000	3.00824e-13
61.850000	3.1019e-13
61.800000	3.19848e-13
61.750000	3.29806e-13
61.700000	3.40074e-13
61.650000	3.50661e-13
61.600000	3.61578e-13
61.550000	3.72834e-13
61.500000	3.8444e-13
61.450000	3.96407e-13
61.400000	4.08746e-13
61.350000	4.21469e-13
61.300000	4.34587e-13
61.250000	4.48114e-13
61.200000	4.62061e-13
61.150000	4.76441e-13
61.100000	4.91269e-13
61.050000	5.06558e-13
61.000000	5.22322e-13
60.950000	5.38576e-13
60.900000	5.55336e-13
60.850000	5.72616e-13
60.800000	5.90433e-13
60.750000	6.08805e-13
60.700000	6.27747e-13
60.650000	6.47278e-13
60.600000	6.67417e-13
60.550000	6.88181e-13
60.500000	7.0959e-13
60.450000	7.31665e-13
60.400000	7.54426e-13
60.350000	7.77894e-13
60.300000	8.02091e-13
60.250000	8.27041e-13
60.200000	8.52765e-13
60.150000	8.79289e-13
60.100000	9.06637e-13
60.050000	9.34834e-13
60.000000	9.63908e-13
59.950000	9.93885e-13
59.900000	1.02479e-12
59.850000	1.05666e-12
59.800000	1.08952e-12
59.750000	1.1234e-12
59.700000	1.15833e-12
59.650000	1.19434e-12
59.600000	1.23148e-12
59.550000	1.26977e-12
59.500000	1.30924e-12
59.450000	1.34995e-12
59.400000	1.39191e-12
59.350000	1.43518e-12
59.300000	1.4798e-12
59.250000	1.5258e-12
59.200000	1.57323e-12
59.150000	1.62213e-12
59.100000	1.67254e-12
59.050000	1.72453e-12
59.000000	1.77812e-12
58.950000	1.83339e-12
58.900000	1.89036e-12
58.850000	1.94911e-12
58.800000	2.00968e-12
58.750000	2.07212e-12
58.700000	2.13651e-12
58.650000	2.2029e-12
58.600000	2.27134e-12
58.550000	2.34191e-12
58.500000	2.41467e-12
58.450000	2.48969e-12
58.400000	2.56704e-12
58.350000	2.64678e-12
58.300000	2.729e-12
58.250000	2.81377e-12
58.200000	2.90117e-12
58.150000	2.99129e-12
58.100000	3.0842e-12
58.050000	3.17999e-12
58.000000	3.27875e-12
57.950000	3.38057e-12
57.900000	3.48556e-12
57.850000	3.5938e-12
57.800000	3.7054e-12
57.750000	3.82046e-12
57.700000	3.93908e-12
57.650000	4.06139e-12
57.600000	4.18749e-12
57.550000	4.3175e-12
57.500000	4.45154e-12
57.450000	4.58974e-12
57.400000	4.73222e-12
57.350000	4.87912e-12
57.300000	5.03057e-12
57.250000	5.18672e-12
57.200000	5.34771e-12
57.150000	5.51369e-12
57.100000	5.68482e-12
57.050000	5.86125e-12
57.000000	6.04314e-12
56.950000	6.23068e-12
56.900000	6.42403e-12
56.850000	6.62337e-12
56.800000	6.82889e-12
56.750000	7.04078e-12
56.700000	7.25923e-12
56.650000	7.48445e-12
56.600000	7.71665e-12
56.550000	7.95605e-12
56.500000	8.20286e-12
56.450000	8.45732e-12
56.400000	8.71966e-12
56.350000	8.99012e-12
56.300000	9.26897e-12
56.250000	9.55645e-12
56.200000	9.85284e-12
56.150000	1.01584e-11
56.100000	1.04734e-11
56.050000	1.07982e-11
56.000000	1.11331e-11
55.950000	1.14783e-11
55.900000	1.18342e-11
55.850000	1.22011e-11
55.800000	1.25794e-11
55.750000	1.29694e-11
55.700000	1.33715e-11
55.650000	1.3786e-11
55.600000	1.42134e-11
55.550000	1.46539e-11
55.500000	1.51082e-11
55.450000	1.55764e-11
55.400000	1.60592e-11
55.350000	1.65569e-11
55.300000	1.707e-11
55.250000	1.7599e-11
55.200000	1.81444e-11
55.150000	1.87066e-11
55.100000	1.92863e-11
55.050000	1.98839e-11
55.000000	2.04999e-11
54.950000	2.1135e-11
54.900000	2.17898e-11
54.850000	2.24648e-11
54.800000	2.31607e-11
54.750000	2.38782e-11
54.700000	2.46178e-11
54.650000	2.53803e-11
54.600000	2.61664e-11
54.550000	2.69768e-11
54.500000	2.78122e-11
54.450000	2.86735e-11
54.400000	2.95614e-11
54.350000	3.04768e-11
54.300000	3.14204e-11
54.250000	3.23933e-11
54.200000	3.33962e-11
54.150000	3.44301e-11
54.100000	3.5496e-11
54.050000	3.65949e-11
54.000000	3.77276e-11
53.950000	3.88955e-11
53.900000	4.00993e-11
53.850000	4.13405e-11
53.800000	4.26199e-11
53.750000	4.39389e-11
53.700000	4.52986e-11
53.650000	4.67004e-11
53.600000	4.81455e-11
53.550000	4.96352e-11
53.500000	5.11709e-11
53.450000	5.2754e-11
53.400000	5.43861e-11
53.350000	5.60686e-11
53.300000	5.7803e-11
53.250000	5.9591e-11
53.200000	6.14343e-11
53.150000	6.33344e-11
53.100000	6.52932e-11
53.050000	6.73125e-11
53.000000	6.93942e-11
52.950000	7.15401e-11
52.900000	7.37522e-11
52.850000	7.60327e-11
52.800000	7.83835e-11
52.750000	8.08069e-11
52.700000	8.33051e-11
52.650000	8.58804e-11
52.600000	8.85352e-11
52.550000	9.12719e-11
52.500000	9.40931e-11
52.450000	9.70013e-11
52.400000	9.99992e-11
52.350000	1.0309e-10
52.300000	1.06275e-10
52.250000	1.09559e-10
52.200000	1.12945e-10
52.150000	1.16435e-10
52.100000	1.20032e-10
52.050000	1.2374e-10
52.000000	1.27563e-10
51.950000	1.31504e-10
51.900000	1.35566e-10
51.850000	1.39753e-10
51.800000	1.4407e-10
51.750000	1.48519e-10
51.700000	1.53106e-10
51.650000	1.57834e-10
51.600000	1.62708e-10
51.550000	1.67732e-10
51.500000	1.72911e-10
51.450000	1.78249e-10
51.400000	1.83752e-10
51.350000	1.89425e-10
51.300000	1.95272e-10
51.250000	2.013e-10
51.200000	2.07513e-10
51.150000	2.13918e-10
51.100000	2.2052e-10
51.050000	2.27325e-10
51.000000	2.3434e-10
50.950000	2.41571e-10
50.900000	2.49025e-10
50.850000	2.56708e-10
50.800000	2.64628e-10
50.750000	2.72792e-10
50.700000	2.81207e-10
50.650000	2.89881e-10
50.600000	2.98822e-10
50.550000	3.08038e-10
50.500000	3.17539e-10
50.450000	3.27331e-10
50.400000	3.37425e-10
50.350000	3.47829e-10
50.300000	3.58554e-10
50.250000	3.69609e-10
50.200000	3.81003e-10
50.150000	3.92749e-10
50.100000	4.04856e-10
50.050000	4.17335e-10
50.000000	4.30198e-10
49.950000	4.43456e-10
49.900000	4.57123e-10
49.850000	4.71209e-10
49.800000	4.85729e-10
49.750000	5.00696e-10
49.700000	5.16122e-10
49.650000	5.32023e-10
49.600000	5.48412e-10
49.550000	5.65306e-10
49.500000	5.82719e-10
49.450000	6.00666e-10
49.400000	6.19166e-10
49.350000	6.38234e-10
49.300000	6.57888e-10
49.250000	6.78146e-10
49.200000	6.99026e-10
49.150000	7.20547e-10
49.100000	7.4273e-10
49.050000	7.65594e-10
49.000000	7.89161e-10
48.950000	8.13451e-10
48.900000	8.38487e-10
48.850000	8.64292e-10
48.800000	8.9089e-10
48.750000	9.18304e-10
48.700000	9.46559e-10
48.650000	9.75682e-10
48.600000	1.0057e-09
48.550000	1.03664e-09
48.500000	1.06853e-09
48.450000	1.10139e-09
48.400000	1.13527e-09
48.350000	1.17018e-09
48.300000	1.20617e-09
48.250000	1.24326e-09
48.200000	1.28148e-09
48.150000	1.32088e-09
48.100000	1.36149e-09
48.050000	1.40335e-09
48.000000	1.44648e-09
47.950000	1.49094e-09
47.900000	1.53677e-09
47.850000	1.58399e-09
47.800000	1.63267e-09
47.750000	1.68284e-09
47.700000	1.73454e-09
47.650000	1.78783e-09
47.600000	1.84276e-09
47.550000	1.89936e-09
47.500000	1.9577e-09
47.450000	2.01783e-09
47.400000	2.0798e-09
47.350000	2.14367e-09
47.300000	2.2095e-09
47.250000	2.27734e-09
47.200000	2.34726e-09
47.150000	2.41932e-09
47.100000	2.49358e-09
47.050000	2.57012e-09
47.000000	2.649e-09
46.950000	2.7303e-09
46.900000	2.81409e-09
46.850000	2.90043e-09
46.800000	2.98943e-09
46.750000	3.08114e-09
46.700000	3.17566e-09
46.650000	3.27308e-09
46.600000	3.37347e-09
46.550000	3.47693e-09
46.500000	3.58356e-09
46.450000	3.69345e-09
46.400000	3.8067e-09
46.350000	3.92341e-09
46.300000	4.04369e-09
46.250000	4.16765e-09
46.200000	4.29539e-09
46.150000	4.42704e-09
46.100000	4.56272e-09
46.050000	4.70254e-09
46.000000	4.84663e-09
45.950000	4.99512e-09
45.900000	5.14815e-09
45.850000	5.30586e-09
45.800000	5.46838e-09
45.750000	5.63586e-09
45.700000	5.80846e-09
45.650000	5.98633e-09
45.600000	6.16963e-09
45.550000	6.35852e-09
45.500000	6.55319e-09
45.450000	6.75379e-09
45.400000	6.96051e-09
45.350000	7.17354e-09
45.300000	7.39307e-09
45.250000	7.6193e-09
45.200000	7.85243e-09
45.150000	8.09267e-09
45.100000	8.34024e-09
45.050000	8.59535e-09
45.000000	8.85825e-09
44.950000	9.12916e-09
44.900000	9.40833e-09
44.850000	9.696e-09
44.800000	9.99245e-09
44.750000	1.02979e-08
44.700000	1.06127e-08
44.650000	1.09371e-08
44.600000	1.12714e-08
44.550000	1.16158e-08
44.500000	1.19707e-08
44.450000	1.23365e-08
44.400000	1.27133e-08
44.350000	1.31017e-08
44.300000	1.35019e-08
44.250000	1.39142e-08
44.200000	1.43391e-08
44.150000	1.4777e-08
44.100000	1.52281e-08
44.050000	1.5693e-08
44.000000	1.6172e-08
43.950000	1.66656e-08
43.900000	1.71742e-08
43.850000	1.76983e-08
43.800000	1.82383e-08
43.750000	1.87947e-08
43.700000	1.9368e-08
43.650000	1.99588e-08
43.600000	2.05675e-08
43.550000	2.11947e-08
43.500000	2.1841e-08
43.450000	2.25069e-08
43.400000	2.3193e-08
43.350000	2.39e-08
43.300000	2.46284e-08
43.250000	2.5379e-08
43.200000	2.61523e-08
43.150000	2.69491e-08
43.100000	2.77701e-08
43.050000	2.8616e-08
43.000000	2.94876e-08
42.950000	3.03856e-08
42.900000	3.13108e-08
42.850000	3.22642e-08
42.800000	3.32464e-08
42.750000	3.42584e-08
42.700000	3.53011e-08
42.650000	3.63754e-08
42.600000	3.74822e-08
42.550000	3.86226e-08
42.500000	3.97975e-08
42.450000	4.10081e-08
42.400000	4.22553e-08
42.350000	4.35403e-08
42.300000	4.48641e-08
42.250000	4.62281e-08
42.200000	4.76334e-08
42.150000	4.90812e-08
42.100000	5.05728e-08
42.050000	5.21095e-08
42.000000	5.36928e-08
41.950000	5.53239e-08
41.900000	5.70044e-08
41.850000	5.87357e-08
41.800000	6.05193e-08
41.750000	6.23568e-08
41.700000	6.42499e-08
41.650000	6.62002e-08
41.600000	6.82095e-08
41.550000	7.02794e-08
41.500000	7.24119e-08
41.450000	7.46087e-08
41.400000	7.68719e-08
41.350000	7.92034e-08
41.300000	8.16054e-08
41.250000	8.40798e-08
41.200000	8.66288e-08
41.150000	8.92548e-08
41.100000	9.196e-08
41.050000	9.47468e-08
41.000000	9.76176e-08
40.950000	1.00575e-07
40.900000	1.03621e-07
40.850000	1.0676e-07
40.800000	1.09993e-07
40.750000	1.13323e-07
40.700000	1.16754e-07
40.650000	1.20288e-07
40.600000	1.23928e-07
40.550000	1.27678e-07
40.500000	1.31541e-07
40.450000	1.3552e-07
40.400000	1.39619e-07
40.350000	1.43841e-07
40.300000	1.4819e-07
40.250000	1.5267e-07
40.200000	1.57285e-07
40.150000	1.62038e-07
40.100000	1.66935e-07
40.050000	1.71978e-07
40.000000	1.77173e-07
39.950000	1.82524e-07
39.900000	1.88035e-07
39.850000	1.93713e-07
39.800000	1.9956e-07
39.750000	2.05583e-07
39.700000	2.11787e-07
39.650000	2.18177e-07
39.600000	2.24759e-07
39.550000	2.31538e-07
39.500000	2.3852e-07
39.450000	2.45711e-07
39.400000	2.53118e-07
39.350000	2.60748e-07
39.300000	2.68605e-07
39.250000	2.76698e-07
39.200000	2.85033e-07
39.150000	2.93618e-07
39.100000	3.0246e-07
39.050000	3.11566e-07
39.000000	3.20945e-07
38.950000	3.30604e-07
38.900000	3.40552e-07
38.850000	3.50797e-07
38.800000	3.61349e-07
38.750000	3.72216e-07
38.700000	3.83408e-07
38.650000	3.94933e-07
38.600000	4.06803e-07
38.550000	4.19028e-07
38.500000	4.31617e-07
38.450000	4.44582e-07
38.400000	4.57934e-07
38.350000	4.71684e-07
38.300000	4.85844e-07
38.250000	5.00425e-07
38.200000	5.15442e-07
38.150000	5.30906e-07
38.100000	5.4683e-07
38.050000	5.63229e-07
38.000000	5.80116e-07
37.950000	5.97505e-07
37.900000	6.15412e-07
37.850000	6.33852e-07
37.800000	6.5284e-07
37.750000	6.72392e-07
37.700000	6.92525e-07
37.650000	7.13257e-07
37.600000	7.34605e-07
37.550000	7.56586e-07
37.500000	7.7922e-07
37.450000	8.02526e-07
37.400000	8.26523e-07
37.350000	8.51233e-07
37.300000	8.76674e-07
37.250000	9.0287e-07
37.200000	9.29843e-07
37.150000	9.57614e-07
37.100000	9.86208e-07
37.050000	1.01565e-06
37.000000	1.04596e-06
36.950000	1.07717e-06
36.900000	1.1093e-06
36.850000	1.14238e-06
36.800000	1.17644e-06
36.750000	1.21151e-06
36.700000	1.24761e-06
36.650000	1.28478e-06
36.600000	1.32305e-06
36.550000	1.36244e-06
36.500000	1.403e-06
36.450000	1.44476e-06
36.400000	1.48774e-06
36.350000	1.53199e-06
36.300000	1.57755e-06
36.250000	1.62444e-06
36.200000	1.67272e-06
36.150000	1.72242e-06
36.100000	1.77358e-06
36.050000	1.82625e-06
36.000000	1.88046e-06
35.950000	1.93627e-06
35.900000	1.99371e-06
35.850000	2.05284e-06
35.800000	2.11371e-06
35.750000	2.17637e-06
35.700000	2.24086e-06
35.650000	2.30724e-06
35.600000	2.37557e-06
35.550000	2.4459e-06
35.500000	2.51829e-06
35.450000	2.5928e-06
35.400000	2.66948e-06
35.350000	2.74841e-06
35.300000	2.82965e-06
35.250000	2.91326e-06
35.200000	2.99932e-06
35.150000	3.08788e-06
35.100000	3.17903e-06
35.050000	3.27284e-06
35.000000	3.36939e-06
34.950000	3.46874e-06
34.900000	3.571e-06
34.850000	3.67622e-06
34.800000	3.78452e-06
34.750000	3.89596e-06
34.700000	4.01064e-06
34.650000	4.12865e-06
34.600000	4.25009e-06
34.550000	4.37506e-06
34.500000	4.50365e-06
34.450000	4.63597e-06
34.400000	4.77213e-06
34.350000	4.91223e-06
34.300000	5.05639e-06
34.250000	5.20472e-06
34.200000	5.35734e-06
34.150000	5.51438e-06
34.100000	5.67595e-06
34.050000	5.84218e-06
34.000000	6.01322e-06
33.950000	6.18918e-06
33.900000	6.37022e-06
33.850000	6.55648e-06
33.800000	6.7481e-06
33.750000	6.94523e-06
33.700000	7.14803e-06
33.650000	7.35666e-06
33.600000	7.57129e-06
33.550000	7.79207e-06
33.500000	8.01919e-06
33.450000	8.25282e-06
33.400000	8.49314e-06
33.350000	8.74035e-06
33.300000	8.99463e-06
33.250000	9.25617e-06
33.200000	9.5252e-06
33.150000	9.8019e-06
33.100000	1.00865e-05
33.050000	1.03792e-05
33.000000	1.06803e-05
32.950000	1.09899e-05
32.900000	1.13083e-05
32.850000	1.16358e-05
32.800000	1.19726e-05
32.750000	1.2319e-05
32.700000	1.26751e-05
32.650000	1.30414e-05
32.600000	1.3418e-05
32.550000	1.38053e-05
32.500000	1.42036e-05
32.450000	1.46131e-05
32.400000	1.50342e-05
32.350000	1.54671e-05
32.300000	1.59122e-05
32.250000	1.63699e-05
32.200000	1.68404e-05
32.150000	1.73242e-05
32.100000	1.78215e-05
32.050000	1.83328e-05
32.000000	1.88585e-05
31.950000	1.93988e-05
31.900000	1.99542e-05
31.850000	2.05252e-05
31.800000	2.11121e-05
31.750000	2.17154e-05
31.700000	2.23355e-05
31.650000	2.29728e-05
31.600000	2.36278e-05
31.550000	2.43011e-05
31.500000	2.4993e-05
31.450000	2.5704e-05
31.400000	2.64348e-05
31.350000	2.71857e-05
31.300000	2.79574e-05
31.250000	2.87503e-05
31.200000	2.95651e-05
31.150000	3.04023e-05
31.100000	3.12625e-05
31.050000	3.21463e-05
31.000000	3.30543e-05
30.950000	3.39871e-05
30.900000	3.49454e-05
30.850000	3.59299e-05
30.800000	3.69412e-05
30.750000	3.79801e-05
30.700000	3.90471e-05
30.650000	4.01431e-05
30.600000	4.12688e-05
30.550000	4.24249e-05
30.500000	4.36123e-05
30.450000	4.48316e-05
30.400000	4.60838e-05
30.350000	4.73696e-05
30.300000	4.86899e-05
30.250000	5.00456e-05
30.200000	5.14375e-05
30.150000	5.28665e-05
30.100000	5.43336e-05
30.050000	5.58396e-05
30.000000	5.73857e-05
29.950000	5.89727e-05
29.900000	6.06016e-05
29.850000	6.22734e-05
29.800000	6.39892e-05
29.750000	6.57501e-05
29.700000	6.75572e-05
29.650000	6.94114e-05
29.600000	7.1314e-05
29.550000	7.32661e-05
29.500000	7.52689e-05
29.450000	7.73235e-05
29.400000	7.94312e-05
29.350000	8.15932e-05
29.300000	8.38107e-05
29.250000	8.6085e-05
29.200000	8.84173e-05
29.150000	9.08091e-05
29.100000	9.32617e-05
29.050000	9.57763e-05
29.000000	9.83544e-05
28.950000	0.000100997
28.900000	0.000103707
28.850000	0.000106483
28.800000	0.000109329
28.750000	0.000112246
28.700000	0.000115235
28.650000	0.000118297
28.600000	0.000121435
28.550000	0.000124649
28.500000	0.000127941
28.450000	0.000131313
28.400000	0.000134766
28.350000	0.000138302
28.300000	0.000141923
28.250000	0.00014563
28.200000	0.000149424
28.150000	0.000153307
28.100000	0.000157282
28.050000	0.000161348
28.000000	0.000165509
27.950000	0.000169765
27.900000	0.000174119
27.850000	0.000178571
27.800000	0.000183123
27.750000	0.000187778
27.700000	0.000192535
27.650000	0.000197397
27.600000	0.000202366
27.550000	0.000207441
27.500000	0.000212626
27.450000	0.000217921
27.400000	0.000223327
27.350000	0.000228846
27.300000	0.000234478
27.250000	0.000240225
27.200000	0.000246087
27.150000	0.000252066
27.100000	0.000258162
27.050000	0.000264375
27.000000	0.000270706
26.950000	0.000277155
26.900000	0.000283723
26.850000	0.000290409
26.800000	0.000297213
26.750000	0.000304134
26.700000	0.000311172
26.650000	0.000318326
26.600000	0.000325594
26.550000	0.000332975
26.500000	0.000340466
26.450000	0.000348066
26.400000	0.000355771
26.350000	0.000363579
26.300000	0.000371485
26.250000	0.000379485
26.200000	0.000387574
26.150000	0.000395747
26.100000	0.000403998
26.050000	0.000412318
26.000000	0.0004207
25.950000	0.000429134
25.900000	0.000437611
25.850000	0.000446119
25.800000	0.000454645
25.750000	0.000463173
25.700000	0.000471688
25.650000	0.000480171
25.600000	0.000488601
25.550000	0.000496954
25.500000	0.000505202
25.450000	0.000513314
25.400000	0.000521255
25.350000	0.000528983
25.300000	0.000536447
25.250000	0.00054359
25.200000	0.000550338
25.150000	0.000556602
25.100000	0.000562262
25.050000	0.000567149
25.000000	0.000570989
&
```
