## Supplementary material for "All-at-once RNA folding with 3D motif prediction framed by evolutionary information": RF04184_BTnc060.cacofold.helixcov

```
# RMs = 7 L = 214

# RM_HELIX NESTED 62-68 77-83, nbp = 7 nbp_cov = 0
# pvals: 0.982473,0.982473,0.982473,0.982473,0.982473,0.982473,0.982473
# aggregated NONE
NESTED  :::::::::::::::::::::::::::::::::::::::::::::::::::::::::::::<<<<<<<________>>>>>>>:::::::::::::::::::::::::::::::::::::::::::::::::::::::::::::::::::::::::::::::::::::::::::::::::::::::::::::::::::::::::::::::::::
        ::::::::::::::::::::::::::::::::::::::::::::::::::::::::::::::::::::::::::::::::::::::::::::::::::::::::::::::::::::::::::::::::::::::::::::::::::::::::::::::::::::::::::::::::::::::::::::::::::::::::::::::::::::::

# RM_HELIX NESTED 44-50 88-94, nbp = 7 nbp_cov = 0
# pvals: 0.982473,0.982473,0.982473,0.982473,0.982473,0.982473,0.982473
# aggregated NONE
NESTED  :::::::::::::::::::::::::::::::::::::::::::<<<<<<<_____________________________________>>>>>>>::::::::::::::::::::::::::::::::::::::::::::::::::::::::::::::::::::::::::::::::::::::::::::::::::::::::::::::::::::::::
        ::::::::::::::::::::::::::::::::::::::::::::::::::::::::::::::::::::::::::::::::::::::::::::::::::::::::::::::::::::::::::::::::::::::::::::::::::::::::::::::::::::::::::::::::::::::::::::::::::::::::::::::::::::::

# RM_HELIX NESTED 18-30 100-112, nbp = 13 nbp_cov = 0
# pvals: 0.982473,0.982473,0.00796367,0.982473,0.00698302,0.982473,0.982473,0.982473,0.982473,0.00187355,0.00258874,0.982473,0.982473
# aggregated NONE
NESTED  :::::::::::::::::<<<<<<<<<<<<<_____________________________________________________________________>>>>>>>>>>>>>::::::::::::::::::::::::::::::::::::::::::::::::::::::::::::::::::::::::::::::::::::::::::::::::::::::
        ::::::::::::::::::::::::::::::::::::::::::::::::::::::::::::::::::::::::::::::::::::::::::::::::::::::::::::::::::::::::::::::::::::::::::::::::::::::::::::::::::::::::::::::::::::::::::::::::::::::::::::::::::::::

# RM_HELIX NESTED 9-13 116-120, nbp = 5 nbp_cov = 0
# pvals: 0.982473,0.982473,0.982473,0.982473,0.982473
# aggregated NONE
NESTED  ::::::::<<<<<______________________________________________________________________________________________________>>>>>::::::::::::::::::::::::::::::::::::::::::::::::::::::::::::::::::::::::::::::::::::::::::::::
        ::::::::::::::::::::::::::::::::::::::::::::::::::::::::::::::::::::::::::::::::::::::::::::::::::::::::::::::::::::::::::::::::::::::::::::::::::::::::::::::::::::::::::::::::::::::::::::::::::::::::::::::::::::::

# RM_HELIX NESTED 1-7 123-129, nbp = 7 nbp_cov = 0
# pvals: 0.982473,0.982473,0.982473,0.982473,0.982473,0.982473,0.982473
# aggregated NONE
NESTED  <<<<<<<___________________________________________________________________________________________________________________>>>>>>>:::::::::::::::::::::::::::::::::::::::::::::::::::::::::::::::::::::::::::::::::::::
        ::::::::::::::::::::::::::::::::::::::::::::::::::::::::::::::::::::::::::::::::::::::::::::::::::::::::::::::::::::::::::::::::::::::::::::::::::::::::::::::::::::::::::::::::::::::::::::::::::::::::::::::::::::::

# RM_HELIX NESTED 143-147 153-157, nbp = 5 nbp_cov = 0
# pvals: 0.982473,0.982473,0.982473,0.982473,0.982473
# aggregated NONE
NESTED  ::::::::::::::::::::::::::::::::::::::::::::::::::::::::::::::::::::::::::::::::::::::::::::::::::::::::::::::::::::::::::::::::::::::::::::::<<<<<_____>>>>>:::::::::::::::::::::::::::::::::::::::::::::::::::::::::
        ::::::::::::::::::::::::::::::::::::::::::::::::::::::::::::::::::::::::::::::::::::::::::::::::::::::::::::::::::::::::::::::::::::::::::::::::::::::::::::::::::::::::::::::::::::::::::::::::::::::::::::::::::::::

# RM_HELIX NESTED 181-194 201-214, nbp = 14 nbp_cov = 0
# pvals: 0.982473,0.982473,0.982473,0.982473,0.982473,0.00237594,0.00237594,0.982473,0.982473,0.982473,0.982473,0.982473,0.982473,0.982473
# aggregated NONE
NESTED  ::::::::::::::::::::::::::::::::::::::::::::::::::::::::::::::::::::::::::::::::::::::::::::::::::::::::::::::::::::::::::::::::::::::::::::::::::::::::::::::::::::::::::::::::::::<<<<<<<<<<<<<<______>>>>>>>>>>>>>>
        ::::::::::::::::::::::::::::::::::::::::::::::::::::::::::::::::::::::::::::::::::::::::::::::::::::::::::::::::::::::::::::::::::::::::::::::::::::::::::::::::::::::::::::::::::::::::::::::::::::::::::::::::::::::
```
