## Supplementary material for "All-at-once RNA folding with 3D motif prediction framed by evolutionary information": RF04184_BTnc060.cacofold.power

```
# Power analysis of CaCoFold structure
#
# Powertype = SINGLE SUBSTITUTIONS
# covary left_pos right_pos substitutions power
#----------------------------------------------------------------
1		129		1		0.00
2		128		0		0.00
3		127		0		0.00
4		126		0		0.00
5		125		0		0.00
6		124		0		0.00
7		123		1		0.00
9		120		1		0.00
10		119		1		0.00
11		118		1		0.00
12		117		0		0.00
13		116		0		0.00
18		112		0		0.00
19		111		1		0.00
20		110		2		0.00
21		109		0		0.00
22		108		2		0.00
23		107		0		0.00
24		106		0		0.00
25		105		0		0.00
26		104		0		0.00
27		103		3		0.02
28		102		2		0.00
29		101		1		0.00
30		100		1		0.00
44		94		1		0.00
45		93		1		0.00
46		92		0		0.00
47		91		0		0.00
48		90		0		0.00
49		89		0		0.00
50		88		0		0.00
62		83		0		0.00
63		82		0		0.00
64		81		0		0.00
65		80		0		0.00
66		79		0		0.00
67		78		0		0.00
68		77		0		0.00
143		157		0		0.00
144		156		0		0.00
145		155		0		0.00
146		154		0		0.00
147		153		0		0.00
181		214		0		0.00
182		213		0		0.00
183		212		0		0.00
184		211		0		0.00
185		210		0		0.00
186		209		2		0.00
187		208		2		0.00
188		207		0		0.00
189		206		0		0.00
190		205		1		0.00
191		204		0		0.00
192		203		0		0.00
193		202		0		0.00
194		201		0		0.00
#
# BPAIRS 58
# avg substitutions per BP 0.4
# BPAIRS expected to covary 0.0 +/- 0.1
# BPAIRS observed to covary 0
#
```
