## Supplementary material for "All-at-once RNA folding with 3D motif prediction framed by evolutionary information": RF04184_BTnc060.power

```
# Power analysis of given structure 
#
# Powertype = SINGLE SUBSTITUTIONS
# covary  left_pos      right_pos    substitutions      power
#----------------------------------------------------------------
          1		129		1		0.00
          2		128		0		0.00
          3		127		0		0.00
          4		126		0		0.00
          5		125		0		0.00
          6		124		0		0.00
          7		123		1		0.00
          11		119		1		0.00
          12		118		0		0.00
          14		116		0		0.00
          15		115		0		0.00
          17		113		1		0.00
          18		112		0		0.00
          23		107		0		0.00
          24		106		0		0.00
          25		105		0		0.00
          26		104		0		0.00
          27		103		3		0.02
          28		102		2		0.00
          29		101		1		0.00
          34		97		0		0.00
          35		96		1		0.00
          36		95		1		0.00
          186		209		2		0.00
          187		208		2		0.00
          188		207		0		0.00
          189		206		0		0.00
          190		205		1		0.00
          191		204		0		0.00
          192		203		0		0.00
          193		202		0		0.00
          194		201		0		0.00
          195		200		0		0.00
#
# BPAIRS 33
# avg substitutions per BP  0.5
# BPAIRS expected to covary 0.0 +/- 0.1
# BPAIRS observed to covary 0
#
```
