## Supplementary material for "All-at-once RNA folding with 3D motif prediction framed by evolutionary information": RF04184_BTnc060.surv

```
3.002761	0.030303
2.741500	0.0909091
2.620918	0.121212
-0.011790	1
&
5.827934	4.39406e-05
5.816341	8.78812e-05
5.756050	0.000131822
5.555080	0.000175762
5.534983	0.000219703
5.514886	0.000307584
5.434498	0.000395465
5.414401	0.000439406
4.128193	0.000527287
3.364507	0.000659109
3.324313	0.000790931
3.264022	0.000966693
3.203731	0.00105457
3.103246	0.00123034
3.063052	0.00175762
2.962567	0.00188945
2.801791	0.00215309
2.741500	0.00241673
2.681209	0.00259249
2.641015	0.00263644
2.620918	0.00290008
2.580724	0.00294402
2.279269	0.00311978
2.259172	0.00316372
1.957717	0.00320766
1.937620	0.00338343
1.917523	0.00342737
1.897426	0.00347131
1.535680	0.00373495
1.495486	0.00377889
1.374904	0.00395465
1.294516	0.00404253
1.274419	0.00413042
1.173934	0.0042183
1.133740	0.00474558
1.113643	0.00500923
1.073449	0.00509711
1.053352	0.00527287
0.952867	0.00531681
0.892576	0.00536075
0.872479	0.00540469
0.852382	0.00593198
0.832285	0.00597592
0.812188	0.00650321
0.651412	0.00663503
0.450441	0.00672291
0.430344	0.00689867
0.410247	0.00694261
0.309762	0.00703049
0.249471	0.00716232
0.229374	0.00729414
0.189180	0.00733808
0.169083	0.00742596
0.128889	0.00755778
0.108792	0.00764566
0.088695	0.0076896
0.068598	0.00773354
0.048501	0.00786537
0.028404	0.00817295
0.008307	0.00830477
-0.011790	0.980842
-0.031887	0.981062
-0.051984	0.981281
-0.072081	0.981501
-0.092178	0.981589
-0.132372	0.982336
-0.152469	0.982951
-0.172566	0.983039
-0.192663	0.983303
-0.212760	0.983434
-0.232857	0.983742
-0.252954	0.984357
-0.273051	0.984445
-0.293148	0.985148
-0.313245	0.985587
-0.333342	0.986027
-0.353439	0.986378
-0.373536	0.986466
-0.393633	0.987169
-0.413730	0.987213
-0.453924	0.987257
-0.474021	0.987565
-0.494118	0.987785
-0.514215	0.988356
-0.534312	0.989059
-0.554409	0.989498
-0.574506	0.98963
-0.594603	0.989894
-0.614700	0.990421
-0.634797	0.990641
-0.654894	0.991036
-0.674991	0.991388
-0.695088	0.991827
-0.715185	0.991871
-0.735282	0.992179
-0.755379	0.992398
-0.795573	0.992442
-0.815670	0.992926
-0.855864	0.993101
-0.875961	0.993189
-0.896058	0.993585
-0.916155	0.993848
-0.936252	0.993892
-0.976446	0.994024
-0.996543	0.994112
-1.036737	0.9942
-1.056834	0.994551
-1.117125	0.99521
-1.137222	0.995826
-1.177416	0.995957
-1.197513	0.99688
-1.217610	0.997276
-1.237707	0.997408
-1.277901	0.997671
-1.318095	0.998111
-1.398483	0.998462
-1.418580	0.99855
-1.519065	0.998682
-1.559259	0.998726
-1.579356	0.999033
-1.679841	0.999209
-1.699938	0.999253
-1.820520	0.999341
-1.921005	0.999473
-2.041587	0.999736
-2.343042	0.999824
-2.483721	0.999956
-2.624400	1
&
5.997214	2.19385e-06
5.936923	4.3877e-06
5.876632	6.58155e-06
5.856535	8.77539e-06
5.836438	1.53569e-05
5.816341	2.19385e-05
5.796244	3.07139e-05
5.776147	3.51016e-05
5.756050	4.3877e-05
5.735953	4.82647e-05
5.715856	5.04585e-05
5.695759	5.26524e-05
5.675662	5.92339e-05
5.655565	6.58155e-05
5.635468	7.45908e-05
5.615371	7.67847e-05
5.595274	8.33662e-05
5.575177	8.77539e-05
5.555080	9.43355e-05
5.534983	0.000118468
5.514886	0.000122856
5.494789	0.000131631
5.474692	0.0001426
5.454595	0.000162345
5.434498	0.000188671
5.414401	0.000193059
5.394304	0.000201834
5.374207	0.000208416
5.354110	0.000230354
5.334013	0.000241323
5.313916	0.000258874
5.293819	0.000261068
5.273722	0.000269843
5.253625	0.000274231
5.233528	0.0002852
5.213431	0.00029617
5.193334	0.00031372
5.173237	0.000320302
5.153140	0.000329077
5.133043	0.000333465
5.112946	0.000346628
5.072752	0.000390505
5.052655	0.000403668
5.032558	0.000412444
5.012461	0.0004278
4.992364	0.000432188
4.972267	0.000436576
4.952170	0.000447545
4.932073	0.000449739
4.911976	0.000458514
4.891879	0.00046729
4.871782	0.000471677
4.851685	0.000478259
4.811491	0.000484841
4.771297	0.000504585
4.751200	0.000511167
4.731103	0.000515554
4.711006	0.000519942
4.690909	0.00052433
4.670812	0.000528717
4.650715	0.000539687
4.630618	0.000555044
4.610521	0.000566013
4.550230	0.000570401
4.530133	0.000574788
4.489939	0.000585758
4.469842	0.000592339
4.429648	0.000598921
4.389454	0.000618665
4.309066	0.000623053
4.288969	0.000629635
4.248775	0.000634022
4.228678	0.000642798
4.148290	0.000649379
4.128193	0.000664736
4.047805	0.000677899
3.987514	0.000684481
3.967417	0.000691062
3.907126	0.000710807
3.866932	0.000743715
3.806641	0.000770041
3.786544	0.000794173
3.766447	0.000800755
3.726253	0.000807336
3.706156	0.000820499
3.686059	0.000827081
3.645865	0.000853407
3.625768	0.000890702
3.605671	0.000897284
3.585574	0.000908253
3.545380	0.000925804
3.525283	0.000945549
3.505186	0.000985038
3.485089	0.000989426
3.464992	0.00104208
3.424798	0.00107718
3.404701	0.00108595
3.384604	0.00109254
3.364507	0.00111667
3.344410	0.00112325
3.324313	0.00116493
3.304216	0.00122636
3.284119	0.00128121
3.264022	0.00136677
3.243925	0.00144136
3.223828	0.00145672
3.203731	0.00153789
3.183634	0.00156421
3.163537	0.00160809
3.143440	0.00164539
3.123343	0.00172875
3.103246	0.0017485
3.083149	0.00177702
3.063052	0.00179676
3.042955	0.00181651
3.022858	0.00186477
3.002761	0.00187355
2.982664	0.0018889
2.962567	0.00189549
2.942470	0.00191304
2.922373	0.00191962
2.902276	0.00195472
2.882179	0.00198982
2.862082	0.00203809
2.821888	0.0020688
2.801791	0.00211926
2.781694	0.00216972
2.761597	0.00223114
2.741500	0.00237594
2.721403	0.00243298
2.701306	0.00244175
2.681209	0.00244614
2.661112	0.0024593
2.641015	0.00251196
2.620918	0.00258874
2.600821	0.00261507
2.580724	0.00268527
2.560627	0.00270721
2.540530	0.00276206
2.520433	0.00277083
2.500336	0.00277961
2.480239	0.0027818
2.460142	0.00278619
2.440045	0.00278838
2.419948	0.00279058
2.379754	0.00282348
2.359657	0.00284103
2.339560	0.00286955
2.319463	0.00291782
2.299366	0.00293098
2.279269	0.00295073
2.259172	0.00295292
2.239075	0.00298583
2.198881	0.0029946
2.158687	0.00300118
2.138590	0.00300338
2.118493	0.00300777
2.098396	0.00301654
2.078299	0.00303409
2.038105	0.00303848
2.018008	0.00305603
1.997911	0.00306042
1.977814	0.00306261
1.957717	0.00307139
1.937620	0.00308455
1.917523	0.00312404
1.897426	0.00314598
1.877329	0.00316792
1.857232	0.00318986
1.837135	0.00320521
1.817038	0.00322715
1.796941	0.00325128
1.776844	0.00325786
1.756747	0.00329516
1.736650	0.00330394
1.716553	0.00334343
1.696456	0.00336317
1.676359	0.00336756
1.656262	0.00338291
1.636165	0.00338511
1.616068	0.00339608
1.595971	0.0034224
1.555777	0.00343337
1.535680	0.00347725
1.515583	0.00349261
1.495486	0.00351016
1.475389	0.00352551
1.455292	0.003565
1.435195	0.0035672
1.415098	0.00360449
1.395001	0.00362204
1.374904	0.00370541
1.354807	0.00373832
1.334710	0.0038173
1.314613	0.00383923
1.294516	0.00387434
1.274419	0.00395331
1.254322	0.00403668
1.234225	0.00408275
1.214128	0.00411347
1.194031	0.00419025
1.173934	0.00436356
1.153837	0.00446009
1.133740	0.00457417
1.113643	0.00462244
1.093546	0.00472994
1.073449	0.00485499
1.053352	0.00492958
1.033255	0.0049932
1.013158	0.0051007
0.993061	0.00515335
0.972964	0.00519065
0.952867	0.00521258
0.932770	0.00523672
0.912673	0.00525427
0.892576	0.00530253
0.872479	0.00532008
0.852382	0.00546707
0.832285	0.00558993
0.812188	0.00572814
0.792091	0.00586196
0.771994	0.00586854
0.751897	0.00589487
0.731800	0.00596288
0.711703	0.00606599
0.691606	0.00608574
0.671509	0.00610329
0.651412	0.00610987
0.631315	0.00611864
0.611218	0.00613181
0.591121	0.00618446
0.571024	0.00620859
0.550927	0.00623492
0.530830	0.00627879
0.510733	0.00629196
0.490636	0.0063117
0.470539	0.00635119
0.450441	0.00642139
0.430344	0.00646966
0.410247	0.00650915
0.390150	0.00652889
0.370053	0.00655961
0.349956	0.00657058
0.329859	0.00659032
0.309762	0.00662762
0.289665	0.00665614
0.269568	0.00669563
0.249471	0.00676583
0.229374	0.00686675
0.209277	0.00693037
0.189180	0.00698302
0.169083	0.00704225
0.148986	0.00711246
0.128889	0.00725286
0.108792	0.00737352
0.088695	0.00748322
0.068598	0.00765872
0.048501	0.00782546
0.028404	0.00796367
0.008307	0.0081326
-0.011790	0.982473
-0.031887	0.982596
-0.051984	0.982763
-0.072081	0.982963
-0.092178	0.983114
-0.112275	0.983338
-0.132372	0.983735
-0.152469	0.984079
-0.172566	0.98436
-0.192663	0.984527
-0.212760	0.984691
-0.232857	0.984911
-0.252954	0.985192
-0.273051	0.985514
-0.293148	0.985852
-0.313245	0.986056
-0.333342	0.986431
-0.353439	0.986681
-0.373536	0.986863
-0.393633	0.98714
-0.413730	0.987333
-0.433827	0.98762
-0.453924	0.987848
-0.474021	0.988107
-0.494118	0.988408
-0.514215	0.988864
-0.534312	0.989228
-0.554409	0.989559
-0.574506	0.989799
-0.594603	0.990154
-0.614700	0.990413
-0.634797	0.990847
-0.654894	0.991157
-0.674991	0.991446
-0.695088	0.991661
-0.715185	0.991876
-0.735282	0.992118
-0.755379	0.992348
-0.775476	0.992482
-0.795573	0.992666
-0.815670	0.992874
-0.835767	0.992982
-0.855864	0.993087
-0.875961	0.993254
-0.896058	0.993386
-0.916155	0.993513
-0.936252	0.993695
-0.956349	0.993868
-0.976446	0.993987
-0.996543	0.99418
-1.016640	0.994344
-1.036737	0.994507
-1.056834	0.99473
-1.076931	0.994954
-1.097028	0.995209
-1.117125	0.995577
-1.137222	0.995862
-1.157319	0.996174
-1.177416	0.996437
-1.197513	0.996703
-1.217610	0.996933
-1.237707	0.997067
-1.257804	0.997196
-1.277901	0.997321
-1.297998	0.997523
-1.318095	0.997743
-1.338192	0.997909
-1.358289	0.998039
-1.378386	0.998287
-1.398483	0.998488
-1.418580	0.998616
-1.438677	0.998695
-1.458774	0.998771
-1.478871	0.998861
-1.498968	0.998954
-1.519065	0.999
-1.539162	0.999054
-1.559259	0.999083
-1.579356	0.999118
-1.599453	0.999155
-1.619550	0.99921
-1.639647	0.999269
-1.659744	0.999294
-1.679841	0.999333
-1.699938	0.999355
-1.720035	0.999359
-1.740132	0.999373
-1.760229	0.999394
-1.780326	0.999427
-1.800423	0.999463
-1.820520	0.999482
-1.840617	0.999489
-1.880811	0.99952
-1.900908	0.999526
-1.921005	0.999541
-1.941102	0.999555
-1.961199	0.999588
-1.981296	0.999592
-2.001393	0.999599
-2.021490	0.999616
-2.041587	0.999653
-2.061684	0.999671
-2.081781	0.99968
-2.101878	0.999708
-2.121975	0.999728
-2.142072	0.999746
-2.162169	0.999756
-2.182266	0.99977
-2.202363	0.999774
-2.222460	0.999776
-2.242557	0.999783
-2.262654	0.9998
-2.282751	0.999816
-2.302848	0.999835
-2.322945	0.999853
-2.343042	0.999866
-2.363139	0.999868
-2.383236	0.999873
-2.403333	0.999879
-2.423430	0.999893
-2.443527	0.999897
-2.463624	0.999903
-2.483721	0.99991
-2.503818	0.999919
-2.523915	0.999928
-2.544012	0.999947
-2.564109	0.999952
-2.624400	0.999967
-2.644497	0.999974
-2.664594	0.999982
-2.724885	0.999989
-2.744982	0.999996
-2.785176	0.999998
-2.925855	1
&
22.175302	4.83347e-35
22.155205	5.27655e-35
22.135108	5.76023e-35
22.115011	6.28825e-35
22.094914	6.86464e-35
22.074817	7.49386e-35
22.054720	8.18074e-35
22.034623	8.93055e-35
22.014526	9.74907e-35
21.994429	1.06426e-34
21.974332	1.1618e-34
21.954235	1.26828e-34
21.934138	1.38451e-34
21.914041	1.51139e-34
21.893944	1.6499e-34
21.873847	1.80109e-34
21.853750	1.96614e-34
21.833653	2.1463e-34
21.813556	2.34298e-34
21.793459	2.55767e-34
21.773362	2.79202e-34
21.753265	3.04784e-34
21.733168	3.3271e-34
21.713071	3.63194e-34
21.692974	3.96469e-34
21.672877	4.32793e-34
21.652780	4.72444e-34
21.632683	5.15726e-34
21.612586	5.62972e-34
21.592489	6.14545e-34
21.572392	6.70842e-34
21.552295	7.32294e-34
21.532198	7.99373e-34
21.512101	8.72596e-34
21.492004	9.52524e-34
21.471907	1.03977e-33
21.451810	1.13501e-33
21.431713	1.23896e-33
21.411616	1.35244e-33
21.391518	1.4763e-33
21.371421	1.61151e-33
21.351324	1.75909e-33
21.331227	1.92019e-33
21.311130	2.09604e-33
21.291033	2.28798e-33
21.270936	2.4975e-33
21.250839	2.7262e-33
21.230742	2.97583e-33
21.210645	3.24831e-33
21.190548	3.54574e-33
21.170451	3.87039e-33
21.150354	4.22476e-33
21.130257	4.61157e-33
21.110160	5.03378e-33
21.090063	5.49463e-33
21.069966	5.99766e-33
21.049869	6.54673e-33
21.029772	7.14605e-33
21.009675	7.80021e-33
20.989578	8.51424e-33
20.969481	9.29362e-33
20.949384	1.01443e-32
20.929287	1.10729e-32
20.909190	1.20864e-32
20.889093	1.31926e-32
20.868996	1.44001e-32
20.848899	1.5718e-32
20.828802	1.71565e-32
20.808705	1.87267e-32
20.788608	2.04404e-32
20.768511	2.2311e-32
20.748414	2.43527e-32
20.728317	2.65812e-32
20.708220	2.90136e-32
20.688123	3.16684e-32
20.668026	3.45661e-32
20.647929	3.77289e-32
20.627832	4.11809e-32
20.607735	4.49487e-32
20.587638	4.90611e-32
20.567541	5.35497e-32
20.547444	5.84487e-32
20.527347	6.37958e-32
20.507250	6.9632e-32
20.487153	7.60018e-32
20.467056	8.29542e-32
20.446959	9.05423e-32
20.426862	9.88243e-32
20.406765	1.07864e-31
20.386668	1.17729e-31
20.366571	1.28497e-31
20.346474	1.4025e-31
20.326377	1.53077e-31
20.306280	1.67077e-31
20.286183	1.82356e-31
20.266086	1.99033e-31
20.245989	2.17234e-31
20.225892	2.37099e-31
20.205795	2.5878e-31
20.185698	2.82443e-31
20.165601	3.08269e-31
20.145504	3.36455e-31
20.125407	3.67218e-31
20.105310	4.00793e-31
20.085213	4.37436e-31
20.065116	4.77428e-31
20.045019	5.21075e-31
20.024922	5.68711e-31
20.004825	6.20701e-31
19.984728	6.77441e-31
19.964631	7.39366e-31
19.944534	8.0695e-31
19.924437	8.8071e-31
19.904340	9.61209e-31
19.884243	1.04906e-30
19.864146	1.14494e-30
19.844049	1.24959e-30
19.823952	1.36379e-30
19.803855	1.48842e-30
19.783758	1.62444e-30
19.763661	1.77289e-30
19.743564	1.9349e-30
19.723467	2.11171e-30
19.703370	2.30466e-30
19.683273	2.51524e-30
19.663176	2.74506e-30
19.643079	2.99587e-30
19.622982	3.26958e-30
19.602885	3.56829e-30
19.582788	3.89429e-30
19.562691	4.25005e-30
19.542594	4.6383e-30
19.522497	5.06201e-30
19.502400	5.5244e-30
19.482303	6.02902e-30
19.462206	6.57972e-30
19.442109	7.1807e-30
19.422012	7.83655e-30
19.401915	8.55228e-30
19.381818	9.33335e-30
19.361721	1.01857e-29
19.341624	1.11159e-29
19.321527	1.2131e-29
19.301430	1.32388e-29
19.281333	1.44477e-29
19.261236	1.5767e-29
19.241139	1.72066e-29
19.221042	1.87777e-29
19.200945	2.04921e-29
19.180848	2.2363e-29
19.160751	2.44047e-29
19.140654	2.66327e-29
19.120557	2.9064e-29
19.100460	3.17172e-29
19.080363	3.46125e-29
19.060266	3.7772e-29
19.040169	4.12198e-29
19.020072	4.49821e-29
18.999975	4.90877e-29
18.979878	5.35679e-29
18.959781	5.84569e-29
18.939684	6.37918e-29
18.919587	6.96135e-29
18.899490	7.59662e-29
18.879393	8.28984e-29
18.859296	9.04629e-29
18.839199	9.87174e-29
18.819102	1.07725e-28
18.799005	1.17554e-28
18.778908	1.28279e-28
18.758811	1.39983e-28
18.738714	1.52753e-28
18.718617	1.66689e-28
18.698520	1.81895e-28
18.678423	1.98488e-28
18.658326	2.16594e-28
18.638229	2.36351e-28
18.618132	2.57909e-28
18.598035	2.81432e-28
18.577938	3.07101e-28
18.557841	3.35109e-28
18.537744	3.65671e-28
18.517647	3.99018e-28
18.497550	4.35406e-28
18.477453	4.7511e-28
18.457356	5.18434e-28
18.437259	5.65706e-28
18.417162	6.17287e-28
18.397065	6.73568e-28
18.376968	7.34979e-28
18.356871	8.01987e-28
18.336774	8.75101e-28
18.316677	9.54877e-28
18.296580	1.04192e-27
18.276483	1.1369e-27
18.256386	1.24053e-27
18.236289	1.35361e-27
18.216192	1.47698e-27
18.196095	1.6116e-27
18.175998	1.75847e-27
18.155901	1.91873e-27
18.135804	2.09359e-27
18.115707	2.28438e-27
18.095610	2.49254e-27
18.075513	2.71966e-27
18.055416	2.96747e-27
18.035319	3.23785e-27
18.015222	3.53285e-27
17.995125	3.85472e-27
17.975028	4.2059e-27
17.954931	4.58906e-27
17.934834	5.00711e-27
17.914737	5.46322e-27
17.894640	5.96086e-27
17.874543	6.50381e-27
17.854446	7.09619e-27
17.834349	7.7425e-27
17.814252	8.44764e-27
17.794155	9.21698e-27
17.774058	1.00563e-26
17.753961	1.09721e-26
17.733864	1.19712e-26
17.713767	1.30613e-26
17.693670	1.42506e-26
17.673573	1.55481e-26
17.653476	1.69636e-26
17.633379	1.8508e-26
17.613282	2.0193e-26
17.593185	2.20312e-26
17.573088	2.40367e-26
17.552991	2.62247e-26
17.532894	2.86117e-26
17.512797	3.12159e-26
17.492700	3.40571e-26
17.472603	3.71566e-26
17.452506	4.05382e-26
17.432409	4.42273e-26
17.412312	4.82519e-26
17.392215	5.26427e-26
17.372118	5.74327e-26
17.352021	6.26584e-26
17.331924	6.83593e-26
17.311827	7.45786e-26
17.291730	8.13635e-26
17.271633	8.87653e-26
17.251536	9.68401e-26
17.231439	1.05649e-25
17.211342	1.15259e-25
17.191245	1.25743e-25
17.171148	1.37179e-25
17.151051	1.49655e-25
17.130954	1.63266e-25
17.110857	1.78113e-25
17.090760	1.9431e-25
17.070663	2.11979e-25
17.050566	2.31254e-25
17.030469	2.5228e-25
17.010372	2.75217e-25
16.990275	3.00239e-25
16.970178	3.27534e-25
16.950081	3.57309e-25
16.929984	3.89789e-25
16.909887	4.25221e-25
16.889790	4.63871e-25
16.869693	5.06032e-25
16.849596	5.52024e-25
16.829499	6.02193e-25
16.809402	6.56919e-25
16.789305	7.16615e-25
16.769208	7.81733e-25
16.749111	8.52765e-25
16.729014	9.30248e-25
16.708917	1.01477e-24
16.688820	1.10696e-24
16.668723	1.20752e-24
16.648626	1.31722e-24
16.628529	1.43687e-24
16.608432	1.56739e-24
16.588335	1.70976e-24
16.568238	1.86505e-24
16.548141	2.03443e-24
16.528044	2.21919e-24
16.507947	2.42072e-24
16.487850	2.64054e-24
16.467753	2.88031e-24
16.447656	3.14184e-24
16.427559	3.4271e-24
16.407462	3.73824e-24
16.387365	4.07762e-24
16.367268	4.44779e-24
16.347171	4.85154e-24
16.327074	5.29192e-24
16.306977	5.77225e-24
16.286880	6.29615e-24
16.266783	6.86757e-24
16.246686	7.49082e-24
16.226589	8.17059e-24
16.206492	8.91202e-24
16.186395	9.72068e-24
16.166298	1.06027e-23
16.146201	1.15646e-23
16.126104	1.26138e-23
16.106007	1.37582e-23
16.085910	1.50062e-23
16.065813	1.63674e-23
16.045716	1.7852e-23
16.025619	1.94712e-23
16.005522	2.12372e-23
15.985425	2.31632e-23
15.965328	2.52637e-23
15.945231	2.75547e-23
15.925134	3.00532e-23
15.905037	3.27781e-23
15.884940	3.575e-23
15.864843	3.89911e-23
15.844746	4.25259e-23
15.824649	4.63809e-23
15.804552	5.05851e-23
15.784455	5.51701e-23
15.764358	6.01705e-23
15.744261	6.56238e-23
15.724164	7.15709e-23
15.704067	7.80567e-23
15.683970	8.51298e-23
15.663873	9.28434e-23
15.643776	1.01255e-22
15.623679	1.10429e-22
15.603582	1.20433e-22
15.583485	1.31343e-22
15.563388	1.43241e-22
15.543291	1.56215e-22
15.523194	1.70364e-22
15.503097	1.85794e-22
15.483000	2.02619e-22
15.462903	2.20968e-22
15.442806	2.40977e-22
15.422709	2.62797e-22
15.402612	2.8659e-22
15.382515	3.12537e-22
15.362418	3.40831e-22
15.342321	3.71684e-22
15.322224	4.05329e-22
15.302127	4.42016e-22
15.282030	4.82022e-22
15.261933	5.25647e-22
15.241836	5.73216e-22
15.221739	6.25087e-22
15.201642	6.81648e-22
15.181545	7.43323e-22
15.161448	8.10575e-22
15.141351	8.83906e-22
15.121254	9.63866e-22
15.101157	1.05105e-21
15.081060	1.14612e-21
15.060963	1.24979e-21
15.040866	1.36282e-21
15.020769	1.48606e-21
15.000672	1.62044e-21
14.980575	1.76697e-21
14.960478	1.92673e-21
14.940381	2.10092e-21
14.920284	2.29086e-21
14.900187	2.49795e-21
14.880090	2.72374e-21
14.859993	2.96993e-21
14.839896	3.23835e-21
14.819799	3.53102e-21
14.799702	3.85011e-21
14.779605	4.19801e-21
14.759508	4.57733e-21
14.739411	4.99089e-21
14.719314	5.44179e-21
14.699217	5.93338e-21
14.679120	6.46935e-21
14.659023	7.0537e-21
14.638926	7.69078e-21
14.618829	8.38535e-21
14.598732	9.1426e-21
14.578635	9.96818e-21
14.558538	1.08682e-20
14.538441	1.18495e-20
14.518344	1.29193e-20
14.498247	1.40856e-20
14.478150	1.5357e-20
14.458053	1.67432e-20
14.437956	1.82543e-20
14.417858	1.99017e-20
14.397761	2.16977e-20
14.377664	2.36556e-20
14.357567	2.579e-20
14.337470	2.81168e-20
14.317373	3.06534e-20
14.297276	3.34186e-20
14.277179	3.6433e-20
14.257082	3.9719e-20
14.236985	4.33012e-20
14.216888	4.72062e-20
14.196791	5.1463e-20
14.176694	5.61033e-20
14.156597	6.11616e-20
14.136500	6.66755e-20
14.116403	7.26861e-20
14.096306	7.9238e-20
14.076209	8.63799e-20
14.056112	9.41649e-20
14.036015	1.02651e-19
14.015918	1.11901e-19
13.995821	1.21984e-19
13.975724	1.32974e-19
13.955627	1.44954e-19
13.935530	1.58012e-19
13.915433	1.72244e-19
13.895336	1.87758e-19
13.875239	2.04668e-19
13.855142	2.23099e-19
13.835045	2.43188e-19
13.814948	2.65084e-19
13.794851	2.8895e-19
13.774754	3.14963e-19
13.754657	3.43314e-19
13.734560	3.74215e-19
13.714463	4.07895e-19
13.694366	4.44603e-19
13.674269	4.84611e-19
13.654172	5.28215e-19
13.634075	5.75739e-19
13.613978	6.27534e-19
13.593881	6.83984e-19
13.573784	7.45506e-19
13.553687	8.12556e-19
13.533590	8.85631e-19
13.513493	9.65269e-19
13.493396	1.05206e-18
13.473299	1.14665e-18
13.453202	1.24973e-18
13.433105	1.36207e-18
13.413008	1.4845e-18
13.392911	1.61792e-18
13.372814	1.76332e-18
13.352717	1.92177e-18
13.332620	2.09444e-18
13.312523	2.28261e-18
13.292426	2.48766e-18
13.272329	2.71112e-18
13.252232	2.95462e-18
13.232135	3.21997e-18
13.212038	3.50913e-18
13.191941	3.82422e-18
13.171844	4.16757e-18
13.151747	4.54171e-18
13.131650	4.9494e-18
13.111553	5.39364e-18
13.091456	5.87771e-18
13.071359	6.40518e-18
13.051262	6.97992e-18
13.031165	7.60617e-18
13.011068	8.28854e-18
12.990971	9.03206e-18
12.970874	9.8422e-18
12.950777	1.07249e-17
12.930680	1.16867e-17
12.910583	1.27346e-17
12.890486	1.38764e-17
12.870389	1.51204e-17
12.850292	1.64758e-17
12.830195	1.79525e-17
12.810098	1.95615e-17
12.790001	2.13144e-17
12.769904	2.32243e-17
12.749807	2.5305e-17
12.729710	2.7572e-17
12.709613	3.00417e-17
12.689516	3.27324e-17
12.669419	3.56638e-17
12.649322	3.88573e-17
12.629225	4.23364e-17
12.609128	4.61267e-17
12.589031	5.02557e-17
12.568934	5.4754e-17
12.548837	5.96543e-17
12.528740	6.49925e-17
12.508643	7.08078e-17
12.488546	7.71428e-17
12.468449	8.40437e-17
12.448352	9.15611e-17
12.428255	9.97499e-17
12.408158	1.0867e-16
12.388061	1.18387e-16
12.367964	1.28971e-16
12.347867	1.40501e-16
12.327770	1.53059e-16
12.307673	1.66739e-16
12.287576	1.81639e-16
12.267479	1.97869e-16
12.247382	2.15547e-16
12.227285	2.34802e-16
12.207188	2.55774e-16
12.187091	2.78617e-16
12.166994	3.03497e-16
12.146897	3.30595e-16
12.126800	3.6011e-16
12.106703	3.92255e-16
12.086606	4.27265e-16
12.066509	4.65396e-16
12.046412	5.06923e-16
12.026315	5.52151e-16
12.006218	6.01408e-16
11.986121	6.55052e-16
11.966024	7.13473e-16
11.945927	7.77096e-16
11.925830	8.46384e-16
11.905733	9.21839e-16
11.885636	1.00401e-15
11.865539	1.0935e-15
11.845442	1.19094e-15
11.825345	1.29706e-15
11.805248	1.41262e-15
11.785151	1.53845e-15
11.765054	1.67548e-15
11.744957	1.82468e-15
11.724860	1.98716e-15
11.704763	2.16407e-15
11.684666	2.35671e-15
11.664569	2.56647e-15
11.644472	2.79487e-15
11.624375	3.04356e-15
11.604278	3.31433e-15
11.584181	3.60916e-15
11.564084	3.93016e-15
11.543987	4.27966e-15
11.523890	4.66019e-15
11.503793	5.07449e-15
11.483696	5.52556e-15
11.463599	6.01665e-15
11.443502	6.5513e-15
11.423405	7.13338e-15
11.403308	7.76708e-15
11.383211	8.45697e-15
11.363114	9.20802e-15
11.343017	1.00256e-14
11.322920	1.09157e-14
11.302823	1.18847e-14
11.282726	1.29395e-14
11.262629	1.40877e-14
11.242532	1.53377e-14
11.222435	1.66983e-14
11.202338	1.81794e-14
11.182241	1.97915e-14
11.162144	2.15464e-14
11.142047	2.34566e-14
11.121950	2.55357e-14
11.101853	2.77988e-14
11.081756	3.0262e-14
11.061659	3.29431e-14
11.041562	3.58611e-14
11.021465	3.90371e-14
11.001368	4.24938e-14
10.981271	4.6256e-14
10.961174	5.03504e-14
10.941077	5.48066e-14
10.920980	5.96563e-14
10.900883	6.49342e-14
10.880786	7.0678e-14
10.860689	7.69287e-14
10.840592	8.3731e-14
10.820495	9.11335e-14
10.800398	9.9189e-14
10.780301	1.07955e-13
10.760204	1.17494e-13
10.740107	1.27873e-13
10.720010	1.39168e-13
10.699913	1.51458e-13
10.679816	1.6483e-13
10.659719	1.79381e-13
10.639622	1.95213e-13
10.619525	2.12439e-13
10.599428	2.31181e-13
10.579331	2.51573e-13
10.559234	2.73759e-13
10.539137	2.97896e-13
10.519040	3.24157e-13
10.498943	3.52727e-13
10.478846	3.83809e-13
10.458749	4.17623e-13
10.438652	4.54408e-13
10.418555	4.94425e-13
10.398458	5.37957e-13
10.378361	5.85312e-13
10.358264	6.36824e-13
10.338167	6.92858e-13
10.318070	7.53809e-13
10.297973	8.20107e-13
10.277876	8.92221e-13
10.257779	9.70659e-13
10.237682	1.05597e-12
10.217585	1.14877e-12
10.197488	1.24969e-12
10.177391	1.35946e-12
10.157294	1.47884e-12
10.137197	1.60867e-12
10.117100	1.74987e-12
10.097003	1.90343e-12
10.076906	2.07042e-12
10.056809	2.25202e-12
10.036712	2.4495e-12
10.016615	2.66425e-12
9.996518	2.89777e-12
9.976421	3.15169e-12
9.956324	3.4278e-12
9.936227	3.72802e-12
9.916130	4.05446e-12
9.896033	4.40939e-12
9.875936	4.79529e-12
9.855839	5.21486e-12
9.835742	5.67103e-12
9.815645	6.16697e-12
9.795548	6.70613e-12
9.775451	7.29229e-12
9.755354	7.9295e-12
9.735257	8.62221e-12
9.715160	9.37524e-12
9.695063	1.01938e-11
9.674966	1.10836e-11
9.654869	1.20508e-11
9.634772	1.31021e-11
9.614675	1.42448e-11
9.594578	1.54868e-11
9.574481	1.68367e-11
9.554384	1.83039e-11
9.534287	1.98984e-11
9.514190	2.16314e-11
9.494093	2.35147e-11
9.473996	2.55614e-11
9.453899	2.77855e-11
9.433802	3.02025e-11
9.413705	3.28289e-11
9.393608	3.56828e-11
9.373511	3.87838e-11
9.353414	4.21533e-11
9.333317	4.58144e-11
9.313220	4.97922e-11
9.293123	5.4114e-11
9.273026	5.88093e-11
9.252929	6.39105e-11
9.232832	6.94522e-11
9.212735	7.54725e-11
9.192638	8.20125e-11
9.172541	8.91168e-11
9.152444	9.68338e-11
9.132347	1.05216e-10
9.112250	1.14321e-10
9.092153	1.2421e-10
9.072056	1.34951e-10
9.051959	1.46617e-10
9.031862	1.59287e-10
9.011765	1.73046e-10
8.991668	1.87988e-10
8.971571	2.04215e-10
8.951474	2.21836e-10
8.931377	2.4097e-10
8.911280	2.61746e-10
8.891183	2.84306e-10
8.871086	3.08799e-10
8.850989	3.35393e-10
8.830892	3.64266e-10
8.810795	3.95612e-10
8.790698	4.29641e-10
8.770601	4.66582e-10
8.750504	5.06684e-10
8.730407	5.50214e-10
8.710310	5.97463e-10
8.690213	6.48749e-10
8.670116	7.04413e-10
8.650019	7.64827e-10
8.629922	8.30395e-10
8.609825	9.01551e-10
8.589728	9.78771e-10
8.569631	1.06257e-09
8.549534	1.1535e-09
8.529437	1.25216e-09
8.509340	1.35922e-09
8.489243	1.47537e-09
8.469146	1.60139e-09
8.449049	1.73811e-09
8.428952	1.88643e-09
8.408855	2.04733e-09
8.388758	2.22186e-09
8.368661	2.41118e-09
8.348564	2.61653e-09
8.328467	2.83925e-09
8.308370	3.08081e-09
8.288273	3.34278e-09
8.268176	3.62687e-09
8.248079	3.93495e-09
8.227982	4.26902e-09
8.207885	4.63125e-09
8.187788	5.024e-09
8.167691	5.44982e-09
8.147594	5.91148e-09
8.127497	6.41195e-09
8.107400	6.95448e-09
8.087303	7.54257e-09
8.067206	8.18002e-09
8.047109	8.87093e-09
8.027012	9.61974e-09
8.006915	1.04313e-08
7.986818	1.13107e-08
7.966721	1.22637e-08
7.946624	1.32963e-08
7.926527	1.44152e-08
7.906430	1.56274e-08
7.886333	1.69407e-08
7.866236	1.83634e-08
7.846139	1.99046e-08
7.826042	2.15739e-08
7.805945	2.33821e-08
7.785848	2.53403e-08
7.765751	2.74611e-08
7.745654	2.97578e-08
7.725557	3.22447e-08
7.705460	3.49374e-08
7.685363	3.78529e-08
7.665266	4.10092e-08
7.645169	4.44261e-08
7.625072	4.81248e-08
7.604975	5.21283e-08
7.584878	5.64614e-08
7.564781	6.11509e-08
7.544684	6.62257e-08
7.524587	7.17171e-08
7.504490	7.76588e-08
7.484393	8.40873e-08
7.464296	9.10419e-08
7.444199	9.8565e-08
7.424101	1.06703e-07
7.404004	1.15504e-07
7.383907	1.25023e-07
7.363810	1.35316e-07
7.343713	1.46446e-07
7.323616	1.58481e-07
7.303519	1.71491e-07
7.283422	1.85556e-07
7.263325	2.00759e-07
7.243228	2.1719e-07
7.223131	2.34949e-07
7.203034	2.54139e-07
7.182937	2.74874e-07
7.162840	2.97276e-07
7.142743	3.21478e-07
7.122646	3.4762e-07
7.102549	3.75856e-07
7.082452	4.06351e-07
7.062355	4.3928e-07
7.042258	4.74836e-07
7.022161	5.13222e-07
7.002064	5.5466e-07
6.981967	5.99388e-07
6.961870	6.4766e-07
6.941773	6.99752e-07
6.921676	7.55959e-07
6.901579	8.16599e-07
6.881482	8.82013e-07
6.861385	9.52568e-07
6.841288	1.02866e-06
6.821191	1.11071e-06
6.801094	1.19917e-06
6.780997	1.29454e-06
6.760900	1.39733e-06
6.740803	1.5081e-06
6.720706	1.62747e-06
6.700609	1.75608e-06
6.680512	1.89463e-06
6.660415	2.04385e-06
6.640318	2.20454e-06
6.620221	2.37756e-06
6.600124	2.56383e-06
6.580027	2.76432e-06
6.559930	2.98009e-06
6.539833	3.21226e-06
6.519736	3.46202e-06
6.499639	3.73066e-06
6.479542	4.01957e-06
6.459445	4.33019e-06
6.439348	4.66411e-06
6.419251	5.023e-06
6.399154	5.40864e-06
6.379057	5.82294e-06
6.358960	6.26793e-06
6.338863	6.7458e-06
6.318766	7.25883e-06
6.298669	7.8095e-06
6.278572	8.40043e-06
6.258475	9.03441e-06
6.238378	9.71439e-06
6.218281	1.04435e-05
6.198184	1.12252e-05
6.178087	1.20629e-05
6.157990	1.29604e-05
6.137893	1.39218e-05
6.117796	1.49512e-05
6.097699	1.60532e-05
6.077602	1.72325e-05
6.057505	1.84941e-05
6.037408	1.98433e-05
6.017311	2.12856e-05
5.997214	2.28271e-05
5.977117	2.44738e-05
5.957020	2.62324e-05
5.936923	2.81096e-05
5.916826	3.01128e-05
5.896729	3.22493e-05
5.876632	3.45273e-05
5.856535	3.69548e-05
5.836438	3.95407e-05
5.816341	4.22938e-05
5.796244	4.52236e-05
5.776147	4.83397e-05
5.756050	5.16523e-05
5.735953	5.51719e-05
5.715856	5.89091e-05
5.695759	6.28751e-05
5.675662	6.70813e-05
5.655565	7.15392e-05
5.635468	7.62608e-05
5.615371	8.12581e-05
5.595274	8.65432e-05
5.575177	9.21285e-05
5.555080	9.80261e-05
5.534983	0.000104248
5.514886	0.000110807
5.494789	0.000117714
5.474692	0.00012498
5.454595	0.000132617
5.434498	0.000140634
5.414401	0.00014904
5.394304	0.000157843
5.374207	0.000167051
5.354110	0.000176668
5.334013	0.000186697
5.313916	0.000197141
5.293819	0.000207997
5.273722	0.000219261
5.253625	0.000230926
5.233528	0.000242982
5.213431	0.000255413
5.193334	0.000268199
5.173237	0.000281315
5.153140	0.000294732
5.133043	0.000308412
5.112946	0.000322312
5.092849	0.00033638
5.072752	0.000350559
5.052655	0.00036478
5.032558	0.000378966
5.012461	0.000393032
4.992364	0.00040688
4.972267	0.000420405
4.952170	0.00043349
4.932073	0.000446008
4.911976	0.000457827
4.891879	0.000468802
4.871782	0.000478789
4.851685	0.00048764
4.831588	0.000495213
4.811491	0.000501382
4.791394	0.000506047
4.771297	0.000509163
4.751200	0.000510781
&
```
