## Supplementary material for "All-at-once RNA folding with 3D motif prediction framed by evolutionary information": RF04185_MIR2118_2.cacofold.helixcov

```
# RMs = 1 L = 107

# RM_HELIX NESTED 1-40 65-107, nbp = 37 nbp_cov = 0
# pvals: 0.995512,0.995512,0.995512,0.995512,0.995512,0.995512,0.995512,0.995512,0.995512,0.995512,0.995512,0.995512,0.995512,0.995512,0.995512,0.995512,0.995512,0.995512,0.995512,0.995512,0.995512,0.995512,0.995512,0.995512,0.995512,0.995512,0.995512,0.995512,0.995512,0.995512,0.995512,0.995512,0.995512,0.995512,0.995512,0.995512,0.995512
# aggregated NONE
NESTED  <<<<<-<<<<<<<<<<<-<<<<<<<<<-<<<<<<<<<<<<________________________>>>>>-->>>>>->>->>>>>>>>>->>>>>>>>>>>->>>>>
        :::::::::::::::::::::::::::::::::::::::::::::::::::::::::::::::::::::::::::::::::::::::::::::::::::::::::::
```
