## Supplementary material for "All-at-once RNA folding with 3D motif prediction framed by evolutionary information": RF04185_MIR2118_2.helixcov

```
# RMs = 3 L = 107

# RM_HELIX NESTED 55-58 67-70, nbp = 4 nbp_cov = 0
# pvals: 0.995512,0.995512,0.995512,0.995512
# aggregated NONE
NESTED  ::::::::::::::::::::::::::::::::::::::::::::::::::::::<<<<________>>>>:::::::::::::::::::::::::::::::::::::
        :::::::::::::::::::::::::::::::::::::::::::::::::::::::::::::::::::::::::::::::::::::::::::::::::::::::::::

# RM_HELIX NESTED 7-36 71-101, nbp = 28 nbp_cov = 0
# pvals: 0.995512,0.995512,0.995512,0.995512,0.995512,0.995512,0.995512,0.995512,0.995512,0.995512,0.995512,0.995512,0.995512,0.995512,0.995512,0.995512,0.995512,0.995512,0.995512,0.995512,0.995512,0.995512,0.995512,0.995512,0.995512,0.995512,0.995512,0.995512
# aggregated NONE
NESTED  ::::::<<<<<<<<<<<-<<<<<<<<<-<<<<<<<<__________________________________>>>>>>->>->>>>>>>>>->>>>>>>>>>>::::::
        :::::::::::::::::::::::::::::::::::::::::::::::::::::::::::::::::::::::::::::::::::::::::::::::::::::::::::

# RM_HELIX NESTED 1-4 104-107, nbp = 4 nbp_cov = 0
# pvals: 0.995512,0.995512,0.995512,0.995512
# aggregated NONE
NESTED  <<<<___________________________________________________________________________________________________>>>>
        :::::::::::::::::::::::::::::::::::::::::::::::::::::::::::::::::::::::::::::::::::::::::::::::::::::::::::
```
