## Supplementary material for "All-at-once RNA folding with 3D motif prediction framed by evolutionary information": RF04185_MIR2118_2.surv

```
0.000511	0.0277778
-0.004964	1
&
2.140087	0.000177462
2.136829	0.000354925
1.524888	0.000709849
0.989440	0.000887311
0.963942	0.00124224
0.929945	0.00159716
0.802458	0.00195209
0.768461	0.00212955
0.156520	0.00230701
0.105525	0.00301686
0.037532	0.00372671
0.029032	0.00496894
-0.004964	0.995209
-0.013464	0.995741
-0.030462	0.996096
-0.047460	0.996806
-0.072958	0.996983
-0.081457	0.997161
-0.089956	0.997516
-0.115454	0.997693
-0.123953	0.998225
-0.183447	0.998403
-0.191946	0.99858
-0.480918	0.998935
-0.795388	0.999645
-1.211848	0.999823
-1.262843	1
&
2.791266	5.87786e-07
2.612783	2.35114e-06
2.323811	2.93893e-06
2.255818	3.82061e-05
2.230320	3.87939e-05
2.221821	3.93816e-05
2.136829	0.000290954
2.111331	0.000307412
1.975345	0.000308
1.966845	0.000308588
1.932849	0.000310939
1.907351	0.000311526
1.847857	0.000313878
1.703371	0.00031858
1.694872	0.000320343
1.677873	0.000321519
1.660875	0.000332099
1.652376	0.00033445
1.643877	0.000335038
1.618379	0.000337389
1.592882	0.000346206
1.567384	0.00035032
1.550386	0.000358549
1.541886	0.000367954
1.533387	0.000368542
1.524888	0.000620702
1.507890	0.00062129
1.490891	0.000651854
1.482392	0.000676541
1.473893	0.000677717
1.439896	0.000678305
1.431397	0.00067948
1.414399	0.000680656
1.337906	0.000683007
1.329407	0.000684183
1.252914	0.000685358
1.244415	0.000685946
1.201919	0.000688885
1.193420	0.000689473
1.176422	0.000690061
1.167923	0.000691236
1.159423	0.000699465
1.150924	0.000702404
1.099929	0.000702992
1.082931	0.00070358
1.065932	0.000704755
1.040435	0.000717686
1.031936	0.000722389
1.014937	0.00072474
1.006438	0.000735908
0.997939	0.000737083
0.989440	0.000874038
0.980941	0.000875801
0.972441	0.00088403
0.963942	0.00113678
0.955443	0.00113913
0.929945	0.00139129
0.921446	0.00139952
0.912947	0.00140892
0.904448	0.00140951
0.895949	0.00142597
0.887450	0.00147299
0.878950	0.0014824
0.870451	0.00148298
0.861952	0.00152001
0.853453	0.0015206
0.844954	0.00152178
0.836454	0.00153236
0.810957	0.00154176
0.802458	0.00179333
0.793959	0.00179451
0.785459	0.00179686
0.768461	0.001925
0.759962	0.0019297
0.751463	0.00194616
0.742964	0.00194675
0.734464	0.00196556
0.717466	0.00197437
0.708967	0.00197496
0.700468	0.00198907
0.674970	0.00201434
0.649473	0.00201552
0.640973	0.00201728
0.615476	0.00202257
0.606977	0.00203315
0.598477	0.00203433
0.581479	0.00204667
0.564481	0.00204843
0.555982	0.00205255
0.547482	0.00205314
0.530484	0.00205431
0.496487	0.0020549
0.453991	0.00205607
0.428494	0.00205666
0.402996	0.00205725
0.394497	0.00205784
0.385998	0.00205843
0.369000	0.00206019
0.360500	0.00206195
0.352001	0.00208664
0.335003	0.00208723
0.309505	0.00209193
0.250011	0.00209252
0.241512	0.00209546
0.224514	0.00210016
0.216014	0.00210192
0.207515	0.00210486
0.199016	0.00211427
0.190517	0.00211662
0.182018	0.00211956
0.173518	0.00213836
0.165019	0.00213895
0.156520	0.00226533
0.148021	0.00227767
0.139522	0.00229236
0.131023	0.00232175
0.122523	0.00233057
0.114024	0.00233469
0.105525	0.00285488
0.097026	0.00288191
0.088527	0.00288956
0.080027	0.00290366
0.071528	0.00292482
0.063029	0.00298243
0.054530	0.0030606
0.046031	0.00307588
0.037532	0.00359666
0.029032	0.0045142
0.020533	0.00457709
-0.004964	0.995512
-0.013464	0.99598
-0.021963	0.996007
-0.030462	0.99627
-0.038961	0.996337
-0.047460	0.996945
-0.055959	0.996981
-0.064459	0.99703
-0.072958	0.997179
-0.081457	0.99734
-0.089956	0.997607
-0.098455	0.997631
-0.106954	0.997682
-0.115454	0.997813
-0.123953	0.99824
-0.132452	0.998256
-0.140951	0.998258
-0.157950	0.998261
-0.166449	0.998263
-0.183447	0.998393
-0.191946	0.998521
-0.200445	0.998534
-0.208945	0.998535
-0.217444	0.998559
-0.225943	0.99856
-0.234442	0.998572
-0.251441	0.998573
-0.259940	0.998576
-0.268439	0.998585
-0.276938	0.998588
-0.285437	0.998593
-0.310935	0.998608
-0.336432	0.998609
-0.353431	0.998614
-0.361930	0.998625
-0.378928	0.998626
-0.387427	0.998635
-0.412925	0.998639
-0.429923	0.99864
-0.438423	0.99864
-0.480918	0.998921
-0.489418	0.998924
-0.497917	0.998948
-0.506416	0.998953
-0.523414	0.998956
-0.557411	0.998957
-0.565910	0.998969
-0.574409	0.998973
-0.599907	0.99899
-0.608406	0.998994
-0.616905	0.998994
-0.625404	0.998998
-0.633904	0.99902
-0.642403	0.999023
-0.659401	0.999024
-0.667900	0.999028
-0.676400	0.99903
-0.693398	0.99903
-0.735894	0.999031
-0.752892	0.999033
-0.761391	0.999034
-0.786889	0.999052
-0.795388	0.999556
-0.803887	0.999573
-0.820886	0.999574
-0.829385	0.999575
-0.846383	0.999597
-0.854882	0.999598
-0.863382	0.999599
-0.871881	0.999648
-0.888879	0.99965
-0.939874	0.999651
-0.956872	0.999651
-0.965372	0.999656
-0.973871	0.999657
-0.990869	0.999657
-0.999368	0.99966
-1.024866	0.999664
-1.033365	0.999669
-1.075861	0.999671
-1.084360	0.999677
-1.101359	0.999704
-1.118357	0.999704
-1.126856	0.999706
-1.186350	0.999729
-1.194850	0.999737
-1.211848	0.999863
-1.245845	0.999871
-1.262843	0.999997
-1.330836	0.999998
-1.509319	0.999999
-1.619809	1
&
```
