## Supplementary material for "All-at-once RNA folding with 3D motif prediction framed by evolutionary information": RF04186_mir-278_2.cacofold.cov

```
#
# Method Target_E-val [cov_min,cov_max] [FP | TP True Found | Sen PPV F] 
# GTp    0.05           [-1.09,1.43]    [0 | 1 111 1 | 0.90 100.00 1.79] 
#
# in_CaCoFold in_given  left_pos      right_pos  score            E-value       pvalue       substitutions    power
#------------------------------------------------------------------------------------------------------------------------
*	*	        30	        51	1.02193	0.0391464	0.00186411	2		0.00
```
