## Supplementary material for "All-at-once RNA folding with 3D motif prediction framed by evolutionary information": RF04186_mir-278_2.cacofold.helixcov

```
# RMs = 4 L = 79

# RM_HELIX NESTED 34-38 43-47, nbp = 5 nbp_cov = 0
# pvals: 0.201899,0.965295,0.965295,0.965295,0.965295
# aggregated NONE
NESTED  :::::::::::::::::::::::::::::::::<<<<<____>>>>>::::::::::::::::::::::::::::::::
        :::::::::::::::::::::::::::::::::::::::::::::::::::::::::::::::::::::::::::::::

# RM_HELIX NESTED 29-31 50-52, nbp = 3 nbp_cov = 1
# pvals: 0.201899,0.00186411,0.965295
# aggregated NONE
NESTED  ::::::::::::::::::::::::::::<<<__________________>>>:::::::::::::::::::::::::::
        :::::::::::::::::::::::::::::<____________________>::::::::::::::::::::::::::::

# RM_HELIX NESTED 1-26 54-79, nbp = 25 nbp_cov = 0
# pvals: 0.965295,0.201899,0.965295,0.965295,0.965295,0.00246457,0.201899,0.201899,0.0131462,0.965295,0.965295,0.965295,0.965295,0.965295,0.965295,0.965295,0.965295,0.965295,0.201899,0.965295,0.965295,0.965295,0.965295,0.965295,0.965295
# aggregated NONE
NESTED  <<<<<<<<<-<<<<<<<<<<<<<<<<___________________________>>>>>>>>>>>>>>>>->>>>>>>>>
        :::::::::::::::::::::::::::::::::::::::::::::::::::::::::::::::::::::::::::::::

# RM_HL UNAC-tetraloop 39-42, nbp = 0 nbp_cov = 0 nhl_b_cov 0/1
# aggregated NONE
RM_HL   ::::::::::::::::::::::::::::::::::::::xxxx::::::::::::::::::::::::::::::::::::: UNAC-tetraloop
```
