## Supplementary material for "All-at-once RNA folding with 3D motif prediction framed by evolutionary information": RF04186_mir-278_2.helixcov

```
# RMs = 3 L = 79

# RM_HELIX NESTED 30-31 50-51, nbp = 2 nbp_cov = 1
# pvals: 0.00186411,0.965295
# aggregated NONE
NESTED  :::::::::::::::::::::::::::::<<__________________>>::::::::::::::::::::::::::::
        :::::::::::::::::::::::::::::<____________________>::::::::::::::::::::::::::::

# RM_HELIX NESTED 11-26 54-69, nbp = 16 nbp_cov = 0
# pvals: 0.965295,0.965295,0.965295,0.965295,0.965295,0.965295,0.965295,0.965295,0.965295,0.201899,0.965295,0.965295,0.965295,0.965295,0.965295,0.965295
# aggregated NONE
NESTED  ::::::::::<<<<<<<<<<<<<<<<___________________________>>>>>>>>>>>>>>>>::::::::::
        :::::::::::::::::::::::::::::::::::::::::::::::::::::::::::::::::::::::::::::::

# RM_HELIX NESTED 4-6 74-76, nbp = 3 nbp_cov = 0
# pvals: 0.965295,0.965295,0.00246457
# aggregated NONE
NESTED  :::<<<___________________________________________________________________>>>:::
        :::::::::::::::::::::::::::::::::::::::::::::::::::::::::::::::::::::::::::::::
```
