## Supplementary material for "All-at-once RNA folding with 3D motif prediction framed by evolutionary information": RF04186_mir-278_2.surv

```
1.018993	0.047619
0.995169	0.0952381
0.000481	0.142857
-0.005475	1
&
1.426356	0.000326797
1.424016	0.000980392
1.018993	0.00196078
0.995169	0.00228758
0.923694	0.00424837
0.780745	0.00490196
0.697358	0.00555556
0.661621	0.00816993
0.655664	0.00915033
0.637796	0.00947712
0.619927	0.00980392
0.596102	0.0117647
0.584190	0.0124183
0.536540	0.0143791
0.500803	0.0183007
0.441241	0.0196078
0.435285	0.0218954
0.334029	0.0238562
0.304248	0.0264706
0.292335	0.029085
0.244686	0.0330065
0.232773	0.0333333
0.214905	0.0372549
0.202992	0.0398693
0.006437	0.0408497
0.000481	0.205556
-0.005475	0.958824
-0.029300	0.95915
-0.076950	0.960458
-0.112687	0.962418
-0.118643	0.965033
-0.130556	0.965359
-0.160337	0.965686
-0.225855	0.970915
-0.243724	0.973529
-0.261592	0.974837
-0.291373	0.976144
-0.297330	0.977124
-0.380717	0.981046
-0.410498	0.983007
-0.464104	0.984967
-0.523666	0.987582
-0.553447	0.988235
-0.565359	0.989542
-0.577272	0.990523
-0.601096	0.991176
-0.613009	0.99183
-0.618965	0.994771
-0.636834	0.995752
-0.666615	0.996405
-0.755958	0.997386
-0.964425	0.999346
-1.095462	1
&
1.749215	1.0819e-06
1.745651	2.1638e-06
1.739695	3.2457e-06
1.727783	4.3276e-06
1.721826	6.4914e-06
1.715870	7.5733e-06
1.698002	1.0819e-05
1.668221	1.19009e-05
1.656308	1.29828e-05
1.650352	1.62285e-05
1.644396	2.27199e-05
1.638440	2.92113e-05
1.620571	3.13751e-05
1.602702	3.89484e-05
1.596746	4.54398e-05
1.590790	4.86855e-05
1.549096	5.4095e-05
1.543140	5.51769e-05
1.537184	5.73407e-05
1.531228	5.84226e-05
1.525271	8.11425e-05
1.519315	8.43882e-05
1.507403	8.87158e-05
1.501447	9.84529e-05
1.489534	9.95348e-05
1.471666	0.000137401
1.465709	0.000140647
1.453797	0.000142811
1.447841	0.000143893
1.441884	0.000146056
1.435928	0.000156875
1.429972	0.000167694
1.424016	0.000355945
1.418060	0.000359191
1.406147	0.00037001
1.400191	0.000374337
1.388279	0.000377583
1.382322	0.000380829
1.376366	0.000385156
1.364454	0.000398139
1.358498	0.000403549
1.346585	0.00047279
1.334673	0.000508493
1.328716	0.000576653
1.322760	0.00058639
1.316804	0.000615601
1.310848	0.00062642
1.304892	0.000629666
1.298935	0.000632911
1.287023	0.000638321
1.281067	0.000642648
1.275111	0.000645894
1.257242	0.000656713
1.251286	0.000669696
1.245329	0.000685924
1.239373	0.000690252
1.233417	0.000701071
1.227461	0.000719463
1.221505	0.000745429
1.215548	0.000748675
1.209592	0.000755166
1.203636	0.000804933
1.197680	0.000807097
1.191724	0.000810343
1.179811	0.000813589
1.173855	0.000824408
1.167899	0.000827653
1.161942	0.000833063
1.150030	0.000835227
1.144074	0.000838472
1.138118	0.000846046
1.132161	0.000869847
1.126205	0.000899059
1.120249	0.00092827
1.114293	0.00093368
1.108337	0.000960727
1.102380	0.000969382
1.096424	0.000978037
1.090468	0.00100725
1.084512	0.00101807
1.078556	0.00102997
1.072599	0.00106134
1.066643	0.00108298
1.060687	0.00109921
1.054731	0.00112085
1.048774	0.00113708
1.042818	0.00125284
1.036862	0.00136428
1.030906	0.0014227
1.024950	0.00153089
1.018993	0.00186411
1.013037	0.00196365
1.007081	0.00206967
1.001125	0.00218003
0.995169	0.00246457
0.989212	0.00258682
0.983256	0.00263443
0.977300	0.0026777
0.971344	0.00281186
0.965387	0.00286163
0.959431	0.00291464
0.953475	0.00299794
0.947519	0.00305312
0.941563	0.00310613
0.935606	0.00320134
0.929650	0.00323163
0.923694	0.00364384
0.917738	0.00367197
0.911782	0.00369252
0.905825	0.00372714
0.899869	0.00376285
0.893913	0.0037953
0.887957	0.00383642
0.882001	0.00385156
0.876044	0.00385481
0.870088	0.00389376
0.864132	0.00392946
0.858176	0.00397057
0.852219	0.0040225
0.846263	0.00405063
0.840307	0.00414368
0.834351	0.00416748
0.828395	0.00426377
0.822438	0.00436979
0.816482	0.00458401
0.810526	0.00462512
0.804570	0.00468463
0.798614	0.0048177
0.792657	0.00503841
0.786701	0.00510332
0.780745	0.00528833
0.774789	0.0053673
0.768832	0.00542356
0.762876	0.00546684
0.756920	0.00559342
0.750964	0.00576112
0.745008	0.00583144
0.739051	0.00587796
0.733095	0.00606405
0.727139	0.00615817
0.721183	0.00636265
0.715227	0.00645353
0.709270	0.00657038
0.703314	0.00670994
0.697358	0.006922
0.691402	0.00702261
0.685445	0.00719139
0.679489	0.00736016
0.673533	0.00762631
0.667577	0.00768582
0.661621	0.00827221
0.655664	0.00867792
0.649708	0.00889213
0.643752	0.00902521
0.637796	0.00930975
0.631840	0.00948393
0.625883	0.00955426
0.619927	0.00976415
0.613971	0.00985394
0.608015	0.0100303
0.602059	0.0104295
0.596102	0.0109726
0.590146	0.0111317
0.584190	0.0114508
0.578234	0.0115936
0.572277	0.0117678
0.566321	0.0118468
0.560365	0.0120091
0.554409	0.0122168
0.548453	0.0123672
0.542496	0.0125219
0.536540	0.0131462
0.530584	0.0132327
0.524628	0.0133312
0.518672	0.0134459
0.512715	0.0135411
0.506759	0.0138234
0.500803	0.0147798
0.494847	0.0149464
0.488890	0.0150893
0.482934	0.015205
0.476978	0.0154246
0.471022	0.0158217
0.465066	0.015905
0.459109	0.0161225
0.453153	0.0164827
0.447197	0.016763
0.441241	0.0174543
0.435285	0.018084
0.429328	0.0183231
0.423372	0.0184907
0.417416	0.018586
0.411460	0.0187948
0.405503	0.0189906
0.399547	0.0191139
0.393591	0.0193649
0.387635	0.0195218
0.381679	0.0198128
0.375722	0.0200379
0.369766	0.0201277
0.363810	0.0203938
0.357854	0.0206307
0.351898	0.0208028
0.345941	0.0209802
0.339985	0.0213232
0.334029	0.0217797
0.328073	0.0219745
0.322117	0.0226799
0.316160	0.0229979
0.310204	0.0232587
0.304248	0.0240496
0.298292	0.0244769
0.292335	0.0251185
0.286379	0.02539
0.280423	0.0259786
0.274467	0.0263237
0.268511	0.026565
0.262554	0.0267294
0.256598	0.0272119
0.250642	0.0276653
0.244686	0.0284583
0.238730	0.0289451
0.232773	0.029181
0.226817	0.0293638
0.220861	0.0298529
0.214905	0.0307606
0.208948	0.0313383
0.202992	0.0319745
0.197036	0.0320318
0.191080	0.0320902
0.185124	0.03214
0.179167	0.0325641
0.173211	0.0327459
0.167255	0.0328584
0.161299	0.0329904
0.155343	0.0330196
0.149386	0.0330737
0.143430	0.0332608
0.137474	0.0333993
0.131518	0.03354
0.125561	0.0337477
0.119605	0.0338115
0.113649	0.0338494
0.107693	0.0338819
0.101737	0.033937
0.095780	0.0339468
0.089824	0.0339684
0.083868	0.0341372
0.077912	0.034148
0.071956	0.0342248
0.065999	0.0342627
0.060043	0.0343417
0.054087	0.0343958
0.048131	0.0344769
0.042175	0.0345278
0.036218	0.0345786
0.030262	0.0345981
0.024306	0.0346294
0.018350	0.0347106
0.012393	0.0347495
0.006437	0.0349475
0.000481	0.201899
-0.005475	0.965295
-0.011431	0.965347
-0.017388	0.965452
-0.023344	0.96551
-0.029300	0.965649
-0.035256	0.965681
-0.041212	0.965747
-0.047169	0.965789
-0.053125	0.965941
-0.059081	0.965982
-0.065037	0.966093
-0.070994	0.966211
-0.076950	0.966583
-0.082906	0.966764
-0.088862	0.966961
-0.094818	0.967104
-0.100775	0.967284
-0.106731	0.967398
-0.112687	0.967905
-0.118643	0.968687
-0.124599	0.968835
-0.130556	0.969384
-0.136512	0.969554
-0.142468	0.969789
-0.148424	0.96989
-0.154380	0.970394
-0.160337	0.970554
-0.166293	0.970792
-0.172249	0.970876
-0.178205	0.971065
-0.184162	0.971368
-0.190118	0.971604
-0.196074	0.971837
-0.202030	0.972025
-0.207986	0.972222
-0.213943	0.972475
-0.219899	0.972784
-0.225855	0.974112
-0.231811	0.974254
-0.237767	0.97469
-0.243724	0.976054
-0.249680	0.976216
-0.255636	0.976633
-0.261592	0.977592
-0.267549	0.977777
-0.273505	0.978036
-0.279461	0.978381
-0.285417	0.978663
-0.291373	0.979081
-0.297330	0.979433
-0.303286	0.9796
-0.309242	0.979807
-0.315198	0.979955
-0.321154	0.980049
-0.327111	0.980143
-0.333067	0.980397
-0.339023	0.98049
-0.344979	0.980555
-0.350936	0.980792
-0.356892	0.980983
-0.362848	0.981038
-0.368804	0.981223
-0.374760	0.981468
-0.380717	0.982299
-0.386673	0.982421
-0.392629	0.982595
-0.398585	0.982878
-0.404541	0.983423
-0.410498	0.984098
-0.416454	0.984192
-0.422410	0.984285
-0.428366	0.98465
-0.434322	0.985135
-0.440279	0.985511
-0.446235	0.985709
-0.452191	0.985928
-0.458147	0.986089
-0.464104	0.986665
-0.470060	0.98682
-0.476016	0.98708
-0.481972	0.987296
-0.487928	0.987564
-0.493885	0.98792
-0.499841	0.988109
-0.505797	0.988252
-0.511753	0.988441
-0.517709	0.988711
-0.523666	0.989495
-0.529622	0.989658
-0.535578	0.989893
-0.541534	0.990095
-0.547491	0.990312
-0.553447	0.990665
-0.559403	0.991058
-0.565359	0.991465
-0.571315	0.991591
-0.577272	0.991881
-0.583228	0.992131
-0.589184	0.992373
-0.595140	0.992629
-0.601096	0.993162
-0.607053	0.993354
-0.613009	0.993633
-0.618965	0.994304
-0.624921	0.994399
-0.630878	0.994849
-0.636834	0.995187
-0.642790	0.995306
-0.648746	0.995504
-0.654702	0.995649
-0.660659	0.99577
-0.666615	0.995979
-0.672571	0.99601
-0.678527	0.996082
-0.684483	0.996218
-0.690440	0.996342
-0.696396	0.996533
-0.702352	0.996575
-0.708308	0.996644
-0.714264	0.996705
-0.720221	0.996782
-0.726177	0.996837
-0.732133	0.996924
-0.738089	0.996958
-0.744046	0.997025
-0.750002	0.997071
-0.755958	0.99727
-0.761914	0.997333
-0.767870	0.997383
-0.773827	0.997463
-0.779783	0.997534
-0.785739	0.997583
-0.791695	0.99764
-0.797651	0.997661
-0.803608	0.997714
-0.809564	0.997795
-0.815520	0.997818
-0.821476	0.997833
-0.827433	0.997848
-0.833389	0.997866
-0.839345	0.99791
-0.845301	0.997924
-0.851257	0.997952
-0.857214	0.997986
-0.863170	0.998008
-0.869126	0.998045
-0.875082	0.998076
-0.881038	0.998146
-0.886995	0.998198
-0.892951	0.998299
-0.898907	0.998308
-0.904863	0.998379
-0.910820	0.998452
-0.916776	0.99847
-0.922732	0.998611
-0.928688	0.998656
-0.934644	0.998661
-0.940601	0.998677
-0.946557	0.998687
-0.952513	0.998698
-0.958469	0.998713
-0.964425	0.999094
-0.970382	0.999109
-0.976338	0.999128
-0.982294	0.999163
-0.988250	0.999331
-0.994206	0.99936
-1.000163	0.999375
-1.006119	0.999384
-1.012075	0.9994
-1.018031	0.999428
-1.023988	0.999475
-1.029944	0.999506
-1.035900	0.999507
-1.041856	0.999573
-1.047812	0.999579
-1.053769	0.999616
-1.059725	0.999643
-1.071637	0.999657
-1.077593	0.999665
-1.095462	0.999784
-1.101418	0.999785
-1.107375	0.999786
-1.119287	0.999811
-1.125243	0.999826
-1.137156	0.999841
-1.143112	0.999849
-1.149068	0.999852
-1.155024	0.999862
-1.160980	0.999874
-1.166937	0.99989
-1.172893	0.999892
-1.178849	0.999898
-1.184805	0.999899
-1.190761	0.9999
-1.196718	0.999908
-1.208630	0.999911
-1.214586	0.999934
-1.220543	0.999938
-1.232455	0.999939
-1.256280	0.999949
-1.262236	0.999951
-1.268192	0.999952
-1.274148	0.999956
-1.286061	0.999957
-1.292017	0.999958
-1.297973	0.99996
-1.303930	0.999961
-1.327754	0.999962
-1.333711	0.999968
-1.339667	0.99997
-1.375404	0.999973
-1.381360	0.999974
-1.417098	0.999975
-1.429010	0.999984
-1.434966	0.999986
-1.446879	0.999987
-1.458791	0.999988
-1.470703	0.999989
-1.482616	0.99999
-1.506441	0.999991
-1.530266	0.999994
-1.542178	0.999995
-1.560047	0.999996
-1.589828	0.999997
-1.643434	1
&
```
