## Supplementary material for "All-at-once RNA folding with 3D motif prediction framed by evolutionary information": RF04187_MIR862.cacofold.power

```
# Power analysis of CaCoFold structure 
#
# Powertype = SINGLE SUBSTITUTIONS
# covary  left_pos      right_pos    substitutions      power
#----------------------------------------------------------------
          1		110		0		0.00
          2		109		0		0.00
          3		108		0		0.00
          4		107		0		0.00
          5		106		0		0.00
          6		105		0		0.00
          7		104		1		0.00
          8		103		0		0.00
          9		102		1		0.00
          10		101		0		0.00
          11		100		0		0.00
          12		99		0		0.00
          16		95		0		0.00
          17		94		0		0.00
          18		93		0		0.00
          19		92		0		0.00
          20		91		0		0.00
          21		90		0		0.00
          22		89		1		0.00
          23		88		0		0.00
          24		87		0		0.00
          25		86		0		0.00
          26		85		0		0.00
          27		84		0		0.00
          28		83		1		0.00
          29		82		0		0.00
          30		81		0		0.00
          31		80		0		0.00
          32		79		0		0.00
          33		78		0		0.00
          34		77		0		0.00
          35		76		0		0.00
          36		75		0		0.00
          37		74		0		0.00
          38		73		0		0.00
          39		72		0		0.00
          40		71		0		0.00
          41		70		0		0.00
          42		69		0		0.00
          43		68		0		0.00
          44		67		0		0.00
#
# BPAIRS 41
# avg substitutions per BP  0.1
# BPAIRS expected to covary 0.0 +/- 0.0
# BPAIRS observed to covary 0
#
```
