## Supplementary material for "All-at-once RNA folding with 3D motif prediction framed by evolutionary information": RF04187_MIR862.helixcov

```
# RMs = 2 L = 110

# RM_HELIX NESTED 16-44 67-95, nbp = 29 nbp_cov = 0
# pvals: 0.950936,0.950936,0.950936,0.950936,0.950936,0.950936,0.0478782,0.950936,0.950936,0.950936,0.950936,0.950936,0.950936,0.950936,0.950936,0.950936,0.950936,0.950936,0.950936,0.950936,0.950936,0.950936,0.950936,0.950936,0.950936,0.950936,0.950936,0.950936,0.950936
# aggregated NONE
NESTED  :::::::::::::::<<<<<<<<<<<<<<<<<<<<<<<<<<<<<______________________>>>>>>>>>>>>>>>>>>>>>>>>>>>>>:::::::::::::::
        ::::::::::::::::::::::::::::::::::::::::::::::::::::::::::::::::::::::::::::::::::::::::::::::::::::::::::::::

# RM_HELIX NESTED 1-12 99-110, nbp = 12 nbp_cov = 0
# pvals: 0.950936,0.950936,0.950936,0.950936,0.950936,0.950936,0.0194545,0.950936,0.950936,0.950936,0.950936,0.950936
# aggregated NONE
NESTED  <<<<<<<<<<<<______________________________________________________________________________________>>>>>>>>>>>>
        ::::::::::::::::::::::::::::::::::::::::::::::::::::::::::::::::::::::::::::::::::::::::::::::::::::::::::::::
```
