## Supplementary material for "All-at-once RNA folding with 3D motif prediction framed by evolutionary information": RF04187_MIR862.surv

```
0.006568	0.0243902
0.001234	0.0487805
-0.001433	1
&
0.578053	0.000167954
0.577305	0.00117568
0.515964	0.00352704
0.382614	0.00419886
0.249264	0.00487068
0.006568	0.0208263
0.001234	0.0482029
-0.001433	0.94995
-0.004100	0.982869
-0.006767	0.989587
-0.014768	0.989755
-0.046772	0.992106
-0.081443	0.992274
-0.118781	0.994625
-0.172121	0.998153
-0.177455	0.998488
-0.193457	0.99916
-0.228128	0.999496
-0.460156	0.999832
-0.489493	1
&
1.201155	5.56019e-07
1.198715	1.11204e-06
1.172045	2.44648e-05
1.169378	2.50209e-05
1.164044	2.9469e-05
1.124039	3.0581e-05
1.089368	3.11371e-05
1.086701	3.22491e-05
1.081367	3.28051e-05
1.036028	3.39172e-05
1.012025	7.06144e-05
0.961352	7.28385e-05
0.956018	7.50626e-05
0.868007	7.56186e-05
0.828003	7.61746e-05
0.825336	7.72866e-05
0.790665	7.95107e-05
0.769329	8.06227e-05
0.694653	8.11788e-05
0.659982	8.45149e-05
0.654648	0.000111204
0.651981	0.000124548
0.635979	0.00012566
0.622644	0.00012844
0.617310	0.000244092
0.601308	0.000354184
0.587973	0.000361968
0.577305	0.0011593
0.569304	0.00116319
0.566637	0.00116875
0.563970	0.00131554
0.561303	0.00132332
0.558636	0.00132722
0.555969	0.00133834
0.545301	0.00134167
0.542634	0.00156186
0.539967	0.00156964
0.537300	0.00165527
0.531966	0.001737
0.529299	0.00174479
0.521298	0.00175035
0.518631	0.00175424
0.515964	0.00334223
0.510630	0.00335001
0.507963	0.00335391
0.502629	0.00335724
0.491961	0.00336503
0.486627	0.00336558
0.473292	0.0034084
0.459957	0.00342063
0.395949	0.00343286
0.382614	0.00388657
0.379947	0.00388713
0.374613	0.00392383
0.366612	0.00395496
0.358611	0.00395719
0.355944	0.0039583
0.353277	0.00398388
0.337275	0.00398443
0.334608	0.00398499
0.331941	0.0039861
0.318606	0.00398832
0.315939	0.00399277
0.302604	0.00399388
0.297270	0.003995
0.281268	0.00401835
0.278601	0.00401946
0.275934	0.00402057
0.249264	0.00447428
0.233262	0.0044754
0.198592	0.00447651
0.161254	0.00449486
0.139918	0.00449541
0.137251	0.00450042
0.121249	0.00450097
0.118582	0.0045032
0.105247	0.00457659
0.102580	0.00457882
0.099913	0.00461106
0.094579	0.00461218
0.091912	0.00462385
0.062575	0.00466166
0.051907	0.00466277
0.041239	0.004665
0.019903	0.00466555
0.014569	0.00466611
0.006568	0.0194545
0.003901	0.0221195
0.001234	0.0478782
-0.001433	0.950936
-0.004100	0.984674
-0.006767	0.990275
-0.014768	0.990388
-0.020102	0.990396
-0.028103	0.990405
-0.033437	0.990429
-0.038771	0.99043
-0.041438	0.990431
-0.046772	0.992147
-0.049439	0.992299
-0.057440	0.9923
-0.065441	0.9923
-0.068108	0.992302
-0.070775	0.992393
-0.073442	0.992401
-0.076109	0.992419
-0.081443	0.992533
-0.084110	0.992548
-0.086777	0.99256
-0.092111	0.992711
-0.094778	0.992714
-0.097445	0.992741
-0.105446	0.992748
-0.113447	0.992766
-0.116114	0.992767
-0.118781	0.994518
-0.121448	0.994628
-0.124115	0.994686
-0.126782	0.994768
-0.129449	0.994772
-0.132116	0.994818
-0.134783	0.994834
-0.137450	0.994859
-0.145451	0.994865
-0.150785	0.995085
-0.153452	0.995099
-0.161453	0.995104
-0.164120	0.995105
-0.166787	0.995381
-0.169454	0.995386
-0.172121	0.99779
-0.174788	0.997798
-0.177455	0.998025
-0.180122	0.998057
-0.182789	0.998431
-0.185456	0.998442
-0.188123	0.998526
-0.193457	0.99898
-0.196124	0.998991
-0.201458	0.999003
-0.204125	0.999004
-0.206792	0.999011
-0.225461	0.999018
-0.228128	0.999244
-0.238796	0.999247
-0.246797	0.999252
-0.249464	0.999253
-0.252131	0.999284
-0.265466	0.999289
-0.268133	0.999314
-0.273467	0.999314
-0.276134	0.999426
-0.284135	0.999427
-0.292136	0.99943
-0.302804	0.999432
-0.316139	0.999435
-0.324140	0.999438
-0.329474	0.99944
-0.337475	0.999486
-0.340142	0.999489
-0.345476	0.99949
-0.353477	0.999513
-0.358811	0.999514
-0.364145	0.999515
-0.377480	0.999534
-0.398815	0.999546
-0.412150	0.999548
-0.433486	0.99955
-0.441487	0.999559
-0.444154	0.99956
-0.460156	0.999786
-0.468157	0.999787
-0.470824	0.999789
-0.486826	0.99979
-0.489493	0.999904
-0.492160	0.999915
-0.537499	0.999916
-0.569503	0.999917
-0.593506	0.999954
-0.601507	0.999954
-0.606841	0.999959
-0.644179	0.99996
-0.662848	0.999961
-0.676183	0.999962
-0.684184	0.999962
-0.697519	0.999986
-0.713521	0.999987
-0.718855	0.999987
-0.753526	0.999995
-1.097568	0.999996
-1.230918	0.999997
-1.412274	0.999998
-1.441611	0.999999
-1.726979	1
&
```
