## Supplementary material for "All-at-once RNA folding with 3D motif prediction framed by evolutionary information": RF04188_Hovlinc.cacofold.power

```
# Power analysis of CaCoFold structure
#
# Powertype = SINGLE SUBSTITUTIONS
# covary left_pos right_pos substitutions power
#----------------------------------------------------------------
2		18		11		0.35
3		17		11		0.35
4		16		5		0.11
5		15		10		0.32
6		14		14		0.45
22		82		6		0.16
23		81		16		0.50
24		80		8		0.24
25		79		11		0.35
26		78		13		0.42
27		77		13		0.42
28		76		14		0.45
29		75		13		0.42
30		73		9		0.28
38		72		7		0.20
45		66		12		0.39
46		65		6		0.16
47		64		11		0.35
48		62		6		0.16
49		61		6		0.16
50		60		7		0.20
51		59		6		0.16
52		58		12		0.39
83		141		10		0.32
84		140		13		0.42
85		139		5		0.11
86		138		10		0.32
87		137		7		0.20
88		136		8		0.24
89		135		8		0.24
90		134		5		0.11
91		133		8		0.24
97		132		11		0.35
98		131		7		0.20
100		127		7		0.20
101		126		11		0.35
103		125		9		0.28
104		124		8		0.24
105		123		9		0.28
106		122		5		0.11
107		121		11		0.35
108		120		8		0.24
109		119		4		0.07
110		118		8		0.24
145		182		16		0.50
146		181		7		0.20
147		180		4		0.07
148		179		6		0.16
154		177		8		0.24
155		176		9		0.28
156		175		8		0.24
157		174		10		0.32
158		173		1		0.00
159		172		11		0.35
160		171		5		0.11
161		170		3		0.02
#
# BPAIRS 56
# avg substitutions per BP 8.7
# BPAIRS expected to covary 14.7 +/- 3.2
# BPAIRS observed to covary 0
#
```
