## Supplementary material for "All-at-once RNA folding with 3D motif prediction framed by evolutionary information": RF04188_Hovlinc.helixcov

```
# RMs = 10 L = 192

# RM_HELIX NESTED 68-70 80-82, nbp = 3 nbp_cov = 0
# pvals: 0.689032,0.301431,0.840582
# aggregated NONE
NESTED  :::::::::::::::::::::::::::::::::::::::::::::::::::::::::::<<<________>>>:::::::::::::::::::::::::::::::::::::::::::::::::::::::::::::::::::::::::::::::::::::::::::::::::::
        ::::::::::::::::::::::::::::::::::::::::::::::::::::::::::::::::::::::::::::::::::::::::::::::::::::::::::::::::::::::::::::::::::::::::::::::::::::::::::::::::::::::::::::

# RM_HELIX NESTED 53-57 92-97, nbp = 5 nbp_cov = 0
# pvals: 0.478696,1,0.159034,0.966568,0.145811
# aggregated NONE
NESTED  :::::::::::::::::::::::::::::::::::::::::::::<<<<<________________________________>>>>>:::::::::::::::::::::::::::::::::::::::::::::::::::::::::::::::::::::::::::::::::::::
        ::::::::::::::::::::::::::::::::::::::::::::::::::::::::::::::::::::::::::::::::::::::::::::::::::::::::::::::::::::::::::::::::::::::::::::::::::::::::::::::::::::::::::::

# RM_HELIX NESTED 106-111 117-122, nbp = 6 nbp_cov = 0
# pvals: 0.398514,0.0565857,0.516854,0.710676,0.193479,0.50051
# aggregated NONE
NESTED  ::::::::::::::::::::::::::::::::::::::::::::::::::::::::::::::::::::::::::::::::::::::::::::::<<<<<<___>>>>>>:::::::::::::::::::::::::::::::::::::::::::::::::::::::::::::::
        ::::::::::::::::::::::::::::::::::::::::::::::::::::::::::::::::::::::::::::::::::::::::::::::::::::::::::::::::::::::::::::::::::::::::::::::::::::::::::::::::::::::::::::

# RM_HELIX NESTED 123-134 156-164, nbp = 9 nbp_cov = 0
# pvals: 0.133639,0.227343,0.0893377,0.3541,0.581331,0.0966884,0.128764,0.229114,0.489565
# aggregated NONE
NESTED  :::::::::::::::::::::::::::::::::::::::::::::::::::::::::::::::::::::::::::::::::::::::::::::::::::::::::::::<<<<<<<<<__________________>>>>>>>>>:::::::::::::::::::::::::::
        ::::::::::::::::::::::::::::::::::::::::::::::::::::::::::::::::::::::::::::::::::::::::::::::::::::::::::::::::::::::::::::::::::::::::::::::::::::::::::::::::::::::::::::

# RM_HELIX NESTED 30-42 168-173, nbp = 6 nbp_cov = 0
# pvals: 0.371134,0.36752,0.647552,0.143768,0.214372,0.242044
# aggregated NONE
NESTED  :::::::::::::::::::::::::::::<<<<<<________________________________________________________________________________________________________________>>>>>>:::::::::::::::::::
        ::::::::::::::::::::::::::::::::::::::::::::::::::::::::::::::::::::::::::::::::::::::::::::::::::::::::::::::::::::::::::::::::::::::::::::::::::::::::::::::::::::::::::::

# RM_HELIX NESTED 25-27 175-177, nbp = 3 nbp_cov = 0
# pvals: 0.538307,0.935489,0.413199
# aggregated NONE
NESTED  ::::::::::::::::::::::::<<<_______________________________________________________________________________________________________________________________>>>:::::::::::::::
        ::::::::::::::::::::::::::::::::::::::::::::::::::::::::::::::::::::::::::::::::::::::::::::::::::::::::::::::::::::::::::::::::::::::::::::::::::::::::::::::::::::::::::::

# RM_HELIX NESTED 17-18 183-184, nbp = 2 nbp_cov = 0
# pvals: 0.371134,0.775469
# aggregated NONE
NESTED  ::::::::::::::::<<________________________________________________________________________________________________________________________________________________>>::::::::
        ::::::::::::::::::::::::::::::::::::::::::::::::::::::::::::::::::::::::::::::::::::::::::::::::::::::::::::::::::::::::::::::::::::::::::::::::::::::::::::::::::::::::::::

# RM_HELIX NESTED 11-13 188-190, nbp = 3 nbp_cov = 0
# pvals: 0.662012,0.259469,0.448113
# aggregated NONE
NESTED  ::::::::::<<<__________________________________________________________________________________________________________________________________________________________>>>::
        ::::::::::::::::::::::::::::::::::::::::::::::::::::::::::::::::::::::::::::::::::::::::::::::::::::::::::::::::::::::::::::::::::::::::::::::::::::::::::::::::::::::::::::

# RM_HELIX PK 83-88 136-141, nbp = 6 nbp_cov = 0
# pvals: 0.308891,0.240007,0.934302,0.902734,0.484088,0.549096
# aggregated NONE
PK      :::::::::::::::::::::::::::::::::::::::::::::::::::::::::::::::::::::::::<<<<<<________________________________________>>>>>>:::::::::::::::::::::::::::::::::::::::::::::::
        ::::::::::::::::::::::::::::::::::::::::::::::::::::::::::::::::::::::::::::::::::::::::::::::::::::::::::::::::::::::::::::::::::::::::::::::::::::::::::::::::::::::::::::

# RM_HELIX PK 59-62 151-155, nbp = 4 nbp_cov = 0
# pvals: 0.845634,0.730984,0.453186,0.602591
# aggregated NONE
PK      :::::::::::::::::::::::::::::::::::::::::::::::::::<<<<_____________________________________________________________________________>>>>::::::::::::::::::::::::::::::::::::
        ::::::::::::::::::::::::::::::::::::::::::::::::::::::::::::::::::::::::::::::::::::::::::::::::::::::::::::::::::::::::::::::::::::::::::::::::::::::::::::::::::::::::::::
```
