## Supplementary material for "All-at-once RNA folding with 3D motif prediction framed by evolutionary information": RF04188_Hovlinc.power

```
# Power analysis of given structure
#
# Powertype = SINGLE SUBSTITUTIONS
# covary left_pos right_pos substitutions power
#----------------------------------------------------------------
11		190		7		0.20
12		189		11		0.35
13		188		15		0.47
17		184		10		0.32
18		183		14		0.45
25		177		7		0.20
26		176		10		0.32
27		175		12		0.39
30		173		8		0.24
38		172		7		0.20
39		171		4		0.07
40		170		10		0.32
41		169		4		0.07
42		168		11		0.35
53		97		7		0.20
54		96		12		0.39
55		95		12		0.39
56		94		14		0.45
57		92		9		0.28
59		155		10		0.32
60		154		9		0.28
61		153		4		0.07
62		151		4		0.07
68		82		9		0.28
69		81		16		0.50
70		80		8		0.24
83		141		10		0.32
84		140		13		0.42
85		139		5		0.11
86		138		10		0.32
87		137		7		0.20
88		136		8		0.24
106		122		5		0.11
107		121		11		0.35
108		120		8		0.24
109		119		4		0.07
110		118		8		0.24
111		117		8		0.24
123		164		10		0.32
124		163		11		0.35
125		162		13		0.42
126		161		11		0.35
127		160		7		0.20
131		159		12		0.39
132		158		8		0.24
133		157		10		0.32
134		156		6		0.16
#
# BPAIRS 47
# avg substitutions per BP 9.1
# BPAIRS expected to covary 13.1 +/- 3.0
# BPAIRS observed to covary 0
#
```
