## Supplementary material for "All-at-once RNA folding with 3D motif prediction framed by evolutionary information": RF04188_Hovlinc.surv

```
12.550000	0.0212766
9.450000	0.0425532
8.900000	0.0638298
6.950000	0.0851064
6.700000	0.106383
6.200000	0.12766
6.100000	0.148936
5.500000	0.170213
4.150000	0.191489
3.450000	0.212766
3.050000	0.234043
3.000000	0.255319
2.700000	0.276596
2.650000	0.297872
2.200000	0.319149
1.250000	0.340426
1.100000	0.361702
0.300000	0.382979
0.100000	0.404255
0.050000	0.446809
-0.250000	0.468085
-0.400000	0.489362
-0.750000	0.510638
-0.800000	0.531915
-1.050000	0.553191
-1.100000	0.574468
-1.150000	0.595745
-1.250000	0.617021
-1.400000	0.638298
-1.600000	0.659574
-1.700000	0.680851
-2.000000	0.702128
-2.200000	0.723404
-2.650000	0.744681
-2.800000	0.765957
-3.100000	0.787234
-3.350000	0.808511
-3.600000	0.829787
-4.200000	0.851064
-5.300000	0.87234
-5.400000	0.893617
-6.800000	0.914894
-7.950000	0.93617
-8.000000	0.957447
-9.850000	0.978723
-9.950000	1
&
44.200000	6.82175e-05
41.600000	0.000136435
40.700000	0.000204652
40.500000	0.00027287
40.300000	0.000341087
39.700000	0.000409305
38.450000	0.000477522
38.150000	0.00054574
38.050000	0.000613957
36.850000	0.000682175
36.350000	0.000750392
36.100000	0.00081861
35.450000	0.000886827
35.100000	0.000955045
35.000000	0.00102326
34.950000	0.00109148
34.650000	0.0011597
34.500000	0.00122791
34.350000	0.00129613
34.300000	0.00136435
34.250000	0.00143257
33.900000	0.00150078
33.400000	0.001569
32.800000	0.00163722
32.750000	0.00170544
32.200000	0.00177365
32.150000	0.00191009
32.050000	0.00197831
31.700000	0.00204652
31.400000	0.00211474
31.350000	0.00218296
31.250000	0.00225118
31.200000	0.00231939
31.150000	0.00238761
31.100000	0.00245583
31.000000	0.00252405
30.600000	0.00259226
30.550000	0.00266048
30.400000	0.0027287
30.250000	0.00279692
30.050000	0.00286513
30.000000	0.00293335
29.900000	0.00300157
29.850000	0.00320622
29.500000	0.00327444
29.400000	0.00341087
29.350000	0.00354731
29.250000	0.00361553
28.600000	0.00368374
28.550000	0.00375196
28.450000	0.00395661
28.350000	0.00402483
28.250000	0.00409305
27.900000	0.00416127
27.850000	0.00422948
27.650000	0.0042977
27.600000	0.00436592
27.500000	0.00443414
27.450000	0.00450235
27.400000	0.00457057
27.350000	0.00463879
27.250000	0.00470701
27.150000	0.00484344
27.000000	0.00491166
26.950000	0.00497988
26.900000	0.00504809
26.850000	0.00518453
26.700000	0.00525275
26.500000	0.00532096
26.100000	0.00538918
26.000000	0.0054574
25.800000	0.00552562
25.700000	0.00566205
25.650000	0.00573027
25.500000	0.00579849
25.400000	0.0058667
25.350000	0.00593492
25.250000	0.00600314
25.200000	0.00620779
25.150000	0.00634423
25.100000	0.00641244
25.050000	0.00648066
24.800000	0.00654888
24.700000	0.00668531
24.650000	0.00675353
24.450000	0.00682175
24.350000	0.00688997
24.250000	0.00695818
24.150000	0.0070264
24.050000	0.00709462
23.900000	0.00723105
23.700000	0.00729927
23.600000	0.00736749
23.450000	0.00743571
23.250000	0.00750392
23.200000	0.00757214
23.100000	0.00764036
23.050000	0.00777679
23.000000	0.00784501
22.850000	0.00791323
22.800000	0.00798144
22.650000	0.00804966
22.550000	0.00811788
22.450000	0.0081861
22.400000	0.00832253
22.350000	0.00845897
22.250000	0.00852718
22.150000	0.0085954
22.100000	0.00866362
22.000000	0.00880005
21.950000	0.00886827
21.900000	0.00893649
21.850000	0.00907292
21.700000	0.00920936
21.550000	0.00927758
21.500000	0.00948223
21.450000	0.0097551
21.400000	0.00989153
21.300000	0.00995975
21.200000	0.010028
21.150000	0.0102326
21.100000	0.0103008
21.050000	0.0104373
21.000000	0.0108466
20.950000	0.0110512
20.850000	0.0112559
20.750000	0.0113241
20.700000	0.0113923
20.550000	0.0115288
20.500000	0.011597
20.450000	0.0117334
20.400000	0.0118698
20.350000	0.0119381
20.300000	0.0122109
20.200000	0.0122791
20.150000	0.0123474
20.100000	0.0124156
20.050000	0.0124838
20.000000	0.0126202
19.950000	0.0127567
19.900000	0.0129613
19.850000	0.0130978
19.800000	0.0132342
19.750000	0.0133706
19.700000	0.0135071
19.650000	0.0137799
19.600000	0.0138481
19.550000	0.0142575
19.450000	0.0144621
19.350000	0.0146668
19.300000	0.0148714
19.250000	0.0149396
19.200000	0.0150078
19.150000	0.0150761
19.100000	0.0152807
19.050000	0.0154171
19.000000	0.0157582
18.950000	0.0158265
18.900000	0.0159629
18.850000	0.0161675
18.800000	0.0162358
18.700000	0.0163722
18.550000	0.0164404
18.500000	0.0165768
18.450000	0.0167815
18.400000	0.0170544
18.350000	0.017259
18.300000	0.0173272
18.250000	0.0175319
18.200000	0.0177365
18.150000	0.017873
18.050000	0.0179412
18.000000	0.0181458
17.950000	0.0182141
17.900000	0.0183505
17.850000	0.0184187
17.800000	0.0186234
17.750000	0.018828
17.700000	0.0188962
17.650000	0.0191691
17.600000	0.0193055
17.550000	0.0195784
17.500000	0.0197149
17.450000	0.0201924
17.350000	0.0204652
17.250000	0.0205335
17.200000	0.0206699
17.150000	0.0208063
17.100000	0.0209428
17.050000	0.021011
17.000000	0.0211474
16.950000	0.0212839
16.900000	0.0214885
16.850000	0.0215567
16.800000	0.0218296
16.750000	0.0221025
16.700000	0.0223753
16.650000	0.0224436
16.600000	0.0225118
16.550000	0.0226482
16.500000	0.0227846
16.450000	0.0228529
16.400000	0.0232622
16.350000	0.0238079
16.300000	0.0242172
16.250000	0.0242854
16.200000	0.0244219
16.150000	0.0245583
16.100000	0.0246947
16.050000	0.0249676
16.000000	0.0253769
15.950000	0.0259226
15.900000	0.0264002
15.850000	0.0265366
15.800000	0.0270141
15.750000	0.027287
15.650000	0.0276963
15.600000	0.0280374
15.550000	0.0281738
15.500000	0.0286513
15.450000	0.0290606
15.400000	0.0292653
15.350000	0.0297428
15.300000	0.0302203
15.250000	0.0304932
15.200000	0.0306296
15.150000	0.0309707
15.100000	0.031039
15.050000	0.0312436
15.000000	0.0314483
14.950000	0.0315847
14.900000	0.0319258
14.800000	0.0320622
14.750000	0.0324033
14.700000	0.032608
14.650000	0.032949
14.600000	0.0330855
14.550000	0.0334266
14.500000	0.0336994
14.450000	0.034177
14.400000	0.034518
14.350000	0.0346545
14.300000	0.0349273
14.250000	0.0354049
14.200000	0.0356777
14.150000	0.0358142
14.100000	0.0360188
14.050000	0.0362235
14.000000	0.0368374
13.950000	0.0371103
13.900000	0.0373832
13.850000	0.0379971
13.800000	0.0383382
13.750000	0.0386793
13.700000	0.0389522
13.650000	0.0392933
13.600000	0.0399754
13.550000	0.0403847
13.500000	0.0407258
13.450000	0.0413398
13.400000	0.0414762
13.350000	0.0418173
13.300000	0.0420902
13.250000	0.0423631
13.200000	0.0425677
13.150000	0.042977
13.100000	0.0433181
13.050000	0.0437956
13.000000	0.0441367
12.950000	0.0443414
12.900000	0.0446824
12.850000	0.0452282
12.800000	0.0455011
12.750000	0.0457739
12.700000	0.0462514
12.650000	0.0466608
12.600000	0.0468654
12.550000	0.0472747
12.500000	0.047684
12.450000	0.0481615
12.400000	0.0487073
12.350000	0.0493212
12.300000	0.0499352
12.250000	0.0505492
12.200000	0.0512313
12.150000	0.0515724
12.100000	0.0519817
12.050000	0.052391
12.000000	0.0530732
11.950000	0.0536872
11.900000	0.0538918
11.850000	0.0545058
11.800000	0.0549833
11.750000	0.0551197
11.700000	0.0560065
11.650000	0.0563476
11.600000	0.0564841
11.550000	0.0569616
11.500000	0.0575756
11.450000	0.0580531
11.400000	0.0585988
11.350000	0.0588035
11.300000	0.059281
11.250000	0.0597585
11.200000	0.060236
11.150000	0.0609182
11.100000	0.061805
11.050000	0.062419
11.000000	0.0629647
10.950000	0.0637151
10.900000	0.0643291
10.850000	0.0651477
10.800000	0.0656252
10.750000	0.066171
10.700000	0.0667849
10.650000	0.0671942
10.600000	0.06774
10.550000	0.0684221
10.500000	0.0691043
10.450000	0.0699229
10.400000	0.0705369
10.350000	0.0713555
10.300000	0.0719012
10.250000	0.0725834
10.200000	0.0731291
10.150000	0.074016
10.100000	0.0743571
10.050000	0.0745617
10.000000	0.0750392
9.950000	0.0757896
9.900000	0.0763354
9.850000	0.0772904
9.800000	0.078109
9.750000	0.0787912
9.700000	0.0794051
9.650000	0.0804284
9.600000	0.0807695
9.550000	0.0813835
9.500000	0.0817245
9.450000	0.0824749
9.400000	0.0833618
9.350000	0.0838393
9.300000	0.0840439
9.250000	0.0847261
9.200000	0.0852036
9.150000	0.0860222
9.100000	0.0863633
9.050000	0.0867044
9.000000	0.0873184
8.950000	0.0880688
8.900000	0.0888192
8.850000	0.0894331
8.800000	0.0898424
8.750000	0.0904564
8.700000	0.0913432
8.650000	0.0917525
8.600000	0.0930486
8.550000	0.0935262
8.500000	0.0940037
8.450000	0.094413
8.400000	0.0952316
8.350000	0.0959138
8.300000	0.0968688
8.250000	0.097551
8.200000	0.0983696
8.150000	0.0991882
8.100000	0.10028
8.050000	0.101167
8.000000	0.101849
7.950000	0.102463
7.900000	0.103486
7.850000	0.104032
7.800000	0.104714
7.750000	0.105737
7.700000	0.106897
7.650000	0.107374
7.600000	0.108056
7.550000	0.108466
7.500000	0.109148
7.450000	0.109967
7.400000	0.110444
7.350000	0.111467
7.300000	0.111877
7.250000	0.1129
7.200000	0.113787
7.150000	0.114332
7.100000	0.115424
7.050000	0.116311
7.000000	0.117266
6.950000	0.11863
6.900000	0.118971
6.850000	0.119585
6.800000	0.120336
6.750000	0.120745
6.700000	0.121973
6.650000	0.122655
6.600000	0.123747
6.550000	0.124633
6.500000	0.125861
6.450000	0.12668
6.400000	0.128112
6.350000	0.129272
6.300000	0.130227
6.250000	0.130909
6.200000	0.131523
6.150000	0.13241
6.100000	0.133092
6.050000	0.133979
6.000000	0.134934
5.950000	0.135753
5.900000	0.137049
5.850000	0.137868
5.800000	0.139027
5.750000	0.140187
5.700000	0.14121
5.650000	0.142302
5.600000	0.143461
5.550000	0.144416
5.500000	0.145508
5.450000	0.146668
5.400000	0.147964
5.350000	0.149669
5.300000	0.150761
5.250000	0.151579
5.200000	0.152944
5.150000	0.154103
5.100000	0.155263
5.050000	0.157105
5.000000	0.158265
4.950000	0.159015
4.900000	0.160175
4.850000	0.161403
4.800000	0.162767
4.750000	0.164677
4.700000	0.165427
4.650000	0.166655
4.600000	0.167747
4.550000	0.169452
4.500000	0.170817
4.450000	0.172522
4.400000	0.174023
4.350000	0.175796
4.300000	0.177024
4.250000	0.178184
4.200000	0.179548
4.150000	0.181117
4.100000	0.182209
4.050000	0.183573
4.000000	0.185142
3.950000	0.186438
3.900000	0.18753
3.850000	0.189031
3.800000	0.190941
3.750000	0.192373
3.700000	0.194352
3.650000	0.19558
3.600000	0.197012
3.550000	0.198513
3.500000	0.199604
3.450000	0.200423
3.400000	0.202538
3.350000	0.203766
3.300000	0.205403
3.250000	0.206972
3.200000	0.209018
3.150000	0.210246
3.100000	0.211747
3.050000	0.213452
3.000000	0.21468
2.950000	0.216386
2.900000	0.218228
2.850000	0.219797
2.800000	0.222116
2.750000	0.223822
2.700000	0.225391
2.650000	0.227369
2.600000	0.228801
2.550000	0.23037
2.500000	0.232076
2.450000	0.234395
2.400000	0.235146
2.350000	0.237192
2.300000	0.239375
2.250000	0.241626
2.200000	0.243536
2.150000	0.245378
2.100000	0.247425
2.050000	0.249403
2.000000	0.251245
1.950000	0.253428
1.900000	0.255202
1.850000	0.256975
1.800000	0.258817
1.750000	0.261273
1.700000	0.263661
1.650000	0.266116
1.600000	0.268299
1.550000	0.270619
1.500000	0.272665
1.450000	0.274848
1.400000	0.277099
1.350000	0.27976
1.300000	0.281943
1.250000	0.284535
1.200000	0.287332
1.150000	0.289515
1.100000	0.292039
1.050000	0.2947
1.000000	0.29661
0.950000	0.29927
0.900000	0.301862
0.850000	0.304114
0.800000	0.307183
0.750000	0.309707
0.700000	0.312027
0.650000	0.315165
0.600000	0.317348
0.550000	0.320076
0.500000	0.323146
0.450000	0.325466
0.400000	0.32874
0.350000	0.331878
0.300000	0.335152
0.250000	0.338427
0.200000	0.342111
0.150000	0.346681
0.100000	0.350365
0.050000	0.354049
0.000000	0.35896
-0.050000	0.364281
-0.100000	0.370762
-0.150000	0.375878
-0.200000	0.383314
-0.250000	0.391227
-0.300000	0.398322
-0.350000	0.405758
-0.400000	0.413261
-0.450000	0.421379
-0.500000	0.428201
-0.550000	0.433727
-0.600000	0.439116
-0.650000	0.443823
-0.700000	0.449621
-0.750000	0.455215
-0.800000	0.461628
-0.850000	0.467904
-0.900000	0.473293
-0.950000	0.478887
-1.000000	0.483867
-1.050000	0.489324
-1.100000	0.494577
-1.150000	0.499966
-1.200000	0.506174
-1.250000	0.51204
-1.300000	0.517907
-1.350000	0.522614
-1.400000	0.528549
-1.450000	0.535712
-1.500000	0.542124
-1.550000	0.548332
-1.600000	0.554335
-1.650000	0.559452
-1.700000	0.564568
-1.750000	0.56907
-1.800000	0.575483
-1.850000	0.580872
-1.900000	0.587489
-1.950000	0.593083
-2.000000	0.598745
-2.050000	0.604066
-2.100000	0.60966
-2.150000	0.615117
-2.200000	0.619756
-2.250000	0.625554
-2.300000	0.630534
-2.350000	0.63681
-2.400000	0.642882
-2.450000	0.64793
-2.500000	0.652978
-2.550000	0.658572
-2.600000	0.663415
-2.650000	0.667508
-2.700000	0.672283
-2.750000	0.677672
-2.800000	0.682857
-2.850000	0.687086
-2.900000	0.692407
-2.950000	0.698001
-3.000000	0.702776
-3.050000	0.707688
-3.100000	0.712395
-3.150000	0.71717
-3.200000	0.722628
-3.250000	0.727335
-3.300000	0.731905
-3.350000	0.73593
-3.400000	0.740637
-3.450000	0.745685
-3.500000	0.749847
-3.550000	0.754008
-3.600000	0.758033
-3.650000	0.76158
-3.700000	0.765468
-3.750000	0.768743
-3.800000	0.772904
-3.850000	0.776792
-3.900000	0.780681
-3.950000	0.783955
-4.000000	0.787298
-4.050000	0.789958
-4.100000	0.792755
-4.150000	0.79562
-4.200000	0.798213
-4.250000	0.802101
-4.300000	0.805444
-4.350000	0.808991
-4.400000	0.812266
-4.450000	0.815199
-4.500000	0.819224
-4.550000	0.822771
-4.600000	0.826045
-4.650000	0.828706
-4.700000	0.831435
-4.750000	0.834709
-4.800000	0.837506
-4.850000	0.84078
-4.900000	0.84269
-4.950000	0.84576
-5.000000	0.84808
-5.050000	0.851081
-5.100000	0.854901
-5.150000	0.857357
-5.200000	0.860632
-5.250000	0.864111
-5.300000	0.866839
-5.350000	0.869568
-5.400000	0.871819
-5.450000	0.874616
-5.500000	0.877345
-5.550000	0.880005
-5.600000	0.882598
-5.650000	0.885326
-5.700000	0.888055
-5.750000	0.889829
-5.800000	0.891739
-5.850000	0.893785
-5.900000	0.895491
-5.950000	0.897537
-6.000000	0.89897
-6.050000	0.900402
-6.100000	0.902108
-6.150000	0.903268
-6.200000	0.905314
-6.250000	0.907088
-6.300000	0.908998
-6.350000	0.910703
-6.400000	0.913227
-6.450000	0.915137
-6.500000	0.916638
-6.550000	0.918139
-6.600000	0.919435
-6.650000	0.92155
-6.700000	0.92271
-6.750000	0.924347
-6.800000	0.925507
-6.850000	0.92728
-6.900000	0.928645
-6.950000	0.930077
-7.000000	0.931714
-7.050000	0.932738
-7.100000	0.933556
-7.150000	0.934716
-7.200000	0.935876
-7.250000	0.937308
-7.300000	0.939423
-7.350000	0.940446
-7.400000	0.941879
-7.450000	0.942834
-7.500000	0.944062
-7.550000	0.944948
-7.600000	0.946245
-7.650000	0.947268
-7.700000	0.949383
-7.750000	0.950747
-7.800000	0.951429
-7.850000	0.952384
-7.900000	0.953203
-7.950000	0.953953
-8.000000	0.955454
-8.050000	0.956409
-8.100000	0.957364
-8.150000	0.957978
-8.200000	0.958865
-8.250000	0.959615
-8.300000	0.960911
-8.350000	0.962071
-8.400000	0.962685
-8.450000	0.963572
-8.500000	0.964322
-8.550000	0.965004
-8.600000	0.966096
-8.650000	0.966778
-8.700000	0.96746
-8.750000	0.968552
-8.800000	0.969029
-8.850000	0.96978
-8.900000	0.970257
-8.950000	0.97053
-9.000000	0.97128
-9.050000	0.971963
-9.100000	0.97244
-9.150000	0.973122
-9.200000	0.973736
-9.250000	0.974282
-9.300000	0.97476
-9.350000	0.975169
-9.400000	0.97551
-9.450000	0.976056
-9.500000	0.976329
-9.550000	0.977147
-9.600000	0.977829
-9.650000	0.978307
-9.700000	0.978648
-9.750000	0.979194
-9.800000	0.979603
-9.850000	0.979944
-9.900000	0.980422
-9.950000	1
&
68.150000	3.39997e-06
65.850000	6.79995e-06
65.050000	1.01999e-05
62.850000	1.35999e-05
62.500000	1.69999e-05
61.050000	2.03998e-05
60.750000	2.37998e-05
60.550000	2.71998e-05
60.300000	3.05998e-05
58.450000	3.39997e-05
58.350000	3.73997e-05
57.550000	4.41996e-05
57.300000	4.75996e-05
57.150000	5.09996e-05
56.450000	5.43996e-05
56.100000	5.77995e-05
55.450000	6.11995e-05
55.050000	6.45995e-05
54.850000	6.79995e-05
53.950000	7.13994e-05
53.100000	7.47994e-05
52.950000	7.81994e-05
52.850000	8.49993e-05
52.600000	8.83993e-05
52.300000	9.17993e-05
52.000000	9.51992e-05
51.750000	9.85992e-05
51.550000	0.000101999
51.500000	0.000105399
51.300000	0.000108799
51.250000	0.000112199
51.000000	0.000115599
50.800000	0.000118999
50.750000	0.000122399
50.600000	0.000129199
50.550000	0.000132599
50.450000	0.000135999
50.250000	0.000139399
49.850000	0.000142799
49.550000	0.000149599
49.500000	0.000152999
49.400000	0.000156399
49.200000	0.000163199
48.900000	0.000166599
48.700000	0.000169999
48.650000	0.000173399
48.600000	0.000176799
48.350000	0.000180199
48.300000	0.000183599
48.200000	0.000186999
48.150000	0.000190398
47.950000	0.000193798
47.900000	0.000200598
47.850000	0.000203998
47.650000	0.000207398
47.350000	0.000210798
47.300000	0.000214198
47.150000	0.000217598
47.100000	0.000220998
47.000000	0.000224398
46.950000	0.000227798
46.850000	0.000231198
46.800000	0.000234598
46.700000	0.000241398
46.550000	0.000244798
46.500000	0.000248198
46.450000	0.000251598
46.400000	0.000254998
46.300000	0.000268598
46.150000	0.000271998
46.050000	0.000285598
45.800000	0.000288998
45.750000	0.000299198
45.600000	0.000302598
45.500000	0.000305998
45.400000	0.000309398
45.350000	0.000316197
45.300000	0.000319597
45.200000	0.000322997
45.150000	0.000326397
45.100000	0.000333197
45.050000	0.000336597
45.000000	0.000339997
44.950000	0.000343397
44.850000	0.000346797
44.700000	0.000353597
44.650000	0.000360397
44.450000	0.000367197
44.400000	0.000370597
44.300000	0.000373997
44.250000	0.000380797
44.150000	0.000387597
43.950000	0.000397797
43.900000	0.000401197
43.850000	0.000404597
43.800000	0.000407997
43.750000	0.000411397
43.700000	0.000414797
43.600000	0.000418197
43.550000	0.000421597
43.500000	0.000424997
43.450000	0.000431797
43.350000	0.000435197
43.300000	0.000438596
43.250000	0.000452196
43.200000	0.000458996
43.150000	0.000462396
43.100000	0.000469196
43.000000	0.000482796
42.950000	0.000486196
42.900000	0.000489596
42.850000	0.000492996
42.800000	0.000496396
42.700000	0.000503196
42.650000	0.000506596
42.550000	0.000509996
42.500000	0.000513396
42.450000	0.000520196
42.400000	0.000523596
42.350000	0.000526996
42.250000	0.000533796
42.150000	0.000543996
42.050000	0.000547396
42.000000	0.000554196
41.950000	0.000557596
41.900000	0.000560996
41.850000	0.000571195
41.750000	0.000574595
41.700000	0.000577995
41.650000	0.000581395
41.600000	0.000584795
41.550000	0.000591595
41.500000	0.000594995
41.400000	0.000598395
41.350000	0.000605195
41.300000	0.000611995
41.250000	0.000615395
41.150000	0.000625595
41.100000	0.000628995
41.050000	0.000632395
41.000000	0.000635795
40.950000	0.000645995
40.850000	0.000652795
40.700000	0.000659595
40.650000	0.000669795
40.600000	0.000676595
40.550000	0.000679995
40.500000	0.000686795
40.450000	0.000693594
40.400000	0.000700394
40.350000	0.000707194
40.300000	0.000724194
40.250000	0.000734394
40.200000	0.000741194
40.150000	0.000761594
40.000000	0.000764994
39.950000	0.000781994
39.900000	0.000788794
39.850000	0.000795594
39.800000	0.000805794
39.750000	0.000812593
39.700000	0.000819393
39.600000	0.000826193
39.550000	0.000829593
39.500000	0.000843193
39.450000	0.000846593
39.400000	0.000849993
39.350000	0.000860193
39.300000	0.000873793
39.250000	0.000877193
39.200000	0.000887393
39.150000	0.000890793
39.050000	0.000897593
39.000000	0.000907793
38.950000	0.000921393
38.900000	0.000928193
38.850000	0.000934993
38.800000	0.000938392
38.750000	0.000948592
38.650000	0.000955392
38.600000	0.000965592
38.550000	0.000975792
38.500000	0.000979192
38.450000	0.000985992
38.400000	0.000996192
38.350000	0.00100639
38.300000	0.00101659
38.250000	0.00101999
38.200000	0.00102339
38.100000	0.00104039
38.050000	0.00104379
38.000000	0.00105059
37.900000	0.00106079
37.850000	0.00106759
37.800000	0.00107779
37.750000	0.00109819
37.700000	0.00110159
37.650000	0.00112199
37.600000	0.00112539
37.550000	0.00113219
37.500000	0.00114919
37.450000	0.00115259
37.400000	0.00115939
37.350000	0.00116959
37.300000	0.00117639
37.250000	0.00118999
37.150000	0.00120359
37.100000	0.00120699
37.050000	0.00122059
37.000000	0.00122739
36.950000	0.00124439
36.900000	0.00125119
36.850000	0.00126819
36.800000	0.00128179
36.750000	0.00129539
36.700000	0.00130219
36.650000	0.00131919
36.600000	0.00133619
36.550000	0.00134299
36.500000	0.00134639
36.450000	0.00135659
36.400000	0.00137019
36.350000	0.00138039
36.300000	0.00139399
36.250000	0.00141439
36.200000	0.00142459
36.150000	0.00143819
36.100000	0.00144159
36.050000	0.00145519
36.000000	0.00146199
35.950000	0.00147899
35.900000	0.00148579
35.850000	0.00149939
35.800000	0.00151299
35.750000	0.00151979
35.700000	0.00154359
35.650000	0.00155039
35.600000	0.00155719
35.550000	0.00157419
35.450000	0.00158099
35.400000	0.00159799
35.350000	0.00160139
35.300000	0.00161159
35.250000	0.00163879
35.200000	0.00164559
35.150000	0.00166939
35.100000	0.00168639
35.050000	0.00169659
35.000000	0.00170679
34.950000	0.00173399
34.900000	0.00175779
34.850000	0.00176799
34.800000	0.00179179
34.750000	0.00181559
34.700000	0.00185299
34.650000	0.00187339
34.600000	0.00187678
34.550000	0.00189038
34.500000	0.00190738
34.450000	0.00191418
34.400000	0.00192778
34.350000	0.00194138
34.300000	0.00195498
34.250000	0.00196518
34.200000	0.00198898
34.150000	0.00200258
34.100000	0.00200598
34.050000	0.00201958
34.000000	0.00203658
33.950000	0.00205358
33.900000	0.00208758
33.850000	0.00209098
33.800000	0.00210118
33.750000	0.00211478
33.700000	0.00212498
33.650000	0.00213178
33.600000	0.00215558
33.550000	0.00218618
33.500000	0.00220318
33.450000	0.00221678
33.400000	0.00222698
33.350000	0.00225078
33.300000	0.00226438
33.250000	0.00227458
33.200000	0.00228478
33.150000	0.00229838
33.100000	0.00232218
33.050000	0.00233578
33.000000	0.00234598
32.950000	0.00235278
32.900000	0.00237658
32.850000	0.00241058
32.800000	0.00244458
32.750000	0.00248198
32.700000	0.00250238
32.650000	0.00252958
32.600000	0.00254318
32.550000	0.00258398
32.500000	0.00260438
32.450000	0.00261798
32.400000	0.00263498
32.350000	0.00265878
32.300000	0.00267238
32.250000	0.00268598
32.200000	0.00270298
32.150000	0.00270978
32.100000	0.00274718
32.050000	0.00276758
32.000000	0.00279138
31.950000	0.00280498
31.900000	0.00281518
31.850000	0.00282878
31.800000	0.00284918
31.750000	0.00287978
31.700000	0.00288998
31.650000	0.00292738
31.600000	0.00295458
31.550000	0.00298858
31.500000	0.00300218
31.450000	0.00302258
31.400000	0.00305658
31.350000	0.00308378
31.300000	0.00312458
31.250000	0.00314157
31.200000	0.00316537
31.150000	0.00319937
31.100000	0.00321977
31.050000	0.00324697
31.000000	0.00327757
30.950000	0.00330137
30.900000	0.00331837
30.850000	0.00334897
30.800000	0.00337277
30.750000	0.00338637
30.700000	0.00341017
30.650000	0.00345097
30.600000	0.00347137
30.550000	0.00349517
30.500000	0.00352237
30.450000	0.00355977
30.400000	0.00357337
30.350000	0.00360057
30.300000	0.00362437
30.250000	0.00366517
30.200000	0.00369917
30.150000	0.00372977
30.100000	0.00375017
30.050000	0.00379097
30.000000	0.00382837
29.950000	0.00384877
29.900000	0.00387257
29.850000	0.00390657
29.800000	0.00395417
29.750000	0.00399837
29.700000	0.00403237
29.650000	0.00406977
29.600000	0.00410377
29.550000	0.00411737
29.500000	0.00415137
29.450000	0.00417517
29.400000	0.00420917
29.350000	0.00424317
29.300000	0.00426017
29.250000	0.00430097
29.200000	0.00433497
29.150000	0.00436897
29.100000	0.00440296
29.050000	0.00442676
29.000000	0.00446756
28.950000	0.00449816
28.900000	0.00451176
28.850000	0.00456276
28.800000	0.00460016
28.750000	0.00463076
28.700000	0.00466476
28.650000	0.00468176
28.600000	0.00471576
28.550000	0.00475316
28.500000	0.00481096
28.450000	0.00484836
28.400000	0.00487896
28.350000	0.00492996
28.300000	0.00497756
28.250000	0.00502516
28.200000	0.00507616
28.150000	0.00511696
28.100000	0.00513736
28.050000	0.00517816
28.000000	0.00521896
27.950000	0.00526656
27.900000	0.00530736
27.850000	0.00533116
27.800000	0.00537536
27.750000	0.00541276
27.700000	0.00543316
27.650000	0.00547396
27.600000	0.00551816
27.550000	0.00555556
27.500000	0.00559296
27.450000	0.00563375
27.400000	0.00567795
27.350000	0.00572215
27.300000	0.00576975
27.250000	0.00580375
27.200000	0.00586495
27.150000	0.00589555
27.100000	0.00592275
27.050000	0.00597035
27.000000	0.00601455
26.950000	0.00606555
26.900000	0.00609955
26.850000	0.00616075
26.800000	0.00622195
26.750000	0.00628655
26.700000	0.00633075
26.650000	0.00637495
26.600000	0.00642935
26.550000	0.00646675
26.500000	0.00651095
26.450000	0.00657215
26.400000	0.00663675
26.350000	0.00667755
26.300000	0.00674215
26.250000	0.00677955
26.200000	0.00684075
26.150000	0.00687814
26.100000	0.00692574
26.050000	0.00700394
26.000000	0.00705494
25.950000	0.00712294
25.900000	0.00717734
25.850000	0.00721474
25.800000	0.00727934
25.750000	0.00731674
25.700000	0.00736434
25.650000	0.00741194
25.600000	0.00745614
25.550000	0.00752754
25.500000	0.00760574
25.450000	0.00765674
25.400000	0.00771114
25.350000	0.00777234
25.300000	0.00783014
25.250000	0.00789474
25.200000	0.00793894
25.150000	0.00799674
25.100000	0.00805454
25.050000	0.00810214
25.000000	0.00815313
24.950000	0.00820753
24.900000	0.00828233
24.850000	0.00837073
24.800000	0.00843193
24.750000	0.00851013
24.700000	0.00859173
24.650000	0.00864953
24.600000	0.00869033
24.550000	0.00874813
24.500000	0.00881273
24.450000	0.00890113
24.400000	0.00895213
24.350000	0.00904393
24.300000	0.00910853
24.250000	0.00917653
24.200000	0.00924113
24.150000	0.00931593
24.100000	0.00936353
24.050000	0.00945532
24.000000	0.00954712
23.950000	0.00960832
23.900000	0.00966952
23.850000	0.00974432
23.800000	0.00978852
23.750000	0.00985312
23.700000	0.00994152
23.650000	0.0100435
23.600000	0.0101319
23.550000	0.0101999
23.500000	0.0103223
23.450000	0.0104005
23.400000	0.0104583
23.350000	0.0105535
23.300000	0.0106419
23.250000	0.0107473
23.200000	0.0108289
23.150000	0.0109241
23.100000	0.0110193
23.050000	0.0111145
23.000000	0.0112165
22.950000	0.0112845
22.900000	0.0113763
22.850000	0.0114579
22.800000	0.0115565
22.750000	0.0116551
22.700000	0.0117741
22.650000	0.0118557
22.600000	0.0119713
22.550000	0.0120733
22.500000	0.0121923
22.450000	0.0122909
22.400000	0.0124031
22.350000	0.0124847
22.300000	0.0125527
22.250000	0.0126513
22.200000	0.0127295
22.150000	0.0128315
22.100000	0.0129403
22.050000	0.0129981
22.000000	0.0131205
21.950000	0.0132259
21.900000	0.0133041
21.850000	0.0134129
21.800000	0.0135421
21.750000	0.0136237
21.700000	0.0137461
21.650000	0.0138583
21.600000	0.0139841
21.550000	0.0140997
21.500000	0.0141847
21.450000	0.0143105
21.400000	0.0144499
21.350000	0.0145485
21.300000	0.0146335
21.250000	0.0147015
21.200000	0.0148307
21.150000	0.0149327
21.100000	0.0150075
21.050000	0.0151333
21.000000	0.0152421
20.950000	0.0153543
20.900000	0.0154597
20.850000	0.0155923
20.800000	0.0156807
20.750000	0.0158405
20.700000	0.0159493
20.650000	0.0160547
20.600000	0.0161737
20.550000	0.0162961
20.500000	0.0164219
20.450000	0.0165477
20.400000	0.0166497
20.350000	0.0167823
20.300000	0.0168945
20.250000	0.0170135
20.200000	0.0171393
20.150000	0.0172549
20.100000	0.0174045
20.050000	0.0175371
20.000000	0.0176697
19.950000	0.0178295
19.900000	0.0179621
19.850000	0.0181015
19.800000	0.0182545
19.750000	0.0184177
19.700000	0.0185673
19.650000	0.0186965
19.600000	0.018812
19.550000	0.0189548
19.500000	0.0191214
19.450000	0.0192642
19.400000	0.0194206
19.350000	0.0195974
19.300000	0.0197572
19.250000	0.019934
19.200000	0.020053
19.150000	0.0202264
19.100000	0.0204032
19.050000	0.0205256
19.000000	0.0206412
18.950000	0.0207738
18.900000	0.0209778
18.850000	0.021158
18.800000	0.0213212
18.750000	0.0215048
18.700000	0.0216476
18.650000	0.0218142
18.600000	0.0219672
18.550000	0.0220964
18.500000	0.0222936
18.450000	0.0224704
18.400000	0.0226166
18.350000	0.022756
18.300000	0.022943
18.250000	0.0230892
18.200000	0.0232592
18.150000	0.0234564
18.100000	0.0236332
18.050000	0.02381
18.000000	0.0239936
17.950000	0.02415
17.900000	0.0243404
17.850000	0.0245308
17.800000	0.0247348
17.750000	0.0249388
17.700000	0.0250986
17.650000	0.0253196
17.600000	0.0255338
17.550000	0.0257072
17.500000	0.0258976
17.450000	0.0261424
17.400000	0.026309
17.350000	0.0265232
17.300000	0.0267476
17.250000	0.026955
17.200000	0.027193
17.150000	0.0273732
17.100000	0.0275534
17.050000	0.0277642
17.000000	0.0279478
16.950000	0.028145
16.900000	0.0283626
16.850000	0.028638
16.800000	0.0288454
16.750000	0.0291344
16.700000	0.0293792
16.650000	0.0296172
16.600000	0.0298824
16.550000	0.0301102
16.500000	0.0303686
16.450000	0.03061
16.400000	0.0308786
16.350000	0.0310928
16.300000	0.0313749
16.250000	0.0316571
16.200000	0.0319495
16.150000	0.0321977
16.100000	0.0325207
16.050000	0.0327961
16.000000	0.0330307
15.950000	0.0333027
15.900000	0.0335747
15.850000	0.0338365
15.800000	0.0340813
15.750000	0.0343601
15.700000	0.0346389
15.650000	0.0349007
15.600000	0.0351897
15.550000	0.0354175
15.500000	0.0357201
15.450000	0.0360805
15.400000	0.0363865
15.350000	0.0366619
15.300000	0.0369713
15.250000	0.0372467
15.200000	0.0375561
15.150000	0.0378995
15.100000	0.0381681
15.050000	0.0383993
15.000000	0.0386747
14.950000	0.0389603
14.900000	0.0392221
14.850000	0.0395281
14.800000	0.0398307
14.750000	0.0400585
14.700000	0.0404223
14.650000	0.0407589
14.600000	0.0410751
14.550000	0.0414831
14.500000	0.0417721
14.450000	0.0421393
14.400000	0.0425269
14.350000	0.0429009
14.300000	0.0432409
14.250000	0.0435469
14.200000	0.0439038
14.150000	0.0441928
14.100000	0.0445192
14.050000	0.044883
14.000000	0.0452026
13.950000	0.0455188
13.900000	0.0458996
13.850000	0.0462498
13.800000	0.0466
13.750000	0.0469706
13.700000	0.0473378
13.650000	0.047688
13.600000	0.048045
13.550000	0.0484768
13.500000	0.0489052
13.450000	0.0492486
13.400000	0.0496192
13.350000	0.0500204
13.300000	0.0504454
13.250000	0.0508398
13.200000	0.051207
13.150000	0.0516728
13.100000	0.0520672
13.050000	0.0524888
13.000000	0.052873
12.950000	0.0532912
12.900000	0.0537502
12.850000	0.0541752
12.800000	0.0545594
12.750000	0.0549674
12.700000	0.0553754
12.650000	0.0557426
12.600000	0.0561812
12.550000	0.0565857
12.500000	0.0569869
12.450000	0.0573915
12.400000	0.0577859
12.350000	0.0582415
12.300000	0.0586733
12.250000	0.0592003
12.200000	0.0596185
12.150000	0.0600877
12.100000	0.0605535
12.050000	0.0611315
12.000000	0.0615973
11.950000	0.0620121
11.900000	0.0625493
11.850000	0.0630457
11.800000	0.0634979
11.750000	0.0639875
11.700000	0.0644159
11.650000	0.0648205
11.600000	0.0653169
11.550000	0.0657215
11.500000	0.0662417
11.450000	0.0667381
11.400000	0.0672209
11.350000	0.0677411
11.300000	0.0682545
11.250000	0.068761
11.200000	0.069288
11.150000	0.0698184
11.100000	0.0703148
11.050000	0.0708554
11.000000	0.0712872
10.950000	0.071787
10.900000	0.0723106
10.850000	0.0728376
10.800000	0.073351
10.750000	0.0738848
10.700000	0.0744254
10.650000	0.0749626
10.600000	0.0754964
10.550000	0.0761118
10.500000	0.0767
10.450000	0.077363
10.400000	0.077907
10.350000	0.078434
10.300000	0.0789474
10.250000	0.0795322
10.200000	0.0800762
10.150000	0.0806712
10.100000	0.081222
10.050000	0.0819019
10.000000	0.0824663
9.950000	0.0831225
9.900000	0.0837481
9.850000	0.0843805
9.800000	0.0850197
9.750000	0.0856283
9.700000	0.0862199
9.650000	0.0869067
9.600000	0.0875935
9.550000	0.0881545
9.500000	0.0887767
9.450000	0.0893377
9.400000	0.0899837
9.350000	0.0905753
9.300000	0.0912791
9.250000	0.0919659
9.200000	0.0926357
9.150000	0.0933157
9.100000	0.0939514
9.050000	0.0945702
9.000000	0.095342
8.950000	0.0960832
8.900000	0.0966884
8.850000	0.0972562
8.800000	0.0979736
8.750000	0.0987012
8.700000	0.0994118
8.650000	0.100139
8.600000	0.100843
8.550000	0.101533
8.500000	0.102346
8.450000	0.103125
8.400000	0.103845
8.350000	0.104573
8.300000	0.105413
8.250000	0.106117
8.200000	0.107072
8.150000	0.107881
8.100000	0.108619
8.050000	0.109425
8.000000	0.110339
7.950000	0.111111
7.900000	0.111944
7.850000	0.112668
7.800000	0.113474
7.750000	0.114355
7.700000	0.115232
7.650000	0.116112
7.600000	0.117034
7.550000	0.117833
7.500000	0.118683
7.450000	0.11957
7.400000	0.120464
7.350000	0.121423
7.300000	0.122396
7.250000	0.123378
7.200000	0.124313
7.150000	0.125201
7.100000	0.126047
7.050000	0.126969
7.000000	0.127842
6.950000	0.128764
6.900000	0.129699
6.850000	0.130709
6.800000	0.131661
6.750000	0.132674
6.700000	0.133639
6.650000	0.134741
6.600000	0.135761
6.550000	0.136669
6.500000	0.137641
6.450000	0.138569
6.400000	0.139644
6.350000	0.140762
6.300000	0.141677
6.250000	0.142714
6.200000	0.143768
6.150000	0.144774
6.100000	0.145811
6.050000	0.146814
6.000000	0.147885
5.950000	0.148987
5.900000	0.149942
5.850000	0.151139
5.800000	0.152251
5.750000	0.153298
5.700000	0.154437
5.650000	0.155481
5.600000	0.156644
5.550000	0.157847
5.500000	0.159034
5.450000	0.160288
5.400000	0.161342
5.350000	0.162485
5.300000	0.163743
5.250000	0.164875
5.200000	0.166051
5.150000	0.167204
5.100000	0.168424
5.050000	0.169672
5.000000	0.170985
4.950000	0.172256
4.900000	0.173552
4.850000	0.174711
4.800000	0.175887
4.750000	0.177125
4.700000	0.178441
4.650000	0.179811
4.600000	0.181004
4.550000	0.182347
4.500000	0.183684
4.450000	0.185003
4.400000	0.186451
4.350000	0.187862
4.300000	0.18929
4.250000	0.19067
4.200000	0.192024
4.150000	0.193479
4.100000	0.194805
4.050000	0.196314
4.000000	0.197695
3.950000	0.199221
3.900000	0.200626
3.850000	0.202152
3.800000	0.203686
3.750000	0.205141
3.700000	0.206742
3.650000	0.208235
3.600000	0.209789
3.550000	0.211353
3.500000	0.212889
3.450000	0.214372
3.400000	0.215915
3.350000	0.217537
3.300000	0.219121
3.250000	0.220896
3.200000	0.222419
3.150000	0.224119
3.100000	0.225697
3.050000	0.227343
3.000000	0.229114
2.950000	0.230943
2.900000	0.232735
2.850000	0.234551
2.800000	0.23638
2.750000	0.238161
2.700000	0.240007
2.650000	0.242044
2.600000	0.243931
2.550000	0.245743
2.500000	0.247569
2.450000	0.249555
2.400000	0.251499
2.350000	0.253332
2.300000	0.255321
2.250000	0.257409
2.200000	0.259469
2.150000	0.261393
2.100000	0.263556
2.050000	0.265704
2.000000	0.267836
1.950000	0.269985
1.900000	0.272032
1.850000	0.274041
1.800000	0.276255
1.750000	0.27841
1.700000	0.280573
1.650000	0.282844
1.600000	0.285129
1.550000	0.287376
1.500000	0.289599
1.450000	0.291806
1.400000	0.294217
1.350000	0.296569
1.300000	0.298929
1.250000	0.301431
1.200000	0.304049
1.150000	0.306392
1.100000	0.308891
1.050000	0.311366
1.000000	0.313885
0.950000	0.316503
0.900000	0.319115
0.850000	0.321716
0.800000	0.324551
0.750000	0.327264
0.700000	0.330195
0.650000	0.333038
0.600000	0.335856
0.550000	0.338773
0.500000	0.341646
0.450000	0.344737
0.400000	0.347875
0.350000	0.350969
0.300000	0.3541
0.250000	0.357245
0.200000	0.360407
0.150000	0.363967
0.100000	0.36752
0.050000	0.371134
0.000000	0.375153
-0.050000	0.379546
-0.100000	0.38403
-0.150000	0.388705
-0.200000	0.393479
-0.250000	0.398514
-0.300000	0.403512
-0.350000	0.408191
-0.400000	0.413199
-0.450000	0.417874
-0.500000	0.422623
-0.550000	0.42757
-0.600000	0.432708
-0.650000	0.437889
-0.700000	0.442894
-0.750000	0.448113
-0.800000	0.453186
-0.850000	0.457973
-0.900000	0.463178
-0.950000	0.468343
-1.000000	0.473358
-1.050000	0.478696
-1.100000	0.484088
-1.150000	0.489565
-1.200000	0.49506
-1.250000	0.50051
-1.300000	0.506134
-1.350000	0.511421
-1.400000	0.516854
-1.450000	0.522181
-1.500000	0.527611
-1.550000	0.53299
-1.600000	0.538307
-1.650000	0.543819
-1.700000	0.549096
-1.750000	0.554641
-1.800000	0.560207
-1.850000	0.565684
-1.900000	0.570961
-1.950000	0.576142
-2.000000	0.581331
-2.050000	0.586771
-2.100000	0.592194
-2.150000	0.597351
-2.200000	0.602591
-2.250000	0.607813
-2.300000	0.612995
-2.350000	0.61805
-2.400000	0.62311
-2.450000	0.628325
-2.500000	0.633265
-2.550000	0.638182
-2.600000	0.642741
-2.650000	0.647552
-2.700000	0.65238
-2.750000	0.657181
-2.800000	0.662012
-2.850000	0.666493
-2.900000	0.670821
-2.950000	0.675401
-3.000000	0.680076
-3.050000	0.684571
-3.100000	0.689032
-3.150000	0.693387
-3.200000	0.697926
-3.250000	0.702261
-3.300000	0.706501
-3.350000	0.710676
-3.400000	0.71479
-3.450000	0.718979
-3.500000	0.723222
-3.550000	0.727135
-3.600000	0.730984
-3.650000	0.735023
-3.700000	0.739174
-3.750000	0.742891
-3.800000	0.746739
-3.850000	0.750364
-3.900000	0.754026
-3.950000	0.757619
-4.000000	0.761414
-4.050000	0.765014
-4.100000	0.768605
-4.150000	0.772113
-4.200000	0.775469
-4.250000	0.778842
-4.300000	0.782208
-4.350000	0.785537
-4.400000	0.788797
-4.450000	0.791996
-4.500000	0.79526
-4.550000	0.798198
-4.600000	0.801309
-4.650000	0.804233
-4.700000	0.807354
-4.750000	0.810384
-4.800000	0.813318
-4.850000	0.816197
-4.900000	0.818941
-4.950000	0.821838
-5.000000	0.82468
-5.050000	0.827513
-5.100000	0.830372
-5.150000	0.83301
-5.200000	0.835696
-5.250000	0.838267
-5.300000	0.840582
-5.350000	0.84318
-5.400000	0.845634
-5.450000	0.848079
-5.500000	0.850486
-5.550000	0.852927
-5.600000	0.855205
-5.650000	0.857568
-5.700000	0.859918
-5.750000	0.862267
-5.800000	0.864426
-5.850000	0.866643
-5.900000	0.868829
-5.950000	0.871042
-6.000000	0.873181
-6.050000	0.875292
-6.100000	0.877377
-6.150000	0.879311
-6.200000	0.881263
-6.250000	0.883265
-6.300000	0.885207
-6.350000	0.887016
-6.400000	0.888845
-6.450000	0.89065
-6.500000	0.892336
-6.550000	0.894006
-6.600000	0.895961
-6.650000	0.897719
-6.700000	0.899357
-6.750000	0.901119
-6.800000	0.902734
-6.850000	0.904546
-6.900000	0.906236
-6.950000	0.907772
-7.000000	0.909438
-7.050000	0.910934
-7.100000	0.912417
-7.150000	0.913743
-7.200000	0.915154
-7.250000	0.916643
-7.300000	0.918084
-7.350000	0.919448
-7.400000	0.920787
-7.450000	0.92211
-7.500000	0.923371
-7.550000	0.924636
-7.600000	0.925867
-7.650000	0.927115
-7.700000	0.928339
-7.750000	0.929566
-7.800000	0.930743
-7.850000	0.93197
-7.900000	0.933143
-7.950000	0.934302
-8.000000	0.935489
-8.050000	0.936618
-8.100000	0.937648
-8.150000	0.93877
-8.200000	0.9398
-8.250000	0.940936
-8.300000	0.941925
-8.350000	0.942945
-8.400000	0.943958
-8.450000	0.944893
-8.500000	0.945859
-8.550000	0.946801
-8.600000	0.947749
-8.650000	0.948596
-8.700000	0.94951
-8.750000	0.950415
-8.800000	0.951302
-8.850000	0.952139
-8.900000	0.952961
-8.950000	0.953706
-9.000000	0.95443
-9.050000	0.955273
-9.100000	0.956083
-9.150000	0.95679
-9.200000	0.957619
-9.250000	0.958364
-9.300000	0.959112
-9.350000	0.959829
-9.400000	0.960509
-9.450000	0.961268
-9.500000	0.962026
-9.550000	0.962729
-9.600000	0.963443
-9.650000	0.96411
-9.700000	0.964684
-9.750000	0.9653
-9.800000	0.965919
-9.850000	0.966568
-9.900000	0.967149
-9.950000	1
&
146.750000	1.6739e-12
146.700000	1.68983e-12
146.650000	1.70591e-12
146.600000	1.72214e-12
146.550000	1.73853e-12
146.500000	1.75508e-12
146.450000	1.77178e-12
146.400000	1.78864e-12
146.350000	1.80566e-12
146.300000	1.82285e-12
146.250000	1.84019e-12
146.200000	1.85771e-12
146.150000	1.87539e-12
146.100000	1.89323e-12
146.050000	1.91125e-12
146.000000	1.92944e-12
145.950000	1.9478e-12
145.900000	1.96634e-12
145.850000	1.98505e-12
145.800000	2.00394e-12
145.750000	2.02301e-12
145.700000	2.04226e-12
145.650000	2.0617e-12
145.600000	2.08132e-12
145.550000	2.10113e-12
145.500000	2.12112e-12
145.450000	2.14131e-12
145.400000	2.16169e-12
145.350000	2.18226e-12
145.300000	2.20302e-12
145.250000	2.22399e-12
145.200000	2.24515e-12
145.150000	2.26652e-12
145.100000	2.28809e-12
145.050000	2.30986e-12
145.000000	2.33184e-12
144.950000	2.35403e-12
144.900000	2.37644e-12
144.850000	2.39905e-12
144.800000	2.42188e-12
144.750000	2.44493e-12
144.700000	2.4682e-12
144.650000	2.49168e-12
144.600000	2.51539e-12
144.550000	2.53933e-12
144.500000	2.5635e-12
144.450000	2.58789e-12
144.400000	2.61252e-12
144.350000	2.63738e-12
144.300000	2.66248e-12
144.250000	2.68781e-12
144.200000	2.71339e-12
144.150000	2.73921e-12
144.100000	2.76528e-12
144.050000	2.79159e-12
144.000000	2.81816e-12
143.950000	2.84497e-12
143.900000	2.87205e-12
143.850000	2.89938e-12
143.800000	2.92697e-12
143.750000	2.95482e-12
143.700000	2.98294e-12
143.650000	3.01132e-12
143.600000	3.03998e-12
143.550000	3.0689e-12
143.500000	3.09811e-12
143.450000	3.12759e-12
143.400000	3.15735e-12
143.350000	3.18739e-12
143.300000	3.21773e-12
143.250000	3.24834e-12
143.200000	3.27925e-12
143.150000	3.31046e-12
143.100000	3.34196e-12
143.050000	3.37376e-12
143.000000	3.40586e-12
142.950000	3.43827e-12
142.900000	3.47099e-12
142.850000	3.50402e-12
142.800000	3.53736e-12
142.750000	3.57102e-12
142.700000	3.605e-12
142.650000	3.63931e-12
142.600000	3.67393e-12
142.550000	3.70889e-12
142.500000	3.74419e-12
142.450000	3.77981e-12
142.400000	3.81578e-12
142.350000	3.85209e-12
142.300000	3.88874e-12
142.250000	3.92575e-12
142.200000	3.9631e-12
142.150000	4.00081e-12
142.100000	4.03888e-12
142.050000	4.07731e-12
142.000000	4.11611e-12
141.950000	4.15527e-12
141.900000	4.19481e-12
141.850000	4.23473e-12
141.800000	4.27502e-12
141.750000	4.3157e-12
141.700000	4.35676e-12
141.650000	4.39822e-12
141.600000	4.44007e-12
141.550000	4.48232e-12
141.500000	4.52497e-12
141.450000	4.56802e-12
141.400000	4.61149e-12
141.350000	4.65536e-12
141.300000	4.69966e-12
141.250000	4.74438e-12
141.200000	4.78952e-12
141.150000	4.83509e-12
141.100000	4.8811e-12
141.050000	4.92754e-12
141.000000	4.97443e-12
140.950000	5.02176e-12
140.900000	5.06954e-12
140.850000	5.11778e-12
140.800000	5.16647e-12
140.750000	5.21563e-12
140.700000	5.26525e-12
140.650000	5.31535e-12
140.600000	5.36593e-12
140.550000	5.41698e-12
140.500000	5.46852e-12
140.450000	5.52056e-12
140.400000	5.57308e-12
140.350000	5.62611e-12
140.300000	5.67964e-12
140.250000	5.73368e-12
140.200000	5.78823e-12
140.150000	5.8433e-12
140.100000	5.8989e-12
140.050000	5.95503e-12
140.000000	6.01169e-12
139.950000	6.06888e-12
139.900000	6.12663e-12
139.850000	6.18492e-12
139.800000	6.24377e-12
139.750000	6.30317e-12
139.700000	6.36314e-12
139.650000	6.42368e-12
139.600000	6.4848e-12
139.550000	6.5465e-12
139.500000	6.60879e-12
139.450000	6.67166e-12
139.400000	6.73514e-12
139.350000	6.79922e-12
139.300000	6.86391e-12
139.250000	6.92922e-12
139.200000	6.99514e-12
139.150000	7.0617e-12
139.100000	7.12888e-12
139.050000	7.19671e-12
139.000000	7.26518e-12
138.950000	7.3343e-12
138.900000	7.40408e-12
138.850000	7.47452e-12
138.800000	7.54564e-12
138.750000	7.61743e-12
138.700000	7.6899e-12
138.650000	7.76306e-12
138.600000	7.83692e-12
138.550000	7.91148e-12
138.500000	7.98675e-12
138.450000	8.06274e-12
138.400000	8.13945e-12
138.350000	8.21688e-12
138.300000	8.29506e-12
138.250000	8.37398e-12
138.200000	8.45365e-12
138.150000	8.53407e-12
138.100000	8.61526e-12
138.050000	8.69723e-12
138.000000	8.77997e-12
137.950000	8.8635e-12
137.900000	8.94783e-12
137.850000	9.03296e-12
137.800000	9.11889e-12
137.750000	9.20565e-12
137.700000	9.29323e-12
137.650000	9.38164e-12
137.600000	9.47089e-12
137.550000	9.561e-12
137.500000	9.65195e-12
137.450000	9.74378e-12
137.400000	9.83648e-12
137.350000	9.93006e-12
137.300000	1.00245e-11
137.250000	1.01199e-11
137.200000	1.02162e-11
137.150000	1.03134e-11
137.100000	1.04115e-11
137.050000	1.05105e-11
137.000000	1.06105e-11
136.950000	1.07115e-11
136.900000	1.08134e-11
136.850000	1.09162e-11
136.800000	1.10201e-11
136.750000	1.11249e-11
136.700000	1.12308e-11
136.650000	1.13376e-11
136.600000	1.14455e-11
136.550000	1.15543e-11
136.500000	1.16643e-11
136.450000	1.17752e-11
136.400000	1.18872e-11
136.350000	1.20003e-11
136.300000	1.21145e-11
136.250000	1.22297e-11
136.200000	1.23461e-11
136.150000	1.24635e-11
136.100000	1.25821e-11
136.050000	1.27018e-11
136.000000	1.28226e-11
135.950000	1.29446e-11
135.900000	1.30677e-11
135.850000	1.31921e-11
135.800000	1.33175e-11
135.750000	1.34442e-11
135.700000	1.35721e-11
135.650000	1.37012e-11
135.600000	1.38316e-11
135.550000	1.39632e-11
135.500000	1.4096e-11
135.450000	1.42301e-11
135.400000	1.43654e-11
135.350000	1.45021e-11
135.300000	1.46401e-11
135.250000	1.47793e-11
135.200000	1.49199e-11
135.150000	1.50618e-11
135.100000	1.52051e-11
135.050000	1.53498e-11
135.000000	1.54958e-11
134.950000	1.56432e-11
134.900000	1.5792e-11
134.850000	1.59422e-11
134.800000	1.60939e-11
134.750000	1.6247e-11
134.700000	1.64015e-11
134.650000	1.65575e-11
134.600000	1.6715e-11
134.550000	1.6874e-11
134.500000	1.70345e-11
134.450000	1.71966e-11
134.400000	1.73602e-11
134.350000	1.75253e-11
134.300000	1.7692e-11
134.250000	1.78603e-11
134.200000	1.80302e-11
134.150000	1.82017e-11
134.100000	1.83748e-11
134.050000	1.85496e-11
134.000000	1.87261e-11
133.950000	1.89042e-11
133.900000	1.9084e-11
133.850000	1.92655e-11
133.800000	1.94488e-11
133.750000	1.96338e-11
133.700000	1.98205e-11
133.650000	2.00091e-11
133.600000	2.01994e-11
133.550000	2.03915e-11
133.500000	2.05855e-11
133.450000	2.07813e-11
133.400000	2.0979e-11
133.350000	2.11785e-11
133.300000	2.138e-11
133.250000	2.15834e-11
133.200000	2.17887e-11
133.150000	2.19959e-11
133.100000	2.22051e-11
133.050000	2.24163e-11
133.000000	2.26296e-11
132.950000	2.28448e-11
132.900000	2.30621e-11
132.850000	2.32815e-11
132.800000	2.35029e-11
132.750000	2.37265e-11
132.700000	2.39521e-11
132.650000	2.418e-11
132.600000	2.44099e-11
132.550000	2.46421e-11
132.500000	2.48765e-11
132.450000	2.51131e-11
132.400000	2.5352e-11
132.350000	2.55931e-11
132.300000	2.58365e-11
132.250000	2.60823e-11
132.200000	2.63304e-11
132.150000	2.65808e-11
132.100000	2.68336e-11
132.050000	2.70889e-11
132.000000	2.73465e-11
131.950000	2.76066e-11
131.900000	2.78692e-11
131.850000	2.81343e-11
131.800000	2.84018e-11
131.750000	2.8672e-11
131.700000	2.89447e-11
131.650000	2.922e-11
131.600000	2.94979e-11
131.550000	2.97785e-11
131.500000	3.00617e-11
131.450000	3.03476e-11
131.400000	3.06362e-11
131.350000	3.09276e-11
131.300000	3.12218e-11
131.250000	3.15187e-11
131.200000	3.18185e-11
131.150000	3.21211e-11
131.100000	3.24266e-11
131.050000	3.2735e-11
131.000000	3.30464e-11
130.950000	3.33607e-11
130.900000	3.3678e-11
130.850000	3.39983e-11
130.800000	3.43216e-11
130.750000	3.46481e-11
130.700000	3.49776e-11
130.650000	3.53102e-11
130.600000	3.56461e-11
130.550000	3.59851e-11
130.500000	3.63273e-11
130.450000	3.66728e-11
130.400000	3.70216e-11
130.350000	3.73737e-11
130.300000	3.77292e-11
130.250000	3.8088e-11
130.200000	3.84502e-11
130.150000	3.88159e-11
130.100000	3.91851e-11
130.050000	3.95577e-11
130.000000	3.99339e-11
129.950000	4.03137e-11
129.900000	4.06971e-11
129.850000	4.10842e-11
129.800000	4.14749e-11
129.750000	4.18693e-11
129.700000	4.22675e-11
129.650000	4.26695e-11
129.600000	4.30753e-11
129.550000	4.3485e-11
129.500000	4.38985e-11
129.450000	4.4316e-11
129.400000	4.47375e-11
129.350000	4.51629e-11
129.300000	4.55924e-11
129.250000	4.6026e-11
129.200000	4.64637e-11
129.150000	4.69056e-11
129.100000	4.73517e-11
129.050000	4.7802e-11
129.000000	4.82566e-11
128.950000	4.87155e-11
128.900000	4.91788e-11
128.850000	4.96465e-11
128.800000	5.01186e-11
128.750000	5.05952e-11
128.700000	5.10764e-11
128.650000	5.15621e-11
128.600000	5.20525e-11
128.550000	5.25475e-11
128.500000	5.30472e-11
128.450000	5.35516e-11
128.400000	5.40609e-11
128.350000	5.4575e-11
128.300000	5.5094e-11
128.250000	5.56179e-11
128.200000	5.61468e-11
128.150000	5.66808e-11
128.100000	5.72198e-11
128.050000	5.77639e-11
128.000000	5.83132e-11
127.950000	5.88677e-11
127.900000	5.94275e-11
127.850000	5.99927e-11
127.800000	6.05632e-11
127.750000	6.11391e-11
127.700000	6.17205e-11
127.650000	6.23074e-11
127.600000	6.28999e-11
127.550000	6.3498e-11
127.500000	6.41018e-11
127.450000	6.47114e-11
127.400000	6.53268e-11
127.350000	6.5948e-11
127.300000	6.65751e-11
127.250000	6.72082e-11
127.200000	6.78472e-11
127.150000	6.84924e-11
127.100000	6.91437e-11
127.050000	6.98012e-11
127.000000	7.0465e-11
126.950000	7.1135e-11
126.900000	7.18114e-11
126.850000	7.24943e-11
126.800000	7.31836e-11
126.750000	7.38795e-11
126.700000	7.4582e-11
126.650000	7.52912e-11
126.600000	7.60072e-11
126.550000	7.67299e-11
126.500000	7.74595e-11
126.450000	7.81961e-11
126.400000	7.89396e-11
126.350000	7.96902e-11
126.300000	8.0448e-11
126.250000	8.12129e-11
126.200000	8.19851e-11
126.150000	8.27647e-11
126.100000	8.35517e-11
126.050000	8.43461e-11
126.000000	8.51482e-11
125.950000	8.59578e-11
125.900000	8.67751e-11
125.850000	8.76002e-11
125.800000	8.84332e-11
125.750000	8.9274e-11
125.700000	9.01229e-11
125.650000	9.09798e-11
125.600000	9.18449e-11
125.550000	9.27182e-11
125.500000	9.35997e-11
125.450000	9.44897e-11
125.400000	9.53882e-11
125.350000	9.62951e-11
125.300000	9.72107e-11
125.250000	9.8135e-11
125.200000	9.90681e-11
125.150000	1.0001e-10
125.100000	1.00961e-10
125.050000	1.01921e-10
125.000000	1.0289e-10
124.950000	1.03868e-10
124.900000	1.04856e-10
124.850000	1.05853e-10
124.800000	1.06859e-10
124.750000	1.07875e-10
124.700000	1.08901e-10
124.650000	1.09936e-10
124.600000	1.10982e-10
124.550000	1.12037e-10
124.500000	1.13102e-10
124.450000	1.14177e-10
124.400000	1.15263e-10
124.350000	1.16359e-10
124.300000	1.17465e-10
124.250000	1.18582e-10
124.200000	1.19709e-10
124.150000	1.20848e-10
124.100000	1.21996e-10
124.050000	1.23156e-10
124.000000	1.24327e-10
123.950000	1.25509e-10
123.900000	1.26703e-10
123.850000	1.27907e-10
123.800000	1.29123e-10
123.750000	1.30351e-10
123.700000	1.3159e-10
123.650000	1.32841e-10
123.600000	1.34104e-10
123.550000	1.35379e-10
123.500000	1.36666e-10
123.450000	1.37966e-10
123.400000	1.39277e-10
123.350000	1.40601e-10
123.300000	1.41938e-10
123.250000	1.43288e-10
123.200000	1.4465e-10
123.150000	1.46025e-10
123.100000	1.47413e-10
123.050000	1.48815e-10
123.000000	1.5023e-10
122.950000	1.51658e-10
122.900000	1.531e-10
122.850000	1.54555e-10
122.800000	1.56024e-10
122.750000	1.57508e-10
122.700000	1.59005e-10
122.650000	1.60517e-10
122.600000	1.62043e-10
122.550000	1.63583e-10
122.500000	1.65138e-10
122.450000	1.66708e-10
122.400000	1.68293e-10
122.350000	1.69893e-10
122.300000	1.71508e-10
122.250000	1.73139e-10
122.200000	1.74785e-10
122.150000	1.76446e-10
122.100000	1.78124e-10
122.050000	1.79817e-10
122.000000	1.81526e-10
121.950000	1.83252e-10
121.900000	1.84994e-10
121.850000	1.86753e-10
121.800000	1.88528e-10
121.750000	1.9032e-10
121.700000	1.9213e-10
121.650000	1.93956e-10
121.600000	1.958e-10
121.550000	1.97661e-10
121.500000	1.9954e-10
121.450000	2.01437e-10
121.400000	2.03352e-10
121.350000	2.05285e-10
121.300000	2.07236e-10
121.250000	2.09206e-10
121.200000	2.11195e-10
121.150000	2.13203e-10
121.100000	2.15229e-10
121.050000	2.17275e-10
121.000000	2.19341e-10
120.950000	2.21426e-10
120.900000	2.23531e-10
120.850000	2.25656e-10
120.800000	2.27801e-10
120.750000	2.29966e-10
120.700000	2.32152e-10
120.650000	2.34359e-10
120.600000	2.36586e-10
120.550000	2.38835e-10
120.500000	2.41106e-10
120.450000	2.43398e-10
120.400000	2.45711e-10
120.350000	2.48047e-10
120.300000	2.50405e-10
120.250000	2.52785e-10
120.200000	2.55188e-10
120.150000	2.57613e-10
120.100000	2.60062e-10
120.050000	2.62534e-10
120.000000	2.6503e-10
119.950000	2.67549e-10
119.900000	2.70092e-10
119.850000	2.72659e-10
119.800000	2.75251e-10
119.750000	2.77867e-10
119.700000	2.80508e-10
119.650000	2.83175e-10
119.600000	2.85866e-10
119.550000	2.88583e-10
119.500000	2.91326e-10
119.450000	2.94095e-10
119.400000	2.96891e-10
119.350000	2.99713e-10
119.300000	3.02562e-10
119.250000	3.05437e-10
119.200000	3.08341e-10
119.150000	3.11271e-10
119.100000	3.1423e-10
119.050000	3.17217e-10
119.000000	3.20232e-10
118.950000	3.23275e-10
118.900000	3.26348e-10
118.850000	3.2945e-10
118.800000	3.32581e-10
118.750000	3.35742e-10
118.700000	3.38933e-10
118.650000	3.42155e-10
118.600000	3.45407e-10
118.550000	3.4869e-10
118.500000	3.52004e-10
118.450000	3.55349e-10
118.400000	3.58727e-10
118.350000	3.62136e-10
118.300000	3.65578e-10
118.250000	3.69053e-10
118.200000	3.7256e-10
118.150000	3.76101e-10
118.100000	3.79676e-10
118.050000	3.83284e-10
118.000000	3.86927e-10
117.950000	3.90604e-10
117.900000	3.94317e-10
117.850000	3.98064e-10
117.800000	4.01848e-10
117.750000	4.05667e-10
117.700000	4.09522e-10
117.650000	4.13414e-10
117.600000	4.17343e-10
117.550000	4.2131e-10
117.500000	4.25314e-10
117.450000	4.29356e-10
117.400000	4.33436e-10
117.350000	4.37556e-10
117.300000	4.41714e-10
117.250000	4.45912e-10
117.200000	4.5015e-10
117.150000	4.54428e-10
117.100000	4.58747e-10
117.050000	4.63106e-10
117.000000	4.67508e-10
116.950000	4.71951e-10
116.900000	4.76436e-10
116.850000	4.80964e-10
116.800000	4.85534e-10
116.750000	4.90149e-10
116.700000	4.94807e-10
116.650000	4.99509e-10
116.600000	5.04256e-10
116.550000	5.09048e-10
116.500000	5.13886e-10
116.450000	5.18769e-10
116.400000	5.23699e-10
116.350000	5.28676e-10
116.300000	5.337e-10
116.250000	5.38772e-10
116.200000	5.43892e-10
116.150000	5.49061e-10
116.100000	5.54278e-10
116.050000	5.59546e-10
116.000000	5.64863e-10
115.950000	5.70231e-10
115.900000	5.7565e-10
115.850000	5.8112e-10
115.800000	5.86642e-10
115.750000	5.92217e-10
115.700000	5.97845e-10
115.650000	6.03526e-10
115.600000	6.09261e-10
115.550000	6.1505e-10
115.500000	6.20895e-10
115.450000	6.26795e-10
115.400000	6.32751e-10
115.350000	6.38764e-10
115.300000	6.44834e-10
115.250000	6.50961e-10
115.200000	6.57147e-10
115.150000	6.63392e-10
115.100000	6.69695e-10
115.050000	6.76059e-10
115.000000	6.82483e-10
114.950000	6.88968e-10
114.900000	6.95515e-10
114.850000	7.02124e-10
114.800000	7.08796e-10
114.750000	7.15531e-10
114.700000	7.2233e-10
114.650000	7.29194e-10
114.600000	7.36122e-10
114.550000	7.43117e-10
114.500000	7.50178e-10
114.450000	7.57306e-10
114.400000	7.64502e-10
114.350000	7.71766e-10
114.300000	7.79099e-10
114.250000	7.86502e-10
114.200000	7.93975e-10
114.150000	8.0152e-10
114.100000	8.09135e-10
114.050000	8.16824e-10
114.000000	8.24585e-10
113.950000	8.3242e-10
113.900000	8.40329e-10
113.850000	8.48313e-10
113.800000	8.56374e-10
113.750000	8.6451e-10
113.700000	8.72725e-10
113.650000	8.81017e-10
113.600000	8.89388e-10
113.550000	8.97838e-10
113.500000	9.06369e-10
113.450000	9.1498e-10
113.400000	9.23674e-10
113.350000	9.3245e-10
113.300000	9.41309e-10
113.250000	9.50253e-10
113.200000	9.59281e-10
113.150000	9.68395e-10
113.100000	9.77596e-10
113.050000	9.86884e-10
113.000000	9.9626e-10
112.950000	1.00573e-09
112.900000	1.01528e-09
112.850000	1.02493e-09
112.800000	1.03466e-09
112.750000	1.0445e-09
112.700000	1.05442e-09
112.650000	1.06444e-09
112.600000	1.07455e-09
112.550000	1.08476e-09
112.500000	1.09506e-09
112.450000	1.10547e-09
112.400000	1.11597e-09
112.350000	1.12657e-09
112.300000	1.13728e-09
112.250000	1.14808e-09
112.200000	1.15899e-09
112.150000	1.17e-09
112.100000	1.18111e-09
112.050000	1.19233e-09
112.000000	1.20366e-09
111.950000	1.2151e-09
111.900000	1.22664e-09
111.850000	1.23829e-09
111.800000	1.25006e-09
111.750000	1.26193e-09
111.700000	1.27392e-09
111.650000	1.28602e-09
111.600000	1.29824e-09
111.550000	1.31057e-09
111.500000	1.32303e-09
111.450000	1.33559e-09
111.400000	1.34828e-09
111.350000	1.36109e-09
111.300000	1.37402e-09
111.250000	1.38707e-09
111.200000	1.40025e-09
111.150000	1.41355e-09
111.100000	1.42698e-09
111.050000	1.44054e-09
111.000000	1.45422e-09
110.950000	1.46803e-09
110.900000	1.48198e-09
110.850000	1.49606e-09
110.800000	1.51027e-09
110.750000	1.52462e-09
110.700000	1.5391e-09
110.650000	1.55372e-09
110.600000	1.56848e-09
110.550000	1.58338e-09
110.500000	1.59842e-09
110.450000	1.6136e-09
110.400000	1.62893e-09
110.350000	1.6444e-09
110.300000	1.66002e-09
110.250000	1.67579e-09
110.200000	1.69171e-09
110.150000	1.70778e-09
110.100000	1.724e-09
110.050000	1.74038e-09
110.000000	1.75691e-09
109.950000	1.7736e-09
109.900000	1.79045e-09
109.850000	1.80745e-09
109.800000	1.82462e-09
109.750000	1.84195e-09
109.700000	1.85945e-09
109.650000	1.87711e-09
109.600000	1.89494e-09
109.550000	1.91294e-09
109.500000	1.93111e-09
109.450000	1.94945e-09
109.400000	1.96797e-09
109.350000	1.98666e-09
109.300000	2.00553e-09
109.250000	2.02458e-09
109.200000	2.04381e-09
109.150000	2.06322e-09
109.100000	2.08282e-09
109.050000	2.1026e-09
109.000000	2.12257e-09
108.950000	2.14273e-09
108.900000	2.16308e-09
108.850000	2.18363e-09
108.800000	2.20437e-09
108.750000	2.22531e-09
108.700000	2.24644e-09
108.650000	2.26778e-09
108.600000	2.28932e-09
108.550000	2.31106e-09
108.500000	2.33301e-09
108.450000	2.35517e-09
108.400000	2.37754e-09
108.350000	2.40012e-09
108.300000	2.42291e-09
108.250000	2.44592e-09
108.200000	2.46915e-09
108.150000	2.49261e-09
108.100000	2.51628e-09
108.050000	2.54018e-09
108.000000	2.5643e-09
107.950000	2.58866e-09
107.900000	2.61324e-09
107.850000	2.63806e-09
107.800000	2.66311e-09
107.750000	2.6884e-09
107.700000	2.71394e-09
107.650000	2.73971e-09
107.600000	2.76573e-09
107.550000	2.792e-09
107.500000	2.81851e-09
107.450000	2.84528e-09
107.400000	2.8723e-09
107.350000	2.89958e-09
107.300000	2.92711e-09
107.250000	2.95491e-09
107.200000	2.98297e-09
107.150000	3.0113e-09
107.100000	3.0399e-09
107.050000	3.06877e-09
107.000000	3.09791e-09
106.950000	3.12733e-09
106.900000	3.15703e-09
106.850000	3.18701e-09
106.800000	3.21727e-09
106.750000	3.24782e-09
106.700000	3.27867e-09
106.650000	3.3098e-09
106.600000	3.34123e-09
106.550000	3.37296e-09
106.500000	3.40499e-09
106.450000	3.43732e-09
106.400000	3.46997e-09
106.350000	3.50292e-09
106.300000	3.53618e-09
106.250000	3.56976e-09
106.200000	3.60366e-09
106.150000	3.63788e-09
106.100000	3.67242e-09
106.050000	3.70729e-09
106.000000	3.7425e-09
105.950000	3.77803e-09
105.900000	3.81391e-09
105.850000	3.85012e-09
105.800000	3.88668e-09
105.750000	3.92359e-09
105.700000	3.96084e-09
105.650000	3.99845e-09
105.600000	4.03642e-09
105.550000	4.07475e-09
105.500000	4.11344e-09
105.450000	4.1525e-09
105.400000	4.19193e-09
105.350000	4.23173e-09
105.300000	4.27191e-09
105.250000	4.31247e-09
105.200000	4.35342e-09
105.150000	4.39475e-09
105.100000	4.43648e-09
105.050000	4.47861e-09
105.000000	4.52113e-09
104.950000	4.56406e-09
104.900000	4.60739e-09
104.850000	4.65114e-09
104.800000	4.6953e-09
104.750000	4.73988e-09
104.700000	4.78488e-09
104.650000	4.83031e-09
104.600000	4.87617e-09
104.550000	4.92247e-09
104.500000	4.9692e-09
104.450000	5.01638e-09
104.400000	5.06401e-09
104.350000	5.11209e-09
104.300000	5.16063e-09
104.250000	5.20962e-09
104.200000	5.25908e-09
104.150000	5.30901e-09
104.100000	5.35942e-09
104.050000	5.4103e-09
104.000000	5.46166e-09
103.950000	5.51352e-09
103.900000	5.56586e-09
103.850000	5.6187e-09
103.800000	5.67205e-09
103.750000	5.72589e-09
103.700000	5.78025e-09
103.650000	5.83513e-09
103.600000	5.89053e-09
103.550000	5.94645e-09
103.500000	6.0029e-09
103.450000	6.05989e-09
103.400000	6.11742e-09
103.350000	6.17549e-09
103.300000	6.23412e-09
103.250000	6.2933e-09
103.200000	6.35305e-09
103.150000	6.41336e-09
103.100000	6.47424e-09
103.050000	6.5357e-09
103.000000	6.59775e-09
102.950000	6.66038e-09
102.900000	6.7236e-09
102.850000	6.78743e-09
102.800000	6.85186e-09
102.750000	6.91691e-09
102.700000	6.98257e-09
102.650000	7.04885e-09
102.600000	7.11576e-09
102.550000	7.18331e-09
102.500000	7.2515e-09
102.450000	7.32034e-09
102.400000	7.38982e-09
102.350000	7.45997e-09
102.300000	7.53078e-09
102.250000	7.60227e-09
102.200000	7.67443e-09
102.150000	7.74728e-09
102.100000	7.82082e-09
102.050000	7.89506e-09
102.000000	7.97e-09
101.950000	8.04565e-09
101.900000	8.12202e-09
101.850000	8.19911e-09
101.800000	8.27694e-09
101.750000	8.3555e-09
101.700000	8.43481e-09
101.650000	8.51487e-09
101.600000	8.59569e-09
101.550000	8.67728e-09
101.500000	8.75964e-09
101.450000	8.84279e-09
101.400000	8.92672e-09
101.350000	9.01145e-09
101.300000	9.09698e-09
101.250000	9.18332e-09
101.200000	9.27048e-09
101.150000	9.35847e-09
101.100000	9.4473e-09
101.050000	9.53696e-09
101.000000	9.62748e-09
100.950000	9.71886e-09
100.900000	9.8111e-09
100.850000	9.90422e-09
100.800000	9.99822e-09
100.750000	1.00931e-08
100.700000	1.01889e-08
100.650000	1.02856e-08
100.600000	1.03832e-08
100.550000	1.04818e-08
100.500000	1.05812e-08
100.450000	1.06817e-08
100.400000	1.0783e-08
100.350000	1.08854e-08
100.300000	1.09887e-08
100.250000	1.1093e-08
100.200000	1.11983e-08
100.150000	1.13045e-08
100.100000	1.14118e-08
100.050000	1.15201e-08
100.000000	1.16294e-08
99.950000	1.17398e-08
99.900000	1.18512e-08
99.850000	1.19637e-08
99.800000	1.20772e-08
99.750000	1.21918e-08
99.700000	1.23075e-08
99.650000	1.24243e-08
99.600000	1.25422e-08
99.550000	1.26613e-08
99.500000	1.27814e-08
99.450000	1.29027e-08
99.400000	1.30251e-08
99.350000	1.31487e-08
99.300000	1.32735e-08
99.250000	1.33995e-08
99.200000	1.35266e-08
99.150000	1.3655e-08
99.100000	1.37846e-08
99.050000	1.39154e-08
99.000000	1.40474e-08
98.950000	1.41807e-08
98.900000	1.43153e-08
98.850000	1.44511e-08
98.800000	1.45882e-08
98.750000	1.47267e-08
98.700000	1.48664e-08
98.650000	1.50075e-08
98.600000	1.51499e-08
98.550000	1.52936e-08
98.500000	1.54387e-08
98.450000	1.55852e-08
98.400000	1.57331e-08
98.350000	1.58824e-08
98.300000	1.60331e-08
98.250000	1.61852e-08
98.200000	1.63388e-08
98.150000	1.64938e-08
98.100000	1.66503e-08
98.050000	1.68083e-08
98.000000	1.69678e-08
97.950000	1.71288e-08
97.900000	1.72913e-08
97.850000	1.74553e-08
97.800000	1.7621e-08
97.750000	1.77881e-08
97.700000	1.79569e-08
97.650000	1.81273e-08
97.600000	1.82993e-08
97.550000	1.84729e-08
97.500000	1.86482e-08
97.450000	1.88251e-08
97.400000	1.90037e-08
97.350000	1.9184e-08
97.300000	1.9366e-08
97.250000	1.95497e-08
97.200000	1.97352e-08
97.150000	1.99224e-08
97.100000	2.01114e-08
97.050000	2.03022e-08
97.000000	2.04948e-08
96.950000	2.06893e-08
96.900000	2.08855e-08
96.850000	2.10837e-08
96.800000	2.12837e-08
96.750000	2.14856e-08
96.700000	2.16894e-08
96.650000	2.18952e-08
96.600000	2.21029e-08
96.550000	2.23126e-08
96.500000	2.25243e-08
96.450000	2.27379e-08
96.400000	2.29536e-08
96.350000	2.31714e-08
96.300000	2.33912e-08
96.250000	2.36131e-08
96.200000	2.38371e-08
96.150000	2.40632e-08
96.100000	2.42915e-08
96.050000	2.45219e-08
96.000000	2.47545e-08
95.950000	2.49893e-08
95.900000	2.52264e-08
95.850000	2.54657e-08
95.800000	2.57072e-08
95.750000	2.59511e-08
95.700000	2.61972e-08
95.650000	2.64457e-08
95.600000	2.66966e-08
95.550000	2.69498e-08
95.500000	2.72054e-08
95.450000	2.74635e-08
95.400000	2.7724e-08
95.350000	2.79869e-08
95.300000	2.82524e-08
95.250000	2.85204e-08
95.200000	2.87909e-08
95.150000	2.9064e-08
95.100000	2.93396e-08
95.050000	2.96179e-08
95.000000	2.98988e-08
94.950000	3.01824e-08
94.900000	3.04687e-08
94.850000	3.07577e-08
94.800000	3.10494e-08
94.750000	3.13439e-08
94.700000	3.16411e-08
94.650000	3.19412e-08
94.600000	3.22442e-08
94.550000	3.255e-08
94.500000	3.28587e-08
94.450000	3.31703e-08
94.400000	3.34849e-08
94.350000	3.38025e-08
94.300000	3.41231e-08
94.250000	3.44467e-08
94.200000	3.47734e-08
94.150000	3.51031e-08
94.100000	3.5436e-08
94.050000	3.57721e-08
94.000000	3.61114e-08
93.950000	3.64538e-08
93.900000	3.67995e-08
93.850000	3.71485e-08
93.800000	3.75008e-08
93.750000	3.78564e-08
93.700000	3.82154e-08
93.650000	3.85778e-08
93.600000	3.89437e-08
93.550000	3.9313e-08
93.500000	3.96858e-08
93.450000	4.00621e-08
93.400000	4.0442e-08
93.350000	4.08255e-08
93.300000	4.12126e-08
93.250000	4.16034e-08
93.200000	4.19979e-08
93.150000	4.23962e-08
93.100000	4.27982e-08
93.050000	4.3204e-08
93.000000	4.36137e-08
92.950000	4.40273e-08
92.900000	4.44447e-08
92.850000	4.48662e-08
92.800000	4.52916e-08
92.750000	4.5721e-08
92.700000	4.61545e-08
92.650000	4.65922e-08
92.600000	4.7034e-08
92.550000	4.74799e-08
92.500000	4.79301e-08
92.450000	4.83846e-08
92.400000	4.88433e-08
92.350000	4.93064e-08
92.300000	4.97739e-08
92.250000	5.02458e-08
92.200000	5.07222e-08
92.150000	5.12031e-08
92.100000	5.16886e-08
92.050000	5.21787e-08
92.000000	5.26734e-08
91.950000	5.31727e-08
91.900000	5.36769e-08
91.850000	5.41858e-08
91.800000	5.46995e-08
91.750000	5.52181e-08
91.700000	5.57416e-08
91.650000	5.627e-08
91.600000	5.68035e-08
91.550000	5.7342e-08
91.500000	5.78856e-08
91.450000	5.84344e-08
91.400000	5.89884e-08
91.350000	5.95476e-08
91.300000	6.01121e-08
91.250000	6.0682e-08
91.200000	6.12572e-08
91.150000	6.18379e-08
91.100000	6.24241e-08
91.050000	6.30159e-08
91.000000	6.36133e-08
90.950000	6.42163e-08
90.900000	6.4825e-08
90.850000	6.54395e-08
90.800000	6.60599e-08
90.750000	6.66861e-08
90.700000	6.73182e-08
90.650000	6.79563e-08
90.600000	6.86005e-08
90.550000	6.92507e-08
90.500000	6.99071e-08
90.450000	7.05698e-08
90.400000	7.12387e-08
90.350000	7.1914e-08
90.300000	7.25956e-08
90.250000	7.32837e-08
90.200000	7.39783e-08
90.150000	7.46795e-08
90.100000	7.53874e-08
90.050000	7.61019e-08
90.000000	7.68232e-08
89.950000	7.75514e-08
89.900000	7.82864e-08
89.850000	7.90284e-08
89.800000	7.97774e-08
89.750000	8.05335e-08
89.700000	8.12968e-08
89.650000	8.20673e-08
89.600000	8.28451e-08
89.550000	8.36303e-08
89.500000	8.44229e-08
89.450000	8.5223e-08
89.400000	8.60307e-08
89.350000	8.6846e-08
89.300000	8.76691e-08
89.250000	8.85e-08
89.200000	8.93387e-08
89.150000	9.01853e-08
89.100000	9.104e-08
89.050000	9.19028e-08
89.000000	9.27737e-08
88.950000	9.36529e-08
88.900000	9.45404e-08
88.850000	9.54363e-08
88.800000	9.63407e-08
88.750000	9.72537e-08
88.700000	9.81753e-08
88.650000	9.91056e-08
88.600000	1.00045e-07
88.550000	1.00993e-07
88.500000	1.0195e-07
88.450000	1.02916e-07
88.400000	1.03891e-07
88.350000	1.04876e-07
88.300000	1.05869e-07
88.250000	1.06873e-07
88.200000	1.07885e-07
88.150000	1.08907e-07
88.100000	1.09939e-07
88.050000	1.10981e-07
88.000000	1.12033e-07
87.950000	1.13094e-07
87.900000	1.14166e-07
87.850000	1.15248e-07
87.800000	1.16339e-07
87.750000	1.17442e-07
87.700000	1.18555e-07
87.650000	1.19678e-07
87.600000	1.20812e-07
87.550000	1.21956e-07
87.500000	1.23112e-07
87.450000	1.24278e-07
87.400000	1.25456e-07
87.350000	1.26644e-07
87.300000	1.27844e-07
87.250000	1.29055e-07
87.200000	1.30278e-07
87.150000	1.31512e-07
87.100000	1.32758e-07
87.050000	1.34016e-07
87.000000	1.35285e-07
86.950000	1.36567e-07
86.900000	1.37861e-07
86.850000	1.39167e-07
86.800000	1.40485e-07
86.750000	1.41816e-07
86.700000	1.4316e-07
86.650000	1.44516e-07
86.600000	1.45885e-07
86.550000	1.47267e-07
86.500000	1.48662e-07
86.450000	1.5007e-07
86.400000	1.51492e-07
86.350000	1.52927e-07
86.300000	1.54375e-07
86.250000	1.55837e-07
86.200000	1.57314e-07
86.150000	1.58804e-07
86.100000	1.60308e-07
86.050000	1.61826e-07
86.000000	1.63359e-07
85.950000	1.64907e-07
85.900000	1.66468e-07
85.850000	1.68045e-07
85.800000	1.69637e-07
85.750000	1.71244e-07
85.700000	1.72866e-07
85.650000	1.74503e-07
85.600000	1.76156e-07
85.550000	1.77824e-07
85.500000	1.79508e-07
85.450000	1.81208e-07
85.400000	1.82925e-07
85.350000	1.84657e-07
85.300000	1.86406e-07
85.250000	1.88171e-07
85.200000	1.89953e-07
85.150000	1.91752e-07
85.100000	1.93568e-07
85.050000	1.95402e-07
85.000000	1.97252e-07
84.950000	1.9912e-07
84.900000	2.01006e-07
84.850000	2.02909e-07
84.800000	2.04831e-07
84.750000	2.06771e-07
84.700000	2.08729e-07
84.650000	2.10705e-07
84.600000	2.12701e-07
84.550000	2.14715e-07
84.500000	2.16748e-07
84.450000	2.188e-07
84.400000	2.20872e-07
84.350000	2.22964e-07
84.300000	2.25075e-07
84.250000	2.27206e-07
84.200000	2.29358e-07
84.150000	2.31529e-07
84.100000	2.33722e-07
84.050000	2.35935e-07
84.000000	2.38169e-07
83.950000	2.40424e-07
83.900000	2.427e-07
83.850000	2.44998e-07
83.800000	2.47318e-07
83.750000	2.49659e-07
83.700000	2.52023e-07
83.650000	2.54409e-07
83.600000	2.56818e-07
83.550000	2.59249e-07
83.500000	2.61704e-07
83.450000	2.64181e-07
83.400000	2.66683e-07
83.350000	2.69207e-07
83.300000	2.71756e-07
83.250000	2.74329e-07
83.200000	2.76926e-07
83.150000	2.79547e-07
83.100000	2.82194e-07
83.050000	2.84865e-07
83.000000	2.87562e-07
82.950000	2.90284e-07
82.900000	2.93032e-07
82.850000	2.95806e-07
82.800000	2.98606e-07
82.750000	3.01433e-07
82.700000	3.04286e-07
82.650000	3.07167e-07
82.600000	3.10074e-07
82.550000	3.13009e-07
82.500000	3.15972e-07
82.450000	3.18963e-07
82.400000	3.21982e-07
82.350000	3.2503e-07
82.300000	3.28106e-07
82.250000	3.31212e-07
82.200000	3.34347e-07
82.150000	3.37512e-07
82.100000	3.40706e-07
82.050000	3.43931e-07
82.000000	3.47186e-07
81.950000	3.50472e-07
81.900000	3.53789e-07
81.850000	3.57137e-07
81.800000	3.60517e-07
81.750000	3.63929e-07
81.700000	3.67374e-07
81.650000	3.7085e-07
81.600000	3.7436e-07
81.550000	3.77903e-07
81.500000	3.81479e-07
81.450000	3.8509e-07
81.400000	3.88734e-07
81.350000	3.92413e-07
81.300000	3.96126e-07
81.250000	3.99875e-07
81.200000	4.03659e-07
81.150000	4.07478e-07
81.100000	4.11334e-07
81.050000	4.15227e-07
81.000000	4.19156e-07
80.950000	4.23122e-07
80.900000	4.27126e-07
80.850000	4.31167e-07
80.800000	4.35247e-07
80.750000	4.39366e-07
80.700000	4.43523e-07
80.650000	4.47719e-07
80.600000	4.51956e-07
80.550000	4.56232e-07
80.500000	4.60549e-07
80.450000	4.64906e-07
80.400000	4.69305e-07
80.350000	4.73745e-07
80.300000	4.78227e-07
80.250000	4.82752e-07
80.200000	4.87319e-07
80.150000	4.91929e-07
80.100000	4.96583e-07
80.050000	5.01281e-07
80.000000	5.06024e-07
79.950000	5.10811e-07
79.900000	5.15643e-07
79.850000	5.20521e-07
79.800000	5.25445e-07
79.750000	5.30416e-07
79.700000	5.35434e-07
79.650000	5.40499e-07
79.600000	5.45612e-07
79.550000	5.50773e-07
79.500000	5.55983e-07
79.450000	5.61242e-07
79.400000	5.66551e-07
79.350000	5.7191e-07
79.300000	5.77319e-07
79.250000	5.8278e-07
79.200000	5.88293e-07
79.150000	5.93857e-07
79.100000	5.99474e-07
79.050000	6.05144e-07
79.000000	6.10868e-07
78.950000	6.16645e-07
78.900000	6.22477e-07
78.850000	6.28365e-07
78.800000	6.34308e-07
78.750000	6.40307e-07
78.700000	6.46362e-07
78.650000	6.52475e-07
78.600000	6.58646e-07
78.550000	6.64875e-07
78.500000	6.71163e-07
78.450000	6.7751e-07
78.400000	6.83917e-07
78.350000	6.90384e-07
78.300000	6.96913e-07
78.250000	7.03503e-07
78.200000	7.10156e-07
78.150000	7.16871e-07
78.100000	7.2365e-07
78.050000	7.30493e-07
78.000000	7.374e-07
77.950000	7.44373e-07
77.900000	7.51411e-07
77.850000	7.58516e-07
77.800000	7.65688e-07
77.750000	7.72928e-07
77.700000	7.80236e-07
77.650000	7.87613e-07
77.600000	7.9506e-07
77.550000	8.02577e-07
77.500000	8.10165e-07
77.450000	8.17825e-07
77.400000	8.25557e-07
77.350000	8.33362e-07
77.300000	8.41241e-07
77.250000	8.49194e-07
77.200000	8.57222e-07
77.150000	8.65326e-07
77.100000	8.73506e-07
77.050000	8.81764e-07
77.000000	8.901e-07
76.950000	8.98514e-07
76.900000	9.07008e-07
76.850000	9.15582e-07
76.800000	9.24237e-07
76.750000	9.32973e-07
76.700000	9.41792e-07
76.650000	9.50694e-07
76.600000	9.59681e-07
76.550000	9.68752e-07
76.500000	9.77908e-07
76.450000	9.87151e-07
76.400000	9.96482e-07
76.350000	1.0059e-06
76.300000	1.01541e-06
76.250000	1.025e-06
76.200000	1.03469e-06
76.150000	1.04447e-06
76.100000	1.05434e-06
76.050000	1.06431e-06
76.000000	1.07437e-06
75.950000	1.08452e-06
75.900000	1.09477e-06
75.850000	1.10511e-06
75.800000	1.11556e-06
75.750000	1.1261e-06
75.700000	1.13674e-06
75.650000	1.14748e-06
75.600000	1.15833e-06
75.550000	1.16927e-06
75.500000	1.18032e-06
75.450000	1.19147e-06
75.400000	1.20273e-06
75.350000	1.2141e-06
75.300000	1.22557e-06
75.250000	1.23715e-06
75.200000	1.24884e-06
75.150000	1.26064e-06
75.100000	1.27255e-06
75.050000	1.28457e-06
75.000000	1.29671e-06
74.950000	1.30896e-06
74.900000	1.32132e-06
74.850000	1.33381e-06
74.800000	1.34641e-06
74.750000	1.35913e-06
74.700000	1.37197e-06
74.650000	1.38493e-06
74.600000	1.39801e-06
74.550000	1.41122e-06
74.500000	1.42455e-06
74.450000	1.43801e-06
74.400000	1.45159e-06
74.350000	1.4653e-06
74.300000	1.47914e-06
74.250000	1.49312e-06
74.200000	1.50722e-06
74.150000	1.52146e-06
74.100000	1.53583e-06
74.050000	1.55033e-06
74.000000	1.56497e-06
73.950000	1.57976e-06
73.900000	1.59468e-06
73.850000	1.60974e-06
73.800000	1.62494e-06
73.750000	1.64029e-06
73.700000	1.65578e-06
73.650000	1.67141e-06
73.600000	1.6872e-06
73.550000	1.70313e-06
73.500000	1.71922e-06
73.450000	1.73545e-06
73.400000	1.75184e-06
73.350000	1.76838e-06
73.300000	1.78508e-06
73.250000	1.80194e-06
73.200000	1.81895e-06
73.150000	1.83613e-06
73.100000	1.85346e-06
73.050000	1.87096e-06
73.000000	1.88863e-06
72.950000	1.90646e-06
72.900000	1.92446e-06
72.850000	1.94263e-06
72.800000	1.96097e-06
72.750000	1.97949e-06
72.700000	1.99817e-06
72.650000	2.01704e-06
72.600000	2.03608e-06
72.550000	2.0553e-06
72.500000	2.0747e-06
72.450000	2.09429e-06
72.400000	2.11406e-06
72.350000	2.13402e-06
72.300000	2.15416e-06
72.250000	2.17449e-06
72.200000	2.19502e-06
72.150000	2.21574e-06
72.100000	2.23665e-06
72.050000	2.25777e-06
72.000000	2.27908e-06
71.950000	2.30059e-06
71.900000	2.3223e-06
71.850000	2.34422e-06
71.800000	2.36634e-06
71.750000	2.38868e-06
71.700000	2.41122e-06
71.650000	2.43397e-06
71.600000	2.45694e-06
71.550000	2.48013e-06
71.500000	2.50354e-06
71.450000	2.52716e-06
71.400000	2.55101e-06
71.350000	2.57508e-06
71.300000	2.59938e-06
71.250000	2.62391e-06
71.200000	2.64867e-06
71.150000	2.67366e-06
71.100000	2.69889e-06
71.050000	2.72435e-06
71.000000	2.75005e-06
70.950000	2.776e-06
70.900000	2.80219e-06
70.850000	2.82863e-06
70.800000	2.85532e-06
70.750000	2.88225e-06
70.700000	2.90944e-06
70.650000	2.93689e-06
70.600000	2.9646e-06
70.550000	2.99256e-06
70.500000	3.02079e-06
70.450000	3.04929e-06
70.400000	3.07805e-06
70.350000	3.10709e-06
70.300000	3.13639e-06
70.250000	3.16598e-06
70.200000	3.19584e-06
70.150000	3.22598e-06
70.100000	3.25641e-06
70.050000	3.28712e-06
70.000000	3.31813e-06
69.950000	3.34942e-06
69.900000	3.38101e-06
69.850000	3.41289e-06
69.800000	3.44508e-06
69.750000	3.47757e-06
69.700000	3.51036e-06
69.650000	3.54347e-06
69.600000	3.57688e-06
69.550000	3.61061e-06
69.500000	3.64465e-06
69.450000	3.67902e-06
69.400000	3.71371e-06
69.350000	3.74873e-06
69.300000	3.78407e-06
69.250000	3.81975e-06
69.200000	3.85576e-06
69.150000	3.89212e-06
69.100000	3.92881e-06
69.050000	3.96585e-06
69.000000	4.00324e-06
68.950000	4.04098e-06
68.900000	4.07907e-06
68.850000	4.11752e-06
68.800000	4.15634e-06
68.750000	4.19552e-06
68.700000	4.23506e-06
68.650000	4.27498e-06
68.600000	4.31528e-06
68.550000	4.35595e-06
68.500000	4.39701e-06
68.450000	4.43845e-06
68.400000	4.48028e-06
68.350000	4.52251e-06
68.300000	4.56513e-06
68.250000	4.60815e-06
68.200000	4.65158e-06
68.150000	4.69542e-06
68.100000	4.73967e-06
68.050000	4.78433e-06
68.000000	4.82941e-06
67.950000	4.87492e-06
67.900000	4.92086e-06
67.850000	4.96722e-06
67.800000	5.01402e-06
67.750000	5.06127e-06
67.700000	5.10895e-06
67.650000	5.15709e-06
67.600000	5.20568e-06
67.550000	5.25472e-06
67.500000	5.30422e-06
67.450000	5.35419e-06
67.400000	5.40463e-06
67.350000	5.45555e-06
67.300000	5.50694e-06
67.250000	5.55881e-06
67.200000	5.61117e-06
67.150000	5.66403e-06
67.100000	5.71738e-06
67.050000	5.77123e-06
67.000000	5.82558e-06
66.950000	5.88045e-06
66.900000	5.93584e-06
66.850000	5.99174e-06
66.800000	6.04817e-06
66.750000	6.10513e-06
66.700000	6.16262e-06
66.650000	6.22065e-06
66.600000	6.27923e-06
66.550000	6.33836e-06
66.500000	6.39804e-06
66.450000	6.45829e-06
66.400000	6.5191e-06
66.350000	6.58048e-06
66.300000	6.64243e-06
66.250000	6.70497e-06
66.200000	6.7681e-06
66.150000	6.83182e-06
66.100000	6.89613e-06
66.050000	6.96105e-06
66.000000	7.02658e-06
65.950000	7.09273e-06
65.900000	7.15949e-06
65.850000	7.22689e-06
65.800000	7.29491e-06
65.750000	7.36357e-06
65.700000	7.43288e-06
65.650000	7.50284e-06
65.600000	7.57345e-06
65.550000	7.64473e-06
65.500000	7.71668e-06
65.450000	7.7893e-06
65.400000	7.8626e-06
65.350000	7.93659e-06
65.300000	8.01127e-06
65.250000	8.08666e-06
65.200000	8.16275e-06
65.150000	8.23956e-06
65.100000	8.31708e-06
65.050000	8.39534e-06
65.000000	8.47432e-06
64.950000	8.55405e-06
64.900000	8.63453e-06
64.850000	8.71576e-06
64.800000	8.79775e-06
64.750000	8.88051e-06
64.700000	8.96405e-06
64.650000	9.04837e-06
64.600000	9.13348e-06
64.550000	9.21939e-06
64.500000	9.30611e-06
64.450000	9.39364e-06
64.400000	9.48198e-06
64.350000	9.57116e-06
64.300000	9.66117e-06
64.250000	9.75203e-06
64.200000	9.84374e-06
64.150000	9.93631e-06
64.100000	1.00297e-05
64.050000	1.01241e-05
64.000000	1.02192e-05
63.950000	1.03153e-05
63.900000	1.04123e-05
63.850000	1.05102e-05
63.800000	1.0609e-05
63.750000	1.07088e-05
63.700000	1.08094e-05
63.650000	1.09111e-05
63.600000	1.10136e-05
63.550000	1.11172e-05
63.500000	1.12217e-05
63.450000	1.13271e-05
63.400000	1.14336e-05
63.350000	1.15411e-05
63.300000	1.16495e-05
63.250000	1.1759e-05
63.200000	1.18695e-05
63.150000	1.19811e-05
63.100000	1.20937e-05
63.050000	1.22073e-05
63.000000	1.2322e-05
62.950000	1.24378e-05
62.900000	1.25547e-05
62.850000	1.26726e-05
62.800000	1.27917e-05
62.750000	1.29119e-05
62.700000	1.30332e-05
62.650000	1.31556e-05
62.600000	1.32792e-05
62.550000	1.34039e-05
62.500000	1.35298e-05
62.450000	1.36569e-05
62.400000	1.37852e-05
62.350000	1.39147e-05
62.300000	1.40454e-05
62.250000	1.41773e-05
62.200000	1.43104e-05
62.150000	1.44448e-05
62.100000	1.45805e-05
62.050000	1.47174e-05
62.000000	1.48556e-05
61.950000	1.49951e-05
61.900000	1.51358e-05
61.850000	1.5278e-05
61.800000	1.54214e-05
61.750000	1.55662e-05
61.700000	1.57123e-05
61.650000	1.58598e-05
61.600000	1.60087e-05
61.550000	1.61589e-05
61.500000	1.63106e-05
61.450000	1.64637e-05
61.400000	1.66182e-05
61.350000	1.67742e-05
61.300000	1.69316e-05
61.250000	1.70905e-05
61.200000	1.72509e-05
61.150000	1.74128e-05
61.100000	1.75762e-05
61.050000	1.77411e-05
61.000000	1.79075e-05
60.950000	1.80756e-05
60.900000	1.82451e-05
60.850000	1.84163e-05
60.800000	1.85891e-05
60.750000	1.87635e-05
60.700000	1.89395e-05
60.650000	1.91171e-05
60.600000	1.92964e-05
60.550000	1.94774e-05
60.500000	1.96601e-05
60.450000	1.98445e-05
60.400000	2.00306e-05
60.350000	2.02184e-05
60.300000	2.0408e-05
60.250000	2.05993e-05
60.200000	2.07925e-05
60.150000	2.09874e-05
60.100000	2.11842e-05
60.050000	2.13828e-05
60.000000	2.15833e-05
59.950000	2.17856e-05
59.900000	2.19898e-05
59.850000	2.21959e-05
59.800000	2.2404e-05
59.750000	2.26139e-05
59.700000	2.28259e-05
59.650000	2.30398e-05
59.600000	2.32557e-05
59.550000	2.34736e-05
59.500000	2.36936e-05
59.450000	2.39156e-05
59.400000	2.41397e-05
59.350000	2.43658e-05
59.300000	2.45941e-05
59.250000	2.48245e-05
59.200000	2.5057e-05
59.150000	2.52918e-05
59.100000	2.55287e-05
59.050000	2.57678e-05
59.000000	2.60091e-05
58.950000	2.62527e-05
58.900000	2.64985e-05
58.850000	2.67467e-05
58.800000	2.69971e-05
58.750000	2.72499e-05
58.700000	2.75051e-05
58.650000	2.77626e-05
58.600000	2.80225e-05
58.550000	2.82848e-05
58.500000	2.85496e-05
58.450000	2.88168e-05
58.400000	2.90866e-05
58.350000	2.93588e-05
58.300000	2.96336e-05
58.250000	2.99109e-05
58.200000	3.01908e-05
58.150000	3.04733e-05
58.100000	3.07585e-05
58.050000	3.10462e-05
58.000000	3.13367e-05
57.950000	3.16299e-05
57.900000	3.19258e-05
57.850000	3.22244e-05
57.800000	3.25259e-05
57.750000	3.28301e-05
57.700000	3.31371e-05
57.650000	3.3447e-05
57.600000	3.37598e-05
57.550000	3.40755e-05
57.500000	3.43942e-05
57.450000	3.47157e-05
57.400000	3.50403e-05
57.350000	3.53679e-05
57.300000	3.56986e-05
57.250000	3.60323e-05
57.200000	3.63691e-05
57.150000	3.6709e-05
57.100000	3.70521e-05
57.050000	3.73984e-05
57.000000	3.77479e-05
56.950000	3.81006e-05
56.900000	3.84566e-05
56.850000	3.88159e-05
56.800000	3.91786e-05
56.750000	3.95446e-05
56.700000	3.9914e-05
56.650000	4.02868e-05
56.600000	4.06631e-05
56.550000	4.10429e-05
56.500000	4.14262e-05
56.450000	4.18131e-05
56.400000	4.22035e-05
56.350000	4.25976e-05
56.300000	4.29953e-05
56.250000	4.33967e-05
56.200000	4.38018e-05
56.150000	4.42107e-05
56.100000	4.46234e-05
56.050000	4.50399e-05
56.000000	4.54602e-05
55.950000	4.58845e-05
55.900000	4.63126e-05
55.850000	4.67448e-05
55.800000	4.71809e-05
55.750000	4.76211e-05
55.700000	4.80653e-05
55.650000	4.85137e-05
55.600000	4.89662e-05
55.550000	4.94229e-05
55.500000	4.98838e-05
55.450000	5.0349e-05
55.400000	5.08185e-05
55.350000	5.12923e-05
55.300000	5.17706e-05
55.250000	5.22532e-05
55.200000	5.27403e-05
55.150000	5.32319e-05
55.100000	5.3728e-05
55.050000	5.42288e-05
55.000000	5.47341e-05
54.950000	5.52442e-05
54.900000	5.57589e-05
54.850000	5.62784e-05
54.800000	5.68027e-05
54.750000	5.73318e-05
54.700000	5.78658e-05
54.650000	5.84048e-05
54.600000	5.89487e-05
54.550000	5.94976e-05
54.500000	6.00516e-05
54.450000	6.06108e-05
54.400000	6.1175e-05
54.350000	6.17445e-05
54.300000	6.23192e-05
54.250000	6.28993e-05
54.200000	6.34846e-05
54.150000	6.40754e-05
54.100000	6.46716e-05
54.050000	6.52733e-05
54.000000	6.58806e-05
53.950000	6.64934e-05
53.900000	6.71119e-05
53.850000	6.77361e-05
53.800000	6.8366e-05
53.750000	6.90018e-05
53.700000	6.96433e-05
53.650000	7.02908e-05
53.600000	7.09443e-05
53.550000	7.16037e-05
53.500000	7.22692e-05
53.450000	7.29409e-05
53.400000	7.36187e-05
53.350000	7.43027e-05
53.300000	7.49931e-05
53.250000	7.56898e-05
53.200000	7.63928e-05
53.150000	7.71024e-05
53.100000	7.78184e-05
53.050000	7.8541e-05
53.000000	7.92703e-05
52.950000	8.00062e-05
52.900000	8.07489e-05
52.850000	8.14985e-05
52.800000	8.22549e-05
52.750000	8.30182e-05
52.700000	8.37885e-05
52.650000	8.45659e-05
52.600000	8.53504e-05
52.550000	8.61421e-05
52.500000	8.69411e-05
52.450000	8.77474e-05
52.400000	8.8561e-05
52.350000	8.93821e-05
52.300000	9.02108e-05
52.250000	9.1047e-05
52.200000	9.18908e-05
52.150000	9.27424e-05
52.100000	9.36018e-05
52.050000	9.4469e-05
52.000000	9.53441e-05
51.950000	9.62273e-05
51.900000	9.71185e-05
51.850000	9.80178e-05
51.800000	9.89254e-05
51.750000	9.98413e-05
51.700000	0.000100765
51.650000	0.000101698
51.600000	0.000102639
51.550000	0.000103589
51.500000	0.000104547
51.450000	0.000105515
51.400000	0.00010649
51.350000	0.000107475
51.300000	0.000108469
51.250000	0.000109472
51.200000	0.000110484
51.150000	0.000111505
51.100000	0.000112536
51.050000	0.000113575
51.000000	0.000114625
50.950000	0.000115684
50.900000	0.000116752
50.850000	0.00011783
50.800000	0.000118918
50.750000	0.000120016
50.700000	0.000121124
50.650000	0.000122242
50.600000	0.00012337
50.550000	0.000124508
50.500000	0.000125656
50.450000	0.000126815
50.400000	0.000127985
50.350000	0.000129165
50.300000	0.000130355
50.250000	0.000131557
50.200000	0.000132769
50.150000	0.000133992
50.100000	0.000135227
50.050000	0.000136472
50.000000	0.000137729
49.950000	0.000138997
49.900000	0.000140277
49.850000	0.000141568
49.800000	0.00014287
49.750000	0.000144185
49.700000	0.000145511
49.650000	0.000146849
49.600000	0.0001482
49.550000	0.000149562
49.500000	0.000150937
49.450000	0.000152324
49.400000	0.000153723
49.350000	0.000155135
49.300000	0.00015656
49.250000	0.000157997
49.200000	0.000159448
49.150000	0.000160911
49.100000	0.000162387
49.050000	0.000163877
49.000000	0.00016538
48.950000	0.000166897
48.900000	0.000168427
48.850000	0.00016997
48.800000	0.000171528
48.750000	0.000173099
48.700000	0.000174685
48.650000	0.000176284
48.600000	0.000177898
48.550000	0.000179526
48.500000	0.000181169
48.450000	0.000182826
48.400000	0.000184498
48.350000	0.000186184
48.300000	0.000187886
48.250000	0.000189603
48.200000	0.000191335
48.150000	0.000193082
48.100000	0.000194845
48.050000	0.000196624
48.000000	0.000198418
47.950000	0.000200228
47.900000	0.000202054
47.850000	0.000203896
47.800000	0.000205754
47.750000	0.000207629
47.700000	0.00020952
47.650000	0.000211428
47.600000	0.000213352
47.550000	0.000215293
47.500000	0.000217252
47.450000	0.000219227
47.400000	0.00022122
47.350000	0.00022323
47.300000	0.000225258
47.250000	0.000227304
47.200000	0.000229367
47.150000	0.000231448
47.100000	0.000233547
47.050000	0.000235665
47.000000	0.000237801
46.950000	0.000239955
46.900000	0.000242128
46.850000	0.00024432
46.800000	0.000246531
46.750000	0.00024876
46.700000	0.000251009
46.650000	0.000253278
46.600000	0.000255565
46.550000	0.000257873
46.500000	0.0002602
46.450000	0.000262547
46.400000	0.000264914
46.350000	0.000267301
46.300000	0.000269709
46.250000	0.000272137
46.200000	0.000274585
46.150000	0.000277055
46.100000	0.000279545
46.050000	0.000282056
46.000000	0.000284588
45.950000	0.000287142
45.900000	0.000289717
45.850000	0.000292313
45.800000	0.000294931
45.750000	0.000297571
45.700000	0.000300233
45.650000	0.000302917
45.600000	0.000305623
45.550000	0.000308351
45.500000	0.000311102
45.450000	0.000313876
45.400000	0.000316672
45.350000	0.00031949
45.300000	0.000322332
45.250000	0.000325197
45.200000	0.000328084
45.150000	0.000330995
45.100000	0.000333929
45.050000	0.000336887
45.000000	0.000339868
44.950000	0.000342873
44.900000	0.000345901
44.850000	0.000348953
44.800000	0.000352029
44.750000	0.000355129
44.700000	0.000358253
44.650000	0.0003614
44.600000	0.000364572
44.550000	0.000367767
44.500000	0.000370987
44.450000	0.00037423
44.400000	0.000377498
44.350000	0.000380789
44.300000	0.000384105
44.250000	0.000387444
44.200000	0.000390808
44.150000	0.000394195
44.100000	0.000397605
44.050000	0.000401039
44.000000	0.000404497
43.950000	0.000407977
43.900000	0.000411481
43.850000	0.000415007
43.800000	0.000418555
43.750000	0.000422125
43.700000	0.000425717
43.650000	0.00042933
43.600000	0.000432964
43.550000	0.000436617
43.500000	0.00044029
43.450000	0.000443981
43.400000	0.000447689
43.350000	0.000451414
43.300000	0.000455154
43.250000	0.000458907
43.200000	0.000462672
43.150000	0.000466446
43.100000	0.000470228
43.050000	0.000474013
43.000000	0.000477797
42.950000	0.000481576
42.900000	0.000485343
42.850000	0.000489087
42.800000	0.000492794
42.750000	0.000496441
42.700000	0.000499977
&
```
