## Supplementary material for "All-at-once RNA folding with 3D motif prediction framed by evolutionary information": RF04189_icd-II.cacofold.helixcov

```
# RMs = 6 L = 154

# RM_HELIX NESTED 62-67 73-77, nbp = 5 nbp_cov = 0
# pvals: 0.0574641,0.111874,0.594775,0.594775,0.594775
# aggregated NONE
NESTED  :::::::::::::::::::::::::::::::::::::::::::::::::::<<<-<<_____>>>>>:::::::::::::::::::::::::::::::::::::::::::::::::::::::::::::::::::::::::::::
        ::::::::::::::::::::::::::::::::::::::::::::::::::::::::::::::::::::::::::::::::::::::::::::::::::::::::::::::::::::::::::::::::::::::::::::::::

# RM_HELIX NESTED 40-50 82-88, nbp = 7 nbp_cov = 1
# pvals: 0.104924,0.655973,0.594775,0.0514375,0.989088,0.0017094,5.28998e-07
# aggregated NONE
NESTED  :::::::::::::::::::::::::::::::::::::::<<<<<<<_________________________>>>>>>>::::::::::::::::::::::::::::::::::::::::::::::::::::::::::::::::::
        :::::::::::::::::::::::::::::::::::::::::::::<_________________________>::::::::::::::::::::::::::::::::::::::::::::::::::::::::::::::::::::::::

# RM_HELIX NESTED 34-36 92-94, nbp = 3 nbp_cov = 0
# pvals: 0.0937014,0.594775,0.970435
# aggregated NONE
NESTED  :::::::::::::::::::::::::::::::::<<<_____________________________________________>>>::::::::::::::::::::::::::::::::::::::::::::::::::::::::::::
        ::::::::::::::::::::::::::::::::::::::::::::::::::::::::::::::::::::::::::::::::::::::::::::::::::::::::::::::::::::::::::::::::::::::::::::::::

# RM_HELIX NESTED 25-33 100-108, nbp = 9 nbp_cov = 0
# pvals: 0.328356,0.328356,0.594775,0.328356,0.125,0.328356,0.790205,0.594775,0.69172
# aggregated NONE
NESTED  ::::::::::::::::::::::::<<<<<<<<<________________________________________________________>>>>>>>>>::::::::::::::::::::::::::::::::::::::::::::::
        ::::::::::::::::::::::::::::::::::::::::::::::::::::::::::::::::::::::::::::::::::::::::::::::::::::::::::::::::::::::::::::::::::::::::::::::::

# RM_HELIX NESTED 109-117 123-131, nbp = 9 nbp_cov = 0
# pvals: 0.328356,0.0184489,0.868847,0.0525787,0.01233,0.594775,0.594775,0.0514375,0.655973
# aggregated NONE
NESTED  ::::::::::::::::::::::::::::::::::::::::::::::::::::::::::::::::::::::::::::::::::::::::::::::::::<<<<<<<<<_____>>>>>>>>>:::::::::::::::::::::::
        ::::::::::::::::::::::::::::::::::::::::::::::::::::::::::::::::::::::::::::::::::::::::::::::::::::::::::::::::::::::::::::::::::::::::::::::::

# RM_BL Docking-elbow 34-99, nbp = 0 nbp_cov = 0 nhl_b_cov 0/2
# aggregated NONE
RM_BL   ::::::::::::::::::::::::::::::::zz::::::::::::::::::::::::::::::::::::::::::::::::::xxxxx::::::::::::::::::::::::::::::::::::::::::::::::::::::: Docking-elbow
```
