## Supplementary material for "All-at-once RNA folding with 3D motif prediction framed by evolutionary information": RF04189_icd-II.cacofold.power

```
# Power analysis of CaCoFold structure 
#
# Powertype = SINGLE SUBSTITUTIONS
# covary  left_pos      right_pos    substitutions      power
#----------------------------------------------------------------
          25		108		2		0.00
          26		107		2		0.00
          27		106		1		0.00
          28		105		1		0.00
          29		104		2		0.00
          30		103		2		0.00
          31		102		2		0.00
          32		101		3		0.02
          33		100		3		0.02
          34		94		5		0.11
          35		93		2		0.00
          36		92		3		0.02
          40		88		3		0.02
          45		87		3		0.02
          46		86		5		0.11
          47		85		5		0.11
          48		84		6		0.16
          49		83		7		0.20
     *    50		82		6		0.16
          62		77		3		0.02
          63		76		4		0.07
          64		75		1		0.00
          66		74		1		0.00
          67		73		1		0.00
          109		131		1		0.00
          110		130		3		0.02
          111		129		2		0.00
          112		128		3		0.02
          113		127		2		0.00
          114		126		0		0.00
          115		125		0		0.00
          116		124		3		0.02
          117		123		1		0.00
#
# BPAIRS 33
# avg substitutions per BP  2.7
# BPAIRS expected to covary 1.1 +/- 1.0
# BPAIRS observed to covary 1
#
```
