## Supplementary material for "All-at-once RNA folding with 3D motif prediction framed by evolutionary information": RF04189_icd-II.power

```
# Power analysis of given structure 
#
# Powertype = SINGLE SUBSTITUTIONS
# covary  left_pos      right_pos    substitutions      power
#----------------------------------------------------------------
          1		152		3		0.02
          2		151		1		0.00
          3		150		4		0.07
          4		149		0		0.00
          5		148		1		0.00
          6		147		1		0.00
          10		142		1		0.00
          11		141		1		0.00
          12		140		0		0.00
          13		139		0		0.00
          21		106		3		0.02
          22		105		0		0.00
          23		104		1		0.00
          24		103		1		0.00
          25		102		1		0.00
          28		97		1		0.00
          29		96		1		0.00
          31		95		4		0.07
          32		94		2		0.00
          33		93		4		0.07
          34		92		5		0.11
          35		88		1		0.00
          36		87		2		0.00
          48		84		6		0.16
          49		83		7		0.20
     *    50		82		6		0.16
          66		74		1		0.00
          67		73		1		0.00
          109		131		1		0.00
          110		130		3		0.02
          112		128		3		0.02
          113		127		2		0.00
          114		126		0		0.00
          115		125		0		0.00
#
# BPAIRS 34
# avg substitutions per BP  2.0
# BPAIRS expected to covary 0.9 +/- 0.9
# BPAIRS observed to covary 1
#
```
