## Supplementary material for "All-at-once RNA folding with 3D motif prediction framed by evolutionary information": RF04189_icd-II.sorted.cov

```
#
# Method Target_E-val [cov_min,cov_max] [FP | TP True Found | Sen PPV F] 
# GTp    0.05         [-7.49,16.53]     [0 | 1 34 1 | 2.94 100.00 5.71] 
#
#       left_pos       right_pos        score          E-value           pvalue       substitutions      power
#--------------------------------------------------------------------------------------------------------------
*	      50	      82	16.53053	1.79859e-05	5.28998e-07	6		0.16
```
