## Supplementary material for "All-at-once RNA folding with 3D motif prediction framed by evolutionary information": RF04189_icd-II.surv

```
16.500000	0.0294118
10.300000	0.0588235
7.050000	0.0882353
6.150000	0.117647
5.300000	0.147059
3.700000	0.176471
0.650000	0.205882
0.000000	0.5
-0.050000	0.852941
-0.600000	0.882353
-1.250000	0.911765
-2.450000	0.941176
-2.500000	0.970588
-4.200000	1
&
12.225415	9.74469e-05
12.200000	0.000292341
10.750000	0.000389788
10.650000	0.000487234
10.500000	0.00194894
10.250000	0.00204638
10.200000	0.00224128
10.100000	0.00233873
10.050000	0.00243617
10.000000	0.00302085
9.950000	0.0031183
9.600000	0.00409277
9.550000	0.00419022
9.250000	0.00428766
9.100000	0.00448256
9.000000	0.0047749
8.950000	0.00496979
8.900000	0.00516469
8.800000	0.00565192
8.750000	0.00594426
8.700000	0.00604171
8.600000	0.00613915
8.550000	0.0062366
8.500000	0.00643149
8.400000	0.00652894
8.300000	0.00672384
8.250000	0.00682128
8.200000	0.00691873
7.950000	0.00701618
7.800000	0.00711362
7.750000	0.00779575
7.650000	0.0078932
7.550000	0.00808809
7.500000	0.00818554
7.450000	0.00828299
7.250000	0.00847788
7.200000	0.00857533
7.150000	0.00877022
7.050000	0.0124732
7.000000	0.0126681
6.850000	0.012863
6.800000	0.0133502
6.750000	0.0141298
6.700000	0.0142272
6.650000	0.0143247
6.600000	0.0150068
6.350000	0.0151043
6.300000	0.0152017
6.200000	0.0153966
6.150000	0.0163711
6.100000	0.0164685
6.050000	0.0189047
6.000000	0.0190021
5.900000	0.0190996
5.850000	0.0193919
5.800000	0.0194894
5.750000	0.0208536
5.700000	0.0215358
5.650000	0.0234847
5.600000	0.0235821
5.550000	0.0236796
5.500000	0.0240694
5.450000	0.024849
5.400000	0.0252387
5.350000	0.0260183
5.300000	0.0267004
5.250000	0.0267979
5.200000	0.02748
5.150000	0.0276749
5.100000	0.0277724
5.050000	0.0280647
5.000000	0.0284545
4.950000	0.0286494
4.900000	0.0289417
4.800000	0.0306958
4.700000	0.0308907
4.650000	0.031183
4.600000	0.0333268
4.550000	0.0339115
4.500000	0.0341064
4.450000	0.0343988
4.400000	0.0345936
4.350000	0.0347885
4.250000	0.0352758
4.200000	0.0355681
4.150000	0.0369324
4.100000	0.0393685
4.050000	0.0398558
4.000000	0.0400507
3.950000	0.0407328
3.900000	0.0413175
3.850000	0.0419996
3.800000	0.0444358
3.750000	0.0462873
3.700000	0.048626
3.650000	0.0488209
3.600000	0.0500877
3.550000	0.0505749
3.500000	0.0511596
3.450000	0.0524264
3.400000	0.0545703
3.350000	0.0565192
3.300000	0.0572988
3.250000	0.0585656
3.200000	0.0593452
3.150000	0.0598324
3.100000	0.0603196
3.050000	0.0616839
3.000000	0.0630481
2.950000	0.0643149
2.900000	0.0661664
2.850000	0.0672384
2.800000	0.0676281
2.750000	0.0680179
2.700000	0.0686026
2.650000	0.0694796
2.600000	0.0707464
2.550000	0.0720133
2.500000	0.0735724
2.450000	0.0744494
2.400000	0.0757162
2.350000	0.0781524
2.300000	0.0784447
2.250000	0.0793218
2.200000	0.0808809
2.150000	0.0818554
2.100000	0.0828299
2.050000	0.084389
2.000000	0.0851686
1.950000	0.0856558
1.900000	0.0885792
1.850000	0.0901384
1.800000	0.0909179
1.750000	0.0924771
1.700000	0.0938414
1.650000	0.0947184
1.600000	0.096375
1.550000	0.0988111
1.500000	0.101052
1.450000	0.103001
1.400000	0.104561
1.350000	0.106315
1.300000	0.107581
1.250000	0.108653
1.200000	0.109433
1.150000	0.111966
1.100000	0.113038
1.050000	0.115475
1.000000	0.117326
0.950000	0.119762
0.900000	0.121906
0.850000	0.123952
0.800000	0.127071
0.750000	0.129702
0.700000	0.13282
0.650000	0.136621
0.600000	0.139739
0.550000	0.142272
0.500000	0.147242
0.450000	0.149971
0.400000	0.152309
0.350000	0.155818
0.300000	0.157669
0.250000	0.160592
0.200000	0.16527
0.150000	0.16946
0.100000	0.17365
0.050000	0.181933
0.000000	0.420191
-0.050000	0.72978
-0.100000	0.739037
-0.150000	0.745566
-0.200000	0.752777
-0.250000	0.758429
-0.300000	0.764861
-0.350000	0.771974
-0.400000	0.779575
-0.450000	0.784642
-0.500000	0.789222
-0.550000	0.793705
-0.600000	0.800234
-0.650000	0.805009
-0.700000	0.811538
-0.750000	0.818749
-0.800000	0.828299
-0.850000	0.836582
-0.900000	0.842526
-0.950000	0.846326
-1.000000	0.853635
-1.050000	0.856461
-1.100000	0.859969
-1.150000	0.864744
-1.200000	0.86679
-1.250000	0.87137
-1.300000	0.874391
-1.350000	0.875755
-1.400000	0.881017
-1.450000	0.885013
-1.500000	0.89047
-1.550000	0.89427
-1.600000	0.895829
-1.650000	0.897486
-1.700000	0.901871
-1.750000	0.905282
-1.800000	0.907133
-1.850000	0.908985
-1.900000	0.910934
-1.950000	0.912785
-2.000000	0.914442
-2.050000	0.916391
-2.100000	0.918145
-2.150000	0.919411
-2.200000	0.920776
-2.250000	0.922627
-2.300000	0.927597
-2.350000	0.929838
-2.400000	0.93052
-2.450000	0.932372
-2.500000	0.935685
-2.550000	0.937147
-2.600000	0.942409
-2.650000	0.943871
-2.700000	0.943968
-2.750000	0.94543
-2.800000	0.947671
-2.850000	0.950594
-2.900000	0.951471
-2.950000	0.952738
-3.000000	0.954005
-3.050000	0.95459
-3.100000	0.955272
-3.150000	0.956149
-3.200000	0.957221
-3.250000	0.962191
-3.300000	0.963068
-3.350000	0.96336
-3.400000	0.963847
-3.450000	0.964822
-3.500000	0.965211
-3.550000	0.966478
-3.600000	0.967648
-3.650000	0.968135
-3.700000	0.96872
-3.750000	0.969207
-3.800000	0.969597
-3.850000	0.969986
-3.900000	0.970668
-4.000000	0.970961
-4.050000	0.971058
-4.100000	0.97252
-4.150000	0.97291
-4.200000	0.974371
-4.250000	0.974956
-4.300000	0.975736
-4.350000	0.977295
-4.400000	0.97749
-4.450000	0.978757
-4.500000	0.979341
-4.550000	0.980706
-4.600000	0.982265
-4.650000	0.98246
-4.700000	0.982752
-4.750000	0.983239
-4.800000	0.983337
-4.850000	0.983531
-4.900000	0.986065
-4.950000	0.986455
-5.000000	0.987429
-5.050000	0.987624
-5.100000	0.988111
-5.150000	0.988209
-5.200000	0.989281
-5.250000	0.99006
-5.300000	0.991425
-5.350000	0.992399
-5.400000	0.993374
-5.450000	0.993569
-5.500000	0.993666
-5.550000	0.993861
-5.600000	0.993958
-5.700000	0.994933
-5.750000	0.995225
-5.850000	0.995323
-6.000000	0.99542
-6.050000	0.995517
-6.100000	0.996394
-6.300000	0.997271
-6.400000	0.997369
-6.500000	0.999123
-6.550000	0.999318
-6.700000	0.999415
-6.900000	0.999513
-7.000000	0.99961
-7.150000	0.999708
-7.450000	0.999805
-7.500000	1
&
15.100000	4.85625e-06
14.950000	9.71251e-06
14.750000	1.45688e-05
14.550000	1.9425e-05
14.350000	2.42813e-05
14.200000	2.91375e-05
14.050000	3.39938e-05
13.600000	3.885e-05
13.450000	4.37063e-05
13.400000	4.85625e-05
13.250000	5.82751e-05
13.150000	6.31313e-05
13.100000	6.79876e-05
13.000000	8.25563e-05
12.950000	8.74126e-05
12.900000	9.22688e-05
12.800000	9.71251e-05
12.750000	0.000111694
12.650000	0.000121406
12.600000	0.000126263
12.550000	0.0001554
12.500000	0.000165113
12.400000	0.000169969
12.300000	0.000174825
12.250000	0.00019425
12.200000	0.000199106
12.150000	0.000257382
12.100000	0.000281663
12.050000	0.000315657
11.950000	0.000325369
11.900000	0.000335082
11.850000	0.000354507
11.800000	0.000373932
11.750000	0.000407925
11.700000	0.000417638
11.650000	0.000490482
11.600000	0.000524476
11.550000	0.000543901
11.500000	0.000573038
11.450000	0.000577894
11.400000	0.000641026
11.350000	0.000645882
11.300000	0.000655594
11.250000	0.000675019
11.200000	0.000699301
11.150000	0.000723582
11.100000	0.000747863
11.050000	0.000835276
11.000000	0.000883838
10.950000	0.000922688
10.900000	0.000951826
10.850000	0.00107809
10.800000	0.00112665
10.750000	0.00113151
10.700000	0.00119464
10.650000	0.00121406
10.600000	0.00126263
10.550000	0.00137918
10.500000	0.00140831
10.450000	0.00145688
10.400000	0.00154429
10.350000	0.00156857
10.300000	0.0017094
10.250000	0.00175311
10.200000	0.00186966
10.150000	0.00190365
10.100000	0.00196193
10.050000	0.0020979
10.000000	0.00218531
9.950000	0.00235043
9.900000	0.00255925
9.850000	0.0026418
9.800000	0.00281663
9.750000	0.00287005
9.700000	0.0031857
9.650000	0.00330225
9.600000	0.00350622
9.550000	0.00357906
9.500000	0.00381216
9.450000	0.0039627
9.400000	0.0040744
9.350000	0.00411325
9.300000	0.00434635
9.250000	0.00446775
9.200000	0.00456974
9.150000	0.00465715
9.100000	0.00472514
9.050000	0.00482712
9.000000	0.00503594
8.950000	0.00529332
8.900000	0.00543901
8.850000	0.00561869
8.800000	0.00569639
8.750000	0.00575952
8.700000	0.00597319
8.650000	0.00608003
8.600000	0.00635684
8.550000	0.00660451
8.500000	0.00670163
8.450000	0.00686189
8.400000	0.00712413
8.350000	0.00720183
8.300000	0.00738636
8.250000	0.00764375
8.200000	0.00777486
8.150000	0.00797397
8.100000	0.00810509
8.050000	0.00827991
8.000000	0.00833819
7.950000	0.00881896
7.900000	0.00902778
7.850000	0.00918803
7.800000	0.00932401
7.750000	0.00949398
7.700000	0.00968337
7.650000	0.00993104
7.600000	0.0101059
7.550000	0.0103001
7.500000	0.0104798
7.450000	0.0106061
7.400000	0.0107712
7.350000	0.0109314
7.300000	0.01115
7.250000	0.0113054
7.200000	0.0115482
7.150000	0.011961
7.100000	0.0121843
7.050000	0.01233
7.000000	0.0126214
6.950000	0.0128157
6.900000	0.0131653
6.850000	0.013515
6.800000	0.0138695
6.750000	0.0141706
6.700000	0.0144328
6.650000	0.0147242
6.600000	0.0149427
6.550000	0.0151418
6.500000	0.0154235
6.450000	0.0160985
6.400000	0.0165016
6.350000	0.0168706
6.300000	0.0172543
6.250000	0.0178322
6.200000	0.0181381
6.150000	0.0184489
6.100000	0.0188423
6.050000	0.0192599
6.000000	0.0195756
5.950000	0.0200223
5.900000	0.020474
5.850000	0.0208528
5.800000	0.021353
5.750000	0.0216006
5.700000	0.02196
5.650000	0.0223193
5.600000	0.0227661
5.550000	0.02331
5.500000	0.0236597
5.450000	0.024461
5.400000	0.0252137
5.350000	0.0255342
5.300000	0.0260781
5.250000	0.0264132
5.200000	0.0270299
5.150000	0.0274621
5.100000	0.0279623
5.050000	0.0285062
5.000000	0.0290647
4.950000	0.0296426
4.900000	0.0303613
4.850000	0.0311674
4.800000	0.0319979
4.750000	0.032974
4.700000	0.033717
4.650000	0.0344308
4.600000	0.0351981
4.550000	0.0357323
4.500000	0.0364365
4.450000	0.0372572
4.400000	0.0378788
4.350000	0.0385684
4.300000	0.0395202
4.250000	0.0403215
4.200000	0.0416715
4.150000	0.042366
4.100000	0.0431721
4.050000	0.0441676
4.000000	0.0458576
3.950000	0.0467852
3.900000	0.0479312
3.850000	0.0488976
3.800000	0.0503545
3.750000	0.0514375
3.700000	0.0525787
3.650000	0.0539239
3.600000	0.0550214
3.550000	0.0562937
3.500000	0.0574641
3.450000	0.0585907
3.400000	0.0597222
3.350000	0.0610286
3.300000	0.0620484
3.250000	0.0631313
3.200000	0.0642677
3.150000	0.0655303
3.100000	0.066351
3.050000	0.0674437
3.000000	0.0685849
2.950000	0.0699398
2.900000	0.0711976
2.850000	0.0724165
2.800000	0.0735528
2.750000	0.0750486
2.700000	0.0762432
2.650000	0.077467
2.600000	0.078851
2.550000	0.0798757
2.500000	0.0811626
2.450000	0.0824981
2.400000	0.0837364
2.350000	0.084931
2.300000	0.0862519
2.250000	0.0875049
2.200000	0.0890589
2.150000	0.0904915
2.100000	0.0920406
2.050000	0.0937014
2.000000	0.0949446
1.950000	0.0966492
1.900000	0.0984169
1.850000	0.0999077
1.800000	0.101675
1.750000	0.103312
1.700000	0.104924
1.650000	0.106459
1.600000	0.108246
1.550000	0.109907
1.500000	0.111874
1.450000	0.113831
1.400000	0.115516
1.350000	0.117206
1.300000	0.119474
1.250000	0.121372
1.200000	0.123189
1.150000	0.125
1.100000	0.127117
1.050000	0.129084
1.000000	0.131299
0.950000	0.133698
0.900000	0.13632
0.850000	0.138821
0.800000	0.141147
0.750000	0.143658
0.700000	0.146115
0.650000	0.148597
0.600000	0.151253
0.550000	0.154079
0.500000	0.156901
0.450000	0.16015
0.400000	0.16336
0.350000	0.166905
0.300000	0.170056
0.250000	0.173587
0.200000	0.177681
0.150000	0.182789
0.100000	0.188005
0.050000	0.198422
0.000000	0.328356
-0.050000	0.594775
-0.100000	0.616973
-0.150000	0.636063
-0.200000	0.655973
-0.250000	0.669357
-0.300000	0.681245
-0.350000	0.69172
-0.400000	0.702472
-0.450000	0.71353
-0.500000	0.724063
-0.550000	0.735043
-0.600000	0.746159
-0.650000	0.757916
-0.700000	0.768449
-0.750000	0.780152
-0.800000	0.790205
-0.850000	0.800456
-0.900000	0.808265
-0.950000	0.816094
-1.000000	0.823412
-1.050000	0.829186
-1.100000	0.835198
-1.150000	0.841288
-1.200000	0.847397
-1.250000	0.852802
-1.300000	0.8581
-1.350000	0.863578
-1.400000	0.868847
-1.450000	0.873213
-1.500000	0.878564
-1.550000	0.883348
-1.600000	0.887451
-1.650000	0.891871
-1.700000	0.895654
-1.750000	0.899126
-1.800000	0.902686
-1.850000	0.906294
-1.900000	0.909241
-1.950000	0.912447
-2.000000	0.915399
-2.050000	0.9179
-2.100000	0.920862
-2.150000	0.92364
-2.200000	0.926583
-2.250000	0.929463
-2.300000	0.932401
-2.350000	0.935067
-2.400000	0.937583
-2.450000	0.940302
-2.500000	0.943143
-2.550000	0.945785
-2.600000	0.948057
-2.650000	0.950724
-2.700000	0.952758
-2.750000	0.954575
-2.800000	0.956478
-2.850000	0.958736
-2.900000	0.960548
-2.950000	0.962277
-3.000000	0.964413
-3.050000	0.965958
-3.100000	0.967745
-3.150000	0.969231
-3.200000	0.970435
-3.250000	0.971727
-3.300000	0.973339
-3.350000	0.974466
-3.400000	0.975719
-3.450000	0.976991
-3.500000	0.978045
-3.550000	0.979409
-3.600000	0.980259
-3.650000	0.981522
-3.700000	0.98228
-3.750000	0.98311
-3.800000	0.983921
-3.850000	0.984538
-3.900000	0.985203
-3.950000	0.98599
-4.000000	0.986781
-4.050000	0.987481
-4.100000	0.987908
-4.150000	0.988573
-4.200000	0.989088
-4.250000	0.989525
-4.300000	0.99021
-4.350000	0.99089
-4.400000	0.991516
-4.450000	0.992016
-4.500000	0.99241
-4.550000	0.992997
-4.600000	0.993561
-4.650000	0.994027
-4.700000	0.994435
-4.750000	0.994896
-4.800000	0.995357
-4.850000	0.995712
-4.900000	0.996062
-4.950000	0.996421
-5.000000	0.996552
-5.050000	0.99678
-5.100000	0.997038
-5.150000	0.997183
-5.200000	0.997353
-5.250000	0.997591
-5.300000	0.997732
-5.350000	0.997888
-5.400000	0.997985
-5.450000	0.99815
-5.500000	0.9983
-5.550000	0.998349
-5.600000	0.998499
-5.650000	0.998597
-5.700000	0.998805
-5.750000	0.999014
-5.800000	0.999087
-5.850000	0.999174
-5.900000	0.999281
-5.950000	0.999296
-6.000000	0.999315
-6.050000	0.999383
-6.100000	0.999408
-6.150000	0.999412
-6.200000	0.999456
-6.250000	0.999558
-6.300000	0.999573
-6.350000	0.999602
-6.400000	0.999621
-6.450000	0.999641
-6.500000	0.999655
-6.550000	0.999665
-6.600000	0.999694
-6.700000	0.999733
-6.750000	0.999752
-6.850000	0.999777
-6.900000	0.999781
-6.950000	0.99982
-7.000000	0.999869
-7.050000	0.999874
-7.100000	0.999888
-7.200000	0.999898
-7.300000	0.999903
-7.350000	0.999908
-7.400000	0.999917
-7.450000	0.999927
-7.600000	0.999937
-7.700000	0.999947
-7.850000	0.999981
-8.050000	0.999985
-8.200000	0.99999
-8.450000	0.999995
-9.250000	1
&
43.450000	7.12154e-24
43.400000	7.65665e-24
43.350000	8.23197e-24
43.300000	8.85052e-24
43.250000	9.51555e-24
43.200000	1.02305e-23
43.150000	1.09992e-23
43.100000	1.18257e-23
43.050000	1.27143e-23
43.000000	1.36696e-23
42.950000	1.46967e-23
42.900000	1.58009e-23
42.850000	1.69882e-23
42.800000	1.82646e-23
42.750000	1.96369e-23
42.700000	2.11123e-23
42.650000	2.26986e-23
42.600000	2.44041e-23
42.550000	2.62376e-23
42.500000	2.8209e-23
42.450000	3.03284e-23
42.400000	3.26071e-23
42.350000	3.50569e-23
42.300000	3.76908e-23
42.250000	4.05226e-23
42.200000	4.35671e-23
42.150000	4.68404e-23
42.100000	5.03595e-23
42.050000	5.4143e-23
42.000000	5.82108e-23
41.950000	6.25841e-23
41.900000	6.7286e-23
41.850000	7.23411e-23
41.800000	7.7776e-23
41.750000	8.36191e-23
41.700000	8.99012e-23
41.650000	9.66552e-23
41.600000	1.03917e-22
41.550000	1.11723e-22
41.500000	1.20117e-22
41.450000	1.29141e-22
41.400000	1.38842e-22
41.350000	1.49273e-22
41.300000	1.60487e-22
41.250000	1.72543e-22
41.200000	1.85505e-22
41.150000	1.99441e-22
41.100000	2.14423e-22
41.050000	2.30531e-22
41.000000	2.47849e-22
40.950000	2.66468e-22
40.900000	2.86485e-22
40.850000	3.08006e-22
40.800000	3.31143e-22
40.750000	3.56019e-22
40.700000	3.82763e-22
40.650000	4.11515e-22
40.600000	4.42427e-22
40.550000	4.75662e-22
40.500000	5.11392e-22
40.450000	5.49806e-22
40.400000	5.91106e-22
40.350000	6.35507e-22
40.300000	6.83244e-22
40.250000	7.34566e-22
40.200000	7.89743e-22
40.150000	8.49064e-22
40.100000	9.1284e-22
40.050000	9.81406e-22
40.000000	1.05512e-21
39.950000	1.13438e-21
39.900000	1.21958e-21
39.850000	1.31119e-21
39.800000	1.40967e-21
39.750000	1.51555e-21
39.700000	1.62938e-21
39.650000	1.75177e-21
39.600000	1.88334e-21
39.550000	2.0248e-21
39.500000	2.17688e-21
39.450000	2.34038e-21
39.400000	2.51616e-21
39.350000	2.70514e-21
39.300000	2.90831e-21
39.250000	3.12674e-21
39.200000	3.36158e-21
39.150000	3.61405e-21
39.100000	3.88548e-21
39.050000	4.17729e-21
39.000000	4.49102e-21
38.950000	4.82831e-21
38.900000	5.19093e-21
38.850000	5.58078e-21
38.800000	5.99991e-21
38.750000	6.45051e-21
38.700000	6.93494e-21
38.650000	7.45576e-21
38.600000	8.01568e-21
38.550000	8.61765e-21
38.500000	9.26483e-21
38.450000	9.9606e-21
38.400000	1.07086e-20
38.350000	1.15128e-20
38.300000	1.23774e-20
38.250000	1.33069e-20
38.200000	1.43061e-20
38.150000	1.53805e-20
38.100000	1.65355e-20
38.050000	1.77772e-20
38.000000	1.91121e-20
37.950000	2.05473e-20
37.900000	2.20903e-20
37.850000	2.37491e-20
37.800000	2.55324e-20
37.750000	2.74497e-20
37.700000	2.95109e-20
37.650000	3.17268e-20
37.600000	3.41092e-20
37.550000	3.66704e-20
37.500000	3.94239e-20
37.450000	4.23841e-20
37.400000	4.55666e-20
37.350000	4.89881e-20
37.300000	5.26664e-20
37.250000	5.66209e-20
37.200000	6.08722e-20
37.150000	6.54428e-20
37.100000	7.03565e-20
37.050000	7.56391e-20
37.000000	8.13183e-20
36.950000	8.74238e-20
36.900000	9.39877e-20
36.850000	1.01044e-19
36.800000	1.08631e-19
36.750000	1.16787e-19
36.700000	1.25555e-19
36.650000	1.34982e-19
36.600000	1.45116e-19
36.550000	1.56011e-19
36.500000	1.67724e-19
36.450000	1.80316e-19
36.400000	1.93853e-19
36.350000	2.08406e-19
36.300000	2.24052e-19
36.250000	2.40873e-19
36.200000	2.58956e-19
36.150000	2.78397e-19
36.100000	2.99297e-19
36.050000	3.21765e-19
36.000000	3.4592e-19
35.950000	3.71889e-19
35.900000	3.99806e-19
35.850000	4.2982e-19
35.800000	4.62085e-19
35.750000	4.96773e-19
35.700000	5.34065e-19
35.650000	5.74155e-19
35.600000	6.17255e-19
35.550000	6.63589e-19
35.500000	7.13401e-19
35.450000	7.66952e-19
35.400000	8.24522e-19
35.350000	8.86413e-19
35.300000	9.52949e-19
35.250000	1.02448e-18
35.200000	1.10138e-18
35.150000	1.18405e-18
35.100000	1.27292e-18
35.050000	1.36847e-18
35.000000	1.47118e-18
34.950000	1.5816e-18
34.900000	1.70031e-18
34.850000	1.82793e-18
34.800000	1.96513e-18
34.750000	2.11262e-18
34.700000	2.27118e-18
34.650000	2.44164e-18
34.600000	2.6249e-18
34.550000	2.8219e-18
34.500000	3.03369e-18
34.450000	3.26137e-18
34.400000	3.50614e-18
34.350000	3.76927e-18
34.300000	4.05215e-18
34.250000	4.35626e-18
34.200000	4.68318e-18
34.150000	5.03464e-18
34.100000	5.41247e-18
34.050000	5.81865e-18
34.000000	6.25531e-18
33.950000	6.72473e-18
33.900000	7.22937e-18
33.850000	7.77188e-18
33.800000	8.3551e-18
33.750000	8.98207e-18
33.700000	9.65609e-18
33.650000	1.03807e-17
33.600000	1.11596e-17
33.550000	1.1997e-17
33.500000	1.28972e-17
33.450000	1.3865e-17
33.400000	1.49054e-17
33.350000	1.60238e-17
33.300000	1.72261e-17
33.250000	1.85187e-17
33.200000	1.99082e-17
33.150000	2.14019e-17
33.100000	2.30077e-17
33.050000	2.4734e-17
33.000000	2.65898e-17
32.950000	2.85848e-17
32.900000	3.07295e-17
32.850000	3.3035e-17
32.800000	3.55135e-17
32.750000	3.81779e-17
32.700000	4.10422e-17
32.650000	4.41214e-17
32.600000	4.74315e-17
32.550000	5.09899e-17
32.500000	5.48152e-17
32.450000	5.89275e-17
32.400000	6.33483e-17
32.350000	6.81006e-17
32.300000	7.32094e-17
32.250000	7.87013e-17
32.200000	8.46052e-17
32.150000	9.0952e-17
32.100000	9.77747e-17
32.050000	1.05109e-16
32.000000	1.12994e-16
31.950000	1.2147e-16
31.900000	1.30581e-16
31.850000	1.40376e-16
31.800000	1.50906e-16
31.750000	1.62225e-16
31.700000	1.74393e-16
31.650000	1.87474e-16
31.600000	2.01536e-16
31.550000	2.16652e-16
31.500000	2.32902e-16
31.450000	2.5037e-16
31.400000	2.69148e-16
31.350000	2.89335e-16
31.300000	3.11035e-16
31.250000	3.34363e-16
31.200000	3.5944e-16
31.150000	3.86397e-16
31.100000	4.15376e-16
31.050000	4.46527e-16
31.000000	4.80014e-16
30.950000	5.16013e-16
30.900000	5.5471e-16
30.850000	5.96309e-16
30.800000	6.41027e-16
30.750000	6.89098e-16
30.700000	7.40773e-16
30.650000	7.96322e-16
30.600000	8.56036e-16
30.550000	9.20227e-16
30.500000	9.89231e-16
30.450000	1.06341e-15
30.400000	1.14315e-15
30.350000	1.22886e-15
30.300000	1.321e-15
30.250000	1.42005e-15
30.200000	1.52653e-15
30.150000	1.64098e-15
30.100000	1.76402e-15
30.050000	1.89628e-15
30.000000	2.03845e-15
29.950000	2.19128e-15
29.900000	2.35557e-15
29.850000	2.53217e-15
29.800000	2.72201e-15
29.750000	2.92608e-15
29.700000	3.14544e-15
29.650000	3.38125e-15
29.600000	3.63473e-15
29.550000	3.90721e-15
29.500000	4.20011e-15
29.450000	4.51497e-15
29.400000	4.85342e-15
29.350000	5.21723e-15
29.300000	5.60832e-15
29.250000	6.02871e-15
29.200000	6.48061e-15
29.150000	6.96637e-15
29.100000	7.48854e-15
29.050000	8.04984e-15
29.000000	8.65319e-15
28.950000	9.30177e-15
28.900000	9.99894e-15
28.850000	1.07484e-14
28.800000	1.15539e-14
28.750000	1.24199e-14
28.700000	1.33507e-14
28.650000	1.43512e-14
28.600000	1.54268e-14
28.550000	1.65829e-14
28.500000	1.78256e-14
28.450000	1.91615e-14
28.400000	2.05974e-14
28.350000	2.21409e-14
28.300000	2.38001e-14
28.250000	2.55835e-14
28.200000	2.75006e-14
28.150000	2.95612e-14
28.100000	3.17763e-14
28.050000	3.41573e-14
28.000000	3.67166e-14
27.950000	3.94677e-14
27.900000	4.24248e-14
27.850000	4.56035e-14
27.800000	4.90202e-14
27.750000	5.26929e-14
27.700000	5.66407e-14
27.650000	6.08841e-14
27.600000	6.54454e-14
27.550000	7.03483e-14
27.500000	7.56185e-14
27.450000	8.12833e-14
27.400000	8.73724e-14
27.350000	9.39175e-14
27.300000	1.00953e-13
27.250000	1.08515e-13
27.200000	1.16643e-13
27.150000	1.25381e-13
27.100000	1.34772e-13
27.050000	1.44867e-13
27.000000	1.55717e-13
26.950000	1.6738e-13
26.900000	1.79917e-13
26.850000	1.93392e-13
26.800000	2.07876e-13
26.750000	2.23444e-13
26.700000	2.40178e-13
26.650000	2.58165e-13
26.600000	2.77498e-13
26.550000	2.98279e-13
26.500000	3.20616e-13
26.450000	3.44625e-13
26.400000	3.70431e-13
26.350000	3.98169e-13
26.300000	4.27984e-13
26.250000	4.6003e-13
26.200000	4.94475e-13
26.150000	5.31498e-13
26.100000	5.71293e-13
26.050000	6.14066e-13
26.000000	6.6004e-13
25.950000	7.09456e-13
25.900000	7.6257e-13
25.850000	8.19658e-13
25.800000	8.8102e-13
25.750000	9.46973e-13
25.700000	1.01786e-12
25.650000	1.09406e-12
25.600000	1.17595e-12
25.550000	1.26398e-12
25.500000	1.35859e-12
25.450000	1.46028e-12
25.400000	1.56958e-12
25.350000	1.68705e-12
25.300000	1.81332e-12
25.250000	1.94903e-12
25.200000	2.0949e-12
25.150000	2.25168e-12
25.100000	2.42019e-12
25.050000	2.6013e-12
25.000000	2.79596e-12
24.950000	3.00519e-12
24.900000	3.23006e-12
24.850000	3.47176e-12
24.800000	3.73154e-12
24.750000	4.01074e-12
24.700000	4.31083e-12
24.650000	4.63336e-12
24.600000	4.98002e-12
24.550000	5.3526e-12
24.500000	5.75304e-12
24.450000	6.18343e-12
24.400000	6.64601e-12
24.350000	7.14317e-12
24.300000	7.67752e-12
24.250000	8.25181e-12
24.200000	8.86905e-12
24.150000	9.53244e-12
24.100000	1.02454e-11
24.050000	1.10117e-11
24.000000	1.18353e-11
23.950000	1.27205e-11
23.900000	1.36718e-11
23.850000	1.46942e-11
23.800000	1.57931e-11
23.750000	1.69741e-11
23.700000	1.82434e-11
23.650000	1.96076e-11
23.600000	2.10737e-11
23.550000	2.26494e-11
23.500000	2.43428e-11
23.450000	2.61628e-11
23.400000	2.81189e-11
23.350000	3.02211e-11
23.300000	3.24803e-11
23.250000	3.49084e-11
23.200000	3.7518e-11
23.150000	4.03225e-11
23.100000	4.33365e-11
23.050000	4.65757e-11
23.000000	5.0057e-11
22.950000	5.37983e-11
22.900000	5.7819e-11
22.850000	6.21401e-11
22.800000	6.6784e-11
22.750000	7.17748e-11
22.700000	7.71383e-11
22.650000	8.29024e-11
22.600000	8.90971e-11
22.550000	9.57543e-11
22.500000	1.02909e-10
22.450000	1.10597e-10
22.400000	1.1886e-10
22.350000	1.2774e-10
22.300000	1.37282e-10
22.250000	1.47538e-10
22.200000	1.58558e-10
22.150000	1.70402e-10
22.100000	1.8313e-10
22.050000	1.96808e-10
22.000000	2.11506e-10
21.950000	2.27302e-10
21.900000	2.44277e-10
21.850000	2.62519e-10
21.800000	2.82122e-10
21.750000	3.03189e-10
21.700000	3.25827e-10
21.650000	3.50154e-10
21.600000	3.76297e-10
21.550000	4.0439e-10
21.500000	4.34579e-10
21.450000	4.67021e-10
21.400000	5.01882e-10
21.350000	5.39344e-10
21.300000	5.79601e-10
21.250000	6.2286e-10
21.200000	6.69346e-10
21.150000	7.19298e-10
21.100000	7.72976e-10
21.050000	8.30657e-10
21.000000	8.92639e-10
20.950000	9.59242e-10
20.900000	1.03081e-09
20.850000	1.10772e-09
20.800000	1.19036e-09
20.750000	1.27915e-09
20.700000	1.37457e-09
20.650000	1.4771e-09
20.600000	1.58727e-09
20.550000	1.70566e-09
20.500000	1.83286e-09
20.450000	1.96955e-09
20.400000	2.11642e-09
20.350000	2.27423e-09
20.300000	2.4438e-09
20.250000	2.626e-09
20.200000	2.82177e-09
20.150000	3.03213e-09
20.100000	3.25816e-09
20.050000	3.50102e-09
20.000000	3.76196e-09
19.950000	4.04234e-09
19.900000	4.3436e-09
19.850000	4.66728e-09
19.800000	5.01507e-09
19.750000	5.38874e-09
19.700000	5.79024e-09
19.650000	6.22161e-09
19.600000	6.6851e-09
19.550000	7.18307e-09
19.500000	7.71811e-09
19.450000	8.29295e-09
19.400000	8.91057e-09
19.350000	9.57414e-09
19.300000	1.02871e-08
19.250000	1.1053e-08
19.200000	1.1876e-08
19.150000	1.27601e-08
19.100000	1.371e-08
19.050000	1.47305e-08
19.000000	1.58269e-08
18.950000	1.70048e-08
18.900000	1.82703e-08
18.850000	1.96298e-08
18.800000	2.10904e-08
18.750000	2.26595e-08
18.700000	2.43453e-08
18.650000	2.61562e-08
18.600000	2.81018e-08
18.550000	3.01918e-08
18.500000	3.24371e-08
18.450000	3.48492e-08
18.400000	3.74404e-08
18.350000	4.0224e-08
18.300000	4.32143e-08
18.250000	4.64265e-08
18.200000	4.98772e-08
18.150000	5.35841e-08
18.100000	5.7566e-08
18.050000	6.18434e-08
18.000000	6.64381e-08
17.950000	7.13738e-08
17.900000	7.66755e-08
17.850000	8.23704e-08
17.800000	8.84877e-08
17.750000	9.50585e-08
17.700000	1.02117e-07
17.650000	1.09698e-07
17.600000	1.17841e-07
17.550000	1.26587e-07
17.500000	1.35982e-07
17.450000	1.46073e-07
17.400000	1.56911e-07
17.350000	1.68551e-07
17.300000	1.81054e-07
17.250000	1.94483e-07
17.200000	2.08905e-07
17.150000	2.24395e-07
17.100000	2.41032e-07
17.050000	2.58899e-07
17.000000	2.78089e-07
16.950000	2.98697e-07
16.900000	3.2083e-07
16.850000	3.44599e-07
16.800000	3.70126e-07
16.750000	3.97539e-07
16.700000	4.26978e-07
16.650000	4.58592e-07
16.600000	4.92542e-07
16.550000	5.28998e-07
16.500000	5.68147e-07
16.450000	6.10186e-07
16.400000	6.55328e-07
16.350000	7.03801e-07
16.300000	7.5585e-07
16.250000	8.11738e-07
16.200000	8.71748e-07
16.150000	9.36182e-07
16.100000	1.00536e-06
16.050000	1.07965e-06
16.000000	1.1594e-06
15.950000	1.24503e-06
15.900000	1.33696e-06
15.850000	1.43566e-06
15.800000	1.54162e-06
15.750000	1.65538e-06
15.700000	1.7775e-06
15.650000	1.90861e-06
15.600000	2.04935e-06
15.550000	2.20043e-06
15.500000	2.36261e-06
15.450000	2.5367e-06
15.400000	2.72357e-06
15.350000	2.92415e-06
15.300000	3.13944e-06
15.250000	3.37053e-06
15.200000	3.61855e-06
15.150000	3.88474e-06
15.100000	4.17043e-06
15.050000	4.47704e-06
15.000000	4.80609e-06
14.950000	5.15921e-06
14.900000	5.53814e-06
14.850000	5.94477e-06
14.800000	6.3811e-06
14.750000	6.8493e-06
14.700000	7.35166e-06
14.650000	7.89066e-06
14.600000	8.46895e-06
14.550000	9.08938e-06
14.500000	9.75499e-06
14.450000	1.0469e-05
14.400000	1.1235e-05
14.350000	1.20567e-05
14.300000	1.2938e-05
14.250000	1.38833e-05
14.200000	1.48972e-05
14.150000	1.59845e-05
14.100000	1.71506e-05
14.050000	1.84011e-05
14.000000	1.9742e-05
13.950000	2.11798e-05
13.900000	2.27213e-05
13.850000	2.4374e-05
13.800000	2.61458e-05
13.750000	2.80451e-05
13.700000	3.00809e-05
13.650000	3.22629e-05
13.600000	3.46014e-05
13.550000	3.71074e-05
13.500000	3.97927e-05
13.450000	4.26699e-05
13.400000	4.57522e-05
13.350000	4.90542e-05
13.300000	5.25909e-05
13.250000	5.63787e-05
13.200000	6.0435e-05
13.150000	6.47781e-05
13.100000	6.94278e-05
13.050000	7.44049e-05
13.000000	7.97318e-05
12.950000	8.5432e-05
12.900000	9.15306e-05
12.850000	9.80543e-05
12.800000	0.000105031
12.750000	0.000112491
12.700000	0.000120466
12.650000	0.000128988
12.600000	0.000138094
12.550000	0.00014782
12.500000	0.000158204
12.450000	0.000169287
12.400000	0.000181111
12.350000	0.000193719
12.300000	0.000207158
12.250000	0.000221472
12.200000	0.000236708
12.150000	0.000252914
12.100000	0.000270134
12.050000	0.000288413
12.000000	0.00030779
11.950000	0.000328299
11.900000	0.000349961
11.850000	0.000372784
11.800000	0.000396746
11.750000	0.000421782
11.700000	0.00044775
11.650000	0.000474351
11.600000	0.000500895
&
```
