## Supplementary material for "All-at-once RNA folding with 3D motif prediction framed by evolutionary information": RF04190_Hairpin-meta1.cacofold.cov

```
#
# Method Target_E-val [cov_min,cov_max] [FP | TP True Found | Sen PPV F] 
# GTp    0.05           [-9.95,175.36]    [0 | 29 190 29 | 15.26 100.00 26.48] 
#
# in_CaCoFold in_given  left_pos      right_pos  score            E-value       pvalue       substitutions    power
#------------------------------------------------------------------------------------------------------------------------
*	*	         1	       364	96.38543	6.11745e-13	2.26572e-14	56		0.88
*	*	         2	       363	152.56051	5.37919e-22	1.99229e-23	45		0.84
*	*	         3	       362	174.10740	1.77826e-25	6.58615e-27	30		0.74
*	~	         8	       357	69.75709	4.19363e-06	4.14145e-10	28		0.72
*	*	         9	       356	79.05183	3.64558e-10	1.35021e-11	25		0.67
*	*	        10	       355	156.29018	1.35931e-22	5.03448e-24	48		0.86
*	*	        11	       354	139.18980	7.82267e-20	2.89729e-21	55		0.88
*	*	        12	       353	114.94195	6.3445e-16	2.34982e-17	59		0.89
*	*	        13	       352	108.55410	6.67835e-15	2.47346e-16	43		0.83
*	*	        14	       351	68.60753	1.70611e-08	6.31894e-10	26		0.69
*	*	        15	       350	75.98579	1.1425e-09	4.23149e-11	28		0.72
*	*	       193	       304	98.61601	2.66066e-13	9.85428e-15	30		0.74
*	*	       194	       303	100.01492	1.58469e-13	5.86922e-15	31		0.75
*	*	       195	       302	83.83359	6.32143e-11	2.34127e-12	29		0.73
*	*	       196	       301	47.57166	3.67718e-05	1.36192e-06	24		0.66
*	~	       197	       300	63.22076	4.63835e-05	4.58063e-09	24		0.66
*	*	       367	       474	120.03733	9.56984e-17	3.54438e-18	35		0.78
*	*	       368	       473	169.37854	1.04101e-24	3.85561e-26	36		0.79
*	*	       369	       472	175.35728	1.11689e-25	4.13664e-27	34		0.78
*	*	       370	       471	81.27690	1.61972e-10	5.99896e-12	14		0.45
*	~	       372	       469	71.79806	2.01033e-06	1.98532e-10	13		0.42
*	*	       379	       460	117.80159	2.16431e-16	8.01598e-18	22		0.63
*	*	       380	       459	143.83912	1.39015e-20	5.14869e-22	48		0.86
*	*	       381	       458	167.09122	2.44919e-24	9.07106e-26	46		0.85
*	*	       382	       457	137.48429	1.47098e-19	5.44807e-21	56		0.88
*	*	       383	       456	161.13200	2.23921e-23	8.29337e-25	41		0.82
*	*	       384	       455	100.92790	1.13566e-13	4.20616e-15	47		0.85
*	*	       385	       454	35.76440	0.00237333	8.79012e-05	33		0.77
*	~	       387	       452	45.49911	0.0293425	2.89774e-06	22		0.63
```
