## Supplementary material for "All-at-once RNA folding with 3D motif prediction framed by evolutionary information": RF04190_Hairpin-meta1.cacofold.helixcov

```
# RMs = 9 L = 474

# RM_HELIX NESTED 52-53 153-154, nbp = 2 nbp_cov = 0
# pvals: 0.00292524,0.00422535
# aggregated NONE
NESTED  ::::::::::::::::::<<____>>:::::::::::::::::::::::::::::::::::::::::::::::::::::::::::::::::::::::::::::::::::::::::::::::::::::::::::::::::::::
        :::::::::::::::::::::::::::::::::::::::::::::::::::::::::::::::::::::::::::::::::::::::::::::::::::::::::::::::::::::::::::::::::::::::::::::::

# RM_HELIX NESTED 193-210 296-304, nbp = 9 nbp_cov = 5
# pvals: 9.85428e-15,5.86922e-15,2.34127e-12,1.36192e-06,4.58063e-09,0.000427855,0.0159559,0.00506747,0.132389
# aggregated NONE
NESTED  ::::::::::::::::::::::::::::::::<<<<<<<<<_________>>>>>>>>>::::::::::::::::::::::::::::::::::::::::::::::::::::::::::::::::::::::::::::::::::::
        ::::::::::::::::::::::::::::::::<<<<<_________________>>>>>::::::::::::::::::::::::::::::::::::::::::::::::::::::::::::::::::::::::::::::::::::

# RM_HELIX NESTED 8-17 348-357, nbp = 10 nbp_cov = 8
# pvals: 4.14145e-10,1.35021e-11,5.03448e-24,2.89729e-21,2.34982e-17,2.47346e-16,6.31894e-10,4.23149e-11,1.57344e-05,0.00115237
# aggregated NONE
NESTED  :::::::<<<<<<<<<<____________________________________________>>>>>>>>>>::::::::::::::::::::::::::::::::::::::::::::::::::::::::::::::::::::::::
        :::::::<<<<<<<<________________________________________________>>>>>>>>::::::::::::::::::::::::::::::::::::::::::::::::::::::::::::::::::::::::

# RM_HELIX NESTED 1-5 360-364, nbp = 5 nbp_cov = 3
# pvals: 2.26572e-14,1.99229e-23,6.58615e-27,0.0264257,0.193677
# aggregated NONE
NESTED  <<<<<____________________________________________________________________>>>>>:::::::::::::::::::::::::::::::::::::::::::::::::::::::::::::::::
        <<<________________________________________________________________________>>>:::::::::::::::::::::::::::::::::::::::::::::::::::::::::::::::::

# RM_HELIX NESTED 379-394 445-460, nbp = 16 nbp_cov = 8
# pvals: 8.01598e-18,5.14869e-22,9.07106e-26,5.44807e-21,8.29337e-25,4.20616e-15,8.79012e-05,8.61445e-06,2.89774e-06,0.0517384,0.00806166,0.00123609,0.00432877,0.0349059,0.0362011,0.00187629
# aggregated NONE
NESTED  ::::::::::::::::::::::::::::::::::::::::::::::::::::::::::::::::::::::::::::::::::::::::::<<<<<<<<<<<<<<<<_______>>>>>>>>>>>>>>>>::::::::::::::
        ::::::::::::::::::::::::::::::::::::::::::::::::::::::::::::::::::::::::::::::::::::::::::<<<<<<<-<_____________________>->>>>>>>::::::::::::::

# RM_HELIX NESTED 367-372 469-474, nbp = 6 nbp_cov = 5
# pvals: 3.54438e-18,3.85561e-26,4.13664e-27,5.99896e-12,0.00298926,1.98532e-10
# aggregated NONE
NESTED  ::::::::::::::::::::::::::::::::::::::::::::::::::::::::::::::::::::::::::::::<<<<<<_____________________________________________________>>>>>>
        ::::::::::::::::::::::::::::::::::::::::::::::::::::::::::::::::::::::::::::::<<<<-<_____________________________________________________>->>>>

# RM_IL Tandem-GA.rot 6-7 358-359, nbp = 0 nbp_cov = 0 nhl_b_cov 2/2
# aggregated NONE
RM_IL   :::::XX::::::::::::::::::::::::::::::::::::::::::::::::::::::::::::::::XX:::::::::::::::::::::::::::::::::::::::::::::::::::::::::::::::::::::: Tandem-GA.rot

# RM_J3 J3_purine 51-51 155-160 305-306, nbp = 0 nbp_cov = 0 nhl_b_cov 2/3
# aggregated NONE
RM_J3   :::::::::::::::::X::::::::xxxxxx:::::::::::::::::::::::::::XX:::::::::::::::::::::::::::::::::::::::::::::::::::::::::::::::::::::::::::::::::: J3_purine

# RM_HL CUYG-tetraloop 84-87, nbp = 0 nbp_cov = 0 nhl_b_cov 0/1
# aggregated NONE
RM_HL   ::::::::::::::::::::xxxx::::::::::::::::::::::::::::::::::::::::::::::::::::::::::::::::::::::::::::::::::::::::::::::::::::::::::::::::::::::: CUYG-tetraloop
```
