## Supplementary material for "All-at-once RNA folding with 3D motif prediction framed by evolutionary information": RF04190_Hairpin-meta1.cacofold.power

```
# Power analysis of CaCoFold structure
#
# Powertype = SINGLE SUBSTITUTIONS
# covary left_pos right_pos substitutions power
#----------------------------------------------------------------
* 1		364		56		0.88
* 2		363		45		0.84
* 3		362		30		0.74
4		361		12		0.39
5		360		21		0.61
* 8		357		28		0.72
* 9		356		25		0.67
* 10		355		48		0.86
* 11		354		55		0.88
* 12		353		59		0.89
* 13		352		43		0.83
* 14		351		26		0.69
* 15		350		28		0.72
16		349		17		0.52
17		348		11		0.35
52		154		11		0.35
53		153		16		0.50
* 193		304		30		0.74
* 194		303		31		0.75
* 195		302		29		0.73
* 196		301		24		0.66
* 197		300		24		0.66
198		299		20		0.59
199		298		19		0.57
200		297		20		0.59
210		296		16		0.50
* 367		474		35		0.78
* 368		473		36		0.79
* 369		472		34		0.78
* 370		471		14		0.45
371		470		5		0.11
* 372		469		13		0.42
* 379		460		22		0.63
* 380		459		48		0.86
* 381		458		46		0.85
* 382		457		56		0.88
* 383		456		41		0.82
* 384		455		47		0.85
* 385		454		33		0.77
386		453		26		0.69
* 387		452		22		0.63
388		451		20		0.59
389		450		18		0.55
390		449		20		0.59
391		448		19		0.57
392		447		15		0.47
393		446		12		0.39
394		445		15		0.47
#
# BPAIRS 48
# avg substitutions per BP 27.9
# BPAIRS expected to covary 31.2 +/- 3.1
# BPAIRS observed to covary 29
#
```
