## Supplementary material for "All-at-once RNA folding with 3D motif prediction framed by evolutionary information": RF04190_Hairpin-meta1.power

```
# Power analysis of given structure 
#
# Powertype = SINGLE SUBSTITUTIONS
# covary  left_pos      right_pos    substitutions      power
#----------------------------------------------------------------
     *    1		364		56		0.88
     *    2		363		45		0.84
     *    3		362		30		0.74
          4		361		12		0.39
     *    9		356		25		0.67
     *    10		355		48		0.86
     *    11		354		55		0.88
     *    12		353		59		0.89
     *    13		352		43		0.83
     *    14		351		26		0.69
     *    15		350		28		0.72
     *    193		304		30		0.74
     *    194		303		31		0.75
     *    195		302		29		0.73
     *    196		301		24		0.66
     *    367		474		35		0.78
     *    368		473		36		0.79
     *    369		472		34		0.78
     *    370		471		14		0.45
          371		470		5		0.11
     *    379		460		22		0.63
     *    380		459		48		0.86
     *    381		458		46		0.85
     *    382		457		56		0.88
     *    383		456		41		0.82
     *    384		455		47		0.85
     *    385		454		33		0.77
#
# BPAIRS 27
# avg substitutions per BP  35.5
# BPAIRS expected to covary 19.8 +/- 2.1
# BPAIRS observed to covary 25
#
```
