## Supplementary material for "All-at-once RNA folding with 3D motif prediction framed by evolutionary information": RF04190_Hairpin-meta1.surv

```
175.350000	0.037037
174.100000	0.0740741
169.350000	0.111111
167.050000	0.148148
161.100000	0.185185
156.250000	0.222222
152.550000	0.259259
143.800000	0.296296
139.150000	0.333333
137.450000	0.37037
120.000000	0.407407
117.800000	0.444444
114.900000	0.481481
108.550000	0.518519
100.900000	0.555556
100.000000	0.592593
98.600000	0.62963
96.350000	0.666667
83.800000	0.703704
81.250000	0.740741
79.050000	0.777778
75.950000	0.814815
68.600000	0.851852
47.550000	0.888889
35.750000	0.925926
23.350000	0.962963
14.700000	1
&
71.750000	9.87557e-05
69.750000	0.000197511
63.200000	0.000296267
45.450000	0.000395023
42.400000	0.000493778
40.700000	0.000592534
35.900000	0.00069129
34.950000	0.000790045
31.500000	0.000888801
31.300000	0.000987557
30.750000	0.00108631
29.550000	0.00118507
27.300000	0.00128382
27.100000	0.00148134
26.800000	0.00158009
26.000000	0.00167885
25.350000	0.0017776
23.750000	0.00187636
23.500000	0.00197511
23.450000	0.00207387
23.000000	0.00217262
22.950000	0.00227138
22.550000	0.00237014
22.400000	0.00246889
22.100000	0.00256765
22.000000	0.0026664
21.750000	0.00276516
21.400000	0.00296267
20.850000	0.00306143
20.650000	0.00316018
20.050000	0.00325894
19.700000	0.00335769
19.650000	0.00345645
19.600000	0.00365396
19.550000	0.00395023
19.300000	0.00414774
19.250000	0.00424649
18.950000	0.00434525
18.850000	0.00444401
18.700000	0.00454276
18.650000	0.00474027
18.600000	0.00483903
18.500000	0.00503654
18.450000	0.0051353
18.300000	0.00523405
18.250000	0.00543156
18.150000	0.00553032
17.600000	0.00562907
17.500000	0.00572783
17.400000	0.00582659
17.250000	0.0060241
17.150000	0.00622161
17.100000	0.00651787
16.850000	0.00661663
16.750000	0.00681414
16.500000	0.0069129
16.400000	0.00701165
16.250000	0.00711041
16.200000	0.00720916
16.150000	0.00730792
16.100000	0.00740668
15.900000	0.00750543
15.850000	0.00760419
15.800000	0.00770294
15.750000	0.0078017
15.700000	0.00809797
15.600000	0.00829548
15.400000	0.00839423
15.350000	0.00878926
15.300000	0.00898677
15.250000	0.00918428
15.100000	0.00928303
15.050000	0.00948055
15.000000	0.0095793
14.950000	0.00967806
14.850000	0.00977681
14.800000	0.00997432
14.650000	0.0100731
14.600000	0.0102706
14.550000	0.0107644
14.500000	0.0108631
14.450000	0.0110606
14.350000	0.0112581
14.300000	0.0113569
14.200000	0.0115544
14.100000	0.0117519
14.050000	0.0118507
14.000000	0.0122457
13.950000	0.0123445
13.900000	0.0124432
13.850000	0.0127395
13.800000	0.0128382
13.750000	0.0131345
13.700000	0.0135295
13.650000	0.013727
13.600000	0.0140233
13.550000	0.0145171
13.400000	0.0149121
13.350000	0.0151096
13.300000	0.0152084
13.250000	0.0153071
13.200000	0.0154059
13.150000	0.0155046
13.100000	0.0156034
13.050000	0.0157022
13.000000	0.0159984
12.950000	0.0162947
12.900000	0.0163934
12.850000	0.0166897
12.800000	0.0168872
12.700000	0.0172822
12.650000	0.0174798
12.600000	0.0175785
12.550000	0.0176773
12.500000	0.017776
12.450000	0.0178748
12.400000	0.018171
12.350000	0.0184673
12.300000	0.0188623
12.250000	0.0193561
12.200000	0.0197511
12.150000	0.0200474
12.100000	0.0202449
12.050000	0.0204424
12.000000	0.0207387
11.850000	0.021035
11.800000	0.0213312
11.750000	0.02143
11.700000	0.0216275
11.650000	0.021825
11.600000	0.0220225
11.550000	0.0226151
11.500000	0.0231088
11.450000	0.0235039
11.400000	0.0237014
11.350000	0.0238989
11.300000	0.0242939
11.250000	0.0244914
11.200000	0.0247877
11.150000	0.0255777
11.100000	0.0259727
11.050000	0.026269
11.000000	0.0263678
10.950000	0.026664
10.900000	0.0269603
10.850000	0.0271578
10.800000	0.0274541
10.700000	0.0277503
10.650000	0.0284416
10.600000	0.0288367
10.550000	0.0294292
10.500000	0.0301205
10.450000	0.0306143
10.400000	0.031108
10.350000	0.0314043
10.300000	0.0319968
10.250000	0.0323919
10.200000	0.0324906
10.150000	0.0334782
10.100000	0.033972
10.050000	0.0346632
10.000000	0.035157
9.950000	0.0356508
9.900000	0.0358483
9.850000	0.0362433
9.750000	0.0366384
9.700000	0.0370334
9.650000	0.0376259
9.600000	0.0383172
9.550000	0.0386135
9.500000	0.0389097
9.450000	0.039601
9.400000	0.0400948
9.350000	0.0402923
9.300000	0.0406873
9.250000	0.0409836
9.200000	0.0413786
9.150000	0.0414774
9.100000	0.0421687
9.050000	0.0427612
9.000000	0.0430575
8.950000	0.0435513
8.900000	0.0444401
8.850000	0.0446376
8.800000	0.0451313
8.750000	0.0457239
8.700000	0.0466127
8.650000	0.0475015
8.600000	0.0478965
8.550000	0.0483903
8.500000	0.0486865
8.450000	0.0502666
8.400000	0.0505629
8.350000	0.0508592
8.300000	0.0515505
8.250000	0.052143
8.200000	0.0528343
8.150000	0.0535256
8.100000	0.0542169
8.050000	0.0549082
8.000000	0.0555994
7.950000	0.056587
7.900000	0.056982
7.850000	0.0575746
7.800000	0.0585621
7.750000	0.0591547
7.700000	0.0603397
7.650000	0.0608335
7.600000	0.0620186
7.550000	0.0624136
7.500000	0.0629074
7.450000	0.0642899
7.400000	0.065475
7.350000	0.0657713
7.300000	0.0666601
7.250000	0.0678452
7.200000	0.0688327
7.150000	0.0698203
7.100000	0.0712028
7.050000	0.0717954
7.000000	0.0723879
6.950000	0.073178
6.900000	0.0740668
6.850000	0.0751531
6.800000	0.0763381
6.750000	0.0773257
6.700000	0.0786095
6.650000	0.0804859
6.600000	0.0808809
6.550000	0.0823622
6.500000	0.0838436
6.450000	0.0849299
6.400000	0.0862137
6.350000	0.0874975
6.300000	0.0883863
6.250000	0.0903614
6.200000	0.0915465
6.150000	0.0931266
6.100000	0.0942129
6.050000	0.095398
6.000000	0.0960893
5.950000	0.0966818
5.900000	0.0983607
5.850000	0.0993482
5.800000	0.101126
5.750000	0.102113
5.700000	0.103496
5.650000	0.104484
5.600000	0.105175
5.550000	0.106557
5.500000	0.107446
5.450000	0.108335
5.400000	0.109421
5.350000	0.110705
5.300000	0.111989
5.250000	0.112779
5.200000	0.114162
5.150000	0.115445
5.100000	0.117322
5.050000	0.118211
5.000000	0.119198
4.950000	0.120284
4.900000	0.122655
4.850000	0.124432
4.800000	0.12621
4.750000	0.127592
4.700000	0.129666
4.650000	0.131049
4.600000	0.133123
4.550000	0.134703
4.500000	0.136777
4.450000	0.137863
4.400000	0.139246
4.350000	0.141319
4.300000	0.142504
4.250000	0.143986
4.200000	0.145665
4.150000	0.147146
4.100000	0.14922
4.050000	0.1508
4.000000	0.152578
3.950000	0.154158
3.900000	0.155836
3.850000	0.157417
3.800000	0.159885
3.750000	0.162157
3.700000	0.164231
3.650000	0.1667
3.600000	0.169563
3.550000	0.171045
3.500000	0.173415
3.450000	0.17539
3.400000	0.178155
3.350000	0.179834
3.300000	0.181414
3.250000	0.183192
3.200000	0.186747
3.150000	0.188821
3.100000	0.191882
3.050000	0.194154
3.000000	0.195635
2.950000	0.197511
2.900000	0.20077
2.850000	0.204325
2.800000	0.206498
2.750000	0.208671
2.700000	0.211732
2.650000	0.213905
2.600000	0.215584
2.550000	0.218448
2.500000	0.223089
2.450000	0.224768
2.400000	0.227434
2.350000	0.230397
2.300000	0.233063
2.250000	0.234742
2.200000	0.238001
2.150000	0.240569
2.100000	0.243235
2.050000	0.245507
2.000000	0.247976
1.950000	0.250049
1.900000	0.253308
1.850000	0.255975
1.800000	0.258542
1.750000	0.261308
1.700000	0.263579
1.650000	0.266048
1.600000	0.269109
1.550000	0.271874
1.500000	0.275528
1.450000	0.278985
1.400000	0.283231
1.350000	0.285601
1.300000	0.288465
1.250000	0.291329
1.200000	0.294391
1.150000	0.296465
1.100000	0.300711
1.050000	0.305056
1.000000	0.307821
0.950000	0.310784
0.900000	0.314833
0.850000	0.318487
0.800000	0.321153
0.750000	0.325696
0.700000	0.32935
0.650000	0.331918
0.600000	0.335276
0.550000	0.338732
0.500000	0.342287
0.450000	0.349398
0.400000	0.353249
0.350000	0.35552
0.300000	0.361248
0.250000	0.372309
0.200000	0.375469
0.150000	0.382184
0.100000	0.388011
0.050000	0.396405
0.000000	0.403318
-0.050000	0.421292
-0.100000	0.431859
-0.150000	0.441043
-0.200000	0.452499
-0.250000	0.469781
-0.300000	0.495358
-0.350000	0.513727
-0.400000	0.528837
-0.450000	0.53654
-0.500000	0.542959
-0.550000	0.55155
-0.600000	0.560833
-0.650000	0.56508
-0.700000	0.570117
-0.750000	0.574659
-0.800000	0.57861
-0.850000	0.581671
-0.900000	0.585819
-0.950000	0.589966
-1.000000	0.593522
-1.050000	0.597472
-1.100000	0.60083
-1.150000	0.604286
-1.200000	0.608137
-1.250000	0.612483
-1.300000	0.61663
-1.350000	0.620284
-1.400000	0.624827
-1.450000	0.628086
-1.500000	0.632234
-1.550000	0.6349
-1.600000	0.63885
-1.650000	0.642011
-1.700000	0.64606
-1.750000	0.649319
-1.800000	0.653368
-1.850000	0.655935
-1.900000	0.659095
-1.950000	0.663046
-2.000000	0.666897
-2.050000	0.671242
-2.100000	0.673909
-2.150000	0.678452
-2.200000	0.683093
-2.250000	0.686549
-2.300000	0.691191
-2.350000	0.694154
-2.400000	0.697808
-2.450000	0.702745
-2.500000	0.705708
-2.550000	0.709165
-2.600000	0.712325
-2.650000	0.715485
-2.700000	0.719929
-2.750000	0.722793
-2.800000	0.725854
-2.850000	0.730002
-2.900000	0.733952
-2.950000	0.738001
-3.000000	0.741161
-3.050000	0.743729
-3.100000	0.747087
-3.150000	0.750148
-3.200000	0.75321
-3.250000	0.75716
-3.300000	0.760517
-3.350000	0.763776
-3.400000	0.76585
-3.450000	0.768615
-3.500000	0.772566
-3.550000	0.776121
-3.600000	0.779479
-3.650000	0.782046
-3.700000	0.785108
-3.750000	0.788367
-3.800000	0.791329
-3.850000	0.793699
-3.900000	0.796465
-3.950000	0.80002
-4.000000	0.803279
-4.050000	0.806143
-4.100000	0.808611
-4.150000	0.810389
-4.200000	0.812265
-4.250000	0.814932
-4.300000	0.817895
-4.350000	0.820265
-4.400000	0.822734
-4.450000	0.825005
-4.500000	0.827671
-4.550000	0.829943
-4.600000	0.83172
-4.650000	0.833893
-4.700000	0.835572
-4.750000	0.837448
-4.800000	0.839127
-4.850000	0.841398
-4.900000	0.843769
-4.950000	0.846731
-5.000000	0.84762
-5.050000	0.851076
-5.100000	0.85315
-5.150000	0.856212
-5.200000	0.859076
-5.250000	0.861841
-5.300000	0.864112
-5.350000	0.865198
-5.400000	0.867371
-5.450000	0.86905
-5.500000	0.870235
-5.550000	0.872506
-5.600000	0.875272
-5.650000	0.877148
-5.700000	0.879617
-5.750000	0.881888
-5.800000	0.883172
-5.850000	0.885542
-5.900000	0.887221
-5.950000	0.888999
-6.000000	0.891072
-6.050000	0.892554
-6.100000	0.894035
-6.150000	0.89601
-6.200000	0.897887
-6.250000	0.899763
-6.300000	0.901442
-6.350000	0.903022
-6.400000	0.9048
-6.450000	0.906676
-6.500000	0.908849
-6.550000	0.910429
-6.600000	0.912305
-6.650000	0.913688
-6.700000	0.915169
-6.750000	0.916551
-6.800000	0.917243
-6.850000	0.918329
-6.900000	0.91981
-6.950000	0.921094
-7.000000	0.922576
-7.050000	0.923859
-7.100000	0.924946
-7.150000	0.926328
-7.200000	0.928205
-7.250000	0.929785
-7.300000	0.93097
-7.350000	0.932155
-7.400000	0.93334
-7.450000	0.934426
-7.500000	0.935315
-7.550000	0.936796
-7.600000	0.938179
-7.650000	0.939265
-7.700000	0.939858
-7.750000	0.941142
-7.800000	0.942228
-7.850000	0.943512
-7.900000	0.944697
-7.950000	0.946079
-8.000000	0.946968
-8.050000	0.94845
-8.100000	0.949338
-8.150000	0.951017
-8.200000	0.952202
-8.250000	0.95319
-8.300000	0.954177
-8.350000	0.955165
-8.400000	0.956548
-8.450000	0.957041
-8.500000	0.957436
-8.550000	0.958523
-8.600000	0.958819
-8.650000	0.960103
-8.700000	0.96109
-8.750000	0.962177
-8.800000	0.962868
-8.850000	0.963658
-8.900000	0.964152
-8.950000	0.965534
-9.000000	0.966423
-9.050000	0.967213
-9.100000	0.967806
-9.150000	0.968596
-9.200000	0.968892
-9.250000	0.969583
-9.300000	0.970077
-9.350000	0.970571
-9.400000	0.971163
-9.450000	0.971657
-9.500000	0.97225
-9.550000	0.972743
-9.600000	0.973336
-9.650000	0.974324
-9.700000	0.974817
-9.750000	0.975212
-9.800000	0.9762
-9.850000	0.976595
-9.900000	0.977187
-9.950000	1
&
44.000000	4.92465e-06
42.600000	9.84931e-06
41.500000	1.4774e-05
40.900000	1.96986e-05
39.450000	2.46233e-05
39.250000	2.95479e-05
38.300000	3.44726e-05
37.450000	3.93972e-05
37.400000	4.43219e-05
37.200000	4.92465e-05
36.800000	5.41712e-05
36.500000	5.90958e-05
36.450000	6.40205e-05
36.250000	7.38698e-05
36.100000	7.87944e-05
35.800000	8.37191e-05
35.750000	8.86438e-05
35.400000	9.35684e-05
35.250000	9.84931e-05
35.200000	0.000108342
35.150000	0.000113267
34.950000	0.000118192
34.900000	0.000123116
34.750000	0.00013789
34.600000	0.000142815
34.550000	0.00014774
34.500000	0.000152664
34.450000	0.000157589
34.300000	0.000172363
34.250000	0.000182212
34.200000	0.000187137
34.150000	0.000192061
33.650000	0.000201911
33.600000	0.000206835
33.550000	0.000216685
33.500000	0.000226534
33.300000	0.000231459
33.150000	0.000236383
32.750000	0.000241308
32.700000	0.000256082
32.550000	0.000265931
32.400000	0.000275781
32.350000	0.000280705
32.300000	0.00028563
32.250000	0.000290555
32.150000	0.000305328
32.050000	0.000315178
32.000000	0.000320102
31.950000	0.000329952
31.450000	0.000339801
31.350000	0.000344726
31.250000	0.00034965
31.200000	0.000364424
31.100000	0.000374274
31.050000	0.000379198
30.950000	0.000384123
30.850000	0.000408746
30.800000	0.000418595
30.700000	0.00042352
30.650000	0.000433369
30.600000	0.000438294
30.550000	0.000453068
30.450000	0.000467842
30.400000	0.000472767
30.300000	0.000477691
30.250000	0.000482616
30.200000	0.000487541
30.150000	0.000492465
30.100000	0.000502315
30.050000	0.000512164
30.000000	0.000526938
29.950000	0.000546636
29.900000	0.00057126
29.850000	0.000581109
29.750000	0.000586034
29.700000	0.000595883
29.500000	0.000605732
29.400000	0.00064513
29.350000	0.000654979
29.250000	0.000659903
29.150000	0.000679602
29.100000	0.000689451
29.000000	0.000699301
28.950000	0.000704225
28.900000	0.000714075
28.800000	0.000723924
28.750000	0.000728849
28.650000	0.000738698
28.600000	0.000768246
28.550000	0.000787944
28.500000	0.000797794
28.450000	0.000802718
28.400000	0.000807643
28.350000	0.000812568
28.300000	0.000832266
28.250000	0.00085689
28.200000	0.000866739
28.150000	0.000871664
28.100000	0.000891362
28.050000	0.000915985
27.950000	0.000945533
27.900000	0.000960307
27.850000	0.000975081
27.800000	0.000989855
27.750000	0.00099478
27.700000	0.00100463
27.650000	0.00102433
27.550000	0.00103418
27.500000	0.00104403
27.400000	0.00105388
27.350000	0.00106373
27.300000	0.00106865
27.250000	0.0010785
27.200000	0.00110312
27.150000	0.0011179
27.100000	0.00115237
27.050000	0.00116714
27.000000	0.00118684
26.950000	0.00120654
26.900000	0.00121146
26.850000	0.00122624
26.800000	0.00123609
26.700000	0.00125579
26.650000	0.00126071
26.600000	0.00129026
26.550000	0.00130503
26.500000	0.00131488
26.450000	0.00134443
26.400000	0.00136905
26.350000	0.00138875
26.300000	0.00140353
26.250000	0.00141338
26.200000	0.00145277
26.150000	0.00148232
26.100000	0.00149217
26.050000	0.00150694
26.000000	0.00151187
25.950000	0.00153649
25.900000	0.00154634
25.850000	0.00157589
25.800000	0.00160544
25.750000	0.00163498
25.700000	0.00165468
25.650000	0.00168423
25.600000	0.0017187
25.550000	0.00178765
25.500000	0.00180242
25.450000	0.00184182
25.400000	0.00185659
25.350000	0.00187629
25.300000	0.00189599
25.250000	0.00191569
25.200000	0.00193046
25.150000	0.00196001
25.100000	0.00198956
25.050000	0.00201911
25.000000	0.00203881
24.950000	0.0020782
24.900000	0.0021176
24.850000	0.00212745
24.800000	0.0021373
24.750000	0.00217177
24.700000	0.00219147
24.650000	0.00222594
24.600000	0.00224564
24.550000	0.00227026
24.500000	0.00229489
24.450000	0.00231459
24.400000	0.00234413
24.350000	0.00237368
24.300000	0.00239338
24.250000	0.00242293
24.200000	0.00246725
24.150000	0.0024968
24.100000	0.0025362
24.050000	0.00256082
24.000000	0.00259529
23.950000	0.00262976
23.900000	0.00266916
23.850000	0.00269379
23.800000	0.00270856
23.750000	0.00273318
23.700000	0.00275288
23.650000	0.00280705
23.600000	0.00285137
23.550000	0.00287107
23.500000	0.00290062
23.450000	0.00292524
23.400000	0.00294494
23.350000	0.00298926
23.300000	0.00303851
23.250000	0.00309268
23.200000	0.00314193
23.150000	0.0031764
23.100000	0.00320102
23.050000	0.0032355
23.000000	0.0032552
22.950000	0.00332907
22.900000	0.00337339
22.850000	0.00339801
22.800000	0.00345218
22.750000	0.00350143
22.700000	0.0035556
22.650000	0.00362947
22.600000	0.00366394
22.550000	0.00370826
22.500000	0.00378706
22.450000	0.00382646
22.400000	0.00388555
22.350000	0.00392987
22.300000	0.00397912
22.250000	0.00404806
22.200000	0.00411209
22.150000	0.00416626
22.100000	0.00422535
22.050000	0.00427952
22.000000	0.00432877
21.950000	0.00441249
21.900000	0.00445681
21.850000	0.00452576
21.800000	0.00458978
21.750000	0.0046341
21.700000	0.0046735
21.650000	0.00474737
21.600000	0.00483108
21.550000	0.00488526
21.500000	0.0049345
21.450000	0.00500345
21.400000	0.00506747
21.350000	0.00512164
21.300000	0.00518073
21.250000	0.00522013
21.200000	0.00528415
21.150000	0.0053334
21.100000	0.00540234
21.050000	0.00546636
21.000000	0.00554516
20.950000	0.00562888
20.900000	0.00572737
20.850000	0.00582094
20.800000	0.00587511
20.750000	0.00594406
20.700000	0.00602285
20.650000	0.00608687
20.600000	0.00615582
20.550000	0.00621491
20.500000	0.00631833
20.450000	0.00638235
20.400000	0.00649069
20.350000	0.00653994
20.300000	0.00660396
20.250000	0.00668768
20.200000	0.00678617
20.150000	0.00685512
20.100000	0.00694869
20.050000	0.00704718
20.000000	0.00718014
19.950000	0.00727864
19.900000	0.00738698
19.850000	0.00747562
19.800000	0.00757412
19.750000	0.00767261
19.700000	0.00778095
19.650000	0.00787452
19.600000	0.00798286
19.550000	0.00806166
19.500000	0.00817
19.450000	0.00824387
19.400000	0.00836206
19.350000	0.00848518
19.300000	0.00861814
19.250000	0.00877573
19.200000	0.00883975
19.150000	0.00893332
19.100000	0.00905151
19.050000	0.00913523
19.000000	0.00928297
18.950000	0.00940609
18.900000	0.00951443
18.850000	0.00960307
18.800000	0.00970649
18.750000	0.00980498
18.700000	0.00991825
18.650000	0.0100315
18.600000	0.0101497
18.550000	0.0102679
18.500000	0.0103516
18.450000	0.0104698
18.400000	0.0106126
18.350000	0.0107407
18.300000	0.0108983
18.250000	0.0110411
18.200000	0.0111494
18.150000	0.0112725
18.100000	0.0114055
18.050000	0.0115385
18.000000	0.0116862
17.950000	0.0118339
17.900000	0.0120162
17.850000	0.0121836
17.800000	0.0123018
17.750000	0.0124692
17.700000	0.0126317
17.650000	0.0128189
17.600000	0.0129814
17.550000	0.0131784
17.500000	0.0133163
17.450000	0.0134542
17.400000	0.013592
17.350000	0.0137496
17.300000	0.0138777
17.250000	0.0140205
17.200000	0.0142372
17.150000	0.0143997
17.100000	0.0145917
17.050000	0.0148035
17.000000	0.0149709
16.950000	0.0151532
16.900000	0.0153403
16.850000	0.0155668
16.800000	0.0157096
16.750000	0.0159559
16.700000	0.0161233
16.650000	0.0163154
16.600000	0.0165616
16.550000	0.0167783
16.500000	0.0170147
16.450000	0.0172511
16.400000	0.0174727
16.350000	0.0176598
16.300000	0.0178617
16.250000	0.0180636
16.200000	0.0182852
16.150000	0.0185265
16.100000	0.0187531
16.050000	0.0190042
16.000000	0.0192357
15.950000	0.0195509
15.900000	0.0197971
15.850000	0.0200532
15.800000	0.0203191
15.750000	0.0205161
15.700000	0.0207623
15.650000	0.0210529
15.600000	0.0212696
15.550000	0.0214961
15.500000	0.021767
15.450000	0.0220427
15.400000	0.0223333
15.350000	0.0226682
15.300000	0.022939
15.250000	0.0231902
15.200000	0.0234413
15.150000	0.0237516
15.100000	0.0240471
15.050000	0.0243229
15.000000	0.0245642
14.950000	0.0248646
14.900000	0.0251994
14.850000	0.0254457
14.800000	0.0257658
14.750000	0.0261154
14.700000	0.0264257
14.650000	0.0268541
14.600000	0.0271841
14.550000	0.0274943
14.500000	0.0278637
14.450000	0.0282527
14.400000	0.0285236
14.350000	0.0289225
14.300000	0.0292426
14.250000	0.0295381
14.200000	0.0299419
14.150000	0.0303063
14.100000	0.0305772
14.050000	0.0309662
14.000000	0.0313405
13.950000	0.0317197
13.900000	0.0320595
13.850000	0.0325027
13.800000	0.0328819
13.750000	0.0333202
13.700000	0.0337388
13.650000	0.0341032
13.600000	0.034512
13.550000	0.0349059
13.500000	0.0352901
13.450000	0.0357087
13.400000	0.0362011
13.350000	0.036669
13.300000	0.037127
13.250000	0.0375111
13.200000	0.037974
13.150000	0.0384024
13.100000	0.0388309
13.050000	0.0392987
13.000000	0.0397321
12.950000	0.0402443
12.900000	0.040781
12.850000	0.0411849
12.800000	0.0416576
12.750000	0.0421649
12.700000	0.0426081
12.650000	0.0430267
12.600000	0.0434354
12.550000	0.0438885
12.500000	0.0443662
12.450000	0.044834
12.400000	0.045297
12.350000	0.0457993
12.300000	0.0462868
12.250000	0.0468876
12.200000	0.0474293
12.150000	0.0479563
12.100000	0.048498
12.050000	0.0490397
12.000000	0.0495913
11.950000	0.0500542
11.900000	0.0505417
11.850000	0.0511622
11.800000	0.0517384
11.750000	0.052221
11.700000	0.0527529
11.650000	0.0533488
11.600000	0.0539299
11.550000	0.0545849
11.500000	0.0551906
11.450000	0.0557766
11.400000	0.0563528
11.350000	0.0569339
11.300000	0.0575347
11.250000	0.0581405
11.200000	0.0588496
11.150000	0.0593815
11.100000	0.0599921
11.050000	0.0605437
11.000000	0.0611297
10.950000	0.0619078
10.900000	0.0625579
10.850000	0.0631931
10.800000	0.0638481
10.750000	0.0646164
10.700000	0.0653403
10.650000	0.0660445
10.600000	0.0667586
10.550000	0.0673742
10.500000	0.0681818
10.450000	0.0687974
10.400000	0.0696395
10.350000	0.0705013
10.300000	0.0712647
10.250000	0.0720427
10.200000	0.0728405
10.150000	0.0737664
10.100000	0.0745592
10.050000	0.0752832
10.000000	0.0761302
9.950000	0.0769428
9.900000	0.0778046
9.850000	0.0785925
9.800000	0.0794248
9.750000	0.0802423
9.700000	0.0810795
9.650000	0.0818773
9.600000	0.0826849
9.550000	0.0835615
9.500000	0.0844233
9.450000	0.085359
9.400000	0.0861667
9.350000	0.087122
9.300000	0.0880922
9.250000	0.0889934
9.200000	0.0899094
9.150000	0.0908303
9.100000	0.0918005
9.050000	0.0928839
9.000000	0.0937752
8.950000	0.0946814
8.900000	0.095686
8.850000	0.0966365
8.800000	0.0974983
8.750000	0.0984241
8.700000	0.0993943
8.650000	0.100384
8.600000	0.101359
8.550000	0.102339
8.500000	0.103526
8.450000	0.10458
8.400000	0.105545
8.350000	0.106668
8.300000	0.107742
8.250000	0.108761
8.200000	0.109623
8.150000	0.110682
8.100000	0.111652
8.050000	0.112908
8.000000	0.114075
7.950000	0.115306
7.900000	0.116453
7.850000	0.11768
7.800000	0.118778
7.750000	0.11996
7.700000	0.121161
7.650000	0.122378
7.600000	0.123555
7.550000	0.124943
7.500000	0.126106
7.450000	0.127416
7.400000	0.128647
7.350000	0.129868
7.300000	0.131193
7.250000	0.132389
7.200000	0.13365
7.150000	0.134886
7.100000	0.136324
7.050000	0.137738
7.000000	0.139141
6.950000	0.1405
6.900000	0.141904
6.850000	0.143391
6.800000	0.144711
6.750000	0.146188
6.700000	0.147725
6.650000	0.149114
6.600000	0.150527
6.550000	0.151926
6.500000	0.153383
6.450000	0.15488
6.400000	0.156249
6.350000	0.157815
6.300000	0.15917
6.250000	0.160686
6.200000	0.162159
6.150000	0.163592
6.100000	0.165129
6.050000	0.166665
6.000000	0.16829
5.950000	0.169851
5.900000	0.171516
5.850000	0.173106
5.800000	0.17486
5.750000	0.176637
5.700000	0.178292
5.650000	0.179957
5.600000	0.181562
5.550000	0.183261
5.500000	0.184975
5.450000	0.186605
5.400000	0.188338
5.350000	0.190077
5.300000	0.191835
5.250000	0.193677
5.200000	0.195548
5.150000	0.197488
5.100000	0.199286
5.050000	0.20128
5.000000	0.203083
4.950000	0.205097
4.900000	0.207106
4.850000	0.208987
4.800000	0.210967
4.750000	0.212779
4.700000	0.214631
4.650000	0.216675
4.600000	0.218788
4.550000	0.22091
4.500000	0.222786
4.450000	0.224702
4.400000	0.226854
4.350000	0.229036
4.300000	0.231099
4.250000	0.233207
4.200000	0.235216
4.150000	0.237334
4.100000	0.239304
4.050000	0.241313
4.000000	0.243549
3.950000	0.245691
3.900000	0.247784
3.850000	0.249956
3.800000	0.252236
3.750000	0.254314
3.700000	0.256643
3.650000	0.258889
3.600000	0.261194
3.550000	0.263223
3.500000	0.265537
3.450000	0.267867
3.400000	0.270226
3.350000	0.272466
3.300000	0.274732
3.250000	0.276977
3.200000	0.279159
3.150000	0.281473
3.100000	0.283788
3.050000	0.286078
3.000000	0.288279
2.950000	0.290623
2.900000	0.292933
2.850000	0.2954
2.800000	0.297873
2.750000	0.300419
2.700000	0.302861
2.650000	0.305447
2.600000	0.307968
2.550000	0.310554
2.500000	0.312908
2.450000	0.315463
2.400000	0.318123
2.350000	0.320654
2.300000	0.323215
2.250000	0.325761
2.200000	0.328297
2.150000	0.330927
2.100000	0.333424
2.050000	0.335935
2.000000	0.338437
1.950000	0.340998
1.900000	0.343465
1.850000	0.346213
1.800000	0.348946
1.750000	0.351714
1.700000	0.354585
1.650000	0.357279
1.600000	0.360086
1.550000	0.362996
1.500000	0.365798
1.450000	0.368566
1.400000	0.371526
1.350000	0.374347
1.300000	0.377223
1.250000	0.380055
1.200000	0.382985
1.150000	0.38595
1.100000	0.388924
1.050000	0.391928
1.000000	0.394809
0.950000	0.397764
0.900000	0.400882
0.850000	0.40389
0.800000	0.406732
0.750000	0.409692
0.700000	0.412671
0.650000	0.4157
0.600000	0.418531
0.550000	0.421693
0.500000	0.424776
0.450000	0.427696
0.400000	0.430597
0.350000	0.433694
0.300000	0.436487
0.250000	0.439525
0.200000	0.442539
0.150000	0.445617
0.100000	0.448744
0.050000	0.451886
0.000000	0.455191
-0.050000	0.458564
-0.100000	0.461602
-0.150000	0.464779
-0.200000	0.467773
-0.250000	0.471023
-0.300000	0.474328
-0.350000	0.477356
-0.400000	0.480651
-0.450000	0.483758
-0.500000	0.486802
-0.550000	0.489988
-0.600000	0.493056
-0.650000	0.496336
-0.700000	0.499621
-0.750000	0.50292
-0.800000	0.506274
-0.850000	0.509692
-0.900000	0.51309
-0.950000	0.516517
-1.000000	0.519753
-1.050000	0.52287
-1.100000	0.526219
-1.150000	0.529489
-1.200000	0.532803
-1.250000	0.536093
-1.300000	0.539491
-1.350000	0.542908
-1.400000	0.546144
-1.450000	0.549527
-1.500000	0.552713
-1.550000	0.556062
-1.600000	0.559416
-1.650000	0.56274
-1.700000	0.56636
-1.750000	0.56958
-1.800000	0.572781
-1.850000	0.576239
-1.900000	0.579336
-1.950000	0.582636
-2.000000	0.586117
-2.050000	0.589422
-2.100000	0.5928
-2.150000	0.596075
-2.200000	0.599458
-2.250000	0.603073
-2.300000	0.606225
-2.350000	0.609372
-2.400000	0.612642
-2.450000	0.615912
-2.500000	0.619221
-2.550000	0.622471
-2.600000	0.625835
-2.650000	0.629174
-2.700000	0.632458
-2.750000	0.635896
-2.800000	0.639185
-2.850000	0.642505
-2.900000	0.645819
-2.950000	0.649163
-3.000000	0.65259
-3.050000	0.655969
-3.100000	0.659081
-3.150000	0.662459
-3.200000	0.665636
-3.250000	0.668871
-3.300000	0.6719
-3.350000	0.675037
-3.400000	0.678184
-3.450000	0.681212
-3.500000	0.684349
-3.550000	0.687629
-3.600000	0.69087
-3.650000	0.69414
-3.700000	0.697346
-3.750000	0.700428
-3.800000	0.703698
-3.850000	0.706624
-3.900000	0.709864
-3.950000	0.712952
-4.000000	0.716296
-4.050000	0.719644
-4.100000	0.722816
-4.150000	0.72579
-4.200000	0.728977
-4.250000	0.731917
-4.300000	0.734886
-4.350000	0.73793
-4.400000	0.74085
-4.450000	0.743849
-4.500000	0.746715
-4.550000	0.749823
-4.600000	0.752748
-4.650000	0.755718
-4.700000	0.758667
-4.750000	0.761568
-4.800000	0.764597
-4.850000	0.767596
-4.900000	0.770654
-4.950000	0.773712
-5.000000	0.776756
-5.050000	0.779563
-5.100000	0.782478
-5.150000	0.785261
-5.200000	0.787866
-5.250000	0.790697
-5.300000	0.793302
-5.350000	0.796006
-5.400000	0.798651
-5.450000	0.801034
-5.500000	0.803639
-5.550000	0.806328
-5.600000	0.808855
-5.650000	0.811652
-5.700000	0.814213
-5.750000	0.816808
-5.800000	0.819201
-5.850000	0.821752
-5.900000	0.824328
-5.950000	0.827031
-6.000000	0.829376
-6.050000	0.83172
-6.100000	0.834143
-6.150000	0.836615
-6.200000	0.838949
-6.250000	0.841416
-6.300000	0.843618
-6.350000	0.84577
-6.400000	0.848099
-6.450000	0.850448
-6.500000	0.852733
-6.550000	0.854949
-6.600000	0.857175
-6.650000	0.859485
-6.700000	0.861563
-6.750000	0.863661
-6.800000	0.865877
-6.850000	0.868029
-6.900000	0.869974
-6.950000	0.871993
-7.000000	0.874008
-7.050000	0.875914
-7.100000	0.877672
-7.150000	0.879622
-7.200000	0.881523
-7.250000	0.88334
-7.300000	0.885029
-7.350000	0.88694
-7.400000	0.88887
-7.450000	0.890781
-7.500000	0.892608
-7.550000	0.894504
-7.600000	0.896228
-7.650000	0.898084
-7.700000	0.899842
-7.750000	0.901596
-7.800000	0.903344
-7.850000	0.904979
-7.900000	0.906722
-7.950000	0.908367
-8.000000	0.910002
-8.050000	0.911499
-8.100000	0.913011
-8.150000	0.914577
-8.200000	0.916118
-8.250000	0.917561
-8.300000	0.919034
-8.350000	0.92057
-8.400000	0.922053
-8.450000	0.92356
-8.500000	0.924948
-8.550000	0.926322
-8.600000	0.927721
-8.650000	0.929149
-8.700000	0.930513
-8.750000	0.931749
-8.800000	0.933025
-8.850000	0.93429
-8.900000	0.935615
-8.950000	0.936777
-9.000000	0.938068
-9.050000	0.939382
-9.100000	0.940555
-9.150000	0.941722
-9.200000	0.942677
-9.250000	0.943884
-9.300000	0.944913
-9.350000	0.945977
-9.400000	0.947035
-9.450000	0.948188
-9.500000	0.949276
-9.550000	0.950335
-9.600000	0.951251
-9.650000	0.952211
-9.700000	0.953176
-9.750000	0.954294
-9.800000	0.955205
-9.850000	0.956047
-9.900000	0.956963
-9.950000	1
&
361.150000	3.53939e-57
361.100000	3.60603e-57
361.050000	3.67394e-57
361.000000	3.74312e-57
360.950000	3.8136e-57
360.900000	3.88541e-57
360.850000	3.95857e-57
360.800000	4.03311e-57
360.750000	4.10906e-57
360.700000	4.18643e-57
360.650000	4.26526e-57
360.600000	4.34558e-57
360.550000	4.4274e-57
360.500000	4.51077e-57
360.450000	4.59571e-57
360.400000	4.68225e-57
360.350000	4.77041e-57
360.300000	4.86024e-57
360.250000	4.95176e-57
360.200000	5.045e-57
360.150000	5.14e-57
360.100000	5.23678e-57
360.050000	5.33539e-57
360.000000	5.43586e-57
359.950000	5.53821e-57
359.900000	5.6425e-57
359.850000	5.74875e-57
359.800000	5.85699e-57
359.750000	5.96728e-57
359.700000	6.07964e-57
359.650000	6.19412e-57
359.600000	6.31076e-57
359.550000	6.42959e-57
359.500000	6.55066e-57
359.450000	6.674e-57
359.400000	6.79968e-57
359.350000	6.92771e-57
359.300000	7.05816e-57
359.250000	7.19106e-57
359.200000	7.32647e-57
359.150000	7.46443e-57
359.100000	7.60498e-57
359.050000	7.74818e-57
359.000000	7.89408e-57
358.950000	8.04272e-57
358.900000	8.19417e-57
358.850000	8.34846e-57
358.800000	8.50566e-57
358.750000	8.66582e-57
358.700000	8.82899e-57
358.650000	8.99524e-57
358.600000	9.16462e-57
358.550000	9.33719e-57
358.500000	9.51301e-57
358.450000	9.69213e-57
358.400000	9.87463e-57
358.350000	1.00606e-56
358.300000	1.025e-56
358.250000	1.0443e-56
358.200000	1.06397e-56
358.150000	1.084e-56
358.100000	1.10441e-56
358.050000	1.12521e-56
358.000000	1.14639e-56
357.950000	1.16798e-56
357.900000	1.18997e-56
357.850000	1.21238e-56
357.800000	1.23521e-56
357.750000	1.25847e-56
357.700000	1.28216e-56
357.650000	1.30631e-56
357.600000	1.3309e-56
357.550000	1.35596e-56
357.500000	1.3815e-56
357.450000	1.40751e-56
357.400000	1.43401e-56
357.350000	1.46101e-56
357.300000	1.48852e-56
357.250000	1.51655e-56
357.200000	1.54511e-56
357.150000	1.5742e-56
357.100000	1.60384e-56
357.050000	1.63404e-56
357.000000	1.66481e-56
356.950000	1.69616e-56
356.900000	1.7281e-56
356.850000	1.76064e-56
356.800000	1.79379e-56
356.750000	1.82756e-56
356.700000	1.86198e-56
356.650000	1.89704e-56
356.600000	1.93276e-56
356.550000	1.96915e-56
356.500000	2.00623e-56
356.450000	2.044e-56
356.400000	2.08249e-56
356.350000	2.1217e-56
356.300000	2.16166e-56
356.250000	2.20236e-56
356.200000	2.24383e-56
356.150000	2.28608e-56
356.100000	2.32912e-56
356.050000	2.37298e-56
356.000000	2.41766e-56
355.950000	2.46318e-56
355.900000	2.50956e-56
355.850000	2.55682e-56
355.800000	2.60496e-56
355.750000	2.65401e-56
355.700000	2.70398e-56
355.650000	2.7549e-56
355.600000	2.80677e-56
355.550000	2.85962e-56
355.500000	2.91347e-56
355.450000	2.96833e-56
355.400000	3.02422e-56
355.350000	3.08116e-56
355.300000	3.13918e-56
355.250000	3.19829e-56
355.200000	3.25851e-56
355.150000	3.31986e-56
355.100000	3.38237e-56
355.050000	3.44606e-56
355.000000	3.51095e-56
354.950000	3.57706e-56
354.900000	3.64441e-56
354.850000	3.71303e-56
354.800000	3.78295e-56
354.750000	3.85418e-56
354.700000	3.92675e-56
354.650000	4.00069e-56
354.600000	4.07602e-56
354.550000	4.15276e-56
354.500000	4.23096e-56
354.450000	4.31062e-56
354.400000	4.39179e-56
354.350000	4.47448e-56
354.300000	4.55873e-56
354.250000	4.64457e-56
354.200000	4.73202e-56
354.150000	4.82112e-56
354.100000	4.9119e-56
354.050000	5.00439e-56
354.000000	5.09862e-56
353.950000	5.19462e-56
353.900000	5.29243e-56
353.850000	5.39208e-56
353.800000	5.49361e-56
353.750000	5.59705e-56
353.700000	5.70244e-56
353.650000	5.80981e-56
353.600000	5.91921e-56
353.550000	6.03066e-56
353.500000	6.14421e-56
353.450000	6.2599e-56
353.400000	6.37777e-56
353.350000	6.49786e-56
353.300000	6.62021e-56
353.250000	6.74486e-56
353.200000	6.87186e-56
353.150000	7.00125e-56
353.100000	7.13307e-56
353.050000	7.26738e-56
353.000000	7.40422e-56
352.950000	7.54364e-56
352.900000	7.68568e-56
352.850000	7.83039e-56
352.800000	7.97783e-56
352.750000	8.12804e-56
352.700000	8.28109e-56
352.650000	8.43701e-56
352.600000	8.59587e-56
352.550000	8.75772e-56
352.500000	8.92262e-56
352.450000	9.09062e-56
352.400000	9.26179e-56
352.350000	9.43618e-56
352.300000	9.61386e-56
352.250000	9.79487e-56
352.200000	9.9793e-56
352.150000	1.01672e-55
352.100000	1.03586e-55
352.050000	1.05537e-55
352.000000	1.07524e-55
351.950000	1.09549e-55
351.900000	1.11611e-55
351.850000	1.13713e-55
351.800000	1.15854e-55
351.750000	1.18035e-55
351.700000	1.20258e-55
351.650000	1.22522e-55
351.600000	1.24829e-55
351.550000	1.27179e-55
351.500000	1.29574e-55
351.450000	1.32014e-55
351.400000	1.34499e-55
351.350000	1.37032e-55
351.300000	1.39612e-55
351.250000	1.42241e-55
351.200000	1.44919e-55
351.150000	1.47648e-55
351.100000	1.50428e-55
351.050000	1.5326e-55
351.000000	1.56146e-55
350.950000	1.59086e-55
350.900000	1.62081e-55
350.850000	1.65133e-55
350.800000	1.68242e-55
350.750000	1.7141e-55
350.700000	1.74637e-55
350.650000	1.77926e-55
350.600000	1.81276e-55
350.550000	1.84689e-55
350.500000	1.88166e-55
350.450000	1.91709e-55
350.400000	1.95319e-55
350.350000	1.98996e-55
350.300000	2.02743e-55
350.250000	2.06561e-55
350.200000	2.1045e-55
350.150000	2.14412e-55
350.100000	2.1845e-55
350.050000	2.22563e-55
350.000000	2.26753e-55
349.950000	2.31023e-55
349.900000	2.35373e-55
349.850000	2.39804e-55
349.800000	2.44319e-55
349.750000	2.4892e-55
349.700000	2.53606e-55
349.650000	2.58382e-55
349.600000	2.63246e-55
349.550000	2.68203e-55
349.500000	2.73253e-55
349.450000	2.78398e-55
349.400000	2.8364e-55
349.350000	2.8898e-55
349.300000	2.94421e-55
349.250000	2.99965e-55
349.200000	3.05613e-55
349.150000	3.11367e-55
349.100000	3.1723e-55
349.050000	3.23203e-55
349.000000	3.29288e-55
348.950000	3.35488e-55
348.900000	3.41805e-55
348.850000	3.4824e-55
348.800000	3.54797e-55
348.750000	3.61478e-55
348.700000	3.68284e-55
348.650000	3.75218e-55
348.600000	3.82283e-55
348.550000	3.8948e-55
348.500000	3.96814e-55
348.450000	4.04285e-55
348.400000	4.11897e-55
348.350000	4.19653e-55
348.300000	4.27554e-55
348.250000	4.35604e-55
348.200000	4.43806e-55
348.150000	4.52162e-55
348.100000	4.60675e-55
348.050000	4.69349e-55
348.000000	4.78186e-55
347.950000	4.8719e-55
347.900000	4.96363e-55
347.850000	5.05708e-55
347.800000	5.1523e-55
347.750000	5.24931e-55
347.700000	5.34815e-55
347.650000	5.44884e-55
347.600000	5.55144e-55
347.550000	5.65596e-55
347.500000	5.76245e-55
347.450000	5.87095e-55
347.400000	5.98149e-55
347.350000	6.09411e-55
347.300000	6.20885e-55
347.250000	6.32575e-55
347.200000	6.44486e-55
347.150000	6.5662e-55
347.100000	6.68983e-55
347.050000	6.81579e-55
347.000000	6.94412e-55
346.950000	7.07487e-55
346.900000	7.20807e-55
346.850000	7.34379e-55
346.800000	7.48206e-55
346.750000	7.62293e-55
346.700000	7.76646e-55
346.650000	7.91269e-55
346.600000	8.06167e-55
346.550000	8.21346e-55
346.500000	8.3681e-55
346.450000	8.52566e-55
346.400000	8.68618e-55
346.350000	8.84972e-55
346.300000	9.01635e-55
346.250000	9.18611e-55
346.200000	9.35907e-55
346.150000	9.53528e-55
346.100000	9.71481e-55
346.050000	9.89772e-55
346.000000	1.00841e-54
345.950000	1.02739e-54
345.900000	1.04674e-54
345.850000	1.06645e-54
345.800000	1.08653e-54
345.750000	1.10698e-54
345.700000	1.12782e-54
345.650000	1.14906e-54
345.600000	1.17069e-54
345.550000	1.19274e-54
345.500000	1.21519e-54
345.450000	1.23807e-54
345.400000	1.26138e-54
345.350000	1.28513e-54
345.300000	1.30933e-54
345.250000	1.33398e-54
345.200000	1.3591e-54
345.150000	1.38469e-54
345.100000	1.41076e-54
345.050000	1.43732e-54
345.000000	1.46438e-54
344.950000	1.49195e-54
344.900000	1.52004e-54
344.850000	1.54866e-54
344.800000	1.57782e-54
344.750000	1.60753e-54
344.700000	1.63779e-54
344.650000	1.66863e-54
344.600000	1.70005e-54
344.550000	1.73205e-54
344.500000	1.76467e-54
344.450000	1.79789e-54
344.400000	1.83174e-54
344.350000	1.86623e-54
344.300000	1.90137e-54
344.250000	1.93717e-54
344.200000	1.97364e-54
344.150000	2.0108e-54
344.100000	2.04866e-54
344.050000	2.08723e-54
344.000000	2.12653e-54
343.950000	2.16656e-54
343.900000	2.20736e-54
343.850000	2.24892e-54
343.800000	2.29126e-54
343.750000	2.3344e-54
343.700000	2.37835e-54
343.650000	2.42313e-54
343.600000	2.46875e-54
343.550000	2.51523e-54
343.500000	2.56259e-54
343.450000	2.61083e-54
343.400000	2.65999e-54
343.350000	2.71007e-54
343.300000	2.7611e-54
343.250000	2.81308e-54
343.200000	2.86605e-54
343.150000	2.92001e-54
343.100000	2.97498e-54
343.050000	3.031e-54
343.000000	3.08806e-54
342.950000	3.1462e-54
342.900000	3.20544e-54
342.850000	3.26579e-54
342.800000	3.32728e-54
342.750000	3.38992e-54
342.700000	3.45375e-54
342.650000	3.51877e-54
342.600000	3.58502e-54
342.550000	3.65252e-54
342.500000	3.72129e-54
342.450000	3.79135e-54
342.400000	3.86273e-54
342.350000	3.93546e-54
342.300000	4.00956e-54
342.250000	4.08505e-54
342.200000	4.16196e-54
342.150000	4.24032e-54
342.100000	4.32015e-54
342.050000	4.40149e-54
342.000000	4.48436e-54
341.950000	4.56879e-54
341.900000	4.65481e-54
341.850000	4.74245e-54
341.800000	4.83173e-54
341.750000	4.9227e-54
341.700000	5.01539e-54
341.650000	5.10981e-54
341.600000	5.20602e-54
341.550000	5.30404e-54
341.500000	5.4039e-54
341.450000	5.50564e-54
341.400000	5.6093e-54
341.350000	5.71491e-54
341.300000	5.8225e-54
341.250000	5.93213e-54
341.200000	6.04381e-54
341.150000	6.1576e-54
341.100000	6.27353e-54
341.050000	6.39165e-54
341.000000	6.51199e-54
340.950000	6.63459e-54
340.900000	6.7595e-54
340.850000	6.88677e-54
340.800000	7.01643e-54
340.750000	7.14853e-54
340.700000	7.28311e-54
340.650000	7.42024e-54
340.600000	7.55994e-54
340.550000	7.70227e-54
340.500000	7.84729e-54
340.450000	7.99503e-54
340.400000	8.14556e-54
340.350000	8.29891e-54
340.300000	8.45516e-54
340.250000	8.61435e-54
340.200000	8.77653e-54
340.150000	8.94177e-54
340.100000	9.11012e-54
340.050000	9.28164e-54
340.000000	9.45639e-54
339.950000	9.63443e-54
339.900000	9.81582e-54
339.850000	1.00006e-53
339.800000	1.01889e-53
339.750000	1.03807e-53
339.700000	1.05762e-53
339.650000	1.07753e-53
339.600000	1.09782e-53
339.550000	1.11849e-53
339.500000	1.13954e-53
339.450000	1.161e-53
339.400000	1.18286e-53
339.350000	1.20513e-53
339.300000	1.22781e-53
339.250000	1.25093e-53
339.200000	1.27448e-53
339.150000	1.29848e-53
339.100000	1.32292e-53
339.050000	1.34783e-53
339.000000	1.37321e-53
338.950000	1.39906e-53
338.900000	1.4254e-53
338.850000	1.45224e-53
338.800000	1.47958e-53
338.750000	1.50743e-53
338.700000	1.53582e-53
338.650000	1.56473e-53
338.600000	1.59419e-53
338.550000	1.6242e-53
338.500000	1.65478e-53
338.450000	1.68594e-53
338.400000	1.71768e-53
338.350000	1.75002e-53
338.300000	1.78296e-53
338.250000	1.81653e-53
338.200000	1.85073e-53
338.150000	1.88558e-53
338.100000	1.92108e-53
338.050000	1.95724e-53
338.000000	1.99409e-53
337.950000	2.03164e-53
337.900000	2.06989e-53
337.850000	2.10886e-53
337.800000	2.14856e-53
337.750000	2.18901e-53
337.700000	2.23022e-53
337.650000	2.27221e-53
337.600000	2.31499e-53
337.550000	2.35857e-53
337.500000	2.40298e-53
337.450000	2.44822e-53
337.400000	2.49431e-53
337.350000	2.54127e-53
337.300000	2.58911e-53
337.250000	2.63786e-53
337.200000	2.68752e-53
337.150000	2.73812e-53
337.100000	2.78967e-53
337.050000	2.84219e-53
337.000000	2.8957e-53
336.950000	2.95022e-53
336.900000	3.00576e-53
336.850000	3.06235e-53
336.800000	3.12e-53
336.750000	3.17874e-53
336.700000	3.23859e-53
336.650000	3.29956e-53
336.600000	3.36168e-53
336.550000	3.42497e-53
336.500000	3.48945e-53
336.450000	3.55515e-53
336.400000	3.62208e-53
336.350000	3.69027e-53
336.300000	3.75975e-53
336.250000	3.83053e-53
336.200000	3.90265e-53
336.150000	3.97612e-53
336.100000	4.05098e-53
336.050000	4.12725e-53
336.000000	4.20495e-53
335.950000	4.28411e-53
335.900000	4.36477e-53
335.850000	4.44694e-53
335.800000	4.53066e-53
335.750000	4.61596e-53
335.700000	4.70286e-53
335.650000	4.7914e-53
335.600000	4.88161e-53
335.550000	4.97351e-53
335.500000	5.06715e-53
335.450000	5.16255e-53
335.400000	5.25974e-53
335.350000	5.35876e-53
335.300000	5.45965e-53
335.250000	5.56244e-53
335.200000	5.66716e-53
335.150000	5.77385e-53
335.100000	5.88255e-53
335.050000	5.9933e-53
335.000000	6.10614e-53
334.950000	6.22109e-53
334.900000	6.33821e-53
334.850000	6.45754e-53
334.800000	6.57911e-53
334.750000	6.70298e-53
334.700000	6.82917e-53
334.650000	6.95774e-53
334.600000	7.08873e-53
334.550000	7.22218e-53
334.500000	7.35815e-53
334.450000	7.49668e-53
334.400000	7.63782e-53
334.350000	7.78161e-53
334.300000	7.92811e-53
334.250000	8.07737e-53
334.200000	8.22944e-53
334.150000	8.38437e-53
334.100000	8.54222e-53
334.050000	8.70303e-53
334.000000	8.86688e-53
333.950000	9.03381e-53
333.900000	9.20389e-53
333.850000	9.37716e-53
333.800000	9.5537e-53
333.750000	9.73356e-53
333.700000	9.91681e-53
333.650000	1.01035e-52
333.600000	1.02937e-52
333.550000	1.04875e-52
333.500000	1.0685e-52
333.450000	1.08861e-52
333.400000	1.10911e-52
333.350000	1.12999e-52
333.300000	1.15126e-52
333.250000	1.17293e-52
333.200000	1.19502e-52
333.150000	1.21751e-52
333.100000	1.24043e-52
333.050000	1.26379e-52
333.000000	1.28758e-52
332.950000	1.31182e-52
332.900000	1.33652e-52
332.850000	1.36168e-52
332.800000	1.38731e-52
332.750000	1.41343e-52
332.700000	1.44004e-52
332.650000	1.46715e-52
332.600000	1.49477e-52
332.550000	1.52291e-52
332.500000	1.55158e-52
332.450000	1.58079e-52
332.400000	1.61055e-52
332.350000	1.64088e-52
332.300000	1.67177e-52
332.250000	1.70324e-52
332.200000	1.73531e-52
332.150000	1.76797e-52
332.100000	1.80126e-52
332.050000	1.83517e-52
332.000000	1.86972e-52
331.950000	1.90492e-52
331.900000	1.94078e-52
331.850000	1.97732e-52
331.800000	2.01454e-52
331.750000	2.05247e-52
331.700000	2.09111e-52
331.650000	2.13048e-52
331.600000	2.17058e-52
331.550000	2.21145e-52
331.500000	2.25308e-52
331.450000	2.2955e-52
331.400000	2.33871e-52
331.350000	2.38274e-52
331.300000	2.4276e-52
331.250000	2.4733e-52
331.200000	2.51986e-52
331.150000	2.5673e-52
331.100000	2.61563e-52
331.050000	2.66487e-52
331.000000	2.71504e-52
330.950000	2.76616e-52
330.900000	2.81823e-52
330.850000	2.87129e-52
330.800000	2.92534e-52
330.750000	2.98042e-52
330.700000	3.03652e-52
330.650000	3.09369e-52
330.600000	3.15193e-52
330.550000	3.21127e-52
330.500000	3.27172e-52
330.450000	3.33332e-52
330.400000	3.39607e-52
330.350000	3.46e-52
330.300000	3.52514e-52
330.250000	3.59151e-52
330.200000	3.65912e-52
330.150000	3.728e-52
330.100000	3.79819e-52
330.050000	3.86969e-52
330.000000	3.94254e-52
329.950000	4.01676e-52
329.900000	4.09238e-52
329.850000	4.16942e-52
329.800000	4.24792e-52
329.750000	4.32789e-52
329.700000	4.40936e-52
329.650000	4.49237e-52
329.600000	4.57694e-52
329.550000	4.66311e-52
329.500000	4.7509e-52
329.450000	4.84033e-52
329.400000	4.93146e-52
329.350000	5.0243e-52
329.300000	5.11888e-52
329.250000	5.21525e-52
329.200000	5.31343e-52
329.150000	5.41346e-52
329.100000	5.51537e-52
329.050000	5.6192e-52
329.000000	5.72499e-52
328.950000	5.83276e-52
328.900000	5.94257e-52
328.850000	6.05444e-52
328.800000	6.16842e-52
328.750000	6.28454e-52
328.700000	6.40285e-52
328.650000	6.52339e-52
328.600000	6.6462e-52
328.550000	6.77132e-52
328.500000	6.89879e-52
328.450000	7.02866e-52
328.400000	7.16098e-52
328.350000	7.29579e-52
328.300000	7.43314e-52
328.250000	7.57307e-52
328.200000	7.71564e-52
328.150000	7.86089e-52
328.100000	8.00888e-52
328.050000	8.15965e-52
328.000000	8.31326e-52
327.950000	8.46976e-52
327.900000	8.62921e-52
327.850000	8.79165e-52
327.800000	8.95716e-52
327.750000	9.12578e-52
327.700000	9.29758e-52
327.650000	9.47261e-52
327.600000	9.65094e-52
327.550000	9.83262e-52
327.500000	1.00177e-51
327.450000	1.02063e-51
327.400000	1.03985e-51
327.350000	1.05942e-51
327.300000	1.07936e-51
327.250000	1.09968e-51
327.200000	1.12039e-51
327.150000	1.14148e-51
327.100000	1.16297e-51
327.050000	1.18486e-51
327.000000	1.20717e-51
326.950000	1.22989e-51
326.900000	1.25304e-51
326.850000	1.27663e-51
326.800000	1.30067e-51
326.750000	1.32515e-51
326.700000	1.3501e-51
326.650000	1.37551e-51
326.600000	1.40141e-51
326.550000	1.42779e-51
326.500000	1.45467e-51
326.450000	1.48205e-51
326.400000	1.50995e-51
326.350000	1.53838e-51
326.300000	1.56734e-51
326.250000	1.59684e-51
326.200000	1.62691e-51
326.150000	1.65753e-51
326.100000	1.68874e-51
326.050000	1.72053e-51
326.000000	1.75292e-51
325.950000	1.78591e-51
325.900000	1.81953e-51
325.850000	1.85379e-51
325.800000	1.88869e-51
325.750000	1.92424e-51
325.700000	1.96046e-51
325.650000	1.99737e-51
325.600000	2.03497e-51
325.550000	2.07328e-51
325.500000	2.11231e-51
325.450000	2.15207e-51
325.400000	2.19259e-51
325.350000	2.23386e-51
325.300000	2.27592e-51
325.250000	2.31876e-51
325.200000	2.36241e-51
325.150000	2.40688e-51
325.100000	2.45219e-51
325.050000	2.49836e-51
325.000000	2.54539e-51
324.950000	2.5933e-51
324.900000	2.64212e-51
324.850000	2.69186e-51
324.800000	2.74254e-51
324.750000	2.79416e-51
324.700000	2.84676e-51
324.650000	2.90035e-51
324.600000	2.95495e-51
324.550000	3.01058e-51
324.500000	3.06725e-51
324.450000	3.125e-51
324.400000	3.18382e-51
324.350000	3.24376e-51
324.300000	3.30482e-51
324.250000	3.36703e-51
324.200000	3.43042e-51
324.150000	3.495e-51
324.100000	3.56079e-51
324.050000	3.62782e-51
324.000000	3.69611e-51
323.950000	3.76569e-51
323.900000	3.83658e-51
323.850000	3.9088e-51
323.800000	3.98239e-51
323.750000	4.05736e-51
323.700000	4.13373e-51
323.650000	4.21155e-51
323.600000	4.29083e-51
323.550000	4.37161e-51
323.500000	4.4539e-51
323.450000	4.53775e-51
323.400000	4.62317e-51
323.350000	4.7102e-51
323.300000	4.79887e-51
323.250000	4.8892e-51
323.200000	4.98124e-51
323.150000	5.07501e-51
323.100000	5.17055e-51
323.050000	5.26788e-51
323.000000	5.36705e-51
322.950000	5.46808e-51
322.900000	5.57102e-51
322.850000	5.67589e-51
322.800000	5.78274e-51
322.750000	5.8916e-51
322.700000	6.0025e-51
322.650000	6.1155e-51
322.600000	6.23062e-51
322.550000	6.34791e-51
322.500000	6.46741e-51
322.450000	6.58915e-51
322.400000	6.71319e-51
322.350000	6.83957e-51
322.300000	6.96832e-51
322.250000	7.09949e-51
322.200000	7.23314e-51
322.150000	7.3693e-51
322.100000	7.50802e-51
322.050000	7.64936e-51
322.000000	7.79335e-51
321.950000	7.94006e-51
321.900000	8.08953e-51
321.850000	8.24181e-51
321.800000	8.39696e-51
321.750000	8.55503e-51
321.700000	8.71607e-51
321.650000	8.88015e-51
321.600000	9.04731e-51
321.550000	9.21762e-51
321.500000	9.39114e-51
321.450000	9.56792e-51
321.400000	9.74804e-51
321.350000	9.93154e-51
321.300000	1.01185e-50
321.250000	1.0309e-50
321.200000	1.0503e-50
321.150000	1.07007e-50
321.100000	1.09022e-50
321.050000	1.11074e-50
321.000000	1.13165e-50
320.950000	1.15295e-50
320.900000	1.17466e-50
320.850000	1.19677e-50
320.800000	1.2193e-50
320.750000	1.24225e-50
320.700000	1.26563e-50
320.650000	1.28946e-50
320.600000	1.31373e-50
320.550000	1.33846e-50
320.500000	1.36366e-50
320.450000	1.38933e-50
320.400000	1.41548e-50
320.350000	1.44213e-50
320.300000	1.46927e-50
320.250000	1.49693e-50
320.200000	1.52511e-50
320.150000	1.55382e-50
320.100000	1.58307e-50
320.050000	1.61287e-50
320.000000	1.64323e-50
319.950000	1.67416e-50
319.900000	1.70568e-50
319.850000	1.73778e-50
319.800000	1.7705e-50
319.750000	1.80382e-50
319.700000	1.83778e-50
319.650000	1.87238e-50
319.600000	1.90762e-50
319.550000	1.94353e-50
319.500000	1.98012e-50
319.450000	2.01739e-50
319.400000	2.05537e-50
319.350000	2.09406e-50
319.300000	2.13347e-50
319.250000	2.17364e-50
319.200000	2.21455e-50
319.150000	2.25624e-50
319.100000	2.29871e-50
319.050000	2.34198e-50
319.000000	2.38607e-50
318.950000	2.43098e-50
318.900000	2.47674e-50
318.850000	2.52337e-50
318.800000	2.57087e-50
318.750000	2.61926e-50
318.700000	2.66857e-50
318.650000	2.7188e-50
318.600000	2.76998e-50
318.550000	2.82212e-50
318.500000	2.87524e-50
318.450000	2.92937e-50
318.400000	2.98451e-50
318.350000	3.04069e-50
318.300000	3.09793e-50
318.250000	3.15624e-50
318.200000	3.21566e-50
318.150000	3.27619e-50
318.100000	3.33786e-50
318.050000	3.40069e-50
318.000000	3.4647e-50
317.950000	3.52992e-50
317.900000	3.59637e-50
317.850000	3.66407e-50
317.800000	3.73304e-50
317.750000	3.80331e-50
317.700000	3.8749e-50
317.650000	3.94784e-50
317.600000	4.02216e-50
317.550000	4.09787e-50
317.500000	4.17501e-50
317.450000	4.2536e-50
317.400000	4.33367e-50
317.350000	4.41524e-50
317.300000	4.49835e-50
317.250000	4.58303e-50
317.200000	4.6693e-50
317.150000	4.75719e-50
317.100000	4.84674e-50
317.050000	4.93798e-50
317.000000	5.03093e-50
316.950000	5.12563e-50
316.900000	5.22211e-50
316.850000	5.32041e-50
316.800000	5.42056e-50
316.750000	5.5226e-50
316.700000	5.62655e-50
316.650000	5.73247e-50
316.600000	5.84037e-50
316.550000	5.95031e-50
316.500000	6.06232e-50
316.450000	6.17643e-50
316.400000	6.29269e-50
316.350000	6.41115e-50
316.300000	6.53183e-50
316.250000	6.65478e-50
316.200000	6.78005e-50
316.150000	6.90767e-50
316.100000	7.0377e-50
316.050000	7.17017e-50
316.000000	7.30514e-50
315.950000	7.44265e-50
315.900000	7.58275e-50
315.850000	7.72548e-50
315.800000	7.8709e-50
315.750000	8.01906e-50
315.700000	8.17001e-50
315.650000	8.3238e-50
315.600000	8.48048e-50
315.550000	8.64011e-50
315.500000	8.80275e-50
315.450000	8.96845e-50
315.400000	9.13727e-50
315.350000	9.30926e-50
315.300000	9.48449e-50
315.250000	9.66303e-50
315.200000	9.84492e-50
315.150000	1.00302e-49
315.100000	1.0219e-49
315.050000	1.04114e-49
315.000000	1.06074e-49
314.950000	1.0807e-49
314.900000	1.10105e-49
314.850000	1.12177e-49
314.800000	1.14289e-49
314.750000	1.1644e-49
314.700000	1.18632e-49
314.650000	1.20865e-49
314.600000	1.2314e-49
314.550000	1.25458e-49
314.500000	1.27819e-49
314.450000	1.30225e-49
314.400000	1.32677e-49
314.350000	1.35174e-49
314.300000	1.37719e-49
314.250000	1.40311e-49
314.200000	1.42952e-49
314.150000	1.45643e-49
314.100000	1.48384e-49
314.050000	1.51177e-49
314.000000	1.54023e-49
313.950000	1.56922e-49
313.900000	1.59876e-49
313.850000	1.62885e-49
313.800000	1.65951e-49
313.750000	1.69075e-49
313.700000	1.72258e-49
313.650000	1.755e-49
313.600000	1.78804e-49
313.550000	1.82169e-49
313.500000	1.85598e-49
313.450000	1.89092e-49
313.400000	1.92651e-49
313.350000	1.96277e-49
313.300000	1.99972e-49
313.250000	2.03736e-49
313.200000	2.07571e-49
313.150000	2.11478e-49
313.100000	2.15459e-49
313.050000	2.19514e-49
313.000000	2.23646e-49
312.950000	2.27856e-49
312.900000	2.32145e-49
312.850000	2.36515e-49
312.800000	2.40967e-49
312.750000	2.45502e-49
312.700000	2.50123e-49
312.650000	2.54831e-49
312.600000	2.59628e-49
312.550000	2.64515e-49
312.500000	2.69494e-49
312.450000	2.74567e-49
312.400000	2.79735e-49
312.350000	2.85e-49
312.300000	2.90365e-49
312.250000	2.95831e-49
312.200000	3.01399e-49
312.150000	3.07072e-49
312.100000	3.12852e-49
312.050000	3.18741e-49
312.000000	3.24741e-49
311.950000	3.30853e-49
311.900000	3.37081e-49
311.850000	3.43426e-49
311.800000	3.4989e-49
311.750000	3.56476e-49
311.700000	3.63186e-49
311.650000	3.70022e-49
311.600000	3.76987e-49
311.550000	3.84083e-49
311.500000	3.91312e-49
311.450000	3.98678e-49
311.400000	4.06182e-49
311.350000	4.13828e-49
311.300000	4.21617e-49
311.250000	4.29553e-49
311.200000	4.37638e-49
311.150000	4.45876e-49
311.100000	4.54269e-49
311.050000	4.62819e-49
311.000000	4.71531e-49
310.950000	4.80406e-49
310.900000	4.89449e-49
310.850000	4.98661e-49
310.800000	5.08048e-49
310.750000	5.1761e-49
310.700000	5.27353e-49
310.650000	5.37279e-49
310.600000	5.47392e-49
310.550000	5.57696e-49
310.500000	5.68193e-49
310.450000	5.78888e-49
310.400000	5.89784e-49
310.350000	6.00886e-49
310.300000	6.12196e-49
310.250000	6.23719e-49
310.200000	6.35459e-49
310.150000	6.4742e-49
310.100000	6.59606e-49
310.050000	6.72022e-49
310.000000	6.84671e-49
309.950000	6.97558e-49
309.900000	7.10688e-49
309.850000	7.24065e-49
309.800000	7.37694e-49
309.750000	7.51579e-49
309.700000	7.65725e-49
309.650000	7.80138e-49
309.600000	7.94822e-49
309.550000	8.09783e-49
309.500000	8.25025e-49
309.450000	8.40554e-49
309.400000	8.56375e-49
309.350000	8.72495e-49
309.300000	8.88917e-49
309.250000	9.05649e-49
309.200000	9.22695e-49
309.150000	9.40062e-49
309.100000	9.57757e-49
309.050000	9.75784e-49
309.000000	9.94151e-49
308.950000	1.01286e-48
308.900000	1.03193e-48
308.850000	1.05135e-48
308.800000	1.07114e-48
308.750000	1.0913e-48
308.700000	1.11184e-48
308.650000	1.13277e-48
308.600000	1.15409e-48
308.550000	1.17581e-48
308.500000	1.19794e-48
308.450000	1.22049e-48
308.400000	1.24347e-48
308.350000	1.26687e-48
308.300000	1.29072e-48
308.250000	1.31501e-48
308.200000	1.33976e-48
308.150000	1.36498e-48
308.100000	1.39067e-48
308.050000	1.41685e-48
308.000000	1.44351e-48
307.950000	1.47068e-48
307.900000	1.49837e-48
307.850000	1.52657e-48
307.800000	1.5553e-48
307.750000	1.58458e-48
307.700000	1.6144e-48
307.650000	1.64479e-48
307.600000	1.67575e-48
307.550000	1.70729e-48
307.500000	1.73942e-48
307.450000	1.77216e-48
307.400000	1.80552e-48
307.350000	1.8395e-48
307.300000	1.87412e-48
307.250000	1.9094e-48
307.200000	1.94534e-48
307.150000	1.98195e-48
307.100000	2.01926e-48
307.050000	2.05726e-48
307.000000	2.09599e-48
306.950000	2.13544e-48
306.900000	2.17563e-48
306.850000	2.21658e-48
306.800000	2.2583e-48
306.750000	2.30081e-48
306.700000	2.34411e-48
306.650000	2.38823e-48
306.600000	2.43318e-48
306.550000	2.47898e-48
306.500000	2.52564e-48
306.450000	2.57318e-48
306.400000	2.62161e-48
306.350000	2.67095e-48
306.300000	2.72123e-48
306.250000	2.77245e-48
306.200000	2.82463e-48
306.150000	2.87779e-48
306.100000	2.93196e-48
306.050000	2.98714e-48
306.000000	3.04337e-48
305.950000	3.10065e-48
305.900000	3.15901e-48
305.850000	3.21847e-48
305.800000	3.27905e-48
305.750000	3.34076e-48
305.700000	3.40364e-48
305.650000	3.4677e-48
305.600000	3.53297e-48
305.550000	3.59947e-48
305.500000	3.66722e-48
305.450000	3.73624e-48
305.400000	3.80656e-48
305.350000	3.87821e-48
305.300000	3.95121e-48
305.250000	4.02557e-48
305.200000	4.10134e-48
305.150000	4.17854e-48
305.100000	4.25718e-48
305.050000	4.33731e-48
305.000000	4.41895e-48
304.950000	4.50212e-48
304.900000	4.58686e-48
304.850000	4.67319e-48
304.800000	4.76115e-48
304.750000	4.85076e-48
304.700000	4.94206e-48
304.650000	5.03508e-48
304.600000	5.12984e-48
304.550000	5.2264e-48
304.500000	5.32476e-48
304.450000	5.42499e-48
304.400000	5.52709e-48
304.350000	5.63112e-48
304.300000	5.73711e-48
304.250000	5.84509e-48
304.200000	5.9551e-48
304.150000	6.06719e-48
304.100000	6.18138e-48
304.050000	6.29772e-48
304.000000	6.41626e-48
303.950000	6.53702e-48
303.900000	6.66006e-48
303.850000	6.78541e-48
303.800000	6.91312e-48
303.750000	7.04323e-48
303.700000	7.1758e-48
303.650000	7.31086e-48
303.600000	7.44846e-48
303.550000	7.58865e-48
303.500000	7.73148e-48
303.450000	7.87699e-48
303.400000	8.02525e-48
303.350000	8.1763e-48
303.300000	8.33019e-48
303.250000	8.48697e-48
303.200000	8.64671e-48
303.150000	8.80945e-48
303.100000	8.97526e-48
303.050000	9.14418e-48
303.000000	9.31629e-48
302.950000	9.49163e-48
302.900000	9.67028e-48
302.850000	9.85229e-48
302.800000	1.00377e-47
302.750000	1.02266e-47
302.700000	1.04191e-47
302.650000	1.06152e-47
302.600000	1.0815e-47
302.550000	1.10186e-47
302.500000	1.12259e-47
302.450000	1.14372e-47
302.400000	1.16525e-47
302.350000	1.18718e-47
302.300000	1.20953e-47
302.250000	1.23229e-47
302.200000	1.25548e-47
302.150000	1.27911e-47
302.100000	1.30319e-47
302.050000	1.32771e-47
302.000000	1.3527e-47
301.950000	1.37816e-47
301.900000	1.4041e-47
301.850000	1.43053e-47
301.800000	1.45745e-47
301.750000	1.48488e-47
301.700000	1.51283e-47
301.650000	1.5413e-47
301.600000	1.57031e-47
301.550000	1.59987e-47
301.500000	1.62998e-47
301.450000	1.66066e-47
301.400000	1.69191e-47
301.350000	1.72376e-47
301.300000	1.7562e-47
301.250000	1.78925e-47
301.200000	1.82293e-47
301.150000	1.85724e-47
301.100000	1.89219e-47
301.050000	1.9278e-47
301.000000	1.96409e-47
300.950000	2.00105e-47
300.900000	2.03872e-47
300.850000	2.07709e-47
300.800000	2.11618e-47
300.750000	2.15601e-47
300.700000	2.19658e-47
300.650000	2.23793e-47
300.600000	2.28005e-47
300.550000	2.32296e-47
300.500000	2.36668e-47
300.450000	2.41122e-47
300.400000	2.4566e-47
300.350000	2.50284e-47
300.300000	2.54994e-47
300.250000	2.59794e-47
300.200000	2.64683e-47
300.150000	2.69665e-47
300.100000	2.7474e-47
300.050000	2.79911e-47
300.000000	2.85179e-47
299.950000	2.90546e-47
299.900000	2.96015e-47
299.850000	3.01586e-47
299.800000	3.07262e-47
299.750000	3.13045e-47
299.700000	3.18936e-47
299.650000	3.24939e-47
299.600000	3.31055e-47
299.550000	3.37285e-47
299.500000	3.43633e-47
299.450000	3.50101e-47
299.400000	3.5669e-47
299.350000	3.63403e-47
299.300000	3.70242e-47
299.250000	3.77211e-47
299.200000	3.8431e-47
299.150000	3.91543e-47
299.100000	3.98912e-47
299.050000	4.0642e-47
299.000000	4.14069e-47
298.950000	4.21862e-47
298.900000	4.29801e-47
298.850000	4.37891e-47
298.800000	4.46132e-47
298.750000	4.54528e-47
298.700000	4.63083e-47
298.650000	4.71798e-47
298.600000	4.80678e-47
298.550000	4.89724e-47
298.500000	4.98941e-47
298.450000	5.08332e-47
298.400000	5.17899e-47
298.350000	5.27646e-47
298.300000	5.37576e-47
298.250000	5.47694e-47
298.200000	5.58001e-47
298.150000	5.68503e-47
298.100000	5.79203e-47
298.050000	5.90104e-47
298.000000	6.0121e-47
297.950000	6.12525e-47
297.900000	6.24053e-47
297.850000	6.35797e-47
297.800000	6.47763e-47
297.750000	6.59954e-47
297.700000	6.72375e-47
297.650000	6.85029e-47
297.600000	6.97922e-47
297.550000	7.11057e-47
297.500000	7.24439e-47
297.450000	7.38073e-47
297.400000	7.51964e-47
297.350000	7.66116e-47
297.300000	7.80535e-47
297.250000	7.95225e-47
297.200000	8.10191e-47
297.150000	8.25439e-47
297.100000	8.40974e-47
297.050000	8.56801e-47
297.000000	8.72926e-47
296.950000	8.89355e-47
296.900000	9.06093e-47
296.850000	9.23146e-47
296.800000	9.4052e-47
296.750000	9.5822e-47
296.700000	9.76254e-47
296.650000	9.94627e-47
296.600000	1.01335e-46
296.550000	1.03242e-46
296.500000	1.05185e-46
296.450000	1.07164e-46
296.400000	1.09181e-46
296.350000	1.11236e-46
296.300000	1.13329e-46
296.250000	1.15462e-46
296.200000	1.17635e-46
296.150000	1.19849e-46
296.100000	1.22105e-46
296.050000	1.24403e-46
296.000000	1.26744e-46
295.950000	1.29129e-46
295.900000	1.3156e-46
295.850000	1.34036e-46
295.800000	1.36558e-46
295.750000	1.39128e-46
295.700000	1.41747e-46
295.650000	1.44414e-46
295.600000	1.47132e-46
295.550000	1.49901e-46
295.500000	1.52722e-46
295.450000	1.55596e-46
295.400000	1.58525e-46
295.350000	1.61508e-46
295.300000	1.64548e-46
295.250000	1.67645e-46
295.200000	1.708e-46
295.150000	1.74014e-46
295.100000	1.77289e-46
295.050000	1.80625e-46
295.000000	1.84025e-46
294.950000	1.87488e-46
294.900000	1.91017e-46
294.850000	1.94612e-46
294.800000	1.98274e-46
294.750000	2.02006e-46
294.700000	2.05807e-46
294.650000	2.0968e-46
294.600000	2.13627e-46
294.550000	2.17647e-46
294.500000	2.21743e-46
294.450000	2.25916e-46
294.400000	2.30168e-46
294.350000	2.345e-46
294.300000	2.38913e-46
294.250000	2.43409e-46
294.200000	2.4799e-46
294.150000	2.52657e-46
294.100000	2.57412e-46
294.050000	2.62256e-46
294.000000	2.67192e-46
293.950000	2.7222e-46
293.900000	2.77343e-46
293.850000	2.82563e-46
293.800000	2.87881e-46
293.750000	2.93298e-46
293.700000	2.98818e-46
293.650000	3.04442e-46
293.600000	3.10171e-46
293.550000	3.16009e-46
293.500000	3.21956e-46
293.450000	3.28015e-46
293.400000	3.34188e-46
293.350000	3.40477e-46
293.300000	3.46885e-46
293.250000	3.53413e-46
293.200000	3.60064e-46
293.150000	3.6684e-46
293.100000	3.73744e-46
293.050000	3.80777e-46
293.000000	3.87943e-46
292.950000	3.95244e-46
292.900000	4.02683e-46
292.850000	4.10261e-46
292.800000	4.17982e-46
292.750000	4.25848e-46
292.700000	4.33862e-46
292.650000	4.42027e-46
292.600000	4.50346e-46
292.550000	4.58821e-46
292.500000	4.67456e-46
292.450000	4.76253e-46
292.400000	4.85216e-46
292.350000	4.94347e-46
292.300000	5.0365e-46
292.250000	5.13129e-46
292.200000	5.22785e-46
292.150000	5.32624e-46
292.100000	5.42647e-46
292.050000	5.5286e-46
292.000000	5.63264e-46
291.950000	5.73864e-46
291.900000	5.84664e-46
291.850000	5.95667e-46
291.800000	6.06877e-46
291.750000	6.18298e-46
291.700000	6.29934e-46
291.650000	6.41788e-46
291.600000	6.53866e-46
291.550000	6.66172e-46
291.500000	6.78708e-46
291.450000	6.91481e-46
291.400000	7.04494e-46
291.350000	7.17752e-46
291.300000	7.31259e-46
291.250000	7.45021e-46
291.200000	7.59042e-46
291.150000	7.73326e-46
291.100000	7.87879e-46
291.050000	8.02707e-46
291.000000	8.17813e-46
290.950000	8.33203e-46
290.900000	8.48883e-46
290.850000	8.64858e-46
290.800000	8.81134e-46
290.750000	8.97716e-46
290.700000	9.1461e-46
290.650000	9.31822e-46
290.600000	9.49358e-46
290.550000	9.67224e-46
290.500000	9.85426e-46
290.450000	1.00397e-45
290.400000	1.02286e-45
290.350000	1.04211e-45
290.300000	1.06173e-45
290.250000	1.08171e-45
290.200000	1.10206e-45
290.150000	1.1228e-45
290.100000	1.14393e-45
290.050000	1.16546e-45
290.000000	1.18739e-45
289.950000	1.20974e-45
289.900000	1.2325e-45
289.850000	1.2557e-45
289.800000	1.27933e-45
289.750000	1.3034e-45
289.700000	1.32793e-45
289.650000	1.35292e-45
289.600000	1.37838e-45
289.550000	1.40432e-45
289.500000	1.43075e-45
289.450000	1.45767e-45
289.400000	1.48511e-45
289.350000	1.51305e-45
289.300000	1.54153e-45
289.250000	1.57054e-45
289.200000	1.60009e-45
289.150000	1.6302e-45
289.100000	1.66088e-45
289.050000	1.69214e-45
289.000000	1.72398e-45
288.950000	1.75642e-45
288.900000	1.78948e-45
288.850000	1.82315e-45
288.800000	1.85746e-45
288.750000	1.89242e-45
288.700000	1.92803e-45
288.650000	1.96431e-45
288.600000	2.00128e-45
288.550000	2.03894e-45
288.500000	2.07731e-45
288.450000	2.1164e-45
288.400000	2.15623e-45
288.350000	2.19681e-45
288.300000	2.23815e-45
288.250000	2.28026e-45
288.200000	2.32318e-45
288.150000	2.36689e-45
288.100000	2.41144e-45
288.050000	2.45681e-45
288.000000	2.50305e-45
287.950000	2.55015e-45
287.900000	2.59814e-45
287.850000	2.64703e-45
287.800000	2.69685e-45
287.750000	2.7476e-45
287.700000	2.7993e-45
287.650000	2.85198e-45
287.600000	2.90565e-45
287.550000	2.96033e-45
287.500000	3.01604e-45
287.450000	3.0728e-45
287.400000	3.13062e-45
287.350000	3.18953e-45
287.300000	3.24955e-45
287.250000	3.31071e-45
287.200000	3.37301e-45
287.150000	3.43648e-45
287.100000	3.50115e-45
287.050000	3.56704e-45
287.000000	3.63416e-45
286.950000	3.70255e-45
286.900000	3.77222e-45
286.850000	3.84321e-45
286.800000	3.91553e-45
286.750000	3.98922e-45
286.700000	4.06429e-45
286.650000	4.14077e-45
286.600000	4.21869e-45
286.550000	4.29808e-45
286.500000	4.37896e-45
286.450000	4.46136e-45
286.400000	4.54532e-45
286.350000	4.63085e-45
286.300000	4.718e-45
286.250000	4.80678e-45
286.200000	4.89723e-45
286.150000	4.98939e-45
286.100000	5.08328e-45
286.050000	5.17894e-45
286.000000	5.2764e-45
285.950000	5.37569e-45
285.900000	5.47685e-45
285.850000	5.57991e-45
285.800000	5.68491e-45
285.750000	5.79189e-45
285.700000	5.90088e-45
285.650000	6.01193e-45
285.600000	6.12506e-45
285.550000	6.24032e-45
285.500000	6.35775e-45
285.450000	6.47739e-45
285.400000	6.59928e-45
285.350000	6.72346e-45
285.300000	6.84998e-45
285.250000	6.97889e-45
285.200000	7.11021e-45
285.150000	7.24401e-45
285.100000	7.38033e-45
285.050000	7.51921e-45
285.000000	7.66071e-45
284.950000	7.80486e-45
284.900000	7.95173e-45
284.850000	8.10137e-45
284.800000	8.25382e-45
284.750000	8.40914e-45
284.700000	8.56738e-45
284.650000	8.7286e-45
284.600000	8.89285e-45
284.550000	9.06019e-45
284.500000	9.23068e-45
284.450000	9.40438e-45
284.400000	9.58135e-45
284.350000	9.76165e-45
284.300000	9.94534e-45
284.250000	1.01325e-44
284.200000	1.03232e-44
284.150000	1.05174e-44
284.100000	1.07153e-44
284.050000	1.0917e-44
284.000000	1.11224e-44
283.950000	1.13317e-44
283.900000	1.15449e-44
283.850000	1.17622e-44
283.800000	1.19835e-44
283.750000	1.2209e-44
283.700000	1.24388e-44
283.650000	1.26728e-44
283.600000	1.29113e-44
283.550000	1.31543e-44
283.500000	1.34018e-44
283.450000	1.3654e-44
283.400000	1.39109e-44
283.350000	1.41727e-44
283.300000	1.44394e-44
283.250000	1.47111e-44
283.200000	1.49879e-44
283.150000	1.52699e-44
283.100000	1.55573e-44
283.050000	1.585e-44
283.000000	1.61483e-44
282.950000	1.64522e-44
282.900000	1.67617e-44
282.850000	1.70772e-44
282.800000	1.73985e-44
282.750000	1.77259e-44
282.700000	1.80594e-44
282.650000	1.83993e-44
282.600000	1.87455e-44
282.550000	1.90982e-44
282.500000	1.94576e-44
282.450000	1.98238e-44
282.400000	2.01968e-44
282.350000	2.05768e-44
282.300000	2.0964e-44
282.250000	2.13585e-44
282.200000	2.17604e-44
282.150000	2.21699e-44
282.100000	2.25871e-44
282.050000	2.30121e-44
282.000000	2.34451e-44
281.950000	2.38863e-44
281.900000	2.43358e-44
281.850000	2.47937e-44
281.800000	2.52602e-44
281.750000	2.57356e-44
281.700000	2.62198e-44
281.650000	2.67132e-44
281.600000	2.72159e-44
281.550000	2.7728e-44
281.500000	2.82498e-44
281.450000	2.87813e-44
281.400000	2.93229e-44
281.350000	2.98747e-44
281.300000	3.04368e-44
281.250000	3.10096e-44
281.200000	3.15931e-44
281.150000	3.21876e-44
281.100000	3.27932e-44
281.050000	3.34103e-44
281.000000	3.4039e-44
280.950000	3.46795e-44
280.900000	3.53321e-44
280.850000	3.59969e-44
280.800000	3.66743e-44
280.750000	3.73644e-44
280.700000	3.80674e-44
280.650000	3.87837e-44
280.600000	3.95135e-44
280.550000	4.02571e-44
280.500000	4.10146e-44
280.450000	4.17863e-44
280.400000	4.25726e-44
280.350000	4.33737e-44
280.300000	4.41899e-44
280.250000	4.50214e-44
280.200000	4.58685e-44
280.150000	4.67316e-44
280.100000	4.7611e-44
280.050000	4.85068e-44
280.000000	4.94196e-44
279.950000	5.03495e-44
279.900000	5.12969e-44
279.850000	5.22622e-44
279.800000	5.32456e-44
279.750000	5.42475e-44
279.700000	5.52682e-44
279.650000	5.63082e-44
279.600000	5.73677e-44
279.550000	5.84472e-44
279.500000	5.9547e-44
279.450000	6.06674e-44
279.400000	6.1809e-44
279.350000	6.2972e-44
279.300000	6.4157e-44
279.250000	6.53642e-44
279.200000	6.65941e-44
279.150000	6.78472e-44
279.100000	6.91238e-44
279.050000	7.04245e-44
279.000000	7.17496e-44
278.950000	7.30997e-44
278.900000	7.44752e-44
278.850000	7.58766e-44
278.800000	7.73043e-44
278.750000	7.87589e-44
278.700000	8.02408e-44
278.650000	8.17507e-44
278.600000	8.3289e-44
278.550000	8.48562e-44
278.500000	8.64528e-44
278.450000	8.80796e-44
278.400000	8.97369e-44
278.350000	9.14254e-44
278.300000	9.31457e-44
278.250000	9.48984e-44
278.200000	9.6684e-44
278.150000	9.85033e-44
278.100000	1.00357e-43
278.050000	1.02245e-43
278.000000	1.04169e-43
277.950000	1.06129e-43
277.900000	1.08126e-43
277.850000	1.10161e-43
277.800000	1.12233e-43
277.750000	1.14345e-43
277.700000	1.16497e-43
277.650000	1.18689e-43
277.600000	1.20922e-43
277.550000	1.23197e-43
277.500000	1.25515e-43
277.450000	1.27877e-43
277.400000	1.30283e-43
277.350000	1.32735e-43
277.300000	1.35232e-43
277.250000	1.37777e-43
277.200000	1.40369e-43
277.150000	1.4301e-43
277.100000	1.45701e-43
277.050000	1.48443e-43
277.000000	1.51236e-43
276.950000	1.54082e-43
276.900000	1.56981e-43
276.850000	1.59935e-43
276.800000	1.62944e-43
276.750000	1.6601e-43
276.700000	1.69134e-43
276.650000	1.72316e-43
276.600000	1.75558e-43
276.550000	1.78862e-43
276.500000	1.82227e-43
276.450000	1.85656e-43
276.400000	1.89149e-43
276.350000	1.92708e-43
276.300000	1.96334e-43
276.250000	2.00028e-43
276.200000	2.03792e-43
276.150000	2.07627e-43
276.100000	2.11533e-43
276.050000	2.15513e-43
276.000000	2.19569e-43
275.950000	2.237e-43
275.900000	2.27909e-43
275.850000	2.32197e-43
275.800000	2.36566e-43
275.750000	2.41017e-43
275.700000	2.45552e-43
275.650000	2.50173e-43
275.600000	2.5488e-43
275.550000	2.59676e-43
275.500000	2.64562e-43
275.450000	2.6954e-43
275.400000	2.74611e-43
275.350000	2.79778e-43
275.300000	2.85042e-43
275.250000	2.90406e-43
275.200000	2.9587e-43
275.150000	3.01437e-43
275.100000	3.07109e-43
275.050000	3.12887e-43
275.000000	3.18774e-43
274.950000	3.24772e-43
274.900000	3.30883e-43
274.850000	3.37109e-43
274.800000	3.43452e-43
274.750000	3.49914e-43
274.700000	3.56498e-43
274.650000	3.63205e-43
274.600000	3.70039e-43
274.550000	3.77002e-43
274.500000	3.84095e-43
274.450000	3.91322e-43
274.400000	3.98685e-43
274.350000	4.06187e-43
274.300000	4.13829e-43
274.250000	4.21616e-43
274.200000	4.29548e-43
274.150000	4.37631e-43
274.100000	4.45865e-43
274.050000	4.54254e-43
274.000000	4.62801e-43
273.950000	4.71509e-43
273.900000	4.8038e-43
273.850000	4.89419e-43
273.800000	4.98627e-43
273.750000	5.08009e-43
273.700000	5.17568e-43
273.650000	5.27306e-43
273.600000	5.37227e-43
273.550000	5.47335e-43
273.500000	5.57634e-43
273.450000	5.68126e-43
273.400000	5.78815e-43
273.350000	5.89706e-43
273.300000	6.00801e-43
273.250000	6.12105e-43
273.200000	6.23622e-43
273.150000	6.35356e-43
273.100000	6.4731e-43
273.050000	6.5949e-43
273.000000	6.71898e-43
272.950000	6.8454e-43
272.900000	6.9742e-43
272.850000	7.10542e-43
272.800000	7.23911e-43
272.750000	7.37531e-43
272.700000	7.51408e-43
272.650000	7.65546e-43
272.600000	7.79949e-43
272.550000	7.94624e-43
272.500000	8.09575e-43
272.450000	8.24807e-43
272.400000	8.40326e-43
272.350000	8.56137e-43
272.300000	8.72245e-43
272.250000	8.88656e-43
272.200000	9.05377e-43
272.150000	9.22411e-43
272.100000	9.39766e-43
272.050000	9.57448e-43
272.000000	9.75462e-43
271.950000	9.93816e-43
271.900000	1.01251e-42
271.850000	1.03156e-42
271.800000	1.05097e-42
271.750000	1.07075e-42
271.700000	1.09089e-42
271.650000	1.11142e-42
271.600000	1.13233e-42
271.550000	1.15363e-42
271.500000	1.17534e-42
271.450000	1.19745e-42
271.400000	1.21998e-42
271.350000	1.24294e-42
271.300000	1.26632e-42
271.250000	1.29015e-42
271.200000	1.31442e-42
271.150000	1.33915e-42
271.100000	1.36435e-42
271.050000	1.39002e-42
271.000000	1.41617e-42
270.950000	1.44282e-42
270.900000	1.46996e-42
270.850000	1.49762e-42
270.800000	1.5258e-42
270.750000	1.5545e-42
270.700000	1.58375e-42
270.650000	1.61355e-42
270.600000	1.64391e-42
270.550000	1.67484e-42
270.500000	1.70635e-42
270.450000	1.73845e-42
270.400000	1.77116e-42
270.350000	1.80448e-42
270.300000	1.83843e-42
270.250000	1.87302e-42
270.200000	1.90826e-42
270.150000	1.94417e-42
270.100000	1.98075e-42
270.050000	2.01801e-42
270.000000	2.05598e-42
269.950000	2.09466e-42
269.900000	2.13407e-42
269.850000	2.17422e-42
269.800000	2.21513e-42
269.750000	2.25681e-42
269.700000	2.29927e-42
269.650000	2.34253e-42
269.600000	2.3866e-42
269.550000	2.4315e-42
269.500000	2.47725e-42
269.450000	2.52386e-42
269.400000	2.57134e-42
269.350000	2.61972e-42
269.300000	2.66901e-42
269.250000	2.71922e-42
269.200000	2.77038e-42
269.150000	2.82251e-42
269.100000	2.87561e-42
269.050000	2.92971e-42
269.000000	2.98483e-42
268.950000	3.04099e-42
268.900000	3.0982e-42
268.850000	3.1565e-42
268.800000	3.21588e-42
268.750000	3.27639e-42
268.700000	3.33803e-42
268.650000	3.40083e-42
268.600000	3.46481e-42
268.550000	3.53e-42
268.500000	3.59642e-42
268.450000	3.66408e-42
268.400000	3.73302e-42
268.350000	3.80325e-42
268.300000	3.8748e-42
268.250000	3.9477e-42
268.200000	4.02198e-42
268.150000	4.09765e-42
268.100000	4.17474e-42
268.050000	4.25328e-42
268.000000	4.33331e-42
267.950000	4.41483e-42
267.900000	4.49789e-42
267.850000	4.58252e-42
267.800000	4.66873e-42
267.750000	4.75657e-42
267.700000	4.84606e-42
267.650000	4.93723e-42
267.600000	5.03012e-42
267.550000	5.12476e-42
267.500000	5.22117e-42
267.450000	5.3194e-42
267.400000	5.41948e-42
267.350000	5.52144e-42
267.300000	5.62532e-42
267.250000	5.73116e-42
267.200000	5.83898e-42
267.150000	5.94884e-42
267.100000	6.06076e-42
267.050000	6.17478e-42
267.000000	6.29095e-42
266.950000	6.40931e-42
266.900000	6.52989e-42
266.850000	6.65274e-42
266.800000	6.77791e-42
266.750000	6.90542e-42
266.700000	7.03534e-42
266.650000	7.1677e-42
266.600000	7.30255e-42
266.550000	7.43994e-42
266.500000	7.57991e-42
266.450000	7.72252e-42
266.400000	7.86781e-42
266.350000	8.01583e-42
266.300000	8.16664e-42
266.250000	8.32028e-42
266.200000	8.47681e-42
266.150000	8.63629e-42
266.100000	8.79877e-42
266.050000	8.96431e-42
266.000000	9.13296e-42
265.950000	9.30478e-42
265.900000	9.47984e-42
265.850000	9.65819e-42
265.800000	9.83989e-42
265.750000	1.0025e-41
265.700000	1.02136e-41
265.650000	1.04058e-41
265.600000	1.06015e-41
265.550000	1.0801e-41
265.500000	1.10042e-41
265.450000	1.12112e-41
265.400000	1.14221e-41
265.350000	1.1637e-41
265.300000	1.1856e-41
265.250000	1.2079e-41
265.200000	1.23063e-41
265.150000	1.25378e-41
265.100000	1.27737e-41
265.050000	1.3014e-41
265.000000	1.32588e-41
264.950000	1.35082e-41
264.900000	1.37624e-41
264.850000	1.40213e-41
264.800000	1.42851e-41
264.750000	1.45538e-41
264.700000	1.48276e-41
264.650000	1.51066e-41
264.600000	1.53908e-41
264.550000	1.56803e-41
264.500000	1.59753e-41
264.450000	1.62759e-41
264.400000	1.65821e-41
264.350000	1.68941e-41
264.300000	1.72119e-41
264.250000	1.75357e-41
264.200000	1.78656e-41
264.150000	1.82017e-41
264.100000	1.85441e-41
264.050000	1.8893e-41
264.000000	1.92484e-41
263.950000	1.96106e-41
263.900000	1.99795e-41
263.850000	2.03554e-41
263.800000	2.07383e-41
263.750000	2.11285e-41
263.700000	2.15259e-41
263.650000	2.19309e-41
263.600000	2.23435e-41
263.550000	2.27638e-41
263.500000	2.31921e-41
263.450000	2.36284e-41
263.400000	2.40729e-41
263.350000	2.45258e-41
263.300000	2.49872e-41
263.250000	2.54573e-41
263.200000	2.59362e-41
263.150000	2.64241e-41
263.100000	2.69213e-41
263.050000	2.74277e-41
263.000000	2.79437e-41
262.950000	2.84694e-41
262.900000	2.9005e-41
262.850000	2.95507e-41
262.800000	3.01066e-41
262.750000	3.0673e-41
262.700000	3.125e-41
262.650000	3.18379e-41
262.600000	3.24369e-41
262.550000	3.30471e-41
262.500000	3.36688e-41
262.450000	3.43022e-41
262.400000	3.49475e-41
262.350000	3.5605e-41
262.300000	3.62748e-41
262.250000	3.69572e-41
262.200000	3.76525e-41
262.150000	3.83608e-41
262.100000	3.90825e-41
262.050000	3.98177e-41
262.000000	4.05668e-41
261.950000	4.133e-41
261.900000	4.21075e-41
261.850000	4.28996e-41
261.800000	4.37067e-41
261.750000	4.45289e-41
261.700000	4.53666e-41
261.650000	4.62201e-41
261.600000	4.70896e-41
261.550000	4.79755e-41
261.500000	4.8878e-41
261.450000	4.97975e-41
261.400000	5.07343e-41
261.350000	5.16888e-41
261.300000	5.26611e-41
261.250000	5.36518e-41
261.200000	5.46611e-41
261.150000	5.56894e-41
261.100000	5.67371e-41
261.050000	5.78044e-41
261.000000	5.88919e-41
260.950000	5.99998e-41
260.900000	6.11285e-41
260.850000	6.22785e-41
260.800000	6.34501e-41
260.750000	6.46437e-41
260.700000	6.58598e-41
260.650000	6.70988e-41
260.600000	6.8361e-41
260.550000	6.9647e-41
260.500000	7.09573e-41
260.450000	7.22921e-41
260.400000	7.36521e-41
260.350000	7.50376e-41
260.300000	7.64493e-41
260.250000	7.78874e-41
260.200000	7.93527e-41
260.150000	8.08454e-41
260.100000	8.23663e-41
260.050000	8.39158e-41
260.000000	8.54944e-41
259.950000	8.71027e-41
259.900000	8.87413e-41
259.850000	9.04107e-41
259.800000	9.21115e-41
259.750000	9.38443e-41
259.700000	9.56097e-41
259.650000	9.74083e-41
259.600000	9.92408e-41
259.550000	1.01108e-40
259.500000	1.0301e-40
259.450000	1.04948e-40
259.400000	1.06922e-40
259.350000	1.08933e-40
259.300000	1.10982e-40
259.250000	1.1307e-40
259.200000	1.15197e-40
259.150000	1.17364e-40
259.100000	1.19572e-40
259.050000	1.21822e-40
259.000000	1.24113e-40
258.950000	1.26448e-40
258.900000	1.28827e-40
258.850000	1.3125e-40
258.800000	1.33719e-40
258.750000	1.36235e-40
258.700000	1.38797e-40
258.650000	1.41408e-40
258.600000	1.44069e-40
258.550000	1.46779e-40
258.500000	1.4954e-40
258.450000	1.52353e-40
258.400000	1.55219e-40
258.350000	1.58139e-40
258.300000	1.61114e-40
258.250000	1.64145e-40
258.200000	1.67232e-40
258.150000	1.70378e-40
258.100000	1.73583e-40
258.050000	1.76849e-40
258.000000	1.80176e-40
257.950000	1.83565e-40
257.900000	1.87018e-40
257.850000	1.90536e-40
257.800000	1.9412e-40
257.750000	1.97772e-40
257.700000	2.01492e-40
257.650000	2.05283e-40
257.600000	2.09144e-40
257.550000	2.13079e-40
257.500000	2.17087e-40
257.450000	2.21171e-40
257.400000	2.25331e-40
257.350000	2.2957e-40
257.300000	2.33889e-40
257.250000	2.38288e-40
257.200000	2.42771e-40
257.150000	2.47338e-40
257.100000	2.5199e-40
257.050000	2.56731e-40
257.000000	2.6156e-40
256.950000	2.6648e-40
256.900000	2.71493e-40
256.850000	2.766e-40
256.800000	2.81804e-40
256.750000	2.87105e-40
256.700000	2.92505e-40
256.650000	2.98008e-40
256.600000	3.03614e-40
256.550000	3.09325e-40
256.500000	3.15144e-40
256.450000	3.21072e-40
256.400000	3.27112e-40
256.350000	3.33265e-40
256.300000	3.39534e-40
256.250000	3.45921e-40
256.200000	3.52428e-40
256.150000	3.59058e-40
256.100000	3.65812e-40
256.050000	3.72693e-40
256.000000	3.79704e-40
255.950000	3.86847e-40
255.900000	3.94124e-40
255.850000	4.01537e-40
255.800000	4.09091e-40
255.750000	4.16786e-40
255.700000	4.24626e-40
255.650000	4.32614e-40
255.600000	4.40752e-40
255.550000	4.49043e-40
255.500000	4.57489e-40
255.450000	4.66095e-40
255.400000	4.74863e-40
255.350000	4.83795e-40
255.300000	4.92896e-40
255.250000	5.02168e-40
255.200000	5.11614e-40
255.150000	5.21238e-40
255.100000	5.31043e-40
255.050000	5.41032e-40
255.000000	5.51209e-40
254.950000	5.61578e-40
254.900000	5.72141e-40
254.850000	5.82904e-40
254.800000	5.93869e-40
254.750000	6.0504e-40
254.700000	6.16421e-40
254.650000	6.28016e-40
254.600000	6.39829e-40
254.550000	6.51865e-40
254.500000	6.64127e-40
254.450000	6.7662e-40
254.400000	6.89347e-40
254.350000	7.02314e-40
254.300000	7.15525e-40
254.250000	7.28985e-40
254.200000	7.42697e-40
254.150000	7.56668e-40
254.100000	7.70901e-40
254.050000	7.85402e-40
254.000000	8.00176e-40
253.950000	8.15227e-40
253.900000	8.30562e-40
253.850000	8.46185e-40
253.800000	8.62102e-40
253.750000	8.78319e-40
253.700000	8.9484e-40
253.650000	9.11673e-40
253.600000	9.28822e-40
253.550000	9.46293e-40
253.500000	9.64093e-40
253.450000	9.82228e-40
253.400000	1.0007e-39
253.350000	1.01953e-39
253.300000	1.03871e-39
253.250000	1.05824e-39
253.200000	1.07815e-39
253.150000	1.09843e-39
253.100000	1.11909e-39
253.050000	1.14014e-39
253.000000	1.16159e-39
252.950000	1.18344e-39
252.900000	1.2057e-39
252.850000	1.22838e-39
252.800000	1.25148e-39
252.750000	1.27502e-39
252.700000	1.29901e-39
252.650000	1.32344e-39
252.600000	1.34834e-39
252.550000	1.3737e-39
252.500000	1.39954e-39
252.450000	1.42586e-39
252.400000	1.45268e-39
252.350000	1.48001e-39
252.300000	1.50785e-39
252.250000	1.53621e-39
252.200000	1.56511e-39
252.150000	1.59455e-39
252.100000	1.62454e-39
252.050000	1.6551e-39
252.000000	1.68623e-39
251.950000	1.71795e-39
251.900000	1.75026e-39
251.850000	1.78318e-39
251.800000	1.81672e-39
251.750000	1.8509e-39
251.700000	1.88571e-39
251.650000	1.92118e-39
251.600000	1.95732e-39
251.550000	1.99413e-39
251.500000	2.03164e-39
251.450000	2.06986e-39
251.400000	2.10879e-39
251.350000	2.14846e-39
251.300000	2.18887e-39
251.250000	2.23004e-39
251.200000	2.27199e-39
251.150000	2.31472e-39
251.100000	2.35826e-39
251.050000	2.40262e-39
251.000000	2.44781e-39
250.950000	2.49386e-39
250.900000	2.54076e-39
250.850000	2.58856e-39
250.800000	2.63724e-39
250.750000	2.68685e-39
250.700000	2.73739e-39
250.650000	2.78888e-39
250.600000	2.84134e-39
250.550000	2.89478e-39
250.500000	2.94923e-39
250.450000	3.0047e-39
250.400000	3.06122e-39
250.350000	3.1188e-39
250.300000	3.17746e-39
250.250000	3.23723e-39
250.200000	3.29812e-39
250.150000	3.36015e-39
250.100000	3.42336e-39
250.050000	3.48775e-39
250.000000	3.55335e-39
249.950000	3.62019e-39
249.900000	3.68828e-39
249.850000	3.75765e-39
249.800000	3.82833e-39
249.750000	3.90034e-39
249.700000	3.9737e-39
249.650000	4.04845e-39
249.600000	4.12459e-39
249.550000	4.20217e-39
249.500000	4.28121e-39
249.450000	4.36174e-39
249.400000	4.44378e-39
249.350000	4.52736e-39
249.300000	4.61252e-39
249.250000	4.69928e-39
249.200000	4.78767e-39
249.150000	4.87772e-39
249.100000	4.96946e-39
249.050000	5.06294e-39
249.000000	5.15816e-39
248.950000	5.25519e-39
248.900000	5.35403e-39
248.850000	5.45473e-39
248.800000	5.55733e-39
248.750000	5.66186e-39
248.700000	5.76835e-39
248.650000	5.87685e-39
248.600000	5.98739e-39
248.550000	6.10001e-39
248.500000	6.21474e-39
248.450000	6.33163e-39
248.400000	6.45072e-39
248.350000	6.57205e-39
248.300000	6.69567e-39
248.250000	6.82161e-39
248.200000	6.94991e-39
248.150000	7.08063e-39
248.100000	7.21381e-39
248.050000	7.34949e-39
248.000000	7.48773e-39
247.950000	7.62856e-39
247.900000	7.77205e-39
247.850000	7.91823e-39
247.800000	8.06716e-39
247.750000	8.21889e-39
247.700000	8.37348e-39
247.650000	8.53098e-39
247.600000	8.69143e-39
247.550000	8.85491e-39
247.500000	9.02145e-39
247.450000	9.19114e-39
247.400000	9.36401e-39
247.350000	9.54013e-39
247.300000	9.71957e-39
247.250000	9.90238e-39
247.200000	1.00886e-38
247.150000	1.02784e-38
247.100000	1.04717e-38
247.050000	1.06687e-38
247.000000	1.08693e-38
246.950000	1.10738e-38
246.900000	1.1282e-38
246.850000	1.14942e-38
246.800000	1.17104e-38
246.750000	1.19307e-38
246.700000	1.21551e-38
246.650000	1.23837e-38
246.600000	1.26166e-38
246.550000	1.28539e-38
246.500000	1.30957e-38
246.450000	1.3342e-38
246.400000	1.35929e-38
246.350000	1.38486e-38
246.300000	1.4109e-38
246.250000	1.43744e-38
246.200000	1.46448e-38
246.150000	1.49202e-38
246.100000	1.52008e-38
246.050000	1.54867e-38
246.000000	1.5778e-38
245.950000	1.60748e-38
245.900000	1.63771e-38
245.850000	1.66851e-38
245.800000	1.6999e-38
245.750000	1.73187e-38
245.700000	1.76444e-38
245.650000	1.79763e-38
245.600000	1.83144e-38
245.550000	1.86588e-38
245.500000	1.90098e-38
245.450000	1.93673e-38
245.400000	1.97316e-38
245.350000	2.01027e-38
245.300000	2.04808e-38
245.250000	2.0866e-38
245.200000	2.12584e-38
245.150000	2.16582e-38
245.100000	2.20656e-38
245.050000	2.24806e-38
245.000000	2.29034e-38
244.950000	2.33342e-38
244.900000	2.3773e-38
244.850000	2.42202e-38
244.800000	2.46757e-38
244.750000	2.51398e-38
244.700000	2.56126e-38
244.650000	2.60943e-38
244.600000	2.65851e-38
244.550000	2.70851e-38
244.500000	2.75945e-38
244.450000	2.81135e-38
244.400000	2.86423e-38
244.350000	2.9181e-38
244.300000	2.97298e-38
244.250000	3.02889e-38
244.200000	3.08586e-38
244.150000	3.1439e-38
244.100000	3.20303e-38
244.050000	3.26327e-38
244.000000	3.32464e-38
243.950000	3.38717e-38
243.900000	3.45088e-38
243.850000	3.51578e-38
243.800000	3.5819e-38
243.750000	3.64927e-38
243.700000	3.7179e-38
243.650000	3.78783e-38
243.600000	3.85907e-38
243.550000	3.93165e-38
243.500000	4.00559e-38
243.450000	4.08092e-38
243.400000	4.15768e-38
243.350000	4.23587e-38
243.300000	4.31554e-38
243.250000	4.3967e-38
243.200000	4.47939e-38
243.150000	4.56364e-38
243.100000	4.64947e-38
243.050000	4.73691e-38
243.000000	4.826e-38
242.950000	4.91677e-38
242.900000	5.00924e-38
242.850000	5.10345e-38
242.800000	5.19943e-38
242.750000	5.29722e-38
242.700000	5.39684e-38
242.650000	5.49834e-38
242.600000	5.60175e-38
242.550000	5.7071e-38
242.500000	5.81444e-38
242.450000	5.92379e-38
242.400000	6.0352e-38
242.350000	6.1487e-38
242.300000	6.26434e-38
242.250000	6.38216e-38
242.200000	6.50219e-38
242.150000	6.62448e-38
242.100000	6.74906e-38
242.050000	6.87599e-38
242.000000	7.00531e-38
241.950000	7.13706e-38
241.900000	7.27129e-38
241.850000	7.40804e-38
241.800000	7.54736e-38
241.750000	7.6893e-38
241.700000	7.83391e-38
241.650000	7.98125e-38
241.600000	8.13135e-38
241.550000	8.28427e-38
241.500000	8.44008e-38
241.450000	8.59881e-38
241.400000	8.76052e-38
241.350000	8.92528e-38
241.300000	9.09314e-38
241.250000	9.26415e-38
241.200000	9.43838e-38
241.150000	9.61589e-38
241.100000	9.79673e-38
241.050000	9.98097e-38
241.000000	1.01687e-37
240.950000	1.03599e-37
240.900000	1.05548e-37
240.850000	1.07533e-37
240.800000	1.09555e-37
240.750000	1.11615e-37
240.700000	1.13714e-37
240.650000	1.15853e-37
240.600000	1.18032e-37
240.550000	1.20252e-37
240.500000	1.22513e-37
240.450000	1.24817e-37
240.400000	1.27165e-37
240.350000	1.29556e-37
240.300000	1.31993e-37
240.250000	1.34475e-37
240.200000	1.37004e-37
240.150000	1.3958e-37
240.100000	1.42205e-37
240.050000	1.4488e-37
240.000000	1.47604e-37
239.950000	1.5038e-37
239.900000	1.53208e-37
239.850000	1.5609e-37
239.800000	1.59025e-37
239.750000	1.62016e-37
239.700000	1.65063e-37
239.650000	1.68167e-37
239.600000	1.7133e-37
239.550000	1.74552e-37
239.500000	1.77834e-37
239.450000	1.81179e-37
239.400000	1.84586e-37
239.350000	1.88058e-37
239.300000	1.91594e-37
239.250000	1.95197e-37
239.200000	1.98868e-37
239.150000	2.02608e-37
239.100000	2.06418e-37
239.050000	2.103e-37
239.000000	2.14255e-37
238.950000	2.18285e-37
238.900000	2.2239e-37
238.850000	2.26572e-37
238.800000	2.30833e-37
238.750000	2.35174e-37
238.700000	2.39597e-37
238.650000	2.44103e-37
238.600000	2.48693e-37
238.550000	2.5337e-37
238.500000	2.58135e-37
238.450000	2.62989e-37
238.400000	2.67935e-37
238.350000	2.72974e-37
238.300000	2.78107e-37
238.250000	2.83337e-37
238.200000	2.88666e-37
238.150000	2.94095e-37
238.100000	2.99625e-37
238.050000	3.0526e-37
238.000000	3.11001e-37
237.950000	3.16849e-37
237.900000	3.22808e-37
237.850000	3.28878e-37
237.800000	3.35063e-37
237.750000	3.41364e-37
237.700000	3.47784e-37
237.650000	3.54324e-37
237.600000	3.60988e-37
237.550000	3.67776e-37
237.500000	3.74692e-37
237.450000	3.81739e-37
237.400000	3.88918e-37
237.350000	3.96231e-37
237.300000	4.03683e-37
237.250000	4.11274e-37
237.200000	4.19009e-37
237.150000	4.26888e-37
237.100000	4.34916e-37
237.050000	4.43095e-37
237.000000	4.51428e-37
236.950000	4.59917e-37
236.900000	4.68566e-37
236.850000	4.77377e-37
236.800000	4.86355e-37
236.750000	4.95501e-37
236.700000	5.04819e-37
236.650000	5.14312e-37
236.600000	5.23984e-37
236.550000	5.33838e-37
236.500000	5.43877e-37
236.450000	5.54104e-37
236.400000	5.64525e-37
236.350000	5.75141e-37
236.300000	5.85956e-37
236.250000	5.96975e-37
236.200000	6.08202e-37
236.150000	6.19639e-37
236.100000	6.31291e-37
236.050000	6.43163e-37
236.000000	6.55258e-37
235.950000	6.6758e-37
235.900000	6.80134e-37
235.850000	6.92924e-37
235.800000	7.05955e-37
235.750000	7.1923e-37
235.700000	7.32755e-37
235.650000	7.46535e-37
235.600000	7.60573e-37
235.550000	7.74876e-37
235.500000	7.89448e-37
235.450000	8.04293e-37
235.400000	8.19418e-37
235.350000	8.34827e-37
235.300000	8.50526e-37
235.250000	8.6652e-37
235.200000	8.82815e-37
235.150000	8.99416e-37
235.100000	9.16329e-37
235.050000	9.33561e-37
235.000000	9.51116e-37
234.950000	9.69002e-37
234.900000	9.87224e-37
234.850000	1.00579e-36
234.800000	1.0247e-36
234.750000	1.04397e-36
234.700000	1.0636e-36
234.650000	1.0836e-36
234.600000	1.10398e-36
234.550000	1.12474e-36
234.500000	1.14589e-36
234.450000	1.16744e-36
234.400000	1.18939e-36
234.350000	1.21176e-36
234.300000	1.23455e-36
234.250000	1.25776e-36
234.200000	1.28141e-36
234.150000	1.30551e-36
234.100000	1.33006e-36
234.050000	1.35507e-36
234.000000	1.38055e-36
233.950000	1.40651e-36
233.900000	1.43296e-36
233.850000	1.45991e-36
233.800000	1.48736e-36
233.750000	1.51533e-36
233.700000	1.54382e-36
233.650000	1.57285e-36
233.600000	1.60243e-36
233.550000	1.63256e-36
233.500000	1.66326e-36
233.450000	1.69454e-36
233.400000	1.7264e-36
233.350000	1.75887e-36
233.300000	1.79194e-36
233.250000	1.82564e-36
233.200000	1.85997e-36
233.150000	1.89494e-36
233.100000	1.93058e-36
233.050000	1.96688e-36
233.000000	2.00386e-36
232.950000	2.04155e-36
232.900000	2.07994e-36
232.850000	2.11905e-36
232.800000	2.15889e-36
232.750000	2.19949e-36
232.700000	2.24085e-36
232.650000	2.28299e-36
232.600000	2.32592e-36
232.550000	2.36965e-36
232.500000	2.41421e-36
232.450000	2.45961e-36
232.400000	2.50586e-36
232.350000	2.55298e-36
232.300000	2.60098e-36
232.250000	2.64989e-36
232.200000	2.69972e-36
232.150000	2.75049e-36
232.100000	2.80221e-36
232.050000	2.8549e-36
232.000000	2.90858e-36
231.950000	2.96328e-36
231.900000	3.019e-36
231.850000	3.07577e-36
231.800000	3.1336e-36
231.750000	3.19253e-36
231.700000	3.25256e-36
231.650000	3.31372e-36
231.600000	3.37603e-36
231.550000	3.43951e-36
231.500000	3.50418e-36
231.450000	3.57008e-36
231.400000	3.63721e-36
231.350000	3.7056e-36
231.300000	3.77528e-36
231.250000	3.84627e-36
231.200000	3.91859e-36
231.150000	3.99227e-36
231.100000	4.06734e-36
231.050000	4.14382e-36
231.000000	4.22174e-36
230.950000	4.30113e-36
230.900000	4.382e-36
230.850000	4.4644e-36
230.800000	4.54835e-36
230.750000	4.63387e-36
230.700000	4.721e-36
230.650000	4.80977e-36
230.600000	4.90022e-36
230.550000	4.99236e-36
230.500000	5.08623e-36
230.450000	5.18187e-36
230.400000	5.2793e-36
230.350000	5.37857e-36
230.300000	5.47971e-36
230.250000	5.58274e-36
230.200000	5.68772e-36
230.150000	5.79467e-36
230.100000	5.90362e-36
230.050000	6.01463e-36
230.000000	6.12773e-36
229.950000	6.24295e-36
229.900000	6.36033e-36
229.850000	6.47993e-36
229.800000	6.60177e-36
229.750000	6.7259e-36
229.700000	6.85237e-36
229.650000	6.98122e-36
229.600000	7.11249e-36
229.550000	7.24622e-36
229.500000	7.38247e-36
229.450000	7.52129e-36
229.400000	7.66271e-36
229.350000	7.80679e-36
229.300000	7.95358e-36
229.250000	8.10313e-36
229.200000	8.2555e-36
229.150000	8.41072e-36
229.100000	8.56887e-36
229.050000	8.72999e-36
229.000000	8.89414e-36
228.950000	9.06137e-36
228.900000	9.23175e-36
228.850000	9.40534e-36
228.800000	9.58218e-36
228.750000	9.76235e-36
228.700000	9.94591e-36
228.650000	1.01329e-35
228.600000	1.03235e-35
228.550000	1.05176e-35
228.500000	1.07153e-35
228.450000	1.09168e-35
228.400000	1.11221e-35
228.350000	1.13312e-35
228.300000	1.15442e-35
228.250000	1.17613e-35
228.200000	1.19824e-35
228.150000	1.22077e-35
228.100000	1.24373e-35
228.050000	1.26711e-35
228.000000	1.29094e-35
227.950000	1.31521e-35
227.900000	1.33994e-35
227.850000	1.36513e-35
227.800000	1.3908e-35
227.750000	1.41695e-35
227.700000	1.4436e-35
227.650000	1.47074e-35
227.600000	1.49839e-35
227.550000	1.52657e-35
227.500000	1.55527e-35
227.450000	1.58451e-35
227.400000	1.6143e-35
227.350000	1.64466e-35
227.300000	1.67558e-35
227.250000	1.70708e-35
227.200000	1.73918e-35
227.150000	1.77188e-35
227.100000	1.8052e-35
227.050000	1.83914e-35
227.000000	1.87372e-35
226.950000	1.90895e-35
226.900000	1.94484e-35
226.850000	1.98141e-35
226.800000	2.01866e-35
226.750000	2.05662e-35
226.700000	2.09529e-35
226.650000	2.13468e-35
226.600000	2.17482e-35
226.550000	2.21571e-35
226.500000	2.25737e-35
226.450000	2.29981e-35
226.400000	2.34305e-35
226.350000	2.38711e-35
226.300000	2.43199e-35
226.250000	2.47772e-35
226.200000	2.5243e-35
226.150000	2.57176e-35
226.100000	2.62012e-35
226.050000	2.66938e-35
226.000000	2.71957e-35
225.950000	2.7707e-35
225.900000	2.8228e-35
225.850000	2.87587e-35
225.800000	2.92994e-35
225.750000	2.98503e-35
225.700000	3.04115e-35
225.650000	3.09833e-35
225.600000	3.15659e-35
225.550000	3.21593e-35
225.500000	3.2764e-35
225.450000	3.338e-35
225.400000	3.40076e-35
225.350000	3.4647e-35
225.300000	3.52984e-35
225.250000	3.59621e-35
225.200000	3.66382e-35
225.150000	3.73271e-35
225.100000	3.80289e-35
225.050000	3.87439e-35
225.000000	3.94723e-35
224.950000	4.02145e-35
224.900000	4.09706e-35
224.850000	4.17409e-35
224.800000	4.25257e-35
224.750000	4.33252e-35
224.700000	4.41398e-35
224.650000	4.49697e-35
224.600000	4.58152e-35
224.550000	4.66765e-35
224.500000	4.75541e-35
224.450000	4.84482e-35
224.400000	4.93591e-35
224.350000	5.02871e-35
224.300000	5.12326e-35
224.250000	5.21958e-35
224.200000	5.31771e-35
224.150000	5.41769e-35
224.100000	5.51955e-35
224.050000	5.62333e-35
224.000000	5.72905e-35
223.950000	5.83676e-35
223.900000	5.9465e-35
223.850000	6.0583e-35
223.800000	6.1722e-35
223.750000	6.28825e-35
223.700000	6.40647e-35
223.650000	6.52692e-35
223.600000	6.64963e-35
223.550000	6.77465e-35
223.500000	6.90202e-35
223.450000	7.03179e-35
223.400000	7.16399e-35
223.350000	7.29868e-35
223.300000	7.4359e-35
223.250000	7.5757e-35
223.200000	7.71813e-35
223.150000	7.86324e-35
223.100000	8.01108e-35
223.050000	8.16169e-35
223.000000	8.31514e-35
222.950000	8.47147e-35
222.900000	8.63074e-35
222.850000	8.793e-35
222.800000	8.95832e-35
222.750000	9.12674e-35
222.700000	9.29833e-35
222.650000	9.47314e-35
222.600000	9.65124e-35
222.550000	9.83269e-35
222.500000	1.00176e-34
222.450000	1.02059e-34
222.400000	1.03978e-34
222.350000	1.05932e-34
222.300000	1.07924e-34
222.250000	1.09953e-34
222.200000	1.1202e-34
222.150000	1.14126e-34
222.100000	1.16272e-34
222.050000	1.18458e-34
222.000000	1.20685e-34
221.950000	1.22954e-34
221.900000	1.25265e-34
221.850000	1.2762e-34
221.800000	1.3002e-34
221.750000	1.32464e-34
221.700000	1.34955e-34
221.650000	1.37492e-34
221.600000	1.40077e-34
221.550000	1.4271e-34
221.500000	1.45393e-34
221.450000	1.48126e-34
221.400000	1.50911e-34
221.350000	1.53748e-34
221.300000	1.56639e-34
221.250000	1.59584e-34
221.200000	1.62584e-34
221.150000	1.65641e-34
221.100000	1.68755e-34
221.050000	1.71927e-34
221.000000	1.75159e-34
220.950000	1.78452e-34
220.900000	1.81807e-34
220.850000	1.85225e-34
220.800000	1.88708e-34
220.750000	1.92255e-34
220.700000	1.9587e-34
220.650000	1.99552e-34
220.600000	2.03303e-34
220.550000	2.07126e-34
220.500000	2.11019e-34
220.450000	2.14987e-34
220.400000	2.19028e-34
220.350000	2.23146e-34
220.300000	2.27341e-34
220.250000	2.31615e-34
220.200000	2.35969e-34
220.150000	2.40406e-34
220.100000	2.44925e-34
220.050000	2.4953e-34
220.000000	2.54221e-34
219.950000	2.59e-34
219.900000	2.63869e-34
219.850000	2.6883e-34
219.800000	2.73884e-34
219.750000	2.79032e-34
219.700000	2.84278e-34
219.650000	2.89622e-34
219.600000	2.95067e-34
219.550000	3.00614e-34
219.500000	3.06266e-34
219.450000	3.12023e-34
219.400000	3.17889e-34
219.350000	3.23865e-34
219.300000	3.29954e-34
219.250000	3.36157e-34
219.200000	3.42476e-34
219.150000	3.48915e-34
219.100000	3.55474e-34
219.050000	3.62157e-34
219.000000	3.68965e-34
218.950000	3.75901e-34
218.900000	3.82968e-34
218.850000	3.90167e-34
218.800000	3.97502e-34
218.750000	4.04975e-34
218.700000	4.12588e-34
218.650000	4.20344e-34
218.600000	4.28246e-34
218.550000	4.36297e-34
218.500000	4.44499e-34
218.450000	4.52855e-34
218.400000	4.61369e-34
218.350000	4.70042e-34
218.300000	4.78878e-34
218.250000	4.87881e-34
218.200000	4.97052e-34
218.150000	5.06396e-34
218.100000	5.15916e-34
218.050000	5.25615e-34
218.000000	5.35496e-34
217.950000	5.45562e-34
217.900000	5.55818e-34
217.850000	5.66267e-34
217.800000	5.76912e-34
217.750000	5.87757e-34
217.700000	5.98807e-34
217.650000	6.10063e-34
217.600000	6.21532e-34
217.550000	6.33216e-34
217.500000	6.4512e-34
217.450000	6.57247e-34
217.400000	6.69602e-34
217.350000	6.8219e-34
217.300000	6.95014e-34
217.250000	7.08079e-34
217.200000	7.2139e-34
217.150000	7.34951e-34
217.100000	7.48768e-34
217.050000	7.62843e-34
217.000000	7.77184e-34
216.950000	7.91793e-34
216.900000	8.06678e-34
216.850000	8.21842e-34
216.800000	8.37292e-34
216.750000	8.53031e-34
216.700000	8.69067e-34
216.650000	8.85404e-34
216.600000	9.02048e-34
216.550000	9.19005e-34
216.500000	9.36281e-34
216.450000	9.53882e-34
216.400000	9.71813e-34
216.350000	9.90081e-34
216.300000	1.00869e-33
216.250000	1.02765e-33
216.200000	1.04697e-33
216.150000	1.06665e-33
216.100000	1.08671e-33
216.050000	1.10713e-33
216.000000	1.12795e-33
215.950000	1.14915e-33
215.900000	1.17075e-33
215.850000	1.19276e-33
215.800000	1.21518e-33
215.750000	1.23802e-33
215.700000	1.2613e-33
215.650000	1.285e-33
215.600000	1.30916e-33
215.550000	1.33377e-33
215.500000	1.35884e-33
215.450000	1.38439e-33
215.400000	1.41041e-33
215.350000	1.43692e-33
215.300000	1.46393e-33
215.250000	1.49145e-33
215.200000	1.51949e-33
215.150000	1.54805e-33
215.100000	1.57715e-33
215.050000	1.6068e-33
215.000000	1.637e-33
214.950000	1.66777e-33
214.900000	1.69912e-33
214.850000	1.73106e-33
214.800000	1.7636e-33
214.750000	1.79675e-33
214.700000	1.83053e-33
214.650000	1.86494e-33
214.600000	1.9e-33
214.550000	1.93571e-33
214.500000	1.9721e-33
214.450000	2.00917e-33
214.400000	2.04694e-33
214.350000	2.08541e-33
214.300000	2.12461e-33
214.250000	2.16455e-33
214.200000	2.20524e-33
214.150000	2.24669e-33
214.100000	2.28892e-33
214.050000	2.33195e-33
214.000000	2.37578e-33
213.950000	2.42044e-33
213.900000	2.46594e-33
213.850000	2.51229e-33
213.800000	2.55952e-33
213.750000	2.60763e-33
213.700000	2.65664e-33
213.650000	2.70658e-33
213.600000	2.75746e-33
213.550000	2.80929e-33
213.500000	2.8621e-33
213.450000	2.9159e-33
213.400000	2.97071e-33
213.350000	3.02655e-33
213.300000	3.08344e-33
213.250000	3.1414e-33
213.200000	3.20045e-33
213.150000	3.26061e-33
213.100000	3.32189e-33
213.050000	3.38434e-33
213.000000	3.44795e-33
212.950000	3.51276e-33
212.900000	3.57879e-33
212.850000	3.64606e-33
212.800000	3.7146e-33
212.750000	3.78442e-33
212.700000	3.85555e-33
212.650000	3.92803e-33
212.600000	4.00186e-33
212.550000	4.07708e-33
212.500000	4.15372e-33
212.450000	4.23179e-33
212.400000	4.31134e-33
212.350000	4.39238e-33
212.300000	4.47494e-33
212.250000	4.55905e-33
212.200000	4.64475e-33
212.150000	4.73205e-33
212.100000	4.821e-33
212.050000	4.91162e-33
212.000000	5.00394e-33
211.950000	5.098e-33
211.900000	5.19382e-33
211.850000	5.29145e-33
211.800000	5.39091e-33
211.750000	5.49224e-33
211.700000	5.59547e-33
211.650000	5.70065e-33
211.600000	5.8078e-33
211.550000	5.91696e-33
211.500000	6.02818e-33
211.450000	6.14149e-33
211.400000	6.25692e-33
211.350000	6.37453e-33
211.300000	6.49435e-33
211.250000	6.61642e-33
211.200000	6.74078e-33
211.150000	6.86748e-33
211.100000	6.99657e-33
211.050000	7.12807e-33
211.000000	7.26205e-33
210.950000	7.39855e-33
210.900000	7.53762e-33
210.850000	7.67929e-33
210.800000	7.82363e-33
210.750000	7.97069e-33
210.700000	8.1205e-33
210.650000	8.27314e-33
210.600000	8.42864e-33
210.550000	8.58706e-33
210.500000	8.74847e-33
210.450000	8.9129e-33
210.400000	9.08043e-33
210.350000	9.2511e-33
210.300000	9.42498e-33
210.250000	9.60213e-33
210.200000	9.78261e-33
210.150000	9.96649e-33
210.100000	1.01538e-32
210.050000	1.03447e-32
210.000000	1.05391e-32
209.950000	1.07372e-32
209.900000	1.0939e-32
209.850000	1.11446e-32
209.800000	1.13541e-32
209.750000	1.15675e-32
209.700000	1.17849e-32
209.650000	1.20064e-32
209.600000	1.22321e-32
209.550000	1.2462e-32
209.500000	1.26962e-32
209.450000	1.29348e-32
209.400000	1.3178e-32
209.350000	1.34256e-32
209.300000	1.3678e-32
209.250000	1.39351e-32
209.200000	1.4197e-32
209.150000	1.44638e-32
209.100000	1.47357e-32
209.050000	1.50126e-32
209.000000	1.52948e-32
208.950000	1.55823e-32
208.900000	1.58751e-32
208.850000	1.61735e-32
208.800000	1.64775e-32
208.750000	1.67872e-32
208.700000	1.71027e-32
208.650000	1.74242e-32
208.600000	1.77517e-32
208.550000	1.80853e-32
208.500000	1.84252e-32
208.450000	1.87715e-32
208.400000	1.91243e-32
208.350000	1.94838e-32
208.300000	1.985e-32
208.250000	2.02231e-32
208.200000	2.06031e-32
208.150000	2.09904e-32
208.100000	2.13849e-32
208.050000	2.17868e-32
208.000000	2.21963e-32
207.950000	2.26135e-32
207.900000	2.30385e-32
207.850000	2.34715e-32
207.800000	2.39126e-32
207.750000	2.43621e-32
207.700000	2.48199e-32
207.650000	2.52864e-32
207.600000	2.57617e-32
207.550000	2.62459e-32
207.500000	2.67391e-32
207.450000	2.72417e-32
207.400000	2.77537e-32
207.350000	2.82753e-32
207.300000	2.88067e-32
207.250000	2.93482e-32
207.200000	2.98997e-32
207.150000	3.04617e-32
207.100000	3.10342e-32
207.050000	3.16175e-32
207.000000	3.22117e-32
206.950000	3.28171e-32
206.900000	3.34339e-32
206.850000	3.40623e-32
206.800000	3.47024e-32
206.750000	3.53546e-32
206.700000	3.60191e-32
206.650000	3.66961e-32
206.600000	3.73857e-32
206.550000	3.80884e-32
206.500000	3.88042e-32
206.450000	3.95335e-32
206.400000	4.02765e-32
206.350000	4.10335e-32
206.300000	4.18047e-32
206.250000	4.25903e-32
206.200000	4.33908e-32
206.150000	4.42063e-32
206.100000	4.50371e-32
206.050000	4.58835e-32
206.000000	4.67459e-32
205.950000	4.76244e-32
205.900000	4.85195e-32
205.850000	4.94313e-32
205.800000	5.03603e-32
205.750000	5.13068e-32
205.700000	5.22711e-32
205.650000	5.32534e-32
205.600000	5.42543e-32
205.550000	5.52739e-32
205.500000	5.63127e-32
205.450000	5.73711e-32
205.400000	5.84493e-32
205.350000	5.95478e-32
205.300000	6.06669e-32
205.250000	6.1807e-32
205.200000	6.29686e-32
205.150000	6.4152e-32
205.100000	6.53577e-32
205.050000	6.6586e-32
205.000000	6.78374e-32
204.950000	6.91123e-32
204.900000	7.04111e-32
204.850000	7.17344e-32
204.800000	7.30826e-32
204.750000	7.4456e-32
204.700000	7.58553e-32
204.650000	7.72809e-32
204.600000	7.87333e-32
204.550000	8.02129e-32
204.500000	8.17204e-32
204.450000	8.32562e-32
204.400000	8.48209e-32
204.350000	8.64149e-32
204.300000	8.8039e-32
204.250000	8.96935e-32
204.200000	9.13791e-32
204.150000	9.30964e-32
204.100000	9.4846e-32
204.050000	9.66285e-32
204.000000	9.84444e-32
203.950000	1.00294e-31
203.900000	1.02179e-31
203.850000	1.041e-31
203.800000	1.06056e-31
203.750000	1.08049e-31
203.700000	1.1008e-31
203.650000	1.12148e-31
203.600000	1.14256e-31
203.550000	1.16403e-31
203.500000	1.18591e-31
203.450000	1.20819e-31
203.400000	1.2309e-31
203.350000	1.25403e-31
203.300000	1.2776e-31
203.250000	1.30161e-31
203.200000	1.32607e-31
203.150000	1.35099e-31
203.100000	1.37638e-31
203.050000	1.40224e-31
203.000000	1.4286e-31
202.950000	1.45544e-31
202.900000	1.48279e-31
202.850000	1.51066e-31
202.800000	1.53905e-31
202.750000	1.56797e-31
202.700000	1.59744e-31
202.650000	1.62746e-31
202.600000	1.65804e-31
202.550000	1.6892e-31
202.500000	1.72095e-31
202.450000	1.75329e-31
202.400000	1.78623e-31
202.350000	1.8198e-31
202.300000	1.854e-31
202.250000	1.88884e-31
202.200000	1.92434e-31
202.150000	1.9605e-31
202.100000	1.99734e-31
202.050000	2.03488e-31
202.000000	2.07312e-31
201.950000	2.11208e-31
201.900000	2.15177e-31
201.850000	2.1922e-31
201.800000	2.2334e-31
201.750000	2.27537e-31
201.700000	2.31813e-31
201.650000	2.36169e-31
201.600000	2.40607e-31
201.550000	2.45129e-31
201.500000	2.49735e-31
201.450000	2.54428e-31
201.400000	2.59209e-31
201.350000	2.6408e-31
201.300000	2.69043e-31
201.250000	2.74099e-31
201.200000	2.7925e-31
201.150000	2.84497e-31
201.100000	2.89843e-31
201.050000	2.9529e-31
201.000000	3.00839e-31
200.950000	3.06492e-31
200.900000	3.12252e-31
200.850000	3.1812e-31
200.800000	3.24098e-31
200.750000	3.30188e-31
200.700000	3.36393e-31
200.650000	3.42714e-31
200.600000	3.49154e-31
200.550000	3.55716e-31
200.500000	3.624e-31
200.450000	3.6921e-31
200.400000	3.76148e-31
200.350000	3.83216e-31
200.300000	3.90418e-31
200.250000	3.97754e-31
200.200000	4.05228e-31
200.150000	4.12843e-31
200.100000	4.20601e-31
200.050000	4.28505e-31
200.000000	4.36557e-31
199.950000	4.4476e-31
199.900000	4.53118e-31
199.850000	4.61633e-31
199.800000	4.70307e-31
199.750000	4.79145e-31
199.700000	4.88149e-31
199.650000	4.97322e-31
199.600000	5.06667e-31
199.550000	5.16188e-31
199.500000	5.25887e-31
199.450000	5.35769e-31
199.400000	5.45837e-31
199.350000	5.56094e-31
199.300000	5.66544e-31
199.250000	5.77189e-31
199.200000	5.88035e-31
199.150000	5.99085e-31
199.100000	6.10342e-31
199.050000	6.21811e-31
199.000000	6.33496e-31
198.950000	6.454e-31
198.900000	6.57527e-31
198.850000	6.69883e-31
198.800000	6.8247e-31
198.750000	6.95294e-31
198.700000	7.08359e-31
198.650000	7.2167e-31
198.600000	7.35231e-31
198.550000	7.49046e-31
198.500000	7.63121e-31
198.450000	7.77461e-31
198.400000	7.9207e-31
198.350000	8.06953e-31
198.300000	8.22116e-31
198.250000	8.37564e-31
198.200000	8.53302e-31
198.150000	8.69336e-31
198.100000	8.85671e-31
198.050000	9.02314e-31
198.000000	9.19268e-31
197.950000	9.36542e-31
197.900000	9.5414e-31
197.850000	9.72068e-31
197.800000	9.90334e-31
197.750000	1.00894e-30
197.700000	1.0279e-30
197.650000	1.04722e-30
197.600000	1.06689e-30
197.550000	1.08694e-30
197.500000	1.10736e-30
197.450000	1.12817e-30
197.400000	1.14937e-30
197.350000	1.17097e-30
197.300000	1.19297e-30
197.250000	1.21538e-30
197.200000	1.23822e-30
197.150000	1.26149e-30
197.100000	1.28519e-30
197.050000	1.30934e-30
197.000000	1.33394e-30
196.950000	1.35901e-30
196.900000	1.38454e-30
196.850000	1.41056e-30
196.800000	1.43706e-30
196.750000	1.46406e-30
196.700000	1.49157e-30
196.650000	1.5196e-30
196.600000	1.54815e-30
196.550000	1.57724e-30
196.500000	1.60688e-30
196.450000	1.63707e-30
196.400000	1.66783e-30
196.350000	1.69917e-30
196.300000	1.73109e-30
196.250000	1.76362e-30
196.200000	1.79676e-30
196.150000	1.83052e-30
196.100000	1.86491e-30
196.050000	1.89995e-30
196.000000	1.93565e-30
195.950000	1.97202e-30
195.900000	2.00908e-30
195.850000	2.04682e-30
195.800000	2.08528e-30
195.750000	2.12446e-30
195.700000	2.16438e-30
195.650000	2.20505e-30
195.600000	2.24648e-30
195.550000	2.28869e-30
195.500000	2.33169e-30
195.450000	2.3755e-30
195.400000	2.42014e-30
195.350000	2.46561e-30
195.300000	2.51193e-30
195.250000	2.55913e-30
195.200000	2.60721e-30
195.150000	2.6562e-30
195.100000	2.70611e-30
195.050000	2.75695e-30
195.000000	2.80875e-30
194.950000	2.86153e-30
194.900000	2.91529e-30
194.850000	2.97007e-30
194.800000	3.02587e-30
194.750000	3.08272e-30
194.700000	3.14064e-30
194.650000	3.19965e-30
194.600000	3.25977e-30
194.550000	3.32102e-30
194.500000	3.38342e-30
194.450000	3.44698e-30
194.400000	3.51175e-30
194.350000	3.57773e-30
194.300000	3.64495e-30
194.250000	3.71343e-30
194.200000	3.7832e-30
194.150000	3.85428e-30
194.100000	3.9267e-30
194.050000	4.00048e-30
194.000000	4.07564e-30
193.950000	4.15221e-30
193.900000	4.23023e-30
193.850000	4.30971e-30
193.800000	4.39068e-30
193.750000	4.47317e-30
193.700000	4.55722e-30
193.650000	4.64284e-30
193.600000	4.73007e-30
193.550000	4.81894e-30
193.500000	4.90948e-30
193.450000	5.00172e-30
193.400000	5.09569e-30
193.350000	5.19143e-30
193.300000	5.28897e-30
193.250000	5.38834e-30
193.200000	5.48957e-30
193.150000	5.59271e-30
193.100000	5.69779e-30
193.050000	5.80484e-30
193.000000	5.9139e-30
192.950000	6.02501e-30
192.900000	6.1382e-30
192.850000	6.25353e-30
192.800000	6.37102e-30
192.750000	6.49071e-30
192.700000	6.61266e-30
192.650000	6.7369e-30
192.600000	6.86347e-30
192.550000	6.99242e-30
192.500000	7.12379e-30
192.450000	7.25763e-30
192.400000	7.39398e-30
192.350000	7.5329e-30
192.300000	7.67442e-30
192.250000	7.8186e-30
192.200000	7.9655e-30
192.150000	8.11515e-30
192.100000	8.26761e-30
192.050000	8.42294e-30
192.000000	8.58118e-30
191.950000	8.7424e-30
191.900000	8.90665e-30
191.850000	9.07398e-30
191.800000	9.24446e-30
191.750000	9.41814e-30
191.700000	9.59508e-30
191.650000	9.77534e-30
191.600000	9.95899e-30
191.550000	1.01461e-29
191.500000	1.03367e-29
191.450000	1.05309e-29
191.400000	1.07288e-29
191.350000	1.09303e-29
191.300000	1.11357e-29
191.250000	1.13449e-29
191.200000	1.1558e-29
191.150000	1.17751e-29
191.100000	1.19964e-29
191.050000	1.22217e-29
191.000000	1.24513e-29
190.950000	1.26853e-29
190.900000	1.29236e-29
190.850000	1.31664e-29
190.800000	1.34137e-29
190.750000	1.36657e-29
190.700000	1.39225e-29
190.650000	1.4184e-29
190.600000	1.44505e-29
190.550000	1.4722e-29
190.500000	1.49986e-29
190.450000	1.52803e-29
190.400000	1.55674e-29
190.350000	1.58598e-29
190.300000	1.61578e-29
190.250000	1.64613e-29
190.200000	1.67706e-29
190.150000	1.70857e-29
190.100000	1.74066e-29
190.050000	1.77336e-29
190.000000	1.80668e-29
189.950000	1.84062e-29
189.900000	1.8752e-29
189.850000	1.91043e-29
189.800000	1.94632e-29
189.750000	1.98288e-29
189.700000	2.02013e-29
189.650000	2.05808e-29
189.600000	2.09675e-29
189.550000	2.13614e-29
189.500000	2.17627e-29
189.450000	2.21715e-29
189.400000	2.2588e-29
189.350000	2.30123e-29
189.300000	2.34447e-29
189.250000	2.38851e-29
189.200000	2.43338e-29
189.150000	2.47909e-29
189.100000	2.52566e-29
189.050000	2.57311e-29
189.000000	2.62145e-29
188.950000	2.6707e-29
188.900000	2.72087e-29
188.850000	2.77198e-29
188.800000	2.82405e-29
188.750000	2.87711e-29
188.700000	2.93115e-29
188.650000	2.98622e-29
188.600000	3.04232e-29
188.550000	3.09947e-29
188.500000	3.15769e-29
188.450000	3.21701e-29
188.400000	3.27745e-29
188.350000	3.33901e-29
188.300000	3.40174e-29
188.250000	3.46564e-29
188.200000	3.53075e-29
188.150000	3.59707e-29
188.100000	3.66464e-29
188.050000	3.73349e-29
188.000000	3.80362e-29
187.950000	3.87507e-29
187.900000	3.94787e-29
187.850000	4.02203e-29
187.800000	4.09758e-29
187.750000	4.17456e-29
187.700000	4.25298e-29
187.650000	4.33287e-29
187.600000	4.41426e-29
187.550000	4.49719e-29
187.500000	4.58167e-29
187.450000	4.66773e-29
187.400000	4.75542e-29
187.350000	4.84475e-29
187.300000	4.93576e-29
187.250000	5.02847e-29
187.200000	5.12293e-29
187.150000	5.21917e-29
187.100000	5.31721e-29
187.050000	5.41709e-29
187.000000	5.51885e-29
186.950000	5.62252e-29
186.900000	5.72814e-29
186.850000	5.83574e-29
186.800000	5.94536e-29
186.750000	6.05704e-29
186.700000	6.17082e-29
186.650000	6.28674e-29
186.600000	6.40483e-29
186.550000	6.52514e-29
186.500000	6.64771e-29
186.450000	6.77259e-29
186.400000	6.89981e-29
186.350000	7.02942e-29
186.300000	7.16146e-29
186.250000	7.29598e-29
186.200000	7.43303e-29
186.150000	7.57266e-29
186.100000	7.71491e-29
186.050000	7.85982e-29
186.000000	8.00746e-29
185.950000	8.15788e-29
185.900000	8.31112e-29
185.850000	8.46723e-29
185.800000	8.62628e-29
185.750000	8.78832e-29
185.700000	8.9534e-29
185.650000	9.12158e-29
185.600000	9.29292e-29
185.550000	9.46748e-29
185.500000	9.64532e-29
185.450000	9.8265e-29
185.400000	1.00111e-28
185.350000	1.01991e-28
185.300000	1.03907e-28
185.250000	1.05859e-28
185.200000	1.07847e-28
185.150000	1.09873e-28
185.100000	1.11937e-28
185.050000	1.14039e-28
185.000000	1.16181e-28
184.950000	1.18364e-28
184.900000	1.20587e-28
184.850000	1.22852e-28
184.800000	1.2516e-28
184.750000	1.27511e-28
184.700000	1.29906e-28
184.650000	1.32346e-28
184.600000	1.34832e-28
184.550000	1.37364e-28
184.500000	1.39945e-28
184.450000	1.42573e-28
184.400000	1.45251e-28
184.350000	1.47979e-28
184.300000	1.50759e-28
184.250000	1.53591e-28
184.200000	1.56476e-28
184.150000	1.59415e-28
184.100000	1.62409e-28
184.050000	1.6546e-28
184.000000	1.68568e-28
183.950000	1.71734e-28
183.900000	1.74959e-28
183.850000	1.78246e-28
183.800000	1.81594e-28
183.750000	1.85005e-28
183.700000	1.8848e-28
183.650000	1.9202e-28
183.600000	1.95626e-28
183.550000	1.99301e-28
183.500000	2.03044e-28
183.450000	2.06858e-28
183.400000	2.10743e-28
183.350000	2.14702e-28
183.300000	2.18734e-28
183.250000	2.22843e-28
183.200000	2.27028e-28
183.150000	2.31293e-28
183.100000	2.35637e-28
183.050000	2.40063e-28
183.000000	2.44572e-28
182.950000	2.49165e-28
182.900000	2.53845e-28
182.850000	2.58613e-28
182.800000	2.63471e-28
182.750000	2.68419e-28
182.700000	2.73461e-28
182.650000	2.78597e-28
182.600000	2.8383e-28
182.550000	2.89161e-28
182.500000	2.94592e-28
182.450000	3.00125e-28
182.400000	3.05762e-28
182.350000	3.11505e-28
182.300000	3.17355e-28
182.250000	3.23316e-28
182.200000	3.29389e-28
182.150000	3.35575e-28
182.100000	3.41878e-28
182.050000	3.48299e-28
182.000000	3.54841e-28
181.950000	3.61505e-28
181.900000	3.68295e-28
181.850000	3.75213e-28
181.800000	3.8226e-28
181.750000	3.89439e-28
181.700000	3.96754e-28
181.650000	4.04205e-28
181.600000	4.11797e-28
181.550000	4.19531e-28
181.500000	4.27411e-28
181.450000	4.35438e-28
181.400000	4.43617e-28
181.350000	4.51948e-28
181.300000	4.60437e-28
181.250000	4.69084e-28
181.200000	4.77894e-28
181.150000	4.8687e-28
181.100000	4.96014e-28
181.050000	5.0533e-28
181.000000	5.14821e-28
180.950000	5.2449e-28
180.900000	5.3434e-28
180.850000	5.44376e-28
180.800000	5.546e-28
180.750000	5.65016e-28
180.700000	5.75628e-28
180.650000	5.86439e-28
180.600000	5.97453e-28
180.550000	6.08674e-28
180.500000	6.20105e-28
180.450000	6.31752e-28
180.400000	6.43617e-28
180.350000	6.55704e-28
180.300000	6.68019e-28
180.250000	6.80565e-28
180.200000	6.93347e-28
180.150000	7.06368e-28
180.100000	7.19635e-28
180.050000	7.3315e-28
180.000000	7.46919e-28
179.950000	7.60947e-28
179.900000	7.75238e-28
179.850000	7.89797e-28
179.800000	8.0463e-28
179.750000	8.19742e-28
179.700000	8.35137e-28
179.650000	8.50822e-28
179.600000	8.668e-28
179.550000	8.83079e-28
179.500000	8.99664e-28
179.450000	9.1656e-28
179.400000	9.33774e-28
179.350000	9.5131e-28
179.300000	9.69176e-28
179.250000	9.87378e-28
179.200000	1.00592e-27
179.150000	1.02481e-27
179.100000	1.04406e-27
179.050000	1.06367e-27
179.000000	1.08364e-27
178.950000	1.10399e-27
178.900000	1.12473e-27
178.850000	1.14585e-27
178.800000	1.16737e-27
178.750000	1.18929e-27
178.700000	1.21163e-27
178.650000	1.23438e-27
178.600000	1.25756e-27
178.550000	1.28118e-27
178.500000	1.30524e-27
178.450000	1.32975e-27
178.400000	1.35472e-27
178.350000	1.38017e-27
178.300000	1.40608e-27
178.250000	1.43249e-27
178.200000	1.45939e-27
178.150000	1.4868e-27
178.100000	1.51472e-27
178.050000	1.54317e-27
178.000000	1.57215e-27
177.950000	1.60167e-27
177.900000	1.63175e-27
177.850000	1.66239e-27
177.800000	1.69361e-27
177.750000	1.72542e-27
177.700000	1.75782e-27
177.650000	1.79083e-27
177.600000	1.82446e-27
177.550000	1.85872e-27
177.500000	1.89363e-27
177.450000	1.92919e-27
177.400000	1.96542e-27
177.350000	2.00233e-27
177.300000	2.03993e-27
177.250000	2.07824e-27
177.200000	2.11726e-27
177.150000	2.15703e-27
177.100000	2.19753e-27
177.050000	2.2388e-27
177.000000	2.28084e-27
176.950000	2.32367e-27
176.900000	2.36731e-27
176.850000	2.41177e-27
176.800000	2.45706e-27
176.750000	2.5032e-27
176.700000	2.5502e-27
176.650000	2.59809e-27
176.600000	2.64688e-27
176.550000	2.69659e-27
176.500000	2.74722e-27
176.450000	2.79881e-27
176.400000	2.85137e-27
176.350000	2.90492e-27
176.300000	2.95947e-27
176.250000	3.01504e-27
176.200000	3.07166e-27
176.150000	3.12934e-27
176.100000	3.1881e-27
176.050000	3.24797e-27
176.000000	3.30896e-27
175.950000	3.3711e-27
175.900000	3.4344e-27
175.850000	3.4989e-27
175.800000	3.5646e-27
175.750000	3.63154e-27
175.700000	3.69973e-27
175.650000	3.7692e-27
175.600000	3.83998e-27
175.550000	3.91209e-27
175.500000	3.98555e-27
175.450000	4.06039e-27
175.400000	4.13664e-27
175.350000	4.21431e-27
175.300000	4.29345e-27
175.250000	4.37407e-27
175.200000	4.45621e-27
175.150000	4.53989e-27
175.100000	4.62513e-27
175.050000	4.71198e-27
175.000000	4.80046e-27
174.950000	4.89061e-27
174.900000	4.98244e-27
174.850000	5.076e-27
174.800000	5.17131e-27
174.750000	5.26842e-27
174.700000	5.36735e-27
174.650000	5.46813e-27
174.600000	5.57081e-27
174.550000	5.67542e-27
174.500000	5.78198e-27
174.450000	5.89056e-27
174.400000	6.00116e-27
174.350000	6.11385e-27
174.300000	6.22865e-27
174.250000	6.34561e-27
174.200000	6.46476e-27
174.150000	6.58615e-27
174.100000	6.70982e-27
174.050000	6.83581e-27
174.000000	6.96417e-27
173.950000	7.09493e-27
173.900000	7.22816e-27
173.850000	7.36388e-27
173.800000	7.50215e-27
173.750000	7.64302e-27
173.700000	7.78653e-27
173.650000	7.93274e-27
173.600000	8.08169e-27
173.550000	8.23344e-27
173.500000	8.38803e-27
173.450000	8.54553e-27
173.400000	8.70599e-27
173.350000	8.86946e-27
173.300000	9.036e-27
173.250000	9.20566e-27
173.200000	9.37851e-27
173.150000	9.55461e-27
173.100000	9.73401e-27
173.050000	9.91678e-27
173.000000	1.0103e-26
172.950000	1.02927e-26
172.900000	1.04859e-26
172.850000	1.06828e-26
172.800000	1.08834e-26
172.750000	1.10878e-26
172.700000	1.12959e-26
172.650000	1.1508e-26
172.600000	1.17241e-26
172.550000	1.19443e-26
172.500000	1.21685e-26
172.450000	1.2397e-26
172.400000	1.26298e-26
172.350000	1.28669e-26
172.300000	1.31085e-26
172.250000	1.33546e-26
172.200000	1.36054e-26
172.150000	1.38608e-26
172.100000	1.41211e-26
172.050000	1.43862e-26
172.000000	1.46563e-26
171.950000	1.49315e-26
171.900000	1.52118e-26
171.850000	1.54975e-26
171.800000	1.57884e-26
171.750000	1.60849e-26
171.700000	1.63869e-26
171.650000	1.66945e-26
171.600000	1.7008e-26
171.550000	1.73273e-26
171.500000	1.76526e-26
171.450000	1.79841e-26
171.400000	1.83217e-26
171.350000	1.86657e-26
171.300000	1.90162e-26
171.250000	1.93732e-26
171.200000	1.9737e-26
171.150000	2.01075e-26
171.100000	2.04851e-26
171.050000	2.08697e-26
171.000000	2.12615e-26
170.950000	2.16607e-26
170.900000	2.20674e-26
170.850000	2.24817e-26
170.800000	2.29038e-26
170.750000	2.33338e-26
170.700000	2.37719e-26
170.650000	2.42182e-26
170.600000	2.46729e-26
170.550000	2.51361e-26
170.500000	2.5608e-26
170.450000	2.60888e-26
170.400000	2.65786e-26
170.350000	2.70776e-26
170.300000	2.7586e-26
170.250000	2.81039e-26
170.200000	2.86316e-26
170.150000	2.91691e-26
170.100000	2.97167e-26
170.050000	3.02747e-26
170.000000	3.0843e-26
169.950000	3.14221e-26
169.900000	3.2012e-26
169.850000	3.2613e-26
169.800000	3.32253e-26
169.750000	3.38491e-26
169.700000	3.44846e-26
169.650000	3.5132e-26
169.600000	3.57916e-26
169.550000	3.64636e-26
169.500000	3.71481e-26
169.450000	3.78455e-26
169.400000	3.85561e-26
169.350000	3.92799e-26
169.300000	4.00173e-26
169.250000	4.07686e-26
169.200000	4.1534e-26
169.150000	4.23138e-26
169.100000	4.31082e-26
169.050000	4.39175e-26
169.000000	4.4742e-26
168.950000	4.55819e-26
168.900000	4.64377e-26
168.850000	4.73095e-26
168.800000	4.81976e-26
168.750000	4.91025e-26
168.700000	5.00243e-26
168.650000	5.09634e-26
168.600000	5.19202e-26
168.550000	5.28949e-26
168.500000	5.38879e-26
168.450000	5.48996e-26
168.400000	5.59302e-26
168.350000	5.69802e-26
168.300000	5.80499e-26
168.250000	5.91397e-26
168.200000	6.025e-26
168.150000	6.13811e-26
168.100000	6.25334e-26
168.050000	6.37073e-26
168.000000	6.49033e-26
167.950000	6.61217e-26
167.900000	6.7363e-26
167.850000	6.86276e-26
167.800000	6.9916e-26
167.750000	7.12285e-26
167.700000	7.25657e-26
167.650000	7.39279e-26
167.600000	7.53157e-26
167.550000	7.67296e-26
167.500000	7.81701e-26
167.450000	7.96375e-26
167.400000	8.11325e-26
167.350000	8.26556e-26
167.300000	8.42072e-26
167.250000	8.5788e-26
167.200000	8.73985e-26
167.150000	8.90392e-26
167.100000	9.07106e-26
167.050000	9.24135e-26
167.000000	9.41483e-26
166.950000	9.59157e-26
166.900000	9.77162e-26
166.850000	9.95506e-26
166.800000	1.01419e-25
166.750000	1.03323e-25
166.700000	1.05263e-25
166.650000	1.07239e-25
166.600000	1.09252e-25
166.550000	1.11303e-25
166.500000	1.13392e-25
166.450000	1.15521e-25
166.400000	1.17689e-25
166.350000	1.19899e-25
166.300000	1.22149e-25
166.250000	1.24442e-25
166.200000	1.26778e-25
166.150000	1.29158e-25
166.100000	1.31583e-25
166.050000	1.34053e-25
166.000000	1.36569e-25
165.950000	1.39133e-25
165.900000	1.41744e-25
165.850000	1.44405e-25
165.800000	1.47116e-25
165.750000	1.49877e-25
165.700000	1.52691e-25
165.650000	1.55557e-25
165.600000	1.58477e-25
165.550000	1.61452e-25
165.500000	1.64483e-25
165.450000	1.6757e-25
165.400000	1.70716e-25
165.350000	1.7392e-25
165.300000	1.77185e-25
165.250000	1.80511e-25
165.200000	1.83899e-25
165.150000	1.87351e-25
165.100000	1.90868e-25
165.050000	1.94451e-25
165.000000	1.98101e-25
164.950000	2.01819e-25
164.900000	2.05607e-25
164.850000	2.09467e-25
164.800000	2.13399e-25
164.750000	2.17404e-25
164.700000	2.21485e-25
164.650000	2.25643e-25
164.600000	2.29878e-25
164.550000	2.34193e-25
164.500000	2.38589e-25
164.450000	2.43067e-25
164.400000	2.4763e-25
164.350000	2.52278e-25
164.300000	2.57013e-25
164.250000	2.61838e-25
164.200000	2.66752e-25
164.150000	2.71759e-25
164.100000	2.7686e-25
164.050000	2.82057e-25
164.000000	2.87351e-25
163.950000	2.92745e-25
163.900000	2.9824e-25
163.850000	3.03838e-25
163.800000	3.09541e-25
163.750000	3.15351e-25
163.700000	3.2127e-25
163.650000	3.273e-25
163.600000	3.33444e-25
163.550000	3.39702e-25
163.500000	3.46078e-25
163.450000	3.52574e-25
163.400000	3.59192e-25
163.350000	3.65934e-25
163.300000	3.72802e-25
163.250000	3.798e-25
163.200000	3.86928e-25
163.150000	3.94191e-25
163.100000	4.0159e-25
163.050000	4.09127e-25
163.000000	4.16806e-25
162.950000	4.24629e-25
162.900000	4.32599e-25
162.850000	4.40719e-25
162.800000	4.48991e-25
162.750000	4.57418e-25
162.700000	4.66004e-25
162.650000	4.7475e-25
162.600000	4.83661e-25
162.550000	4.92739e-25
162.500000	5.01987e-25
162.450000	5.11409e-25
162.400000	5.21007e-25
162.350000	5.30786e-25
162.300000	5.40748e-25
162.250000	5.50897e-25
162.200000	5.61237e-25
162.150000	5.71771e-25
162.100000	5.82502e-25
162.050000	5.93435e-25
162.000000	6.04573e-25
161.950000	6.1592e-25
161.900000	6.2748e-25
161.850000	6.39257e-25
161.800000	6.51255e-25
161.750000	6.63478e-25
161.700000	6.7593e-25
161.650000	6.88616e-25
161.600000	7.01541e-25
161.550000	7.14707e-25
161.500000	7.28121e-25
161.450000	7.41787e-25
161.400000	7.55709e-25
161.350000	7.69892e-25
161.300000	7.84341e-25
161.250000	7.99062e-25
161.200000	8.14059e-25
161.150000	8.29337e-25
161.100000	8.44902e-25
161.050000	8.60759e-25
161.000000	8.76914e-25
160.950000	8.93371e-25
160.900000	9.10138e-25
160.850000	9.27219e-25
160.800000	9.44621e-25
160.750000	9.6235e-25
160.700000	9.80411e-25
160.650000	9.98811e-25
160.600000	1.01756e-24
160.550000	1.03665e-24
160.500000	1.05611e-24
160.450000	1.07593e-24
160.400000	1.09612e-24
160.350000	1.11669e-24
160.300000	1.13765e-24
160.250000	1.159e-24
160.200000	1.18075e-24
160.150000	1.20291e-24
160.100000	1.22549e-24
160.050000	1.24849e-24
160.000000	1.27192e-24
159.950000	1.29579e-24
159.900000	1.3201e-24
159.850000	1.34488e-24
159.800000	1.37012e-24
159.750000	1.39583e-24
159.700000	1.42203e-24
159.650000	1.44871e-24
159.600000	1.4759e-24
159.550000	1.5036e-24
159.500000	1.53182e-24
159.450000	1.56056e-24
159.400000	1.58985e-24
159.350000	1.61969e-24
159.300000	1.65008e-24
159.250000	1.68105e-24
159.200000	1.71259e-24
159.150000	1.74473e-24
159.100000	1.77748e-24
159.050000	1.81083e-24
159.000000	1.84482e-24
158.950000	1.87944e-24
158.900000	1.91471e-24
158.850000	1.95064e-24
158.800000	1.98724e-24
158.750000	2.02454e-24
158.700000	2.06253e-24
158.650000	2.10123e-24
158.600000	2.14067e-24
158.550000	2.18084e-24
158.500000	2.22176e-24
158.450000	2.26346e-24
158.400000	2.30593e-24
158.350000	2.3492e-24
158.300000	2.39329e-24
158.250000	2.4382e-24
158.200000	2.48396e-24
158.150000	2.53057e-24
158.100000	2.57806e-24
158.050000	2.62643e-24
158.000000	2.67572e-24
157.950000	2.72593e-24
157.900000	2.77709e-24
157.850000	2.8292e-24
157.800000	2.88229e-24
157.750000	2.93638e-24
157.700000	2.99148e-24
157.650000	3.04761e-24
157.600000	3.1048e-24
157.550000	3.16307e-24
157.500000	3.22242e-24
157.450000	3.28289e-24
157.400000	3.34449e-24
157.350000	3.40725e-24
157.300000	3.47119e-24
157.250000	3.53633e-24
157.200000	3.60268e-24
157.150000	3.67029e-24
157.100000	3.73916e-24
157.050000	3.80932e-24
157.000000	3.8808e-24
156.950000	3.95363e-24
156.900000	4.02782e-24
156.850000	4.1034e-24
156.800000	4.18039e-24
156.750000	4.25884e-24
156.700000	4.33875e-24
156.650000	4.42017e-24
156.600000	4.50311e-24
156.550000	4.5876e-24
156.500000	4.67369e-24
156.450000	4.76139e-24
156.400000	4.85073e-24
156.350000	4.94175e-24
156.300000	5.03448e-24
156.250000	5.12894e-24
156.200000	5.22518e-24
156.150000	5.32323e-24
156.100000	5.42311e-24
156.050000	5.52487e-24
156.000000	5.62854e-24
155.950000	5.73415e-24
155.900000	5.84175e-24
155.850000	5.95136e-24
155.800000	6.06303e-24
155.750000	6.17679e-24
155.700000	6.29269e-24
155.650000	6.41077e-24
155.600000	6.53105e-24
155.550000	6.6536e-24
155.500000	6.77844e-24
155.450000	6.90563e-24
155.400000	7.0352e-24
155.350000	7.16721e-24
155.300000	7.30169e-24
155.250000	7.43869e-24
155.200000	7.57826e-24
155.150000	7.72046e-24
155.100000	7.86532e-24
155.050000	8.01289e-24
155.000000	8.16324e-24
154.950000	8.31641e-24
154.900000	8.47245e-24
154.850000	8.63141e-24
154.800000	8.79336e-24
154.750000	8.95835e-24
154.700000	9.12643e-24
154.650000	9.29767e-24
154.600000	9.47212e-24
154.550000	9.64984e-24
154.500000	9.8309e-24
154.450000	1.00153e-23
154.400000	1.02033e-23
154.350000	1.03947e-23
154.300000	1.05897e-23
154.250000	1.07884e-23
154.200000	1.09908e-23
154.150000	1.1197e-23
154.100000	1.14071e-23
154.050000	1.16212e-23
154.000000	1.18392e-23
153.950000	1.20613e-23
153.900000	1.22876e-23
153.850000	1.25182e-23
153.800000	1.2753e-23
153.750000	1.29923e-23
153.700000	1.32361e-23
153.650000	1.34844e-23
153.600000	1.37374e-23
153.550000	1.39951e-23
153.500000	1.42577e-23
153.450000	1.45252e-23
153.400000	1.47977e-23
153.350000	1.50753e-23
153.300000	1.53582e-23
153.250000	1.56463e-23
153.200000	1.59399e-23
153.150000	1.62389e-23
153.100000	1.65436e-23
153.050000	1.68539e-23
153.000000	1.71702e-23
152.950000	1.74923e-23
152.900000	1.78205e-23
152.850000	1.81548e-23
152.800000	1.84954e-23
152.750000	1.88424e-23
152.700000	1.91959e-23
152.650000	1.9556e-23
152.600000	1.99229e-23
152.550000	2.02967e-23
152.500000	2.06775e-23
152.450000	2.10654e-23
152.400000	2.14606e-23
152.350000	2.18632e-23
152.300000	2.22734e-23
152.250000	2.26912e-23
152.200000	2.31169e-23
152.150000	2.35506e-23
152.100000	2.39925e-23
152.050000	2.44426e-23
152.000000	2.49011e-23
151.950000	2.53683e-23
151.900000	2.58442e-23
151.850000	2.6329e-23
151.800000	2.6823e-23
151.750000	2.73262e-23
151.700000	2.78388e-23
151.650000	2.83611e-23
151.600000	2.88931e-23
151.550000	2.94352e-23
151.500000	2.99874e-23
151.450000	3.05499e-23
151.400000	3.1123e-23
151.350000	3.17069e-23
151.300000	3.23017e-23
151.250000	3.29077e-23
151.200000	3.3525e-23
151.150000	3.41539e-23
151.100000	3.47946e-23
151.050000	3.54474e-23
151.000000	3.61124e-23
150.950000	3.67898e-23
150.900000	3.748e-23
150.850000	3.81831e-23
150.800000	3.88993e-23
150.750000	3.96291e-23
150.700000	4.03725e-23
150.650000	4.11298e-23
150.600000	4.19014e-23
150.550000	4.26874e-23
150.500000	4.34882e-23
150.450000	4.4304e-23
150.400000	4.51351e-23
150.350000	4.59818e-23
150.300000	4.68443e-23
150.250000	4.77231e-23
150.200000	4.86183e-23
150.150000	4.95303e-23
150.100000	5.04594e-23
150.050000	5.1406e-23
150.000000	5.23703e-23
149.950000	5.33527e-23
149.900000	5.43535e-23
149.850000	5.53731e-23
149.800000	5.64118e-23
149.750000	5.747e-23
149.700000	5.8548e-23
149.650000	5.96463e-23
149.600000	6.07651e-23
149.550000	6.1905e-23
149.500000	6.30662e-23
149.450000	6.42492e-23
149.400000	6.54544e-23
149.350000	6.66822e-23
149.300000	6.7933e-23
149.250000	6.92073e-23
149.200000	7.05055e-23
149.150000	7.1828e-23
149.100000	7.31753e-23
149.050000	7.45479e-23
149.000000	7.59463e-23
148.950000	7.73708e-23
148.900000	7.88221e-23
148.850000	8.03006e-23
148.800000	8.18069e-23
148.750000	8.33414e-23
148.700000	8.49046e-23
148.650000	8.64972e-23
148.600000	8.81197e-23
148.550000	8.97725e-23
148.500000	9.14564e-23
148.450000	9.31719e-23
148.400000	9.49195e-23
148.350000	9.66999e-23
148.300000	9.85137e-23
148.250000	1.00362e-22
148.200000	1.02244e-22
148.150000	1.04162e-22
148.100000	1.06116e-22
148.050000	1.08106e-22
148.000000	1.10134e-22
147.950000	1.12199e-22
147.900000	1.14304e-22
147.850000	1.16448e-22
147.800000	1.18632e-22
147.750000	1.20857e-22
147.700000	1.23124e-22
147.650000	1.25433e-22
147.600000	1.27786e-22
147.550000	1.30183e-22
147.500000	1.32624e-22
147.450000	1.35112e-22
147.400000	1.37646e-22
147.350000	1.40228e-22
147.300000	1.42858e-22
147.250000	1.45537e-22
147.200000	1.48267e-22
147.150000	1.51048e-22
147.100000	1.53881e-22
147.050000	1.56767e-22
147.000000	1.59707e-22
146.950000	1.62703e-22
146.900000	1.65754e-22
146.850000	1.68863e-22
146.800000	1.7203e-22
146.750000	1.75257e-22
146.700000	1.78544e-22
146.650000	1.81893e-22
146.600000	1.85304e-22
146.550000	1.8878e-22
146.500000	1.9232e-22
146.450000	1.95927e-22
146.400000	1.99602e-22
146.350000	2.03345e-22
146.300000	2.07159e-22
146.250000	2.11044e-22
146.200000	2.15002e-22
146.150000	2.19035e-22
146.100000	2.23143e-22
146.050000	2.27328e-22
146.000000	2.31591e-22
145.950000	2.35935e-22
145.900000	2.4036e-22
145.850000	2.44867e-22
145.800000	2.4946e-22
145.750000	2.54138e-22
145.700000	2.58905e-22
145.650000	2.6376e-22
145.600000	2.68707e-22
145.550000	2.73746e-22
145.500000	2.7888e-22
145.450000	2.8411e-22
145.400000	2.89439e-22
145.350000	2.94867e-22
145.300000	3.00397e-22
145.250000	3.0603e-22
145.200000	3.1177e-22
145.150000	3.17617e-22
145.100000	3.23573e-22
145.050000	3.29641e-22
145.000000	3.35823e-22
144.950000	3.42121e-22
144.900000	3.48537e-22
144.850000	3.55074e-22
144.800000	3.61732e-22
144.750000	3.68516e-22
144.700000	3.75427e-22
144.650000	3.82468e-22
144.600000	3.8964e-22
144.550000	3.96947e-22
144.500000	4.04391e-22
144.450000	4.11975e-22
144.400000	4.19701e-22
144.350000	4.27572e-22
144.300000	4.3559e-22
144.250000	4.43758e-22
144.200000	4.5208e-22
144.150000	4.60558e-22
144.100000	4.69195e-22
144.050000	4.77994e-22
144.000000	4.86957e-22
143.950000	4.96089e-22
143.900000	5.05392e-22
143.850000	5.14869e-22
143.800000	5.24525e-22
143.750000	5.34361e-22
143.700000	5.44381e-22
143.650000	5.5459e-22
143.600000	5.6499e-22
143.550000	5.75584e-22
143.500000	5.86378e-22
143.450000	5.97374e-22
143.400000	6.08576e-22
143.350000	6.19988e-22
143.300000	6.31614e-22
143.250000	6.43458e-22
143.200000	6.55524e-22
143.150000	6.67816e-22
143.100000	6.80339e-22
143.050000	6.93097e-22
143.000000	7.06094e-22
142.950000	7.19334e-22
142.900000	7.32823e-22
142.850000	7.46564e-22
142.800000	7.60563e-22
142.750000	7.74825e-22
142.700000	7.89354e-22
142.650000	8.04156e-22
142.600000	8.19235e-22
142.550000	8.34596e-22
142.500000	8.50246e-22
142.450000	8.66189e-22
142.400000	8.82431e-22
142.350000	8.98978e-22
142.300000	9.15834e-22
142.250000	9.33007e-22
142.200000	9.50502e-22
142.150000	9.68325e-22
142.100000	9.86481e-22
142.050000	1.00498e-21
142.000000	1.02382e-21
141.950000	1.04302e-21
141.900000	1.06258e-21
141.850000	1.0825e-21
141.800000	1.1028e-21
141.750000	1.12348e-21
141.700000	1.14454e-21
141.650000	1.166e-21
141.600000	1.18787e-21
141.550000	1.21014e-21
141.500000	1.23283e-21
141.450000	1.25594e-21
141.400000	1.27949e-21
141.350000	1.30348e-21
141.300000	1.32792e-21
141.250000	1.35282e-21
141.200000	1.37819e-21
141.150000	1.40403e-21
141.100000	1.43035e-21
141.050000	1.45717e-21
141.000000	1.48449e-21
140.950000	1.51233e-21
140.900000	1.54068e-21
140.850000	1.56957e-21
140.800000	1.599e-21
140.750000	1.62898e-21
140.700000	1.65952e-21
140.650000	1.69064e-21
140.600000	1.72233e-21
140.550000	1.75463e-21
140.500000	1.78752e-21
140.450000	1.82104e-21
140.400000	1.85518e-21
140.350000	1.88996e-21
140.300000	1.9254e-21
140.250000	1.9615e-21
140.200000	1.99827e-21
140.150000	2.03574e-21
140.100000	2.0739e-21
140.050000	2.11279e-21
140.000000	2.1524e-21
139.950000	2.19275e-21
139.900000	2.23386e-21
139.850000	2.27574e-21
139.800000	2.31841e-21
139.750000	2.36188e-21
139.700000	2.40616e-21
139.650000	2.45127e-21
139.600000	2.49723e-21
139.550000	2.54404e-21
139.500000	2.59174e-21
139.450000	2.64033e-21
139.400000	2.68983e-21
139.350000	2.74026e-21
139.300000	2.79163e-21
139.250000	2.84397e-21
139.200000	2.89729e-21
139.150000	2.9516e-21
139.100000	3.00694e-21
139.050000	3.06331e-21
139.000000	3.12074e-21
138.950000	3.17925e-21
138.900000	3.23885e-21
138.850000	3.29957e-21
138.800000	3.36143e-21
138.750000	3.42444e-21
138.700000	3.48864e-21
138.650000	3.55404e-21
138.600000	3.62067e-21
138.550000	3.68855e-21
138.500000	3.7577e-21
138.450000	3.82814e-21
138.400000	3.89991e-21
138.350000	3.97302e-21
138.300000	4.0475e-21
138.250000	4.12337e-21
138.200000	4.20067e-21
138.150000	4.27942e-21
138.100000	4.35964e-21
138.050000	4.44137e-21
138.000000	4.52463e-21
137.950000	4.60945e-21
137.900000	4.69586e-21
137.850000	4.78389e-21
137.800000	4.87357e-21
137.750000	4.96493e-21
137.700000	5.058e-21
137.650000	5.15282e-21
137.600000	5.24941e-21
137.550000	5.34782e-21
137.500000	5.44807e-21
137.450000	5.55019e-21
137.400000	5.65424e-21
137.350000	5.76023e-21
137.300000	5.86821e-21
137.250000	5.97821e-21
137.200000	6.09027e-21
137.150000	6.20444e-21
137.100000	6.32074e-21
137.050000	6.43922e-21
137.000000	6.55993e-21
136.950000	6.68289e-21
136.900000	6.80817e-21
136.850000	6.93578e-21
136.800000	7.0658e-21
136.750000	7.19824e-21
136.700000	7.33317e-21
136.650000	7.47063e-21
136.600000	7.61067e-21
136.550000	7.75333e-21
136.500000	7.89866e-21
136.450000	8.04672e-21
136.400000	8.19755e-21
136.350000	8.3512e-21
136.300000	8.50774e-21
136.250000	8.66721e-21
136.200000	8.82967e-21
136.150000	8.99518e-21
136.100000	9.16379e-21
136.050000	9.33555e-21
136.000000	9.51054e-21
135.950000	9.6888e-21
135.900000	9.87041e-21
135.850000	1.00554e-20
135.800000	1.02439e-20
135.750000	1.04359e-20
135.700000	1.06315e-20
135.650000	1.08308e-20
135.600000	1.10338e-20
135.550000	1.12406e-20
135.500000	1.14513e-20
135.450000	1.16659e-20
135.400000	1.18846e-20
135.350000	1.21073e-20
135.300000	1.23343e-20
135.250000	1.25655e-20
135.200000	1.2801e-20
135.150000	1.30409e-20
135.100000	1.32853e-20
135.050000	1.35343e-20
135.000000	1.3788e-20
134.950000	1.40464e-20
134.900000	1.43097e-20
134.850000	1.45779e-20
134.800000	1.48511e-20
134.750000	1.51295e-20
134.700000	1.5413e-20
134.650000	1.57019e-20
134.600000	1.59962e-20
134.550000	1.6296e-20
134.500000	1.66014e-20
134.450000	1.69126e-20
134.400000	1.72295e-20
134.350000	1.75525e-20
134.300000	1.78814e-20
134.250000	1.82166e-20
134.200000	1.8558e-20
134.150000	1.89058e-20
134.100000	1.92601e-20
134.050000	1.96211e-20
134.000000	1.99888e-20
133.950000	2.03634e-20
133.900000	2.07451e-20
133.850000	2.11339e-20
133.800000	2.15299e-20
133.750000	2.19334e-20
133.700000	2.23445e-20
133.650000	2.27633e-20
133.600000	2.31899e-20
133.550000	2.36245e-20
133.500000	2.40672e-20
133.450000	2.45183e-20
133.400000	2.49778e-20
133.350000	2.54459e-20
133.300000	2.59227e-20
133.250000	2.64085e-20
133.200000	2.69035e-20
133.150000	2.74076e-20
133.100000	2.79213e-20
133.050000	2.84445e-20
133.000000	2.89776e-20
132.950000	2.95206e-20
132.900000	3.00739e-20
132.850000	3.06375e-20
132.800000	3.12116e-20
132.750000	3.17965e-20
132.700000	3.23924e-20
132.650000	3.29994e-20
132.600000	3.36178e-20
132.550000	3.42478e-20
132.500000	3.48896e-20
132.450000	3.55434e-20
132.400000	3.62095e-20
132.350000	3.6888e-20
132.300000	3.75793e-20
132.250000	3.82835e-20
132.200000	3.90009e-20
132.150000	3.97318e-20
132.100000	4.04763e-20
132.050000	4.12348e-20
132.000000	4.20075e-20
131.950000	4.27947e-20
131.900000	4.35966e-20
131.850000	4.44136e-20
131.800000	4.52458e-20
131.750000	4.60937e-20
131.700000	4.69574e-20
131.650000	4.78374e-20
131.600000	4.87338e-20
131.550000	4.9647e-20
131.500000	5.05773e-20
131.450000	5.1525e-20
131.400000	5.24905e-20
131.350000	5.34741e-20
131.300000	5.44761e-20
131.250000	5.54969e-20
131.200000	5.65368e-20
131.150000	5.75962e-20
131.100000	5.86754e-20
131.050000	5.97749e-20
131.000000	6.08949e-20
130.950000	6.20359e-20
130.900000	6.31984e-20
130.850000	6.43825e-20
130.800000	6.55889e-20
130.750000	6.68179e-20
130.700000	6.80699e-20
130.650000	6.93453e-20
130.600000	7.06447e-20
130.550000	7.19684e-20
130.500000	7.33169e-20
130.450000	7.46906e-20
130.400000	7.60901e-20
130.350000	7.75158e-20
130.300000	7.89682e-20
130.250000	8.04478e-20
130.200000	8.19552e-20
130.150000	8.34907e-20
130.100000	8.50551e-20
130.050000	8.66487e-20
130.000000	8.82722e-20
129.950000	8.99261e-20
129.900000	9.1611e-20
129.850000	9.33275e-20
129.800000	9.50761e-20
129.750000	9.68574e-20
129.700000	9.86722e-20
129.650000	1.00521e-19
129.600000	1.02404e-19
129.550000	1.04323e-19
129.500000	1.06277e-19
129.450000	1.08269e-19
129.400000	1.10297e-19
129.350000	1.12364e-19
129.300000	1.14469e-19
129.250000	1.16613e-19
129.200000	1.18798e-19
129.150000	1.21024e-19
129.100000	1.23291e-19
129.050000	1.25601e-19
129.000000	1.27955e-19
128.950000	1.30352e-19
128.900000	1.32794e-19
128.850000	1.35282e-19
128.800000	1.37816e-19
128.750000	1.40398e-19
128.700000	1.43029e-19
128.650000	1.45708e-19
128.600000	1.48438e-19
128.550000	1.51219e-19
128.500000	1.54052e-19
128.450000	1.56938e-19
128.400000	1.59878e-19
128.350000	1.62873e-19
128.300000	1.65925e-19
128.250000	1.69033e-19
128.200000	1.722e-19
128.150000	1.75426e-19
128.100000	1.78712e-19
128.050000	1.8206e-19
128.000000	1.85471e-19
127.950000	1.88946e-19
127.900000	1.92485e-19
127.850000	1.96091e-19
127.800000	1.99765e-19
127.750000	2.03507e-19
127.700000	2.07319e-19
127.650000	2.11203e-19
127.600000	2.1516e-19
127.550000	2.1919e-19
127.500000	2.23296e-19
127.450000	2.27479e-19
127.400000	2.31741e-19
127.350000	2.36082e-19
127.300000	2.40504e-19
127.250000	2.4501e-19
127.200000	2.49599e-19
127.150000	2.54275e-19
127.100000	2.59038e-19
127.050000	2.63891e-19
127.000000	2.68834e-19
126.950000	2.7387e-19
126.900000	2.79e-19
126.850000	2.84227e-19
126.800000	2.89551e-19
126.750000	2.94975e-19
126.700000	3.005e-19
126.650000	3.06129e-19
126.600000	3.11864e-19
126.550000	3.17705e-19
126.500000	3.23656e-19
126.450000	3.29719e-19
126.400000	3.35895e-19
126.350000	3.42187e-19
126.300000	3.48597e-19
126.250000	3.55127e-19
126.200000	3.61778e-19
126.150000	3.68555e-19
126.100000	3.75459e-19
126.050000	3.82491e-19
126.000000	3.89656e-19
125.950000	3.96954e-19
125.900000	4.0439e-19
125.850000	4.11964e-19
125.800000	4.19681e-19
125.750000	4.27542e-19
125.700000	4.3555e-19
125.650000	4.43708e-19
125.600000	4.52019e-19
125.550000	4.60485e-19
125.500000	4.6911e-19
125.450000	4.77897e-19
125.400000	4.86848e-19
125.350000	4.95967e-19
125.300000	5.05256e-19
125.250000	5.1472e-19
125.200000	5.2436e-19
125.150000	5.34181e-19
125.100000	5.44186e-19
125.050000	5.54379e-19
125.000000	5.64762e-19
124.950000	5.7534e-19
124.900000	5.86116e-19
124.850000	5.97093e-19
124.800000	6.08276e-19
124.750000	6.19669e-19
124.700000	6.31275e-19
124.650000	6.43098e-19
124.600000	6.55143e-19
124.550000	6.67413e-19
124.500000	6.79913e-19
124.450000	6.92647e-19
124.400000	7.05619e-19
124.350000	7.18834e-19
124.300000	7.32297e-19
124.250000	7.46012e-19
124.200000	7.59984e-19
124.150000	7.74217e-19
124.100000	7.88717e-19
124.050000	8.03488e-19
124.000000	8.18536e-19
123.950000	8.33865e-19
123.900000	8.49482e-19
123.850000	8.65391e-19
123.800000	8.81598e-19
123.750000	8.98108e-19
123.700000	9.14928e-19
123.650000	9.32062e-19
123.600000	9.49517e-19
123.550000	9.67299e-19
123.500000	9.85414e-19
123.450000	1.00387e-18
123.400000	1.02267e-18
123.350000	1.04182e-18
123.300000	1.06133e-18
123.250000	1.08121e-18
123.200000	1.10145e-18
123.150000	1.12208e-18
123.100000	1.14309e-18
123.050000	1.1645e-18
123.000000	1.18631e-18
122.950000	1.20852e-18
122.900000	1.23115e-18
122.850000	1.25421e-18
122.800000	1.2777e-18
122.750000	1.30162e-18
122.700000	1.326e-18
122.650000	1.35083e-18
122.600000	1.37612e-18
122.550000	1.40189e-18
122.500000	1.42814e-18
122.450000	1.45489e-18
122.400000	1.48213e-18
122.350000	1.50988e-18
122.300000	1.53816e-18
122.250000	1.56696e-18
122.200000	1.5963e-18
122.150000	1.62619e-18
122.100000	1.65664e-18
122.050000	1.68767e-18
122.000000	1.71927e-18
121.950000	1.75146e-18
121.900000	1.78426e-18
121.850000	1.81767e-18
121.800000	1.8517e-18
121.750000	1.88637e-18
121.700000	1.9217e-18
121.650000	1.95768e-18
121.600000	1.99434e-18
121.550000	2.03168e-18
121.500000	2.06972e-18
121.450000	2.10847e-18
121.400000	2.14795e-18
121.350000	2.18817e-18
121.300000	2.22914e-18
121.250000	2.27088e-18
121.200000	2.3134e-18
121.150000	2.35672e-18
121.100000	2.40084e-18
121.050000	2.4458e-18
121.000000	2.49159e-18
120.950000	2.53824e-18
120.900000	2.58577e-18
120.850000	2.63418e-18
120.800000	2.6835e-18
120.750000	2.73374e-18
120.700000	2.78493e-18
120.650000	2.83707e-18
120.600000	2.89019e-18
120.550000	2.9443e-18
120.500000	2.99943e-18
120.450000	3.05558e-18
120.400000	3.11279e-18
120.350000	3.17107e-18
120.300000	3.23044e-18
120.250000	3.29092e-18
120.200000	3.35254e-18
120.150000	3.4153e-18
120.100000	3.47925e-18
120.050000	3.54438e-18
120.000000	3.61074e-18
119.950000	3.67834e-18
119.900000	3.74721e-18
119.850000	3.81736e-18
119.800000	3.88883e-18
119.750000	3.96163e-18
119.700000	4.0358e-18
119.650000	4.11136e-18
119.600000	4.18833e-18
119.550000	4.26674e-18
119.500000	4.34661e-18
119.450000	4.42799e-18
119.400000	4.51088e-18
119.350000	4.59533e-18
119.300000	4.68136e-18
119.250000	4.769e-18
119.200000	4.85828e-18
119.150000	4.94923e-18
119.100000	5.04188e-18
119.050000	5.13626e-18
119.000000	5.23242e-18
118.950000	5.33037e-18
118.900000	5.43015e-18
118.850000	5.53181e-18
118.800000	5.63536e-18
118.750000	5.74086e-18
118.700000	5.84832e-18
118.650000	5.9578e-18
118.600000	6.06933e-18
118.550000	6.18295e-18
118.500000	6.29869e-18
118.450000	6.41659e-18
118.400000	6.53671e-18
118.350000	6.65907e-18
118.300000	6.78372e-18
118.250000	6.91071e-18
118.200000	7.04007e-18
118.150000	7.17185e-18
118.100000	7.3061e-18
118.050000	7.44286e-18
118.000000	7.58218e-18
117.950000	7.72411e-18
117.900000	7.86869e-18
117.850000	8.01598e-18
117.800000	8.16603e-18
117.750000	8.31888e-18
117.700000	8.47459e-18
117.650000	8.63322e-18
117.600000	8.79482e-18
117.550000	8.95944e-18
117.500000	9.12714e-18
117.450000	9.29798e-18
117.400000	9.47201e-18
117.350000	9.64931e-18
117.300000	9.82992e-18
117.250000	1.00139e-17
117.200000	1.02013e-17
117.150000	1.03923e-17
117.100000	1.05868e-17
117.050000	1.07849e-17
117.000000	1.09868e-17
116.950000	1.11924e-17
116.900000	1.14019e-17
116.850000	1.16153e-17
116.800000	1.18327e-17
116.750000	1.20542e-17
116.700000	1.22798e-17
116.650000	1.25097e-17
116.600000	1.27438e-17
116.550000	1.29823e-17
116.500000	1.32253e-17
116.450000	1.34728e-17
116.400000	1.3725e-17
116.350000	1.39818e-17
116.300000	1.42435e-17
116.250000	1.45101e-17
116.200000	1.47816e-17
116.150000	1.50583e-17
116.100000	1.53401e-17
116.050000	1.56272e-17
116.000000	1.59197e-17
115.950000	1.62176e-17
115.900000	1.65211e-17
115.850000	1.68303e-17
115.800000	1.71453e-17
115.750000	1.74662e-17
115.700000	1.7793e-17
115.650000	1.8126e-17
115.600000	1.84652e-17
115.550000	1.88108e-17
115.500000	1.91628e-17
115.450000	1.95215e-17
115.400000	1.98868e-17
115.350000	2.02589e-17
115.300000	2.06381e-17
115.250000	2.10243e-17
115.200000	2.14177e-17
115.150000	2.18185e-17
115.100000	2.22268e-17
115.050000	2.26428e-17
115.000000	2.30665e-17
114.950000	2.34982e-17
114.900000	2.39379e-17
114.850000	2.43858e-17
114.800000	2.48422e-17
114.750000	2.5307e-17
114.700000	2.57806e-17
114.650000	2.6263e-17
114.600000	2.67545e-17
114.550000	2.72551e-17
114.500000	2.77651e-17
114.450000	2.82847e-17
114.400000	2.8814e-17
114.350000	2.93531e-17
114.300000	2.99024e-17
114.250000	3.04619e-17
114.200000	3.10319e-17
114.150000	3.16126e-17
114.100000	3.22041e-17
114.050000	3.28067e-17
114.000000	3.34206e-17
113.950000	3.40459e-17
113.900000	3.4683e-17
113.850000	3.53319e-17
113.800000	3.5993e-17
113.750000	3.66665e-17
113.700000	3.73526e-17
113.650000	3.80515e-17
113.600000	3.87635e-17
113.550000	3.94887e-17
113.500000	4.02276e-17
113.450000	4.09803e-17
113.400000	4.1747e-17
113.350000	4.25282e-17
113.300000	4.33239e-17
113.250000	4.41345e-17
113.200000	4.49602e-17
113.150000	4.58014e-17
113.100000	4.66584e-17
113.050000	4.75313e-17
113.000000	4.84206e-17
112.950000	4.93266e-17
112.900000	5.02494e-17
112.850000	5.11896e-17
112.800000	5.21473e-17
112.750000	5.31229e-17
112.700000	5.41168e-17
112.650000	5.51293e-17
112.600000	5.61607e-17
112.550000	5.72114e-17
112.500000	5.82818e-17
112.450000	5.93721e-17
112.400000	6.04829e-17
112.350000	6.16144e-17
112.300000	6.27671e-17
112.250000	6.39414e-17
112.200000	6.51376e-17
112.150000	6.63562e-17
112.100000	6.75976e-17
112.050000	6.88622e-17
112.000000	7.01505e-17
111.950000	7.14628e-17
111.900000	7.27997e-17
111.850000	7.41616e-17
111.800000	7.5549e-17
111.750000	7.69623e-17
111.700000	7.84021e-17
111.650000	7.98687e-17
111.600000	8.13629e-17
111.550000	8.28849e-17
111.500000	8.44354e-17
111.450000	8.60149e-17
111.400000	8.7624e-17
111.350000	8.92631e-17
111.300000	9.09329e-17
111.250000	9.26339e-17
111.200000	9.43667e-17
111.150000	9.6132e-17
111.100000	9.79302e-17
111.050000	9.97621e-17
111.000000	1.01628e-16
110.950000	1.03529e-16
110.900000	1.05466e-16
110.850000	1.07439e-16
110.800000	1.09448e-16
110.750000	1.11496e-16
110.700000	1.13581e-16
110.650000	1.15706e-16
110.600000	1.1787e-16
110.550000	1.20075e-16
110.500000	1.22321e-16
110.450000	1.24609e-16
110.400000	1.26939e-16
110.350000	1.29314e-16
110.300000	1.31733e-16
110.250000	1.34196e-16
110.200000	1.36707e-16
110.150000	1.39263e-16
110.100000	1.41868e-16
110.050000	1.44522e-16
110.000000	1.47225e-16
109.950000	1.49979e-16
109.900000	1.52784e-16
109.850000	1.55641e-16
109.800000	1.58552e-16
109.750000	1.61518e-16
109.700000	1.64539e-16
109.650000	1.67616e-16
109.600000	1.70751e-16
109.550000	1.73944e-16
109.500000	1.77198e-16
109.450000	1.80512e-16
109.400000	1.83888e-16
109.350000	1.87327e-16
109.300000	1.9083e-16
109.250000	1.94399e-16
109.200000	1.98035e-16
109.150000	2.01739e-16
109.100000	2.05512e-16
109.050000	2.09355e-16
109.000000	2.1327e-16
108.950000	2.17259e-16
108.900000	2.21322e-16
108.850000	2.25461e-16
108.800000	2.29677e-16
108.750000	2.33973e-16
108.700000	2.38348e-16
108.650000	2.42806e-16
108.600000	2.47346e-16
108.550000	2.51972e-16
108.500000	2.56684e-16
108.450000	2.61484e-16
108.400000	2.66374e-16
108.350000	2.71355e-16
108.300000	2.7643e-16
108.250000	2.81599e-16
108.200000	2.86865e-16
108.150000	2.92229e-16
108.100000	2.97694e-16
108.050000	3.03261e-16
108.000000	3.08932e-16
107.950000	3.14708e-16
107.900000	3.20593e-16
107.850000	3.26588e-16
107.800000	3.32695e-16
107.750000	3.38916e-16
107.700000	3.45254e-16
107.650000	3.51709e-16
107.600000	3.58286e-16
107.550000	3.64986e-16
107.500000	3.7181e-16
107.450000	3.78762e-16
107.400000	3.85845e-16
107.350000	3.93059e-16
107.300000	4.00409e-16
107.250000	4.07896e-16
107.200000	4.15522e-16
107.150000	4.23292e-16
107.100000	4.31206e-16
107.050000	4.39269e-16
107.000000	4.47482e-16
106.950000	4.55849e-16
106.900000	4.64372e-16
106.850000	4.73054e-16
106.800000	4.81899e-16
106.750000	4.90909e-16
106.700000	5.00088e-16
106.650000	5.09438e-16
106.600000	5.18962e-16
106.550000	5.28665e-16
106.500000	5.38549e-16
106.450000	5.48618e-16
106.400000	5.58875e-16
106.350000	5.69324e-16
106.300000	5.79968e-16
106.250000	5.90811e-16
106.200000	6.01857e-16
106.150000	6.13109e-16
106.100000	6.24571e-16
106.050000	6.36248e-16
106.000000	6.48142e-16
105.950000	6.6026e-16
105.900000	6.72603e-16
105.850000	6.85177e-16
105.800000	6.97987e-16
105.750000	7.11035e-16
105.700000	7.24328e-16
105.650000	7.37869e-16
105.600000	7.51663e-16
105.550000	7.65715e-16
105.500000	7.80029e-16
105.450000	7.94611e-16
105.400000	8.09465e-16
105.350000	8.24597e-16
105.300000	8.40012e-16
105.250000	8.55715e-16
105.200000	8.71711e-16
105.150000	8.88006e-16
105.100000	9.04606e-16
105.050000	9.21516e-16
105.000000	9.38742e-16
104.950000	9.56289e-16
104.900000	9.74165e-16
104.850000	9.92375e-16
104.800000	1.01092e-15
104.750000	1.02982e-15
104.700000	1.04907e-15
104.650000	1.06868e-15
104.600000	1.08866e-15
104.550000	1.10901e-15
104.500000	1.12973e-15
104.450000	1.15085e-15
104.400000	1.17236e-15
104.350000	1.19428e-15
104.300000	1.2166e-15
104.250000	1.23934e-15
104.200000	1.2625e-15
104.150000	1.2861e-15
104.100000	1.31014e-15
104.050000	1.33463e-15
104.000000	1.35957e-15
103.950000	1.38498e-15
103.900000	1.41087e-15
103.850000	1.43724e-15
103.800000	1.4641e-15
103.750000	1.49146e-15
103.700000	1.51934e-15
103.650000	1.54774e-15
103.600000	1.57666e-15
103.550000	1.60613e-15
103.500000	1.63615e-15
103.450000	1.66673e-15
103.400000	1.69788e-15
103.350000	1.72961e-15
103.300000	1.76193e-15
103.250000	1.79486e-15
103.200000	1.8284e-15
103.150000	1.86258e-15
103.100000	1.89738e-15
103.050000	1.93284e-15
103.000000	1.96896e-15
102.950000	2.00576e-15
102.900000	2.04324e-15
102.850000	2.08143e-15
102.800000	2.12033e-15
102.750000	2.15995e-15
102.700000	2.20031e-15
102.650000	2.24143e-15
102.600000	2.28332e-15
102.550000	2.32599e-15
102.500000	2.36945e-15
102.450000	2.41373e-15
102.400000	2.45884e-15
102.350000	2.50478e-15
102.300000	2.55159e-15
102.250000	2.59927e-15
102.200000	2.64784e-15
102.150000	2.69732e-15
102.100000	2.74772e-15
102.050000	2.79906e-15
102.000000	2.85137e-15
101.950000	2.90465e-15
101.900000	2.95892e-15
101.850000	3.01421e-15
101.800000	3.07053e-15
101.750000	3.1279e-15
101.700000	3.18635e-15
101.650000	3.24589e-15
101.600000	3.30653e-15
101.550000	3.36832e-15
101.500000	3.43125e-15
101.450000	3.49536e-15
101.400000	3.56067e-15
101.350000	3.6272e-15
101.300000	3.69497e-15
101.250000	3.76401e-15
101.200000	3.83433e-15
101.150000	3.90597e-15
101.100000	3.97895e-15
101.050000	4.05329e-15
101.000000	4.12902e-15
100.950000	4.20616e-15
100.900000	4.28474e-15
100.850000	4.3648e-15
100.800000	4.44634e-15
100.750000	4.52941e-15
100.700000	4.61403e-15
100.650000	4.70023e-15
100.600000	4.78804e-15
100.550000	4.87749e-15
100.500000	4.96862e-15
100.450000	5.06144e-15
100.400000	5.156e-15
100.350000	5.25232e-15
100.300000	5.35044e-15
100.250000	5.45039e-15
100.200000	5.55221e-15
100.150000	5.65593e-15
100.100000	5.76159e-15
100.050000	5.86922e-15
100.000000	5.97886e-15
99.950000	6.09055e-15
99.900000	6.20433e-15
99.850000	6.32022e-15
99.800000	6.43829e-15
99.750000	6.55855e-15
99.700000	6.68107e-15
99.650000	6.80587e-15
99.600000	6.933e-15
99.550000	7.0625e-15
99.500000	7.19443e-15
99.450000	7.32881e-15
99.400000	7.46571e-15
99.350000	7.60516e-15
99.300000	7.74722e-15
99.250000	7.89192e-15
99.200000	8.03933e-15
99.150000	8.18949e-15
99.100000	8.34246e-15
99.050000	8.49828e-15
99.000000	8.65701e-15
98.950000	8.81871e-15
98.900000	8.98342e-15
98.850000	9.15121e-15
98.800000	9.32213e-15
98.750000	9.49624e-15
98.700000	9.67361e-15
98.650000	9.85428e-15
98.600000	1.00383e-14
98.550000	1.02258e-14
98.500000	1.04168e-14
98.450000	1.06113e-14
98.400000	1.08095e-14
98.350000	1.10114e-14
98.300000	1.12171e-14
98.250000	1.14265e-14
98.200000	1.16399e-14
98.150000	1.18573e-14
98.100000	1.20788e-14
98.050000	1.23043e-14
98.000000	1.25341e-14
97.950000	1.27682e-14
97.900000	1.30067e-14
97.850000	1.32496e-14
97.800000	1.3497e-14
97.750000	1.3749e-14
97.700000	1.40058e-14
97.650000	1.42673e-14
97.600000	1.45338e-14
97.550000	1.48052e-14
97.500000	1.50816e-14
97.450000	1.53633e-14
97.400000	1.56502e-14
97.350000	1.59424e-14
97.300000	1.62401e-14
97.250000	1.65434e-14
97.200000	1.68523e-14
97.150000	1.7167e-14
97.100000	1.74875e-14
97.050000	1.7814e-14
97.000000	1.81467e-14
96.950000	1.84855e-14
96.900000	1.88307e-14
96.850000	1.91823e-14
96.800000	1.95405e-14
96.750000	1.99053e-14
96.700000	2.0277e-14
96.650000	2.06556e-14
96.600000	2.10412e-14
96.550000	2.14341e-14
96.500000	2.18343e-14
96.450000	2.2242e-14
96.400000	2.26572e-14
96.350000	2.30803e-14
96.300000	2.35112e-14
96.250000	2.39501e-14
96.200000	2.43973e-14
96.150000	2.48528e-14
96.100000	2.53168e-14
96.050000	2.57894e-14
96.000000	2.62709e-14
95.950000	2.67614e-14
95.900000	2.7261e-14
95.850000	2.77699e-14
95.800000	2.82884e-14
95.750000	2.88165e-14
95.700000	2.93544e-14
95.650000	2.99024e-14
95.600000	3.04607e-14
95.550000	3.10293e-14
95.500000	3.16086e-14
95.450000	3.21986e-14
95.400000	3.27997e-14
95.350000	3.3412e-14
95.300000	3.40357e-14
95.250000	3.46711e-14
95.200000	3.53183e-14
95.150000	3.59776e-14
95.100000	3.66492e-14
95.050000	3.73333e-14
95.000000	3.80302e-14
94.950000	3.874e-14
94.900000	3.94632e-14
94.850000	4.01998e-14
94.800000	4.09502e-14
94.750000	4.17145e-14
94.700000	4.24932e-14
94.650000	4.32863e-14
94.600000	4.40943e-14
94.550000	4.49173e-14
94.500000	4.57557e-14
94.450000	4.66097e-14
94.400000	4.74797e-14
94.350000	4.83658e-14
94.300000	4.92686e-14
94.250000	5.01881e-14
94.200000	5.11248e-14
94.150000	5.2079e-14
94.100000	5.3051e-14
94.050000	5.40411e-14
94.000000	5.50497e-14
93.950000	5.60771e-14
93.900000	5.71237e-14
93.850000	5.81898e-14
93.800000	5.92758e-14
93.750000	6.03821e-14
93.700000	6.15089e-14
93.650000	6.26568e-14
93.600000	6.38261e-14
93.550000	6.50173e-14
93.500000	6.62306e-14
93.450000	6.74666e-14
93.400000	6.87256e-14
93.350000	7.00081e-14
93.300000	7.13146e-14
93.250000	7.26454e-14
93.200000	7.4001e-14
93.150000	7.53819e-14
93.100000	7.67886e-14
93.050000	7.82215e-14
93.000000	7.96812e-14
92.950000	8.1168e-14
92.900000	8.26826e-14
92.850000	8.42254e-14
92.800000	8.57971e-14
92.750000	8.7398e-14
92.700000	8.90288e-14
92.650000	9.069e-14
92.600000	9.23822e-14
92.550000	9.41059e-14
92.500000	9.58618e-14
92.450000	9.76504e-14
92.400000	9.94724e-14
92.350000	1.01328e-13
92.300000	1.03219e-13
92.250000	1.05145e-13
92.200000	1.07107e-13
92.150000	1.09105e-13
92.100000	1.11141e-13
92.050000	1.13214e-13
92.000000	1.15326e-13
91.950000	1.17478e-13
91.900000	1.1967e-13
91.850000	1.21902e-13
91.800000	1.24177e-13
91.750000	1.26493e-13
91.700000	1.28853e-13
91.650000	1.31257e-13
91.600000	1.33706e-13
91.550000	1.362e-13
91.500000	1.38741e-13
91.450000	1.41329e-13
91.400000	1.43966e-13
91.350000	1.46651e-13
91.300000	1.49387e-13
91.250000	1.52174e-13
91.200000	1.55012e-13
91.150000	1.57904e-13
91.100000	1.6085e-13
91.050000	1.6385e-13
91.000000	1.66906e-13
90.950000	1.7002e-13
90.900000	1.73191e-13
90.850000	1.76422e-13
90.800000	1.79712e-13
90.750000	1.83065e-13
90.700000	1.86479e-13
90.650000	1.89958e-13
90.600000	1.93501e-13
90.550000	1.9711e-13
90.500000	2.00786e-13
90.450000	2.04531e-13
90.400000	2.08346e-13
90.350000	2.12232e-13
90.300000	2.1619e-13
90.250000	2.20223e-13
90.200000	2.2433e-13
90.150000	2.28514e-13
90.100000	2.32776e-13
90.050000	2.37117e-13
90.000000	2.41539e-13
89.950000	2.46044e-13
89.900000	2.50633e-13
89.850000	2.55307e-13
89.800000	2.60068e-13
89.750000	2.64918e-13
89.700000	2.69859e-13
89.650000	2.74891e-13
89.600000	2.80018e-13
89.550000	2.8524e-13
89.500000	2.90559e-13
89.450000	2.95977e-13
89.400000	3.01497e-13
89.350000	3.07119e-13
89.300000	3.12846e-13
89.250000	3.1868e-13
89.200000	3.24622e-13
89.150000	3.30676e-13
89.100000	3.36842e-13
89.050000	3.43123e-13
89.000000	3.49521e-13
88.950000	3.56038e-13
88.900000	3.62677e-13
88.850000	3.69439e-13
88.800000	3.76328e-13
88.750000	3.83345e-13
88.700000	3.90492e-13
88.650000	3.97773e-13
88.600000	4.05189e-13
88.550000	4.12744e-13
88.500000	4.2044e-13
88.450000	4.28279e-13
88.400000	4.36264e-13
88.350000	4.44397e-13
88.300000	4.52683e-13
88.250000	4.61122e-13
88.200000	4.69719e-13
88.150000	4.78476e-13
88.100000	4.87397e-13
88.050000	4.96483e-13
88.000000	5.05739e-13
87.950000	5.15167e-13
87.900000	5.24771e-13
87.850000	5.34554e-13
87.800000	5.4452e-13
87.750000	5.5467e-13
87.700000	5.6501e-13
87.650000	5.75543e-13
87.600000	5.86272e-13
87.550000	5.97201e-13
87.500000	6.08333e-13
87.450000	6.19673e-13
87.400000	6.31224e-13
87.350000	6.4299e-13
87.300000	6.54975e-13
87.250000	6.67184e-13
87.200000	6.7962e-13
87.150000	6.92288e-13
87.100000	7.05192e-13
87.050000	7.18336e-13
87.000000	7.31725e-13
86.950000	7.45364e-13
86.900000	7.59256e-13
86.850000	7.73407e-13
86.800000	7.87822e-13
86.750000	8.02506e-13
86.700000	8.17463e-13
86.650000	8.32698e-13
86.600000	8.48217e-13
86.550000	8.64026e-13
86.500000	8.80129e-13
86.450000	8.96532e-13
86.400000	9.1324e-13
86.350000	9.30259e-13
86.300000	9.47596e-13
86.250000	9.65255e-13
86.200000	9.83243e-13
86.150000	1.00157e-12
86.100000	1.02023e-12
86.050000	1.03924e-12
86.000000	1.05861e-12
85.950000	1.07834e-12
85.900000	1.09843e-12
85.850000	1.1189e-12
85.800000	1.13975e-12
85.750000	1.16099e-12
85.700000	1.18262e-12
85.650000	1.20466e-12
85.600000	1.2271e-12
85.550000	1.24997e-12
85.500000	1.27326e-12
85.450000	1.29698e-12
85.400000	1.32115e-12
85.350000	1.34577e-12
85.300000	1.37084e-12
85.250000	1.39638e-12
85.200000	1.4224e-12
85.150000	1.4489e-12
85.100000	1.4759e-12
85.050000	1.50339e-12
85.000000	1.5314e-12
84.950000	1.55993e-12
84.900000	1.589e-12
84.850000	1.6186e-12
84.800000	1.64875e-12
84.750000	1.67947e-12
84.700000	1.71076e-12
84.650000	1.74263e-12
84.600000	1.77509e-12
84.550000	1.80816e-12
84.500000	1.84184e-12
84.450000	1.87615e-12
84.400000	1.9111e-12
84.350000	1.9467e-12
84.300000	1.98297e-12
84.250000	2.01991e-12
84.200000	2.05753e-12
84.150000	2.09586e-12
84.100000	2.1349e-12
84.050000	2.17466e-12
84.000000	2.21517e-12
83.950000	2.25643e-12
83.900000	2.29846e-12
83.850000	2.34127e-12
83.800000	2.38488e-12
83.750000	2.4293e-12
83.700000	2.47454e-12
83.650000	2.52063e-12
83.600000	2.56758e-12
83.550000	2.6154e-12
83.500000	2.66411e-12
83.450000	2.71373e-12
83.400000	2.76427e-12
83.350000	2.81575e-12
83.300000	2.86819e-12
83.250000	2.9216e-12
83.200000	2.97601e-12
83.150000	3.03143e-12
83.100000	3.08789e-12
83.050000	3.14539e-12
83.000000	3.20397e-12
82.950000	3.26363e-12
82.900000	3.3244e-12
82.850000	3.38631e-12
82.800000	3.44937e-12
82.750000	3.5136e-12
82.700000	3.57902e-12
82.650000	3.64567e-12
82.600000	3.71355e-12
82.550000	3.7827e-12
82.500000	3.85313e-12
82.450000	3.92488e-12
82.400000	3.99796e-12
82.350000	4.07239e-12
82.300000	4.14822e-12
82.250000	4.22545e-12
82.200000	4.30413e-12
82.150000	4.38426e-12
82.100000	4.46589e-12
82.050000	4.54903e-12
82.000000	4.63373e-12
81.950000	4.71999e-12
81.900000	4.80787e-12
81.850000	4.89737e-12
81.800000	4.98855e-12
81.750000	5.08142e-12
81.700000	5.17601e-12
81.650000	5.27237e-12
81.600000	5.37052e-12
81.550000	5.47049e-12
81.500000	5.57233e-12
81.450000	5.67606e-12
81.400000	5.78171e-12
81.350000	5.88934e-12
81.300000	5.99896e-12
81.250000	6.11063e-12
81.200000	6.22437e-12
81.150000	6.34023e-12
81.100000	6.45824e-12
81.050000	6.57845e-12
81.000000	6.7009e-12
80.950000	6.82562e-12
80.900000	6.95266e-12
80.850000	7.08206e-12
80.800000	7.21387e-12
80.750000	7.34813e-12
80.700000	7.48489e-12
80.650000	7.6242e-12
80.600000	7.76609e-12
80.550000	7.91062e-12
80.500000	8.05784e-12
80.450000	8.2078e-12
80.400000	8.36055e-12
80.350000	8.51613e-12
80.300000	8.67461e-12
80.250000	8.83604e-12
80.200000	9.00047e-12
80.150000	9.16796e-12
80.100000	9.33856e-12
80.050000	9.51233e-12
80.000000	9.68934e-12
79.950000	9.86963e-12
79.900000	1.00533e-11
79.850000	1.02403e-11
79.800000	1.04309e-11
79.750000	1.0625e-11
79.700000	1.08227e-11
79.650000	1.1024e-11
79.600000	1.12291e-11
79.550000	1.14381e-11
79.500000	1.16509e-11
79.450000	1.18676e-11
79.400000	1.20884e-11
79.350000	1.23133e-11
79.300000	1.25424e-11
79.250000	1.27758e-11
79.200000	1.30134e-11
79.150000	1.32555e-11
79.100000	1.35021e-11
79.050000	1.37533e-11
79.000000	1.40092e-11
78.950000	1.42698e-11
78.900000	1.45352e-11
78.850000	1.48056e-11
78.800000	1.5081e-11
78.750000	1.53616e-11
78.700000	1.56473e-11
78.650000	1.59384e-11
78.600000	1.62348e-11
78.550000	1.65368e-11
78.500000	1.68444e-11
78.450000	1.71577e-11
78.400000	1.74768e-11
78.350000	1.78019e-11
78.300000	1.8133e-11
78.250000	1.84702e-11
78.200000	1.88137e-11
78.150000	1.91636e-11
78.100000	1.95201e-11
78.050000	1.98831e-11
78.000000	2.02529e-11
77.950000	2.06295e-11
77.900000	2.10131e-11
77.850000	2.14039e-11
77.800000	2.1802e-11
77.750000	2.22074e-11
77.700000	2.26204e-11
77.650000	2.3041e-11
77.600000	2.34694e-11
77.550000	2.39059e-11
77.500000	2.43504e-11
77.450000	2.48032e-11
77.400000	2.52644e-11
77.350000	2.57341e-11
77.300000	2.62126e-11
77.250000	2.67e-11
77.200000	2.71964e-11
77.150000	2.77021e-11
77.100000	2.82171e-11
77.050000	2.87418e-11
77.000000	2.92761e-11
76.950000	2.98204e-11
76.900000	3.03748e-11
76.850000	3.09395e-11
76.800000	3.15147e-11
76.750000	3.21006e-11
76.700000	3.26974e-11
76.650000	3.33052e-11
76.600000	3.39243e-11
76.550000	3.4555e-11
76.500000	3.51973e-11
76.450000	3.58516e-11
76.400000	3.6518e-11
76.350000	3.71968e-11
76.300000	3.78882e-11
76.250000	3.85925e-11
76.200000	3.93098e-11
76.150000	4.00405e-11
76.100000	4.07847e-11
76.050000	4.15427e-11
76.000000	4.23149e-11
75.950000	4.31013e-11
75.900000	4.39024e-11
75.850000	4.47183e-11
75.800000	4.55494e-11
75.750000	4.63959e-11
75.700000	4.72582e-11
75.650000	4.81364e-11
75.600000	4.9031e-11
75.550000	4.99421e-11
75.500000	5.08702e-11
75.450000	5.18155e-11
75.400000	5.27784e-11
75.350000	5.37592e-11
75.300000	5.47581e-11
75.250000	5.57756e-11
75.200000	5.6812e-11
75.150000	5.78676e-11
75.100000	5.89429e-11
75.050000	6.0038e-11
75.000000	6.11536e-11
74.950000	6.22898e-11
74.900000	6.34471e-11
74.850000	6.46259e-11
74.800000	6.58266e-11
74.750000	6.70495e-11
74.700000	6.82952e-11
74.650000	6.9564e-11
74.600000	7.08563e-11
74.550000	7.21727e-11
74.500000	7.35134e-11
74.450000	7.48791e-11
74.400000	7.627e-11
74.350000	7.76869e-11
74.300000	7.91299e-11
74.250000	8.05998e-11
74.200000	8.2097e-11
74.150000	8.36219e-11
74.100000	8.51752e-11
74.050000	8.67572e-11
74.000000	8.83686e-11
73.950000	9.001e-11
73.900000	9.16817e-11
73.850000	9.33845e-11
73.800000	9.51189e-11
73.750000	9.68855e-11
73.700000	9.86849e-11
73.650000	1.00518e-10
73.600000	1.02384e-10
73.550000	1.04286e-10
73.500000	1.06222e-10
73.450000	1.08195e-10
73.400000	1.10204e-10
73.350000	1.12251e-10
73.300000	1.14335e-10
73.250000	1.16458e-10
73.200000	1.18621e-10
73.150000	1.20823e-10
73.100000	1.23067e-10
73.050000	1.25352e-10
73.000000	1.27679e-10
72.950000	1.3005e-10
72.900000	1.32464e-10
72.850000	1.34924e-10
72.800000	1.37429e-10
72.750000	1.3998e-10
72.700000	1.42579e-10
72.650000	1.45226e-10
72.600000	1.47922e-10
72.550000	1.50668e-10
72.500000	1.53465e-10
72.450000	1.56314e-10
72.400000	1.59216e-10
72.350000	1.62171e-10
72.300000	1.65181e-10
72.250000	1.68248e-10
72.200000	1.71371e-10
72.150000	1.74551e-10
72.100000	1.77791e-10
72.050000	1.81091e-10
72.000000	1.84452e-10
71.950000	1.87876e-10
71.900000	1.91363e-10
71.850000	1.94914e-10
71.800000	1.98532e-10
71.750000	2.02216e-10
71.700000	2.05969e-10
71.650000	2.09792e-10
71.600000	2.13685e-10
71.550000	2.1765e-10
71.500000	2.21689e-10
71.450000	2.25803e-10
71.400000	2.29993e-10
71.350000	2.34261e-10
71.300000	2.38608e-10
71.250000	2.43035e-10
71.200000	2.47544e-10
71.150000	2.52138e-10
71.100000	2.56816e-10
71.050000	2.61581e-10
71.000000	2.66434e-10
70.950000	2.71377e-10
70.900000	2.76412e-10
70.850000	2.8154e-10
70.800000	2.86763e-10
70.750000	2.92083e-10
70.700000	2.97501e-10
70.650000	3.0302e-10
70.600000	3.08641e-10
70.550000	3.14366e-10
70.500000	3.20198e-10
70.450000	3.26137e-10
70.400000	3.32187e-10
70.350000	3.38348e-10
70.300000	3.44624e-10
70.250000	3.51016e-10
70.200000	3.57527e-10
70.150000	3.64158e-10
70.100000	3.70911e-10
70.050000	3.7779e-10
70.000000	3.84797e-10
69.950000	3.91933e-10
69.900000	3.99202e-10
69.850000	4.06605e-10
69.800000	4.14145e-10
69.750000	4.21825e-10
69.700000	4.29647e-10
69.650000	4.37614e-10
69.600000	4.45728e-10
69.550000	4.53993e-10
69.500000	4.62411e-10
69.450000	4.70985e-10
69.400000	4.79718e-10
69.350000	4.88612e-10
69.300000	4.97671e-10
69.250000	5.06898e-10
69.200000	5.16295e-10
69.150000	5.25867e-10
69.100000	5.35616e-10
69.050000	5.45546e-10
69.000000	5.55659e-10
68.950000	5.65959e-10
68.900000	5.76451e-10
68.850000	5.87136e-10
68.800000	5.9802e-10
68.750000	6.09105e-10
68.700000	6.20395e-10
68.650000	6.31894e-10
68.600000	6.43606e-10
68.550000	6.55535e-10
68.500000	6.67684e-10
68.450000	6.80059e-10
68.400000	6.92662e-10
68.350000	7.05499e-10
68.300000	7.18574e-10
68.250000	7.3189e-10
68.200000	7.45453e-10
68.150000	7.59267e-10
68.100000	7.73337e-10
68.050000	7.87667e-10
68.000000	8.02262e-10
67.950000	8.17127e-10
67.900000	8.32268e-10
67.850000	8.47688e-10
67.800000	8.63394e-10
67.750000	8.79391e-10
67.700000	8.95684e-10
67.650000	9.12278e-10
67.600000	9.29179e-10
67.550000	9.46393e-10
67.500000	9.63925e-10
67.450000	9.81782e-10
67.400000	9.99969e-10
67.350000	1.01849e-09
67.300000	1.03736e-09
67.250000	1.05657e-09
67.200000	1.07614e-09
67.150000	1.09608e-09
67.100000	1.11638e-09
67.050000	1.13706e-09
67.000000	1.15812e-09
66.950000	1.17956e-09
66.900000	1.20141e-09
66.850000	1.22366e-09
66.800000	1.24632e-09
66.750000	1.2694e-09
66.700000	1.29291e-09
66.650000	1.31685e-09
66.600000	1.34124e-09
66.550000	1.36607e-09
66.500000	1.39137e-09
66.450000	1.41713e-09
66.400000	1.44337e-09
66.350000	1.47009e-09
66.300000	1.49731e-09
66.250000	1.52503e-09
66.200000	1.55327e-09
66.150000	1.58202e-09
66.100000	1.61131e-09
66.050000	1.64114e-09
66.000000	1.67152e-09
65.950000	1.70246e-09
65.900000	1.73398e-09
65.850000	1.76607e-09
65.800000	1.79876e-09
65.750000	1.83206e-09
65.700000	1.86597e-09
65.650000	1.9005e-09
65.600000	1.93568e-09
65.550000	1.9715e-09
65.500000	2.00799e-09
65.450000	2.04515e-09
65.400000	2.083e-09
65.350000	2.12155e-09
65.300000	2.16081e-09
65.250000	2.20079e-09
65.200000	2.24152e-09
65.150000	2.28299e-09
65.100000	2.32524e-09
65.050000	2.36826e-09
65.000000	2.41208e-09
64.950000	2.45671e-09
64.900000	2.50216e-09
64.850000	2.54845e-09
64.800000	2.5956e-09
64.750000	2.64362e-09
64.700000	2.69252e-09
64.650000	2.74233e-09
64.600000	2.79306e-09
64.550000	2.84472e-09
64.500000	2.89734e-09
64.450000	2.95094e-09
64.400000	3.00552e-09
64.350000	3.06111e-09
64.300000	3.11772e-09
64.250000	3.17538e-09
64.200000	3.23411e-09
64.150000	3.29392e-09
64.100000	3.35484e-09
64.050000	3.41688e-09
64.000000	3.48006e-09
63.950000	3.54442e-09
63.900000	3.60996e-09
63.850000	3.67671e-09
63.800000	3.74469e-09
63.750000	3.81393e-09
63.700000	3.88444e-09
63.650000	3.95626e-09
63.600000	4.0294e-09
63.550000	4.1039e-09
63.500000	4.17976e-09
63.450000	4.25703e-09
63.400000	4.33573e-09
63.350000	4.41587e-09
63.300000	4.4975e-09
63.250000	4.58063e-09
63.200000	4.6653e-09
63.150000	4.75153e-09
63.100000	4.83935e-09
63.050000	4.92879e-09
63.000000	5.01988e-09
62.950000	5.11266e-09
62.900000	5.20714e-09
62.850000	5.30337e-09
62.800000	5.40137e-09
62.750000	5.50118e-09
62.700000	5.60283e-09
62.650000	5.70636e-09
62.600000	5.81179e-09
62.550000	5.91917e-09
62.500000	6.02854e-09
62.450000	6.13992e-09
62.400000	6.25335e-09
62.350000	6.36887e-09
62.300000	6.48653e-09
62.250000	6.60636e-09
62.200000	6.72839e-09
62.150000	6.85268e-09
62.100000	6.97926e-09
62.050000	7.10817e-09
62.000000	7.23946e-09
61.950000	7.37317e-09
61.900000	7.50934e-09
61.850000	7.64803e-09
61.800000	7.78927e-09
61.750000	7.93311e-09
61.700000	8.07961e-09
61.650000	8.22881e-09
61.600000	8.38076e-09
61.550000	8.53551e-09
61.500000	8.69311e-09
61.450000	8.85361e-09
61.400000	9.01708e-09
61.350000	9.18356e-09
61.300000	9.3531e-09
61.250000	9.52577e-09
61.200000	9.70162e-09
61.150000	9.88071e-09
61.100000	1.00631e-08
61.050000	1.02489e-08
61.000000	1.0438e-08
60.950000	1.06307e-08
60.900000	1.08269e-08
60.850000	1.10267e-08
60.800000	1.12302e-08
60.750000	1.14375e-08
60.700000	1.16486e-08
60.650000	1.18635e-08
60.600000	1.20824e-08
60.550000	1.23054e-08
60.500000	1.25324e-08
60.450000	1.27637e-08
60.400000	1.29992e-08
60.350000	1.3239e-08
60.300000	1.34833e-08
60.250000	1.3732e-08
60.200000	1.39853e-08
60.150000	1.42433e-08
60.100000	1.45061e-08
60.050000	1.47736e-08
60.000000	1.50462e-08
59.950000	1.53237e-08
59.900000	1.56063e-08
59.850000	1.58941e-08
59.800000	1.61873e-08
59.750000	1.64858e-08
59.700000	1.67898e-08
59.650000	1.70994e-08
59.600000	1.74147e-08
59.550000	1.77359e-08
59.500000	1.80629e-08
59.450000	1.83959e-08
59.400000	1.87351e-08
59.350000	1.90805e-08
59.300000	1.94323e-08
59.250000	1.97905e-08
59.200000	2.01553e-08
59.150000	2.05269e-08
59.100000	2.09053e-08
59.050000	2.12906e-08
59.000000	2.1683e-08
58.950000	2.20827e-08
58.900000	2.24897e-08
58.850000	2.29041e-08
58.800000	2.33262e-08
58.750000	2.37561e-08
58.700000	2.41939e-08
58.650000	2.46397e-08
58.600000	2.50937e-08
58.550000	2.5556e-08
58.500000	2.60269e-08
58.450000	2.65064e-08
58.400000	2.69948e-08
58.350000	2.74921e-08
58.300000	2.79985e-08
58.250000	2.85143e-08
58.200000	2.90395e-08
58.150000	2.95744e-08
58.100000	3.01191e-08
58.050000	3.06739e-08
58.000000	3.12388e-08
57.950000	3.18141e-08
57.900000	3.24e-08
57.850000	3.29966e-08
57.800000	3.36042e-08
57.750000	3.4223e-08
57.700000	3.48532e-08
57.650000	3.54949e-08
57.600000	3.61484e-08
57.550000	3.68139e-08
57.500000	3.74916e-08
57.450000	3.81818e-08
57.400000	3.88847e-08
57.350000	3.96004e-08
57.300000	4.03293e-08
57.250000	4.10716e-08
57.200000	4.18275e-08
57.150000	4.25973e-08
57.100000	4.33813e-08
57.050000	4.41796e-08
57.000000	4.49926e-08
56.950000	4.58205e-08
56.900000	4.66636e-08
56.850000	4.75222e-08
56.800000	4.83965e-08
56.750000	4.92869e-08
56.700000	5.01937e-08
56.650000	5.1117e-08
56.600000	5.20573e-08
56.550000	5.30149e-08
56.500000	5.399e-08
56.450000	5.49831e-08
56.400000	5.59943e-08
56.350000	5.70241e-08
56.300000	5.80728e-08
56.250000	5.91407e-08
56.200000	6.02283e-08
56.150000	6.13357e-08
56.100000	6.24635e-08
56.050000	6.3612e-08
56.000000	6.47815e-08
55.950000	6.59725e-08
55.900000	6.71853e-08
55.850000	6.84203e-08
55.800000	6.9678e-08
55.750000	7.09587e-08
55.700000	7.2263e-08
55.650000	7.35911e-08
55.600000	7.49436e-08
55.550000	7.63209e-08
55.500000	7.77234e-08
55.450000	7.91516e-08
55.400000	8.0606e-08
55.350000	8.2087e-08
55.300000	8.35952e-08
55.250000	8.5131e-08
55.200000	8.6695e-08
55.150000	8.82876e-08
55.100000	8.99093e-08
55.050000	9.15608e-08
55.000000	9.32426e-08
54.950000	9.49551e-08
54.900000	9.6699e-08
54.850000	9.84749e-08
54.800000	1.00283e-07
54.750000	1.02125e-07
54.700000	1.04e-07
54.650000	1.05909e-07
54.600000	1.07854e-07
54.550000	1.09834e-07
54.500000	1.1185e-07
54.450000	1.13904e-07
54.400000	1.15994e-07
54.350000	1.18124e-07
54.300000	1.20292e-07
54.250000	1.22499e-07
54.200000	1.24748e-07
54.150000	1.27037e-07
54.100000	1.29368e-07
54.050000	1.31742e-07
54.000000	1.34159e-07
53.950000	1.3662e-07
53.900000	1.39127e-07
53.850000	1.41679e-07
53.800000	1.44278e-07
53.750000	1.46925e-07
53.700000	1.4962e-07
53.650000	1.52364e-07
53.600000	1.55158e-07
53.550000	1.58004e-07
53.500000	1.60901e-07
53.450000	1.63852e-07
53.400000	1.66856e-07
53.350000	1.69916e-07
53.300000	1.73031e-07
53.250000	1.76203e-07
53.200000	1.79433e-07
53.150000	1.82722e-07
53.100000	1.86072e-07
53.050000	1.89482e-07
53.000000	1.92955e-07
52.950000	1.96491e-07
52.900000	2.00092e-07
52.850000	2.03758e-07
52.800000	2.07492e-07
52.750000	2.11294e-07
52.700000	2.15165e-07
52.650000	2.19107e-07
52.600000	2.2312e-07
52.550000	2.27207e-07
52.500000	2.31369e-07
52.450000	2.35607e-07
52.400000	2.39922e-07
52.350000	2.44316e-07
52.300000	2.4879e-07
52.250000	2.53345e-07
52.200000	2.57984e-07
52.150000	2.62707e-07
52.100000	2.67517e-07
52.050000	2.72414e-07
52.000000	2.77401e-07
51.950000	2.82478e-07
51.900000	2.87648e-07
51.850000	2.92913e-07
51.800000	2.98273e-07
51.750000	3.03732e-07
51.700000	3.09289e-07
51.650000	3.14949e-07
51.600000	3.20711e-07
51.550000	3.26578e-07
51.500000	3.32552e-07
51.450000	3.38635e-07
51.400000	3.44829e-07
51.350000	3.51136e-07
51.300000	3.57558e-07
51.250000	3.64097e-07
51.200000	3.70755e-07
51.150000	3.77534e-07
51.100000	3.84436e-07
51.050000	3.91465e-07
51.000000	3.98621e-07
50.950000	4.05908e-07
50.900000	4.13327e-07
50.850000	4.20882e-07
50.800000	4.28574e-07
50.750000	4.36406e-07
50.700000	4.4438e-07
50.650000	4.525e-07
50.600000	4.60767e-07
50.550000	4.69185e-07
50.500000	4.77756e-07
50.450000	4.86484e-07
50.400000	4.95369e-07
50.350000	5.04417e-07
50.300000	5.13629e-07
50.250000	5.23008e-07
50.200000	5.32558e-07
50.150000	5.42282e-07
50.100000	5.52183e-07
50.050000	5.62263e-07
50.000000	5.72527e-07
49.950000	5.82978e-07
49.900000	5.93618e-07
49.850000	6.04452e-07
49.800000	6.15482e-07
49.750000	6.26713e-07
49.700000	6.38149e-07
49.650000	6.49791e-07
49.600000	6.61646e-07
49.550000	6.73715e-07
49.500000	6.86004e-07
49.450000	6.98516e-07
49.400000	7.11255e-07
49.350000	7.24226e-07
49.300000	7.37431e-07
49.250000	7.50877e-07
49.200000	7.64567e-07
49.150000	7.78505e-07
49.100000	7.92696e-07
49.050000	8.07144e-07
49.000000	8.21855e-07
48.950000	8.36832e-07
48.900000	8.52082e-07
48.850000	8.67607e-07
48.800000	8.83415e-07
48.750000	8.99508e-07
48.700000	9.15894e-07
48.650000	9.32577e-07
48.600000	9.49562e-07
48.550000	9.66855e-07
48.500000	9.84461e-07
48.450000	1.00239e-06
48.400000	1.02064e-06
48.350000	1.03922e-06
48.300000	1.05814e-06
48.250000	1.0774e-06
48.200000	1.097e-06
48.150000	1.11697e-06
48.100000	1.13729e-06
48.050000	1.15799e-06
48.000000	1.17906e-06
47.950000	1.2005e-06
47.900000	1.22234e-06
47.850000	1.24457e-06
47.800000	1.26721e-06
47.750000	1.29025e-06
47.700000	1.31372e-06
47.650000	1.3376e-06
47.600000	1.36192e-06
47.550000	1.38668e-06
47.500000	1.41188e-06
47.450000	1.43754e-06
47.400000	1.46367e-06
47.350000	1.49026e-06
47.300000	1.51734e-06
47.250000	1.54491e-06
47.200000	1.57297e-06
47.150000	1.60154e-06
47.100000	1.63063e-06
47.050000	1.66024e-06
47.000000	1.69039e-06
46.950000	1.72108e-06
46.900000	1.75233e-06
46.850000	1.78414e-06
46.800000	1.81652e-06
46.750000	1.84949e-06
46.700000	1.88305e-06
46.650000	1.91722e-06
46.600000	1.952e-06
46.550000	1.98742e-06
46.500000	2.02347e-06
46.450000	2.06017e-06
46.400000	2.09753e-06
46.350000	2.13556e-06
46.300000	2.17429e-06
46.250000	2.2137e-06
46.200000	2.25383e-06
46.150000	2.29468e-06
46.100000	2.33627e-06
46.050000	2.37861e-06
46.000000	2.42171e-06
45.950000	2.46558e-06
45.900000	2.51025e-06
45.850000	2.55571e-06
45.800000	2.602e-06
45.750000	2.64912e-06
45.700000	2.69709e-06
45.650000	2.74592e-06
45.600000	2.79562e-06
45.550000	2.84623e-06
45.500000	2.89774e-06
45.450000	2.95017e-06
45.400000	3.00355e-06
45.350000	3.05789e-06
45.300000	3.11321e-06
45.250000	3.16952e-06
45.200000	3.22684e-06
45.150000	3.28519e-06
45.100000	3.34458e-06
45.050000	3.40505e-06
45.000000	3.46659e-06
44.950000	3.52925e-06
44.900000	3.59302e-06
44.850000	3.65794e-06
44.800000	3.72403e-06
44.750000	3.7913e-06
44.700000	3.85978e-06
44.650000	3.92948e-06
44.600000	4.00043e-06
44.550000	4.07266e-06
44.500000	4.14618e-06
44.450000	4.22101e-06
44.400000	4.29719e-06
44.350000	4.37473e-06
44.300000	4.45366e-06
44.250000	4.534e-06
44.200000	4.61578e-06
44.150000	4.69902e-06
44.100000	4.78375e-06
44.050000	4.87e-06
44.000000	4.95779e-06
43.950000	5.04714e-06
43.900000	5.1381e-06
43.850000	5.23068e-06
43.800000	5.32492e-06
43.750000	5.42084e-06
43.700000	5.51847e-06
43.650000	5.61784e-06
43.600000	5.71899e-06
43.550000	5.82195e-06
43.500000	5.92674e-06
43.450000	6.0334e-06
43.400000	6.14197e-06
43.350000	6.25247e-06
43.300000	6.36494e-06
43.250000	6.47941e-06
43.200000	6.59593e-06
43.150000	6.71452e-06
43.100000	6.83523e-06
43.050000	6.95808e-06
43.000000	7.08312e-06
42.950000	7.21039e-06
42.900000	7.33993e-06
42.850000	7.47176e-06
42.800000	7.60595e-06
42.750000	7.74252e-06
42.700000	7.88151e-06
42.650000	8.02298e-06
42.600000	8.16697e-06
42.550000	8.31351e-06
42.500000	8.46265e-06
42.450000	8.61445e-06
42.400000	8.76893e-06
42.350000	8.92617e-06
42.300000	9.08619e-06
42.250000	9.24905e-06
42.200000	9.41479e-06
42.150000	9.58348e-06
42.100000	9.75516e-06
42.050000	9.92988e-06
42.000000	1.01077e-05
41.950000	1.02887e-05
41.900000	1.04728e-05
41.850000	1.06603e-05
41.800000	1.0851e-05
41.750000	1.10451e-05
41.700000	1.12427e-05
41.650000	1.14437e-05
41.600000	1.16483e-05
41.550000	1.18565e-05
41.500000	1.20684e-05
41.450000	1.22841e-05
41.400000	1.25035e-05
41.350000	1.27269e-05
41.300000	1.29541e-05
41.250000	1.31854e-05
41.200000	1.34207e-05
41.150000	1.36602e-05
41.100000	1.39039e-05
41.050000	1.4152e-05
41.000000	1.44043e-05
40.950000	1.46612e-05
40.900000	1.49225e-05
40.850000	1.51884e-05
40.800000	1.54591e-05
40.750000	1.57344e-05
40.700000	1.60147e-05
40.650000	1.62998e-05
40.600000	1.659e-05
40.550000	1.68852e-05
40.500000	1.71856e-05
40.450000	1.74913e-05
40.400000	1.78024e-05
40.350000	1.81189e-05
40.300000	1.8441e-05
40.250000	1.87687e-05
40.200000	1.91021e-05
40.150000	1.94414e-05
40.100000	1.97866e-05
40.050000	2.01379e-05
40.000000	2.04953e-05
39.950000	2.08589e-05
39.900000	2.12289e-05
39.850000	2.16054e-05
39.800000	2.19884e-05
39.750000	2.23782e-05
39.700000	2.27747e-05
39.650000	2.31781e-05
39.600000	2.35886e-05
39.550000	2.40062e-05
39.500000	2.44311e-05
39.450000	2.48634e-05
39.400000	2.53032e-05
39.350000	2.57506e-05
39.300000	2.62059e-05
39.250000	2.6669e-05
39.200000	2.71402e-05
39.150000	2.76195e-05
39.100000	2.81072e-05
39.050000	2.86034e-05
39.000000	2.91081e-05
38.950000	2.96216e-05
38.900000	3.01439e-05
38.850000	3.06753e-05
38.800000	3.1216e-05
38.750000	3.17659e-05
38.700000	3.23254e-05
38.650000	3.28945e-05
38.600000	3.34734e-05
38.550000	3.40623e-05
38.500000	3.46614e-05
38.450000	3.52708e-05
38.400000	3.58907e-05
38.350000	3.65213e-05
38.300000	3.71627e-05
38.250000	3.78152e-05
38.200000	3.84788e-05
38.150000	3.91539e-05
38.100000	3.98405e-05
38.050000	4.05389e-05
38.000000	4.12493e-05
37.950000	4.19719e-05
37.900000	4.27068e-05
37.850000	4.34543e-05
37.800000	4.42146e-05
37.750000	4.49878e-05
37.700000	4.57743e-05
37.650000	4.65742e-05
37.600000	4.73877e-05
37.550000	4.82151e-05
37.500000	4.90566e-05
37.450000	4.99124e-05
37.400000	5.07827e-05
37.350000	5.16678e-05
37.300000	5.2568e-05
37.250000	5.34834e-05
37.200000	5.44143e-05
37.150000	5.5361e-05
37.100000	5.63237e-05
37.050000	5.73027e-05
37.000000	5.82982e-05
36.950000	5.93106e-05
36.900000	6.034e-05
36.850000	6.13867e-05
36.800000	6.24511e-05
36.750000	6.35334e-05
36.700000	6.46338e-05
36.650000	6.57528e-05
36.600000	6.68905e-05
36.550000	6.80473e-05
36.500000	6.92234e-05
36.450000	7.04192e-05
36.400000	7.1635e-05
36.350000	7.28711e-05
36.300000	7.41278e-05
36.250000	7.54054e-05
36.200000	7.67043e-05
36.150000	7.80248e-05
36.100000	7.93672e-05
36.050000	8.07318e-05
36.000000	8.21191e-05
35.950000	8.35293e-05
35.900000	8.49628e-05
35.850000	8.642e-05
35.800000	8.79012e-05
35.750000	8.94068e-05
35.700000	9.09371e-05
35.650000	9.24926e-05
35.600000	9.40736e-05
35.550000	9.56805e-05
35.500000	9.73136e-05
35.450000	9.89735e-05
35.400000	0.00010066
35.350000	0.000102375
35.300000	0.000104117
35.250000	0.000105887
35.200000	0.000107687
35.150000	0.000109515
35.100000	0.000111373
35.050000	0.000113261
35.000000	0.000115179
34.950000	0.000117128
34.900000	0.000119109
34.850000	0.000121121
34.800000	0.000123165
34.750000	0.000125242
34.700000	0.000127352
34.650000	0.000129495
34.600000	0.000131673
34.550000	0.000133885
34.500000	0.000136132
34.450000	0.000138414
34.400000	0.000140732
34.350000	0.000143087
34.300000	0.000145478
34.250000	0.000147907
34.200000	0.000150374
34.150000	0.000152879
34.100000	0.000155422
34.050000	0.000158005
34.000000	0.000160628
33.950000	0.000163292
33.900000	0.000165996
33.850000	0.000168741
33.800000	0.000171528
33.750000	0.000174357
33.700000	0.00017723
33.650000	0.000180145
33.600000	0.000183105
33.550000	0.000186109
33.500000	0.000189157
33.450000	0.000192251
33.400000	0.000195391
33.350000	0.000198576
33.300000	0.000201809
33.250000	0.000205089
33.200000	0.000208417
33.150000	0.000211793
33.100000	0.000215217
33.050000	0.000218691
33.000000	0.000222214
32.950000	0.000225787
32.900000	0.000229411
32.850000	0.000233085
32.800000	0.00023681
32.750000	0.000240587
32.700000	0.000244417
32.650000	0.000248298
32.600000	0.000252232
32.550000	0.000256219
32.500000	0.000260259
32.450000	0.000264352
32.400000	0.000268499
32.350000	0.0002727
32.300000	0.000276955
32.250000	0.000281264
32.200000	0.000285628
32.150000	0.000290046
32.100000	0.000294518
32.050000	0.000299044
32.000000	0.000303625
31.950000	0.000308259
31.900000	0.000312947
31.850000	0.000317689
31.800000	0.000322484
31.750000	0.000327331
31.700000	0.000332231
31.650000	0.000337182
31.600000	0.000342184
31.550000	0.000347236
31.500000	0.000352336
31.450000	0.000357484
31.400000	0.000362679
31.350000	0.000367919
31.300000	0.000373202
31.250000	0.000378526
31.200000	0.000383889
31.150000	0.00038929
31.100000	0.000394725
31.050000	0.000400191
31.000000	0.000405685
30.950000	0.000411203
30.900000	0.000416741
30.850000	0.000422293
30.800000	0.000427855
30.750000	0.00043342
30.700000	0.000438981
30.650000	0.00044453
30.600000	0.000450056
30.550000	0.000455549
30.500000	0.000460995
30.450000	0.000466378
30.400000	0.000471679
30.350000	0.000476873
30.300000	0.00048193
30.250000	0.000486808
30.200000	0.000491448
30.150000	0.000495759
30.100000	0.000499572
&
```
