## Supplementary material for "All-at-once RNA folding with 3D motif prediction framed by evolutionary information": RF04191_Hairpin-meta2.cacofold.cov

```
#
# Method Target_E-val [cov_min,cov_max] [FP | TP True Found | Sen PPV F] 
# GTp    0.05           [-9.95,103.96]    [0 | 15 344 15 | 4.36 100.00 8.36] 
#
# in_CaCoFold in_given  left_pos      right_pos  score            E-value       pvalue       substitutions    power
#------------------------------------------------------------------------------------------------------------------------
*	*	         5	        21	49.28076	0.000735952	1.53323e-05	6		0.16
*	*	         6	        20	39.68243	0.0110221	0.000229626	6		0.16
*	*	         8	        18	47.35909	0.00128142	2.66963e-05	6		0.16
*	*	        33	       261	40.07872	0.00992696	0.000206812	9		0.28
*	*	        34	       260	46.58979	0.00161567	3.36598e-05	8		0.24
*	*	        41	        61	36.74730	0.02201	0.000458541	5		0.11
*	*	        70	       164	50.87520	0.000459665	9.57635e-06	8		0.24
*	*	        87	       109	35.90928	0.0261091	0.000543939	2		0.00
*	*	        90	       106	35.90928	0.0261091	0.000543939	2		0.00
*	*	       278	       327	40.72496	0.00835131	0.000173986	7		0.20
*	*	       279	       326	58.39124	4.9123e-05	1.0234e-06	10		0.32
*	*	       280	       325	103.96130	4.2598e-11	8.87457e-13	16		0.50
*	*	       289	       313	64.50152	7.6706e-06	1.59804e-07	11		0.35
*	*	       291	       311	58.20020	5.13882e-05	1.07059e-06	15		0.47
*	*	       294	       308	61.09058	2.17804e-05	4.53758e-07	10		0.32
```
