## Supplementary material for "All-at-once RNA folding with 3D motif prediction framed by evolutionary information": RF04191_Hairpin-meta2.cacofold.power

```
# Power analysis of CaCoFold structure
#
# Powertype = SINGLE SUBSTITUTIONS
# covary left_pos right_pos substitutions power
#----------------------------------------------------------------
* 5		21		6		0.16
* 6		20		6		0.16
7		19		2		0.00
* 8		18		6		0.16
9		17		8		0.24
22		272		1		0.00
23		271		4		0.07
24		270		0		0.00
25		269		5		0.11
26		268		0		0.00
28		266		0		0.00
29		265		4		0.07
30		264		4		0.07
31		263		5		0.11
32		262		5		0.11
* 33		261		9		0.28
* 34		260		8		0.24
35		259		8		0.24
39		63		0		0.00
40		62		7		0.20
* 41		61		5		0.11
42		60		2		0.00
68		166		0		0.00
69		165		1		0.00
* 70		164		8		0.24
71		163		4		0.07
72		162		7		0.20
75		142		1		0.00
79		138		2		0.00
80		137		0		0.00
81		136		1		0.00
84		112		3		0.02
85		111		3		0.02
86		110		6		0.16
* 87		109		2		0.00
88		108		2		0.00
89		107		0		0.00
* 90		106		2		0.00
116		129		2		0.00
117		128		1		0.00
118		127		6		0.16
148		159		8		0.24
149		158		0		0.00
150		157		5		0.11
151		156		3		0.02
170		217		3		0.02
171		214		0		0.00
172		213		8		0.24
176		209		0		0.00
177		208		0		0.00
178		207		2		0.00
179		206		1		0.00
180		205		0		0.00
181		199		0		0.00
182		198		0		0.00
185		197		0		0.00
186		196		0		0.00
187		195		0		0.00
188		194		0		0.00
276		329		2		0.00
277		328		2		0.00
* 278		327		7		0.20
* 279		326		10		0.32
* 280		325		16		0.50
281		323		10		0.32
285		316		6		0.16
286		315		0		0.00
288		314		0		0.00
* 289		313		11		0.35
290		312		9		0.28
* 291		311		15		0.47
292		310		15		0.47
293		309		13		0.42
* 294		308		10		0.32
#
# BPAIRS 74
# avg substitutions per BP 4.1
# BPAIRS expected to covary 7.7 +/- 2.3
# BPAIRS observed to covary 15
#
```
