## Supplementary material for "All-at-once RNA folding with 3D motif prediction framed by evolutionary information": RF04191_Hairpin-meta2.power

```
# Power analysis of given structure
#
# Powertype = SINGLE SUBSTITUTIONS
# covary left_pos right_pos substitutions power
#----------------------------------------------------------------
* 5		21		6		0.16
* 6		20		6		0.16
7		19		2		0.00
* 8		18		6		0.16
9		17		8		0.24
22		272		1		0.00
23		271		4		0.07
24		270		0		0.00
25		269		5		0.11
30		264		4		0.07
31		263		5		0.11
32		262		5		0.11
* 33		261		9		0.28
* 34		260		8		0.24
35		259		8		0.24
36		258		2		0.00
39		63		0		0.00
40		62		7		0.20
* 41		61		5		0.11
42		60		2		0.00
68		166		0		0.00
69		165		1		0.00
* 70		164		8		0.24
71		163		4		0.07
72		162		7		0.20
* 87		109		2		0.00
88		108		2		0.00
89		107		0		0.00
* 90		106		2		0.00
110		156		6		0.16
111		155		3		0.02
112		154		3		0.02
113		153		0		0.00
114		152		3		0.02
115		151		5		0.11
277		328		2		0.00
* 278		327		7		0.20
* 279		326		10		0.32
* 280		325		16		0.50
288		314		0		0.00
* 289		313		11		0.35
290		312		9		0.28
* 291		311		15		0.47
292		310		15		0.47
293		309		13		0.42
* 294		308		10		0.32
295		307		15		0.47
296		306		3		0.02
#
# BPAIRS 48
# avg substitutions per BP 5.5
# BPAIRS expected to covary 6.9 +/- 2.2
# BPAIRS observed to covary 15
#
```
