## Supplementary material for "All-at-once RNA folding with 3D motif prediction framed by evolutionary information": RF04191_Hairpin-meta2.sorted.cov

```
#
# Method Target_E-val [cov_min,cov_max] [FP | TP True Found | Sen PPV F] 
# GTp    0.05         [-9.95,103.96]     [0 | 15 48 15 | 31.25 100.00 47.62] 
#
#       left_pos       right_pos        score          E-value           pvalue       substitutions      power
#--------------------------------------------------------------------------------------------------------------
*	     280	     325	103.96130	4.2598e-11	8.87457e-13	16		0.50
*	     289	     313	64.50152	7.6706e-06	1.59804e-07	11		0.35
*	     294	     308	61.09058	2.17804e-05	4.53758e-07	10		0.32
*	     279	     326	58.39124	4.9123e-05	1.0234e-06	10		0.32
*	     291	     311	58.20020	5.13882e-05	1.07059e-06	15		0.47
*	      70	     164	50.87520	0.000459665	9.57635e-06	8		0.24
*	       5	      21	49.28076	0.000735952	1.53323e-05	6		0.16
*	       8	      18	47.35909	0.00128142	2.66963e-05	6		0.16
*	      34	     260	46.58979	0.00161567	3.36598e-05	8		0.24
*	     278	     327	40.72496	0.00835131	0.000173986	7		0.20
*	      33	     261	40.07872	0.00992696	0.000206812	9		0.28
*	       6	      20	39.68243	0.0110221	0.000229626	6		0.16
*	      41	      61	36.74730	0.02201	0.000458541	5		0.11
*	      87	     109	35.90928	0.0261091	0.000543939	2		0.00
*	      90	     106	35.90928	0.0261091	0.000543939	2		0.00
```
