## Supplementary material for "All-at-once RNA folding with 3D motif prediction framed by evolutionary information": RF04191_Hairpin-meta2.surv

```
103.950000	0.0208333
64.500000	0.0416667
61.050000	0.0625
58.350000	0.0833333
58.200000	0.104167
50.850000	0.125
49.250000	0.145833
47.350000	0.166667
46.550000	0.1875
40.700000	0.208333
40.050000	0.229167
39.650000	0.25
36.700000	0.270833
35.900000	0.3125
31.950000	0.333333
30.600000	0.354167
28.000000	0.375
27.350000	0.395833
25.700000	0.416667
24.550000	0.4375
22.000000	0.458333
19.900000	0.479167
18.900000	0.5
18.800000	0.520833
18.500000	0.541667
14.750000	0.583333
13.250000	0.604167
12.950000	0.625
11.850000	0.645833
11.200000	0.666667
10.950000	0.6875
7.400000	0.708333
7.350000	0.729167
0.250000	0.75
-0.050000	1
&
51.000000	2.73695e-05
47.650000	5.4739e-05
44.650000	8.21085e-05
39.850000	0.000109478
38.950000	0.000164217
38.200000	0.000246326
36.800000	0.000273695
36.600000	0.000301065
35.950000	0.000328434
35.900000	0.00054739
35.100000	0.00057476
35.050000	0.000602129
34.700000	0.000656868
33.550000	0.000684238
33.050000	0.000821085
32.550000	0.000848455
32.150000	0.00101267
31.550000	0.00114952
31.400000	0.00120426
31.000000	0.001259
30.600000	0.00199797
30.550000	0.00202534
30.500000	0.00205271
30.200000	0.00208008
30.000000	0.00213482
29.950000	0.00216219
29.850000	0.00238115
29.000000	0.00240852
28.850000	0.00243589
28.700000	0.00246326
28.350000	0.00249063
28.050000	0.00257273
28.000000	0.00262747
27.700000	0.00268221
27.650000	0.00273695
27.600000	0.00276432
27.550000	0.00281906
27.350000	0.00284643
27.300000	0.0028738
27.200000	0.00290117
27.100000	0.00292854
27.000000	0.00295591
26.950000	0.00298328
26.750000	0.00301065
26.700000	0.00303802
26.650000	0.00306539
26.600000	0.00309276
26.550000	0.00312012
26.350000	0.00317486
26.250000	0.00320223
26.150000	0.0032296
26.050000	0.00328434
25.900000	0.00333908
25.850000	0.00339382
25.700000	0.00364015
25.350000	0.00366752
25.200000	0.00369488
25.100000	0.00391384
25.050000	0.00399595
24.800000	0.00405069
24.750000	0.00410543
24.650000	0.0041328
24.550000	0.00432438
24.500000	0.00435175
24.350000	0.00437912
24.300000	0.00440649
24.250000	0.0044886
24.100000	0.00451597
24.000000	0.00454334
23.900000	0.00465282
23.750000	0.00470756
23.700000	0.00473493
23.600000	0.0047623
23.400000	0.00478967
23.350000	0.00481703
23.150000	0.0048444
23.000000	0.00487177
22.900000	0.00492651
22.850000	0.00498125
22.800000	0.0051181
22.700000	0.00514547
22.650000	0.00517284
22.600000	0.00520021
22.550000	0.00522758
22.450000	0.00525495
22.300000	0.00528232
22.250000	0.00536443
22.200000	0.00541916
22.150000	0.00550127
22.100000	0.00552864
22.050000	0.00555601
22.000000	0.00561075
21.950000	0.00566549
21.900000	0.00577497
21.850000	0.00580234
21.800000	0.00585708
21.750000	0.00596655
21.600000	0.00599392
21.500000	0.00602129
21.450000	0.00607603
21.400000	0.0061034
21.300000	0.00615814
21.200000	0.00618551
21.100000	0.00621288
21.000000	0.00626762
20.950000	0.00629499
20.900000	0.00632236
20.850000	0.00730766
20.750000	0.00733503
20.700000	0.0073624
20.650000	0.00749925
20.500000	0.00758136
20.450000	0.0077182
20.400000	0.00777294
20.250000	0.00780031
20.150000	0.00788242
20.100000	0.00793716
20.050000	0.0079919
20.000000	0.00801927
19.950000	0.00829296
19.900000	0.00837507
19.850000	0.00845718
19.750000	0.00853929
19.650000	0.00859403
19.550000	0.00867614
19.500000	0.00911405
19.450000	0.00914142
19.400000	0.00916879
19.300000	0.00919616
19.250000	0.00927827
19.200000	0.009333
19.100000	0.00946985
18.850000	0.00949722
18.750000	0.00955196
18.650000	0.00957933
18.600000	0.00966144
18.550000	0.00974355
18.500000	0.00977092
18.450000	0.0118236
18.400000	0.0119878
18.350000	0.0120152
18.300000	0.01207
18.250000	0.0120973
18.200000	0.0121247
18.150000	0.012371
18.100000	0.0124531
17.950000	0.0124805
17.900000	0.0125626
17.850000	0.0126447
17.800000	0.0129458
17.750000	0.0129732
17.650000	0.0132468
17.600000	0.0132742
17.550000	0.0134384
17.500000	0.0135753
17.450000	0.01363
17.400000	0.013849
17.350000	0.0141227
17.300000	0.01415
17.250000	0.0141774
17.200000	0.0142048
17.150000	0.0142869
17.100000	0.0144237
17.050000	0.0144511
17.000000	0.0145058
16.950000	0.0145332
16.850000	0.014588
16.800000	0.0146701
16.750000	0.0149164
16.700000	0.0150259
16.650000	0.0152175
16.600000	0.0152722
16.500000	0.0159291
16.400000	0.0163122
16.350000	0.0163396
16.300000	0.0163943
16.250000	0.0164764
16.200000	0.0165586
16.150000	0.0168596
16.100000	0.0172702
16.050000	0.0173249
16.000000	0.0175712
15.950000	0.0175986
15.900000	0.0177354
15.850000	0.0177902
15.800000	0.0178997
15.750000	0.0179818
15.700000	0.018146
15.650000	0.0182281
15.600000	0.0183923
15.550000	0.018666
15.500000	0.0187481
15.450000	0.0188302
15.400000	0.0189944
15.350000	0.019186
15.300000	0.0192955
15.250000	0.019405
15.200000	0.0194871
15.150000	0.0195418
15.100000	0.0195692
15.050000	0.0198429
15.000000	0.0199524
14.950000	0.0200892
14.900000	0.020144
14.850000	0.0202534
14.800000	0.020445
14.750000	0.0207735
14.700000	0.0208556
14.650000	0.0210198
14.600000	0.0212387
14.550000	0.0212661
14.500000	0.0212935
14.450000	0.0214851
14.400000	0.0216219
14.350000	0.0216767
14.300000	0.0218682
14.250000	0.0219504
14.200000	0.0220051
14.150000	0.022443
14.100000	0.0226072
14.050000	0.0230999
14.000000	0.0232093
13.950000	0.0232641
13.900000	0.0233462
13.850000	0.0234283
13.800000	0.023483
13.750000	0.0240852
13.700000	0.024222
13.650000	0.024441
13.600000	0.0246052
13.550000	0.0246599
13.500000	0.0246873
13.450000	0.0251526
13.350000	0.0256179
13.300000	0.0256726
13.250000	0.0259737
13.200000	0.02622
13.150000	0.0263021
13.100000	0.0264937
13.050000	0.0269042
13.000000	0.0270685
12.950000	0.0272327
12.900000	0.0275064
12.850000	0.0278074
12.800000	0.0279443
12.750000	0.027999
12.700000	0.0281085
12.650000	0.0281632
12.600000	0.0286011
12.550000	0.0287927
12.500000	0.0290391
12.450000	0.0292306
12.400000	0.0296412
12.350000	0.0297233
12.300000	0.029778
12.250000	0.0298601
12.200000	0.0299149
12.150000	0.0302433
12.100000	0.0303802
12.050000	0.0307086
12.000000	0.0310644
11.950000	0.0313381
11.900000	0.0315297
11.850000	0.0316665
11.800000	0.0319129
11.750000	0.0323234
11.700000	0.0326792
11.650000	0.0327887
11.600000	0.0330624
11.550000	0.0332813
11.500000	0.0339382
11.450000	0.0340477
11.400000	0.034294
11.350000	0.0343761
11.300000	0.0351151
11.250000	0.0352519
11.200000	0.0354709
11.150000	0.0356077
11.100000	0.0357993
11.050000	0.0368667
11.000000	0.0370583
10.950000	0.0377973
10.900000	0.0380163
10.850000	0.038071
10.800000	0.0383721
10.750000	0.0385636
10.700000	0.0387279
10.650000	0.0388921
10.600000	0.0390837
10.550000	0.0393574
10.500000	0.0397679
10.450000	0.0404521
10.400000	0.0405616
10.350000	0.0408627
10.300000	0.0411911
10.250000	0.0413827
10.200000	0.0415743
10.150000	0.0417111
10.100000	0.042587
10.050000	0.0426691
10.000000	0.0430249
9.950000	0.0432438
9.900000	0.0435175
9.850000	0.0437912
9.800000	0.0440649
9.750000	0.0441744
9.700000	0.0443386
9.650000	0.0448586
9.600000	0.0452692
9.550000	0.0456797
9.500000	0.0457892
9.450000	0.0460629
9.400000	0.0461724
9.350000	0.0465555
9.300000	0.046665
9.250000	0.0467198
9.200000	0.0473219
9.150000	0.0475682
9.100000	0.0477324
9.050000	0.0480061
9.000000	0.0482798
8.950000	0.0485535
8.900000	0.0487998
8.850000	0.0491009
8.800000	0.0495115
8.750000	0.0500041
8.700000	0.0503052
8.650000	0.050661
8.600000	0.0509073
8.550000	0.0510441
8.500000	0.0513452
8.450000	0.0515642
8.400000	0.0517284
8.350000	0.0522484
8.300000	0.0529326
8.250000	0.0536169
8.200000	0.0540548
8.150000	0.0541916
8.100000	0.0544106
8.050000	0.0546569
8.000000	0.0549854
7.950000	0.0556422
7.900000	0.0558886
7.850000	0.0564633
7.800000	0.056956
7.750000	0.0572844
7.700000	0.0575581
7.650000	0.0578865
7.600000	0.0581329
7.550000	0.0584613
7.500000	0.0586802
7.450000	0.0590087
7.400000	0.0590908
7.350000	0.0594192
7.300000	0.0597477
7.250000	0.0601308
7.200000	0.0605961
7.150000	0.0608972
7.100000	0.0611709
7.050000	0.0613351
7.000000	0.0616361
6.950000	0.0619646
6.900000	0.0627583
6.850000	0.0634973
6.800000	0.064811
6.750000	0.0651942
6.700000	0.0655774
6.650000	0.0661248
6.600000	0.0663163
6.550000	0.0664532
6.500000	0.0668911
6.450000	0.0672195
6.400000	0.0674932
6.350000	0.0684238
6.300000	0.0686975
6.250000	0.0689712
6.200000	0.0695733
6.150000	0.0699839
6.100000	0.0704765
6.050000	0.0708049
6.000000	0.071106
5.950000	0.0714344
5.900000	0.0717081
5.850000	0.072146
5.800000	0.0726387
5.750000	0.0728303
5.700000	0.0730766
5.650000	0.0733503
5.600000	0.0738703
5.550000	0.0744177
5.500000	0.074664
5.450000	0.074883
5.400000	0.0751841
5.350000	0.0757862
5.300000	0.0763062
5.250000	0.0767715
5.200000	0.0771547
5.150000	0.0777294
5.100000	0.0783316
5.050000	0.0788516
5.000000	0.0791526
4.950000	0.0801927
4.900000	0.0808222
4.850000	0.0813422
4.800000	0.0820812
4.750000	0.0823275
4.700000	0.0825465
4.650000	0.0832033
4.600000	0.0836686
4.550000	0.0841886
4.500000	0.0845992
4.450000	0.084955
4.400000	0.0857761
4.350000	0.0862687
4.300000	0.0868708
4.250000	0.0876372
4.200000	0.0883488
4.150000	0.0892246
4.100000	0.0898815
4.050000	0.090511
4.000000	0.0906752
3.950000	0.0914142
3.900000	0.0916879
3.850000	0.0920163
3.800000	0.0923721
3.750000	0.0934943
3.700000	0.0941785
3.650000	0.0951912
3.600000	0.095848
3.550000	0.0963954
3.500000	0.0966418
3.450000	0.0973807
3.400000	0.097545
3.350000	0.0978734
3.300000	0.0983934
3.250000	0.0992966
3.200000	0.0998166
3.150000	0.100638
3.100000	0.101076
3.050000	0.102389
3.000000	0.103128
2.950000	0.104415
2.900000	0.105482
2.850000	0.106987
2.800000	0.107562
2.750000	0.108329
2.700000	0.108657
2.650000	0.10956
2.600000	0.11019
2.550000	0.111065
2.500000	0.111613
2.450000	0.112297
2.400000	0.112954
2.350000	0.113939
2.300000	0.115226
2.250000	0.116101
2.200000	0.116594
2.150000	0.11747
2.100000	0.118592
2.050000	0.119276
2.000000	0.120289
1.950000	0.12111
1.900000	0.122013
1.850000	0.123081
1.800000	0.12423
1.750000	0.126611
1.700000	0.127104
1.650000	0.127761
1.600000	0.128637
1.550000	0.129732
1.500000	0.130854
1.450000	0.131647
1.400000	0.132742
1.350000	0.133673
1.300000	0.13485
1.250000	0.135917
1.200000	0.137285
1.150000	0.138326
1.100000	0.1389
1.050000	0.139448
1.000000	0.140707
0.950000	0.141528
0.900000	0.142623
0.850000	0.144128
0.800000	0.144922
0.750000	0.145715
0.700000	0.146755
0.650000	0.148343
0.600000	0.149629
0.550000	0.151682
0.500000	0.152859
0.450000	0.153844
0.400000	0.155459
0.350000	0.156417
0.300000	0.157895
0.250000	0.176643
0.200000	0.178477
0.150000	0.182473
0.100000	0.184087
0.050000	0.187673
0.000000	0.219531
-0.050000	0.724772
-0.100000	0.726962
-0.150000	0.729343
-0.200000	0.731095
-0.250000	0.733065
-0.300000	0.735227
-0.350000	0.738211
-0.400000	0.740455
-0.450000	0.743383
-0.500000	0.746066
-0.550000	0.748775
-0.600000	0.751102
-0.650000	0.753565
-0.700000	0.756302
-0.750000	0.758546
-0.800000	0.760134
-0.850000	0.763336
-0.900000	0.765744
-0.950000	0.769193
-1.000000	0.7713
-1.050000	0.773161
-1.100000	0.775515
-1.150000	0.778553
-1.200000	0.780223
-1.250000	0.78244
-1.300000	0.785615
-1.350000	0.788078
-1.400000	0.790486
-1.450000	0.793333
-1.500000	0.796015
-1.550000	0.798971
-1.600000	0.801817
-1.650000	0.804719
-1.700000	0.806853
-1.750000	0.808988
-1.800000	0.812546
-1.850000	0.814544
-1.900000	0.817527
-1.950000	0.819142
-2.000000	0.82177
-2.050000	0.824288
-2.100000	0.826395
-2.150000	0.828667
-2.200000	0.83113
-2.250000	0.832526
-2.300000	0.834524
-2.350000	0.837233
-2.400000	0.839204
-2.450000	0.840901
-2.500000	0.843255
-2.550000	0.845225
-2.600000	0.848619
-2.650000	0.850836
-2.700000	0.852998
-2.750000	0.855489
-2.800000	0.857241
-2.850000	0.858773
-2.900000	0.86006
-2.950000	0.860717
-3.000000	0.862413
-3.050000	0.8637
-3.100000	0.865862
-3.150000	0.867258
-3.200000	0.868845
-3.250000	0.871226
-3.300000	0.872595
-3.350000	0.873443
-3.400000	0.874566
-3.450000	0.875907
-3.500000	0.877357
-3.550000	0.878343
-3.600000	0.879547
-3.650000	0.881189
-3.700000	0.884309
-3.750000	0.885486
-3.800000	0.886909
-3.850000	0.888086
-3.900000	0.889537
-3.950000	0.890905
-4.000000	0.892191
-4.050000	0.893724
-4.100000	0.894709
-4.150000	0.89627
-4.200000	0.897173
-4.250000	0.899006
-4.300000	0.899992
-4.350000	0.901196
-4.400000	0.902263
-4.450000	0.903194
-4.500000	0.90407
-4.550000	0.904836
-4.600000	0.905603
-4.650000	0.906342
-4.700000	0.907436
-4.750000	0.908613
-4.800000	0.91031
-4.850000	0.911925
-4.900000	0.912609
-4.950000	0.91343
-5.000000	0.91458
-5.050000	0.915319
-5.100000	0.916249
-5.150000	0.917125
-5.200000	0.917618
-5.250000	0.917974
-5.300000	0.918521
-5.350000	0.919424
-5.400000	0.920984
-5.450000	0.921395
-5.500000	0.922079
-5.550000	0.922763
-5.600000	0.923393
-5.650000	0.923995
-5.700000	0.925117
-5.750000	0.925801
-5.800000	0.926978
-5.850000	0.92769
-5.900000	0.929003
-5.950000	0.929907
-6.000000	0.931056
-6.050000	0.931686
-6.100000	0.932233
-6.150000	0.93278
-6.200000	0.933519
-6.250000	0.93393
-6.300000	0.935134
-6.350000	0.936092
-6.400000	0.936393
-6.450000	0.936913
-6.500000	0.937324
-6.550000	0.937899
-6.600000	0.9382
-6.650000	0.93872
-6.700000	0.939705
-6.750000	0.940663
-6.800000	0.941484
-6.850000	0.942551
-6.900000	0.943181
-6.950000	0.943701
-7.000000	0.944194
-7.050000	0.94444
-7.100000	0.945453
-7.150000	0.945672
-7.200000	0.946657
-7.250000	0.949257
-7.300000	0.949914
-7.350000	0.950461
-7.400000	0.950735
-7.450000	0.951118
-7.500000	0.951665
-7.550000	0.952103
-7.600000	0.952514
-7.650000	0.952924
-7.700000	0.953444
-7.750000	0.953718
-7.800000	0.954101
-7.850000	0.954621
-7.900000	0.95547
-7.950000	0.956592
-8.000000	0.957796
-8.050000	0.958371
-8.100000	0.958672
-8.150000	0.959083
-8.200000	0.960342
-8.250000	0.961081
-8.300000	0.961628
-8.350000	0.961956
-8.400000	0.96234
-8.450000	0.962531
-8.500000	0.963818
-8.550000	0.964009
-8.600000	0.964338
-8.650000	0.964584
-8.700000	0.964912
-8.750000	0.965378
-8.800000	0.96587
-8.850000	0.966171
-8.900000	0.966637
-8.950000	0.966746
-9.000000	0.967677
-9.050000	0.968416
-9.100000	0.969401
-9.150000	0.969675
-9.200000	0.969976
-9.250000	0.970851
-9.300000	0.970961
-9.350000	0.971153
-9.400000	0.971344
-9.450000	0.972138
-9.500000	0.972329
-9.550000	0.972822
-9.600000	0.972986
-9.650000	0.973479
-9.700000	0.97378
-9.750000	0.973944
-9.800000	0.974628
-9.850000	0.974793
-9.900000	0.975285
-9.950000	1
&
55.050000	1.36668e-06
54.650000	2.73336e-06
54.050000	4.10004e-06
51.900000	5.46672e-06
51.600000	6.8334e-06
51.500000	8.20008e-06
50.100000	9.56676e-06
49.800000	1.09334e-05
49.550000	1.23001e-05
49.500000	1.36668e-05
49.300000	1.50335e-05
48.950000	1.77668e-05
48.450000	1.91335e-05
48.350000	2.05002e-05
48.250000	2.18669e-05
47.800000	2.32336e-05
47.650000	2.46002e-05
47.350000	2.59669e-05
47.250000	2.73336e-05
46.850000	2.87003e-05
46.650000	3.0067e-05
46.200000	3.14336e-05
46.150000	3.28003e-05
45.700000	3.4167e-05
45.350000	3.8267e-05
45.300000	3.96337e-05
45.150000	4.10004e-05
45.000000	4.37338e-05
44.850000	4.51005e-05
44.750000	4.64671e-05
44.650000	4.92005e-05
44.600000	5.19339e-05
44.550000	5.33005e-05
44.350000	5.46672e-05
44.150000	5.60339e-05
44.100000	5.74006e-05
44.050000	6.01339e-05
43.950000	6.28673e-05
43.900000	6.4234e-05
43.800000	6.56007e-05
43.750000	7.10674e-05
43.700000	7.38007e-05
43.650000	7.51674e-05
43.550000	7.79008e-05
43.500000	7.92675e-05
43.400000	8.06341e-05
43.350000	8.20008e-05
43.300000	8.33675e-05
43.200000	8.61009e-05
43.100000	9.15676e-05
43.050000	9.29343e-05
43.000000	9.43009e-05
42.950000	9.8401e-05
42.850000	9.97677e-05
42.800000	0.000106601
42.750000	0.000107968
42.700000	0.000112068
42.650000	0.000113434
42.550000	0.000114801
42.500000	0.000116168
42.450000	0.000118901
42.400000	0.000121635
42.300000	0.000127101
42.250000	0.000128468
42.200000	0.000131201
42.150000	0.000133935
42.000000	0.000135301
41.950000	0.000138035
41.850000	0.000142135
41.800000	0.000146235
41.750000	0.000147601
41.650000	0.000148968
41.600000	0.000151702
41.500000	0.000157168
41.400000	0.000159902
41.350000	0.000161268
41.300000	0.000162635
41.250000	0.000165368
41.200000	0.000166735
41.150000	0.000168102
41.050000	0.000170835
41.000000	0.000173568
40.950000	0.000176302
40.900000	0.000177668
40.850000	0.000180402
40.750000	0.000184502
40.700000	0.000188602
40.650000	0.000191335
40.600000	0.000192702
40.550000	0.000194069
40.500000	0.000199535
40.350000	0.000203635
40.250000	0.000207735
40.200000	0.000209102
40.150000	0.000210469
40.100000	0.000214569
40.050000	0.000220036
40.000000	0.000221402
39.900000	0.000225502
39.850000	0.000228236
39.800000	0.000235069
39.750000	0.000239169
39.600000	0.000244636
39.550000	0.000246002
39.500000	0.000247369
39.450000	0.000248736
39.400000	0.000254203
39.350000	0.000258303
39.300000	0.000265136
39.250000	0.000269236
39.150000	0.000274703
39.100000	0.000276069
39.050000	0.000278803
39.000000	0.000281536
38.950000	0.000287003
38.900000	0.000289736
38.850000	0.000293836
38.800000	0.000297936
38.750000	0.00030067
38.700000	0.000303403
38.650000	0.000306136
38.600000	0.000311603
38.550000	0.00031707
38.500000	0.00032117
38.450000	0.000323903
38.400000	0.000326637
38.350000	0.000328003
38.250000	0.000330737
38.200000	0.000336203
38.150000	0.000338937
38.100000	0.000344403
38.050000	0.000348503
38.000000	0.000355337
37.950000	0.000359437
37.900000	0.00036217
37.850000	0.000363537
37.800000	0.00036627
37.750000	0.000371737
37.700000	0.000375837
37.650000	0.000381304
37.600000	0.000385404
37.550000	0.000386771
37.500000	0.000392237
37.450000	0.000393604
37.400000	0.000397704
37.350000	0.000400437
37.300000	0.000401804
37.250000	0.000404537
37.200000	0.000408637
37.150000	0.000414104
37.050000	0.000416838
37.000000	0.000422304
36.950000	0.000425038
36.900000	0.000431871
36.850000	0.000435971
36.800000	0.000438704
36.750000	0.000444171
36.700000	0.000449638
36.650000	0.000455105
36.600000	0.000461938
36.550000	0.000467405
36.500000	0.000468771
36.450000	0.000472871
36.400000	0.000475605
36.350000	0.000482438
36.300000	0.000487905
36.250000	0.000490638
36.200000	0.000500205
36.150000	0.000508405
36.100000	0.000515238
36.050000	0.000530272
36.000000	0.000531639
35.950000	0.000541205
35.900000	0.000543939
35.850000	0.000549405
35.800000	0.000550772
35.750000	0.000554872
35.700000	0.000560339
35.650000	0.000571272
35.600000	0.000584939
35.550000	0.000589039
35.500000	0.000591773
35.450000	0.000594506
35.400000	0.000595873
35.350000	0.000609539
35.300000	0.000623206
35.250000	0.00063824
35.200000	0.000649173
35.150000	0.000657373
35.100000	0.000664207
35.050000	0.000668307
35.000000	0.000677873
34.950000	0.000686074
34.900000	0.000692907
34.850000	0.000701107
34.800000	0.00071614
34.750000	0.000722974
34.700000	0.000727074
34.650000	0.000742107
34.600000	0.000751674
34.550000	0.000765341
34.500000	0.000781741
34.450000	0.000791308
34.400000	0.000802241
34.350000	0.000811808
34.300000	0.000820008
34.250000	0.000826842
34.200000	0.000840508
34.150000	0.000845975
34.100000	0.000866475
34.050000	0.000874675
34.000000	0.000880142
33.950000	0.000893809
33.900000	0.000906109
33.850000	0.000918409
33.800000	0.000921143
33.750000	0.000926609
33.700000	0.000932076
33.650000	0.000949843
33.600000	0.00095941
33.550000	0.000981276
33.500000	0.00098811
33.450000	0.000993577
33.400000	0.00099631
33.350000	0.00100041
33.300000	0.00100724
33.250000	0.00101408
33.200000	0.00102638
33.150000	0.00104141
33.100000	0.00105918
33.050000	0.00107284
33.000000	0.00109061
32.950000	0.00110428
32.900000	0.00112341
32.850000	0.00116715
32.800000	0.00118628
32.750000	0.00122728
32.700000	0.00124505
32.650000	0.00126965
32.600000	0.00128741
32.550000	0.00130518
32.500000	0.00130928
32.450000	0.00132295
32.400000	0.00135028
32.350000	0.00135711
32.300000	0.00138035
32.250000	0.00140221
32.200000	0.00141451
32.150000	0.00142408
32.100000	0.00144185
32.050000	0.00147055
32.000000	0.00148148
31.950000	0.00150882
31.900000	0.00152385
31.850000	0.00153615
31.800000	0.00154162
31.750000	0.00154982
31.700000	0.00156212
31.650000	0.00157032
31.600000	0.00159492
31.550000	0.00161132
31.500000	0.00163318
31.450000	0.00164685
31.400000	0.00167965
31.350000	0.00170152
31.300000	0.00171792
31.250000	0.00173568
31.200000	0.00174525
31.150000	0.00175892
31.100000	0.00178215
31.050000	0.00179445
31.000000	0.00180402
30.950000	0.00182862
30.900000	0.00185185
30.850000	0.00186415
30.800000	0.00191335
30.750000	0.00193249
30.700000	0.00195162
30.650000	0.00196665
30.600000	0.00198305
30.550000	0.00200219
30.500000	0.00201859
30.450000	0.00203772
30.400000	0.00205549
30.350000	0.00208692
30.300000	0.00211015
30.250000	0.00212929
30.200000	0.00215525
30.150000	0.00218396
30.100000	0.00220582
30.050000	0.00223452
30.000000	0.00227142
29.950000	0.00228509
29.900000	0.00229876
29.850000	0.00232882
29.800000	0.00234796
29.750000	0.00238076
29.700000	0.00240672
29.650000	0.00242586
29.600000	0.00244499
29.550000	0.00246959
29.500000	0.00249009
29.450000	0.00250923
29.400000	0.00252426
29.350000	0.00255569
29.300000	0.00257483
29.250000	0.00258713
29.200000	0.00260899
29.150000	0.00263496
29.100000	0.00264589
29.050000	0.00268279
29.000000	0.00269783
28.950000	0.00271969
28.900000	0.00272653
28.850000	0.00276753
28.800000	0.00279623
28.750000	0.0028345
28.700000	0.00285226
28.650000	0.00288233
28.600000	0.0029165
28.550000	0.00293973
28.500000	0.00297253
28.450000	0.00302173
28.400000	0.00304086
28.350000	0.00306683
28.300000	0.00309553
28.250000	0.00313106
28.200000	0.00316113
28.150000	0.0031789
28.100000	0.00319803
28.050000	0.003224
28.000000	0.00325543
27.950000	0.00328003
27.900000	0.0033101
27.850000	0.00333333
27.800000	0.00335793
27.750000	0.0033757
27.700000	0.00341807
27.650000	0.0034495
27.600000	0.0034905
27.550000	0.00353424
27.500000	0.00357934
27.450000	0.00362444
27.400000	0.003675
27.350000	0.0037119
27.300000	0.00375427
27.250000	0.00379937
27.200000	0.00384311
27.150000	0.00386497
27.100000	0.00390597
27.050000	0.00395654
27.000000	0.00399754
26.950000	0.00403581
26.900000	0.00408227
26.850000	0.00415061
26.800000	0.00422168
26.750000	0.00430914
26.700000	0.00436518
26.650000	0.00445538
26.600000	0.00450595
26.550000	0.00458111
26.500000	0.00463851
26.450000	0.00470411
26.400000	0.00475058
26.350000	0.00480388
26.300000	0.00484762
26.250000	0.00487905
26.200000	0.00492278
26.150000	0.00497198
26.100000	0.00502528
26.050000	0.00505262
26.000000	0.00508542
25.950000	0.00512232
25.900000	0.00517015
25.850000	0.00522345
25.800000	0.00533689
25.750000	0.00539155
25.700000	0.00542982
25.650000	0.00547219
25.600000	0.00554736
25.550000	0.00558152
25.500000	0.00563482
25.450000	0.00570042
25.400000	0.00575919
25.350000	0.00580976
25.300000	0.00587126
25.250000	0.00593959
25.200000	0.00600793
25.150000	0.00606669
25.100000	0.00611589
25.050000	0.0061733
25.000000	0.0062471
24.950000	0.00632226
24.900000	0.00641246
24.850000	0.00644526
24.800000	0.00651223
24.750000	0.00655187
24.700000	0.00660107
24.650000	0.0066817
24.600000	0.00674183
24.550000	0.00679787
24.500000	0.0068785
24.450000	0.00695367
24.400000	0.00700014
24.350000	0.00707804
24.300000	0.00713407
24.250000	0.00720377
24.200000	0.00726254
24.150000	0.00733361
24.100000	0.00737324
24.050000	0.00744157
24.000000	0.00749214
23.950000	0.00753998
23.900000	0.00761514
23.850000	0.00766981
23.800000	0.00774361
23.750000	0.00784338
23.700000	0.00790488
23.650000	0.00797048
23.600000	0.00804565
23.550000	0.00812628
23.500000	0.00820692
23.450000	0.00829165
23.400000	0.00837092
23.350000	0.00843515
23.300000	0.00850349
23.250000	0.00858002
23.200000	0.00864015
23.150000	0.00869755
23.100000	0.00875632
23.050000	0.00883969
23.000000	0.00892306
22.950000	0.00902419
22.900000	0.00908569
22.850000	0.00915539
22.800000	0.00922236
22.750000	0.00930026
22.700000	0.00938089
22.650000	0.00945196
22.600000	0.00954353
22.550000	0.00963373
22.500000	0.00973213
22.450000	0.00982916
22.400000	0.00991527
22.350000	0.00999453
22.300000	0.0100834
22.250000	0.0101845
22.200000	0.0102665
22.150000	0.0103827
22.100000	0.0104729
22.050000	0.010559
22.000000	0.0106464
21.950000	0.010723
21.900000	0.010779
21.850000	0.0108624
21.800000	0.0109676
21.750000	0.0110482
21.700000	0.0111439
21.650000	0.0112259
21.600000	0.0113366
21.550000	0.0114295
21.500000	0.0115279
21.450000	0.0116468
21.400000	0.0117562
21.350000	0.0118382
21.300000	0.0119284
21.250000	0.0120391
21.200000	0.0121402
21.150000	0.0122304
21.100000	0.0123398
21.050000	0.0124587
21.000000	0.0125434
20.950000	0.0126801
20.900000	0.0127962
20.850000	0.0128974
20.800000	0.0130176
20.750000	0.0131256
20.700000	0.0132336
20.650000	0.0133675
20.600000	0.0135247
20.550000	0.0136449
20.500000	0.0137707
20.450000	0.0138909
20.400000	0.0140057
20.350000	0.0141205
20.300000	0.014264
20.250000	0.0144171
20.200000	0.0145565
20.150000	0.0146959
20.100000	0.0148326
20.050000	0.014972
20.000000	0.0150895
19.950000	0.0152057
19.900000	0.0153205
19.850000	0.0154626
19.800000	0.0156225
19.750000	0.0157647
19.700000	0.0159724
19.650000	0.0160872
19.600000	0.0162594
19.550000	0.0164207
19.500000	0.016556
19.450000	0.0166803
19.400000	0.016802
19.350000	0.0169099
19.300000	0.0170739
19.250000	0.0172434
19.200000	0.0173896
19.150000	0.017581
19.100000	0.0177573
19.050000	0.0179254
19.000000	0.0180812
18.950000	0.0182288
18.900000	0.0183614
18.850000	0.0185295
18.800000	0.0186894
18.750000	0.0188479
18.700000	0.0189982
18.650000	0.0191513
18.600000	0.0192893
18.550000	0.0194424
18.500000	0.0195777
18.450000	0.0197472
18.400000	0.0199481
18.350000	0.0201189
18.300000	0.0203321
18.250000	0.0205029
18.200000	0.0206574
18.150000	0.020835
18.100000	0.0210154
18.050000	0.0211835
18.000000	0.021409
17.950000	0.021625
17.900000	0.0217958
17.850000	0.0220008
17.800000	0.0222004
17.750000	0.022363
17.700000	0.0225694
17.650000	0.0227306
17.600000	0.0228933
17.550000	0.0230928
17.500000	0.0233046
17.450000	0.0234946
17.400000	0.0237201
17.350000	0.023921
17.300000	0.0240795
17.250000	0.0242558
17.200000	0.0245059
17.150000	0.024715
17.100000	0.0248872
17.050000	0.0250895
17.000000	0.0252891
16.950000	0.0254982
16.900000	0.0257032
16.850000	0.0258808
16.800000	0.0260913
16.750000	0.0262676
16.700000	0.0264945
16.650000	0.0266981
16.600000	0.0269181
16.550000	0.0271081
16.500000	0.0273336
16.450000	0.0276042
16.400000	0.0278106
16.350000	0.0280497
16.300000	0.0282766
16.250000	0.0285267
16.200000	0.0287536
16.150000	0.0289791
16.100000	0.029221
16.050000	0.0294615
16.000000	0.0296939
15.950000	0.0298961
15.900000	0.0301162
15.850000	0.0303758
15.800000	0.0306164
15.750000	0.0308692
15.700000	0.0311056
15.650000	0.0313844
15.600000	0.0316455
15.550000	0.0318806
15.500000	0.0321484
15.450000	0.03246
15.400000	0.032732
15.350000	0.0329479
15.300000	0.0332363
15.250000	0.0335042
15.200000	0.0337283
15.150000	0.0340358
15.100000	0.0342941
15.050000	0.0345702
15.000000	0.0348066
14.950000	0.035069
14.900000	0.0353369
14.850000	0.035643
14.800000	0.0359492
14.750000	0.0362539
14.700000	0.0365286
14.650000	0.0367364
14.600000	0.0369755
14.550000	0.0372666
14.500000	0.0375167
14.450000	0.0377969
14.400000	0.0380784
14.350000	0.038345
14.300000	0.0386238
14.250000	0.0388821
14.200000	0.0391212
14.150000	0.0394123
14.100000	0.0396925
14.050000	0.0399877
14.000000	0.0402938
13.950000	0.0405426
13.900000	0.0407858
13.850000	0.0410633
13.800000	0.04145
13.750000	0.0417316
13.700000	0.0420951
13.650000	0.0423808
13.600000	0.0426801
13.550000	0.0430026
13.500000	0.0432582
13.450000	0.0435848
13.400000	0.0439224
13.350000	0.044234
13.300000	0.0445319
13.250000	0.0448408
13.200000	0.0451989
13.150000	0.0454968
13.100000	0.0458289
13.050000	0.0460913
13.000000	0.0464056
12.950000	0.0467268
12.900000	0.0470862
12.850000	0.0473568
12.800000	0.0476971
12.750000	0.0480525
12.700000	0.0483764
12.650000	0.0487017
12.600000	0.0490857
12.550000	0.0494287
12.500000	0.0497923
12.450000	0.0501886
12.400000	0.0504893
12.350000	0.0508637
12.300000	0.0512027
12.250000	0.0515744
12.200000	0.0519147
12.150000	0.0522755
12.100000	0.0526076
12.050000	0.0529876
12.000000	0.0533415
11.950000	0.0537611
11.900000	0.0541151
11.850000	0.0544759
11.800000	0.0548681
11.750000	0.0552699
11.700000	0.0556157
11.650000	0.0560271
11.600000	0.0564453
11.550000	0.0568006
11.500000	0.0571915
11.450000	0.0575878
11.400000	0.0580005
11.350000	0.0583873
11.300000	0.0587809
11.250000	0.0591937
11.200000	0.059605
11.150000	0.0600437
11.100000	0.0604209
11.050000	0.060835
11.000000	0.06123
10.950000	0.0615894
10.900000	0.0619735
10.850000	0.0624054
10.800000	0.0627867
10.750000	0.0631912
10.700000	0.063593
10.650000	0.063977
10.600000	0.0643747
10.550000	0.0648244
10.500000	0.0652604
10.450000	0.0656717
10.400000	0.0660148
10.350000	0.0663838
10.300000	0.0667815
10.250000	0.0671409
10.200000	0.0675769
10.150000	0.0680675
10.100000	0.0684857
10.050000	0.0689299
10.000000	0.0693946
9.950000	0.0698647
9.900000	0.0702843
9.850000	0.0706683
9.800000	0.0710879
9.750000	0.0715293
9.700000	0.0719639
9.650000	0.0724286
9.600000	0.0728837
9.550000	0.0733634
9.500000	0.0737666
9.450000	0.0742517
9.400000	0.0747219
9.350000	0.0752016
9.300000	0.0757045
9.250000	0.0762061
9.200000	0.0767514
9.150000	0.0772407
9.100000	0.0778051
9.050000	0.0782793
9.000000	0.0787454
8.950000	0.0792757
8.900000	0.0797854
8.850000	0.080302
8.800000	0.0807735
8.750000	0.0812778
8.700000	0.0818081
8.650000	0.0823876
8.600000	0.0829233
8.550000	0.0835083
8.500000	0.0840659
8.450000	0.0846071
8.400000	0.0851223
8.350000	0.0856075
8.300000	0.0862225
8.250000	0.0868143
8.200000	0.0874716
8.150000	0.0880101
8.100000	0.0886101
8.050000	0.0892073
8.000000	0.0897895
7.950000	0.0904018
7.900000	0.0910018
7.850000	0.0916332
7.800000	0.0922714
7.750000	0.0928933
7.700000	0.0935151
7.650000	0.0941424
7.600000	0.0947588
7.550000	0.0953847
7.500000	0.0961186
7.450000	0.0968061
7.400000	0.0974662
7.350000	0.0980866
7.300000	0.0986825
7.250000	0.0992784
7.200000	0.0999071
7.150000	0.100536
7.100000	0.10119
7.050000	0.10184
7.000000	0.102501
6.950000	0.103157
6.900000	0.103813
6.850000	0.104494
6.800000	0.105109
6.750000	0.105811
6.700000	0.106485
6.650000	0.107163
6.600000	0.107873
6.550000	0.108625
6.500000	0.109298
6.450000	0.109971
6.400000	0.110597
6.350000	0.111263
6.300000	0.111894
6.250000	0.112632
6.200000	0.113369
6.150000	0.114081
6.100000	0.114785
6.050000	0.11549
6.000000	0.116289
5.950000	0.116962
5.900000	0.117709
5.850000	0.118443
5.800000	0.119198
5.750000	0.119963
5.700000	0.120702
5.650000	0.121466
5.600000	0.12217
5.550000	0.123016
5.500000	0.123842
5.450000	0.124567
5.400000	0.125286
5.350000	0.12602
5.300000	0.126862
5.250000	0.127644
5.200000	0.128427
5.150000	0.129232
5.100000	0.130042
5.050000	0.130845
5.000000	0.131677
4.950000	0.132509
4.900000	0.133277
4.850000	0.13409
4.800000	0.134915
4.750000	0.135807
4.700000	0.136632
4.650000	0.137436
4.600000	0.138211
4.550000	0.139016
4.500000	0.139908
4.450000	0.140723
4.400000	0.141568
4.350000	0.142465
4.300000	0.14331
4.250000	0.144234
4.200000	0.145232
4.150000	0.146212
4.100000	0.147189
4.050000	0.14811
4.000000	0.149166
3.950000	0.150074
3.900000	0.151065
3.850000	0.152012
3.800000	0.152992
3.750000	0.153962
3.700000	0.154883
3.650000	0.155933
3.600000	0.156906
3.550000	0.157916
3.500000	0.158879
3.450000	0.159851
3.400000	0.160847
3.350000	0.161837
3.300000	0.162892
3.250000	0.163999
3.200000	0.164994
3.150000	0.166063
3.100000	0.167089
3.050000	0.168133
3.000000	0.169225
2.950000	0.170331
2.900000	0.171428
2.850000	0.172591
2.800000	0.173709
2.750000	0.174861
2.700000	0.176008
2.650000	0.177201
2.600000	0.178468
2.550000	0.179639
2.500000	0.180815
2.450000	0.181943
2.400000	0.183149
2.350000	0.184439
2.300000	0.185684
2.250000	0.186956
2.200000	0.188249
2.150000	0.189441
2.100000	0.19079
2.050000	0.192137
2.000000	0.193448
1.950000	0.194756
1.900000	0.196119
1.850000	0.197369
1.800000	0.198736
1.750000	0.20012
1.700000	0.201486
1.650000	0.202956
1.600000	0.204506
1.550000	0.205952
1.500000	0.207407
1.450000	0.20892
1.400000	0.210374
1.350000	0.211753
1.300000	0.21327
1.250000	0.214826
1.200000	0.216299
1.150000	0.217925
1.100000	0.21959
1.050000	0.221251
1.000000	0.222819
0.950000	0.224626
0.900000	0.2263
0.850000	0.228226
0.800000	0.230012
0.750000	0.231923
0.700000	0.233924
0.650000	0.235968
0.600000	0.237929
0.550000	0.240094
0.500000	0.242204
0.450000	0.24458
0.400000	0.24694
0.350000	0.249419
0.300000	0.251882
0.250000	0.254382
0.200000	0.257049
0.150000	0.260115
0.100000	0.263473
0.050000	0.268812
0.000000	0.325613
-0.050000	0.455281
-0.100000	0.4641
-0.150000	0.473154
-0.200000	0.482005
-0.250000	0.490271
-0.300000	0.498666
-0.350000	0.506683
-0.400000	0.514436
-0.450000	0.522142
-0.500000	0.529427
-0.550000	0.536702
-0.600000	0.544018
-0.650000	0.551658
-0.700000	0.559013
-0.750000	0.566628
-0.800000	0.57351
-0.850000	0.58045
-0.900000	0.587268
-0.950000	0.594233
-1.000000	0.600775
-1.050000	0.6069
-1.100000	0.612953
-1.150000	0.618765
-1.200000	0.624442
-1.250000	0.630079
-1.300000	0.635819
-1.350000	0.641289
-1.400000	0.646527
-1.450000	0.651468
-1.500000	0.656367
-1.550000	0.661204
-1.600000	0.666296
-1.650000	0.671022
-1.700000	0.675703
-1.750000	0.680171
-1.800000	0.684649
-1.850000	0.689154
-1.900000	0.69363
-1.950000	0.697888
-2.000000	0.702098
-2.050000	0.706388
-2.100000	0.710303
-2.150000	0.71447
-2.200000	0.71862
-2.250000	0.722669
-2.300000	0.726652
-2.350000	0.730402
-2.400000	0.734215
-2.450000	0.737822
-2.500000	0.741559
-2.550000	0.745132
-2.600000	0.748655
-2.650000	0.752183
-2.700000	0.755352
-2.750000	0.758594
-2.800000	0.761842
-2.850000	0.764882
-2.900000	0.768007
-2.950000	0.771002
-3.000000	0.773905
-3.050000	0.776914
-3.100000	0.779918
-3.150000	0.782725
-3.200000	0.785743
-3.250000	0.78867
-3.300000	0.791502
-3.350000	0.794321
-3.400000	0.796963
-3.450000	0.799657
-3.500000	0.802148
-3.550000	0.804742
-3.600000	0.807108
-3.650000	0.80966
-3.700000	0.812009
-3.750000	0.814506
-3.800000	0.816904
-3.850000	0.819339
-3.900000	0.821525
-3.950000	0.823786
-4.000000	0.825885
-4.050000	0.82817
-4.100000	0.830431
-4.150000	0.832593
-4.200000	0.834807
-4.250000	0.836843
-4.300000	0.838918
-4.350000	0.841024
-4.400000	0.843173
-4.450000	0.845252
-4.500000	0.847246
-4.550000	0.849267
-4.600000	0.851222
-4.650000	0.853138
-4.700000	0.854958
-4.750000	0.856884
-4.800000	0.858677
-4.850000	0.860478
-4.900000	0.862295
-4.950000	0.864002
-5.000000	0.86572
-5.050000	0.867488
-5.100000	0.869136
-5.150000	0.870866
-5.200000	0.872619
-5.250000	0.87427
-5.300000	0.875903
-5.350000	0.877567
-5.400000	0.879134
-5.450000	0.880696
-5.500000	0.882232
-5.550000	0.883737
-5.600000	0.885208
-5.650000	0.886477
-5.700000	0.888013
-5.750000	0.889445
-5.800000	0.890795
-5.850000	0.892266
-5.900000	0.893583
-5.950000	0.89492
-6.000000	0.89637
-6.050000	0.89767
-6.100000	0.899024
-6.150000	0.900398
-6.200000	0.901613
-6.250000	0.903022
-6.300000	0.904339
-6.350000	0.905691
-6.400000	0.907026
-6.450000	0.908329
-6.500000	0.909576
-6.550000	0.910968
-6.600000	0.912161
-6.650000	0.91334
-6.700000	0.914637
-6.750000	0.915889
-6.800000	0.917213
-6.850000	0.918435
-6.900000	0.919665
-6.950000	0.920789
-7.000000	0.92184
-7.050000	0.923045
-7.100000	0.92426
-7.150000	0.925297
-7.200000	0.926445
-7.250000	0.927578
-7.300000	0.928744
-7.350000	0.929738
-7.400000	0.930805
-7.450000	0.931855
-7.500000	0.932874
-7.550000	0.933876
-7.600000	0.934905
-7.650000	0.935951
-7.700000	0.936988
-7.750000	0.937977
-7.800000	0.938946
-7.850000	0.939925
-7.900000	0.940861
-7.950000	0.94176
-8.000000	0.942755
-8.050000	0.94366
-8.100000	0.944588
-8.150000	0.945542
-8.200000	0.946481
-8.250000	0.947392
-8.300000	0.948173
-8.350000	0.949031
-8.400000	0.949934
-8.450000	0.950742
-8.500000	0.95168
-8.550000	0.952512
-8.600000	0.953362
-8.650000	0.954126
-8.700000	0.954949
-8.750000	0.955707
-8.800000	0.956492
-8.850000	0.957305
-8.900000	0.9581
-8.950000	0.958818
-9.000000	0.959519
-9.050000	0.9602
-9.100000	0.960892
-9.150000	0.961707
-9.200000	0.962383
-9.250000	0.963015
-9.300000	0.963585
-9.350000	0.964287
-9.400000	0.964913
-9.450000	0.965632
-9.500000	0.966274
-9.550000	0.966921
-9.600000	0.967474
-9.650000	0.968103
-9.700000	0.968647
-9.750000	0.969233
-9.800000	0.969817
-9.850000	0.970353
-9.900000	0.970891
-9.950000	1
&
218.350000	3.30095e-28
218.300000	3.35279e-28
218.250000	3.40545e-28
218.200000	3.45893e-28
218.150000	3.51325e-28
218.100000	3.56843e-28
218.050000	3.62447e-28
218.000000	3.68139e-28
217.950000	3.73921e-28
217.900000	3.79793e-28
217.850000	3.85758e-28
217.800000	3.91816e-28
217.750000	3.9797e-28
217.700000	4.0422e-28
217.650000	4.10568e-28
217.600000	4.17016e-28
217.550000	4.23565e-28
217.500000	4.30217e-28
217.450000	4.36974e-28
217.400000	4.43836e-28
217.350000	4.50806e-28
217.300000	4.57886e-28
217.250000	4.65077e-28
217.200000	4.72381e-28
217.150000	4.79799e-28
217.100000	4.87335e-28
217.050000	4.94988e-28
217.000000	5.02761e-28
216.950000	5.10657e-28
216.900000	5.18677e-28
216.850000	5.26822e-28
216.800000	5.35096e-28
216.750000	5.43499e-28
216.700000	5.52034e-28
216.650000	5.60704e-28
216.600000	5.69509e-28
216.550000	5.78453e-28
216.500000	5.87537e-28
216.450000	5.96764e-28
216.400000	6.06136e-28
216.350000	6.15655e-28
216.300000	6.25323e-28
216.250000	6.35143e-28
216.200000	6.45117e-28
216.150000	6.55248e-28
216.100000	6.65539e-28
216.050000	6.7599e-28
216.000000	6.86606e-28
215.950000	6.97388e-28
215.900000	7.0834e-28
215.850000	7.19464e-28
215.800000	7.30762e-28
215.750000	7.42238e-28
215.700000	7.53894e-28
215.650000	7.65733e-28
215.600000	7.77758e-28
215.550000	7.89972e-28
215.500000	8.02378e-28
215.450000	8.14978e-28
215.400000	8.27776e-28
215.350000	8.40775e-28
215.300000	8.53979e-28
215.250000	8.67389e-28
215.200000	8.8101e-28
215.150000	8.94845e-28
215.100000	9.08898e-28
215.050000	9.23171e-28
215.000000	9.37668e-28
214.950000	9.52392e-28
214.900000	9.67348e-28
214.850000	9.82539e-28
214.800000	9.97968e-28
214.750000	1.01364e-27
214.700000	1.02956e-27
214.650000	1.04572e-27
214.600000	1.06215e-27
214.550000	1.07883e-27
214.500000	1.09577e-27
214.450000	1.11297e-27
214.400000	1.13045e-27
214.350000	1.1482e-27
214.300000	1.16623e-27
214.250000	1.18455e-27
214.200000	1.20315e-27
214.150000	1.22204e-27
214.100000	1.24123e-27
214.050000	1.26072e-27
214.000000	1.28052e-27
213.950000	1.30063e-27
213.900000	1.32105e-27
213.850000	1.3418e-27
213.800000	1.36287e-27
213.750000	1.38427e-27
213.700000	1.406e-27
213.650000	1.42808e-27
213.600000	1.45051e-27
213.550000	1.47328e-27
213.500000	1.49642e-27
213.450000	1.51992e-27
213.400000	1.54378e-27
213.350000	1.56802e-27
213.300000	1.59265e-27
213.250000	1.61766e-27
213.200000	1.64306e-27
213.150000	1.66886e-27
213.100000	1.69506e-27
213.050000	1.72168e-27
213.000000	1.74871e-27
212.950000	1.77617e-27
212.900000	1.80406e-27
212.850000	1.83239e-27
212.800000	1.86117e-27
212.750000	1.89039e-27
212.700000	1.92007e-27
212.650000	1.95022e-27
212.600000	1.98085e-27
212.550000	2.01195e-27
212.500000	2.04354e-27
212.450000	2.07563e-27
212.400000	2.10822e-27
212.350000	2.14133e-27
212.300000	2.17495e-27
212.250000	2.2091e-27
212.200000	2.24379e-27
212.150000	2.27902e-27
212.100000	2.31481e-27
212.050000	2.35115e-27
212.000000	2.38807e-27
211.950000	2.42557e-27
211.900000	2.46366e-27
211.850000	2.50234e-27
211.800000	2.54163e-27
211.750000	2.58154e-27
211.700000	2.62208e-27
211.650000	2.66325e-27
211.600000	2.70507e-27
211.550000	2.74754e-27
211.500000	2.79068e-27
211.450000	2.8345e-27
211.400000	2.87901e-27
211.350000	2.92421e-27
211.300000	2.97013e-27
211.250000	3.01676e-27
211.200000	3.06413e-27
211.150000	3.11224e-27
211.100000	3.16111e-27
211.050000	3.21074e-27
211.000000	3.26116e-27
210.950000	3.31236e-27
210.900000	3.36437e-27
210.850000	3.4172e-27
210.800000	3.47085e-27
210.750000	3.52535e-27
210.700000	3.5807e-27
210.650000	3.63692e-27
210.600000	3.69403e-27
210.550000	3.75203e-27
210.500000	3.81094e-27
210.450000	3.87078e-27
210.400000	3.93155e-27
210.350000	3.99328e-27
210.300000	4.05598e-27
210.250000	4.11966e-27
210.200000	4.18435e-27
210.150000	4.25005e-27
210.100000	4.31678e-27
210.050000	4.38455e-27
210.000000	4.4534e-27
209.950000	4.52332e-27
209.900000	4.59434e-27
209.850000	4.66648e-27
209.800000	4.73974e-27
209.750000	4.81416e-27
209.700000	4.88975e-27
209.650000	4.96652e-27
209.600000	5.0445e-27
209.550000	5.1237e-27
209.500000	5.20415e-27
209.450000	5.28586e-27
209.400000	5.36885e-27
209.350000	5.45314e-27
209.300000	5.53876e-27
209.250000	5.62572e-27
209.200000	5.71405e-27
209.150000	5.80376e-27
209.100000	5.89488e-27
209.050000	5.98744e-27
209.000000	6.08144e-27
208.950000	6.17692e-27
208.900000	6.2739e-27
208.850000	6.37241e-27
208.800000	6.47246e-27
208.750000	6.57408e-27
208.700000	6.67729e-27
208.650000	6.78213e-27
208.600000	6.88861e-27
208.550000	6.99676e-27
208.500000	7.10661e-27
208.450000	7.21819e-27
208.400000	7.33151e-27
208.350000	7.44662e-27
208.300000	7.56353e-27
208.250000	7.68228e-27
208.200000	7.80289e-27
208.150000	7.9254e-27
208.100000	8.04983e-27
208.050000	8.17621e-27
208.000000	8.30457e-27
207.950000	8.43495e-27
207.900000	8.56738e-27
207.850000	8.70189e-27
207.800000	8.83851e-27
207.750000	8.97727e-27
207.700000	9.11821e-27
207.650000	9.26137e-27
207.600000	9.40677e-27
207.550000	9.55445e-27
207.500000	9.70445e-27
207.450000	9.85681e-27
207.400000	1.00116e-26
207.350000	1.01687e-26
207.300000	1.03284e-26
207.250000	1.04905e-26
207.200000	1.06552e-26
207.150000	1.08225e-26
207.100000	1.09924e-26
207.050000	1.1165e-26
207.000000	1.13403e-26
206.950000	1.15183e-26
206.900000	1.16991e-26
206.850000	1.18828e-26
206.800000	1.20694e-26
206.750000	1.22588e-26
206.700000	1.24513e-26
206.650000	1.26468e-26
206.600000	1.28453e-26
206.550000	1.3047e-26
206.500000	1.32518e-26
206.450000	1.34598e-26
206.400000	1.36711e-26
206.350000	1.38858e-26
206.300000	1.41038e-26
206.250000	1.43252e-26
206.200000	1.45501e-26
206.150000	1.47785e-26
206.100000	1.50105e-26
206.050000	1.52461e-26
206.000000	1.54855e-26
205.950000	1.57286e-26
205.900000	1.59755e-26
205.850000	1.62263e-26
205.800000	1.6481e-26
205.750000	1.67398e-26
205.700000	1.70026e-26
205.650000	1.72695e-26
205.600000	1.75406e-26
205.550000	1.7816e-26
205.500000	1.80956e-26
205.450000	1.83797e-26
205.400000	1.86682e-26
205.350000	1.89613e-26
205.300000	1.9259e-26
205.250000	1.95613e-26
205.200000	1.98684e-26
205.150000	2.01803e-26
205.100000	2.04971e-26
205.050000	2.08189e-26
205.000000	2.11457e-26
204.950000	2.14776e-26
204.900000	2.18148e-26
204.850000	2.21572e-26
204.800000	2.25051e-26
204.750000	2.28584e-26
204.700000	2.32172e-26
204.650000	2.35817e-26
204.600000	2.39519e-26
204.550000	2.43279e-26
204.500000	2.47097e-26
204.450000	2.50976e-26
204.400000	2.54916e-26
204.350000	2.58918e-26
204.300000	2.62982e-26
204.250000	2.67111e-26
204.200000	2.71304e-26
204.150000	2.75563e-26
204.100000	2.79888e-26
204.050000	2.84282e-26
204.000000	2.88745e-26
203.950000	2.93277e-26
203.900000	2.97881e-26
203.850000	3.02557e-26
203.800000	3.07306e-26
203.750000	3.1213e-26
203.700000	3.1703e-26
203.650000	3.22007e-26
203.600000	3.27061e-26
203.550000	3.32195e-26
203.500000	3.3741e-26
203.450000	3.42707e-26
203.400000	3.48086e-26
203.350000	3.5355e-26
203.300000	3.591e-26
203.250000	3.64737e-26
203.200000	3.70462e-26
203.150000	3.76277e-26
203.100000	3.82184e-26
203.050000	3.88183e-26
203.000000	3.94277e-26
202.950000	4.00466e-26
202.900000	4.06752e-26
202.850000	4.13137e-26
202.800000	4.19622e-26
202.750000	4.26208e-26
202.700000	4.32899e-26
202.650000	4.39694e-26
202.600000	4.46596e-26
202.550000	4.53606e-26
202.500000	4.60726e-26
202.450000	4.67958e-26
202.400000	4.75304e-26
202.350000	4.82764e-26
202.300000	4.90342e-26
202.250000	4.98039e-26
202.200000	5.05856e-26
202.150000	5.13797e-26
202.100000	5.21862e-26
202.050000	5.30053e-26
202.000000	5.38373e-26
201.950000	5.46824e-26
201.900000	5.55407e-26
201.850000	5.64125e-26
201.800000	5.7298e-26
201.750000	5.81974e-26
201.700000	5.91108e-26
201.650000	6.00387e-26
201.600000	6.09811e-26
201.550000	6.19382e-26
201.500000	6.29104e-26
201.450000	6.38979e-26
201.400000	6.49009e-26
201.350000	6.59196e-26
201.300000	6.69542e-26
201.250000	6.80052e-26
201.200000	6.90726e-26
201.150000	7.01568e-26
201.100000	7.1258e-26
201.050000	7.23764e-26
201.000000	7.35124e-26
200.950000	7.46663e-26
200.900000	7.58383e-26
200.850000	7.70286e-26
200.800000	7.82376e-26
200.750000	7.94657e-26
200.700000	8.07129e-26
200.650000	8.19798e-26
200.600000	8.32665e-26
200.550000	8.45735e-26
200.500000	8.59009e-26
200.450000	8.72492e-26
200.400000	8.86186e-26
200.350000	9.00095e-26
200.300000	9.14223e-26
200.250000	9.28572e-26
200.200000	9.43147e-26
200.150000	9.5795e-26
200.100000	9.72985e-26
200.050000	9.88257e-26
200.000000	1.00377e-25
199.950000	1.01952e-25
199.900000	1.03552e-25
199.850000	1.05178e-25
199.800000	1.06829e-25
199.750000	1.08505e-25
199.700000	1.10208e-25
199.650000	1.11938e-25
199.600000	1.13695e-25
199.550000	1.15479e-25
199.500000	1.17292e-25
199.450000	1.19133e-25
199.400000	1.21003e-25
199.350000	1.22902e-25
199.300000	1.24831e-25
199.250000	1.2679e-25
199.200000	1.2878e-25
199.150000	1.30801e-25
199.100000	1.32854e-25
199.050000	1.34939e-25
199.000000	1.37057e-25
198.950000	1.39208e-25
198.900000	1.41393e-25
198.850000	1.43612e-25
198.800000	1.45866e-25
198.750000	1.48155e-25
198.700000	1.5048e-25
198.650000	1.52842e-25
198.600000	1.55241e-25
198.550000	1.57677e-25
198.500000	1.60152e-25
198.450000	1.62666e-25
198.400000	1.65219e-25
198.350000	1.67812e-25
198.300000	1.70445e-25
198.250000	1.7312e-25
198.200000	1.75837e-25
198.150000	1.78597e-25
198.100000	1.814e-25
198.050000	1.84247e-25
198.000000	1.87139e-25
197.950000	1.90076e-25
197.900000	1.93059e-25
197.850000	1.96088e-25
197.800000	1.99166e-25
197.750000	2.02292e-25
197.700000	2.05466e-25
197.650000	2.08691e-25
197.600000	2.11966e-25
197.550000	2.15293e-25
197.500000	2.18672e-25
197.450000	2.22103e-25
197.400000	2.25589e-25
197.350000	2.29129e-25
197.300000	2.32725e-25
197.250000	2.36378e-25
197.200000	2.40087e-25
197.150000	2.43855e-25
197.100000	2.47682e-25
197.050000	2.51569e-25
197.000000	2.55517e-25
196.950000	2.59527e-25
196.900000	2.636e-25
196.850000	2.67737e-25
196.800000	2.71939e-25
196.750000	2.76206e-25
196.700000	2.80541e-25
196.650000	2.84944e-25
196.600000	2.89415e-25
196.550000	2.93957e-25
196.500000	2.98571e-25
196.450000	3.03256e-25
196.400000	3.08015e-25
196.350000	3.12849e-25
196.300000	3.17759e-25
196.250000	3.22745e-25
196.200000	3.2781e-25
196.150000	3.32954e-25
196.100000	3.3818e-25
196.050000	3.43487e-25
196.000000	3.48877e-25
195.950000	3.54352e-25
195.900000	3.59913e-25
195.850000	3.65561e-25
195.800000	3.71298e-25
195.750000	3.77124e-25
195.700000	3.83042e-25
195.650000	3.89053e-25
195.600000	3.95159e-25
195.550000	4.0136e-25
195.500000	4.07658e-25
195.450000	4.14056e-25
195.400000	4.20553e-25
195.350000	4.27153e-25
195.300000	4.33856e-25
195.250000	4.40664e-25
195.200000	4.47579e-25
195.150000	4.54603e-25
195.100000	4.61737e-25
195.050000	4.68983e-25
195.000000	4.76342e-25
194.950000	4.83817e-25
194.900000	4.91409e-25
194.850000	4.99121e-25
194.800000	5.06953e-25
194.750000	5.14908e-25
194.700000	5.22988e-25
194.650000	5.31195e-25
194.600000	5.39531e-25
194.550000	5.47997e-25
194.500000	5.56596e-25
194.450000	5.65331e-25
194.400000	5.74202e-25
194.350000	5.83212e-25
194.300000	5.92364e-25
194.250000	6.01659e-25
194.200000	6.111e-25
194.150000	6.2069e-25
194.100000	6.30429e-25
194.050000	6.40322e-25
194.000000	6.5037e-25
193.950000	6.60575e-25
193.900000	6.70941e-25
193.850000	6.81469e-25
193.800000	6.92162e-25
193.750000	7.03024e-25
193.700000	7.14055e-25
193.650000	7.2526e-25
193.600000	7.3664e-25
193.550000	7.48199e-25
193.500000	7.59939e-25
193.450000	7.71864e-25
193.400000	7.83976e-25
193.350000	7.96277e-25
193.300000	8.08772e-25
193.250000	8.21463e-25
193.200000	8.34352e-25
193.150000	8.47444e-25
193.100000	8.60742e-25
193.050000	8.74248e-25
193.000000	8.87966e-25
192.950000	9.01899e-25
192.900000	9.16051e-25
192.850000	9.30425e-25
192.800000	9.45024e-25
192.750000	9.59852e-25
192.700000	9.74913e-25
192.650000	9.90211e-25
192.600000	1.00575e-24
192.550000	1.02153e-24
192.500000	1.03756e-24
192.450000	1.05384e-24
192.400000	1.07037e-24
192.350000	1.08717e-24
192.300000	1.10423e-24
192.250000	1.12155e-24
192.200000	1.13915e-24
192.150000	1.15702e-24
192.100000	1.17518e-24
192.050000	1.19362e-24
192.000000	1.21235e-24
191.950000	1.23137e-24
191.900000	1.25069e-24
191.850000	1.27031e-24
191.800000	1.29024e-24
191.750000	1.31049e-24
191.700000	1.33105e-24
191.650000	1.35194e-24
191.600000	1.37315e-24
191.550000	1.39469e-24
191.500000	1.41658e-24
191.450000	1.4388e-24
191.400000	1.46138e-24
191.350000	1.48431e-24
191.300000	1.5076e-24
191.250000	1.53125e-24
191.200000	1.55527e-24
191.150000	1.57968e-24
191.100000	1.60446e-24
191.050000	1.62964e-24
191.000000	1.6552e-24
190.950000	1.68117e-24
190.900000	1.70755e-24
190.850000	1.73434e-24
190.800000	1.76155e-24
190.750000	1.78919e-24
190.700000	1.81726e-24
190.650000	1.84578e-24
190.600000	1.87474e-24
190.550000	1.90415e-24
190.500000	1.93402e-24
190.450000	1.96437e-24
190.400000	1.99519e-24
190.350000	2.02649e-24
190.300000	2.05829e-24
190.250000	2.09058e-24
190.200000	2.12338e-24
190.150000	2.15669e-24
190.100000	2.19053e-24
190.050000	2.2249e-24
190.000000	2.2598e-24
189.950000	2.29526e-24
189.900000	2.33127e-24
189.850000	2.36785e-24
189.800000	2.40499e-24
189.750000	2.44273e-24
189.700000	2.48105e-24
189.650000	2.51998e-24
189.600000	2.55951e-24
189.550000	2.59967e-24
189.500000	2.64045e-24
189.450000	2.68188e-24
189.400000	2.72395e-24
189.350000	2.76669e-24
189.300000	2.81009e-24
189.250000	2.85418e-24
189.200000	2.89896e-24
189.150000	2.94444e-24
189.100000	2.99063e-24
189.050000	3.03755e-24
189.000000	3.08521e-24
188.950000	3.13361e-24
188.900000	3.18277e-24
188.850000	3.2327e-24
188.800000	3.28342e-24
188.750000	3.33493e-24
188.700000	3.38725e-24
188.650000	3.44039e-24
188.600000	3.49436e-24
188.550000	3.54919e-24
188.500000	3.60487e-24
188.450000	3.66142e-24
188.400000	3.71886e-24
188.350000	3.7772e-24
188.300000	3.83646e-24
188.250000	3.89664e-24
188.200000	3.95778e-24
188.150000	4.01986e-24
188.100000	4.08293e-24
188.050000	4.14698e-24
188.000000	4.21204e-24
187.950000	4.27812e-24
187.900000	4.34523e-24
187.850000	4.4134e-24
187.800000	4.48263e-24
187.750000	4.55295e-24
187.700000	4.62438e-24
187.650000	4.69692e-24
187.600000	4.77061e-24
187.550000	4.84545e-24
187.500000	4.92146e-24
187.450000	4.99866e-24
187.400000	5.07708e-24
187.350000	5.15673e-24
187.300000	5.23762e-24
187.250000	5.31979e-24
187.200000	5.40324e-24
187.150000	5.488e-24
187.100000	5.57409e-24
187.050000	5.66154e-24
187.000000	5.75035e-24
186.950000	5.84055e-24
186.900000	5.93218e-24
186.850000	6.02523e-24
186.800000	6.11975e-24
186.750000	6.21575e-24
186.700000	6.31326e-24
186.650000	6.41229e-24
186.600000	6.51288e-24
186.550000	6.61505e-24
186.500000	6.71882e-24
186.450000	6.82422e-24
186.400000	6.93126e-24
186.350000	7.03999e-24
186.300000	7.15043e-24
186.250000	7.26259e-24
186.200000	7.37652e-24
186.150000	7.49223e-24
186.100000	7.60976e-24
186.050000	7.72913e-24
186.000000	7.85037e-24
185.950000	7.97352e-24
185.900000	8.09859e-24
185.850000	8.22563e-24
185.800000	8.35466e-24
185.750000	8.48571e-24
185.700000	8.61882e-24
185.650000	8.75402e-24
185.600000	8.89133e-24
185.550000	9.0308e-24
185.500000	9.17246e-24
185.450000	9.31634e-24
185.400000	9.46248e-24
185.350000	9.61091e-24
185.300000	9.76166e-24
185.250000	9.91478e-24
185.200000	1.00703e-23
185.150000	1.02283e-23
185.100000	1.03887e-23
185.050000	1.05517e-23
185.000000	1.07172e-23
184.950000	1.08853e-23
184.900000	1.1056e-23
184.850000	1.12294e-23
184.800000	1.14056e-23
184.750000	1.15845e-23
184.700000	1.17662e-23
184.650000	1.19508e-23
184.600000	1.21382e-23
184.550000	1.23286e-23
184.500000	1.2522e-23
184.450000	1.27184e-23
184.400000	1.29179e-23
184.350000	1.31205e-23
184.300000	1.33263e-23
184.250000	1.35353e-23
184.200000	1.37476e-23
184.150000	1.39633e-23
184.100000	1.41823e-23
184.050000	1.44047e-23
184.000000	1.46307e-23
183.950000	1.48602e-23
183.900000	1.50932e-23
183.850000	1.533e-23
183.800000	1.55704e-23
183.750000	1.58146e-23
183.700000	1.60627e-23
183.650000	1.63146e-23
183.600000	1.65705e-23
183.550000	1.68304e-23
183.500000	1.70944e-23
183.450000	1.73625e-23
183.400000	1.76348e-23
183.350000	1.79114e-23
183.300000	1.81924e-23
183.250000	1.84777e-23
183.200000	1.87675e-23
183.150000	1.90619e-23
183.100000	1.93609e-23
183.050000	1.96645e-23
183.000000	1.99729e-23
182.950000	2.02862e-23
182.900000	2.06044e-23
182.850000	2.09275e-23
182.800000	2.12558e-23
182.750000	2.15891e-23
182.700000	2.19278e-23
182.650000	2.22717e-23
182.600000	2.2621e-23
182.550000	2.29758e-23
182.500000	2.33361e-23
182.450000	2.37021e-23
182.400000	2.40739e-23
182.350000	2.44514e-23
182.300000	2.48349e-23
182.250000	2.52244e-23
182.200000	2.562e-23
182.150000	2.60218e-23
182.100000	2.643e-23
182.050000	2.68445e-23
182.000000	2.72655e-23
181.950000	2.76931e-23
181.900000	2.81274e-23
181.850000	2.85686e-23
181.800000	2.90166e-23
181.750000	2.94717e-23
181.700000	2.99339e-23
181.650000	3.04034e-23
181.600000	3.08802e-23
181.550000	3.13645e-23
181.500000	3.18564e-23
181.450000	3.2356e-23
181.400000	3.28635e-23
181.350000	3.33789e-23
181.300000	3.39024e-23
181.250000	3.4434e-23
181.200000	3.49741e-23
181.150000	3.55226e-23
181.100000	3.60797e-23
181.050000	3.66455e-23
181.000000	3.72202e-23
180.950000	3.78039e-23
180.900000	3.83968e-23
180.850000	3.8999e-23
180.800000	3.96106e-23
180.750000	4.02318e-23
180.700000	4.08627e-23
180.650000	4.15035e-23
180.600000	4.21544e-23
180.550000	4.28155e-23
180.500000	4.34869e-23
180.450000	4.41689e-23
180.400000	4.48616e-23
180.350000	4.55651e-23
180.300000	4.62797e-23
180.250000	4.70055e-23
180.200000	4.77426e-23
180.150000	4.84913e-23
180.100000	4.92518e-23
180.050000	5.00242e-23
180.000000	5.08086e-23
179.950000	5.16054e-23
179.900000	5.24147e-23
179.850000	5.32367e-23
179.800000	5.40715e-23
179.750000	5.49195e-23
179.700000	5.57807e-23
179.650000	5.66554e-23
179.600000	5.75439e-23
179.550000	5.84463e-23
179.500000	5.93628e-23
179.450000	6.02937e-23
179.400000	6.12392e-23
179.350000	6.21996e-23
179.300000	6.31749e-23
179.250000	6.41656e-23
179.200000	6.51718e-23
179.150000	6.61938e-23
179.100000	6.72318e-23
179.050000	6.82861e-23
179.000000	6.93569e-23
178.950000	7.04445e-23
178.900000	7.15492e-23
178.850000	7.26712e-23
178.800000	7.38107e-23
178.750000	7.49682e-23
178.700000	7.61437e-23
178.650000	7.73378e-23
178.600000	7.85505e-23
178.550000	7.97822e-23
178.500000	8.10333e-23
178.450000	8.2304e-23
178.400000	8.35946e-23
178.350000	8.49054e-23
178.300000	8.62368e-23
178.250000	8.7589e-23
178.200000	8.89625e-23
178.150000	9.03575e-23
178.100000	9.17743e-23
178.050000	9.32134e-23
178.000000	9.4675e-23
177.950000	9.61596e-23
177.900000	9.76674e-23
177.850000	9.91989e-23
177.800000	1.00754e-22
177.750000	1.02334e-22
177.700000	1.03939e-22
177.650000	1.05569e-22
177.600000	1.07224e-22
177.550000	1.08905e-22
177.500000	1.10613e-22
177.450000	1.12347e-22
177.400000	1.14109e-22
177.350000	1.15898e-22
177.300000	1.17715e-22
177.250000	1.19561e-22
177.200000	1.21436e-22
177.150000	1.2334e-22
177.100000	1.25274e-22
177.050000	1.27238e-22
177.000000	1.29233e-22
176.950000	1.3126e-22
176.900000	1.33318e-22
176.850000	1.35408e-22
176.800000	1.37531e-22
176.750000	1.39688e-22
176.700000	1.41878e-22
176.650000	1.44103e-22
176.600000	1.46362e-22
176.550000	1.48657e-22
176.500000	1.50988e-22
176.450000	1.53355e-22
176.400000	1.5576e-22
176.350000	1.58202e-22
176.300000	1.60682e-22
176.250000	1.63202e-22
176.200000	1.6576e-22
176.150000	1.68359e-22
176.100000	1.70999e-22
176.050000	1.7368e-22
176.000000	1.76403e-22
175.950000	1.79169e-22
175.900000	1.81978e-22
175.850000	1.84832e-22
175.800000	1.87729e-22
175.750000	1.90673e-22
175.700000	1.93662e-22
175.650000	1.96699e-22
175.600000	1.99783e-22
175.550000	2.02915e-22
175.500000	2.06096e-22
175.450000	2.09328e-22
175.400000	2.1261e-22
175.350000	2.15943e-22
175.300000	2.19329e-22
175.250000	2.22767e-22
175.200000	2.2626e-22
175.150000	2.29807e-22
175.100000	2.3341e-22
175.050000	2.3707e-22
175.000000	2.40787e-22
174.950000	2.44562e-22
174.900000	2.48396e-22
174.850000	2.5229e-22
174.800000	2.56246e-22
174.750000	2.60263e-22
174.700000	2.64343e-22
174.650000	2.68488e-22
174.600000	2.72697e-22
174.550000	2.76972e-22
174.500000	2.81315e-22
174.450000	2.85725e-22
174.400000	2.90204e-22
174.350000	2.94754e-22
174.300000	2.99375e-22
174.250000	3.04069e-22
174.200000	3.08836e-22
174.150000	3.13677e-22
174.100000	3.18595e-22
174.050000	3.2359e-22
174.000000	3.28663e-22
173.950000	3.33815e-22
173.900000	3.39049e-22
173.850000	3.44364e-22
173.800000	3.49763e-22
173.750000	3.55246e-22
173.700000	3.60815e-22
173.650000	3.66472e-22
173.600000	3.72217e-22
173.550000	3.78052e-22
173.500000	3.83979e-22
173.450000	3.89998e-22
173.400000	3.96112e-22
173.350000	4.02322e-22
173.300000	4.08629e-22
173.250000	4.15035e-22
173.200000	4.21541e-22
173.150000	4.2815e-22
173.100000	4.34862e-22
173.050000	4.41679e-22
173.000000	4.48603e-22
172.950000	4.55635e-22
172.900000	4.62778e-22
172.850000	4.70033e-22
172.800000	4.77401e-22
172.750000	4.84885e-22
172.700000	4.92486e-22
172.650000	5.00206e-22
172.600000	5.08048e-22
172.550000	5.16012e-22
172.500000	5.24101e-22
172.450000	5.32317e-22
172.400000	5.40661e-22
172.350000	5.49137e-22
172.300000	5.57745e-22
172.250000	5.66488e-22
172.200000	5.75368e-22
172.150000	5.84388e-22
172.100000	5.93548e-22
172.050000	6.02853e-22
172.000000	6.12303e-22
171.950000	6.21901e-22
171.900000	6.3165e-22
171.850000	6.41551e-22
171.800000	6.51608e-22
171.750000	6.61822e-22
171.700000	6.72196e-22
171.650000	6.82733e-22
171.600000	6.93435e-22
171.550000	7.04305e-22
171.500000	7.15345e-22
171.450000	7.26558e-22
171.400000	7.37947e-22
171.350000	7.49515e-22
171.300000	7.61263e-22
171.250000	7.73196e-22
171.200000	7.85316e-22
171.150000	7.97626e-22
171.100000	8.10128e-22
171.050000	8.22827e-22
171.000000	8.35725e-22
170.950000	8.48824e-22
170.900000	8.62129e-22
170.850000	8.75643e-22
170.800000	8.89368e-22
170.750000	9.03309e-22
170.700000	9.17468e-22
170.650000	9.31849e-22
170.600000	9.46455e-22
170.550000	9.6129e-22
170.500000	9.76357e-22
170.450000	9.91661e-22
170.400000	1.0072e-21
170.350000	1.02299e-21
170.300000	1.03903e-21
170.250000	1.05531e-21
170.200000	1.07185e-21
170.150000	1.08865e-21
170.100000	1.10572e-21
170.050000	1.12305e-21
170.000000	1.14065e-21
169.950000	1.15853e-21
169.900000	1.17669e-21
169.850000	1.19513e-21
169.800000	1.21386e-21
169.750000	1.23289e-21
169.700000	1.25221e-21
169.650000	1.27184e-21
169.600000	1.29177e-21
169.550000	1.31202e-21
169.500000	1.33258e-21
169.450000	1.35347e-21
169.400000	1.37468e-21
169.350000	1.39623e-21
169.300000	1.41811e-21
169.250000	1.44034e-21
169.200000	1.46291e-21
169.150000	1.48584e-21
169.100000	1.50913e-21
169.050000	1.53278e-21
169.000000	1.55681e-21
168.950000	1.58121e-21
168.900000	1.60599e-21
168.850000	1.63116e-21
168.800000	1.65672e-21
168.750000	1.68269e-21
168.700000	1.70906e-21
168.650000	1.73585e-21
168.600000	1.76305e-21
168.550000	1.79069e-21
168.500000	1.81875e-21
168.450000	1.84725e-21
168.400000	1.87621e-21
168.350000	1.90561e-21
168.300000	1.93548e-21
168.250000	1.96581e-21
168.200000	1.99662e-21
168.150000	2.02791e-21
168.100000	2.05969e-21
168.050000	2.09197e-21
168.000000	2.12476e-21
167.950000	2.15806e-21
167.900000	2.19188e-21
167.850000	2.22623e-21
167.800000	2.26112e-21
167.750000	2.29655e-21
167.700000	2.33255e-21
167.650000	2.3691e-21
167.600000	2.40623e-21
167.550000	2.44394e-21
167.500000	2.48224e-21
167.450000	2.52114e-21
167.400000	2.56065e-21
167.350000	2.60078e-21
167.300000	2.64154e-21
167.250000	2.68293e-21
167.200000	2.72498e-21
167.150000	2.76768e-21
167.100000	2.81106e-21
167.050000	2.85511e-21
167.000000	2.89985e-21
166.950000	2.9453e-21
166.900000	2.99145e-21
166.850000	3.03833e-21
166.800000	3.08595e-21
166.750000	3.13431e-21
166.700000	3.18342e-21
166.650000	3.23331e-21
166.600000	3.28398e-21
166.550000	3.33544e-21
166.500000	3.38771e-21
166.450000	3.4408e-21
166.400000	3.49472e-21
166.350000	3.54948e-21
166.300000	3.60511e-21
166.250000	3.6616e-21
166.200000	3.71898e-21
166.150000	3.77726e-21
166.100000	3.83645e-21
166.050000	3.89657e-21
166.000000	3.95763e-21
165.950000	4.01965e-21
165.900000	4.08263e-21
165.850000	4.14661e-21
165.800000	4.21159e-21
165.750000	4.27758e-21
165.700000	4.34461e-21
165.650000	4.41269e-21
165.600000	4.48184e-21
165.550000	4.55207e-21
165.500000	4.6234e-21
165.450000	4.69585e-21
165.400000	4.76943e-21
165.350000	4.84417e-21
165.300000	4.92007e-21
165.250000	4.99717e-21
165.200000	5.07547e-21
165.150000	5.155e-21
165.100000	5.23578e-21
165.050000	5.31782e-21
165.000000	5.40115e-21
164.950000	5.48578e-21
164.900000	5.57174e-21
164.850000	5.65904e-21
164.800000	5.74771e-21
164.750000	5.83778e-21
164.700000	5.92925e-21
164.650000	6.02215e-21
164.600000	6.11652e-21
164.550000	6.21236e-21
164.500000	6.3097e-21
164.450000	6.40856e-21
164.400000	6.50898e-21
164.350000	6.61096e-21
164.300000	6.71455e-21
164.250000	6.81976e-21
164.200000	6.92661e-21
164.150000	7.03514e-21
164.100000	7.14537e-21
164.050000	7.25733e-21
164.000000	7.37104e-21
163.950000	7.48653e-21
163.900000	7.60384e-21
163.850000	7.72298e-21
163.800000	7.84398e-21
163.750000	7.96688e-21
163.700000	8.09171e-21
163.650000	8.21849e-21
163.600000	8.34726e-21
163.550000	8.47804e-21
163.500000	8.61088e-21
163.450000	8.74579e-21
163.400000	8.88282e-21
163.350000	9.02199e-21
163.300000	9.16335e-21
163.250000	9.30692e-21
163.200000	9.45273e-21
163.150000	9.60083e-21
163.100000	9.75126e-21
163.050000	9.90403e-21
163.000000	1.00592e-20
162.950000	1.02168e-20
162.900000	1.03769e-20
162.850000	1.05395e-20
162.800000	1.07046e-20
162.750000	1.08723e-20
162.700000	1.10426e-20
162.650000	1.12156e-20
162.600000	1.13914e-20
162.550000	1.15698e-20
162.500000	1.17511e-20
162.450000	1.19352e-20
162.400000	1.21222e-20
162.350000	1.23121e-20
162.300000	1.2505e-20
162.250000	1.27009e-20
162.200000	1.28999e-20
162.150000	1.3102e-20
162.100000	1.33072e-20
162.050000	1.35157e-20
162.000000	1.37275e-20
161.950000	1.39425e-20
161.900000	1.41609e-20
161.850000	1.43828e-20
161.800000	1.46081e-20
161.750000	1.4837e-20
161.700000	1.50694e-20
161.650000	1.53055e-20
161.600000	1.55453e-20
161.550000	1.57888e-20
161.500000	1.60362e-20
161.450000	1.62874e-20
161.400000	1.65425e-20
161.350000	1.68017e-20
161.300000	1.70649e-20
161.250000	1.73322e-20
161.200000	1.76038e-20
161.150000	1.78795e-20
161.100000	1.81596e-20
161.050000	1.84441e-20
161.000000	1.8733e-20
160.950000	1.90265e-20
160.900000	1.93246e-20
160.850000	1.96273e-20
160.800000	1.99347e-20
160.750000	2.0247e-20
160.700000	2.05642e-20
160.650000	2.08863e-20
160.600000	2.12135e-20
160.550000	2.15458e-20
160.500000	2.18834e-20
160.450000	2.22262e-20
160.400000	2.25743e-20
160.350000	2.2928e-20
160.300000	2.32871e-20
160.250000	2.36519e-20
160.200000	2.40224e-20
160.150000	2.43987e-20
160.100000	2.47809e-20
160.050000	2.51691e-20
160.000000	2.55633e-20
159.950000	2.59638e-20
159.900000	2.63705e-20
159.850000	2.67836e-20
159.800000	2.72031e-20
159.750000	2.76292e-20
159.700000	2.8062e-20
159.650000	2.85016e-20
159.600000	2.8948e-20
159.550000	2.94015e-20
159.500000	2.9862e-20
159.450000	3.03298e-20
159.400000	3.08048e-20
159.350000	3.12874e-20
159.300000	3.17774e-20
159.250000	3.22752e-20
159.200000	3.27807e-20
159.150000	3.32942e-20
159.100000	3.38157e-20
159.050000	3.43454e-20
159.000000	3.48834e-20
158.950000	3.54297e-20
158.900000	3.59847e-20
158.850000	3.65483e-20
158.800000	3.71208e-20
158.750000	3.77022e-20
158.700000	3.82928e-20
158.650000	3.88926e-20
158.600000	3.95017e-20
158.550000	4.01204e-20
158.500000	4.07488e-20
158.450000	4.13871e-20
158.400000	4.20353e-20
158.350000	4.26937e-20
158.300000	4.33624e-20
158.250000	4.40416e-20
158.200000	4.47314e-20
158.150000	4.5432e-20
158.100000	4.61436e-20
158.050000	4.68663e-20
158.000000	4.76003e-20
157.950000	4.83459e-20
157.900000	4.91031e-20
157.850000	4.98722e-20
157.800000	5.06533e-20
157.750000	5.14466e-20
157.700000	5.22524e-20
157.650000	5.30707e-20
157.600000	5.39019e-20
157.550000	5.47461e-20
157.500000	5.56036e-20
157.450000	5.64744e-20
157.400000	5.73589e-20
157.350000	5.82573e-20
157.300000	5.91697e-20
157.250000	6.00964e-20
157.200000	6.10376e-20
157.150000	6.19935e-20
157.100000	6.29644e-20
157.050000	6.39505e-20
157.000000	6.49521e-20
156.950000	6.59693e-20
156.900000	6.70025e-20
156.850000	6.80518e-20
156.800000	6.91176e-20
156.750000	7.02e-20
156.700000	7.12994e-20
156.650000	7.24161e-20
156.600000	7.35502e-20
156.550000	7.4702e-20
156.500000	7.58719e-20
156.450000	7.70601e-20
156.400000	7.82669e-20
156.350000	7.94927e-20
156.300000	8.07376e-20
156.250000	8.2002e-20
156.200000	8.32861e-20
156.150000	8.45904e-20
156.100000	8.59152e-20
156.050000	8.72606e-20
156.000000	8.86271e-20
155.950000	9.00151e-20
155.900000	9.14247e-20
155.850000	9.28564e-20
155.800000	9.43106e-20
155.750000	9.57875e-20
155.700000	9.72875e-20
155.650000	9.8811e-20
155.600000	1.00358e-19
155.550000	1.0193e-19
155.500000	1.03526e-19
155.450000	1.05147e-19
155.400000	1.06794e-19
155.350000	1.08466e-19
155.300000	1.10165e-19
155.250000	1.1189e-19
155.200000	1.13642e-19
155.150000	1.15422e-19
155.100000	1.17229e-19
155.050000	1.19065e-19
155.000000	1.20929e-19
154.950000	1.22823e-19
154.900000	1.24746e-19
154.850000	1.267e-19
154.800000	1.28684e-19
154.750000	1.30699e-19
154.700000	1.32745e-19
154.650000	1.34824e-19
154.600000	1.36935e-19
154.550000	1.39079e-19
154.500000	1.41257e-19
154.450000	1.43469e-19
154.400000	1.45715e-19
154.350000	1.47997e-19
154.300000	1.50314e-19
154.250000	1.52668e-19
154.200000	1.55059e-19
154.150000	1.57487e-19
154.100000	1.59953e-19
154.050000	1.62457e-19
154.000000	1.65001e-19
153.950000	1.67584e-19
153.900000	1.70208e-19
153.850000	1.72874e-19
153.800000	1.7558e-19
153.750000	1.7833e-19
153.700000	1.81122e-19
153.650000	1.83958e-19
153.600000	1.86838e-19
153.550000	1.89764e-19
153.500000	1.92735e-19
153.450000	1.95753e-19
153.400000	1.98818e-19
153.350000	2.0193e-19
153.300000	2.05092e-19
153.250000	2.08303e-19
153.200000	2.11565e-19
153.150000	2.14877e-19
153.100000	2.18242e-19
153.050000	2.21659e-19
153.000000	2.25129e-19
152.950000	2.28654e-19
152.900000	2.32234e-19
152.850000	2.3587e-19
152.800000	2.39563e-19
152.750000	2.43314e-19
152.700000	2.47123e-19
152.650000	2.50992e-19
152.600000	2.54922e-19
152.550000	2.58913e-19
152.500000	2.62967e-19
152.450000	2.67084e-19
152.400000	2.71265e-19
152.350000	2.75512e-19
152.300000	2.79826e-19
152.250000	2.84207e-19
152.200000	2.88656e-19
152.150000	2.93175e-19
152.100000	2.97765e-19
152.050000	3.02427e-19
152.000000	3.07162e-19
151.950000	3.11971e-19
151.900000	3.16855e-19
151.850000	3.21815e-19
151.800000	3.26854e-19
151.750000	3.31971e-19
151.700000	3.37168e-19
151.650000	3.42446e-19
151.600000	3.47807e-19
151.550000	3.53252e-19
151.500000	3.58783e-19
151.450000	3.64399e-19
151.400000	3.70104e-19
151.350000	3.75898e-19
151.300000	3.81783e-19
151.250000	3.8776e-19
151.200000	3.9383e-19
151.150000	3.99995e-19
151.100000	4.06257e-19
151.050000	4.12617e-19
151.000000	4.19076e-19
150.950000	4.25637e-19
150.900000	4.323e-19
150.850000	4.39067e-19
150.800000	4.45941e-19
150.750000	4.52921e-19
150.700000	4.60012e-19
150.650000	4.67213e-19
150.600000	4.74527e-19
150.550000	4.81955e-19
150.500000	4.89499e-19
150.450000	4.97162e-19
150.400000	5.04945e-19
150.350000	5.12849e-19
150.300000	5.20877e-19
150.250000	5.29031e-19
150.200000	5.37312e-19
150.150000	5.45723e-19
150.100000	5.54265e-19
150.050000	5.62941e-19
150.000000	5.71753e-19
149.950000	5.80703e-19
149.900000	5.89793e-19
149.850000	5.99025e-19
149.800000	6.08402e-19
149.750000	6.17925e-19
149.700000	6.27598e-19
149.650000	6.37422e-19
149.600000	6.47399e-19
149.550000	6.57533e-19
149.500000	6.67825e-19
149.450000	6.78278e-19
149.400000	6.88895e-19
149.350000	6.99678e-19
149.300000	7.1063e-19
149.250000	7.21753e-19
149.200000	7.3305e-19
149.150000	7.44524e-19
149.100000	7.56178e-19
149.050000	7.68014e-19
149.000000	7.80035e-19
148.950000	7.92244e-19
148.900000	8.04645e-19
148.850000	8.17239e-19
148.800000	8.3003e-19
148.750000	8.43022e-19
148.700000	8.56217e-19
148.650000	8.69618e-19
148.600000	8.83229e-19
148.550000	8.97053e-19
148.500000	9.11093e-19
148.450000	9.25353e-19
148.400000	9.39837e-19
148.350000	9.54546e-19
148.300000	9.69486e-19
148.250000	9.8466e-19
148.200000	1.00007e-18
148.150000	1.01572e-18
148.100000	1.03162e-18
148.050000	1.04777e-18
148.000000	1.06417e-18
147.950000	1.08082e-18
147.900000	1.09774e-18
147.850000	1.11492e-18
147.800000	1.13237e-18
147.750000	1.15009e-18
147.700000	1.16809e-18
147.650000	1.18637e-18
147.600000	1.20494e-18
147.550000	1.22379e-18
147.500000	1.24295e-18
147.450000	1.2624e-18
147.400000	1.28216e-18
147.350000	1.30222e-18
147.300000	1.3226e-18
147.250000	1.3433e-18
147.200000	1.36432e-18
147.150000	1.38568e-18
147.100000	1.40736e-18
147.050000	1.42939e-18
147.000000	1.45176e-18
146.950000	1.47447e-18
146.900000	1.49755e-18
146.850000	1.52099e-18
146.800000	1.54479e-18
146.750000	1.56896e-18
146.700000	1.59352e-18
146.650000	1.61845e-18
146.600000	1.64378e-18
146.550000	1.66951e-18
146.500000	1.69563e-18
146.450000	1.72217e-18
146.400000	1.74912e-18
146.350000	1.77649e-18
146.300000	1.80429e-18
146.250000	1.83252e-18
146.200000	1.8612e-18
146.150000	1.89033e-18
146.100000	1.91991e-18
146.050000	1.94995e-18
146.000000	1.98046e-18
145.950000	2.01145e-18
145.900000	2.04293e-18
145.850000	2.0749e-18
145.800000	2.10737e-18
145.750000	2.14034e-18
145.700000	2.17384e-18
145.650000	2.20785e-18
145.600000	2.2424e-18
145.550000	2.27749e-18
145.500000	2.31313e-18
145.450000	2.34932e-18
145.400000	2.38608e-18
145.350000	2.42342e-18
145.300000	2.46134e-18
145.250000	2.49985e-18
145.200000	2.53897e-18
145.150000	2.5787e-18
145.100000	2.61905e-18
145.050000	2.66003e-18
145.000000	2.70165e-18
144.950000	2.74392e-18
144.900000	2.78686e-18
144.850000	2.83047e-18
144.800000	2.87475e-18
144.750000	2.91973e-18
144.700000	2.96542e-18
144.650000	3.01182e-18
144.600000	3.05894e-18
144.550000	3.1068e-18
144.500000	3.15541e-18
144.450000	3.20479e-18
144.400000	3.25493e-18
144.350000	3.30586e-18
144.300000	3.35758e-18
144.250000	3.41011e-18
144.200000	3.46347e-18
144.150000	3.51766e-18
144.100000	3.5727e-18
144.050000	3.62859e-18
144.000000	3.68537e-18
143.950000	3.74303e-18
143.900000	3.80159e-18
143.850000	3.86107e-18
143.800000	3.92148e-18
143.750000	3.98283e-18
143.700000	4.04514e-18
143.650000	4.10843e-18
143.600000	4.17271e-18
143.550000	4.23799e-18
143.500000	4.3043e-18
143.450000	4.37164e-18
143.400000	4.44003e-18
143.350000	4.5095e-18
143.300000	4.58005e-18
143.250000	4.6517e-18
143.200000	4.72447e-18
143.150000	4.79839e-18
143.100000	4.87346e-18
143.050000	4.9497e-18
143.000000	5.02714e-18
142.950000	5.10578e-18
142.900000	5.18566e-18
142.850000	5.26679e-18
142.800000	5.34918e-18
142.750000	5.43286e-18
142.700000	5.51786e-18
142.650000	5.60418e-18
142.600000	5.69185e-18
142.550000	5.78089e-18
142.500000	5.87133e-18
142.450000	5.96318e-18
142.400000	6.05646e-18
142.350000	6.15121e-18
142.300000	6.24743e-18
142.250000	6.34517e-18
142.200000	6.44443e-18
142.150000	6.54524e-18
142.100000	6.64763e-18
142.050000	6.75162e-18
142.000000	6.85723e-18
141.950000	6.9645e-18
141.900000	7.07345e-18
141.850000	7.1841e-18
141.800000	7.29648e-18
141.750000	7.41061e-18
141.700000	7.52654e-18
141.650000	7.64427e-18
141.600000	7.76385e-18
141.550000	7.88529e-18
141.500000	8.00864e-18
141.450000	8.13391e-18
141.400000	8.26114e-18
141.350000	8.39037e-18
141.300000	8.52161e-18
141.250000	8.65491e-18
141.200000	8.79029e-18
141.150000	8.92778e-18
141.100000	9.06743e-18
141.050000	9.20926e-18
141.000000	9.35331e-18
140.950000	9.49961e-18
140.900000	9.6482e-18
140.850000	9.79911e-18
140.800000	9.95239e-18
140.750000	1.01081e-17
140.700000	1.02662e-17
140.650000	1.04267e-17
140.600000	1.05898e-17
140.550000	1.07555e-17
140.500000	1.09237e-17
140.450000	1.10945e-17
140.400000	1.12681e-17
140.350000	1.14443e-17
140.300000	1.16233e-17
140.250000	1.18051e-17
140.200000	1.19897e-17
140.150000	1.21773e-17
140.100000	1.23677e-17
140.050000	1.25612e-17
140.000000	1.27576e-17
139.950000	1.29572e-17
139.900000	1.31598e-17
139.850000	1.33656e-17
139.800000	1.35747e-17
139.750000	1.3787e-17
139.700000	1.40026e-17
139.650000	1.42216e-17
139.600000	1.4444e-17
139.550000	1.46699e-17
139.500000	1.48994e-17
139.450000	1.51324e-17
139.400000	1.5369e-17
139.350000	1.56094e-17
139.300000	1.58535e-17
139.250000	1.61015e-17
139.200000	1.63533e-17
139.150000	1.6609e-17
139.100000	1.68688e-17
139.050000	1.71326e-17
139.000000	1.74005e-17
138.950000	1.76726e-17
138.900000	1.7949e-17
138.850000	1.82297e-17
138.800000	1.85148e-17
138.750000	1.88043e-17
138.700000	1.90984e-17
138.650000	1.93971e-17
138.600000	1.97004e-17
138.550000	2.00085e-17
138.500000	2.03214e-17
138.450000	2.06392e-17
138.400000	2.09619e-17
138.350000	2.12897e-17
138.300000	2.16227e-17
138.250000	2.19608e-17
138.200000	2.23042e-17
138.150000	2.2653e-17
138.100000	2.30072e-17
138.050000	2.3367e-17
138.000000	2.37324e-17
137.950000	2.41035e-17
137.900000	2.44804e-17
137.850000	2.48632e-17
137.800000	2.5252e-17
137.750000	2.56469e-17
137.700000	2.60479e-17
137.650000	2.64552e-17
137.600000	2.68689e-17
137.550000	2.7289e-17
137.500000	2.77157e-17
137.450000	2.81491e-17
137.400000	2.85893e-17
137.350000	2.90363e-17
137.300000	2.94903e-17
137.250000	2.99515e-17
137.200000	3.04198e-17
137.150000	3.08954e-17
137.100000	3.13785e-17
137.050000	3.18691e-17
137.000000	3.23674e-17
136.950000	3.28735e-17
136.900000	3.33875e-17
136.850000	3.39096e-17
136.800000	3.44398e-17
136.750000	3.49783e-17
136.700000	3.55252e-17
136.650000	3.60806e-17
136.600000	3.66447e-17
136.550000	3.72177e-17
136.500000	3.77996e-17
136.450000	3.83906e-17
136.400000	3.89908e-17
136.350000	3.96004e-17
136.300000	4.02196e-17
136.250000	4.08484e-17
136.200000	4.14871e-17
136.150000	4.21357e-17
136.100000	4.27945e-17
136.050000	4.34635e-17
136.000000	4.4143e-17
135.950000	4.48332e-17
135.900000	4.55341e-17
135.850000	4.6246e-17
135.800000	4.6969e-17
135.750000	4.77033e-17
135.700000	4.84491e-17
135.650000	4.92066e-17
135.600000	4.99758e-17
135.550000	5.07572e-17
135.500000	5.15507e-17
135.450000	5.23566e-17
135.400000	5.31751e-17
135.350000	5.40064e-17
135.300000	5.48507e-17
135.250000	5.57082e-17
135.200000	5.65791e-17
135.150000	5.74636e-17
135.100000	5.83619e-17
135.050000	5.92743e-17
135.000000	6.02009e-17
134.950000	6.1142e-17
134.900000	6.20978e-17
134.850000	6.30686e-17
134.800000	6.40545e-17
134.750000	6.50558e-17
134.700000	6.60728e-17
134.650000	6.71056e-17
134.600000	6.81546e-17
134.550000	6.922e-17
134.500000	7.03021e-17
134.450000	7.1401e-17
134.400000	7.25172e-17
134.350000	7.36507e-17
134.300000	7.4802e-17
134.250000	7.59713e-17
134.200000	7.71589e-17
134.150000	7.8365e-17
134.100000	7.95899e-17
134.050000	8.0834e-17
134.000000	8.20975e-17
133.950000	8.33808e-17
133.900000	8.46841e-17
133.850000	8.60078e-17
133.800000	8.73522e-17
133.750000	8.87176e-17
133.700000	9.01043e-17
133.650000	9.15127e-17
133.600000	9.29431e-17
133.550000	9.43958e-17
133.500000	9.58713e-17
133.450000	9.73698e-17
133.400000	9.88917e-17
133.350000	1.00437e-16
133.300000	1.02007e-16
133.250000	1.03602e-16
133.200000	1.05221e-16
133.150000	1.06865e-16
133.100000	1.08536e-16
133.050000	1.10232e-16
133.000000	1.11955e-16
132.950000	1.13705e-16
132.900000	1.15482e-16
132.850000	1.17287e-16
132.800000	1.1912e-16
132.750000	1.20982e-16
132.700000	1.22873e-16
132.650000	1.24793e-16
132.600000	1.26743e-16
132.550000	1.28724e-16
132.500000	1.30736e-16
132.450000	1.32779e-16
132.400000	1.34854e-16
132.350000	1.36962e-16
132.300000	1.39102e-16
132.250000	1.41276e-16
132.200000	1.43484e-16
132.150000	1.45727e-16
132.100000	1.48004e-16
132.050000	1.50317e-16
132.000000	1.52666e-16
131.950000	1.55052e-16
131.900000	1.57475e-16
131.850000	1.59936e-16
131.800000	1.62435e-16
131.750000	1.64974e-16
131.700000	1.67552e-16
131.650000	1.7017e-16
131.600000	1.7283e-16
131.550000	1.75531e-16
131.500000	1.78274e-16
131.450000	1.81059e-16
131.400000	1.83889e-16
131.350000	1.86762e-16
131.300000	1.89681e-16
131.250000	1.92645e-16
131.200000	1.95655e-16
131.150000	1.98713e-16
131.100000	2.01818e-16
131.050000	2.04972e-16
131.000000	2.08175e-16
130.950000	2.11428e-16
130.900000	2.14731e-16
130.850000	2.18087e-16
130.800000	2.21494e-16
130.750000	2.24956e-16
130.700000	2.28471e-16
130.650000	2.32041e-16
130.600000	2.35666e-16
130.550000	2.39349e-16
130.500000	2.43089e-16
130.450000	2.46887e-16
130.400000	2.50745e-16
130.350000	2.54663e-16
130.300000	2.58642e-16
130.250000	2.62683e-16
130.200000	2.66787e-16
130.150000	2.70956e-16
130.100000	2.75189e-16
130.050000	2.79489e-16
130.000000	2.83856e-16
129.950000	2.88291e-16
129.900000	2.92795e-16
129.850000	2.9737e-16
129.800000	3.02016e-16
129.750000	3.06735e-16
129.700000	3.11527e-16
129.650000	3.16395e-16
129.600000	3.21338e-16
129.550000	3.26358e-16
129.500000	3.31457e-16
129.450000	3.36636e-16
129.400000	3.41895e-16
129.350000	3.47237e-16
129.300000	3.52662e-16
129.250000	3.58171e-16
129.200000	3.63767e-16
129.150000	3.6945e-16
129.100000	3.75222e-16
129.050000	3.81084e-16
129.000000	3.87038e-16
128.950000	3.93084e-16
128.900000	3.99225e-16
128.850000	4.05462e-16
128.800000	4.11796e-16
128.750000	4.1823e-16
128.700000	4.24763e-16
128.650000	4.31399e-16
128.600000	4.38138e-16
128.550000	4.44983e-16
128.500000	4.51934e-16
128.450000	4.58994e-16
128.400000	4.66165e-16
128.350000	4.73447e-16
128.300000	4.80843e-16
128.250000	4.88354e-16
128.200000	4.95983e-16
128.150000	5.03731e-16
128.100000	5.116e-16
128.050000	5.19591e-16
128.000000	5.27708e-16
127.950000	5.35951e-16
127.900000	5.44323e-16
127.850000	5.52826e-16
127.800000	5.61461e-16
127.750000	5.70231e-16
127.700000	5.79139e-16
127.650000	5.88185e-16
127.600000	5.97373e-16
127.550000	6.06704e-16
127.500000	6.1618e-16
127.450000	6.25805e-16
127.400000	6.3558e-16
127.350000	6.45507e-16
127.300000	6.5559e-16
127.250000	6.6583e-16
127.200000	6.7623e-16
127.150000	6.86792e-16
127.100000	6.97519e-16
127.050000	7.08414e-16
127.000000	7.19479e-16
126.950000	7.30716e-16
126.900000	7.42129e-16
126.850000	7.53721e-16
126.800000	7.65493e-16
126.750000	7.77449e-16
126.700000	7.89591e-16
126.650000	8.01923e-16
126.600000	8.14448e-16
126.550000	8.27168e-16
126.500000	8.40087e-16
126.450000	8.53208e-16
126.400000	8.66533e-16
126.350000	8.80067e-16
126.300000	8.93811e-16
126.250000	9.0777e-16
126.200000	9.21948e-16
126.150000	9.36346e-16
126.100000	9.50969e-16
126.050000	9.65821e-16
126.000000	9.80904e-16
125.950000	9.96223e-16
125.900000	1.01178e-15
125.850000	1.02758e-15
125.800000	1.04363e-15
125.750000	1.05993e-15
125.700000	1.07648e-15
125.650000	1.09329e-15
125.600000	1.11036e-15
125.550000	1.1277e-15
125.500000	1.14532e-15
125.450000	1.1632e-15
125.400000	1.18137e-15
125.350000	1.19981e-15
125.300000	1.21855e-15
125.250000	1.23758e-15
125.200000	1.2569e-15
125.150000	1.27653e-15
125.100000	1.29646e-15
125.050000	1.31671e-15
125.000000	1.33727e-15
124.950000	1.35815e-15
124.900000	1.37936e-15
124.850000	1.4009e-15
124.800000	1.42277e-15
124.750000	1.44499e-15
124.700000	1.46755e-15
124.650000	1.49047e-15
124.600000	1.51374e-15
124.550000	1.53738e-15
124.500000	1.56138e-15
124.450000	1.58576e-15
124.400000	1.61052e-15
124.350000	1.63567e-15
124.300000	1.66121e-15
124.250000	1.68715e-15
124.200000	1.71349e-15
124.150000	1.74024e-15
124.100000	1.76741e-15
124.050000	1.79501e-15
124.000000	1.82303e-15
123.950000	1.8515e-15
123.900000	1.88041e-15
123.850000	1.90976e-15
123.800000	1.93958e-15
123.750000	1.96986e-15
123.700000	2.00062e-15
123.650000	2.03185e-15
123.600000	2.06358e-15
123.550000	2.09579e-15
123.500000	2.12851e-15
123.450000	2.16174e-15
123.400000	2.19549e-15
123.350000	2.22977e-15
123.300000	2.26458e-15
123.250000	2.29994e-15
123.200000	2.33584e-15
123.150000	2.37231e-15
123.100000	2.40934e-15
123.050000	2.44696e-15
123.000000	2.48516e-15
122.950000	2.52395e-15
122.900000	2.56335e-15
122.850000	2.60337e-15
122.800000	2.64401e-15
122.750000	2.68529e-15
122.700000	2.72721e-15
122.650000	2.76978e-15
122.600000	2.81302e-15
122.550000	2.85693e-15
122.500000	2.90153e-15
122.450000	2.94682e-15
122.400000	2.99282e-15
122.350000	3.03954e-15
122.300000	3.08698e-15
122.250000	3.13517e-15
122.200000	3.18411e-15
122.150000	3.23381e-15
122.100000	3.28429e-15
122.050000	3.33556e-15
122.000000	3.38762e-15
121.950000	3.4405e-15
121.900000	3.4942e-15
121.850000	3.54874e-15
121.800000	3.60414e-15
121.750000	3.66039e-15
121.700000	3.71753e-15
121.650000	3.77555e-15
121.600000	3.83448e-15
121.550000	3.89433e-15
121.500000	3.95512e-15
121.450000	4.01685e-15
121.400000	4.07954e-15
121.350000	4.14322e-15
121.300000	4.20788e-15
121.250000	4.27356e-15
121.200000	4.34026e-15
121.150000	4.408e-15
121.100000	4.4768e-15
121.050000	4.54667e-15
121.000000	4.61763e-15
120.950000	4.68969e-15
120.900000	4.76289e-15
120.850000	4.83722e-15
120.800000	4.91271e-15
120.750000	4.98938e-15
120.700000	5.06725e-15
120.650000	5.14633e-15
120.600000	5.22665e-15
120.550000	5.30822e-15
120.500000	5.39106e-15
120.450000	5.47519e-15
120.400000	5.56063e-15
120.350000	5.64741e-15
120.300000	5.73554e-15
120.250000	5.82505e-15
120.200000	5.91595e-15
120.150000	6.00827e-15
120.100000	6.10203e-15
120.050000	6.19726e-15
120.000000	6.29396e-15
119.950000	6.39218e-15
119.900000	6.49193e-15
119.850000	6.59323e-15
119.800000	6.69612e-15
119.750000	6.80061e-15
119.700000	6.90673e-15
119.650000	7.0145e-15
119.600000	7.12396e-15
119.550000	7.23512e-15
119.500000	7.34802e-15
119.450000	7.46267e-15
119.400000	7.57912e-15
119.350000	7.69738e-15
119.300000	7.81749e-15
119.250000	7.93947e-15
119.200000	8.06335e-15
119.150000	8.18916e-15
119.100000	8.31694e-15
119.050000	8.44671e-15
119.000000	8.5785e-15
118.950000	8.71235e-15
118.900000	8.84828e-15
118.850000	8.98634e-15
118.800000	9.12654e-15
118.750000	9.26894e-15
118.700000	9.41355e-15
118.650000	9.56042e-15
118.600000	9.70959e-15
118.550000	9.86107e-15
118.500000	1.00149e-14
118.450000	1.01712e-14
118.400000	1.03299e-14
118.350000	1.0491e-14
118.300000	1.06547e-14
118.250000	1.08209e-14
118.200000	1.09897e-14
118.150000	1.11612e-14
118.100000	1.13353e-14
118.050000	1.15121e-14
118.000000	1.16917e-14
117.950000	1.18741e-14
117.900000	1.20594e-14
117.850000	1.22475e-14
117.800000	1.24386e-14
117.750000	1.26326e-14
117.700000	1.28297e-14
117.650000	1.30298e-14
117.600000	1.32331e-14
117.550000	1.34395e-14
117.500000	1.36492e-14
117.450000	1.38621e-14
117.400000	1.40783e-14
117.350000	1.42979e-14
117.300000	1.4521e-14
117.250000	1.47475e-14
117.200000	1.49775e-14
117.150000	1.52111e-14
117.100000	1.54484e-14
117.050000	1.56894e-14
117.000000	1.59341e-14
116.950000	1.61826e-14
116.900000	1.64351e-14
116.850000	1.66914e-14
116.800000	1.69518e-14
116.750000	1.72162e-14
116.700000	1.74847e-14
116.650000	1.77574e-14
116.600000	1.80344e-14
116.550000	1.83157e-14
116.500000	1.86013e-14
116.450000	1.88915e-14
116.400000	1.91861e-14
116.350000	1.94854e-14
116.300000	1.97893e-14
116.250000	2.00979e-14
116.200000	2.04114e-14
116.150000	2.07297e-14
116.100000	2.1053e-14
116.050000	2.13814e-14
116.000000	2.17148e-14
115.950000	2.20535e-14
115.900000	2.23974e-14
115.850000	2.27467e-14
115.800000	2.31015e-14
115.750000	2.34617e-14
115.700000	2.38276e-14
115.650000	2.41992e-14
115.600000	2.45766e-14
115.550000	2.49599e-14
115.500000	2.53491e-14
115.450000	2.57444e-14
115.400000	2.61459e-14
115.350000	2.65536e-14
115.300000	2.69677e-14
115.250000	2.73882e-14
115.200000	2.78153e-14
115.150000	2.82491e-14
115.100000	2.86896e-14
115.050000	2.9137e-14
115.000000	2.95913e-14
114.950000	3.00527e-14
114.900000	3.05214e-14
114.850000	3.09973e-14
114.800000	3.14806e-14
114.750000	3.19715e-14
114.700000	3.247e-14
114.650000	3.29763e-14
114.600000	3.34905e-14
114.550000	3.40127e-14
114.500000	3.4543e-14
114.450000	3.50816e-14
114.400000	3.56286e-14
114.350000	3.61841e-14
114.300000	3.67483e-14
114.250000	3.73213e-14
114.200000	3.79032e-14
114.150000	3.84941e-14
114.100000	3.90943e-14
114.050000	3.97038e-14
114.000000	4.03229e-14
113.950000	4.09515e-14
113.900000	4.159e-14
113.850000	4.22384e-14
113.800000	4.28969e-14
113.750000	4.35657e-14
113.700000	4.42449e-14
113.650000	4.49347e-14
113.600000	4.56352e-14
113.550000	4.63467e-14
113.500000	4.70692e-14
113.450000	4.7803e-14
113.400000	4.85482e-14
113.350000	4.93051e-14
113.300000	5.00737e-14
113.250000	5.08543e-14
113.200000	5.16471e-14
113.150000	5.24522e-14
113.100000	5.32699e-14
113.050000	5.41003e-14
113.000000	5.49436e-14
112.950000	5.58001e-14
112.900000	5.66699e-14
112.850000	5.75533e-14
112.800000	5.84504e-14
112.750000	5.93615e-14
112.700000	6.02869e-14
112.650000	6.12266e-14
112.600000	6.2181e-14
112.550000	6.31502e-14
112.500000	6.41345e-14
112.450000	6.51342e-14
112.400000	6.61494e-14
112.350000	6.71805e-14
112.300000	6.82276e-14
112.250000	6.9291e-14
112.200000	7.0371e-14
112.150000	7.14679e-14
112.100000	7.25818e-14
112.050000	7.3713e-14
112.000000	7.48619e-14
111.950000	7.60287e-14
111.900000	7.72137e-14
111.850000	7.84171e-14
111.800000	7.96392e-14
111.750000	8.08804e-14
111.700000	8.2141e-14
111.650000	8.34211e-14
111.600000	8.47212e-14
111.550000	8.60416e-14
111.500000	8.73825e-14
111.450000	8.87443e-14
111.400000	9.01273e-14
111.350000	9.15319e-14
111.300000	9.29583e-14
111.250000	9.4407e-14
111.200000	9.58782e-14
111.150000	9.73723e-14
111.100000	9.88897e-14
111.050000	1.00431e-13
111.000000	1.01996e-13
110.950000	1.03585e-13
110.900000	1.05199e-13
110.850000	1.06839e-13
110.800000	1.08503e-13
110.750000	1.10194e-13
110.700000	1.11911e-13
110.650000	1.13655e-13
110.600000	1.15426e-13
110.550000	1.17225e-13
110.500000	1.19051e-13
110.450000	1.20906e-13
110.400000	1.2279e-13
110.350000	1.24703e-13
110.300000	1.26647e-13
110.250000	1.2862e-13
110.200000	1.30624e-13
110.150000	1.32659e-13
110.100000	1.34726e-13
110.050000	1.36825e-13
110.000000	1.38957e-13
109.950000	1.41122e-13
109.900000	1.43321e-13
109.850000	1.45554e-13
109.800000	1.47821e-13
109.750000	1.50124e-13
109.700000	1.52463e-13
109.650000	1.54839e-13
109.600000	1.57251e-13
109.550000	1.59701e-13
109.500000	1.62189e-13
109.450000	1.64715e-13
109.400000	1.67281e-13
109.350000	1.69887e-13
109.300000	1.72534e-13
109.250000	1.75222e-13
109.200000	1.77952e-13
109.150000	1.80724e-13
109.100000	1.83539e-13
109.050000	1.86398e-13
109.000000	1.89302e-13
108.950000	1.92251e-13
108.900000	1.95245e-13
108.850000	1.98287e-13
108.800000	2.01376e-13
108.750000	2.04512e-13
108.700000	2.07698e-13
108.650000	2.10933e-13
108.600000	2.14219e-13
108.550000	2.17556e-13
108.500000	2.20944e-13
108.450000	2.24386e-13
108.400000	2.27881e-13
108.350000	2.3143e-13
108.300000	2.35035e-13
108.250000	2.38696e-13
108.200000	2.42413e-13
108.150000	2.46189e-13
108.100000	2.50023e-13
108.050000	2.53918e-13
108.000000	2.57872e-13
107.950000	2.61889e-13
107.900000	2.65967e-13
107.850000	2.7011e-13
107.800000	2.74316e-13
107.750000	2.78589e-13
107.700000	2.82927e-13
107.650000	2.87334e-13
107.600000	2.91808e-13
107.550000	2.96353e-13
107.500000	3.00968e-13
107.450000	3.05655e-13
107.400000	3.10415e-13
107.350000	3.15249e-13
107.300000	3.20158e-13
107.250000	3.25144e-13
107.200000	3.30207e-13
107.150000	3.35349e-13
107.100000	3.40572e-13
107.050000	3.45875e-13
107.000000	3.51261e-13
106.950000	3.56731e-13
106.900000	3.62285e-13
106.850000	3.67927e-13
106.800000	3.73656e-13
106.750000	3.79474e-13
106.700000	3.85383e-13
106.650000	3.91383e-13
106.600000	3.97477e-13
106.550000	4.03666e-13
106.500000	4.09952e-13
106.450000	4.16335e-13
106.400000	4.22817e-13
106.350000	4.294e-13
106.300000	4.36086e-13
106.250000	4.42875e-13
106.200000	4.49771e-13
106.150000	4.56773e-13
106.100000	4.63885e-13
106.050000	4.71107e-13
106.000000	4.78442e-13
105.950000	4.8589e-13
105.900000	4.93455e-13
105.850000	5.01137e-13
105.800000	5.08939e-13
105.750000	5.16862e-13
105.700000	5.24909e-13
105.650000	5.3308e-13
105.600000	5.41379e-13
105.550000	5.49807e-13
105.500000	5.58366e-13
105.450000	5.67058e-13
105.400000	5.75885e-13
105.350000	5.8485e-13
105.300000	5.93954e-13
105.250000	6.032e-13
105.200000	6.12589e-13
105.150000	6.22125e-13
105.100000	6.31809e-13
105.050000	6.41644e-13
105.000000	6.51631e-13
104.950000	6.61774e-13
104.900000	6.72075e-13
104.850000	6.82536e-13
104.800000	6.93159e-13
104.750000	7.03948e-13
104.700000	7.14905e-13
104.650000	7.26032e-13
104.600000	7.37333e-13
104.550000	7.48809e-13
104.500000	7.60463e-13
104.450000	7.72299e-13
104.400000	7.84319e-13
104.350000	7.96525e-13
104.300000	8.08922e-13
104.250000	8.21512e-13
104.200000	8.34297e-13
104.150000	8.47281e-13
104.100000	8.60467e-13
104.050000	8.73858e-13
104.000000	8.87457e-13
103.950000	9.01268e-13
103.900000	9.15294e-13
103.850000	9.29538e-13
103.800000	9.44003e-13
103.750000	9.58693e-13
103.700000	9.73612e-13
103.650000	9.88763e-13
103.600000	1.00415e-12
103.550000	1.01977e-12
103.500000	1.03564e-12
103.450000	1.05176e-12
103.400000	1.06812e-12
103.350000	1.08474e-12
103.300000	1.10162e-12
103.250000	1.11876e-12
103.200000	1.13617e-12
103.150000	1.15385e-12
103.100000	1.1718e-12
103.050000	1.19004e-12
103.000000	1.20855e-12
102.950000	1.22736e-12
102.900000	1.24645e-12
102.850000	1.26585e-12
102.800000	1.28554e-12
102.750000	1.30554e-12
102.700000	1.32585e-12
102.650000	1.34648e-12
102.600000	1.36743e-12
102.550000	1.3887e-12
102.500000	1.41031e-12
102.450000	1.43225e-12
102.400000	1.45453e-12
102.350000	1.47716e-12
102.300000	1.50014e-12
102.250000	1.52347e-12
102.200000	1.54717e-12
102.150000	1.57124e-12
102.100000	1.59568e-12
102.050000	1.62051e-12
102.000000	1.64571e-12
101.950000	1.67131e-12
101.900000	1.69731e-12
101.850000	1.72371e-12
101.800000	1.75053e-12
101.750000	1.77776e-12
101.700000	1.80541e-12
101.650000	1.83349e-12
101.600000	1.86201e-12
101.550000	1.89097e-12
101.500000	1.92038e-12
101.450000	1.95025e-12
101.400000	1.98059e-12
101.350000	2.01139e-12
101.300000	2.04267e-12
101.250000	2.07444e-12
101.200000	2.10671e-12
101.150000	2.13947e-12
101.100000	2.17275e-12
101.050000	2.20654e-12
101.000000	2.24086e-12
100.950000	2.27571e-12
100.900000	2.3111e-12
100.850000	2.34704e-12
100.800000	2.38354e-12
100.750000	2.42061e-12
100.700000	2.45825e-12
100.650000	2.49648e-12
100.600000	2.5353e-12
100.550000	2.57472e-12
100.500000	2.61476e-12
100.450000	2.65542e-12
100.400000	2.69671e-12
100.350000	2.73865e-12
100.300000	2.78123e-12
100.250000	2.82448e-12
100.200000	2.8684e-12
100.150000	2.913e-12
100.100000	2.95829e-12
100.050000	3.00429e-12
100.000000	3.05101e-12
99.950000	3.09844e-12
99.900000	3.14662e-12
99.850000	3.19554e-12
99.800000	3.24523e-12
99.750000	3.29568e-12
99.700000	3.34692e-12
99.650000	3.39896e-12
99.600000	3.4518e-12
99.550000	3.50547e-12
99.500000	3.55997e-12
99.450000	3.61531e-12
99.400000	3.67152e-12
99.350000	3.72859e-12
99.300000	3.78656e-12
99.250000	3.84542e-12
99.200000	3.9052e-12
99.150000	3.96591e-12
99.100000	4.02756e-12
99.050000	4.09017e-12
99.000000	4.15375e-12
98.950000	4.21832e-12
98.900000	4.28389e-12
98.850000	4.35048e-12
98.800000	4.41811e-12
98.750000	4.48678e-12
98.700000	4.55652e-12
98.650000	4.62735e-12
98.600000	4.69927e-12
98.550000	4.77231e-12
98.500000	4.84649e-12
98.450000	4.92182e-12
98.400000	4.99832e-12
98.350000	5.076e-12
98.300000	5.15489e-12
98.250000	5.23501e-12
98.200000	5.31637e-12
98.150000	5.399e-12
98.100000	5.48291e-12
98.050000	5.56812e-12
98.000000	5.65465e-12
97.950000	5.74253e-12
97.900000	5.83177e-12
97.850000	5.9224e-12
97.800000	6.01444e-12
97.750000	6.1079e-12
97.700000	6.20282e-12
97.650000	6.29921e-12
97.600000	6.39709e-12
97.550000	6.4965e-12
97.500000	6.59745e-12
97.450000	6.69997e-12
97.400000	6.80408e-12
97.350000	6.9098e-12
97.300000	7.01717e-12
97.250000	7.1262e-12
97.200000	7.23693e-12
97.150000	7.34937e-12
97.100000	7.46356e-12
97.050000	7.57953e-12
97.000000	7.69729e-12
96.950000	7.81688e-12
96.900000	7.93833e-12
96.850000	8.06167e-12
96.800000	8.18691e-12
96.750000	8.31411e-12
96.700000	8.44327e-12
96.650000	8.57445e-12
96.600000	8.70765e-12
96.550000	8.84293e-12
96.500000	8.9803e-12
96.450000	9.11981e-12
96.400000	9.26149e-12
96.350000	9.40536e-12
96.300000	9.55146e-12
96.250000	9.69984e-12
96.200000	9.85051e-12
96.150000	1.00035e-11
96.100000	1.01589e-11
96.050000	1.03167e-11
96.000000	1.0477e-11
95.950000	1.06397e-11
95.900000	1.0805e-11
95.850000	1.09728e-11
95.800000	1.11432e-11
95.750000	1.13163e-11
95.700000	1.14921e-11
95.650000	1.16706e-11
95.600000	1.18518e-11
95.550000	1.20359e-11
95.500000	1.22228e-11
95.450000	1.24126e-11
95.400000	1.26054e-11
95.350000	1.28012e-11
95.300000	1.3e-11
95.250000	1.32019e-11
95.200000	1.34069e-11
95.150000	1.36151e-11
95.100000	1.38265e-11
95.050000	1.40412e-11
95.000000	1.42593e-11
94.950000	1.44807e-11
94.900000	1.47056e-11
94.850000	1.49339e-11
94.800000	1.51658e-11
94.750000	1.54013e-11
94.700000	1.56404e-11
94.650000	1.58833e-11
94.600000	1.61299e-11
94.550000	1.63804e-11
94.500000	1.66347e-11
94.450000	1.6893e-11
94.400000	1.71553e-11
94.350000	1.74216e-11
94.300000	1.76921e-11
94.250000	1.79668e-11
94.200000	1.82457e-11
94.150000	1.8529e-11
94.100000	1.88166e-11
94.050000	1.91088e-11
94.000000	1.94054e-11
93.950000	1.97067e-11
93.900000	2.00126e-11
93.850000	2.03233e-11
93.800000	2.06388e-11
93.750000	2.09591e-11
93.700000	2.12845e-11
93.650000	2.16149e-11
93.600000	2.19504e-11
93.550000	2.22911e-11
93.500000	2.26371e-11
93.450000	2.29885e-11
93.400000	2.33453e-11
93.350000	2.37077e-11
93.300000	2.40757e-11
93.250000	2.44494e-11
93.200000	2.48288e-11
93.150000	2.52142e-11
93.100000	2.56055e-11
93.050000	2.60029e-11
93.000000	2.64065e-11
92.950000	2.68163e-11
92.900000	2.72325e-11
92.850000	2.76551e-11
92.800000	2.80843e-11
92.750000	2.85201e-11
92.700000	2.89627e-11
92.650000	2.94122e-11
92.600000	2.98686e-11
92.550000	3.03321e-11
92.500000	3.08028e-11
92.450000	3.12808e-11
92.400000	3.17661e-11
92.350000	3.22591e-11
92.300000	3.27596e-11
92.250000	3.32679e-11
92.200000	3.37841e-11
92.150000	3.43083e-11
92.100000	3.48406e-11
92.050000	3.53812e-11
92.000000	3.59302e-11
91.950000	3.64876e-11
91.900000	3.70537e-11
91.850000	3.76286e-11
91.800000	3.82124e-11
91.750000	3.88052e-11
91.700000	3.94072e-11
91.650000	4.00186e-11
91.600000	4.06394e-11
91.550000	4.12698e-11
91.500000	4.191e-11
91.450000	4.25602e-11
91.400000	4.32204e-11
91.350000	4.38908e-11
91.300000	4.45717e-11
91.250000	4.52631e-11
91.200000	4.59651e-11
91.150000	4.66781e-11
91.100000	4.74021e-11
91.050000	4.81374e-11
91.000000	4.8884e-11
90.950000	4.96422e-11
90.900000	5.04122e-11
90.850000	5.11941e-11
90.800000	5.19881e-11
90.750000	5.27943e-11
90.700000	5.36131e-11
90.650000	5.44446e-11
90.600000	5.5289e-11
90.550000	5.61464e-11
90.500000	5.70171e-11
90.450000	5.79013e-11
90.400000	5.87992e-11
90.350000	5.97111e-11
90.300000	6.0637e-11
90.250000	6.15773e-11
90.200000	6.25321e-11
90.150000	6.35018e-11
90.100000	6.44864e-11
90.050000	6.54863e-11
90.000000	6.65017e-11
89.950000	6.75329e-11
89.900000	6.858e-11
89.850000	6.96433e-11
89.800000	7.07231e-11
89.750000	7.18196e-11
89.700000	7.2933e-11
89.650000	7.40638e-11
89.600000	7.5212e-11
89.550000	7.63781e-11
89.500000	7.75621e-11
89.450000	7.87646e-11
89.400000	7.99856e-11
89.350000	8.12256e-11
89.300000	8.24847e-11
89.250000	8.37634e-11
89.200000	8.50618e-11
89.150000	8.63804e-11
89.100000	8.77193e-11
89.050000	8.9079e-11
89.000000	9.04598e-11
88.950000	9.18619e-11
88.900000	9.32858e-11
88.850000	9.47316e-11
88.800000	9.61999e-11
88.750000	9.76909e-11
88.700000	9.9205e-11
88.650000	1.00743e-10
88.600000	1.02304e-10
88.550000	1.03889e-10
88.500000	1.05499e-10
88.450000	1.07134e-10
88.400000	1.08795e-10
88.350000	1.10481e-10
88.300000	1.12193e-10
88.250000	1.13931e-10
88.200000	1.15697e-10
88.150000	1.1749e-10
88.100000	1.1931e-10
88.050000	1.21159e-10
88.000000	1.23036e-10
87.950000	1.24943e-10
87.900000	1.26879e-10
87.850000	1.28844e-10
87.800000	1.30841e-10
87.750000	1.32868e-10
87.700000	1.34927e-10
87.650000	1.37017e-10
87.600000	1.3914e-10
87.550000	1.41295e-10
87.500000	1.43484e-10
87.450000	1.45707e-10
87.400000	1.47964e-10
87.350000	1.50257e-10
87.300000	1.52584e-10
87.250000	1.54948e-10
87.200000	1.57348e-10
87.150000	1.59786e-10
87.100000	1.62261e-10
87.050000	1.64774e-10
87.000000	1.67326e-10
86.950000	1.69918e-10
86.900000	1.7255e-10
86.850000	1.75222e-10
86.800000	1.77936e-10
86.750000	1.80692e-10
86.700000	1.83491e-10
86.650000	1.86333e-10
86.600000	1.89218e-10
86.550000	1.92149e-10
86.500000	1.95124e-10
86.450000	1.98146e-10
86.400000	2.01215e-10
86.350000	2.04331e-10
86.300000	2.07495e-10
86.250000	2.10708e-10
86.200000	2.13971e-10
86.150000	2.17284e-10
86.100000	2.20648e-10
86.050000	2.24065e-10
86.000000	2.27534e-10
85.950000	2.31057e-10
85.900000	2.34635e-10
85.850000	2.38268e-10
85.800000	2.41957e-10
85.750000	2.45703e-10
85.700000	2.49506e-10
85.650000	2.53369e-10
85.600000	2.57292e-10
85.550000	2.61275e-10
85.500000	2.6532e-10
85.450000	2.69427e-10
85.400000	2.73598e-10
85.350000	2.77833e-10
85.300000	2.82134e-10
85.250000	2.86501e-10
85.200000	2.90936e-10
85.150000	2.95439e-10
85.100000	3.00012e-10
85.050000	3.04655e-10
85.000000	3.09371e-10
84.950000	3.14159e-10
84.900000	3.19021e-10
84.850000	3.23959e-10
84.800000	3.28972e-10
84.750000	3.34064e-10
84.700000	3.39234e-10
84.650000	3.44483e-10
84.600000	3.49814e-10
84.550000	3.55228e-10
84.500000	3.60725e-10
84.450000	3.66307e-10
84.400000	3.71975e-10
84.350000	3.77731e-10
84.300000	3.83575e-10
84.250000	3.89511e-10
84.200000	3.95537e-10
84.150000	4.01657e-10
84.100000	4.07872e-10
84.050000	4.14182e-10
84.000000	4.2059e-10
83.950000	4.27097e-10
83.900000	4.33705e-10
83.850000	4.40415e-10
83.800000	4.47228e-10
83.750000	4.54146e-10
83.700000	4.61172e-10
83.650000	4.68306e-10
83.600000	4.7555e-10
83.550000	4.82906e-10
83.500000	4.90376e-10
83.450000	4.97961e-10
83.400000	5.05663e-10
83.350000	5.13485e-10
83.300000	5.21427e-10
83.250000	5.29491e-10
83.200000	5.37681e-10
83.150000	5.45996e-10
83.100000	5.54441e-10
83.050000	5.63015e-10
83.000000	5.71722e-10
82.950000	5.80564e-10
82.900000	5.89542e-10
82.850000	5.98659e-10
82.800000	6.07916e-10
82.750000	6.17316e-10
82.700000	6.26862e-10
82.650000	6.36555e-10
82.600000	6.46398e-10
82.550000	6.56392e-10
82.500000	6.66541e-10
82.450000	6.76847e-10
82.400000	6.87312e-10
82.350000	6.97938e-10
82.300000	7.08728e-10
82.250000	7.19685e-10
82.200000	7.30811e-10
82.150000	7.42109e-10
82.100000	7.53581e-10
82.050000	7.65231e-10
82.000000	7.7706e-10
81.950000	7.89072e-10
81.900000	8.01269e-10
81.850000	8.13654e-10
81.800000	8.26231e-10
81.750000	8.39002e-10
81.700000	8.51969e-10
81.650000	8.65137e-10
81.600000	8.78508e-10
81.550000	8.92086e-10
81.500000	9.05873e-10
81.450000	9.19873e-10
81.400000	9.34089e-10
81.350000	9.48524e-10
81.300000	9.63182e-10
81.250000	9.78066e-10
81.200000	9.9318e-10
81.150000	1.00853e-09
81.100000	1.02411e-09
81.050000	1.03993e-09
81.000000	1.056e-09
80.950000	1.07232e-09
80.900000	1.08889e-09
80.850000	1.10571e-09
80.800000	1.12279e-09
80.750000	1.14014e-09
80.700000	1.15775e-09
80.650000	1.17564e-09
80.600000	1.1938e-09
80.550000	1.21224e-09
80.500000	1.23097e-09
80.450000	1.24999e-09
80.400000	1.26929e-09
80.350000	1.2889e-09
80.300000	1.30881e-09
80.250000	1.32902e-09
80.200000	1.34955e-09
80.150000	1.3704e-09
80.100000	1.39156e-09
80.050000	1.41305e-09
80.000000	1.43488e-09
79.950000	1.45704e-09
79.900000	1.47954e-09
79.850000	1.50238e-09
79.800000	1.52559e-09
79.750000	1.54914e-09
79.700000	1.57307e-09
79.650000	1.59736e-09
79.600000	1.62202e-09
79.550000	1.64706e-09
79.500000	1.6725e-09
79.450000	1.69832e-09
79.400000	1.72454e-09
79.350000	1.75117e-09
79.300000	1.7782e-09
79.250000	1.80565e-09
79.200000	1.83353e-09
79.150000	1.86183e-09
79.100000	1.89058e-09
79.050000	1.91976e-09
79.000000	1.94939e-09
78.950000	1.97948e-09
78.900000	2.01004e-09
78.850000	2.04106e-09
78.800000	2.07257e-09
78.750000	2.10456e-09
78.700000	2.13704e-09
78.650000	2.17002e-09
78.600000	2.20351e-09
78.550000	2.23752e-09
78.500000	2.27205e-09
78.450000	2.30711e-09
78.400000	2.34271e-09
78.350000	2.37886e-09
78.300000	2.41557e-09
78.250000	2.45284e-09
78.200000	2.49069e-09
78.150000	2.52912e-09
78.100000	2.56814e-09
78.050000	2.60777e-09
78.000000	2.648e-09
77.950000	2.68885e-09
77.900000	2.73034e-09
77.850000	2.77246e-09
77.800000	2.81523e-09
77.750000	2.85865e-09
77.700000	2.90275e-09
77.650000	2.94753e-09
77.600000	2.99299e-09
77.550000	3.03916e-09
77.500000	3.08604e-09
77.450000	3.13364e-09
77.400000	3.18197e-09
77.350000	3.23104e-09
77.300000	3.28087e-09
77.250000	3.33147e-09
77.200000	3.38285e-09
77.150000	3.43502e-09
77.100000	3.48799e-09
77.050000	3.54177e-09
77.000000	3.59639e-09
76.950000	3.65184e-09
76.900000	3.70815e-09
76.850000	3.76533e-09
76.800000	3.82338e-09
76.750000	3.88233e-09
76.700000	3.94218e-09
76.650000	4.00296e-09
76.600000	4.06467e-09
76.550000	4.12733e-09
76.500000	4.19096e-09
76.450000	4.25557e-09
76.400000	4.32116e-09
76.350000	4.38777e-09
76.300000	4.45541e-09
76.250000	4.52408e-09
76.200000	4.59381e-09
76.150000	4.66461e-09
76.100000	4.7365e-09
76.050000	4.8095e-09
76.000000	4.88362e-09
75.950000	4.95888e-09
75.900000	5.0353e-09
75.850000	5.11289e-09
75.800000	5.19168e-09
75.750000	5.27168e-09
75.700000	5.35291e-09
75.650000	5.43539e-09
75.600000	5.51913e-09
75.550000	5.60417e-09
75.500000	5.69051e-09
75.450000	5.77818e-09
75.400000	5.8672e-09
75.350000	5.95758e-09
75.300000	6.04936e-09
75.250000	6.14255e-09
75.200000	6.23717e-09
75.150000	6.33324e-09
75.100000	6.43079e-09
75.050000	6.52984e-09
75.000000	6.63042e-09
74.950000	6.73254e-09
74.900000	6.83623e-09
74.850000	6.94151e-09
74.800000	7.04841e-09
74.750000	7.15695e-09
74.700000	7.26717e-09
74.650000	7.37907e-09
74.600000	7.4927e-09
74.550000	7.60807e-09
74.500000	7.72521e-09
74.450000	7.84416e-09
74.400000	7.96493e-09
74.350000	8.08756e-09
74.300000	8.21207e-09
74.250000	8.33849e-09
74.200000	8.46686e-09
74.150000	8.5972e-09
74.100000	8.72954e-09
74.050000	8.86392e-09
74.000000	9.00035e-09
73.950000	9.13889e-09
73.900000	9.27955e-09
73.850000	9.42237e-09
73.800000	9.56739e-09
73.750000	9.71463e-09
73.700000	9.86413e-09
73.650000	1.00159e-08
73.600000	1.01701e-08
73.550000	1.03266e-08
73.500000	1.04855e-08
73.450000	1.06468e-08
73.400000	1.08106e-08
73.350000	1.0977e-08
73.300000	1.11458e-08
73.250000	1.13173e-08
73.200000	1.14914e-08
73.150000	1.16682e-08
73.100000	1.18477e-08
73.050000	1.203e-08
73.000000	1.2215e-08
72.950000	1.24029e-08
72.900000	1.25937e-08
72.850000	1.27874e-08
72.800000	1.29841e-08
72.750000	1.31837e-08
72.700000	1.33865e-08
72.650000	1.35924e-08
72.600000	1.38014e-08
72.550000	1.40136e-08
72.500000	1.42291e-08
72.450000	1.44479e-08
72.400000	1.46701e-08
72.350000	1.48956e-08
72.300000	1.51247e-08
72.250000	1.53572e-08
72.200000	1.55933e-08
72.150000	1.5833e-08
72.100000	1.60764e-08
72.050000	1.63236e-08
72.000000	1.65745e-08
71.950000	1.68292e-08
71.900000	1.70879e-08
71.850000	1.73506e-08
71.800000	1.76172e-08
71.750000	1.7888e-08
71.700000	1.81629e-08
71.650000	1.8442e-08
71.600000	1.87254e-08
71.550000	1.90132e-08
71.500000	1.93054e-08
71.450000	1.9602e-08
71.400000	1.99032e-08
71.350000	2.0209e-08
71.300000	2.05195e-08
71.250000	2.08347e-08
71.200000	2.11548e-08
71.150000	2.14798e-08
71.100000	2.18098e-08
71.050000	2.21448e-08
71.000000	2.2485e-08
70.950000	2.28303e-08
70.900000	2.3181e-08
70.850000	2.3537e-08
70.800000	2.38985e-08
70.750000	2.42656e-08
70.700000	2.46382e-08
70.650000	2.50166e-08
70.600000	2.54007e-08
70.550000	2.57908e-08
70.500000	2.61868e-08
70.450000	2.65889e-08
70.400000	2.69971e-08
70.350000	2.74116e-08
70.300000	2.78324e-08
70.250000	2.82597e-08
70.200000	2.86935e-08
70.150000	2.9134e-08
70.100000	2.95812e-08
70.050000	3.00353e-08
70.000000	3.04963e-08
69.950000	3.09643e-08
69.900000	3.14396e-08
69.850000	3.19221e-08
69.800000	3.2412e-08
69.750000	3.29093e-08
69.700000	3.34143e-08
69.650000	3.39271e-08
69.600000	3.44477e-08
69.550000	3.49762e-08
69.500000	3.55128e-08
69.450000	3.60577e-08
69.400000	3.66108e-08
69.350000	3.71725e-08
69.300000	3.77427e-08
69.250000	3.83217e-08
69.200000	3.89095e-08
69.150000	3.95063e-08
69.100000	4.01122e-08
69.050000	4.07275e-08
69.000000	4.13521e-08
68.950000	4.19862e-08
68.900000	4.26301e-08
68.850000	4.32838e-08
68.800000	4.39475e-08
68.750000	4.46214e-08
68.700000	4.53055e-08
68.650000	4.60002e-08
68.600000	4.67054e-08
68.550000	4.74214e-08
68.500000	4.81484e-08
68.450000	4.88865e-08
68.400000	4.96358e-08
68.350000	5.03967e-08
68.300000	5.11691e-08
68.250000	5.19534e-08
68.200000	5.27496e-08
68.150000	5.3558e-08
68.100000	5.43788e-08
68.050000	5.52121e-08
68.000000	5.60581e-08
67.950000	5.6917e-08
67.900000	5.77891e-08
67.850000	5.86745e-08
67.800000	5.95734e-08
67.750000	6.04861e-08
67.700000	6.14127e-08
67.650000	6.23535e-08
67.600000	6.33086e-08
67.550000	6.42783e-08
67.500000	6.52628e-08
67.450000	6.62623e-08
67.400000	6.72771e-08
67.350000	6.83075e-08
67.300000	6.93535e-08
67.250000	7.04155e-08
67.200000	7.14937e-08
67.150000	7.25884e-08
67.100000	7.36998e-08
67.050000	7.48281e-08
67.000000	7.59737e-08
66.950000	7.71367e-08
66.900000	7.83175e-08
66.850000	7.95164e-08
66.800000	8.07335e-08
66.750000	8.19692e-08
66.700000	8.32237e-08
66.650000	8.44974e-08
66.600000	8.57905e-08
66.550000	8.71033e-08
66.500000	8.84362e-08
66.450000	8.97894e-08
66.400000	9.11632e-08
66.350000	9.2558e-08
66.300000	9.3974e-08
66.250000	9.54117e-08
66.200000	9.68713e-08
66.150000	9.83531e-08
66.100000	9.98575e-08
66.050000	1.01385e-07
66.000000	1.02935e-07
65.950000	1.0451e-07
65.900000	1.06108e-07
65.850000	1.07731e-07
65.800000	1.09378e-07
65.750000	1.1105e-07
65.700000	1.12748e-07
65.650000	1.14472e-07
65.600000	1.16222e-07
65.550000	1.17999e-07
65.500000	1.19803e-07
65.450000	1.21634e-07
65.400000	1.23493e-07
65.350000	1.25381e-07
65.300000	1.27297e-07
65.250000	1.29243e-07
65.200000	1.31218e-07
65.150000	1.33223e-07
65.100000	1.35259e-07
65.050000	1.37325e-07
65.000000	1.39424e-07
64.950000	1.41554e-07
64.900000	1.43716e-07
64.850000	1.45912e-07
64.800000	1.48141e-07
64.750000	1.50403e-07
64.700000	1.52701e-07
64.650000	1.55033e-07
64.600000	1.57401e-07
64.550000	1.59804e-07
64.500000	1.62245e-07
64.450000	1.64722e-07
64.400000	1.67237e-07
64.350000	1.6979e-07
64.300000	1.72383e-07
64.250000	1.75014e-07
64.200000	1.77686e-07
64.150000	1.80398e-07
64.100000	1.83152e-07
64.050000	1.85947e-07
64.000000	1.88785e-07
63.950000	1.91666e-07
63.900000	1.94591e-07
63.850000	1.97561e-07
63.800000	2.00575e-07
63.750000	2.03635e-07
63.700000	2.06742e-07
63.650000	2.09896e-07
63.600000	2.13098e-07
63.550000	2.16349e-07
63.500000	2.19649e-07
63.450000	2.22999e-07
63.400000	2.264e-07
63.350000	2.29853e-07
63.300000	2.33358e-07
63.250000	2.36916e-07
63.200000	2.40529e-07
63.150000	2.44196e-07
63.100000	2.47919e-07
63.050000	2.51699e-07
63.000000	2.55536e-07
62.950000	2.59431e-07
62.900000	2.63385e-07
62.850000	2.674e-07
62.800000	2.71475e-07
62.750000	2.75612e-07
62.700000	2.79812e-07
62.650000	2.84076e-07
62.600000	2.88404e-07
62.550000	2.92798e-07
62.500000	2.97259e-07
62.450000	3.01787e-07
62.400000	3.06384e-07
62.350000	3.11051e-07
62.300000	3.15789e-07
62.250000	3.20598e-07
62.200000	3.2548e-07
62.150000	3.30437e-07
62.100000	3.35468e-07
62.050000	3.40576e-07
62.000000	3.45761e-07
61.950000	3.51025e-07
61.900000	3.56369e-07
61.850000	3.61794e-07
61.800000	3.673e-07
61.750000	3.72891e-07
61.700000	3.78566e-07
61.650000	3.84327e-07
61.600000	3.90175e-07
61.550000	3.96112e-07
61.500000	4.02139e-07
61.450000	4.08257e-07
61.400000	4.14468e-07
61.350000	4.20772e-07
61.300000	4.27173e-07
61.250000	4.3367e-07
61.200000	4.40265e-07
61.150000	4.46961e-07
61.100000	4.53758e-07
61.050000	4.60657e-07
61.000000	4.67661e-07
60.950000	4.74771e-07
60.900000	4.81989e-07
60.850000	4.89316e-07
60.800000	4.96753e-07
60.750000	5.04304e-07
60.700000	5.11968e-07
60.650000	5.19748e-07
60.600000	5.27646e-07
60.550000	5.35664e-07
60.500000	5.43802e-07
60.450000	5.52064e-07
60.400000	5.60451e-07
60.350000	5.68964e-07
60.300000	5.77606e-07
60.250000	5.86379e-07
60.200000	5.95284e-07
60.150000	6.04324e-07
60.100000	6.13501e-07
60.050000	6.22816e-07
60.000000	6.32271e-07
59.950000	6.4187e-07
59.900000	6.51614e-07
59.850000	6.61504e-07
59.800000	6.71545e-07
59.750000	6.81736e-07
59.700000	6.92082e-07
59.650000	7.02584e-07
59.600000	7.13244e-07
59.550000	7.24065e-07
59.500000	7.3505e-07
59.450000	7.462e-07
59.400000	7.57519e-07
59.350000	7.69008e-07
59.300000	7.80671e-07
59.250000	7.92509e-07
59.200000	8.04527e-07
59.150000	8.16725e-07
59.100000	8.29107e-07
59.050000	8.41676e-07
59.000000	8.54435e-07
58.950000	8.67386e-07
58.900000	8.80532e-07
58.850000	8.93876e-07
58.800000	9.07422e-07
58.750000	9.21171e-07
58.700000	9.35128e-07
58.650000	9.49295e-07
58.600000	9.63675e-07
58.550000	9.78272e-07
58.500000	9.93089e-07
58.450000	1.00813e-06
58.400000	1.0234e-06
58.350000	1.03889e-06
58.300000	1.05462e-06
58.250000	1.07059e-06
58.200000	1.08679e-06
58.150000	1.10324e-06
58.100000	1.11994e-06
58.050000	1.13689e-06
58.000000	1.1541e-06
57.950000	1.17156e-06
57.900000	1.18929e-06
57.850000	1.20728e-06
57.800000	1.22554e-06
57.750000	1.24408e-06
57.700000	1.26289e-06
57.650000	1.28199e-06
57.600000	1.30138e-06
57.550000	1.32106e-06
57.500000	1.34103e-06
57.450000	1.3613e-06
57.400000	1.38188e-06
57.350000	1.40277e-06
57.300000	1.42397e-06
57.250000	1.44549e-06
57.200000	1.46733e-06
57.150000	1.4895e-06
57.100000	1.512e-06
57.050000	1.53484e-06
57.000000	1.55803e-06
56.950000	1.58156e-06
56.900000	1.60544e-06
56.850000	1.62969e-06
56.800000	1.65429e-06
56.750000	1.67927e-06
56.700000	1.70462e-06
56.650000	1.73035e-06
56.600000	1.75646e-06
56.550000	1.78297e-06
56.500000	1.80988e-06
56.450000	1.83718e-06
56.400000	1.8649e-06
56.350000	1.89303e-06
56.300000	1.92159e-06
56.250000	1.95057e-06
56.200000	1.97999e-06
56.150000	2.00984e-06
56.100000	2.04015e-06
56.050000	2.0709e-06
56.000000	2.10212e-06
55.950000	2.1338e-06
55.900000	2.16596e-06
55.850000	2.1986e-06
55.800000	2.23173e-06
55.750000	2.26536e-06
55.700000	2.29948e-06
55.650000	2.33412e-06
55.600000	2.36927e-06
55.550000	2.40496e-06
55.500000	2.44117e-06
55.450000	2.47792e-06
55.400000	2.51523e-06
55.350000	2.55309e-06
55.300000	2.59152e-06
55.250000	2.63052e-06
55.200000	2.6701e-06
55.150000	2.71028e-06
55.100000	2.75105e-06
55.050000	2.79244e-06
55.000000	2.83444e-06
54.950000	2.87706e-06
54.900000	2.92033e-06
54.850000	2.96424e-06
54.800000	3.0088e-06
54.750000	3.05403e-06
54.700000	3.09993e-06
54.650000	3.14652e-06
54.600000	3.1938e-06
54.550000	3.24179e-06
54.500000	3.29049e-06
54.450000	3.33992e-06
54.400000	3.39008e-06
54.350000	3.441e-06
54.300000	3.49267e-06
54.250000	3.5451e-06
54.200000	3.59832e-06
54.150000	3.65233e-06
54.100000	3.70715e-06
54.050000	3.76278e-06
54.000000	3.81924e-06
53.950000	3.87654e-06
53.900000	3.93469e-06
53.850000	3.9937e-06
53.800000	4.05359e-06
53.750000	4.11438e-06
53.700000	4.17606e-06
53.650000	4.23866e-06
53.600000	4.3022e-06
53.550000	4.36667e-06
53.500000	4.43211e-06
53.450000	4.49851e-06
53.400000	4.5659e-06
53.350000	4.63429e-06
53.300000	4.7037e-06
53.250000	4.77414e-06
53.200000	4.84562e-06
53.150000	4.91816e-06
53.100000	4.99177e-06
53.050000	5.06648e-06
53.000000	5.1423e-06
52.950000	5.21924e-06
52.900000	5.29731e-06
52.850000	5.37655e-06
52.800000	5.45696e-06
52.750000	5.53856e-06
52.700000	5.62137e-06
52.650000	5.7054e-06
52.600000	5.79068e-06
52.550000	5.87722e-06
52.500000	5.96504e-06
52.450000	6.05415e-06
52.400000	6.14459e-06
52.350000	6.23636e-06
52.300000	6.32949e-06
52.250000	6.424e-06
52.200000	6.5199e-06
52.150000	6.61722e-06
52.100000	6.71597e-06
52.050000	6.81619e-06
52.000000	6.91788e-06
51.950000	7.02107e-06
51.900000	7.12579e-06
51.850000	7.23205e-06
51.800000	7.33988e-06
51.750000	7.4493e-06
51.700000	7.56033e-06
51.650000	7.673e-06
51.600000	7.78732e-06
51.550000	7.90334e-06
51.500000	8.02106e-06
51.450000	8.14051e-06
51.400000	8.26172e-06
51.350000	8.38472e-06
51.300000	8.50953e-06
51.250000	8.63617e-06
51.200000	8.76468e-06
51.150000	8.89507e-06
51.100000	9.02738e-06
51.050000	9.16164e-06
51.000000	9.29786e-06
50.950000	9.43609e-06
50.900000	9.57635e-06
50.850000	9.71867e-06
50.800000	9.86308e-06
50.750000	1.00096e-05
50.700000	1.01583e-05
50.650000	1.03091e-05
50.600000	1.04622e-05
50.550000	1.06175e-05
50.500000	1.07751e-05
50.450000	1.0935e-05
50.400000	1.10972e-05
50.350000	1.12619e-05
50.300000	1.14289e-05
50.250000	1.15983e-05
50.200000	1.17703e-05
50.150000	1.19448e-05
50.100000	1.21218e-05
50.050000	1.23014e-05
50.000000	1.24836e-05
49.950000	1.26685e-05
49.900000	1.28561e-05
49.850000	1.30464e-05
49.800000	1.32395e-05
49.750000	1.34354e-05
49.700000	1.36342e-05
49.650000	1.38359e-05
49.600000	1.40405e-05
49.550000	1.42481e-05
49.500000	1.44587e-05
49.450000	1.46724e-05
49.400000	1.48892e-05
49.350000	1.51092e-05
49.300000	1.53323e-05
49.250000	1.55587e-05
49.200000	1.57884e-05
49.150000	1.60215e-05
49.100000	1.62579e-05
49.050000	1.64978e-05
49.000000	1.67411e-05
48.950000	1.6988e-05
48.900000	1.72384e-05
48.850000	1.74925e-05
48.800000	1.77503e-05
48.750000	1.80118e-05
48.700000	1.82771e-05
48.650000	1.85462e-05
48.600000	1.88193e-05
48.550000	1.90963e-05
48.500000	1.93773e-05
48.450000	1.96624e-05
48.400000	1.99515e-05
48.350000	2.02449e-05
48.300000	2.05425e-05
48.250000	2.08444e-05
48.200000	2.11507e-05
48.150000	2.14614e-05
48.100000	2.17765e-05
48.050000	2.20963e-05
48.000000	2.24206e-05
47.950000	2.27496e-05
47.900000	2.30833e-05
47.850000	2.34218e-05
47.800000	2.37653e-05
47.750000	2.41136e-05
47.700000	2.4467e-05
47.650000	2.48254e-05
47.600000	2.5189e-05
47.550000	2.55578e-05
47.500000	2.59319e-05
47.450000	2.63114e-05
47.400000	2.66963e-05
47.350000	2.70867e-05
47.300000	2.74827e-05
47.250000	2.78844e-05
47.200000	2.82919e-05
47.150000	2.87052e-05
47.100000	2.91244e-05
47.050000	2.95495e-05
47.000000	2.99808e-05
46.950000	3.04182e-05
46.900000	3.08619e-05
46.850000	3.13119e-05
46.800000	3.17683e-05
46.750000	3.22312e-05
46.700000	3.27007e-05
46.650000	3.31769e-05
46.600000	3.36598e-05
46.550000	3.41497e-05
46.500000	3.46465e-05
46.450000	3.51504e-05
46.400000	3.56614e-05
46.350000	3.61796e-05
46.300000	3.67053e-05
46.250000	3.72383e-05
46.200000	3.7779e-05
46.150000	3.83272e-05
46.100000	3.88833e-05
46.050000	3.94472e-05
46.000000	4.00191e-05
45.950000	4.0599e-05
45.900000	4.11872e-05
45.850000	4.17836e-05
45.800000	4.23885e-05
45.750000	4.30019e-05
45.700000	4.36239e-05
45.650000	4.42547e-05
45.600000	4.48943e-05
45.550000	4.55429e-05
45.500000	4.62007e-05
45.450000	4.68677e-05
45.400000	4.7544e-05
45.350000	4.82299e-05
45.300000	4.89253e-05
45.250000	4.96305e-05
45.200000	5.03455e-05
45.150000	5.10706e-05
45.100000	5.18057e-05
45.050000	5.25512e-05
45.000000	5.3307e-05
44.950000	5.40734e-05
44.900000	5.48504e-05
44.850000	5.56383e-05
44.800000	5.64371e-05
44.750000	5.7247e-05
44.700000	5.80682e-05
44.650000	5.89007e-05
44.600000	5.97448e-05
44.550000	6.06006e-05
44.500000	6.14683e-05
44.450000	6.23479e-05
44.400000	6.32397e-05
44.350000	6.41438e-05
44.300000	6.50604e-05
44.250000	6.59896e-05
44.200000	6.69316e-05
44.150000	6.78865e-05
44.100000	6.88546e-05
44.050000	6.9836e-05
44.000000	7.08308e-05
43.950000	7.18393e-05
43.900000	7.28616e-05
43.850000	7.38978e-05
43.800000	7.49483e-05
43.750000	7.6013e-05
43.700000	7.70923e-05
43.650000	7.81863e-05
43.600000	7.92951e-05
43.550000	8.04191e-05
43.500000	8.15583e-05
43.450000	8.27129e-05
43.400000	8.38832e-05
43.350000	8.50693e-05
43.300000	8.62715e-05
43.250000	8.74899e-05
43.200000	8.87247e-05
43.150000	8.99761e-05
43.100000	9.12444e-05
43.050000	9.25297e-05
43.000000	9.38322e-05
42.950000	9.51523e-05
42.900000	9.64899e-05
42.850000	9.78455e-05
42.800000	9.92191e-05
42.750000	0.000100611
42.700000	0.000102022
42.650000	0.000103451
42.600000	0.000104899
42.550000	0.000106366
42.500000	0.000107853
42.450000	0.00010936
42.400000	0.000110886
42.350000	0.000112432
42.300000	0.000113999
42.250000	0.000115586
42.200000	0.000117194
42.150000	0.000118824
42.100000	0.000120474
42.050000	0.000122146
42.000000	0.00012384
41.950000	0.000125555
41.900000	0.000127293
41.850000	0.000129054
41.800000	0.000130837
41.750000	0.000132643
41.700000	0.000134473
41.650000	0.000136326
41.600000	0.000138202
41.550000	0.000140103
41.500000	0.000142028
41.450000	0.000143977
41.400000	0.000145951
41.350000	0.00014795
41.300000	0.000149975
41.250000	0.000152025
41.200000	0.000154101
41.150000	0.000156202
41.100000	0.000158331
41.050000	0.000160485
41.000000	0.000162667
40.950000	0.000164875
40.900000	0.000167111
40.850000	0.000169375
40.800000	0.000171666
40.750000	0.000173986
40.700000	0.000176333
40.650000	0.00017871
40.600000	0.000181115
40.550000	0.00018355
40.500000	0.000186014
40.450000	0.000188507
40.400000	0.00019103
40.350000	0.000193584
40.300000	0.000196168
40.250000	0.000198782
40.200000	0.000201428
40.150000	0.000204104
40.100000	0.000206812
40.050000	0.000209551
40.000000	0.000212322
39.950000	0.000215125
39.900000	0.00021796
39.850000	0.000220827
39.800000	0.000223728
39.750000	0.00022666
39.700000	0.000229626
39.650000	0.000232625
39.600000	0.000235658
39.550000	0.000238724
39.500000	0.000241823
39.450000	0.000244956
39.400000	0.000248124
39.350000	0.000251325
39.300000	0.00025456
39.250000	0.00025783
39.200000	0.000261134
39.150000	0.000264473
39.100000	0.000267846
39.050000	0.000271254
39.000000	0.000274696
38.950000	0.000278172
38.900000	0.000281684
38.850000	0.00028523
38.800000	0.00028881
38.750000	0.000292425
38.700000	0.000296074
38.650000	0.000299758
38.600000	0.000303475
38.550000	0.000307226
38.500000	0.000311011
38.450000	0.00031483
38.400000	0.000318681
38.350000	0.000322566
38.300000	0.000326483
38.250000	0.000330432
38.200000	0.000334412
38.150000	0.000338424
38.100000	0.000342466
38.050000	0.000346538
38.000000	0.00035064
37.950000	0.000354769
37.900000	0.000358927
37.850000	0.000363112
37.800000	0.000367322
37.750000	0.000371557
37.700000	0.000375816
37.650000	0.000380097
37.600000	0.000384399
37.550000	0.000388721
37.500000	0.00039306
37.450000	0.000397416
37.400000	0.000401786
37.350000	0.000406167
37.300000	0.000410558
37.250000	0.000414957
37.200000	0.000419359
37.150000	0.000423763
37.100000	0.000428165
37.050000	0.000432561
37.000000	0.000436946
36.950000	0.000441317
36.900000	0.000445668
36.850000	0.000449994
36.800000	0.000454287
36.750000	0.000458541
36.700000	0.000462747
36.650000	0.000466896
36.600000	0.000470976
36.550000	0.000474974
36.500000	0.000478874
36.450000	0.000482656
36.400000	0.000486296
36.350000	0.00048976
36.300000	0.000493003
36.250000	0.000495956
36.200000	0.000498492
&
```
