## Supplementary material for "All-at-once RNA folding with 3D motif prediction framed by evolutionary information": RF04192_carA.cacofold.helixcov

```
# RMs = 8 L = 218

# RM_HELIX NESTED 2-5 11-14, nbp = 4 nbp_cov = 0
# pvals: 0.148012,0.12889,0.218893,0.258921
# aggregated NONE
NESTED  :<<<<_____>>>>::::::::::::::::::::::::::::::::::::::::::::::::::::::::::::::::::::::::::::::::::::::::::::::::::::::::::::::::::::::::::::::::::::::::::::::::::::::::::::::::::::::::::::::::::::::::::::
        ::::::::::::::::::::::::::::::::::::::::::::::::::::::::::::::::::::::::::::::::::::::::::::::::::::::::::::::::::::::::::::::::::::::::::::::::::::::::::::::::::::::::::::::::::::::::::::::::::::::::::

# RM_HELIX NESTED 15-23 32-40, nbp = 9 nbp_cov = 0
# pvals: 0.866113,0.12889,0.610679,0.135072,0.157271,0.0727649,0.105076,0.54749,0.446808
# aggregated NONE
NESTED  ::::::::::::::<<<<<<<<<_____>>>>>>>>>:::::::::::::::::::::::::::::::::::::::::::::::::::::::::::::::::::::::::::::::::::::::::::::::::::::::::::::::::::::::::::::::::::::::::::::::::::::::::::::::::::::
        ::::::::::::::::::::::::::::::::::::::::::::::::::::::::::::::::::::::::::::::::::::::::::::::::::::::::::::::::::::::::::::::::::::::::::::::::::::::::::::::::::::::::::::::::::::::::::::::::::::::::::

# RM_HELIX NESTED 75-83 89-97, nbp = 9 nbp_cov = 0
# pvals: 0.446808,0.308426,0.235291,0.870056,0.253416,0.60099,0.0173341,0.159827,0.855566
# aggregated NONE
NESTED  ::::::::::::::::::::::::::::::::::::::::::::::::::::::::::::::::::::<<<<<<<<<_____>>>>>>>>>:::::::::::::::::::::::::::::::::::::::::::::::::::::::::::::::::::::::::::::::::::::::::::::::::::::::::::::::
        ::::::::::::::::::::::::::::::::::::::::::::::::::::::::::::::::::::::::::::::::::::::::::::::::::::::::::::::::::::::::::::::::::::::::::::::::::::::::::::::::::::::::::::::::::::::::::::::::::::::::::

# RM_HELIX NESTED 130-143 153-167, nbp = 14 nbp_cov = 0
# pvals: 0.446808,0.400148,0.278659,0.659086,0.796554,0.173607,0.400148,0.400148,0.479484,0.247705,0.873659,0.833151,0.400148,0.012859
# aggregated NONE
NESTED  ::::::::::::::::::::::::::::::::::::::::::::::::::::::::::::::::::::::::::::::::::::::::::::::::::::::::::::::::::::::::<<<<<<<<<<<<<<_________>>>>>>>>>>>>>>:::::::::::::::::::::::::::::::::::::::::::::
        ::::::::::::::::::::::::::::::::::::::::::::::::::::::::::::::::::::::::::::::::::::::::::::::::::::::::::::::::::::::::::::::::::::::::::::::::::::::::::::::::::::::::::::::::::::::::::::::::::::::::::

# RM_HELIX NESTED 117-124 173-180, nbp = 8 nbp_cov = 0
# pvals: 0.0578001,0.400148,0.400148,0.400148,0.400148,0.0296045,0.00368455,0.258921
# aggregated NONE
NESTED  :::::::::::::::::::::::::::::::::::::::::::::::::::::::::::::::::::::::::::::::::::::::::::::::::::::::::::::<<<<<<<<___________________________________________>>>>>>>>::::::::::::::::::::::::::::::::::
        ::::::::::::::::::::::::::::::::::::::::::::::::::::::::::::::::::::::::::::::::::::::::::::::::::::::::::::::::::::::::::::::::::::::::::::::::::::::::::::::::::::::::::::::::::::::::::::::::::::::::::

# RM_HELIX NESTED 103-112 185-195, nbp = 8 nbp_cov = 0
# pvals: 0.258921,0.400148,0.400148,0.400148,0.400148,0.247705,0.400148,0.400148
# aggregated NONE
NESTED  :::::::::::::::::::::::::::::::::::::::::::::::::::::::::::::::::::::::::::::::::::::::::::::::<<<<-<<-<<___________________________________________________________________>>->>>>>>:::::::::::::::::::::
        ::::::::::::::::::::::::::::::::::::::::::::::::::::::::::::::::::::::::::::::::::::::::::::::::::::::::::::::::::::::::::::::::::::::::::::::::::::::::::::::::::::::::::::::::::::::::::::::::::::::::::

# RM_HELIX NESTED 66-70 196-200, nbp = 5 nbp_cov = 0
# pvals: 0.308426,0.446808,0.400148,0.679309,0.446808
# aggregated NONE
NESTED  :::::::::::::::::::::::::::::::::::::::::::::::::::::::::::<<<<<_____________________________________________________________________________________________________________________>>>>>::::::::::::::::
        ::::::::::::::::::::::::::::::::::::::::::::::::::::::::::::::::::::::::::::::::::::::::::::::::::::::::::::::::::::::::::::::::::::::::::::::::::::::::::::::::::::::::::::::::::::::::::::::::::::::::::

# RM_HELIX NESTED 46-62 204-218, nbp = 13 nbp_cov = 0
# pvals: 0.0727649,0.400148,0.479484,0.170827,0.200007,0.906411,0.400148,0.446808,0.446808,0.400148,0.864068,0.963265,0.690597
# aggregated NONE
NESTED  ::::::::::::::::::::::::::::::::::::::::::<<<<-<<<<<<<<<_____________________________________________________________________________________________________________________________________>>>>>>>>>>>>>
        ::::::::::::::::::::::::::::::::::::::::::::::::::::::::::::::::::::::::::::::::::::::::::::::::::::::::::::::::::::::::::::::::::::::::::::::::::::::::::::::::::::::::::::::::::::::::::::::::::::::::::
```
