## Supplementary material for "All-at-once RNA folding with 3D motif prediction framed by evolutionary information": RF04192_carA.cacofold.power

```
# Power analysis of CaCoFold structure
#
# Powertype = SINGLE SUBSTITUTIONS
# covary left_pos right_pos substitutions power
#----------------------------------------------------------------
2		14		5		0.11
3		13		9		0.28
4		12		9		0.28
5		11		4		0.07
15		40		5		0.11
16		39		10		0.32
17		38		7		0.20
18		37		12		0.39
19		36		9		0.28
20		35		7		0.20
21		34		3		0.02
22		33		6		0.16
23		32		1		0.00
46		218		3		0.02
50		217		0		0.00
51		216		1		0.00
52		215		3		0.02
54		214		3		0.02
55		213		3		0.02
56		212		4		0.07
57		211		1		0.00
58		210		3		0.02
59		209		1		0.00
60		206		4		0.07
61		205		4		0.07
62		204		3		0.02
66		200		2		0.00
67		199		1		0.00
68		198		0		0.00
69		197		3		0.02
70		196		1		0.00
75		97		1		0.00
76		96		1		0.00
77		95		9		0.28
78		94		10		0.32
79		93		6		0.16
80		92		10		0.32
81		91		5		0.11
82		90		3		0.02
83		89		2		0.00
103		195		2		0.00
104		194		0		0.00
105		192		0		0.00
106		191		0		0.00
108		190		0		0.00
109		189		1		0.00
111		186		0		0.00
112		185		0		0.00
117		180		3		0.02
118		179		0		0.00
119		178		0		0.00
120		177		1		0.00
121		176		0		0.00
122		175		2		0.00
123		174		2		0.00
124		173		2		0.00
130		167		1		0.00
131		166		0		0.00
132		165		1		0.00
133		164		2		0.00
134		162		5		0.11
135		161		3		0.02
136		160		4		0.07
137		159		0		0.00
138		158		3		0.02
139		157		2		0.00
140		156		7		0.20
141		155		3		0.02
142		154		5		0.11
143		153		10		0.32
#
# BPAIRS 70
# avg substitutions per BP 3.3
# BPAIRS expected to covary 4.8 +/- 1.9
# BPAIRS observed to covary 0
#
```
