## Supplementary material for "All-at-once RNA folding with 3D motif prediction framed by evolutionary information": RF04192_carA.power

```
# Power analysis of given structure 
#
# Powertype = SINGLE SUBSTITUTIONS
# covary  left_pos      right_pos    substitutions      power
#----------------------------------------------------------------
          16		39		10		0.32
          17		38		7		0.20
          18		37		12		0.39
          20		35		7		0.20
          21		34		3		0.02
          22		33		6		0.16
          23		32		1		0.00
          40		52		5		0.11
          41		51		3		0.02
          42		50		3		0.02
          66		81		6		0.16
          67		80		8		0.24
          68		79		6		0.16
          69		78		8		0.24
          70		77		9		0.28
          71		76		1		0.00
          103		195		2		0.00
          104		194		0		0.00
          105		192		0		0.00
          106		191		0		0.00
          110		190		0		0.00
          111		189		1		0.00
          112		188		0		0.00
          113		186		0		0.00
          117		180		3		0.02
          118		179		0		0.00
          119		178		0		0.00
          121		176		0		0.00
          122		175		2		0.00
          123		174		2		0.00
          124		173		2		0.00
          130		167		1		0.00
          131		166		0		0.00
          132		165		1		0.00
          136		162		9		0.28
          137		161		1		0.00
          138		160		0		0.00
          139		159		2		0.00
          144		154		0		0.00
          145		153		7		0.20
#
# BPAIRS 40
# avg substitutions per BP  3.2
# BPAIRS expected to covary 3.0 +/- 1.5
# BPAIRS observed to covary 0
#
```
