## Supplementary material for "All-at-once RNA folding with 3D motif prediction framed by evolutionary information": RF04192_carA.surv

```
19.950000	0.025
12.150000	0.05
11.200000	0.075
8.100000	0.1
6.850000	0.125
4.900000	0.15
4.500000	0.175
3.950000	0.2
3.700000	0.225
2.500000	0.25
2.450000	0.275
0.350000	0.325
0.300000	0.35
0.250000	0.4
0.100000	0.425
0.000000	0.45
-0.050000	0.8
-0.100000	0.85
-0.250000	0.875
-0.350000	0.9
-0.650000	0.925
-1.000000	0.95
-1.100000	0.975
-3.750000	1
&
34.850000	4.93559e-05
33.700000	9.87118e-05
32.300000	0.000148068
31.800000	0.000197424
30.000000	0.00024678
27.750000	0.000345491
23.800000	0.000394847
22.950000	0.000444203
22.700000	0.000493559
22.500000	0.000592271
21.600000	0.000937762
21.550000	0.00113519
21.300000	0.00118454
20.650000	0.0012339
20.350000	0.00128325
20.050000	0.00133261
19.950000	0.00306007
19.750000	0.00310942
19.350000	0.00315878
19.300000	0.00320813
19.250000	0.00330685
19.200000	0.0033562
19.050000	0.00340556
18.950000	0.00350427
18.750000	0.00370169
18.700000	0.00375105
18.650000	0.0038004
18.600000	0.00384976
18.400000	0.00424461
18.250000	0.00434332
18.150000	0.00439268
18.000000	0.00444203
17.900000	0.00449139
17.850000	0.00454074
17.750000	0.0045901
17.650000	0.00463946
17.550000	0.00468881
17.450000	0.00478752
17.300000	0.00483688
17.250000	0.00493559
17.150000	0.00498495
17.100000	0.00513301
17.050000	0.00523173
17.000000	0.00533044
16.850000	0.00562657
16.750000	0.00577464
16.650000	0.00587335
16.600000	0.00597206
16.550000	0.00616949
16.500000	0.00636691
16.350000	0.00651498
16.300000	0.00656434
16.200000	0.00661369
16.050000	0.00666305
16.000000	0.0067124
15.950000	0.00690983
15.850000	0.00695918
15.800000	0.00700854
15.700000	0.00725532
15.600000	0.00740339
15.550000	0.00745274
15.500000	0.0075021
15.300000	0.00755145
15.250000	0.00760081
15.100000	0.00779823
15.050000	0.00784759
15.000000	0.00789694
14.900000	0.0079463
14.850000	0.00804501
14.750000	0.00809437
14.650000	0.00819308
14.600000	0.00824244
14.550000	0.0083905
14.450000	0.00848922
14.400000	0.00868664
14.250000	0.00893342
14.200000	0.00908149
14.150000	0.00927891
14.100000	0.00937762
14.000000	0.00942698
13.950000	0.00947633
13.800000	0.00952569
13.700000	0.00957505
13.650000	0.00972311
13.600000	0.00982183
13.550000	0.00996989
13.450000	0.0100192
13.350000	0.0102167
13.250000	0.010266
13.200000	0.0108089
13.100000	0.0110557
13.050000	0.0111051
13.000000	0.0111544
12.950000	0.0112531
12.900000	0.0113519
12.850000	0.0115493
12.800000	0.0115986
12.750000	0.0116973
12.700000	0.0117467
12.650000	0.0117961
12.600000	0.0118454
12.500000	0.0120922
12.400000	0.0121416
12.350000	0.0122896
12.300000	0.0126845
12.250000	0.0128325
12.150000	0.0130793
12.100000	0.0131287
12.050000	0.0133261
12.000000	0.0133755
11.950000	0.0134742
11.900000	0.0136222
11.850000	0.0137209
11.800000	0.0139184
11.750000	0.0140171
11.700000	0.0141158
11.650000	0.0142145
11.600000	0.0143626
11.550000	0.0145106
11.500000	0.0147081
11.450000	0.0149055
11.400000	0.0149548
11.350000	0.0150042
11.300000	0.0160407
11.200000	0.0212724
11.150000	0.0215192
11.100000	0.0216672
11.050000	0.021766
11.000000	0.0220127
10.950000	0.0220621
10.900000	0.0222102
10.850000	0.0238883
10.800000	0.024135
10.700000	0.0242337
10.650000	0.0243325
10.600000	0.0245792
10.500000	0.0247767
10.450000	0.024826
10.350000	0.0251222
10.300000	0.0251715
10.250000	0.0252702
10.200000	0.0257638
10.150000	0.0259119
10.100000	0.0260106
10.050000	0.0260599
10.000000	0.0262573
9.950000	0.0263067
9.900000	0.0264548
9.850000	0.0265041
9.800000	0.0265535
9.750000	0.0268496
9.700000	0.0269483
9.650000	0.027047
9.600000	0.0271951
9.550000	0.0273432
9.500000	0.0274419
9.450000	0.02759
9.400000	0.0276887
9.350000	0.0277874
9.300000	0.0278861
9.250000	0.0279354
9.200000	0.0282316
9.150000	0.0284784
9.100000	0.0286264
9.050000	0.0288732
9.000000	0.0289719
8.950000	0.02912
8.900000	0.0293174
8.850000	0.0294655
8.800000	0.0299097
8.750000	0.0300084
8.700000	0.0303045
8.650000	0.03065
8.600000	0.0308968
8.550000	0.0315878
8.500000	0.0316371
8.450000	0.0328217
8.400000	0.0331672
8.350000	0.0334633
8.300000	0.0336114
8.250000	0.0338088
8.200000	0.0339075
8.150000	0.0349933
8.100000	0.0351908
8.050000	0.0354375
8.000000	0.0355856
7.950000	0.0358817
7.900000	0.0367701
7.850000	0.0369676
7.800000	0.0374118
7.750000	0.0376092
7.700000	0.037856
7.650000	0.0381028
7.600000	0.0383002
7.550000	0.0384483
7.500000	0.038547
7.450000	0.0390899
7.400000	0.0392379
7.350000	0.0394847
7.300000	0.0396328
7.250000	0.0397809
7.200000	0.0403731
7.150000	0.0410641
7.100000	0.0411628
7.050000	0.0413109
7.000000	0.0415083
6.950000	0.0418045
6.900000	0.0421006
6.850000	0.0434826
6.800000	0.0437293
6.750000	0.0447658
6.700000	0.0450126
6.650000	0.04521
6.600000	0.0454568
6.550000	0.0456542
6.500000	0.0458023
6.450000	0.0460984
6.400000	0.0469375
6.350000	0.0472336
6.300000	0.0475297
6.250000	0.0478752
6.200000	0.0496027
6.150000	0.0505898
6.100000	0.0514782
6.050000	0.0526134
6.000000	0.0536005
5.950000	0.053946
5.900000	0.0545383
5.850000	0.055328
5.800000	0.0555747
5.750000	0.056019
5.700000	0.0571048
5.650000	0.0574996
5.600000	0.0576971
5.550000	0.0578451
5.500000	0.0580425
5.450000	0.0581906
5.350000	0.0585361
5.300000	0.0591284
5.250000	0.0594245
5.200000	0.05977
5.150000	0.0608558
5.100000	0.0620404
5.050000	0.0623859
5.000000	0.0629288
4.950000	0.0646562
4.900000	0.065594
4.850000	0.0674202
4.800000	0.0682099
4.750000	0.0693944
4.700000	0.0697399
4.650000	0.0706283
4.600000	0.0718622
4.550000	0.0724051
4.500000	0.0736884
4.450000	0.0752184
4.400000	0.0762055
4.350000	0.0768965
4.300000	0.0774394
4.250000	0.0776862
4.200000	0.0782291
4.150000	0.0789694
4.100000	0.079463
4.050000	0.0802033
4.000000	0.081536
3.950000	0.0827699
3.900000	0.0835102
3.850000	0.0845467
3.800000	0.0858299
3.750000	0.0867183
3.700000	0.087508
3.650000	0.0880509
3.600000	0.0893835
3.550000	0.090272
3.500000	0.0909136
3.450000	0.0916046
3.400000	0.0924436
3.350000	0.0932827
3.300000	0.0938749
3.250000	0.0960466
3.200000	0.0967376
3.150000	0.0974779
3.100000	0.098317
3.050000	0.0995015
3.000000	0.100044
2.950000	0.103055
2.900000	0.103598
2.850000	0.104635
2.800000	0.105622
2.750000	0.107645
2.700000	0.107991
2.650000	0.10883
2.600000	0.109373
2.550000	0.110162
2.500000	0.111347
2.450000	0.112087
2.400000	0.114012
2.350000	0.11574
2.300000	0.116085
2.250000	0.116776
2.200000	0.117467
2.150000	0.119688
2.100000	0.120576
2.050000	0.122501
2.000000	0.124179
1.950000	0.124821
1.900000	0.12566
1.850000	0.126746
1.800000	0.127634
1.750000	0.128621
1.700000	0.129609
1.650000	0.130892
1.600000	0.13257
1.550000	0.133113
1.500000	0.133952
1.450000	0.135679
1.400000	0.136518
1.350000	0.13795
1.300000	0.139776
1.250000	0.141059
1.200000	0.142145
1.150000	0.143033
1.100000	0.144563
1.050000	0.145995
1.000000	0.148709
0.950000	0.149795
0.900000	0.152115
0.850000	0.15325
0.800000	0.154829
0.750000	0.156853
0.700000	0.158087
0.650000	0.159173
0.600000	0.160209
0.550000	0.164898
0.500000	0.165737
0.450000	0.167465
0.400000	0.172104
0.350000	0.203692
0.300000	0.212132
0.250000	0.227333
0.200000	0.228518
0.150000	0.233651
0.100000	0.238784
0.050000	0.240511
0.000000	0.265535
-0.050000	0.534673
-0.100000	0.683184
-0.150000	0.748137
-0.200000	0.751246
-0.250000	0.755145
-0.300000	0.757366
-0.350000	0.762105
-0.400000	0.764474
-0.450000	0.766547
-0.500000	0.769607
-0.550000	0.772864
-0.600000	0.775529
-0.650000	0.777652
-0.700000	0.780564
-0.750000	0.78392
-0.800000	0.786042
-0.850000	0.788658
-0.900000	0.793495
-0.950000	0.796654
-1.000000	0.799418
-1.050000	0.802724
-1.100000	0.804748
-1.150000	0.808598
-1.200000	0.810325
-1.250000	0.812448
-1.300000	0.815508
-1.350000	0.818074
-1.400000	0.819802
-1.450000	0.821085
-1.500000	0.822812
-1.550000	0.824984
-1.600000	0.826267
-1.650000	0.828192
-1.700000	0.830561
-1.750000	0.832042
-1.800000	0.833226
-1.850000	0.835497
-1.900000	0.83757
-1.950000	0.840136
-2.000000	0.841864
-2.050000	0.844233
-2.100000	0.846602
-2.150000	0.848132
-2.200000	0.849761
-2.250000	0.851241
-2.300000	0.853166
-2.350000	0.855239
-2.400000	0.858052
-2.450000	0.859188
-2.500000	0.86205
-2.550000	0.863136
-2.600000	0.864469
-2.650000	0.865357
-2.700000	0.873353
-2.750000	0.874735
-2.800000	0.877252
-2.850000	0.878979
-2.900000	0.881891
-2.950000	0.882878
-3.000000	0.88431
-3.050000	0.886975
-3.100000	0.887913
-3.150000	0.889591
-3.200000	0.891812
-3.250000	0.894823
-3.300000	0.897685
-3.350000	0.898228
-3.400000	0.900992
-3.450000	0.902029
-3.500000	0.903361
-3.550000	0.904398
-3.600000	0.906125
-3.650000	0.907507
-3.700000	0.909876
-3.750000	0.911307
-3.800000	0.912097
-3.850000	0.913282
-3.900000	0.914762
-3.950000	0.915749
-4.000000	0.916243
-4.050000	0.916885
-4.100000	0.918464
-4.150000	0.919056
-4.200000	0.920488
-4.250000	0.921129
-4.300000	0.922955
-4.350000	0.923992
-4.400000	0.924683
-4.450000	0.925176
-4.500000	0.926262
-4.550000	0.927496
-4.600000	0.929618
-4.650000	0.931099
-4.700000	0.931889
-4.750000	0.932284
-4.800000	0.933419
-4.850000	0.936035
-4.900000	0.937713
-4.950000	0.938206
-5.000000	0.939391
-5.050000	0.940773
-5.100000	0.942254
-5.150000	0.943389
-5.200000	0.94403
-5.250000	0.946103
-5.300000	0.946696
-5.350000	0.946992
-5.400000	0.947288
-5.450000	0.949756
-5.500000	0.950693
-5.550000	0.950842
-5.600000	0.951779
-5.650000	0.952322
-5.700000	0.952964
-5.750000	0.953359
-5.800000	0.953704
-5.850000	0.95553
-5.900000	0.955728
-5.950000	0.956271
-6.000000	0.956814
-6.050000	0.956962
-6.100000	0.957603
-6.150000	0.958097
-6.200000	0.959183
-6.250000	0.959627
-6.300000	0.960318
-6.350000	0.960713
-6.400000	0.961947
-6.450000	0.962243
-6.500000	0.962786
-6.550000	0.963477
-6.600000	0.963575
-6.650000	0.964168
-6.700000	0.965352
-6.750000	0.966191
-6.800000	0.966339
-6.850000	0.966635
-6.900000	0.966932
-6.950000	0.967623
-7.000000	0.967919
-7.050000	0.969202
-7.100000	0.969794
-7.150000	0.970485
-7.200000	0.975174
-7.250000	0.975421
-7.300000	0.975816
-7.350000	0.977148
-7.400000	0.977592
-7.450000	0.97774
-7.500000	0.977889
-7.550000	0.977987
-7.600000	0.978481
-7.650000	0.979616
-7.700000	0.980208
-7.750000	0.980702
-7.800000	0.981393
-7.850000	0.981492
-7.900000	0.981738
-7.950000	0.981837
-8.000000	0.982133
-8.050000	0.982281
-8.100000	0.982923
-8.150000	0.983762
-8.200000	0.984157
-8.250000	0.984502
-8.300000	0.984798
-8.350000	0.985243
-8.400000	0.985391
-8.450000	0.985489
-8.500000	0.985835
-8.550000	0.986723
-8.600000	0.986921
-8.650000	0.98697
-8.700000	0.987414
-8.750000	0.98776
-8.800000	0.987858
-8.850000	0.987908
-8.900000	0.988007
-8.950000	0.988056
-9.000000	0.988994
-9.050000	0.989931
-9.100000	0.990524
-9.150000	0.990573
-9.200000	0.990622
-9.250000	0.99082
-9.350000	0.991017
-9.400000	0.991067
-9.450000	0.991165
-9.500000	0.991215
-9.550000	0.992251
-9.600000	0.9923
-9.650000	0.992646
-9.800000	0.992695
-9.900000	0.992794
-9.950000	1
&
39.900000	2.46293e-06
39.400000	4.92587e-06
37.950000	7.3888e-06
37.800000	9.85173e-06
37.450000	1.23147e-05
37.300000	1.47776e-05
36.900000	1.72405e-05
36.750000	1.97035e-05
36.650000	2.21664e-05
36.550000	2.46293e-05
36.500000	2.70923e-05
36.400000	2.95552e-05
36.150000	3.20181e-05
35.600000	3.44811e-05
35.400000	3.6944e-05
35.100000	3.94069e-05
35.050000	4.18699e-05
35.000000	4.43328e-05
34.900000	4.92587e-05
34.850000	5.17216e-05
34.650000	5.41845e-05
34.450000	5.91104e-05
34.350000	6.15733e-05
34.300000	6.40363e-05
34.150000	6.64992e-05
33.900000	7.3888e-05
33.800000	8.12768e-05
33.650000	8.37397e-05
33.500000	8.86656e-05
33.400000	9.11285e-05
33.350000	9.35914e-05
33.250000	9.60544e-05
32.900000	9.85173e-05
32.850000	0.00010098
32.600000	0.000105906
32.350000	0.000108369
32.050000	0.000110832
31.900000	0.000115758
31.850000	0.000118221
31.800000	0.000123147
31.750000	0.00012561
31.700000	0.000132998
31.550000	0.000135461
31.500000	0.000137924
31.450000	0.000145313
31.400000	0.000147776
31.350000	0.000152702
31.300000	0.000155165
31.250000	0.000162554
31.200000	0.000165017
31.050000	0.000167479
31.000000	0.000169942
30.900000	0.000174868
30.850000	0.00018472
30.800000	0.000187183
30.750000	0.000194572
30.700000	0.000197035
30.600000	0.00020196
30.550000	0.000204423
30.500000	0.000206886
30.450000	0.000209349
30.400000	0.000216738
30.350000	0.000221664
30.300000	0.00022659
30.200000	0.000231516
30.150000	0.000236442
30.100000	0.000246293
30.000000	0.000251219
29.850000	0.000253682
29.800000	0.000256145
29.700000	0.000258608
29.650000	0.000263534
29.600000	0.000275848
29.550000	0.0002857
29.500000	0.000295552
29.450000	0.000302941
29.400000	0.000307867
29.350000	0.000312792
29.300000	0.000315255
29.250000	0.000322644
29.200000	0.000339885
29.150000	0.000349736
29.100000	0.000357125
29.050000	0.000364514
29.000000	0.00036944
28.950000	0.000379292
28.900000	0.000391606
28.850000	0.000401458
28.800000	0.000416236
28.750000	0.000423624
28.700000	0.000433476
28.650000	0.000445791
28.550000	0.000450717
28.500000	0.000458106
28.400000	0.000465494
28.350000	0.000472883
28.300000	0.000477809
28.250000	0.000487661
28.200000	0.000490124
28.150000	0.000497512
28.100000	0.000509827
28.050000	0.000519679
28.000000	0.000527068
27.950000	0.000541845
27.900000	0.00055416
27.850000	0.000566475
27.800000	0.000573863
27.750000	0.000578789
27.700000	0.000591104
27.650000	0.00059603
27.600000	0.000600956
27.500000	0.000605881
27.450000	0.000620659
27.400000	0.000632974
27.350000	0.000647751
27.300000	0.000652677
27.250000	0.000667455
27.200000	0.000674844
27.150000	0.000682232
27.100000	0.000689621
27.050000	0.000701936
27.000000	0.000706862
26.950000	0.000714251
26.900000	0.000721639
26.850000	0.000729028
26.800000	0.000733954
26.750000	0.000743806
26.700000	0.000758583
26.650000	0.000761046
26.600000	0.000765972
26.550000	0.000773361
26.500000	0.000778287
26.450000	0.000785676
26.400000	0.000800453
26.350000	0.000815231
26.300000	0.000834934
26.200000	0.00083986
26.150000	0.000852175
26.100000	0.000862027
26.050000	0.000876804
26.000000	0.00089897
25.950000	0.000921137
25.900000	0.000926063
25.850000	0.000938377
25.800000	0.000945766
25.750000	0.000953155
25.700000	0.000960544
25.650000	0.000985173
25.600000	0.000999951
25.550000	0.00100488
25.500000	0.00101719
25.450000	0.00102458
25.400000	0.00104182
25.350000	0.00104675
25.300000	0.00105167
25.250000	0.00106399
25.200000	0.00108123
25.150000	0.00109847
25.100000	0.00110093
25.050000	0.00111078
25.000000	0.00112802
24.950000	0.00113049
24.900000	0.00114034
24.850000	0.00114773
24.800000	0.00115512
24.750000	0.00116989
24.700000	0.00118221
24.650000	0.00119206
24.600000	0.00120684
24.550000	0.00121669
24.500000	0.00123886
24.450000	0.00126102
24.400000	0.00127334
24.350000	0.00129058
24.300000	0.00130289
24.250000	0.00131521
24.200000	0.00133245
24.150000	0.00134476
24.100000	0.00135215
24.050000	0.001362
24.000000	0.00138417
23.950000	0.00140633
23.900000	0.00142358
23.850000	0.00143589
23.800000	0.00145313
23.750000	0.00146545
23.700000	0.00147776
23.650000	0.00148761
23.600000	0.00150239
23.550000	0.00152456
23.500000	0.0015418
23.450000	0.00155657
23.400000	0.00157135
23.350000	0.00159598
23.300000	0.00161322
23.250000	0.00163785
23.200000	0.00165017
23.150000	0.00167479
23.100000	0.0016945
23.050000	0.00172405
23.000000	0.00174376
22.950000	0.00175853
22.900000	0.00177085
22.850000	0.00178316
22.800000	0.00179548
22.750000	0.00181764
22.700000	0.00182996
22.650000	0.00184474
22.600000	0.00186198
22.550000	0.00187922
22.500000	0.00190877
22.450000	0.00192601
22.400000	0.00194079
22.350000	0.00196296
22.300000	0.00198266
22.250000	0.00200483
22.200000	0.00202946
22.150000	0.00204916
22.100000	0.00206394
22.050000	0.00208364
22.000000	0.00210334
21.950000	0.0021329
21.900000	0.00216492
21.850000	0.0021994
21.800000	0.00223634
21.750000	0.00226097
21.700000	0.0022856
21.650000	0.00230531
21.600000	0.00234225
21.550000	0.00238904
21.500000	0.00243091
21.450000	0.00246786
21.400000	0.00249249
21.350000	0.00251465
21.300000	0.00255899
21.250000	0.00258362
21.200000	0.00260578
21.150000	0.00264273
21.100000	0.00268213
21.050000	0.00272647
21.000000	0.00278558
20.950000	0.00283237
20.900000	0.00288409
20.850000	0.00292596
20.800000	0.00295552
20.750000	0.00301217
20.700000	0.00306143
20.650000	0.00311315
20.600000	0.00314517
20.550000	0.00318211
20.500000	0.00324122
20.450000	0.00327324
20.400000	0.00329787
20.350000	0.0033422
20.300000	0.00338407
20.250000	0.00343579
20.200000	0.00348505
20.150000	0.00351707
20.100000	0.0035614
20.050000	0.00362051
20.000000	0.00365253
19.950000	0.00368455
19.900000	0.00373627
19.850000	0.00377814
19.800000	0.00380769
19.750000	0.00387173
19.700000	0.00390867
19.650000	0.00394562
19.600000	0.00399488
19.550000	0.00402443
19.500000	0.0040663
19.450000	0.00411063
19.400000	0.00413773
19.350000	0.00418945
19.300000	0.0042658
19.250000	0.00431013
19.200000	0.00435939
19.150000	0.00440865
19.100000	0.00445545
19.050000	0.00449732
19.000000	0.0045515
18.950000	0.00458598
18.900000	0.00461554
18.850000	0.00467465
18.800000	0.00474361
18.750000	0.00480518
18.700000	0.00486676
18.650000	0.00491848
18.600000	0.00495788
18.550000	0.0050367
18.500000	0.00509827
18.450000	0.00515492
18.400000	0.00522142
18.350000	0.00527068
18.300000	0.00532486
18.250000	0.00538151
18.200000	0.00544062
18.150000	0.00551451
18.100000	0.00557362
18.050000	0.00563519
18.000000	0.00570415
17.950000	0.00577065
17.900000	0.0058273
17.850000	0.00591104
17.800000	0.00598493
17.750000	0.0060662
17.700000	0.00612285
17.650000	0.00619181
17.600000	0.00628787
17.550000	0.0063519
17.500000	0.00643811
17.450000	0.00649968
17.400000	0.00657603
17.350000	0.0066376
17.300000	0.00670164
17.250000	0.00677307
17.200000	0.00684449
17.150000	0.00691592
17.100000	0.00699966
17.050000	0.00707354
17.000000	0.00715482
16.950000	0.00722871
16.900000	0.00732969
16.850000	0.00743313
16.800000	0.00751933
16.750000	0.00761293
16.700000	0.00770159
16.650000	0.00779272
16.600000	0.00788139
16.550000	0.00801438
16.500000	0.00807596
16.450000	0.0081597
16.400000	0.00824097
16.350000	0.00833703
16.300000	0.00843308
16.250000	0.00854391
16.200000	0.00863997
16.150000	0.00872371
16.100000	0.00884193
16.050000	0.00897
16.000000	0.00906359
15.950000	0.00917689
15.900000	0.00926309
15.850000	0.00938131
15.800000	0.00947983
15.750000	0.00956357
15.700000	0.00963253
15.650000	0.00971873
15.600000	0.00981232
15.550000	0.00989606
15.500000	0.0100463
15.450000	0.0101497
15.400000	0.0102581
15.350000	0.0103813
15.300000	0.0104773
15.250000	0.0105881
15.200000	0.0106965
15.150000	0.0108197
15.100000	0.0109724
15.050000	0.0110783
15.000000	0.011226
14.950000	0.0113295
14.900000	0.0114674
14.850000	0.0116177
14.800000	0.0117359
14.750000	0.0118935
14.700000	0.012061
14.650000	0.0122063
14.600000	0.0123787
14.550000	0.0125856
14.500000	0.0127654
14.450000	0.012859
14.400000	0.0130338
14.350000	0.0132038
14.300000	0.0133811
14.250000	0.0135708
14.200000	0.0137727
14.150000	0.0140018
14.100000	0.0142308
14.050000	0.0144057
14.000000	0.014583
13.950000	0.0148145
13.900000	0.0149869
13.850000	0.0151938
13.800000	0.0153736
13.750000	0.015583
13.700000	0.0158071
13.650000	0.0160115
13.600000	0.0162332
13.550000	0.0164598
13.500000	0.0167184
13.450000	0.016945
13.400000	0.0171125
13.350000	0.0173341
13.300000	0.0175681
13.250000	0.0178637
13.200000	0.0180779
13.150000	0.0182996
13.100000	0.0185336
13.050000	0.0187552
13.000000	0.019004
12.950000	0.0192207
12.900000	0.0194178
12.850000	0.0196394
12.800000	0.0198833
12.750000	0.0201271
12.700000	0.0203635
12.650000	0.0205704
12.600000	0.0208684
12.550000	0.0211049
12.500000	0.0213438
12.450000	0.0215876
12.400000	0.0219275
12.350000	0.0221689
12.300000	0.0224152
12.250000	0.0226541
12.200000	0.0229939
12.150000	0.0233289
12.100000	0.023654
12.050000	0.0240136
12.000000	0.0243756
11.950000	0.0247008
11.900000	0.0250209
11.850000	0.0254298
11.800000	0.0256982
11.750000	0.0260135
11.700000	0.026277
11.650000	0.026548
11.600000	0.0267844
11.550000	0.0270726
11.500000	0.0273459
11.450000	0.0276489
11.400000	0.0280282
11.350000	0.0284247
11.300000	0.0287966
11.250000	0.0291784
11.200000	0.0296045
11.150000	0.0299714
11.100000	0.0304197
11.050000	0.0308876
11.000000	0.0312792
10.950000	0.0316117
10.900000	0.032028
10.850000	0.0323925
10.800000	0.0328703
10.750000	0.0332151
10.700000	0.033619
10.650000	0.0340698
10.600000	0.0344983
10.550000	0.0349367
10.500000	0.035284
10.450000	0.0356854
10.400000	0.0360869
10.350000	0.0365499
10.300000	0.0370105
10.250000	0.037439
10.200000	0.0378676
10.150000	0.0382937
10.100000	0.0387863
10.050000	0.0392616
10.000000	0.0396483
9.950000	0.040099
9.900000	0.0404906
9.850000	0.0409389
9.800000	0.0413625
9.750000	0.0418502
9.700000	0.0423033
9.650000	0.0426678
9.600000	0.0431629
9.550000	0.0435816
9.500000	0.0440323
9.450000	0.0443796
9.400000	0.0448746
9.350000	0.0453771
9.300000	0.0458056
9.250000	0.0462687
9.200000	0.0467662
9.150000	0.0472144
9.100000	0.0476799
9.050000	0.0481356
9.000000	0.0486158
8.950000	0.0490665
8.900000	0.0496035
8.850000	0.0500542
8.800000	0.0505295
8.750000	0.0510369
8.700000	0.0515664
8.650000	0.0520886
8.600000	0.0525615
8.550000	0.0530664
8.500000	0.0535614
8.450000	0.0540663
8.400000	0.0545983
8.350000	0.0551475
8.300000	0.0556623
8.250000	0.0561795
8.200000	0.0566918
8.150000	0.0572435
8.100000	0.0578001
8.050000	0.0583937
8.000000	0.0588838
7.950000	0.0594404
7.900000	0.0599305
7.850000	0.0604798
7.800000	0.0610364
7.750000	0.0616103
7.700000	0.0622432
7.650000	0.0627802
7.600000	0.0633466
7.550000	0.0638959
7.500000	0.0644697
7.450000	0.065083
7.400000	0.0656963
7.350000	0.0662455
7.300000	0.0668194
7.250000	0.0674745
7.200000	0.0681888
7.150000	0.0688242
7.100000	0.0694005
7.050000	0.0700335
7.000000	0.0707576
6.950000	0.0715162
6.900000	0.0721344
6.850000	0.0727649
6.800000	0.0733461
6.750000	0.0739446
6.700000	0.0745431
6.650000	0.0751268
6.600000	0.0757672
6.550000	0.0765209
6.500000	0.0771785
6.450000	0.0778336
6.400000	0.0785799
6.350000	0.0793188
6.300000	0.080102
6.250000	0.0808605
6.200000	0.0816117
6.150000	0.0823358
6.100000	0.0831437
6.050000	0.0838998
6.000000	0.084752
5.950000	0.085582
5.900000	0.0863036
5.850000	0.0871164
5.800000	0.0879489
5.750000	0.0887469
5.700000	0.0895621
5.650000	0.0904561
5.600000	0.0913379
5.550000	0.0922147
5.500000	0.0930545
5.450000	0.0938156
5.400000	0.0946382
5.350000	0.0955938
5.300000	0.0964164
5.250000	0.0972932
5.200000	0.0983326
5.150000	0.0993153
5.100000	0.100382
5.050000	0.101603
5.000000	0.102795
4.950000	0.103953
4.900000	0.105076
4.850000	0.106204
4.800000	0.107583
4.750000	0.108812
4.700000	0.110054
4.650000	0.111184
4.600000	0.112455
4.550000	0.113615
4.500000	0.114844
4.450000	0.116071
4.400000	0.11728
4.350000	0.118551
4.300000	0.119888
4.250000	0.12109
4.200000	0.122408
4.150000	0.123794
4.100000	0.125102
4.050000	0.126358
4.000000	0.127656
3.950000	0.12889
3.900000	0.130092
3.850000	0.131294
3.800000	0.13259
3.750000	0.133833
3.700000	0.135072
3.650000	0.136387
3.600000	0.1377
3.550000	0.139028
3.500000	0.140257
3.450000	0.141518
3.400000	0.142843
3.350000	0.14419
3.300000	0.145461
3.250000	0.146761
3.200000	0.148012
3.150000	0.149394
3.100000	0.150702
3.050000	0.151975
3.000000	0.1533
2.950000	0.154665
2.900000	0.155923
2.850000	0.157271
2.800000	0.158569
2.750000	0.159827
2.700000	0.16113
2.650000	0.162455
2.600000	0.163721
2.550000	0.165053
2.500000	0.16647
2.450000	0.167837
2.400000	0.169307
2.350000	0.170827
2.300000	0.17223
2.250000	0.173607
2.200000	0.175117
2.150000	0.176696
2.100000	0.178149
2.050000	0.179733
2.000000	0.18124
1.950000	0.182735
1.900000	0.184286
1.850000	0.185939
1.800000	0.187557
1.750000	0.189313
1.700000	0.190981
1.650000	0.192786
1.600000	0.194618
1.550000	0.196414
1.500000	0.198281
1.450000	0.200007
1.400000	0.201749
1.350000	0.203497
1.300000	0.205313
1.250000	0.207177
1.200000	0.209029
1.150000	0.211014
1.100000	0.212997
1.050000	0.214997
1.000000	0.21697
0.950000	0.218893
0.900000	0.220787
0.850000	0.222612
0.800000	0.224654
0.750000	0.226772
0.700000	0.228875
0.650000	0.231003
0.600000	0.233119
0.550000	0.235291
0.500000	0.237744
0.450000	0.240289
0.400000	0.243335
0.350000	0.247705
0.300000	0.253416
0.250000	0.258921
0.200000	0.264241
0.150000	0.270602
0.100000	0.278659
0.050000	0.289786
0.000000	0.308426
-0.050000	0.400148
-0.100000	0.446808
-0.150000	0.479484
-0.200000	0.501877
-0.250000	0.51897
-0.300000	0.533976
-0.350000	0.54749
-0.400000	0.560032
-0.450000	0.570925
-0.500000	0.581346
-0.550000	0.591143
-0.600000	0.60099
-0.650000	0.610679
-0.700000	0.620942
-0.750000	0.631718
-0.800000	0.641845
-0.850000	0.65081
-0.900000	0.659086
-0.950000	0.666334
-1.000000	0.67328
-1.050000	0.679309
-1.100000	0.685185
-1.150000	0.690597
-1.200000	0.696099
-1.250000	0.701596
-1.300000	0.706571
-1.350000	0.711485
-1.400000	0.716499
-1.450000	0.721526
-1.500000	0.726664
-1.550000	0.731486
-1.600000	0.736698
-1.650000	0.741572
-1.700000	0.746239
-1.750000	0.750768
-1.800000	0.755172
-1.850000	0.759453
-1.900000	0.763453
-1.950000	0.767418
-2.000000	0.771053
-2.050000	0.774908
-2.100000	0.778543
-2.150000	0.782287
-2.200000	0.786038
-2.250000	0.789643
-2.300000	0.793059
-2.350000	0.796554
-2.400000	0.800044
-2.450000	0.803234
-2.500000	0.806596
-2.550000	0.809743
-2.600000	0.812773
-2.650000	0.815814
-2.700000	0.818765
-2.750000	0.821758
-2.800000	0.824605
-2.850000	0.827432
-2.900000	0.830326
-2.950000	0.833151
-3.000000	0.835673
-3.050000	0.83837
-3.100000	0.841082
-3.150000	0.843705
-3.200000	0.8462
-3.250000	0.848773
-3.300000	0.851037
-3.350000	0.853335
-3.400000	0.855566
-3.450000	0.85783
-3.500000	0.859943
-3.550000	0.862039
-3.600000	0.864068
-3.650000	0.866113
-3.700000	0.868142
-3.750000	0.870056
-3.800000	0.871859
-3.850000	0.873659
-3.900000	0.875385
-3.950000	0.87726
-4.000000	0.879016
-4.050000	0.880838
-4.100000	0.882723
-4.150000	0.884432
-4.200000	0.886112
-4.250000	0.887703
-4.300000	0.889259
-4.350000	0.890789
-4.400000	0.892451
-4.450000	0.894035
-4.500000	0.895712
-4.550000	0.897293
-4.600000	0.898761
-4.650000	0.900399
-4.700000	0.901924
-4.750000	0.903458
-4.800000	0.905015
-4.850000	0.906411
-4.900000	0.907704
-4.950000	0.908997
-5.000000	0.910376
-5.050000	0.911795
-5.100000	0.913295
-5.150000	0.914699
-5.200000	0.916122
-5.250000	0.917383
-5.300000	0.918637
-5.350000	0.91996
-5.400000	0.921226
-5.450000	0.922524
-5.500000	0.923868
-5.550000	0.925198
-5.600000	0.926592
-5.650000	0.927893
-5.700000	0.929119
-5.750000	0.930462
-5.800000	0.931843
-5.850000	0.933092
-5.900000	0.934375
-5.950000	0.935735
-6.000000	0.93706
-6.050000	0.9384
-6.100000	0.939693
-6.150000	0.941064
-6.200000	0.942362
-6.250000	0.943614
-6.300000	0.944921
-6.350000	0.94617
-6.400000	0.947308
-6.450000	0.948571
-6.500000	0.949801
-6.550000	0.95097
-6.600000	0.952231
-6.650000	0.953455
-6.700000	0.954618
-6.750000	0.955788
-6.800000	0.956867
-6.850000	0.958014
-6.900000	0.95914
-6.950000	0.960226
-7.000000	0.961155
-7.050000	0.962214
-7.100000	0.963265
-7.150000	0.964179
-7.200000	0.965053
-7.250000	0.965898
-7.300000	0.966743
-7.350000	0.967603
-7.400000	0.968378
-7.450000	0.969221
-7.500000	0.97007
-7.550000	0.970812
-7.600000	0.971543
-7.650000	0.972366
-7.700000	0.973124
-7.750000	0.973886
-7.800000	0.974533
-7.850000	0.975139
-7.900000	0.975765
-7.950000	0.976368
-8.000000	0.976994
-8.050000	0.97755
-8.100000	0.978122
-8.150000	0.978735
-8.200000	0.979356
-8.250000	0.9799
-8.300000	0.980402
-8.350000	0.981006
-8.400000	0.981518
-8.450000	0.98203
-8.500000	0.982513
-8.550000	0.982957
-8.600000	0.983461
-8.650000	0.983952
-8.700000	0.9844
-8.750000	0.984924
-8.800000	0.985397
-8.850000	0.985838
-8.900000	0.986227
-8.950000	0.986698
-9.000000	0.987084
-9.050000	0.987442
-9.100000	0.987786
-9.150000	0.988134
-9.200000	0.988486
-9.250000	0.988882
-9.300000	0.989232
-9.350000	0.989609
-9.400000	0.989993
-9.450000	0.990328
-9.500000	0.990641
-9.550000	0.990877
-9.600000	0.991175
-9.650000	0.991454
-9.700000	0.99169
-9.750000	0.991993
-9.800000	0.992225
-9.850000	0.99253
-9.900000	0.992732
-9.950000	1
&
90.250000	1.21716e-15
90.200000	1.24427e-15
90.150000	1.27198e-15
90.100000	1.3003e-15
90.050000	1.32926e-15
90.000000	1.35887e-15
89.950000	1.38913e-15
89.900000	1.42006e-15
89.850000	1.45169e-15
89.800000	1.48402e-15
89.750000	1.51706e-15
89.700000	1.55085e-15
89.650000	1.58539e-15
89.600000	1.62069e-15
89.550000	1.65678e-15
89.500000	1.69368e-15
89.450000	1.73139e-15
89.400000	1.76995e-15
89.350000	1.80936e-15
89.300000	1.84965e-15
89.250000	1.89084e-15
89.200000	1.93295e-15
89.150000	1.97599e-15
89.100000	2.01999e-15
89.050000	2.06497e-15
89.000000	2.11095e-15
88.950000	2.15795e-15
88.900000	2.20601e-15
88.850000	2.25513e-15
88.800000	2.30534e-15
88.750000	2.35667e-15
88.700000	2.40915e-15
88.650000	2.46279e-15
88.600000	2.51763e-15
88.550000	2.57369e-15
88.500000	2.63099e-15
88.450000	2.68957e-15
88.400000	2.74946e-15
88.350000	2.81067e-15
88.300000	2.87326e-15
88.250000	2.93723e-15
88.200000	3.00263e-15
88.150000	3.06948e-15
88.100000	3.13782e-15
88.050000	3.20768e-15
88.000000	3.2791e-15
87.950000	3.35211e-15
87.900000	3.42674e-15
87.850000	3.50303e-15
87.800000	3.58102e-15
87.750000	3.66075e-15
87.700000	3.74225e-15
87.650000	3.82556e-15
87.600000	3.91073e-15
87.550000	3.9978e-15
87.500000	4.0868e-15
87.450000	4.17778e-15
87.400000	4.27079e-15
87.350000	4.36587e-15
87.300000	4.46306e-15
87.250000	4.56242e-15
87.200000	4.66399e-15
87.150000	4.76781e-15
87.100000	4.87395e-15
87.050000	4.98245e-15
87.000000	5.09337e-15
86.950000	5.20675e-15
86.900000	5.32266e-15
86.850000	5.44115e-15
86.800000	5.56227e-15
86.750000	5.68609e-15
86.700000	5.81267e-15
86.650000	5.94206e-15
86.600000	6.07433e-15
86.550000	6.20954e-15
86.500000	6.34776e-15
86.450000	6.48906e-15
86.400000	6.6335e-15
86.350000	6.78116e-15
86.300000	6.9321e-15
86.250000	7.0864e-15
86.200000	7.24414e-15
86.150000	7.40538e-15
86.100000	7.57022e-15
86.050000	7.73872e-15
86.000000	7.91096e-15
85.950000	8.08705e-15
85.900000	8.26705e-15
85.850000	8.45105e-15
85.800000	8.63915e-15
85.750000	8.83143e-15
85.700000	9.028e-15
85.650000	9.22893e-15
85.600000	9.43434e-15
85.550000	9.64431e-15
85.500000	9.85896e-15
85.450000	1.00784e-14
85.400000	1.03027e-14
85.350000	1.0532e-14
85.300000	1.07664e-14
85.250000	1.1006e-14
85.200000	1.12509e-14
85.150000	1.15013e-14
85.100000	1.17573e-14
85.050000	1.2019e-14
85.000000	1.22864e-14
84.950000	1.25599e-14
84.900000	1.28394e-14
84.850000	1.31251e-14
84.800000	1.34172e-14
84.750000	1.37158e-14
84.700000	1.4021e-14
84.650000	1.4333e-14
84.600000	1.4652e-14
84.550000	1.4978e-14
84.500000	1.53114e-14
84.450000	1.56521e-14
84.400000	1.60004e-14
84.350000	1.63564e-14
84.300000	1.67204e-14
84.250000	1.70925e-14
84.200000	1.74728e-14
84.150000	1.78616e-14
84.100000	1.82591e-14
84.050000	1.86654e-14
84.000000	1.90807e-14
83.950000	1.95053e-14
83.900000	1.99393e-14
83.850000	2.03829e-14
83.800000	2.08365e-14
83.750000	2.13001e-14
83.700000	2.1774e-14
83.650000	2.22585e-14
83.600000	2.27538e-14
83.550000	2.326e-14
83.500000	2.37776e-14
83.450000	2.43066e-14
83.400000	2.48474e-14
83.350000	2.54002e-14
83.300000	2.59654e-14
83.250000	2.65431e-14
83.200000	2.71336e-14
83.150000	2.77373e-14
83.100000	2.83544e-14
83.050000	2.89852e-14
83.000000	2.96301e-14
82.950000	3.02893e-14
82.900000	3.09631e-14
82.850000	3.1652e-14
82.800000	3.23562e-14
82.750000	3.3076e-14
82.700000	3.38118e-14
82.650000	3.4564e-14
82.600000	3.53329e-14
82.550000	3.6119e-14
82.500000	3.69225e-14
82.450000	3.77438e-14
82.400000	3.85835e-14
82.350000	3.94418e-14
82.300000	4.03192e-14
82.250000	4.12161e-14
82.200000	4.21329e-14
82.150000	4.30702e-14
82.100000	4.40283e-14
82.050000	4.50076e-14
82.000000	4.60088e-14
81.950000	4.70322e-14
81.900000	4.80784e-14
81.850000	4.91478e-14
81.800000	5.02411e-14
81.750000	5.13586e-14
81.700000	5.2501e-14
81.650000	5.36687e-14
81.600000	5.48625e-14
81.550000	5.60828e-14
81.500000	5.73302e-14
81.450000	5.86053e-14
81.400000	5.99088e-14
81.350000	6.12413e-14
81.300000	6.26034e-14
81.250000	6.39958e-14
81.200000	6.54191e-14
81.150000	6.68741e-14
81.100000	6.83615e-14
81.050000	6.98819e-14
81.000000	7.14361e-14
80.950000	7.30248e-14
80.900000	7.46489e-14
80.850000	7.63091e-14
80.800000	7.80062e-14
80.750000	7.9741e-14
80.700000	8.15144e-14
80.650000	8.33272e-14
80.600000	8.51803e-14
80.550000	8.70746e-14
80.500000	8.9011e-14
80.450000	9.09904e-14
80.400000	9.30139e-14
80.350000	9.50823e-14
80.300000	9.71967e-14
80.250000	9.93582e-14
80.200000	1.01568e-13
80.150000	1.03826e-13
80.100000	1.06135e-13
80.050000	1.08495e-13
80.000000	1.10908e-13
79.950000	1.13374e-13
79.900000	1.15895e-13
79.850000	1.18472e-13
79.800000	1.21106e-13
79.750000	1.23799e-13
79.700000	1.26552e-13
79.650000	1.29366e-13
79.600000	1.32242e-13
79.550000	1.35182e-13
79.500000	1.38188e-13
79.450000	1.41261e-13
79.400000	1.44401e-13
79.350000	1.47612e-13
79.300000	1.50894e-13
79.250000	1.54249e-13
79.200000	1.57678e-13
79.150000	1.61184e-13
79.100000	1.64768e-13
79.050000	1.68431e-13
79.000000	1.72175e-13
78.950000	1.76003e-13
78.900000	1.79916e-13
78.850000	1.83916e-13
78.800000	1.88005e-13
78.750000	1.92184e-13
78.700000	1.96457e-13
78.650000	2.00824e-13
78.600000	2.05289e-13
78.550000	2.09852e-13
78.500000	2.14518e-13
78.450000	2.19286e-13
78.400000	2.24161e-13
78.350000	2.29144e-13
78.300000	2.34238e-13
78.250000	2.39445e-13
78.200000	2.44767e-13
78.150000	2.50208e-13
78.100000	2.5577e-13
78.050000	2.61455e-13
78.000000	2.67267e-13
77.950000	2.73208e-13
77.900000	2.79281e-13
77.850000	2.85489e-13
77.800000	2.91834e-13
77.750000	2.98321e-13
77.700000	3.04952e-13
77.650000	3.1173e-13
77.600000	3.18658e-13
77.550000	3.25741e-13
77.500000	3.32981e-13
77.450000	3.40382e-13
77.400000	3.47947e-13
77.350000	3.5568e-13
77.300000	3.63585e-13
77.250000	3.71666e-13
77.200000	3.79926e-13
77.150000	3.8837e-13
77.100000	3.97001e-13
77.050000	4.05824e-13
77.000000	4.14843e-13
76.950000	4.24062e-13
76.900000	4.33486e-13
76.850000	4.4312e-13
76.800000	4.52967e-13
76.750000	4.63033e-13
76.700000	4.73323e-13
76.650000	4.83841e-13
76.600000	4.94593e-13
76.550000	5.05584e-13
76.500000	5.16819e-13
76.450000	5.28303e-13
76.400000	5.40043e-13
76.350000	5.52043e-13
76.300000	5.6431e-13
76.250000	5.76849e-13
76.200000	5.89666e-13
76.150000	6.02769e-13
76.100000	6.16162e-13
76.050000	6.29853e-13
76.000000	6.43848e-13
75.950000	6.58154e-13
75.900000	6.72777e-13
75.850000	6.87725e-13
75.800000	7.03005e-13
75.750000	7.18625e-13
75.700000	7.34591e-13
75.650000	7.50912e-13
75.600000	7.67595e-13
75.550000	7.84649e-13
75.500000	8.02081e-13
75.450000	8.19901e-13
75.400000	8.38116e-13
75.350000	8.56736e-13
75.300000	8.75769e-13
75.250000	8.95225e-13
75.200000	9.15113e-13
75.150000	9.35442e-13
75.100000	9.56223e-13
75.050000	9.77465e-13
75.000000	9.99179e-13
74.950000	1.02138e-12
74.900000	1.04406e-12
74.850000	1.06726e-12
74.800000	1.09096e-12
74.750000	1.1152e-12
74.700000	1.13997e-12
74.650000	1.16529e-12
74.600000	1.19118e-12
74.550000	1.21763e-12
74.500000	1.24468e-12
74.450000	1.27233e-12
74.400000	1.30059e-12
74.350000	1.32948e-12
74.300000	1.359e-12
74.250000	1.38919e-12
74.200000	1.42004e-12
74.150000	1.45158e-12
74.100000	1.48382e-12
74.050000	1.51678e-12
74.000000	1.55047e-12
73.950000	1.5849e-12
73.900000	1.6201e-12
73.850000	1.65608e-12
73.800000	1.69286e-12
73.750000	1.73045e-12
73.700000	1.76888e-12
73.650000	1.80817e-12
73.600000	1.84832e-12
73.550000	1.88937e-12
73.500000	1.93133e-12
73.450000	1.97421e-12
73.400000	2.01805e-12
73.350000	2.06287e-12
73.300000	2.10868e-12
73.250000	2.1555e-12
73.200000	2.20336e-12
73.150000	2.25229e-12
73.100000	2.3023e-12
73.050000	2.35342e-12
73.000000	2.40568e-12
72.950000	2.4591e-12
72.900000	2.5137e-12
72.850000	2.56951e-12
72.800000	2.62656e-12
72.750000	2.68488e-12
72.700000	2.74449e-12
72.650000	2.80543e-12
72.600000	2.86771e-12
72.550000	2.93138e-12
72.500000	2.99647e-12
72.450000	3.06299e-12
72.400000	3.13099e-12
72.350000	3.2005e-12
72.300000	3.27156e-12
72.250000	3.34419e-12
72.200000	3.41843e-12
72.150000	3.49432e-12
72.100000	3.57189e-12
72.050000	3.65118e-12
72.000000	3.73223e-12
71.950000	3.81509e-12
71.900000	3.89977e-12
71.850000	3.98634e-12
71.800000	4.07483e-12
71.750000	4.16528e-12
71.700000	4.25774e-12
71.650000	4.35225e-12
71.600000	4.44886e-12
71.550000	4.5476e-12
71.500000	4.64854e-12
71.450000	4.75172e-12
71.400000	4.85719e-12
71.350000	4.965e-12
71.300000	5.0752e-12
71.250000	5.18784e-12
71.200000	5.30298e-12
71.150000	5.42068e-12
71.100000	5.54098e-12
71.050000	5.66396e-12
71.000000	5.78966e-12
70.950000	5.91815e-12
70.900000	6.04949e-12
70.850000	6.18374e-12
70.800000	6.32097e-12
70.750000	6.46125e-12
70.700000	6.60464e-12
70.650000	6.7512e-12
70.600000	6.90102e-12
70.550000	7.05416e-12
70.500000	7.21069e-12
70.450000	7.3707e-12
70.400000	7.53425e-12
70.350000	7.70143e-12
70.300000	7.87232e-12
70.250000	8.047e-12
70.200000	8.22555e-12
70.150000	8.40807e-12
70.100000	8.59463e-12
70.050000	8.78532e-12
70.000000	8.98025e-12
69.950000	9.17949e-12
69.900000	9.38316e-12
69.850000	9.59134e-12
69.800000	9.80413e-12
69.750000	1.00216e-11
69.700000	1.0244e-11
69.650000	1.04712e-11
69.600000	1.07036e-11
69.550000	1.0941e-11
69.500000	1.11837e-11
69.450000	1.14318e-11
69.400000	1.16854e-11
69.350000	1.19447e-11
69.300000	1.22096e-11
69.250000	1.24805e-11
69.200000	1.27573e-11
69.150000	1.30403e-11
69.100000	1.33296e-11
69.050000	1.36252e-11
69.000000	1.39275e-11
68.950000	1.42364e-11
68.900000	1.45522e-11
68.850000	1.48749e-11
68.800000	1.52049e-11
68.750000	1.55421e-11
68.700000	1.58868e-11
68.650000	1.62392e-11
68.600000	1.65993e-11
68.550000	1.69675e-11
68.500000	1.73438e-11
68.450000	1.77284e-11
68.400000	1.81216e-11
68.350000	1.85235e-11
68.300000	1.89343e-11
68.250000	1.93542e-11
68.200000	1.97834e-11
68.150000	2.02221e-11
68.100000	2.06705e-11
68.050000	2.11289e-11
68.000000	2.15974e-11
67.950000	2.20764e-11
67.900000	2.25659e-11
67.850000	2.30663e-11
67.800000	2.35777e-11
67.750000	2.41005e-11
67.700000	2.46349e-11
67.650000	2.51811e-11
67.600000	2.57394e-11
67.550000	2.63101e-11
67.500000	2.68935e-11
67.450000	2.74897e-11
67.400000	2.80992e-11
67.350000	2.87222e-11
67.300000	2.93589e-11
67.250000	3.00098e-11
67.200000	3.06751e-11
67.150000	3.13552e-11
67.100000	3.20503e-11
67.050000	3.27608e-11
67.000000	3.3487e-11
66.950000	3.42294e-11
66.900000	3.49881e-11
66.850000	3.57637e-11
66.800000	3.65565e-11
66.750000	3.73668e-11
66.700000	3.81951e-11
66.650000	3.90417e-11
66.600000	3.99071e-11
66.550000	4.07916e-11
66.500000	4.16957e-11
66.450000	4.26199e-11
66.400000	4.35645e-11
66.350000	4.45301e-11
66.300000	4.5517e-11
66.250000	4.65258e-11
66.200000	4.75569e-11
66.150000	4.86109e-11
66.100000	4.96882e-11
66.050000	5.07893e-11
66.000000	5.19149e-11
65.950000	5.30653e-11
65.900000	5.42413e-11
65.850000	5.54433e-11
65.800000	5.66719e-11
65.750000	5.79277e-11
65.700000	5.92113e-11
65.650000	6.05233e-11
65.600000	6.18644e-11
65.550000	6.32351e-11
65.500000	6.46363e-11
65.450000	6.60684e-11
65.400000	6.75323e-11
65.350000	6.90285e-11
65.300000	7.05579e-11
65.250000	7.21211e-11
65.200000	7.3719e-11
65.150000	7.53522e-11
65.100000	7.70216e-11
65.050000	7.87279e-11
65.000000	8.0472e-11
64.950000	8.22547e-11
64.900000	8.40769e-11
64.850000	8.59394e-11
64.800000	8.78431e-11
64.750000	8.9789e-11
64.700000	9.17779e-11
64.650000	9.38109e-11
64.600000	9.58889e-11
64.550000	9.80128e-11
64.500000	1.00184e-10
64.450000	1.02403e-10
64.400000	1.04671e-10
64.350000	1.06989e-10
64.300000	1.09359e-10
64.250000	1.11781e-10
64.200000	1.14256e-10
64.150000	1.16787e-10
64.100000	1.19373e-10
64.050000	1.22017e-10
64.000000	1.24719e-10
63.950000	1.27481e-10
63.900000	1.30304e-10
63.850000	1.3319e-10
63.800000	1.36139e-10
63.750000	1.39154e-10
63.700000	1.42235e-10
63.650000	1.45384e-10
63.600000	1.48604e-10
63.550000	1.51894e-10
63.500000	1.55257e-10
63.450000	1.58695e-10
63.400000	1.62208e-10
63.350000	1.658e-10
63.300000	1.6947e-10
63.250000	1.73222e-10
63.200000	1.77057e-10
63.150000	1.80977e-10
63.100000	1.84984e-10
63.050000	1.89079e-10
63.000000	1.93265e-10
62.950000	1.97543e-10
62.900000	2.01916e-10
62.850000	2.06385e-10
62.800000	2.10954e-10
62.750000	2.15623e-10
62.700000	2.20396e-10
62.650000	2.25275e-10
62.600000	2.30261e-10
62.550000	2.35357e-10
62.500000	2.40566e-10
62.450000	2.45891e-10
62.400000	2.51333e-10
62.350000	2.56895e-10
62.300000	2.62581e-10
62.250000	2.68392e-10
62.200000	2.74332e-10
62.150000	2.80403e-10
62.100000	2.86608e-10
62.050000	2.9295e-10
62.000000	2.99433e-10
61.950000	3.06059e-10
61.900000	3.12831e-10
61.850000	3.19753e-10
61.800000	3.26828e-10
61.750000	3.3406e-10
61.700000	3.41451e-10
61.650000	3.49006e-10
61.600000	3.56728e-10
61.550000	3.6462e-10
61.500000	3.72687e-10
61.450000	3.80932e-10
61.400000	3.8936e-10
61.350000	3.97973e-10
61.300000	4.06777e-10
61.250000	4.15776e-10
61.200000	4.24973e-10
61.150000	4.34374e-10
61.100000	4.43983e-10
61.050000	4.53804e-10
61.000000	4.63841e-10
60.950000	4.74101e-10
60.900000	4.84587e-10
60.850000	4.95306e-10
60.800000	5.0626e-10
60.750000	5.17457e-10
60.700000	5.28902e-10
60.650000	5.40599e-10
60.600000	5.52555e-10
60.550000	5.64774e-10
60.500000	5.77264e-10
60.450000	5.9003e-10
60.400000	6.03077e-10
60.350000	6.16413e-10
60.300000	6.30044e-10
60.250000	6.43976e-10
60.200000	6.58215e-10
60.150000	6.72769e-10
60.100000	6.87644e-10
60.050000	7.02848e-10
60.000000	7.18388e-10
59.950000	7.34271e-10
59.900000	7.50504e-10
59.850000	7.67096e-10
59.800000	7.84055e-10
59.750000	8.01388e-10
59.700000	8.19104e-10
59.650000	8.37211e-10
59.600000	8.55718e-10
59.550000	8.74634e-10
59.500000	8.93967e-10
59.450000	9.13728e-10
59.400000	9.33924e-10
59.350000	9.54567e-10
59.300000	9.75665e-10
59.250000	9.97229e-10
59.200000	1.01927e-09
59.150000	1.0418e-09
59.100000	1.06482e-09
59.050000	1.08835e-09
59.000000	1.1124e-09
58.950000	1.13699e-09
58.900000	1.16211e-09
58.850000	1.18779e-09
58.800000	1.21404e-09
58.750000	1.24086e-09
58.700000	1.26828e-09
58.650000	1.29631e-09
58.600000	1.32495e-09
58.550000	1.35422e-09
58.500000	1.38414e-09
58.450000	1.41472e-09
58.400000	1.44598e-09
58.350000	1.47792e-09
58.300000	1.51057e-09
58.250000	1.54394e-09
58.200000	1.57805e-09
58.150000	1.61291e-09
58.100000	1.64853e-09
58.050000	1.68495e-09
58.000000	1.72217e-09
57.950000	1.7602e-09
57.900000	1.79908e-09
57.850000	1.83882e-09
57.800000	1.87943e-09
57.750000	1.92094e-09
57.700000	1.96336e-09
57.650000	2.00672e-09
57.600000	2.05103e-09
57.550000	2.09633e-09
57.500000	2.14262e-09
57.450000	2.18993e-09
57.400000	2.23829e-09
57.350000	2.28771e-09
57.300000	2.33822e-09
57.250000	2.38985e-09
57.200000	2.44262e-09
57.150000	2.49654e-09
57.100000	2.55166e-09
57.050000	2.608e-09
57.000000	2.66557e-09
56.950000	2.72442e-09
56.900000	2.78456e-09
56.850000	2.84603e-09
56.800000	2.90885e-09
56.750000	2.97306e-09
56.700000	3.03868e-09
56.650000	3.10575e-09
56.600000	3.1743e-09
56.550000	3.24436e-09
56.500000	3.31596e-09
56.450000	3.38915e-09
56.400000	3.46394e-09
56.350000	3.54038e-09
56.300000	3.61851e-09
56.250000	3.69836e-09
56.200000	3.77997e-09
56.150000	3.86338e-09
56.100000	3.94863e-09
56.050000	4.03575e-09
56.000000	4.1248e-09
55.950000	4.2158e-09
55.900000	4.30881e-09
55.850000	4.40387e-09
55.800000	4.50103e-09
55.750000	4.60033e-09
55.700000	4.70181e-09
55.650000	4.80553e-09
55.600000	4.91153e-09
55.550000	5.01987e-09
55.500000	5.13059e-09
55.450000	5.24376e-09
55.400000	5.35941e-09
55.350000	5.47762e-09
55.300000	5.59842e-09
55.250000	5.72189e-09
55.200000	5.84808e-09
55.150000	5.97704e-09
55.100000	6.10885e-09
55.050000	6.24355e-09
55.000000	6.38123e-09
54.950000	6.52193e-09
54.900000	6.66574e-09
54.850000	6.8127e-09
54.800000	6.96291e-09
54.750000	7.11642e-09
54.700000	7.27331e-09
54.650000	7.43366e-09
54.600000	7.59753e-09
54.550000	7.76501e-09
54.500000	7.93618e-09
54.450000	8.11111e-09
54.400000	8.2899e-09
54.350000	8.47262e-09
54.300000	8.65936e-09
54.250000	8.85021e-09
54.200000	9.04526e-09
54.150000	9.2446e-09
54.100000	9.44833e-09
54.050000	9.65654e-09
54.000000	9.86934e-09
53.950000	1.00868e-08
53.900000	1.03091e-08
53.850000	1.05362e-08
53.800000	1.07684e-08
53.750000	1.10056e-08
53.700000	1.12481e-08
53.650000	1.14959e-08
53.600000	1.17492e-08
53.550000	1.2008e-08
53.500000	1.22725e-08
53.450000	1.25428e-08
53.400000	1.28191e-08
53.350000	1.31015e-08
53.300000	1.339e-08
53.250000	1.36849e-08
53.200000	1.39863e-08
53.150000	1.42944e-08
53.100000	1.46092e-08
53.050000	1.49309e-08
53.000000	1.52597e-08
52.950000	1.55957e-08
52.900000	1.59391e-08
52.850000	1.629e-08
52.800000	1.66487e-08
52.750000	1.70152e-08
52.700000	1.73899e-08
52.650000	1.77727e-08
52.600000	1.81639e-08
52.550000	1.85638e-08
52.500000	1.89724e-08
52.450000	1.939e-08
52.400000	1.98168e-08
52.350000	2.0253e-08
52.300000	2.06988e-08
52.250000	2.11543e-08
52.200000	2.16199e-08
52.150000	2.20956e-08
52.100000	2.25819e-08
52.050000	2.30788e-08
52.000000	2.35866e-08
51.950000	2.41056e-08
51.900000	2.4636e-08
51.850000	2.5178e-08
51.800000	2.57319e-08
51.750000	2.6298e-08
51.700000	2.68766e-08
51.650000	2.74678e-08
51.600000	2.8072e-08
51.550000	2.86895e-08
51.500000	2.93205e-08
51.450000	2.99654e-08
51.400000	3.06244e-08
51.350000	3.12979e-08
51.300000	3.19862e-08
51.250000	3.26896e-08
51.200000	3.34085e-08
51.150000	3.41431e-08
51.100000	3.48938e-08
51.050000	3.5661e-08
51.000000	3.64451e-08
50.950000	3.72463e-08
50.900000	3.80652e-08
50.850000	3.8902e-08
50.800000	3.97571e-08
50.750000	4.0631e-08
50.700000	4.15241e-08
50.650000	4.24368e-08
50.600000	4.33695e-08
50.550000	4.43227e-08
50.500000	4.52967e-08
50.450000	4.62922e-08
50.400000	4.73094e-08
50.350000	4.8349e-08
50.300000	4.94113e-08
50.250000	5.0497e-08
50.200000	5.16064e-08
50.150000	5.27402e-08
50.100000	5.38988e-08
50.050000	5.50829e-08
50.000000	5.62929e-08
49.950000	5.75294e-08
49.900000	5.8793e-08
49.850000	6.00843e-08
49.800000	6.14039e-08
49.750000	6.27524e-08
49.700000	6.41305e-08
49.650000	6.55387e-08
49.600000	6.69779e-08
49.550000	6.84485e-08
49.500000	6.99514e-08
49.450000	7.14872e-08
49.400000	7.30566e-08
49.350000	7.46605e-08
49.300000	7.62994e-08
49.250000	7.79743e-08
49.200000	7.96858e-08
49.150000	8.14348e-08
49.100000	8.32221e-08
49.050000	8.50485e-08
49.000000	8.6915e-08
48.950000	8.88223e-08
48.900000	9.07713e-08
48.850000	9.2763e-08
48.800000	9.47984e-08
48.750000	9.68782e-08
48.700000	9.90036e-08
48.650000	1.01176e-07
48.600000	1.03395e-07
48.550000	1.05663e-07
48.500000	1.07981e-07
48.450000	1.10349e-07
48.400000	1.12769e-07
48.350000	1.15242e-07
48.300000	1.17769e-07
48.250000	1.20352e-07
48.200000	1.22991e-07
48.150000	1.25688e-07
48.100000	1.28443e-07
48.050000	1.31259e-07
48.000000	1.34137e-07
47.950000	1.37077e-07
47.900000	1.40082e-07
47.850000	1.43152e-07
47.800000	1.4629e-07
47.750000	1.49496e-07
47.700000	1.52772e-07
47.650000	1.5612e-07
47.600000	1.59541e-07
47.550000	1.63037e-07
47.500000	1.66609e-07
47.450000	1.70259e-07
47.400000	1.73989e-07
47.350000	1.778e-07
47.300000	1.81695e-07
47.250000	1.85675e-07
47.200000	1.89742e-07
47.150000	1.93897e-07
47.100000	1.98143e-07
47.050000	2.02482e-07
47.000000	2.06916e-07
46.950000	2.11447e-07
46.900000	2.16076e-07
46.850000	2.20807e-07
46.800000	2.25641e-07
46.750000	2.3058e-07
46.700000	2.35627e-07
46.650000	2.40785e-07
46.600000	2.46054e-07
46.550000	2.51439e-07
46.500000	2.56942e-07
46.450000	2.62564e-07
46.400000	2.68309e-07
46.350000	2.74179e-07
46.300000	2.80178e-07
46.250000	2.86307e-07
46.200000	2.9257e-07
46.150000	2.9897e-07
46.100000	3.05509e-07
46.050000	3.1219e-07
46.000000	3.19018e-07
45.950000	3.25994e-07
45.900000	3.33122e-07
45.850000	3.40406e-07
45.800000	3.47848e-07
45.750000	3.55453e-07
45.700000	3.63223e-07
45.650000	3.71163e-07
45.600000	3.79275e-07
45.550000	3.87565e-07
45.500000	3.96035e-07
45.450000	4.04689e-07
45.400000	4.13532e-07
45.350000	4.22567e-07
45.300000	4.318e-07
45.250000	4.41233e-07
45.200000	4.50871e-07
45.150000	4.6072e-07
45.100000	4.70783e-07
45.050000	4.81065e-07
45.000000	4.9157e-07
44.950000	5.02304e-07
44.900000	5.13272e-07
44.850000	5.24479e-07
44.800000	5.35929e-07
44.750000	5.47628e-07
44.700000	5.59582e-07
44.650000	5.71796e-07
44.600000	5.84276e-07
44.550000	5.97027e-07
44.500000	6.10055e-07
44.450000	6.23366e-07
44.400000	6.36967e-07
44.350000	6.50863e-07
44.300000	6.65061e-07
44.250000	6.79568e-07
44.200000	6.94391e-07
44.150000	7.09535e-07
44.100000	7.25008e-07
44.050000	7.40817e-07
44.000000	7.5697e-07
43.950000	7.73474e-07
43.900000	7.90336e-07
43.850000	8.07564e-07
43.800000	8.25166e-07
43.750000	8.43151e-07
43.700000	8.61525e-07
43.650000	8.80299e-07
43.600000	8.9948e-07
43.550000	9.19077e-07
43.500000	9.391e-07
43.450000	9.59556e-07
43.400000	9.80457e-07
43.350000	1.00181e-06
43.300000	1.02363e-06
43.250000	1.04592e-06
43.200000	1.06869e-06
43.150000	1.09196e-06
43.100000	1.11573e-06
43.050000	1.14002e-06
43.000000	1.16483e-06
42.950000	1.19018e-06
42.900000	1.21608e-06
42.850000	1.24254e-06
42.800000	1.26958e-06
42.750000	1.2972e-06
42.700000	1.32541e-06
42.650000	1.35424e-06
42.600000	1.3837e-06
42.550000	1.41379e-06
42.500000	1.44453e-06
42.450000	1.47594e-06
42.400000	1.50803e-06
42.350000	1.54081e-06
42.300000	1.5743e-06
42.250000	1.60851e-06
42.200000	1.64347e-06
42.150000	1.67918e-06
42.100000	1.71566e-06
42.050000	1.75293e-06
42.000000	1.79101e-06
41.950000	1.82991e-06
41.900000	1.86965e-06
41.850000	1.91026e-06
41.800000	1.95173e-06
41.750000	1.99411e-06
41.700000	2.03739e-06
41.650000	2.08162e-06
41.600000	2.1268e-06
41.550000	2.17295e-06
41.500000	2.2201e-06
41.450000	2.26827e-06
41.400000	2.31747e-06
41.350000	2.36774e-06
41.300000	2.41909e-06
41.250000	2.47156e-06
41.200000	2.52515e-06
41.150000	2.57989e-06
41.100000	2.63582e-06
41.050000	2.69296e-06
41.000000	2.75132e-06
40.950000	2.81094e-06
40.900000	2.87185e-06
40.850000	2.93407e-06
40.800000	2.99763e-06
40.750000	3.06256e-06
40.700000	3.12888e-06
40.650000	3.19664e-06
40.600000	3.26585e-06
40.550000	3.33655e-06
40.500000	3.40877e-06
40.450000	3.48255e-06
40.400000	3.55791e-06
40.350000	3.6349e-06
40.300000	3.71353e-06
40.250000	3.79386e-06
40.200000	3.87592e-06
40.150000	3.95974e-06
40.100000	4.04536e-06
40.050000	4.13282e-06
40.000000	4.22216e-06
39.950000	4.31342e-06
39.900000	4.40663e-06
39.850000	4.50185e-06
39.800000	4.59911e-06
39.750000	4.69846e-06
39.700000	4.79993e-06
39.650000	4.90359e-06
39.600000	5.00947e-06
39.550000	5.11761e-06
39.500000	5.22808e-06
39.450000	5.34091e-06
39.400000	5.45616e-06
39.350000	5.57388e-06
39.300000	5.69412e-06
39.250000	5.81694e-06
39.200000	5.94238e-06
39.150000	6.07051e-06
39.100000	6.20138e-06
39.050000	6.33505e-06
39.000000	6.47158e-06
38.950000	6.61103e-06
38.900000	6.75346e-06
38.850000	6.89894e-06
38.800000	7.04752e-06
38.750000	7.19928e-06
38.700000	7.35428e-06
38.650000	7.51259e-06
38.600000	7.67428e-06
38.550000	7.83942e-06
38.500000	8.00808e-06
38.450000	8.18034e-06
38.400000	8.35628e-06
38.350000	8.53596e-06
38.300000	8.71948e-06
38.250000	8.90691e-06
38.200000	9.09833e-06
38.150000	9.29383e-06
38.100000	9.49349e-06
38.050000	9.6974e-06
38.000000	9.90565e-06
37.950000	1.01183e-05
37.900000	1.03355e-05
37.850000	1.05574e-05
37.800000	1.07839e-05
37.750000	1.10153e-05
37.700000	1.12515e-05
37.650000	1.14928e-05
37.600000	1.17392e-05
37.550000	1.19909e-05
37.500000	1.22479e-05
37.450000	1.25103e-05
37.400000	1.27783e-05
37.350000	1.3052e-05
37.300000	1.33315e-05
37.250000	1.36169e-05
37.200000	1.39083e-05
37.150000	1.42059e-05
37.100000	1.45099e-05
37.050000	1.48202e-05
37.000000	1.51371e-05
36.950000	1.54607e-05
36.900000	1.57912e-05
36.850000	1.61286e-05
36.800000	1.64732e-05
36.750000	1.68251e-05
36.700000	1.71843e-05
36.650000	1.75512e-05
36.600000	1.79258e-05
36.550000	1.83083e-05
36.500000	1.86988e-05
36.450000	1.90976e-05
36.400000	1.95048e-05
36.350000	1.99205e-05
36.300000	2.0345e-05
36.250000	2.07784e-05
36.200000	2.1221e-05
36.150000	2.16728e-05
36.100000	2.21341e-05
36.050000	2.26051e-05
36.000000	2.3086e-05
35.950000	2.3577e-05
35.900000	2.40783e-05
35.850000	2.45901e-05
35.800000	2.51127e-05
35.750000	2.56461e-05
35.700000	2.61908e-05
35.650000	2.67468e-05
35.600000	2.73144e-05
35.550000	2.7894e-05
35.500000	2.84856e-05
35.450000	2.90896e-05
35.400000	2.97062e-05
35.350000	3.03356e-05
35.300000	3.09782e-05
35.250000	3.16342e-05
35.200000	3.23038e-05
35.150000	3.29874e-05
35.100000	3.36851e-05
35.050000	3.43974e-05
35.000000	3.51245e-05
34.950000	3.58668e-05
34.900000	3.66244e-05
34.850000	3.73977e-05
34.800000	3.8187e-05
34.750000	3.89928e-05
34.700000	3.98152e-05
34.650000	4.06546e-05
34.600000	4.15113e-05
34.550000	4.23858e-05
34.500000	4.32784e-05
34.450000	4.41893e-05
34.400000	4.51191e-05
34.350000	4.6068e-05
34.300000	4.70364e-05
34.250000	4.80248e-05
34.200000	4.90336e-05
34.150000	5.0063e-05
34.100000	5.11136e-05
34.050000	5.21857e-05
34.000000	5.32798e-05
33.950000	5.43964e-05
33.900000	5.55358e-05
33.850000	5.66985e-05
33.800000	5.78849e-05
33.750000	5.90956e-05
33.700000	6.0331e-05
33.650000	6.15916e-05
33.600000	6.28778e-05
33.550000	6.41902e-05
33.500000	6.55293e-05
33.450000	6.68955e-05
33.400000	6.82895e-05
33.350000	6.97118e-05
33.300000	7.11628e-05
33.250000	7.26432e-05
33.200000	7.41535e-05
33.150000	7.56942e-05
33.100000	7.7266e-05
33.050000	7.88695e-05
33.000000	8.05053e-05
32.950000	8.21739e-05
32.900000	8.38759e-05
32.850000	8.56121e-05
32.800000	8.7383e-05
32.750000	8.91894e-05
32.700000	9.10318e-05
32.650000	9.29109e-05
32.600000	9.48275e-05
32.550000	9.67821e-05
32.500000	9.87756e-05
32.450000	0.000100809
32.400000	0.000102882
32.350000	0.000104996
32.300000	0.000107152
32.250000	0.00010935
32.200000	0.000111592
32.150000	0.000113878
32.100000	0.000116208
32.050000	0.000118584
32.000000	0.000121006
31.950000	0.000123476
31.900000	0.000125994
31.850000	0.00012856
31.800000	0.000131177
31.750000	0.000133844
31.700000	0.000136562
31.650000	0.000139333
31.600000	0.000142157
31.550000	0.000145035
31.500000	0.000147968
31.450000	0.000150957
31.400000	0.000154002
31.350000	0.000157106
31.300000	0.000160268
31.250000	0.00016349
31.200000	0.000166772
31.150000	0.000170116
31.100000	0.000173523
31.050000	0.000176992
31.000000	0.000180527
30.950000	0.000184126
30.900000	0.000187792
30.850000	0.000191525
30.800000	0.000195326
30.750000	0.000199197
30.700000	0.000203138
30.650000	0.00020715
30.600000	0.000211234
30.550000	0.00021539
30.500000	0.000219621
30.450000	0.000223927
30.400000	0.000228308
30.350000	0.000232766
30.300000	0.000237301
30.250000	0.000241915
30.200000	0.000246608
30.150000	0.00025138
30.100000	0.000256233
30.050000	0.000261168
30.000000	0.000266184
29.950000	0.000271284
29.900000	0.000276466
29.850000	0.000281732
29.800000	0.000287082
29.750000	0.000292516
29.700000	0.000298035
29.650000	0.000303639
29.600000	0.000309328
29.550000	0.000315102
29.500000	0.000320961
29.450000	0.000326904
29.400000	0.000332931
29.350000	0.000339041
29.300000	0.000345233
29.250000	0.000351507
29.200000	0.000357861
29.150000	0.000364293
29.100000	0.000370801
29.050000	0.000377384
29.000000	0.000384037
28.950000	0.000390758
28.900000	0.000397543
28.850000	0.000404388
28.800000	0.000411287
28.750000	0.000418233
28.700000	0.00042522
28.650000	0.00043224
28.600000	0.000439281
28.550000	0.000446331
28.500000	0.000453377
28.450000	0.000460399
28.400000	0.000467375
28.350000	0.000474278
28.300000	0.000481071
28.250000	0.000487703
28.200000	0.000494103
28.150000	0.000500157
28.100000	0.000505651
&
```
