## Supplementary material for "All-at-once RNA folding with 3D motif prediction framed by evolutionary information": RF04193_mir-51.cacofold.helixcov

```
# RMs = 2 L = 63

# RM_HELIX NESTED 16-24 39-47, nbp = 9 nbp_cov = 0
# pvals: 0.933736,0.933736,0.933736,0.933736,0.933736,0.933736,0.933736,0.933736,0.00701745
# aggregated NONE
NESTED  :::::::::::::::<<<<<<<<<_____________>>>>>>>>>::::::::::::::::
        ::::::::::::::::::::::::::::::::::::::::::::::::::::::::::::::

# RM_HELIX NESTED 1-11 52-61, nbp = 10 nbp_cov = 0
# pvals: 0.933736,0.933736,0.933736,0.933736,0.933736,0.933736,0.933736,0.933736,0.933736,0.933736
# aggregated NONE
NESTED  <<<<<<<-<<<_______________________________________>>>>>>>>>>::
        ::::::::::::::::::::::::::::::::::::::::::::::::::::::::::::::
```
