## Supplementary material for "All-at-once RNA folding with 3D motif prediction framed by evolutionary information": RF04193_mir-51.surv

```
0.001078	0.047619
-0.002215	1
&
3.836598	0.000534759
3.794413	0.00106952
3.485058	0.00160428
3.260073	0.00213904
1.685175	0.0026738
1.642991	0.00320856
1.572683	0.00374332
1.558621	0.00427807
1.544560	0.00481283
1.277389	0.00534759
1.193020	0.00588235
1.136774	0.00641711
1.080527	0.00695187
1.052404	0.00802139
0.996158	0.00855615
0.799296	0.00909091
0.785234	0.00962567
0.771173	0.0101604
0.672741	0.0106952
0.546187	0.0112299
0.532126	0.0117647
0.518064	0.0122995
0.504002	0.013369
0.447756	0.0139037
0.433695	0.0144385
0.419633	0.0149733
0.377448	0.0160428
0.363387	0.0165775
0.349325	0.0171123
0.307140	0.0176471
0.293079	0.0181818
0.279017	0.0192513
0.250894	0.0197861
0.236832	0.0203209
0.208709	0.0208556
0.152463	0.0213904
0.124340	0.0219251
0.110278	0.0235294
0.096217	0.0240642
0.068093	0.0251337
0.039970	0.0256684
0.011847	0.026738
-0.002215	0.936898
-0.016276	0.939037
-0.030338	0.939572
-0.058461	0.941711
-0.072522	0.94385
-0.086584	0.947059
-0.100646	0.948128
-0.114707	0.951337
-0.128769	0.952941
-0.142830	0.954545
-0.156892	0.956684
-0.170954	0.959893
-0.185015	0.960963
-0.199077	0.961497
-0.213138	0.962032
-0.227200	0.965775
-0.241261	0.967914
-0.255323	0.968449
-0.269385	0.971123
-0.283446	0.971658
-0.297508	0.973262
-0.311569	0.974332
-0.325631	0.974866
-0.339693	0.976471
-0.367816	0.97754
-0.381877	0.979144
-0.395939	0.980214
-0.410000	0.981283
-0.424062	0.981818
-0.452185	0.983422
-0.466247	0.984492
-0.480308	0.985027
-0.494370	0.985561
-0.508432	0.986096
-0.522493	0.987701
-0.536555	0.98877
-0.550616	0.98984
-0.564678	0.990374
-0.578739	0.991444
-0.606863	0.991979
-0.634986	0.993048
-0.649047	0.994118
-0.663109	0.995722
-0.691232	0.996257
-0.859971	0.996791
-0.874033	0.997326
-0.888094	0.997861
-0.986525	0.99893
-1.014649	0.999465
-1.267757	1
&
5.172448	2.6441e-06
5.116202	5.28821e-06
4.806847	7.93231e-06
4.764662	1.05764e-05
4.666231	1.58646e-05
4.624046	1.85087e-05
4.595923	2.11528e-05
4.511554	2.6441e-05
4.483430	2.90851e-05
4.469369	3.70175e-05
4.455307	4.23057e-05
4.441246	5.0238e-05
4.427184	5.55262e-05
4.413122	5.81703e-05
4.356876	6.08144e-05
4.342815	6.61026e-05
4.328753	6.87467e-05
4.314691	7.40349e-05
4.286568	8.46113e-05
4.272507	9.25436e-05
4.258445	9.78318e-05
4.244383	0.00010312
4.230322	0.000113696
4.216260	0.000116341
4.202199	0.000126917
4.188137	0.000134849
4.174076	0.000137493
4.160014	0.00014807
4.145952	0.000156002
4.131891	0.000163934
4.117829	0.000171867
4.103768	0.000185087
4.089706	0.000203596
4.075644	0.000214172
4.061583	0.000216816
4.047521	0.000224749
4.033460	0.000230037
4.005337	0.000232681
3.991275	0.000243258
3.977213	0.000261766
3.963152	0.000267054
3.949090	0.000280275
3.935029	0.000290851
3.920967	0.00029614
3.906906	0.000298784
3.892844	0.00030936
3.878782	0.000333157
3.864721	0.000343733
3.850659	0.000370175
3.836598	0.000409836
3.822536	0.000436277
3.808474	0.000462718
3.794413	0.000473295
3.780351	0.000486515
3.766290	0.000520888
3.752228	0.000547329
3.738167	0.000571126
3.724105	0.000579059
3.710043	0.000616076
3.695982	0.000642517
3.681920	0.000674246
3.667859	0.000705976
3.653797	0.000732417
3.639735	0.000777366
3.625674	0.000814384
3.611612	0.000861978
3.597551	0.000904283
3.583489	0.000941301
3.569428	0.000978318
3.555366	0.00101534
3.541304	0.00104707
3.527243	0.00109466
3.513181	0.00110524
3.499120	0.00115283
3.485058	0.0011872
3.470996	0.00120836
3.456935	0.00123215
3.442873	0.00124273
3.428812	0.00128239
3.414750	0.00132998
3.400689	0.00134585
3.386627	0.00136171
3.372565	0.00138815
3.358504	0.00140666
3.344442	0.00145426
3.330381	0.00147805
3.316319	0.00149127
3.302257	0.00153094
3.288196	0.00155738
3.274134	0.00159704
3.260073	0.00162084
3.246011	0.00167372
3.231950	0.00171074
3.217888	0.00173982
3.203826	0.00176097
3.189765	0.00178741
3.175703	0.00182179
3.161642	0.0018403
3.147580	0.00186145
3.133518	0.00189582
3.119457	0.00193284
3.105395	0.00195664
3.091334	0.0019725
3.077272	0.00198572
3.063211	0.00199365
3.049149	0.00200687
3.035087	0.00202803
3.021026	0.00204389
3.006964	0.00207827
2.992903	0.00208884
2.978841	0.00210471
2.964779	0.00212322
2.950718	0.00213908
2.936656	0.00215759
2.922595	0.00216816
2.908533	0.00218932
2.894472	0.00220254
2.880410	0.00221047
2.866348	0.00222634
2.852287	0.00223956
2.838225	0.00224484
2.824164	0.00225806
2.810102	0.00227657
2.796040	0.00229773
2.781979	0.00230301
2.767917	0.0023083
2.753856	0.00231888
2.739794	0.00232152
2.725733	0.00233474
2.711671	0.00233739
2.697609	0.00234003
2.683548	0.00234796
2.669486	0.00236912
2.655425	0.00237176
2.641363	0.00237969
2.627301	0.00238763
2.613240	0.00239556
2.571055	0.00240085
2.542932	0.00240349
2.528870	0.00240613
2.514809	0.00240878
2.500747	0.00241142
2.486686	0.00241671
2.472624	0.00242993
2.458562	0.00244315
2.444501	0.00245108
2.430439	0.00245637
2.416378	0.00246695
2.402316	0.00248281
2.388255	0.00249603
2.374193	0.00250397
2.360131	0.00250661
2.346070	0.0025119
2.317947	0.00251719
2.303885	0.00252247
2.289823	0.00252512
2.275762	0.00253041
2.261700	0.00253305
2.233577	0.00254098
2.219516	0.00254892
2.205454	0.00255156
2.191392	0.00255685
2.177331	0.00256478
2.163269	0.00257007
2.149208	0.00258065
2.135146	0.00258593
2.121084	0.00258858
2.107023	0.00259387
2.092961	0.0026018
2.050777	0.00260973
2.036715	0.00261502
2.022653	0.00262295
2.008592	0.00262824
1.994530	0.00263882
1.980469	0.00264675
1.966407	0.00265997
1.952345	0.00267054
1.938284	0.00267319
1.924222	0.00267583
1.910161	0.0026917
1.896099	0.00270492
1.882038	0.002734
1.867976	0.00278424
1.853914	0.00282919
1.839853	0.00286092
1.825791	0.00290851
1.811730	0.00293496
1.797668	0.00298255
1.783606	0.00303808
1.769545	0.00308567
1.755483	0.00312004
1.741422	0.00319937
1.727360	0.00327604
1.713299	0.0033633
1.699237	0.00346642
1.685175	0.00357747
1.671114	0.00370703
1.657052	0.00384717
1.642991	0.00395822
1.628929	0.00409572
1.614867	0.00422792
1.600806	0.00438921
1.586744	0.0045743
1.572683	0.00474352
1.558621	0.00485986
1.544560	0.00496298
1.530498	0.0050899
1.516436	0.00522475
1.502375	0.0053834
1.488313	0.0055394
1.474252	0.0056716
1.460190	0.00576679
1.446128	0.00588313
1.432067	0.00596245
1.418005	0.00603384
1.403944	0.00609201
1.389882	0.00615547
1.375821	0.00622422
1.361759	0.00626388
1.347697	0.00631941
1.333636	0.00636171
1.319574	0.00644104
1.305513	0.00650449
1.291451	0.00663934
1.277389	0.00668958
1.263328	0.00674511
1.249266	0.00678213
1.235205	0.00682972
1.221143	0.00687996
1.207082	0.00695664
1.193020	0.00701745
1.178958	0.0071285
1.164897	0.00722634
1.150835	0.00732152
1.136774	0.00741407
1.122712	0.00755949
1.108651	0.00765732
1.094589	0.0077816
1.080527	0.00791645
1.066466	0.00806187
1.052404	0.00819937
1.038343	0.00833157
1.024281	0.008477
1.010219	0.00860391
0.996158	0.00872025
0.982096	0.00882866
0.968035	0.00891327
0.953973	0.00899524
0.939912	0.0090825
0.925850	0.00917504
0.911788	0.00926758
0.897727	0.00933633
0.883665	0.00942094
0.869604	0.00947647
0.855542	0.00953199
0.841480	0.00962189
0.827419	0.00967213
0.813357	0.00974881
0.799296	0.009844
0.785234	0.00990481
0.771173	0.0100106
0.757111	0.0100873
0.743049	0.0101798
0.728988	0.0103094
0.714926	0.0104045
0.700865	0.0105315
0.686803	0.0107245
0.672741	0.0109889
0.658680	0.011137
0.644618	0.011248
0.630557	0.0113776
0.616495	0.0114516
0.602434	0.0115204
0.588372	0.0116103
0.574310	0.011716
0.560249	0.0118271
0.546187	0.0119513
0.532126	0.012065
0.518064	0.0122158
0.504002	0.0123982
0.489941	0.0126097
0.475879	0.0128874
0.461818	0.0131914
0.447756	0.0135669
0.433695	0.0138551
0.419633	0.0142147
0.405571	0.0146113
0.391510	0.0150159
0.377448	0.015394
0.363387	0.0158197
0.349325	0.0161105
0.335263	0.0163855
0.321202	0.0167795
0.307140	0.0172158
0.293079	0.0176758
0.279017	0.018165
0.264956	0.0185748
0.250894	0.019064
0.236832	0.019495
0.222771	0.0199101
0.208709	0.0203226
0.194648	0.0207589
0.180586	0.0212348
0.166524	0.0217715
0.152463	0.022303
0.138401	0.022779
0.124340	0.0232813
0.110278	0.0238181
0.096217	0.024257
0.082155	0.0246351
0.068093	0.0251586
0.054032	0.0257959
0.039970	0.0264278
0.025909	0.0271444
0.011847	0.0281465
-0.002215	0.933736
-0.016276	0.935238
-0.030338	0.936957
-0.044399	0.938926
-0.058461	0.941095
-0.072522	0.943273
-0.086584	0.945534
-0.100646	0.947864
-0.114707	0.950175
-0.128769	0.952475
-0.142830	0.954558
-0.156892	0.956415
-0.170954	0.95826
-0.185015	0.960034
-0.199077	0.961914
-0.213138	0.963519
-0.227200	0.965034
-0.241261	0.966592
-0.255323	0.968178
-0.269385	0.969688
-0.283446	0.970997
-0.297508	0.972173
-0.311569	0.973273
-0.325631	0.974432
-0.339693	0.975481
-0.353754	0.976528
-0.367816	0.977702
-0.381877	0.978786
-0.395939	0.979654
-0.410000	0.980656
-0.424062	0.981573
-0.438124	0.982448
-0.452185	0.98339
-0.466247	0.984207
-0.480308	0.985037
-0.494370	0.985812
-0.508432	0.986507
-0.522493	0.987205
-0.536555	0.98789
-0.550616	0.988509
-0.564678	0.989157
-0.578739	0.989799
-0.592801	0.990381
-0.606863	0.990912
-0.620924	0.991428
-0.634986	0.991814
-0.649047	0.992232
-0.663109	0.992708
-0.677171	0.993104
-0.691232	0.993488
-0.705294	0.9938
-0.719355	0.994114
-0.733417	0.99441
-0.747478	0.994659
-0.761540	0.994897
-0.775602	0.995145
-0.789663	0.995338
-0.803725	0.995571
-0.817786	0.995769
-0.831848	0.995968
-0.845910	0.996097
-0.859971	0.996245
-0.874033	0.996407
-0.888094	0.996568
-0.902156	0.996785
-0.916217	0.996922
-0.930279	0.997065
-0.944341	0.997181
-0.958402	0.997327
-0.972464	0.997443
-0.986525	0.997583
-1.000587	0.997734
-1.014649	0.997842
-1.028710	0.997969
-1.042772	0.998051
-1.056833	0.998146
-1.070895	0.998255
-1.084956	0.998366
-1.099018	0.99848
-1.113080	0.998599
-1.127141	0.998694
-1.141203	0.99876
-1.155264	0.998855
-1.169326	0.99894
-1.183388	0.999019
-1.197449	0.999088
-1.211511	0.999199
-1.225572	0.999252
-1.239634	0.999307
-1.253695	0.999365
-1.267757	0.999405
-1.281819	0.999447
-1.295880	0.999484
-1.309942	0.999519
-1.324003	0.999561
-1.338065	0.999585
-1.352127	0.999617
-1.366188	0.99964
-1.380250	0.999664
-1.394311	0.999691
-1.408373	0.999699
-1.422434	0.999733
-1.436496	0.999754
-1.450558	0.999786
-1.464619	0.999802
-1.478681	0.999812
-1.492742	0.99982
-1.506804	0.999839
-1.520866	0.999863
-1.534927	0.999868
-1.548989	0.999881
-1.563050	0.999886
-1.577112	0.999892
-1.591173	0.999915
-1.619297	0.999918
-1.633358	0.999923
-1.647420	0.999931
-1.661481	0.999934
-1.675543	0.999947
-1.689604	0.999955
-1.703666	0.99996
-1.731789	0.999963
-1.745851	0.999966
-1.759912	0.999968
-1.773974	0.999971
-1.802097	0.999981
-1.858343	0.999984
-1.900528	0.999987
-1.956775	0.999989
-1.970836	0.999992
-1.984898	0.999995
-2.055206	0.999997
-2.153637	1
&
20.471450	3.03635e-36
20.457389	3.23568e-36
20.443327	3.44809e-36
20.429265	3.67444e-36
20.415204	3.91565e-36
20.401142	4.1727e-36
20.387081	4.44662e-36
20.373019	4.73852e-36
20.358958	5.04958e-36
20.344896	5.38106e-36
20.330834	5.73429e-36
20.316773	6.11071e-36
20.302711	6.51184e-36
20.288650	6.9393e-36
20.274588	7.39482e-36
20.260526	7.88024e-36
20.246465	8.39752e-36
20.232403	8.94875e-36
20.218342	9.53617e-36
20.204280	1.01621e-35
20.190219	1.08292e-35
20.176157	1.154e-35
20.162095	1.22975e-35
20.148034	1.31048e-35
20.133972	1.3965e-35
20.119911	1.48816e-35
20.105849	1.58584e-35
20.091787	1.68994e-35
20.077726	1.80086e-35
20.063664	1.91907e-35
20.049603	2.04504e-35
20.035541	2.17927e-35
20.021480	2.32231e-35
20.007418	2.47474e-35
19.993356	2.63718e-35
19.979295	2.81028e-35
19.965233	2.99474e-35
19.951172	3.1913e-35
19.937110	3.40076e-35
19.923048	3.62398e-35
19.908987	3.86184e-35
19.894925	4.11531e-35
19.880864	4.38542e-35
19.866802	4.67326e-35
19.852741	4.97999e-35
19.838679	5.30684e-35
19.824617	5.65515e-35
19.810556	6.02632e-35
19.796494	6.42185e-35
19.782433	6.84333e-35
19.768371	7.29248e-35
19.754309	7.7711e-35
19.740248	8.28114e-35
19.726186	8.82465e-35
19.712125	9.40382e-35
19.698063	1.0021e-34
19.684002	1.06787e-34
19.669940	1.13795e-34
19.655878	1.21264e-34
19.641817	1.29222e-34
19.627755	1.37703e-34
19.613694	1.46741e-34
19.599632	1.56371e-34
19.585570	1.66634e-34
19.571509	1.77569e-34
19.557447	1.89223e-34
19.543386	2.01641e-34
19.529324	2.14875e-34
19.515263	2.28976e-34
19.501201	2.44003e-34
19.487139	2.60016e-34
19.473078	2.7708e-34
19.459016	2.95264e-34
19.444955	3.14641e-34
19.430893	3.35289e-34
19.416831	3.57293e-34
19.402770	3.8074e-34
19.388708	4.05726e-34
19.374647	4.32351e-34
19.360585	4.60724e-34
19.346524	4.90958e-34
19.332462	5.23176e-34
19.318400	5.57509e-34
19.304339	5.94094e-34
19.290277	6.33079e-34
19.276216	6.74623e-34
19.262154	7.18893e-34
19.248092	7.66068e-34
19.234031	8.16338e-34
19.219969	8.69907e-34
19.205908	9.2699e-34
19.191846	9.87819e-34
19.177785	1.05264e-33
19.163723	1.12171e-33
19.149661	1.19532e-33
19.135600	1.27375e-33
19.121538	1.35734e-33
19.107477	1.4464e-33
19.093415	1.54131e-33
19.079353	1.64245e-33
19.065292	1.75022e-33
19.051230	1.86507e-33
19.037169	1.98744e-33
19.023107	2.11785e-33
19.009046	2.25682e-33
18.994984	2.4049e-33
18.980922	2.5627e-33
18.966861	2.73085e-33
18.952799	2.91003e-33
18.938738	3.10097e-33
18.924676	3.30444e-33
18.910614	3.52125e-33
18.896553	3.75229e-33
18.882491	3.99849e-33
18.868430	4.26084e-33
18.854368	4.5404e-33
18.840307	4.83831e-33
18.826245	5.15576e-33
18.812183	5.49403e-33
18.798122	5.8545e-33
18.784060	6.23861e-33
18.769999	6.64793e-33
18.755937	7.0841e-33
18.741875	7.54888e-33
18.727814	8.04416e-33
18.713752	8.57193e-33
18.699691	9.13432e-33
18.685629	9.7336e-33
18.671568	1.03722e-32
18.657506	1.10527e-32
18.643444	1.17778e-32
18.629383	1.25505e-32
18.615321	1.33739e-32
18.601260	1.42513e-32
18.587198	1.51863e-32
18.573136	1.61826e-32
18.559075	1.72443e-32
18.545013	1.83756e-32
18.530952	1.95811e-32
18.516890	2.08657e-32
18.502829	2.22345e-32
18.488767	2.36932e-32
18.474705	2.52475e-32
18.460644	2.69038e-32
18.446582	2.86688e-32
18.432521	3.05495e-32
18.418459	3.25536e-32
18.404397	3.46891e-32
18.390336	3.69648e-32
18.376274	3.93897e-32
18.362213	4.19736e-32
18.348151	4.47271e-32
18.334090	4.76611e-32
18.320028	5.07876e-32
18.305966	5.41192e-32
18.291905	5.76694e-32
18.277843	6.14523e-32
18.263782	6.54835e-32
18.249720	6.9779e-32
18.235658	7.43562e-32
18.221597	7.92337e-32
18.207535	8.44312e-32
18.193474	8.99695e-32
18.179412	9.5871e-32
18.165351	1.0216e-31
18.151289	1.08861e-31
18.137227	1.16001e-31
18.123166	1.2361e-31
18.109104	1.31718e-31
18.095043	1.40358e-31
18.080981	1.49565e-31
18.066919	1.59375e-31
18.052858	1.69829e-31
18.038796	1.80968e-31
18.024735	1.92838e-31
18.010673	2.05486e-31
17.996612	2.18964e-31
17.982550	2.33326e-31
17.968488	2.4863e-31
17.954427	2.64937e-31
17.940365	2.82314e-31
17.926304	3.00831e-31
17.912242	3.20562e-31
17.898180	3.41587e-31
17.884119	3.6399e-31
17.870057	3.87863e-31
17.855996	4.13302e-31
17.841934	4.40409e-31
17.827873	4.69293e-31
17.813811	5.00072e-31
17.799749	5.32869e-31
17.785688	5.67817e-31
17.771626	6.05057e-31
17.757565	6.44739e-31
17.743503	6.87024e-31
17.729442	7.32081e-31
17.715380	7.80092e-31
17.701318	8.31253e-31
17.687257	8.85768e-31
17.673195	9.43858e-31
17.659134	1.00576e-30
17.645072	1.07172e-30
17.631010	1.142e-30
17.616949	1.21689e-30
17.602887	1.29669e-30
17.588826	1.38173e-30
17.574764	1.47234e-30
17.560703	1.5689e-30
17.546641	1.67178e-30
17.532579	1.78141e-30
17.518518	1.89823e-30
17.504456	2.02271e-30
17.490395	2.15535e-30
17.476333	2.29669e-30
17.462271	2.4473e-30
17.448210	2.60778e-30
17.434148	2.77879e-30
17.420087	2.961e-30
17.406025	3.15517e-30
17.391964	3.36206e-30
17.377902	3.58252e-30
17.363840	3.81744e-30
17.349779	4.06776e-30
17.335717	4.33449e-30
17.321656	4.6187e-30
17.307594	4.92156e-30
17.293532	5.24427e-30
17.279471	5.58813e-30
17.265409	5.95454e-30
17.251348	6.34498e-30
17.237286	6.76101e-30
17.223225	7.20432e-30
17.209163	7.67669e-30
17.195101	8.18004e-30
17.181040	8.71638e-30
17.166978	9.28788e-30
17.152917	9.89686e-30
17.138855	1.05458e-29
17.124793	1.12372e-29
17.110732	1.1974e-29
17.096670	1.2759e-29
17.082609	1.35956e-29
17.068547	1.44869e-29
17.054486	1.54367e-29
17.040424	1.64488e-29
17.026362	1.75272e-29
17.012301	1.86764e-29
16.998239	1.99008e-29
16.984178	2.12055e-29
16.970116	2.25958e-29
16.956054	2.40772e-29
16.941993	2.56557e-29
16.927931	2.73376e-29
16.913870	2.91299e-29
16.899808	3.10396e-29
16.885747	3.30745e-29
16.871685	3.52428e-29
16.857623	3.75532e-29
16.843562	4.0015e-29
16.829500	4.26383e-29
16.815439	4.54335e-29
16.801377	4.84119e-29
16.787315	5.15855e-29
16.773254	5.49672e-29
16.759192	5.85705e-29
16.745131	6.241e-29
16.731069	6.65012e-29
16.717008	7.08605e-29
16.702946	7.55056e-29
16.688884	8.04551e-29
16.674823	8.5729e-29
16.660761	9.13487e-29
16.646700	9.73366e-29
16.632638	1.03717e-28
16.618576	1.10516e-28
16.604515	1.1776e-28
16.590453	1.25479e-28
16.576392	1.33704e-28
16.562330	1.42468e-28
16.548269	1.51806e-28
16.534207	1.61756e-28
16.520145	1.72359e-28
16.506084	1.83656e-28
16.492022	1.95694e-28
16.477961	2.08521e-28
16.463899	2.22188e-28
16.449837	2.36751e-28
16.435776	2.52269e-28
16.421714	2.68803e-28
16.407653	2.86421e-28
16.393591	3.05194e-28
16.379530	3.25197e-28
16.365468	3.4651e-28
16.351406	3.69221e-28
16.337345	3.9342e-28
16.323283	4.19204e-28
16.309222	4.46678e-28
16.295160	4.75953e-28
16.281098	5.07146e-28
16.267037	5.40383e-28
16.252975	5.75798e-28
16.238914	6.13534e-28
16.224852	6.53743e-28
16.210791	6.96586e-28
16.196729	7.42237e-28
16.182667	7.9088e-28
16.168606	8.42709e-28
16.154544	8.97935e-28
16.140483	9.5678e-28
16.126421	1.01948e-27
16.112359	1.08629e-27
16.098298	1.15748e-27
16.084236	1.23333e-27
16.070175	1.31415e-27
16.056113	1.40026e-27
16.042052	1.49202e-27
16.027990	1.58979e-27
16.013928	1.69397e-27
15.999867	1.80497e-27
15.985805	1.92325e-27
15.971744	2.04927e-27
15.957682	2.18356e-27
15.943620	2.32664e-27
15.929559	2.47909e-27
15.915497	2.64153e-27
15.901436	2.81462e-27
15.887374	2.99904e-27
15.873313	3.19555e-27
15.859251	3.40493e-27
15.845189	3.62803e-27
15.831128	3.86575e-27
15.817066	4.11904e-27
15.803005	4.38892e-27
15.788943	4.67649e-27
15.774881	4.98289e-27
15.760820	5.30936e-27
15.746758	5.65723e-27
15.732697	6.02788e-27
15.718635	6.42281e-27
15.704574	6.84362e-27
15.690512	7.29199e-27
15.676450	7.76973e-27
15.662389	8.27877e-27
15.648327	8.82116e-27
15.634266	9.39907e-27
15.620204	1.00148e-26
15.606142	1.06709e-26
15.592081	1.137e-26
15.578019	1.21149e-26
15.563958	1.29086e-26
15.549896	1.37542e-26
15.535835	1.46553e-26
15.521773	1.56154e-26
15.507711	1.66383e-26
15.493650	1.77283e-26
15.479588	1.88896e-26
15.465527	2.01271e-26
15.451465	2.14455e-26
15.437403	2.28504e-26
15.423342	2.43472e-26
15.409280	2.59421e-26
15.395219	2.76414e-26
15.381157	2.94521e-26
15.367096	3.13813e-26
15.353034	3.34369e-26
15.338972	3.56271e-26
15.324911	3.79608e-26
15.310849	4.04473e-26
15.296788	4.30966e-26
15.282726	4.59195e-26
15.268664	4.89272e-26
15.254603	5.21319e-26
15.240541	5.55465e-26
15.226480	5.91847e-26
15.212418	6.30612e-26
15.198357	6.71915e-26
15.184295	7.15923e-26
15.170233	7.62813e-26
15.156172	8.12774e-26
15.142110	8.66007e-26
15.128049	9.22725e-26
15.113987	9.83158e-26
15.099925	1.04755e-25
15.085864	1.11615e-25
15.071802	1.18925e-25
15.057741	1.26714e-25
15.043679	1.35013e-25
15.029618	1.43855e-25
15.015556	1.53276e-25
15.001494	1.63313e-25
14.987433	1.74008e-25
14.973371	1.85404e-25
14.959310	1.97545e-25
14.945248	2.10482e-25
14.931187	2.24266e-25
14.917125	2.38952e-25
14.903063	2.54599e-25
14.889002	2.71272e-25
14.874940	2.89036e-25
14.860879	3.07962e-25
14.846817	3.28128e-25
14.832755	3.49615e-25
14.818694	3.72508e-25
14.804632	3.969e-25
14.790571	4.22889e-25
14.776509	4.50579e-25
14.762448	4.80083e-25
14.748386	5.11517e-25
14.734324	5.4501e-25
14.720263	5.80696e-25
14.706201	6.18717e-25
14.692140	6.59228e-25
14.678078	7.02391e-25
14.664016	7.48379e-25
14.649955	7.97378e-25
14.635893	8.49585e-25
14.621832	9.05209e-25
14.607770	9.64475e-25
14.593709	1.02762e-24
14.579647	1.0949e-24
14.565585	1.16658e-24
14.551524	1.24296e-24
14.537462	1.32433e-24
14.523401	1.41103e-24
14.509339	1.50341e-24
14.495277	1.60183e-24
14.481216	1.70669e-24
14.467154	1.81842e-24
14.453093	1.93746e-24
14.439031	2.0643e-24
14.424970	2.19943e-24
14.410908	2.34341e-24
14.396846	2.49682e-24
14.382785	2.66026e-24
14.368723	2.8344e-24
14.354662	3.01994e-24
14.340600	3.21762e-24
14.326538	3.42825e-24
14.312477	3.65265e-24
14.298415	3.89174e-24
14.284354	4.14648e-24
14.270292	4.41789e-24
14.256231	4.70706e-24
14.242169	5.01516e-24
14.228107	5.34342e-24
14.214046	5.69316e-24
14.199984	6.06579e-24
14.185923	6.46281e-24
14.171861	6.8858e-24
14.157799	7.33648e-24
14.143738	7.81665e-24
14.129676	8.32824e-24
14.115615	8.8733e-24
14.101553	9.45404e-24
14.087492	1.00728e-23
14.073430	1.0732e-23
14.059368	1.14343e-23
14.045307	1.21827e-23
14.031245	1.29799e-23
14.017184	1.38294e-23
14.003122	1.47344e-23
13.989060	1.56987e-23
13.974999	1.6726e-23
13.960937	1.78205e-23
13.946876	1.89867e-23
13.932814	2.02292e-23
13.918753	2.15529e-23
13.904691	2.29633e-23
13.890629	2.44659e-23
13.876568	2.60669e-23
13.862506	2.77726e-23
13.848445	2.95898e-23
13.834383	3.1526e-23
13.820321	3.35888e-23
13.806260	3.57866e-23
13.792198	3.81282e-23
13.778137	4.06229e-23
13.764075	4.32809e-23
13.750014	4.61127e-23
13.735952	4.91298e-23
13.721890	5.23442e-23
13.707829	5.57689e-23
13.693767	5.94176e-23
13.679706	6.33051e-23
13.665644	6.74467e-23
13.651582	7.18594e-23
13.637521	7.65606e-23
13.623459	8.15694e-23
13.609398	8.69057e-23
13.595336	9.25912e-23
13.581275	9.86484e-23
13.567213	1.05102e-22
13.553151	1.11978e-22
13.539090	1.19303e-22
13.525028	1.27107e-22
13.510967	1.35422e-22
13.496905	1.44281e-22
13.482843	1.53719e-22
13.468782	1.63774e-22
13.454720	1.74487e-22
13.440659	1.859e-22
13.426597	1.9806e-22
13.412536	2.11015e-22
13.398474	2.24818e-22
13.384412	2.39523e-22
13.370351	2.55189e-22
13.356289	2.71881e-22
13.342228	2.89663e-22
13.328166	3.08609e-22
13.314104	3.28793e-22
13.300043	3.50297e-22
13.285981	3.73208e-22
13.271920	3.97616e-22
13.257858	4.23621e-22
13.243797	4.51326e-22
13.229735	4.80842e-22
13.215673	5.12289e-22
13.201612	5.45791e-22
13.187550	5.81484e-22
13.173489	6.19511e-22
13.159427	6.60024e-22
13.145365	7.03186e-22
13.131304	7.4917e-22
13.117242	7.9816e-22
13.103181	8.50354e-22
13.089119	9.05959e-22
13.075058	9.652e-22
13.060996	1.02831e-21
13.046934	1.09555e-21
13.032873	1.16719e-21
13.018811	1.24351e-21
13.004750	1.32481e-21
12.990688	1.41144e-21
12.976626	1.50372e-21
12.962565	1.60204e-21
12.948503	1.70679e-21
12.934442	1.81838e-21
12.920380	1.93726e-21
12.906319	2.06392e-21
12.892257	2.19886e-21
12.878195	2.34261e-21
12.864134	2.49577e-21
12.850072	2.65893e-21
12.836011	2.83276e-21
12.821949	3.01795e-21
12.807887	3.21524e-21
12.793826	3.42543e-21
12.779764	3.64935e-21
12.765703	3.88791e-21
12.751641	4.14206e-21
12.737580	4.41282e-21
12.723518	4.70128e-21
12.709456	5.00858e-21
12.695395	5.33597e-21
12.681333	5.68476e-21
12.667272	6.05634e-21
12.653210	6.4522e-21
12.639148	6.87392e-21
12.625087	7.32321e-21
12.611025	7.80186e-21
12.596964	8.31178e-21
12.582902	8.85502e-21
12.568841	9.43376e-21
12.554779	1.00503e-20
12.540717	1.07072e-20
12.526656	1.14069e-20
12.512594	1.21524e-20
12.498533	1.29466e-20
12.484471	1.37927e-20
12.470409	1.4694e-20
12.456348	1.56542e-20
12.442286	1.66772e-20
12.428225	1.7767e-20
12.414163	1.8928e-20
12.400102	2.01649e-20
12.386040	2.14826e-20
12.371978	2.28863e-20
12.357917	2.43818e-20
12.343855	2.59749e-20
12.329794	2.76721e-20
12.315732	2.94802e-20
12.301670	3.14063e-20
12.287609	3.34584e-20
12.273547	3.56444e-20
12.259486	3.79732e-20
12.245424	4.04542e-20
12.231363	4.30972e-20
12.217301	4.59128e-20
12.203239	4.89123e-20
12.189178	5.21077e-20
12.175116	5.55119e-20
12.161055	5.91383e-20
12.146993	6.30017e-20
12.132932	6.71173e-20
12.118870	7.15017e-20
12.104808	7.61724e-20
12.090747	8.11482e-20
12.076685	8.64489e-20
12.062624	9.20958e-20
12.048562	9.81114e-20
12.034500	1.0452e-19
12.020439	1.11347e-19
12.006377	1.18619e-19
11.992316	1.26367e-19
11.978254	1.34621e-19
11.964193	1.43413e-19
11.950131	1.5278e-19
11.936069	1.62758e-19
11.922008	1.73387e-19
11.907946	1.84711e-19
11.893885	1.96774e-19
11.879823	2.09624e-19
11.865761	2.23314e-19
11.851700	2.37897e-19
11.837638	2.53432e-19
11.823577	2.69981e-19
11.809515	2.87611e-19
11.795454	3.06392e-19
11.781392	3.26399e-19
11.767330	3.47711e-19
11.753269	3.70415e-19
11.739207	3.94601e-19
11.725146	4.20366e-19
11.711084	4.47813e-19
11.697022	4.77051e-19
11.682961	5.08197e-19
11.668899	5.41377e-19
11.654838	5.76721e-19
11.640776	6.14373e-19
11.626715	6.54483e-19
11.612653	6.9721e-19
11.598591	7.42725e-19
11.584530	7.91211e-19
11.570468	8.42861e-19
11.556407	8.97882e-19
11.542345	9.56494e-19
11.528283	1.01893e-18
11.514222	1.08544e-18
11.500160	1.15629e-18
11.486099	1.23177e-18
11.472037	1.31216e-18
11.457976	1.39781e-18
11.443914	1.48904e-18
11.429852	1.58623e-18
11.415791	1.68976e-18
11.401729	1.80004e-18
11.387668	1.91751e-18
11.373606	2.04266e-18
11.359544	2.17596e-18
11.345483	2.31797e-18
11.331421	2.46923e-18
11.317360	2.63037e-18
11.303298	2.80201e-18
11.289237	2.98486e-18
11.275175	3.17963e-18
11.261113	3.38711e-18
11.247052	3.60812e-18
11.232990	3.84355e-18
11.218929	4.09433e-18
11.204867	4.36147e-18
11.190805	4.64604e-18
11.176744	4.94916e-18
11.162682	5.27206e-18
11.148621	5.61602e-18
11.134559	5.9824e-18
11.120498	6.37269e-18
11.106436	6.78842e-18
11.092374	7.23127e-18
11.078313	7.703e-18
11.064251	8.20549e-18
11.050190	8.74074e-18
11.036128	9.3109e-18
11.022066	9.91824e-18
11.008005	1.05652e-17
10.993943	1.12543e-17
10.979882	1.19884e-17
10.965820	1.27703e-17
10.951759	1.36032e-17
10.937697	1.44904e-17
10.923635	1.54354e-17
10.909574	1.64421e-17
10.895512	1.75144e-17
10.881451	1.86566e-17
10.867389	1.98732e-17
10.853327	2.11692e-17
10.839266	2.25496e-17
10.825204	2.402e-17
10.811143	2.55863e-17
10.797081	2.72547e-17
10.783020	2.90318e-17
10.768958	3.09248e-17
10.754896	3.29411e-17
10.740835	3.50888e-17
10.726773	3.73766e-17
10.712712	3.98134e-17
10.698650	4.2409e-17
10.684588	4.51738e-17
10.670527	4.81188e-17
10.656465	5.12556e-17
10.642404	5.45969e-17
10.628342	5.81559e-17
10.614281	6.19469e-17
10.600219	6.59848e-17
10.586157	7.02859e-17
10.572096	7.48672e-17
10.558034	7.9747e-17
10.543973	8.49447e-17
10.529911	9.0481e-17
10.515849	9.63781e-17
10.501788	1.02659e-16
10.487726	1.0935e-16
10.473665	1.16476e-16
10.459603	1.24067e-16
10.445542	1.32151e-16
10.431480	1.40763e-16
10.417418	1.49936e-16
10.403357	1.59706e-16
10.389295	1.70112e-16
10.375234	1.81196e-16
10.361172	1.93002e-16
10.347110	2.05577e-16
10.333049	2.18971e-16
10.318987	2.33237e-16
10.304926	2.48432e-16
10.290864	2.64617e-16
10.276803	2.81856e-16
10.262741	3.00217e-16
10.248679	3.19774e-16
10.234618	3.40604e-16
10.220556	3.62791e-16
10.206495	3.86422e-16
10.192433	4.11592e-16
10.178371	4.384e-16
10.164310	4.66954e-16
10.150248	4.97367e-16
10.136187	5.2976e-16
10.122125	5.64261e-16
10.108064	6.01008e-16
10.094002	6.40147e-16
10.079940	6.81834e-16
10.065879	7.26235e-16
10.051817	7.73525e-16
10.037756	8.23894e-16
10.023694	8.7754e-16
10.009632	9.34678e-16
9.995571	9.95535e-16
9.981509	1.06035e-15
9.967448	1.12939e-15
9.953386	1.20291e-15
9.939325	1.28123e-15
9.925263	1.36463e-15
9.911201	1.45347e-15
9.897140	1.54809e-15
9.883078	1.64886e-15
9.869017	1.75618e-15
9.854955	1.8705e-15
9.840893	1.99224e-15
9.826832	2.12191e-15
9.812770	2.26001e-15
9.798709	2.4071e-15
9.784647	2.56376e-15
9.770586	2.7306e-15
9.756524	2.9083e-15
9.742462	3.09755e-15
9.728401	3.29912e-15
9.714339	3.51379e-15
9.700278	3.74243e-15
9.686216	3.98593e-15
9.672154	4.24527e-15
9.658093	4.52148e-15
9.644031	4.81565e-15
9.629970	5.12894e-15
9.615908	5.46261e-15
9.601847	5.81797e-15
9.587785	6.19643e-15
9.573723	6.5995e-15
9.559662	7.02878e-15
9.545600	7.48596e-15
9.531539	7.97287e-15
9.517477	8.49143e-15
9.503415	9.04369e-15
9.489354	9.63186e-15
9.475292	1.02583e-14
9.461231	1.09254e-14
9.447169	1.16358e-14
9.433108	1.23925e-14
9.419046	1.31983e-14
9.404984	1.40565e-14
9.390923	1.49704e-14
9.376861	1.59438e-14
9.362800	1.69803e-14
9.348738	1.80843e-14
9.334677	1.926e-14
9.320615	2.0512e-14
9.306553	2.18454e-14
9.292492	2.32655e-14
9.278430	2.47777e-14
9.264369	2.63883e-14
9.250307	2.81034e-14
9.236245	2.993e-14
9.222184	3.18752e-14
9.208122	3.39467e-14
9.194061	3.61528e-14
9.179999	3.85021e-14
9.165938	4.10041e-14
9.151876	4.36685e-14
9.137814	4.65059e-14
9.123753	4.95276e-14
9.109691	5.27455e-14
9.095630	5.61723e-14
9.081568	5.98216e-14
9.067506	6.37079e-14
9.053445	6.78464e-14
9.039383	7.22537e-14
9.025322	7.6947e-14
9.011260	8.1945e-14
8.997199	8.72674e-14
8.983137	9.29352e-14
8.969075	9.89709e-14
8.955014	1.05398e-13
8.940952	1.12243e-13
8.926891	1.19532e-13
8.912829	1.27294e-13
8.898767	1.35559e-13
8.884706	1.44361e-13
8.870644	1.53734e-13
8.856583	1.63715e-13
8.842521	1.74343e-13
8.828460	1.85661e-13
8.814398	1.97713e-13
8.800336	2.10547e-13
8.786275	2.24214e-13
8.772213	2.38767e-13
8.758152	2.54264e-13
8.744090	2.70766e-13
8.730028	2.88338e-13
8.715967	3.0705e-13
8.701905	3.26975e-13
8.687844	3.48192e-13
8.673782	3.70785e-13
8.659721	3.94843e-13
8.645659	4.2046e-13
8.631597	4.47738e-13
8.617536	4.76785e-13
8.603474	5.07715e-13
8.589413	5.40649e-13
8.575351	5.75718e-13
8.561289	6.1306e-13
8.547228	6.52822e-13
8.533166	6.95162e-13
8.519105	7.40244e-13
8.505043	7.88249e-13
8.490982	8.39363e-13
8.476920	8.9379e-13
8.462858	9.51743e-13
8.448797	1.01345e-12
8.434735	1.07916e-12
8.420674	1.14912e-12
8.406612	1.22361e-12
8.392550	1.30293e-12
8.378489	1.38738e-12
8.364427	1.47731e-12
8.350366	1.57306e-12
8.336304	1.67501e-12
8.322243	1.78356e-12
8.308181	1.89913e-12
8.294119	2.0222e-12
8.280058	2.15323e-12
8.265996	2.29274e-12
8.251935	2.44128e-12
8.237873	2.59944e-12
8.223811	2.76784e-12
8.209750	2.94713e-12
8.195688	3.13803e-12
8.181627	3.34128e-12
8.167565	3.55768e-12
8.153504	3.78809e-12
8.139442	4.03341e-12
8.125380	4.29459e-12
8.111319	4.57267e-12
8.097257	4.86875e-12
8.083196	5.18397e-12
8.069134	5.51958e-12
8.055072	5.8769e-12
8.041011	6.25733e-12
8.026949	6.66236e-12
8.012888	7.09359e-12
7.998826	7.55269e-12
7.984765	8.04148e-12
7.970703	8.56187e-12
7.956641	9.1159e-12
7.942580	9.70574e-12
7.928518	1.03337e-11
7.914457	1.10023e-11
7.900395	1.1714e-11
7.886333	1.24718e-11
7.872272	1.32785e-11
7.858210	1.41374e-11
7.844149	1.50517e-11
7.830087	1.60252e-11
7.816026	1.70615e-11
7.801964	1.81647e-11
7.787902	1.93392e-11
7.773841	2.05896e-11
7.759779	2.19207e-11
7.745718	2.33378e-11
7.731656	2.48463e-11
7.717594	2.64523e-11
7.703533	2.8162e-11
7.689471	2.9982e-11
7.675410	3.19195e-11
7.661348	3.39821e-11
7.647287	3.61778e-11
7.633225	3.85152e-11
7.619163	4.10035e-11
7.605102	4.36523e-11
7.591040	4.6472e-11
7.576979	4.94736e-11
7.562917	5.26688e-11
7.548855	5.60702e-11
7.534794	5.96909e-11
7.520732	6.35452e-11
7.506671	6.7648e-11
7.492609	7.20154e-11
7.478548	7.66643e-11
7.464486	8.1613e-11
7.450424	8.68807e-11
7.436363	9.2488e-11
7.422301	9.84566e-11
7.408240	1.0481e-10
7.394178	1.11573e-10
7.380116	1.18771e-10
7.366055	1.26434e-10
7.351993	1.3459e-10
7.337932	1.43271e-10
7.323870	1.52511e-10
7.309809	1.62347e-10
7.295747	1.72816e-10
7.281685	1.83959e-10
7.267624	1.9582e-10
7.253562	2.08444e-10
7.239501	2.21881e-10
7.225439	2.36183e-10
7.211377	2.51406e-10
7.197316	2.67608e-10
7.183254	2.84852e-10
7.169193	3.03206e-10
7.155131	3.22741e-10
7.141070	3.43533e-10
7.127008	3.65662e-10
7.112946	3.89214e-10
7.098885	4.14281e-10
7.084823	4.40959e-10
7.070762	4.69353e-10
7.056700	4.99572e-10
7.042638	5.31733e-10
7.028577	5.65962e-10
7.014515	6.0239e-10
7.000454	6.41159e-10
6.986392	6.82419e-10
6.972331	7.26329e-10
6.958269	7.7306e-10
6.944207	8.22793e-10
6.930146	8.75719e-10
6.916084	9.32043e-10
6.902023	9.91984e-10
6.887961	1.05577e-09
6.873899	1.12366e-09
6.859838	1.1959e-09
6.845776	1.27277e-09
6.831715	1.35458e-09
6.817653	1.44164e-09
6.803592	1.53428e-09
6.789530	1.63286e-09
6.775468	1.73776e-09
6.761407	1.84939e-09
6.747345	1.96818e-09
6.733284	2.09459e-09
6.719222	2.22909e-09
6.705161	2.37221e-09
6.691099	2.52451e-09
6.677037	2.68656e-09
6.662976	2.85899e-09
6.648914	3.04247e-09
6.634853	3.2377e-09
6.620791	3.44543e-09
6.606729	3.66645e-09
6.592668	3.90163e-09
6.578606	4.15185e-09
6.564545	4.41809e-09
6.550483	4.70136e-09
6.536422	5.00276e-09
6.522360	5.32343e-09
6.508298	5.66461e-09
6.494237	6.0276e-09
6.480175	6.4138e-09
6.466114	6.82469e-09
6.452052	7.26183e-09
6.437990	7.72691e-09
6.423929	8.2217e-09
6.409867	8.7481e-09
6.395806	9.30811e-09
6.381744	9.90389e-09
6.367683	1.05377e-08
6.353621	1.1212e-08
6.339559	1.19293e-08
6.325498	1.26923e-08
6.311436	1.35041e-08
6.297375	1.43676e-08
6.283313	1.52862e-08
6.269251	1.62634e-08
6.255190	1.73028e-08
6.241128	1.84085e-08
6.227067	1.95847e-08
6.213005	2.08358e-08
6.198944	2.21666e-08
6.184882	2.35821e-08
6.170820	2.50877e-08
6.156759	2.66892e-08
6.142697	2.83927e-08
6.128636	3.02045e-08
6.114574	3.21316e-08
6.100512	3.41812e-08
6.086451	3.63612e-08
6.072389	3.86797e-08
6.058328	4.11457e-08
6.044266	4.37683e-08
6.030205	4.65575e-08
6.016143	4.95239e-08
6.002081	5.26786e-08
5.988020	5.60336e-08
5.973958	5.96016e-08
5.959897	6.33959e-08
5.945835	6.7431e-08
5.931773	7.17219e-08
5.917712	7.62849e-08
5.903650	8.11371e-08
5.889589	8.62968e-08
5.875527	9.17833e-08
5.861466	9.76174e-08
5.847404	1.03821e-07
5.833342	1.10417e-07
5.819281	1.1743e-07
5.805219	1.24888e-07
5.791158	1.32816e-07
5.777096	1.41247e-07
5.763034	1.50209e-07
5.748973	1.59739e-07
5.734911	1.6987e-07
5.720850	1.80641e-07
5.706788	1.92092e-07
5.692727	2.04265e-07
5.678665	2.17207e-07
5.664603	2.30964e-07
5.650542	2.45589e-07
5.636480	2.61136e-07
5.622419	2.77662e-07
5.608357	2.95229e-07
5.594295	3.13902e-07
5.580234	3.33749e-07
5.566172	3.54846e-07
5.552111	3.77269e-07
5.538049	4.01101e-07
5.523988	4.26431e-07
5.509926	4.53352e-07
5.495864	4.81963e-07
5.481803	5.1237e-07
5.467741	5.44685e-07
5.453680	5.79025e-07
5.439618	6.15518e-07
5.425556	6.54298e-07
5.411495	6.95506e-07
5.397433	7.39293e-07
5.383372	7.8582e-07
5.369310	8.35257e-07
5.355249	8.87784e-07
5.341187	9.43592e-07
5.327125	1.00289e-06
5.313064	1.06588e-06
5.299002	1.1328e-06
5.284941	1.2039e-06
5.270879	1.27943e-06
5.256817	1.35966e-06
5.242756	1.44489e-06
5.228694	1.53541e-06
5.214633	1.63157e-06
5.200571	1.7337e-06
5.186510	1.84218e-06
5.172448	1.95738e-06
5.158386	2.07974e-06
5.144325	2.20967e-06
5.130263	2.34766e-06
5.116202	2.49419e-06
5.102140	2.64978e-06
5.088078	2.815e-06
5.074017	2.99042e-06
5.059955	3.17667e-06
5.045894	3.3744e-06
5.031832	3.58433e-06
5.017771	3.80719e-06
5.003709	4.04376e-06
4.989647	4.29488e-06
4.975586	4.56143e-06
4.961524	4.84435e-06
4.947463	5.14462e-06
4.933401	5.46329e-06
4.919339	5.80147e-06
4.905278	6.16034e-06
4.891216	6.54114e-06
4.877155	6.94519e-06
4.863093	7.37389e-06
4.849032	7.8287e-06
4.834970	8.3112e-06
4.820908	8.82303e-06
4.806847	9.36595e-06
4.792785	9.9418e-06
4.778724	1.05525e-05
4.764662	1.12002e-05
4.750600	1.18871e-05
4.736539	1.26154e-05
4.722477	1.33876e-05
4.708416	1.42063e-05
4.694354	1.50742e-05
4.680293	1.59942e-05
4.666231	1.69693e-05
4.652169	1.80029e-05
4.638108	1.90981e-05
4.624046	2.02587e-05
4.609985	2.14884e-05
4.595923	2.27912e-05
4.581861	2.41713e-05
4.567800	2.56331e-05
4.553738	2.71814e-05
4.539677	2.88209e-05
4.525615	3.0557e-05
4.511554	3.2395e-05
4.497492	3.43407e-05
4.483430	3.64002e-05
4.469369	3.85798e-05
4.455307	4.08862e-05
4.441246	4.33263e-05
4.427184	4.59076e-05
4.413122	4.86379e-05
4.399061	5.15251e-05
4.384999	5.45778e-05
4.370938	5.78048e-05
4.356876	6.12157e-05
4.342815	6.48199e-05
4.328753	6.86278e-05
4.314691	7.265e-05
4.300630	7.68975e-05
4.286568	8.13819e-05
4.272507	8.61153e-05
4.258445	9.111e-05
4.244383	9.63791e-05
4.230322	0.000101936
4.216260	0.000107794
4.202199	0.000113969
4.188137	0.000120474
4.174076	0.000127325
4.160014	0.000134537
4.145952	0.000142126
4.131891	0.000150108
4.117829	0.000158499
4.103768	0.000167316
4.089706	0.000176574
4.075644	0.000186291
4.061583	0.00019648
4.047521	0.000207158
4.033460	0.00021834
4.019398	0.000230037
4.005337	0.000242262
3.991275	0.000255025
3.977213	0.000268333
3.963152	0.000282189
3.949090	0.000296595
3.935029	0.000311545
3.920967	0.000327028
3.906906	0.000343023
3.892844	0.000359502
3.878782	0.000376419
3.864721	0.000393715
3.850659	0.000411306
3.836598	0.000429075
3.822536	0.000446864
3.808474	0.000464447
3.794413	0.000481496
3.780351	0.000497499
3.766290	0.000511536
&
```
