## Supplementary material for "All-at-once RNA folding with 3D motif prediction framed by evolutionary information": RF04194_mir-57.cacofold.helixcov

```
# RMs = 2 L = 85

# RM_HELIX NESTED 12-37 48-72, nbp = 23 nbp_cov = 0
# pvals: 0.571891,0.571891,0.571891,0.571891,0.571891,0.571891,0.571891,0.571891,0.0135882,0.571891,0.00762465,0.109702,0.709679,0.571891,0.709679,0.571891,0.571891,0.571891,0.571891,0.571891,0.996525,0.571891,0.709679
# aggregated NONE
NESTED  :::::::::::<<<<<<<<<<--<<-<<<<<<<<<<<__________>>>>>>>->>>>->>>>>>>>>>>>:::::::::::::
        :::::::::::::::::::::::::::::::::::::::::::::::::::::::::::::::::::::::::::::::::::::

# RM_HELIX NESTED 2-11 76-85, nbp = 10 nbp_cov = 0
# pvals: 0.926878,0.0645168,0.0892479,0.844821,0.926878,0.834817,0.747122,0.747122,0.571891,0.571891
# aggregated NONE
NESTED  :<<<<<<<<<<________________________________________________________________>>>>>>>>>>
        :::::::::::::::::::::::::::::::::::::::::::::::::::::::::::::::::::::::::::::::::::::
```
