## Supplementary material for "All-at-once RNA folding with 3D motif prediction framed by evolutionary information": RF04194_mir-57.cacofold.power

```
# Power analysis of CaCoFold structure 
#
# Powertype = SINGLE SUBSTITUTIONS
# covary  left_pos      right_pos    substitutions      power
#----------------------------------------------------------------
          2		85		4		0.07
          3		84		4		0.07
          4		83		3		0.02
          5		82		3		0.02
          6		81		2		0.00
          7		80		3		0.02
          8		79		3		0.02
          9		78		2		0.00
          10		77		0		0.00
          11		76		0		0.00
          12		72		1		0.00
          13		71		0		0.00
          14		70		0		0.00
          15		69		0		0.00
          16		68		1		0.00
          17		67		3		0.02
          18		66		0		0.00
          19		65		2		0.00
          20		64		2		0.00
          21		63		1		0.00
          24		62		2		0.00
          25		61		1		0.00
          27		59		0		0.00
          28		58		0		0.00
          29		57		1		0.00
          30		56		0		0.00
          31		54		0		0.00
          32		53		0		0.00
          33		52		0		0.00
          34		51		0		0.00
          35		50		3		0.02
          36		49		1		0.00
          37		48		1		0.00
#
# BPAIRS 33
# avg substitutions per BP  1.3
# BPAIRS expected to covary 0.2 +/- 0.5
# BPAIRS observed to covary 0
#
```
