## Supplementary material for "All-at-once RNA folding with 3D motif prediction framed by evolutionary information": RF04194_mir-57.surv

```
3.058310	0.047619
3.041716	0.0952381
2.076457	0.142857
0.060139	0.190476
-0.004211	0.904762
-0.025661	1
&
5.336886	0.00028177
4.993683	0.000563539
4.736281	0.000845309
4.521779	0.00112708
4.350178	0.00140885
4.285827	0.00169062
4.028425	0.00197239
3.942624	0.00225416
3.792473	0.00253593
3.685222	0.00309946
3.642321	0.00338123
3.599421	0.003663
3.556521	0.00394477
3.513620	0.00422654
3.492170	0.00450831
3.470720	0.00507185
3.277668	0.00535362
3.234768	0.00563539
3.127517	0.00591716
3.106067	0.00619893
3.041716	0.00676247
2.955915	0.00760778
2.913015	0.00817132
2.805764	0.00873485
2.698513	0.00901662
2.569812	0.00958016
2.526911	0.0101437
2.484011	0.0104255
2.419660	0.010989
2.312409	0.0112708
2.269509	0.0118343
2.205159	0.0121161
2.140808	0.0123979
2.097908	0.0129614
1.990657	0.0132432
1.883406	0.0138067
1.840505	0.0143702
1.819055	0.014652
1.797605	0.0149338
1.776155	0.0152156
1.754704	0.0154973
1.733254	0.0160609
1.711804	0.0163426
1.690354	0.0166244
1.626003	0.0171879
1.583103	0.0177515
1.561653	0.0180332
1.540203	0.0191603
1.518752	0.0194421
1.475852	0.0200056
1.454402	0.0205692
1.432952	0.0216963
1.411501	0.0228233
1.390051	0.0231051
1.368601	0.0250775
1.325701	0.0253593
1.304250	0.0259228
1.282800	0.0262046
1.261350	0.028177
1.239900	0.0284587
1.218450	0.0290223
1.197000	0.0298676
1.175549	0.0309946
1.154099	0.0326853
1.132649	0.0340941
1.111199	0.0349394
1.089749	0.0352212
1.068298	0.03663
1.046848	0.0371936
1.025398	0.0377571
1.003948	0.0380389
0.982498	0.0383207
0.961047	0.0386024
0.939597	0.0394477
0.918147	0.0397295
0.875247	0.0400113
0.853796	0.040293
0.832346	0.0417019
0.789446	0.0431107
0.746546	0.0436743
0.725095	0.0445196
0.703645	0.0453649
0.682195	0.0467737
0.639295	0.0487461
0.617844	0.0493097
0.596394	0.050155
0.574944	0.0504367
0.553494	0.0518456
0.532044	0.0535362
0.510593	0.0543815
0.467693	0.0560721
0.446243	0.0571992
0.424793	0.0594534
0.403342	0.0605804
0.381892	0.0614258
0.360442	0.0619893
0.338992	0.0633981
0.317542	0.064807
0.296092	0.0664976
0.274641	0.0670611
0.253191	0.0676247
0.231741	0.0693153
0.210291	0.0701606
0.188841	0.0712877
0.167390	0.0724148
0.145940	0.0732601
0.124490	0.0760778
0.103040	0.0772048
0.081590	0.0780502
0.060139	0.0938292
0.038689	0.0983376
0.017239	0.105945
-0.004211	0.615948
-0.025661	0.76585
-0.047112	0.789518
-0.068562	0.810933
-0.090012	0.825021
-0.111462	0.836574
-0.132912	0.847844
-0.154362	0.859679
-0.175813	0.866159
-0.197263	0.87095
-0.218713	0.875458
-0.240163	0.878839
-0.261613	0.884193
-0.283064	0.887574
-0.304514	0.892082
-0.325964	0.899127
-0.347414	0.905607
-0.368864	0.909552
-0.390315	0.913215
-0.411765	0.916596
-0.433215	0.923077
-0.454665	0.928149
-0.476115	0.932657
-0.497566	0.934066
-0.519016	0.936884
-0.540466	0.939138
-0.561916	0.941674
-0.583366	0.943364
-0.604816	0.944491
-0.626267	0.947309
-0.647717	0.949281
-0.669167	0.951817
-0.690617	0.956326
-0.712067	0.957735
-0.733518	0.959143
-0.754968	0.960552
-0.776418	0.96337
-0.797868	0.965624
-0.819318	0.967597
-0.840769	0.969005
-0.862219	0.97126
-0.883669	0.972668
-0.905119	0.97605
-0.926569	0.976613
-0.948020	0.977458
-0.969470	0.978022
-0.990920	0.978867
-1.012370	0.98084
-1.033820	0.981403
-1.055270	0.98253
-1.076721	0.983657
-1.098171	0.984221
-1.141071	0.985066
-1.162521	0.985912
-1.205422	0.986193
-1.226872	0.987039
-1.248322	0.987602
-1.269772	0.989011
-1.291223	0.989293
-1.312673	0.989856
-1.355573	0.99042
-1.377023	0.991829
-1.398474	0.992392
-1.419924	0.992956
-1.441374	0.993519
-1.462824	0.993801
-1.484274	0.994083
-1.505724	0.994646
-1.527175	0.99521
-1.548625	0.995492
-1.570075	0.996619
-1.612975	0.996901
-1.634426	0.997182
-1.763127	0.997746
-1.827477	0.999155
-1.913278	0.999718
-1.934728	1
&
7.866231	1.40056e-06
7.846559	4.20168e-06
7.825108	5.60224e-06
7.803658	7.0028e-06
7.760758	9.80392e-06
7.632057	1.2605e-05
7.481905	1.40056e-05
7.460455	1.54062e-05
7.374654	1.68067e-05
7.353204	1.82073e-05
7.288854	1.96078e-05
7.245953	2.10084e-05
6.838400	2.38095e-05
6.731149	2.52101e-05
6.688248	2.66106e-05
6.495197	2.80112e-05
6.473746	3.08123e-05
6.430846	3.22129e-05
6.409396	3.5014e-05
6.387946	3.78151e-05
6.366495	3.92157e-05
6.345045	4.06162e-05
6.151994	4.34174e-05
6.109093	4.48179e-05
6.087643	4.7619e-05
6.044743	4.90196e-05
6.001842	5.18207e-05
5.937492	5.32213e-05
5.916041	5.7423e-05
5.894591	6.02241e-05
5.873141	6.16246e-05
5.851691	6.30252e-05
5.830241	6.72269e-05
5.808791	7.0028e-05
5.787340	8.26331e-05
5.765890	8.82353e-05
5.744440	9.38375e-05
5.722990	0.000102241
5.701540	0.000109244
5.680089	0.000116246
5.658639	0.000127451
5.637189	0.000140056
5.615739	0.000152661
5.594289	0.000161064
5.572838	0.000166667
5.551388	0.000182073
5.529938	0.000191877
5.508488	0.000201681
5.487038	0.000215686
5.465587	0.000222689
5.444137	0.000236695
5.422687	0.000260504
5.401237	0.000273109
5.379787	0.000285714
5.358337	0.000296919
5.336886	0.000312325
5.315436	0.00032493
5.293986	0.000340336
5.272536	0.000354342
5.251086	0.00037395
5.229635	0.000386555
5.208185	0.000414566
5.186735	0.000427171
5.165285	0.000441176
5.143835	0.000471989
5.122384	0.000504202
5.100934	0.000516807
5.079484	0.000530812
5.058034	0.000554622
5.036584	0.000584034
5.015133	0.000607843
4.993683	0.000633053
4.972233	0.000654062
4.950783	0.000669468
4.929333	0.000689076
4.907883	0.000715686
4.886432	0.0007507
4.864982	0.000767507
4.843532	0.000789916
4.822082	0.000809524
4.800632	0.000833333
4.779181	0.000857143
4.757731	0.000880952
4.736281	0.000893557
4.714831	0.000908964
4.693381	0.000941176
4.671930	0.000984594
4.650480	0.0010098
4.629030	0.00105322
4.607580	0.00107283
4.586130	0.00109944
4.564679	0.00112605
4.543229	0.00116246
4.521779	0.00120588
4.500329	0.0012381
4.478879	0.00127451
4.457429	0.00133754
4.435978	0.00138375
4.414528	0.00143697
4.393078	0.00148739
4.371628	0.00153221
4.350178	0.00157843
4.328727	0.00164146
4.307277	0.00171989
4.285827	0.00178011
4.264377	0.00184874
4.242927	0.00191597
4.221476	0.0019916
4.200026	0.00206162
4.178576	0.00214566
4.157126	0.00222689
4.135676	0.00232633
4.114225	0.00242297
4.092775	0.0025042
4.071325	0.00258824
4.049875	0.00268207
4.028425	0.00279132
4.006975	0.00288375
3.985524	0.00295938
3.964074	0.00305602
3.942624	0.00313025
3.921174	0.00323109
3.899724	0.00331513
3.878273	0.00340336
3.856823	0.00347759
3.835373	0.00358964
3.813923	0.00370168
3.792473	0.00380252
3.771022	0.00392437
3.749572	0.0039972
3.728122	0.00409524
3.706672	0.00421569
3.685222	0.00430392
3.663771	0.00441317
3.642321	0.00451401
3.620871	0.00462745
3.599421	0.00471008
3.577971	0.00480952
3.556521	0.00488235
3.535070	0.00496919
3.513620	0.00507983
3.492170	0.00519188
3.470720	0.00531653
3.449270	0.00544678
3.427819	0.00553221
3.406369	0.00564006
3.384919	0.00571989
3.363469	0.00584034
3.342019	0.00594678
3.320568	0.00603361
3.299118	0.00612885
3.277668	0.00622829
3.256218	0.00635994
3.234768	0.00645518
3.213317	0.00658683
3.191867	0.00667507
3.170417	0.00680392
3.148967	0.00694958
3.127517	0.00706863
3.106067	0.00718067
3.084616	0.00734314
3.063166	0.00747479
3.041716	0.00762465
3.020266	0.00777031
2.998816	0.00792297
2.977365	0.00804902
2.955915	0.00814146
2.934465	0.00829972
2.913015	0.00842157
2.891565	0.00854482
2.870114	0.00864146
2.848664	0.00876611
2.827214	0.00888375
2.805764	0.00902941
2.784314	0.00915266
2.762863	0.0092535
2.741413	0.00936415
2.719963	0.00948179
2.698513	0.00958824
2.677063	0.00971429
2.655613	0.00984594
2.634162	0.00998039
2.612712	0.0100966
2.591262	0.0102297
2.569812	0.0103473
2.548362	0.0104594
2.526911	0.0105672
2.505461	0.0106681
2.484011	0.0107815
2.462561	0.010895
2.441111	0.0110098
2.419660	0.0111611
2.398210	0.0112773
2.376760	0.011395
2.355310	0.0115518
2.333860	0.0116793
2.312409	0.0118221
2.290959	0.0119524
2.269509	0.0121134
2.248059	0.0122619
2.226609	0.0124384
2.205159	0.012577
2.183708	0.0127241
2.162258	0.0128627
2.140808	0.0130014
2.119358	0.0132073
2.097908	0.0133866
2.076457	0.0135882
2.055007	0.0137997
2.033557	0.014
2.012107	0.0142059
1.990657	0.0144104
1.969206	0.0146387
1.947756	0.0148375
1.926306	0.0150686
1.904856	0.0153151
1.883406	0.015584
1.861955	0.0158571
1.840505	0.0161849
1.819055	0.016444
1.797605	0.0167451
1.776155	0.0170644
1.754704	0.0173319
1.733254	0.0176008
1.711804	0.0178683
1.690354	0.0181387
1.668904	0.0184272
1.647454	0.0187633
1.626003	0.0190854
1.604553	0.019388
1.583103	0.0197185
1.561653	0.0200476
1.540203	0.0204062
1.518752	0.0207297
1.497302	0.0210616
1.475852	0.0213922
1.454402	0.0218655
1.432952	0.0223207
1.411501	0.0228179
1.390051	0.0232871
1.368601	0.0238473
1.347151	0.0243221
1.325701	0.0247829
1.304250	0.0253613
1.282800	0.0258655
1.261350	0.0263207
1.239900	0.0267647
1.218450	0.0271933
1.197000	0.0276106
1.175549	0.0282955
1.154099	0.0301877
1.132649	0.0312521
1.111199	0.031944
1.089749	0.0326106
1.068298	0.0332003
1.046848	0.0338782
1.025398	0.0345924
1.003948	0.0353011
0.982498	0.0360238
0.961047	0.0367759
0.939597	0.0374132
0.918147	0.0380616
0.896697	0.0387073
0.875247	0.0394608
0.853796	0.0402073
0.832346	0.0410028
0.810896	0.0418081
0.789446	0.0426737
0.767996	0.0434804
0.746546	0.0443529
0.725095	0.0452353
0.703645	0.0461064
0.682195	0.0470378
0.660745	0.0480392
0.639295	0.0490098
0.617844	0.049986
0.596394	0.0510868
0.574944	0.0521387
0.553494	0.0532423
0.532044	0.0543137
0.510593	0.0553515
0.489143	0.0564272
0.467693	0.0575518
0.446243	0.0587409
0.424793	0.0600098
0.403342	0.0613936
0.381892	0.0629076
0.360442	0.0645168
0.338992	0.0664104
0.317542	0.0683529
0.296092	0.0702003
0.274641	0.0720014
0.253191	0.0739804
0.231741	0.0762563
0.210291	0.0791877
0.188841	0.0826947
0.167390	0.0859958
0.145940	0.0892479
0.124490	0.0923417
0.103040	0.0956008
0.081590	0.0997927
0.060139	0.109702
0.038689	0.116025
0.017239	0.136277
-0.004211	0.571891
-0.025661	0.709679
-0.047112	0.747122
-0.068562	0.77338
-0.090012	0.793307
-0.111462	0.809751
-0.132912	0.823472
-0.154362	0.834817
-0.175813	0.844821
-0.197263	0.85352
-0.218713	0.862161
-0.240163	0.870228
-0.261613	0.877671
-0.283064	0.884688
-0.304514	0.891343
-0.325964	0.897529
-0.347414	0.903254
-0.368864	0.908615
-0.390315	0.913562
-0.411765	0.918204
-0.433215	0.922658
-0.454665	0.926878
-0.476115	0.930906
-0.497566	0.934629
-0.519016	0.938126
-0.540466	0.941308
-0.561916	0.94444
-0.583366	0.947389
-0.604816	0.950301
-0.626267	0.953133
-0.647717	0.955639
-0.669167	0.958195
-0.690617	0.960451
-0.712067	0.96272
-0.733518	0.96479
-0.754968	0.966794
-0.776418	0.968549
-0.797868	0.970193
-0.819318	0.971744
-0.840769	0.973336
-0.862219	0.974877
-0.883669	0.976261
-0.905119	0.977522
-0.926569	0.978629
-0.948020	0.979762
-0.969470	0.980845
-0.990920	0.981955
-1.012370	0.982923
-1.033820	0.983805
-1.055270	0.984552
-1.076721	0.985382
-1.098171	0.986196
-1.119621	0.986972
-1.141071	0.987662
-1.162521	0.988349
-1.183972	0.988916
-1.205422	0.989493
-1.226872	0.99006
-1.248322	0.990529
-1.269772	0.991081
-1.291223	0.991562
-1.312673	0.992099
-1.334123	0.992518
-1.355573	0.992919
-1.377023	0.993324
-1.398474	0.993681
-1.419924	0.994042
-1.441374	0.994359
-1.462824	0.994685
-1.484274	0.99501
-1.505724	0.995245
-1.527175	0.99555
-1.548625	0.995831
-1.570075	0.996074
-1.591525	0.996318
-1.612975	0.996525
-1.634426	0.996727
-1.655876	0.996896
-1.677326	0.997071
-1.698776	0.997252
-1.720226	0.997408
-1.741677	0.997556
-1.763127	0.997713
-1.784577	0.997847
-1.806027	0.998004
-1.827477	0.998139
-1.848928	0.998237
-1.870378	0.998367
-1.891828	0.998473
-1.913278	0.998583
-1.934728	0.998688
-1.956178	0.998769
-1.977629	0.998847
-1.999079	0.998926
-2.020529	0.998996
-2.041979	0.999073
-2.063429	0.999127
-2.084880	0.999186
-2.106330	0.999241
-2.127780	0.999297
-2.149230	0.99936
-2.170680	0.999392
-2.192131	0.999438
-2.213581	0.999493
-2.235031	0.999521
-2.256481	0.999559
-2.277931	0.999605
-2.299382	0.999647
-2.320832	0.999674
-2.342282	0.999697
-2.363732	0.999714
-2.385182	0.999734
-2.406632	0.999744
-2.428083	0.99977
-2.449533	0.999784
-2.470983	0.999801
-2.492433	0.999822
-2.513883	0.999832
-2.535334	0.999854
-2.556784	0.99987
-2.578234	0.999877
-2.599684	0.999882
-2.621134	0.999895
-2.642585	0.999905
-2.664035	0.99991
-2.685485	0.999916
-2.706935	0.99992
-2.728385	0.99993
-2.749836	0.99994
-2.771286	0.999944
-2.792736	0.999947
-2.814186	0.99995
-2.835636	0.999952
-2.857086	0.999955
-2.878537	0.999957
-2.899987	0.999959
-2.942887	0.999961
-2.964337	0.999962
-2.985788	0.999965
-3.028688	0.999968
-3.050138	0.999972
-3.093039	0.999973
-3.114489	0.999975
-3.135939	0.99998
-3.157389	0.999983
-3.178839	0.999985
-3.200290	0.999987
-3.243190	0.999989
-3.264640	0.99999
-3.328991	0.999999
-3.393341	1
&
25.886169	1.30665e-25
25.864719	1.37616e-25
25.843269	1.44938e-25
25.821818	1.52648e-25
25.800368	1.6077e-25
25.778918	1.69323e-25
25.757468	1.78331e-25
25.736018	1.87818e-25
25.714568	1.9781e-25
25.693117	2.08334e-25
25.671667	2.19417e-25
25.650217	2.3109e-25
25.628767	2.43384e-25
25.607317	2.56332e-25
25.585866	2.69969e-25
25.564416	2.84331e-25
25.542966	2.99457e-25
25.521516	3.15388e-25
25.500066	3.32166e-25
25.478615	3.49837e-25
25.457165	3.68448e-25
25.435715	3.88049e-25
25.414265	4.08692e-25
25.392815	4.30434e-25
25.371364	4.53332e-25
25.349914	4.77448e-25
25.328464	5.02847e-25
25.307014	5.29597e-25
25.285564	5.5777e-25
25.264113	5.87442e-25
25.242663	6.18692e-25
25.221213	6.51604e-25
25.199763	6.86267e-25
25.178313	7.22774e-25
25.156863	7.61222e-25
25.135412	8.01716e-25
25.113962	8.44364e-25
25.092512	8.89281e-25
25.071062	9.36586e-25
25.049612	9.86408e-25
25.028161	1.03888e-24
25.006711	1.09414e-24
24.985261	1.15235e-24
24.963811	1.21364e-24
24.942361	1.2782e-24
24.920910	1.3462e-24
24.899460	1.41781e-24
24.878010	1.49322e-24
24.856560	1.57265e-24
24.835110	1.65631e-24
24.813659	1.74441e-24
24.792209	1.8372e-24
24.770759	1.93493e-24
24.749309	2.03785e-24
24.727859	2.14625e-24
24.706409	2.26041e-24
24.684958	2.38065e-24
24.663508	2.50728e-24
24.642058	2.64065e-24
24.620608	2.78111e-24
24.599158	2.92904e-24
24.577707	3.08484e-24
24.556257	3.24892e-24
24.534807	3.42174e-24
24.513357	3.60374e-24
24.491907	3.79543e-24
24.470456	3.9973e-24
24.449006	4.20992e-24
24.427556	4.43385e-24
24.406106	4.66968e-24
24.384656	4.91806e-24
24.363205	5.17965e-24
24.341755	5.45515e-24
24.320305	5.7453e-24
24.298855	6.05088e-24
24.277405	6.37272e-24
24.255955	6.71168e-24
24.234504	7.06866e-24
24.213054	7.44462e-24
24.191604	7.84059e-24
24.170154	8.25761e-24
24.148704	8.69681e-24
24.127253	9.15937e-24
24.105803	9.64652e-24
24.084353	1.01596e-23
24.062903	1.06999e-23
24.041453	1.1269e-23
24.020002	1.18684e-23
23.998552	1.24996e-23
23.977102	1.31644e-23
23.955652	1.38646e-23
23.934202	1.4602e-23
23.912751	1.53786e-23
23.891301	1.61965e-23
23.869851	1.70579e-23
23.848401	1.79651e-23
23.826951	1.89206e-23
23.805501	1.99268e-23
23.784050	2.09866e-23
23.762600	2.21028e-23
23.741150	2.32783e-23
23.719700	2.45163e-23
23.698250	2.58201e-23
23.676799	2.71933e-23
23.655349	2.86396e-23
23.633899	3.01627e-23
23.612449	3.17668e-23
23.590999	3.34562e-23
23.569548	3.52355e-23
23.548098	3.71094e-23
23.526648	3.90829e-23
23.505198	4.11614e-23
23.483748	4.33504e-23
23.462297	4.56558e-23
23.440847	4.80838e-23
23.419397	5.06409e-23
23.397947	5.3334e-23
23.376497	5.61703e-23
23.355047	5.91574e-23
23.333596	6.23034e-23
23.312146	6.56166e-23
23.290696	6.9106e-23
23.269246	7.2781e-23
23.247796	7.66514e-23
23.226345	8.07276e-23
23.204895	8.50206e-23
23.183445	8.95418e-23
23.161995	9.43035e-23
23.140545	9.93183e-23
23.119094	1.046e-22
23.097644	1.10162e-22
23.076194	1.1602e-22
23.054744	1.2219e-22
23.033294	1.28687e-22
23.011843	1.3553e-22
22.990393	1.42737e-22
22.968943	1.50328e-22
22.947493	1.58321e-22
22.926043	1.6674e-22
22.904593	1.75607e-22
22.883142	1.84945e-22
22.861692	1.94779e-22
22.840242	2.05136e-22
22.818792	2.16044e-22
22.797342	2.27532e-22
22.775891	2.39631e-22
22.754441	2.52373e-22
22.732991	2.65792e-22
22.711541	2.79925e-22
22.690091	2.9481e-22
22.668640	3.10486e-22
22.647190	3.26995e-22
22.625740	3.44382e-22
22.604290	3.62693e-22
22.582840	3.81978e-22
22.561389	4.02289e-22
22.539939	4.23679e-22
22.518489	4.46206e-22
22.497039	4.69932e-22
22.475589	4.94918e-22
22.454139	5.21233e-22
22.432688	5.48947e-22
22.411238	5.78135e-22
22.389788	6.08874e-22
22.368338	6.41247e-22
22.346888	6.75342e-22
22.325437	7.11249e-22
22.303987	7.49065e-22
22.282537	7.88892e-22
22.261087	8.30836e-22
22.239637	8.7501e-22
22.218186	9.21532e-22
22.196736	9.70527e-22
22.175286	1.02213e-21
22.153836	1.07647e-21
22.132386	1.1337e-21
22.110935	1.19398e-21
22.089485	1.25746e-21
22.068035	1.32431e-21
22.046585	1.39472e-21
22.025135	1.46887e-21
22.003685	1.54696e-21
21.982234	1.62921e-21
21.960784	1.71583e-21
21.939334	1.80705e-21
21.917884	1.90312e-21
21.896434	2.00429e-21
21.874983	2.11085e-21
21.853533	2.22307e-21
21.832083	2.34126e-21
21.810633	2.46572e-21
21.789183	2.59681e-21
21.767732	2.73486e-21
21.746282	2.88025e-21
21.724832	3.03337e-21
21.703382	3.19463e-21
21.681932	3.36446e-21
21.660481	3.54332e-21
21.639031	3.73169e-21
21.617581	3.93007e-21
21.596131	4.13899e-21
21.574681	4.35902e-21
21.553231	4.59075e-21
21.531780	4.83479e-21
21.510330	5.09181e-21
21.488880	5.36248e-21
21.467430	5.64754e-21
21.445980	5.94776e-21
21.424529	6.26393e-21
21.403079	6.59691e-21
21.381629	6.94759e-21
21.360179	7.31691e-21
21.338729	7.70585e-21
21.317278	8.11547e-21
21.295828	8.54687e-21
21.274378	9.00119e-21
21.252928	9.47966e-21
21.231478	9.98356e-21
21.210027	1.05142e-20
21.188577	1.10731e-20
21.167127	1.16617e-20
21.145677	1.22816e-20
21.124227	1.29344e-20
21.102777	1.36219e-20
21.081326	1.4346e-20
21.059876	1.51085e-20
21.038426	1.59116e-20
21.016976	1.67574e-20
20.995526	1.76481e-20
20.974075	1.85861e-20
20.952625	1.9574e-20
20.931175	2.06144e-20
20.909725	2.17101e-20
20.888275	2.2864e-20
20.866824	2.40793e-20
20.845374	2.53591e-20
20.823924	2.6707e-20
20.802474	2.81265e-20
20.781024	2.96214e-20
20.759573	3.11958e-20
20.738123	3.28538e-20
20.716673	3.46e-20
20.695223	3.64389e-20
20.673773	3.83756e-20
20.652322	4.04152e-20
20.630872	4.25632e-20
20.609422	4.48253e-20
20.587972	4.72077e-20
20.566522	4.97166e-20
20.545072	5.23589e-20
20.523621	5.51416e-20
20.502171	5.80722e-20
20.480721	6.11585e-20
20.459271	6.44088e-20
20.437821	6.78318e-20
20.416370	7.14368e-20
20.394920	7.52332e-20
20.373470	7.92315e-20
20.352020	8.34422e-20
20.330570	8.78766e-20
20.309119	9.25467e-20
20.287669	9.74649e-20
20.266219	1.02645e-19
20.244769	1.08099e-19
20.223319	1.13844e-19
20.201868	1.19894e-19
20.180418	1.26265e-19
20.158968	1.32975e-19
20.137518	1.40042e-19
20.116068	1.47484e-19
20.094618	1.55321e-19
20.073167	1.63575e-19
20.051717	1.72267e-19
20.030267	1.81421e-19
20.008817	1.91062e-19
19.987367	2.01215e-19
19.965916	2.11907e-19
19.944466	2.23167e-19
19.923016	2.35026e-19
19.901566	2.47515e-19
19.880116	2.60667e-19
19.858665	2.74518e-19
19.837215	2.89105e-19
19.815765	3.04467e-19
19.794315	3.20645e-19
19.772865	3.37683e-19
19.751414	3.55626e-19
19.729964	3.74522e-19
19.708514	3.94422e-19
19.687064	4.1538e-19
19.665614	4.3745e-19
19.644164	4.60694e-19
19.622713	4.85172e-19
19.601263	5.10951e-19
19.579813	5.38099e-19
19.558363	5.66689e-19
19.536913	5.96799e-19
19.515462	6.28508e-19
19.494012	6.61901e-19
19.472562	6.97069e-19
19.451112	7.34105e-19
19.429662	7.73108e-19
19.408211	8.14183e-19
19.386761	8.5744e-19
19.365311	9.02996e-19
19.343861	9.50971e-19
19.322411	1.00149e-18
19.300960	1.0547e-18
19.279510	1.11074e-18
19.258060	1.16975e-18
19.236610	1.23189e-18
19.215160	1.29734e-18
19.193710	1.36626e-18
19.172259	1.43885e-18
19.150809	1.51529e-18
19.129359	1.59579e-18
19.107909	1.68056e-18
19.086459	1.76984e-18
19.065008	1.86387e-18
19.043558	1.96288e-18
19.022108	2.06716e-18
19.000658	2.17697e-18
18.979208	2.29262e-18
18.957757	2.41441e-18
18.936307	2.54267e-18
18.914857	2.67774e-18
18.893407	2.81998e-18
18.871957	2.96979e-18
18.850506	3.12754e-18
18.829056	3.29368e-18
18.807606	3.46864e-18
18.786156	3.65289e-18
18.764706	3.84693e-18
18.743256	4.05128e-18
18.721805	4.26647e-18
18.700355	4.4931e-18
18.678905	4.73177e-18
18.657455	4.9831e-18
18.636005	5.24779e-18
18.614554	5.52654e-18
18.593104	5.82009e-18
18.571654	6.12923e-18
18.550204	6.45478e-18
18.528754	6.79763e-18
18.507303	7.15868e-18
18.485853	7.53891e-18
18.464403	7.93933e-18
18.442953	8.36102e-18
18.421503	8.8051e-18
18.400052	9.27276e-18
18.378602	9.76526e-18
18.357152	1.02839e-17
18.335702	1.08301e-17
18.314252	1.14053e-17
18.292802	1.20111e-17
18.271351	1.2649e-17
18.249901	1.33208e-17
18.228451	1.40282e-17
18.207001	1.47732e-17
18.185551	1.55578e-17
18.164100	1.63841e-17
18.142650	1.72542e-17
18.121200	1.81705e-17
18.099750	1.91355e-17
18.078300	2.01517e-17
18.056849	2.12219e-17
18.035399	2.23489e-17
18.013949	2.35358e-17
17.992499	2.47856e-17
17.971049	2.61019e-17
17.949598	2.7488e-17
17.928148	2.89477e-17
17.906698	3.04849e-17
17.885248	3.21038e-17
17.863798	3.38086e-17
17.842348	3.56039e-17
17.820897	3.74945e-17
17.799447	3.94855e-17
17.777997	4.15822e-17
17.756547	4.37902e-17
17.735097	4.61155e-17
17.713646	4.85642e-17
17.692196	5.11429e-17
17.670746	5.38585e-17
17.649296	5.67183e-17
17.627846	5.97299e-17
17.606395	6.29014e-17
17.584945	6.62413e-17
17.563495	6.97585e-17
17.542045	7.34623e-17
17.520595	7.73629e-17
17.499144	8.14704e-17
17.477694	8.57961e-17
17.456244	9.03513e-17
17.434794	9.51484e-17
17.413344	1.002e-16
17.391894	1.0552e-16
17.370443	1.11122e-16
17.348993	1.17022e-16
17.327543	1.23235e-16
17.306093	1.29778e-16
17.284643	1.36668e-16
17.263192	1.43923e-16
17.241742	1.51564e-16
17.220292	1.5961e-16
17.198842	1.68084e-16
17.177392	1.77007e-16
17.155941	1.86404e-16
17.134491	1.963e-16
17.113041	2.0672e-16
17.091591	2.17694e-16
17.070141	2.29251e-16
17.048690	2.41421e-16
17.027240	2.54236e-16
17.005790	2.67732e-16
16.984340	2.81945e-16
16.962890	2.96911e-16
16.941440	3.12672e-16
16.919989	3.29269e-16
16.898539	3.46748e-16
16.877089	3.65153e-16
16.855639	3.84536e-16
16.834189	4.04947e-16
16.812738	4.26442e-16
16.791288	4.49077e-16
16.769838	4.72913e-16
16.748388	4.98015e-16
16.726938	5.24448e-16
16.705487	5.52284e-16
16.684037	5.81598e-16
16.662587	6.12467e-16
16.641137	6.44974e-16
16.619687	6.79206e-16
16.598236	7.15254e-16
16.576786	7.53216e-16
16.555336	7.93192e-16
16.533886	8.35289e-16
16.512436	8.79619e-16
16.490986	9.26303e-16
16.469535	9.75463e-16
16.448085	1.02723e-15
16.426635	1.08175e-15
16.405185	1.13916e-15
16.383735	1.19961e-15
16.362284	1.26327e-15
16.340834	1.33031e-15
16.319384	1.40091e-15
16.297934	1.47525e-15
16.276484	1.55353e-15
16.255033	1.63597e-15
16.233583	1.72279e-15
16.212133	1.81421e-15
16.190683	1.91048e-15
16.169233	2.01185e-15
16.147782	2.11861e-15
16.126332	2.23103e-15
16.104882	2.34941e-15
16.083432	2.47407e-15
16.061982	2.60535e-15
16.040532	2.74359e-15
16.019081	2.88917e-15
15.997631	3.04246e-15
15.976181	3.20389e-15
15.954731	3.37388e-15
15.933281	3.55289e-15
15.911830	3.7414e-15
15.890380	3.9399e-15
15.868930	4.14894e-15
15.847480	4.36906e-15
15.826030	4.60086e-15
15.804579	4.84495e-15
15.783129	5.10199e-15
15.761679	5.37266e-15
15.740229	5.65769e-15
15.718779	5.95784e-15
15.697328	6.27391e-15
15.675878	6.60674e-15
15.654428	6.95723e-15
15.632978	7.3263e-15
15.611528	7.71495e-15
15.590077	8.12421e-15
15.568627	8.55517e-15
15.547177	9.00899e-15
15.525727	9.48688e-15
15.504277	9.99012e-15
15.482827	1.052e-14
15.461376	1.10781e-14
15.439926	1.16657e-14
15.418476	1.22845e-14
15.397026	1.2936e-14
15.375576	1.36222e-14
15.354125	1.43447e-14
15.332675	1.51056e-14
15.311225	1.59068e-14
15.289775	1.67504e-14
15.268325	1.76388e-14
15.246874	1.85744e-14
15.225424	1.95595e-14
15.203974	2.05968e-14
15.182524	2.16892e-14
15.161074	2.28395e-14
15.139623	2.40507e-14
15.118173	2.53262e-14
15.096723	2.66694e-14
15.075273	2.80837e-14
15.053823	2.9573e-14
15.032373	3.11413e-14
15.010922	3.27927e-14
14.989472	3.45317e-14
14.968022	3.63628e-14
14.946572	3.82911e-14
14.925122	4.03215e-14
14.903671	4.24596e-14
14.882221	4.47111e-14
14.860771	4.70819e-14
14.839321	4.95783e-14
14.817871	5.22072e-14
14.796420	5.49753e-14
14.774970	5.78902e-14
14.753520	6.09596e-14
14.732070	6.41917e-14
14.710620	6.75952e-14
14.689169	7.1179e-14
14.667719	7.49528e-14
14.646269	7.89266e-14
14.624819	8.31111e-14
14.603369	8.75173e-14
14.581919	9.2157e-14
14.560468	9.70427e-14
14.539018	1.02187e-13
14.517568	1.07605e-13
14.496118	1.13309e-13
14.474668	1.19316e-13
14.453217	1.25641e-13
14.431767	1.32301e-13
14.410317	1.39314e-13
14.388867	1.46699e-13
14.367417	1.54475e-13
14.345966	1.62663e-13
14.324516	1.71285e-13
14.303066	1.80364e-13
14.281616	1.89924e-13
14.260166	1.99991e-13
14.238715	2.10591e-13
14.217265	2.21753e-13
14.195815	2.33506e-13
14.174365	2.45882e-13
14.152915	2.58913e-13
14.131465	2.72635e-13
14.110014	2.87084e-13
14.088564	3.02299e-13
14.067114	3.1832e-13
14.045664	3.35189e-13
14.024214	3.52952e-13
14.002763	3.71656e-13
13.981313	3.91352e-13
13.959863	4.1209e-13
13.938413	4.33927e-13
13.916963	4.56921e-13
13.895512	4.81133e-13
13.874062	5.06627e-13
13.852612	5.33472e-13
13.831162	5.61739e-13
13.809712	5.91503e-13
13.788261	6.22844e-13
13.766811	6.55844e-13
13.745361	6.90593e-13
13.723911	7.27182e-13
13.702461	7.65709e-13
13.681011	8.06276e-13
13.659560	8.48992e-13
13.638110	8.9397e-13
13.616660	9.4133e-13
13.595210	9.91199e-13
13.573760	1.04371e-12
13.552309	1.099e-12
13.530859	1.15722e-12
13.509409	1.21852e-12
13.487959	1.28306e-12
13.466509	1.35103e-12
13.445058	1.42259e-12
13.423608	1.49795e-12
13.402158	1.57729e-12
13.380708	1.66083e-12
13.359258	1.7488e-12
13.337807	1.84143e-12
13.316357	1.93895e-12
13.294907	2.04165e-12
13.273457	2.14978e-12
13.252007	2.26363e-12
13.230557	2.38351e-12
13.209106	2.50974e-12
13.187656	2.64265e-12
13.166206	2.7826e-12
13.144756	2.92995e-12
13.123306	3.08511e-12
13.101855	3.24847e-12
13.080405	3.42049e-12
13.058955	3.60161e-12
13.037505	3.79232e-12
13.016055	3.99312e-12
12.994604	4.20455e-12
12.973154	4.42717e-12
12.951704	4.66157e-12
12.930254	4.90838e-12
12.908804	5.16824e-12
12.887353	5.44187e-12
12.865903	5.72997e-12
12.844453	6.03332e-12
12.823003	6.35272e-12
12.801553	6.68902e-12
12.780103	7.04312e-12
12.758652	7.41595e-12
12.737202	7.80852e-12
12.715752	8.22185e-12
12.694302	8.65706e-12
12.672852	9.11529e-12
12.651401	9.59776e-12
12.629951	1.01058e-11
12.608501	1.06406e-11
12.587051	1.12038e-11
12.565601	1.17968e-11
12.544150	1.24211e-11
12.522700	1.30785e-11
12.501250	1.37706e-11
12.479800	1.44994e-11
12.458350	1.52667e-11
12.436899	1.60746e-11
12.415449	1.69252e-11
12.393999	1.78208e-11
12.372549	1.87638e-11
12.351099	1.97566e-11
12.329649	2.0802e-11
12.308198	2.19026e-11
12.286748	2.30615e-11
12.265298	2.42816e-11
12.243848	2.55663e-11
12.222398	2.69189e-11
12.200947	2.8343e-11
12.179497	2.98424e-11
12.158047	3.14212e-11
12.136597	3.30833e-11
12.115147	3.48334e-11
12.093696	3.6676e-11
12.072246	3.8616e-11
12.050796	4.06586e-11
12.029346	4.28092e-11
12.007896	4.50735e-11
11.986445	4.74574e-11
11.964995	4.99674e-11
11.943545	5.26101e-11
11.922095	5.53924e-11
11.900645	5.83219e-11
11.879195	6.14061e-11
11.857744	6.46534e-11
11.836294	6.80723e-11
11.814844	7.16719e-11
11.793394	7.54618e-11
11.771944	7.94519e-11
11.750493	8.36529e-11
11.729043	8.80759e-11
11.707593	9.27327e-11
11.686143	9.76354e-11
11.664693	1.02797e-10
11.643242	1.08232e-10
11.621792	1.13954e-10
11.600342	1.19978e-10
11.578892	1.2632e-10
11.557442	1.32997e-10
11.535991	1.40028e-10
11.514541	1.47429e-10
11.493091	1.55222e-10
11.471641	1.63426e-10
11.450191	1.72063e-10
11.428741	1.81157e-10
11.407290	1.90731e-10
11.385840	2.00811e-10
11.364390	2.11423e-10
11.342940	2.22596e-10
11.321490	2.34358e-10
11.300039	2.46742e-10
11.278589	2.5978e-10
11.257139	2.73506e-10
11.235689	2.87957e-10
11.214239	3.03171e-10
11.192788	3.19188e-10
11.171338	3.36051e-10
11.149888	3.53804e-10
11.128438	3.72495e-10
11.106988	3.92172e-10
11.085537	4.12888e-10
11.064087	4.34697e-10
11.042637	4.57658e-10
11.021187	4.8183e-10
10.999737	5.07279e-10
10.978286	5.3407e-10
10.956836	5.62276e-10
10.935386	5.9197e-10
10.913936	6.23231e-10
10.892486	6.56142e-10
10.871036	6.90789e-10
10.849585	7.27265e-10
10.828135	7.65665e-10
10.806685	8.06091e-10
10.785235	8.4865e-10
10.763785	8.93455e-10
10.742334	9.40622e-10
10.720884	9.90279e-10
10.699434	1.04255e-09
10.677984	1.09759e-09
10.656534	1.15552e-09
10.635083	1.21651e-09
10.613633	1.28072e-09
10.592183	1.34832e-09
10.570733	1.41947e-09
10.549283	1.49439e-09
10.527832	1.57325e-09
10.506382	1.65627e-09
10.484932	1.74366e-09
10.463482	1.83567e-09
10.442032	1.93252e-09
10.420582	2.03448e-09
10.399131	2.14182e-09
10.377681	2.25481e-09
10.356231	2.37376e-09
10.334781	2.49898e-09
10.313331	2.6308e-09
10.291880	2.76956e-09
10.270430	2.91564e-09
10.248980	3.06942e-09
10.227530	3.23129e-09
10.206080	3.4017e-09
10.184629	3.58109e-09
10.163179	3.76993e-09
10.141729	3.96871e-09
10.120279	4.17797e-09
10.098829	4.39825e-09
10.077378	4.63013e-09
10.055928	4.87423e-09
10.034478	5.13118e-09
10.013028	5.40167e-09
9.991578	5.6864e-09
9.970128	5.98612e-09
9.948677	6.30162e-09
9.927227	6.63374e-09
9.905777	6.98334e-09
9.884327	7.35134e-09
9.862877	7.73872e-09
9.841426	8.14649e-09
9.819976	8.57572e-09
9.798526	9.02755e-09
9.777076	9.50315e-09
9.755626	1.00038e-08
9.734175	1.05308e-08
9.712725	1.10855e-08
9.691275	1.16693e-08
9.669825	1.2284e-08
9.648375	1.29309e-08
9.626924	1.36119e-08
9.605474	1.43287e-08
9.584024	1.50832e-08
9.562574	1.58773e-08
9.541124	1.67133e-08
9.519674	1.75932e-08
9.498223	1.85194e-08
9.476773	1.94942e-08
9.455323	2.05204e-08
9.433873	2.16004e-08
9.412423	2.27373e-08
9.390972	2.39339e-08
9.369522	2.51933e-08
9.348072	2.6519e-08
9.326622	2.79144e-08
9.305172	2.9383e-08
9.283721	3.09289e-08
9.262271	3.25559e-08
9.240821	3.42684e-08
9.219371	3.60709e-08
9.197921	3.79681e-08
9.176470	3.99649e-08
9.155020	4.20665e-08
9.133570	4.42786e-08
9.112120	4.66067e-08
9.090670	4.90572e-08
9.069220	5.16362e-08
9.047769	5.43506e-08
9.026319	5.72076e-08
9.004869	6.02144e-08
8.983419	6.33791e-08
8.961969	6.67098e-08
8.940518	7.02153e-08
8.919068	7.39047e-08
8.897618	7.77876e-08
8.876168	8.18742e-08
8.854718	8.61751e-08
8.833267	9.07017e-08
8.811817	9.54655e-08
8.790367	1.00479e-07
8.768917	1.05756e-07
8.747467	1.11309e-07
8.726016	1.17153e-07
8.704566	1.23303e-07
8.683116	1.29776e-07
8.661666	1.36588e-07
8.640216	1.43757e-07
8.618766	1.51302e-07
8.597315	1.59241e-07
8.575865	1.67597e-07
8.554415	1.7639e-07
8.532965	1.85643e-07
8.511515	1.95381e-07
8.490064	2.05629e-07
8.468614	2.16413e-07
8.447164	2.27762e-07
8.425714	2.39705e-07
8.404264	2.52272e-07
8.382813	2.65497e-07
8.361363	2.79414e-07
8.339913	2.94058e-07
8.318463	3.09469e-07
8.297013	3.25685e-07
8.275562	3.42749e-07
8.254112	3.60706e-07
8.232662	3.796e-07
8.211212	3.99483e-07
8.189762	4.20404e-07
8.168312	4.42418e-07
8.146861	4.65582e-07
8.125411	4.89956e-07
8.103961	5.15603e-07
8.082511	5.42589e-07
8.061061	5.70984e-07
8.039610	6.00861e-07
8.018160	6.32297e-07
7.996710	6.65373e-07
7.975260	7.00176e-07
7.953810	7.36793e-07
7.932359	7.7532e-07
7.910909	8.15856e-07
7.889459	8.58506e-07
7.868009	9.03378e-07
7.846559	9.50589e-07
7.825108	1.00026e-06
7.803658	1.05252e-06
7.782208	1.1075e-06
7.760758	1.16534e-06
7.739308	1.2262e-06
7.717858	1.29022e-06
7.696407	1.35758e-06
7.674957	1.42844e-06
7.653507	1.50298e-06
7.632057	1.58141e-06
7.610607	1.66391e-06
7.589156	1.7507e-06
7.567706	1.842e-06
7.546256	1.93805e-06
7.524806	2.03908e-06
7.503356	2.14537e-06
7.481905	2.25717e-06
7.460455	2.37477e-06
7.439005	2.49848e-06
7.417555	2.62861e-06
7.396105	2.76549e-06
7.374654	2.90947e-06
7.353204	3.06091e-06
7.331754	3.2202e-06
7.310304	3.38774e-06
7.288854	3.56397e-06
7.267404	3.74931e-06
7.245953	3.94426e-06
7.224503	4.14929e-06
7.203053	4.36493e-06
7.181603	4.59173e-06
7.160153	4.83025e-06
7.138702	5.0811e-06
7.117252	5.34491e-06
7.095802	5.62234e-06
7.074352	5.9141e-06
7.052902	6.22092e-06
7.031451	6.54357e-06
7.010001	6.88286e-06
6.988551	7.23964e-06
6.967101	7.6148e-06
6.945651	8.0093e-06
6.924200	8.4241e-06
6.902750	8.86026e-06
6.881300	9.31885e-06
6.859850	9.80103e-06
6.838400	1.0308e-05
6.816950	1.0841e-05
6.795499	1.14014e-05
6.774049	1.19905e-05
6.752599	1.26099e-05
6.731149	1.3261e-05
6.709699	1.39455e-05
6.688248	1.4665e-05
6.666798	1.54214e-05
6.645348	1.62164e-05
6.623898	1.70522e-05
6.602448	1.79306e-05
6.580997	1.88538e-05
6.559547	1.98242e-05
6.538097	2.08441e-05
6.516647	2.19159e-05
6.495197	2.30424e-05
6.473746	2.42261e-05
6.452296	2.54701e-05
6.430846	2.67772e-05
6.409396	2.81507e-05
6.387946	2.95939e-05
6.366495	3.11102e-05
6.345045	3.27033e-05
6.323595	3.43769e-05
6.302145	3.61352e-05
6.280695	3.79822e-05
6.259245	3.99224e-05
6.237794	4.19604e-05
6.216344	4.41009e-05
6.194894	4.6349e-05
6.173444	4.87099e-05
6.151994	5.11893e-05
6.130543	5.37928e-05
6.109093	5.65265e-05
6.087643	5.93968e-05
6.066193	6.24101e-05
6.044743	6.55735e-05
6.023292	6.88942e-05
6.001842	7.23796e-05
5.980392	7.60376e-05
5.958942	7.98765e-05
5.937492	8.39048e-05
5.916041	8.81314e-05
5.894591	9.25657e-05
5.873141	9.72173e-05
5.851691	0.000102096
5.830241	0.000107213
5.808791	0.000112579
5.787340	0.000118205
5.765890	0.000124103
5.744440	0.000130285
5.722990	0.000136764
5.701540	0.000143553
5.680089	0.000150664
5.658639	0.000158113
5.637189	0.000165914
5.615739	0.00017408
5.594289	0.000182628
5.572838	0.000191572
5.551388	0.000200928
5.529938	0.000210711
5.508488	0.000220938
5.487038	0.000231625
5.465587	0.000242786
5.444137	0.000254437
5.422687	0.000266593
5.401237	0.000279268
5.379787	0.000292473
5.358337	0.00030622
5.336886	0.000320517
5.315436	0.000335369
5.293986	0.000350775
5.272536	0.000366728
5.251086	0.000383214
5.229635	0.000400202
5.208185	0.000417643
5.186735	0.000435457
5.165285	0.00045351
5.143835	0.000471562
5.122384	0.000489116
&
```
