## Supplementary material for "All-at-once RNA folding with 3D motif prediction framed by evolutionary information": RF04195_MIR6217.cacofold.cov

```
#
# Method Target_E-val [cov_min,cov_max] [FP | TP True Found | Sen PPV F] 
# GTp    0.05           [-1.32,2.13]    [0 | 1 88 1 | 1.14 100.00 2.25] 
#
# in_CaCoFold in_given  left_pos      right_pos  score            E-value       pvalue       substitutions    power
#------------------------------------------------------------------------------------------------------------------------
*	*	        14	       215	1.06412	0.0202411	0.000224901	2		0.00
```
