## Supplementary material for "All-at-once RNA folding with 3D motif prediction framed by evolutionary information": RF04195_MIR6217.cacofold.helixcov

```
# RMs = 6 L = 228

# RM_HELIX NESTED 107-108 116-117, nbp = 2 nbp_cov = 0
# pvals: 0.997212,0.997212
# aggregated NONE
NESTED  ::::::::::::::::::::::::::::::::::::::::::::::::::::::::::::::::::::::::::::::::::::::::::::::::::::::::::<<_______>>:::::::::::::::::::::::::::::::::::::::::::::::::::::::::::::::::::::::::::::::::::::::::::::::::::::::::::::::
        ::::::::::::::::::::::::::::::::::::::::::::::::::::::::::::::::::::::::::::::::::::::::::::::::::::::::::::::::::::::::::::::::::::::::::::::::::::::::::::::::::::::::::::::::::::::::::::::::::::::::::::::::::::::::::::::::::::

# RM_HELIX NESTED 88-103 122-137, nbp = 15 nbp_cov = 0
# pvals: 0.997212,0.997212,0.997212,0.997212,0.997212,0.997212,0.997212,0.997212,0.997212,0.997212,0.997212,0.997212,0.997212,0.997212,0.997212
# aggregated NONE
NESTED  :::::::::::::::::::::::::::::::::::::::::::::::::::::::::::::::::::::::::::::::::::::::<<<-<<<<<<<<<<<<__________________>>>>>>>>>>>>->>>:::::::::::::::::::::::::::::::::::::::::::::::::::::::::::::::::::::::::::::::::::::::::::
        ::::::::::::::::::::::::::::::::::::::::::::::::::::::::::::::::::::::::::::::::::::::::::::::::::::::::::::::::::::::::::::::::::::::::::::::::::::::::::::::::::::::::::::::::::::::::::::::::::::::::::::::::::::::::::::::::::::

# RM_HELIX NESTED 79-83 144-148, nbp = 5 nbp_cov = 0
# pvals: 0.997212,0.997212,0.997212,0.997212,0.997212
# aggregated NONE
NESTED  ::::::::::::::::::::::::::::::::::::::::::::::::::::::::::::::::::::::::::::::<<<<<____________________________________________________________>>>>>::::::::::::::::::::::::::::::::::::::::::::::::::::::::::::::::::::::::::::::::
        ::::::::::::::::::::::::::::::::::::::::::::::::::::::::::::::::::::::::::::::::::::::::::::::::::::::::::::::::::::::::::::::::::::::::::::::::::::::::::::::::::::::::::::::::::::::::::::::::::::::::::::::::::::::::::::::::::::

# RM_HELIX NESTED 50-74 155-178, nbp = 22 nbp_cov = 0
# pvals: 0.997212,0.997212,0.997212,0.997212,0.997212,0.997212,0.997212,0.997212,0.997212,0.997212,0.997212,0.997212,0.997212,0.997212,0.997212,0.997212,0.997212,0.997212,0.997212,0.997212,0.997212,0.997212
# aggregated NONE
NESTED  :::::::::::::::::::::::::::::::::::::::::::::::::<<<<<<<<<<<<<--<<<-<<<<<<________________________________________________________________________________>>>->>>->>>>>>>>>>>>>>>>::::::::::::::::::::::::::::::::::::::::::::::::::
        ::::::::::::::::::::::::::::::::::::::::::::::::::::::::::::::::::::::::::::::::::::::::::::::::::::::::::::::::::::::::::::::::::::::::::::::::::::::::::::::::::::::::::::::::::::::::::::::::::::::::::::::::::::::::::::::::::::

# RM_HELIX NESTED 37-47 182-192, nbp = 11 nbp_cov = 0
# pvals: 0.997212,0.997212,0.997212,0.997212,0.997212,0.997212,0.997212,0.997212,0.997212,0.997212,0.997212
# aggregated NONE
NESTED  ::::::::::::::::::::::::::::::::::::<<<<<<<<<<<______________________________________________________________________________________________________________________________________>>>>>>>>>>>::::::::::::::::::::::::::::::::::::
        ::::::::::::::::::::::::::::::::::::::::::::::::::::::::::::::::::::::::::::::::::::::::::::::::::::::::::::::::::::::::::::::::::::::::::::::::::::::::::::::::::::::::::::::::::::::::::::::::::::::::::::::::::::::::::::::::::::

# RM_HELIX NESTED 1-33 196-228, nbp = 33 nbp_cov = 1
# pvals: 0.997212,0.997212,0.997212,0.997212,0.997212,0.997212,0.997212,0.997212,0.997212,0.997212,0.997212,0.997212,0.997212,0.000224901,0.00269263,0.997212,0.997212,0.997212,0.997212,0.997212,0.997212,0.997212,0.997212,0.997212,0.997212,0.997212,0.997212,0.997212,0.997212,0.997212,0.997212,0.997212,0.997212
# aggregated NONE
NESTED  <<<<<<<<<<<<<<<<<<<<<<<<<<<<<<<<<__________________________________________________________________________________________________________________________________________________________________>>>>>>>>>>>>>>>>>>>>>>>>>>>>>>>>>
        :::::::::::::<________________________________________________________________________________________________________________________________________________________________________________________________________>:::::::::::::
```
