## Supplementary material for "All-at-once RNA folding with 3D motif prediction framed by evolutionary information": RF04195_MIR6217.cacofold.power

```
# Power analysis of CaCoFold structure
#
# Powertype = SINGLE SUBSTITUTIONS
# covary left_pos right_pos substitutions power
#----------------------------------------------------------------
1		228		0		0.00
2		227		1		0.00
3		226		1		0.00
4		225		0		0.00
5		224		0		0.00
6		223		0		0.00
7		222		0		0.00
8		221		0		0.00
9		220		0		0.00
10		219		0		0.00
11		218		0		0.00
12		217		0		0.00
13		216		0		0.00
* 14		215		2		0.00
15		214		2		0.00
16		213		0		0.00
17		212		0		0.00
18		211		0		0.00
19		210		0		0.00
20		209		0		0.00
21		208		1		0.00
22		207		0		0.00
23		206		1		0.00
24		205		0		0.00
25		204		0		0.00
26		203		0		0.00
27		202		0		0.00
28		201		0		0.00
29		200		0		0.00
30		199		0		0.00
31		198		0		0.00
32		197		0		0.00
33		196		0		0.00
37		192		0		0.00
38		191		0		0.00
39		190		0		0.00
40		189		0		0.00
41		188		0		0.00
42		187		0		0.00
43		186		0		0.00
44		185		0		0.00
45		184		0		0.00
46		183		0		0.00
47		182		0		0.00
50		178		0		0.00
51		177		0		0.00
52		176		0		0.00
53		175		0		0.00
54		174		0		0.00
55		173		0		0.00
56		172		0		0.00
57		171		0		0.00
58		170		0		0.00
59		169		0		0.00
60		168		0		0.00
61		167		0		0.00
62		166		1		0.00
65		165		0		0.00
66		164		0		0.00
67		163		0		0.00
69		161		0		0.00
70		160		0		0.00
71		159		0		0.00
72		157		1		0.00
73		156		0		0.00
74		155		0		0.00
79		148		1		0.00
80		147		0		0.00
81		146		0		0.00
82		145		0		0.00
83		144		0		0.00
88		137		0		0.00
89		136		1		0.00
90		135		0		0.00
92		133		0		0.00
93		132		0		0.00
94		131		0		0.00
95		130		0		0.00
96		129		0		0.00
97		128		0		0.00
98		127		0		0.00
99		126		0		0.00
100		125		0		0.00
101		124		0		0.00
102		123		0		0.00
103		122		0		0.00
107		117		0		0.00
108		116		0		0.00
#
# BPAIRS 88
# avg substitutions per BP 0.1
# BPAIRS expected to covary 0.0 +/- 0.0
# BPAIRS observed to covary 1
#
```
