## Supplementary material for "All-at-once RNA folding with 3D motif prediction framed by evolutionary information": RF04195_MIR6217.sorted.cov

```
#
# Method Target_E-val [cov_min,cov_max] [FP | TP True Found | Sen PPV F] 
# GTp    0.05         [-1.32,2.13]     [0 | 1 90 1 | 1.11 100.00 2.20] 
#
#       left_pos       right_pos        score          E-value           pvalue       substitutions      power
#--------------------------------------------------------------------------------------------------------------
*	      14	     215	1.06412	0.0202411	0.000224901	2		0.00
```
