## Supplementary material for "All-at-once RNA folding with 3D motif prediction framed by evolutionary information": RF04195_MIR6217.surv

```
1.062867	0.0111111
0.023457	0.0222222
-0.000715	1
&
2.126449	3.87777e-05
1.659118	0.000116333
1.401280	0.000155111
1.103154	0.000193889
0.805029	0.00050411
0.796972	0.000542888
0.732512	0.00085311
0.700282	0.000891888
0.635823	0.000930665
0.627765	0.00100822
0.523019	0.00108578
0.506904	0.00112455
0.490789	0.00143478
0.345755	0.00147355
0.265180	0.00178378
0.224893	0.00182255
0.144319	0.002443
0.087917	0.00248177
0.047629	0.002792
0.023457	0.00283077
0.015400	0.00290833
-0.000715	0.997053
-0.073232	0.997092
-0.097404	0.99713
-0.113519	0.997169
-0.210209	0.998255
-0.218266	0.998294
-0.250496	0.998604
-0.258553	0.998914
-0.306898	0.998953
-0.314955	0.999031
-0.427760	0.999069
-0.532506	0.99938
-0.596966	0.999418
-0.629196	0.999457
-0.701713	0.999496
-0.750057	0.999535
-0.774230	0.999573
-0.798402	0.999651
-0.814517	0.99969
-0.919264	0.999729
-0.935378	0.999767
-1.064297	0.999806
-1.088470	0.999845
-1.152929	0.999884
-1.201274	0.999961
-1.322136	1
&
2.352058	1.2881e-07
2.344000	3.86429e-07
2.311771	9.01667e-07
2.255368	1.03048e-06
2.239254	1.2881e-06
2.158679	1.4169e-06
2.126449	2.83381e-05
2.102277	2.88533e-05
2.037817	2.93686e-05
2.013645	3.32329e-05
1.981415	3.34905e-05
1.965301	3.40057e-05
1.957243	3.41345e-05
1.933071	3.43921e-05
1.900841	3.47786e-05
1.892784	3.5165e-05
1.884726	3.55514e-05
1.868611	3.60667e-05
1.860554	3.64531e-05
1.812209	3.67107e-05
1.779979	3.70971e-05
1.755807	3.74836e-05
1.739692	3.77412e-05
1.691348	3.95445e-05
1.675233	3.9931e-05
1.659118	9.35157e-05
1.643003	0.000100987
1.626888	0.000101502
1.602716	0.000101631
1.546314	0.00011258
1.538256	0.000112837
1.530199	0.000113095
1.514084	0.000113996
1.506026	0.000114254
1.497969	0.000114769
1.489911	0.000115285
1.481854	0.000115542
1.465739	0.000118247
1.433509	0.000118376
1.417395	0.000118505
1.401280	0.000145426
1.369050	0.000145684
1.352935	0.000146199
1.344878	0.000146714
1.336820	0.00015045
1.312648	0.00015148
1.304590	0.000151609
1.288475	0.000157019
1.280418	0.000157148
1.272361	0.000157276
1.240131	0.00015792
1.232073	0.000158693
1.224016	0.000158951
1.215958	0.000159466
1.207901	0.000159724
1.199844	0.000159981
1.175671	0.00016011
1.167614	0.000160368
1.143441	0.000164232
1.135384	0.000164361
1.127327	0.000164619
1.119269	0.000164747
1.103154	0.000191797
1.095097	0.000197723
1.070925	0.00019798
1.062867	0.000224901
1.022580	0.000225159
1.006465	0.000225417
0.998408	0.000225546
0.990350	0.000225803
0.982293	0.000229925
0.974235	0.000230054
0.958120	0.000230183
0.950063	0.000230311
0.942005	0.000231342
0.925891	0.0002316
0.909776	0.000232501
0.901718	0.00023263
0.877546	0.000235464
0.869488	0.000236366
0.861431	0.000238169
0.853374	0.000243708
0.845316	0.000246155
0.837259	0.000253626
0.829201	0.000255687
0.821144	0.00025749
0.813086	0.000322281
0.805029	0.000537651
0.796972	0.000565732
0.788914	0.000574748
0.780857	0.000575907
0.772799	0.00057784
0.764742	0.000581962
0.756684	0.000586341
0.748627	0.000587629
0.740569	0.000589948
0.732512	0.000805961
0.724455	0.000833011
0.716397	0.000833398
0.708340	0.000844991
0.700282	0.000882345
0.692225	0.000884664
0.684167	0.000888528
0.676110	0.000894711
0.668052	0.000896257
0.651938	0.000897803
0.643880	0.000912616
0.635823	0.00094353
0.627765	0.000999562
0.619708	0.00100175
0.611650	0.00100381
0.603593	0.00100613
0.595535	0.00100768
0.587478	0.00100819
0.579421	0.00100935
0.571363	0.00101476
0.563306	0.00101631
0.555248	0.00102339
0.547191	0.00102429
0.539133	0.00102816
0.531076	0.00103305
0.523019	0.00108702
0.514961	0.00109192
0.506904	0.00112077
0.498846	0.00112309
0.490789	0.00135843
0.474674	0.00135933
0.466616	0.00135946
0.458559	0.00136177
0.450502	0.00136487
0.442444	0.00139192
0.434387	0.0013923
0.426329	0.00139359
0.418272	0.00139565
0.410214	0.00140003
0.402157	0.00140042
0.394099	0.00140093
0.377985	0.00140119
0.369927	0.00140171
0.361870	0.00140261
0.353812	0.00140274
0.345755	0.00143043
0.337697	0.00143764
0.329640	0.00143777
0.321582	0.00143945
0.313525	0.00146031
0.305468	0.0014616
0.297410	0.00146173
0.289353	0.00146856
0.281295	0.00150115
0.273238	0.00150346
0.265180	0.0017178
0.249065	0.00172115
0.241008	0.00172489
0.232951	0.00173094
0.224893	0.00175954
0.208778	0.0017683
0.200721	0.00177281
0.192663	0.00178015
0.184606	0.00178311
0.176549	0.00178929
0.168491	0.00179883
0.160434	0.00181995
0.152376	0.0018224
0.144319	0.00230852
0.136261	0.00231728
0.128204	0.00231806
0.120146	0.00232797
0.112089	0.00232836
0.104032	0.00236649
0.095974	0.00236816
0.087917	0.00239946
0.079859	0.00240655
0.071802	0.00240745
0.063744	0.00240809
0.055687	0.00241054
0.047629	0.00262862
0.039572	0.00263519
0.031515	0.00263853
0.023457	0.00269263
0.015400	0.0027828
0.007342	0.00279388
-0.000715	0.997212
-0.008773	0.997213
-0.016830	0.997214
-0.024888	0.997214
-0.032945	0.997217
-0.041002	0.997223
-0.049060	0.997227
-0.057117	0.997228
-0.065175	0.997228
-0.073232	0.997255
-0.081290	0.997256
-0.097404	0.99729
-0.105462	0.997291
-0.113519	0.997318
-0.121577	0.997319
-0.129634	0.99734
-0.137692	0.997344
-0.145749	0.99735
-0.153807	0.997378
-0.161864	0.997388
-0.169921	0.997392
-0.177979	0.997399
-0.186036	0.9974
-0.194094	0.997405
-0.202151	0.997429
-0.210209	0.998237
-0.218266	0.998283
-0.226324	0.998295
-0.234381	0.998311
-0.242438	0.99836
-0.250496	0.99866
-0.258553	0.998876
-0.266611	0.998888
-0.274668	0.998888
-0.282726	0.998907
-0.290783	0.998922
-0.298841	0.998953
-0.306898	0.99898
-0.314955	0.999034
-0.323013	0.999034
-0.331070	0.999038
-0.339128	0.999042
-0.347185	0.999048
-0.355243	0.999049
-0.363300	0.99905
-0.379415	0.99905
-0.387472	0.999051
-0.395530	0.999051
-0.403587	0.999061
-0.411645	0.999067
-0.419702	0.999069
-0.427760	0.999096
-0.435817	0.9991
-0.443874	0.999101
-0.451932	0.999102
-0.459989	0.999103
-0.468047	0.999103
-0.476104	0.999106
-0.484162	0.999112
-0.492219	0.999117
-0.516391	0.999156
-0.524449	0.999157
-0.532506	0.999372
-0.540564	0.999372
-0.548621	0.999377
-0.556679	0.999377
-0.564736	0.999379
-0.572794	0.999381
-0.580851	0.999383
-0.588908	0.999383
-0.596966	0.999415
-0.605023	0.999417
-0.613081	0.999423
-0.621138	0.999449
-0.629196	0.999476
-0.637253	0.999486
-0.645310	0.999491
-0.661425	0.999493
-0.669483	0.999494
-0.677540	0.999494
-0.685598	0.999499
-0.693655	0.999509
-0.701713	0.999536
-0.709770	0.999542
-0.717827	0.999545
-0.725885	0.999547
-0.733942	0.999547
-0.742000	0.999548
-0.750057	0.999575
-0.758115	0.999575
-0.766172	0.999576
-0.774230	0.999605
-0.782287	0.999605
-0.790344	0.999606
-0.798402	0.99966
-0.806459	0.999668
-0.814517	0.999699
-0.822574	0.9997
-0.830632	0.9997
-0.838689	0.999706
-0.846747	0.999707
-0.862861	0.999707
-0.878976	0.999707
-0.887034	0.999708
-0.895091	0.999708
-0.903149	0.999708
-0.911206	0.999712
-0.919264	0.999739
-0.927321	0.99974
-0.935378	0.999768
-0.943436	0.999769
-0.951493	0.999771
-0.959551	0.999773
-0.967608	0.999778
-0.975666	0.999789
-0.983723	0.99979
-0.991780	0.999791
-0.999838	0.999791
-1.007895	0.999791
-1.015953	0.999799
-1.024010	0.999799
-1.032068	0.9998
-1.040125	0.999802
-1.048183	0.999802
-1.056240	0.999802
-1.064297	0.999829
-1.072355	0.999837
-1.080412	0.999837
-1.088470	0.999865
-1.096527	0.999865
-1.104585	0.999866
-1.112642	0.999867
-1.128757	0.999867
-1.136814	0.999867
-1.144872	0.999871
-1.152929	0.999898
-1.160987	0.999899
-1.169044	0.999899
-1.177102	0.9999
-1.185159	0.9999
-1.193217	0.9999
-1.201274	0.999954
-1.209331	0.999958
-1.217389	0.999959
-1.233504	0.999959
-1.241561	0.99996
-1.265733	0.99996
-1.281848	0.99996
-1.289906	0.999961
-1.306021	0.999961
-1.314078	0.999962
-1.322136	0.999989
-1.330193	0.999995
-1.338250	0.999995
-1.346308	0.999996
-1.354365	0.999996
-1.362423	0.999996
-1.378538	0.999996
-1.386595	0.999997
-1.426882	0.999997
-1.434940	0.999997
-1.442997	0.999997
-1.451055	0.999997
-1.467170	0.999997
-1.475227	0.999998
-1.515514	0.999998
-1.523572	0.999998
-1.555801	0.999998
-1.604146	0.999999
-1.652491	0.999999
-1.660548	0.999999
-1.733065	1
&
```
