## Supplementary material for "All-at-once RNA folding with 3D motif prediction framed by evolutionary information": RF04196_MIR5638.surv

```
0.880451	0.00540541
0.682864	0.0108108
-0.002104	0.994595
-0.792451	1
&
1.423948	9.32566e-06
1.420522	1.86513e-05
1.400763	2.7977e-05
1.216349	3.73026e-05
1.190004	0.000111908
1.163659	0.000167862
1.137314	0.000251793
1.078038	0.00027977
1.051693	0.000335724
1.045107	0.000363701
1.038521	0.000475609
1.031934	0.000568865
0.959486	0.000634145
0.952900	0.000662122
0.939727	0.000718076
0.906796	0.000829984
0.880451	0.00131492
0.682864	0.00144548
0.656519	0.00149211
0.643347	0.00158536
0.636761	0.00163199
0.610416	0.00184648
0.597243	0.00197704
0.584071	0.00216355
0.577485	0.00232209
0.564312	0.00236872
0.531381	0.00245265
0.511622	0.00251793
0.465519	0.00277905
0.458933	0.00299354
0.439174	0.00303084
0.406243	0.00308679
0.360139	0.00347847
0.294277	0.00350645
0.254759	0.00364633
0.070345	0.00378622
0.037414	0.00387948
-0.002104	0.994675
-0.028448	0.994759
-0.041621	0.994815
-0.067966	0.995011
-0.081138	0.995123
-0.147001	0.995309
-0.206277	0.995319
-0.232622	0.995374
-0.239208	0.995514
-0.245794	0.995794
-0.252380	0.995887
-0.291898	0.996083
-0.298484	0.996363
-0.305070	0.996792
-0.311656	0.996895
-0.331415	0.997221
-0.338001	0.997398
-0.351174	0.997585
-0.357760	0.997687
-0.364346	0.99778
-0.390691	0.997874
-0.417036	0.997883
-0.436795	0.99793
-0.463140	0.997948
-0.608037	0.99806
-0.614623	0.998284
-0.621209	0.998443
-0.634382	0.99876
-0.640968	0.998788
-0.647554	0.998844
-0.660727	0.998872
-0.713416	0.999095
-0.733175	0.999235
-0.759520	0.999254
-0.792451	0.99944
-0.799037	0.999506
-0.812210	0.99958
-0.818796	0.999683
-0.831968	0.999692
-0.838555	0.999711
-0.845141	0.999758
-0.878072	0.999869
-0.950521	0.999944
-1.233728	0.999972
-1.306177	1
&
1.743247	3.1032e-08
1.677385	9.3096e-08
1.670799	1.24128e-07
1.664213	1.5516e-07
1.631281	2.17224e-07
1.624695	2.48256e-07
1.611523	4.34448e-07
1.604936	4.96512e-07
1.591764	5.27544e-07
1.585178	6.2064e-07
1.578592	7.13736e-07
1.572005	1.05509e-06
1.565419	1.08612e-06
1.552247	1.11715e-06
1.545660	1.27231e-06
1.539074	1.4585e-06
1.532488	2.54462e-06
1.525902	2.82391e-06
1.519315	2.91701e-06
1.512729	3.16526e-06
1.506143	3.47558e-06
1.499557	4.12726e-06
1.492971	4.49964e-06
1.486384	5.89608e-06
1.479798	6.2064e-06
1.473212	6.33053e-06
1.466626	6.79601e-06
1.460039	7.60284e-06
1.453453	7.72697e-06
1.446867	7.91316e-06
1.440281	8.25451e-06
1.433694	8.6269e-06
1.427108	8.71999e-06
1.420522	1.4523e-05
1.413936	1.47712e-05
1.407350	1.52367e-05
1.400763	1.83089e-05
1.394177	1.87433e-05
1.387591	1.93019e-05
1.381005	1.95812e-05
1.374418	2.06363e-05
1.367832	2.19086e-05
1.361246	2.22499e-05
1.354660	2.29947e-05
1.348074	2.33981e-05
1.341487	2.46394e-05
1.334901	2.56945e-05
1.328315	2.65013e-05
1.321729	2.74633e-05
1.315142	2.79598e-05
1.308556	2.94494e-05
1.301970	3.01631e-05
1.295384	3.06906e-05
1.288797	3.13113e-05
1.282211	3.23974e-05
1.275625	3.32973e-05
1.269039	3.47558e-05
1.262453	3.57799e-05
1.255866	3.92555e-05
1.249280	4.18001e-05
1.242694	4.32896e-05
1.236108	4.42206e-05
1.229521	4.62997e-05
1.222935	4.78513e-05
1.216349	5.38716e-05
1.209763	5.53611e-05
1.203176	5.92401e-05
1.196590	6.16606e-05
1.190004	9.22892e-05
1.183418	9.39028e-05
1.176832	9.53303e-05
1.170245	9.99851e-05
1.163659	0.000118449
1.157073	0.00012869
1.150487	0.000133996
1.143900	0.00014042
1.137314	0.000171266
1.130728	0.000178682
1.124142	0.000186471
1.117555	0.000188302
1.110969	0.000197426
1.104383	0.000206673
1.097797	0.000221382
1.091211	0.000226378
1.084624	0.000233081
1.078038	0.000254587
1.071452	0.000263679
1.064866	0.000280312
1.058279	0.000293842
1.051693	0.000335425
1.045107	0.000360064
1.038521	0.000403137
1.031934	0.000447109
1.025348	0.000463804
1.018762	0.000475441
1.012176	0.000486489
1.005590	0.000498653
0.999003	0.000508614
0.992417	0.000517986
0.985831	0.000526768
0.979245	0.000542098
0.972658	0.000549391
0.966072	0.000560686
0.959486	0.000586815
0.952900	0.000611734
0.946314	0.000620143
0.939727	0.000647172
0.933141	0.000654496
0.926555	0.000664457
0.919969	0.000682207
0.913382	0.000693596
0.906796	0.00075324
0.900210	0.00078542
0.893624	0.000819307
0.887037	0.000863838
0.880451	0.00103889
0.873865	0.00105937
0.867279	0.00111541
0.860693	0.0011448
0.854106	0.00116969
0.847520	0.00118294
0.840934	0.00119163
0.834348	0.00120392
0.827761	0.00120786
0.821175	0.00120932
0.814589	0.00121168
0.808003	0.00121341
0.801416	0.00122052
0.794830	0.00122189
0.788244	0.00122626
0.781658	0.00122753
0.775072	0.00122952
0.768485	0.00123268
0.761899	0.00123492
0.755313	0.00123836
0.748727	0.0012396
0.742140	0.00124299
0.735554	0.00124569
0.728968	0.00124761
0.722382	0.00125236
0.715795	0.00126313
0.709209	0.00126794
0.702623	0.00127799
0.696037	0.00129509
0.689451	0.00131048
0.682864	0.00137186
0.676278	0.00138446
0.669692	0.00140994
0.663106	0.00144116
0.656519	0.00148023
0.649933	0.00149463
0.643347	0.00155266
0.636761	0.00159163
0.630174	0.00162086
0.623588	0.0016518
0.617002	0.00167905
0.610416	0.00176597
0.603830	0.00179582
0.597243	0.00187114
0.590657	0.00189246
0.584071	0.00196824
0.577485	0.00204749
0.570898	0.00208743
0.564312	0.00213128
0.557726	0.00216433
0.551140	0.00218841
0.544554	0.00220849
0.537967	0.00224414
0.531381	0.00228495
0.524795	0.00231657
0.518209	0.00233271
0.511622	0.00237525
0.505036	0.00239136
0.498450	0.00240743
0.491864	0.00243263
0.485277	0.00244883
0.478691	0.00246056
0.472105	0.00247933
0.465519	0.00257119
0.458933	0.00265035
0.452346	0.00266658
0.445760	0.002714
0.439174	0.00274698
0.432588	0.00277082
0.426001	0.00278559
0.419415	0.00280182
0.412829	0.00282171
0.406243	0.00285435
0.399656	0.00286546
0.393070	0.00288269
0.386484	0.00290447
0.379898	0.00294438
0.373312	0.00298522
0.366725	0.00302733
0.360139	0.00317532
0.353553	0.00319245
0.346967	0.00323316
0.340380	0.00325302
0.333794	0.00327229
0.327208	0.00328781
0.320622	0.00329163
0.314035	0.00329575
0.307449	0.00329848
0.300863	0.00330007
0.294277	0.00331121
0.287691	0.0033162
0.281104	0.003328
0.274518	0.00333327
0.267932	0.00334069
0.261346	0.00335707
0.254759	0.00340303
0.248173	0.00340973
0.241587	0.00341721
0.235001	0.00342882
0.228414	0.00343931
0.221828	0.0034412
0.215242	0.00344328
0.208656	0.00344542
0.202070	0.00344579
0.195483	0.0034461
0.188897	0.00344654
0.182311	0.00344666
0.175725	0.00344703
0.169138	0.00344753
0.162552	0.00344924
0.155966	0.00344942
0.149380	0.00344989
0.142793	0.00345057
0.136207	0.00345411
0.129621	0.003457
0.123035	0.00346196
0.116449	0.00346615
0.109862	0.0034731
0.103276	0.00348266
0.096690	0.00348809
0.090104	0.00349392
0.083517	0.00350562
0.076931	0.00351136
0.070345	0.00355918
0.063759	0.00357001
0.057173	0.00357877
0.050586	0.00359056
0.044000	0.00359962
0.037414	0.00363437
0.030828	0.0036444
0.024241	0.00364918
0.017655	0.00365619
0.011069	0.00366677
0.004483	0.00367534
-0.002104	0.995029
-0.008690	0.995046
-0.015276	0.995053
-0.021862	0.995072
-0.028448	0.995114
-0.035035	0.995124
-0.041621	0.995155
-0.048207	0.995167
-0.054793	0.995181
-0.061380	0.995205
-0.067966	0.995275
-0.074552	0.995289
-0.081138	0.995348
-0.087725	0.995362
-0.094311	0.995375
-0.100897	0.995393
-0.107483	0.995409
-0.114069	0.995418
-0.120656	0.99543
-0.127242	0.995442
-0.133828	0.995452
-0.140414	0.99546
-0.147001	0.995528
-0.153587	0.995538
-0.160173	0.995554
-0.166759	0.99557
-0.173346	0.995576
-0.179932	0.995587
-0.186518	0.995596
-0.193104	0.995627
-0.199690	0.995657
-0.206277	0.99568
-0.212863	0.995707
-0.219449	0.995733
-0.226035	0.995748
-0.232622	0.99579
-0.239208	0.995845
-0.245794	0.995965
-0.252380	0.996054
-0.258967	0.996115
-0.265553	0.996179
-0.272139	0.996259
-0.278725	0.996307
-0.285311	0.996367
-0.291898	0.996478
-0.298484	0.996628
-0.305070	0.996866
-0.311656	0.996998
-0.318243	0.997074
-0.324829	0.997154
-0.331415	0.997318
-0.338001	0.997483
-0.344587	0.997542
-0.351174	0.997655
-0.357760	0.997735
-0.364346	0.997805
-0.370932	0.997835
-0.377519	0.997872
-0.384105	0.997893
-0.390691	0.997944
-0.397277	0.997961
-0.403864	0.997974
-0.410450	0.997985
-0.417036	0.998
-0.423622	0.998008
-0.430208	0.998013
-0.436795	0.998035
-0.443381	0.998047
-0.449967	0.998053
-0.456553	0.998056
-0.463140	0.998065
-0.469726	0.998069
-0.476312	0.998071
-0.482898	0.998073
-0.489485	0.998074
-0.496071	0.998075
-0.502657	0.998076
-0.509243	0.998078
-0.515829	0.998083
-0.522416	0.998088
-0.529002	0.998091
-0.535588	0.998093
-0.542174	0.998096
-0.548761	0.998101
-0.555347	0.998111
-0.561933	0.998129
-0.568519	0.998159
-0.575106	0.998185
-0.581692	0.998207
-0.588278	0.998236
-0.594864	0.998261
-0.601450	0.998281
-0.608037	0.998341
-0.614623	0.998444
-0.621209	0.998534
-0.627795	0.99859
-0.634382	0.998721
-0.640968	0.998768
-0.647554	0.998824
-0.654140	0.998875
-0.660727	0.998919
-0.667313	0.99895
-0.673899	0.998971
-0.680485	0.998995
-0.687071	0.999008
-0.693658	0.999023
-0.700244	0.999033
-0.706830	0.999045
-0.713416	0.999126
-0.720003	0.999133
-0.726589	0.999157
-0.733175	0.999223
-0.739761	0.999239
-0.746347	0.999265
-0.752934	0.99929
-0.759520	0.999314
-0.766106	0.999331
-0.772692	0.999358
-0.779279	0.999373
-0.785865	0.999394
-0.792451	0.999474
-0.799037	0.99951
-0.805624	0.999533
-0.812210	0.999571
-0.818796	0.999637
-0.825382	0.999655
-0.831968	0.999687
-0.838555	0.999704
-0.845141	0.999745
-0.851727	0.999754
-0.858313	0.999765
-0.864900	0.999773
-0.871486	0.999785
-0.878072	0.999826
-0.884658	0.999831
-0.891245	0.999838
-0.897831	0.999844
-0.904417	0.999847
-0.911003	0.999853
-0.917589	0.99986
-0.924176	0.999864
-0.930762	0.999872
-0.937348	0.999873
-0.943934	0.999876
-0.950521	0.999901
-0.957107	0.999906
-0.963693	0.99991
-0.970279	0.999915
-0.976866	0.999918
-0.983452	0.999922
-0.990038	0.999929
-0.996624	0.99993
-1.003210	0.999932
-1.009797	0.999937
-1.016383	0.999938
-1.022969	0.99994
-1.029555	0.99994
-1.036142	0.999942
-1.042728	0.999943
-1.049314	0.999945
-1.055900	0.999946
-1.062487	0.999947
-1.069073	0.999947
-1.082245	0.999948
-1.088831	0.999948
-1.095418	0.999948
-1.102004	0.999949
-1.108590	0.99995
-1.115176	0.99995
-1.121763	0.999951
-1.128349	0.999951
-1.134935	0.999953
-1.141521	0.999953
-1.148107	0.999953
-1.154694	0.999955
-1.161280	0.999956
-1.167866	0.999956
-1.174452	0.999957
-1.181039	0.999957
-1.187625	0.999959
-1.194211	0.999961
-1.200797	0.999962
-1.207384	0.999962
-1.213970	0.999963
-1.220556	0.999963
-1.227142	0.999964
-1.233728	0.999974
-1.240315	0.999974
-1.246901	0.999975
-1.253487	0.999976
-1.260073	0.999976
-1.266660	0.999978
-1.273246	0.999979
-1.279832	0.99998
-1.286418	0.999981
-1.293005	0.999981
-1.299591	0.999981
-1.306177	0.999991
-1.312763	0.999991
-1.319349	0.999991
-1.325936	0.999992
-1.332522	0.999993
-1.339108	0.999993
-1.345694	0.999993
-1.352281	0.999994
-1.358867	0.999995
-1.365453	0.999995
-1.372039	0.999995
-1.378626	0.999995
-1.385212	0.999997
-1.391798	0.999998
-1.398384	0.999998
-1.411557	0.999998
-1.418143	0.999998
-1.424729	0.999999
-1.431315	0.999999
-1.437902	0.999999
-1.444488	0.999999
-1.451074	0.999999
-1.457660	1
-1.464247	1
-1.477419	1
-1.484005	1
-1.523523	1
-1.549867	1
-1.661833	1
&
```
