## Supplementary material for "All-at-once RNA folding with 3D motif prediction framed by evolutionary information": RF04197_mir-9457.cacofold.helixcov

```
# RMs = 1 L = 68

# RM_HELIX NESTED 2-32 38-68, nbp = 31 nbp_cov = 0
# pvals: -1,-1,-1,-1,-1,-1,-1,-1,-1,-1,-1,-1,-1,-1,-1,-1,-1,-1,-1,-1,-1,-1,-1,-1,-1,-1,-1,-1,-1,-1,-1
# aggregated NONE
NESTED  :<<<<<<<<<<<<<<<<<<<<<<<<<<<<<<<_____>>>>>>>>>>>>>>>>>>>>>>>>>>>>>>>
        ::::::::::::::::::::::::::::::::::::::::::::::::::::::::::::::::::::
```
