## Supplementary material for "All-at-once RNA folding with 3D motif prediction framed by evolutionary information": RF04198_MIR8670.cacofold.helixcov

```
# RMs = 2 L = 142

# RM_HELIX NESTED 47-57 87-97, nbp = 11 nbp_cov = 0
# pvals: 0.981553,0.981553,0.981553,0.981553,0.981553,0.981553,0.981553,0.981553,0.981553,0.981553,0.981553
# aggregated NONE
NESTED  ::::::::::::::::::::::::::::::::::::::::::::::<<<<<<<<<<<_____________________________>>>>>>>>>>>:::::::::::::::::::::::::::::::::::::::::::::
        ::::::::::::::::::::::::::::::::::::::::::::::::::::::::::::::::::::::::::::::::::::::::::::::::::::::::::::::::::::::::::::::::::::::::::::::

# RM_HELIX NESTED 1-43 99-141, nbp = 43 nbp_cov = 0
# pvals: 0.981553,0.981553,0.981553,0.981553,0.981553,0.981553,0.981553,0.981553,0.981553,0.981553,0.981553,0.981553,0.981553,0.981553,0.981553,0.981553,0.981553,0.981553,0.981553,0.981553,0.981553,0.981553,0.981553,0.981553,0.981553,0.981553,0.981553,0.981553,0.981553,0.981553,0.981553,0.981553,0.981553,0.981553,0.981553,0.981553,0.981553,0.981553,0.981553,0.981553,0.981553,0.981553,0.981553
# aggregated NONE
NESTED  <<<<<<<<<<<<<<<<<<<<<<<<<<<<<<<<<<<<<<<<<<<_______________________________________________________>>>>>>>>>>>>>>>>>>>>>>>>>>>>>>>>>>>>>>>>>>>:
        ::::::::::::::::::::::::::::::::::::::::::::::::::::::::::::::::::::::::::::::::::::::::::::::::::::::::::::::::::::::::::::::::::::::::::::::
```
