## Supplementary material for "All-at-once RNA folding with 3D motif prediction framed by evolutionary information": RF04198_MIR8670.helixcov

```
# RMs = 4 L = 142

# RM_HELIX NESTED 64-68 74-78, nbp = 5 nbp_cov = 0
# pvals: 0.981553,0.0126684,0.981553,0.981553,0.981553
# aggregated NONE
NESTED  :::::::::::::::::::::::::::::::::::::::::::::::::::::::::::::::<<<<<_____>>>>>::::::::::::::::::::::::::::::::::::::::::::::::::::::::::::::::
        ::::::::::::::::::::::::::::::::::::::::::::::::::::::::::::::::::::::::::::::::::::::::::::::::::::::::::::::::::::::::::::::::::::::::::::::

# RM_HELIX NESTED 53-57 85-89, nbp = 4 nbp_cov = 0
# pvals: 0.981553,0.981553,0.0132381,0.981553
# aggregated NONE
NESTED  ::::::::::::::::::::::::::::::::::::::::::::::::::::<<-<<___________________________>>->>:::::::::::::::::::::::::::::::::::::::::::::::::::::
        ::::::::::::::::::::::::::::::::::::::::::::::::::::::::::::::::::::::::::::::::::::::::::::::::::::::::::::::::::::::::::::::::::::::::::::::

# RM_HELIX NESTED 46-50 92-96, nbp = 5 nbp_cov = 0
# pvals: 0.981553,0.981553,0.981553,0.981553,0.981553
# aggregated NONE
NESTED  :::::::::::::::::::::::::::::::::::::::::::::<<<<<_________________________________________>>>>>::::::::::::::::::::::::::::::::::::::::::::::
        ::::::::::::::::::::::::::::::::::::::::::::::::::::::::::::::::::::::::::::::::::::::::::::::::::::::::::::::::::::::::::::::::::::::::::::::

# RM_HELIX NESTED 1-43 99-141, nbp = 43 nbp_cov = 0
# pvals: 0.981553,0.981553,0.981553,0.981553,0.981553,0.981553,0.981553,0.981553,0.981553,0.981553,0.981553,0.981553,0.981553,0.981553,0.981553,0.981553,0.981553,0.981553,0.981553,0.981553,0.981553,0.981553,0.981553,0.981553,0.981553,0.981553,0.981553,0.981553,0.981553,0.981553,0.981553,0.981553,0.981553,0.981553,0.981553,0.981553,0.981553,0.981553,0.981553,0.981553,0.981553,0.981553,0.981553
# aggregated NONE
NESTED  <<<<<<<<<<<<<<<<<<<<<<<<<<<<<<<<<<<<<<<<<<<_______________________________________________________>>>>>>>>>>>>>>>>>>>>>>>>>>>>>>>>>>>>>>>>>>>:
        ::::::::::::::::::::::::::::::::::::::::::::::::::::::::::::::::::::::::::::::::::::::::::::::::::::::::::::::::::::::::::::::::::::::::::::::
```
