## Supplementary material for "All-at-once RNA folding with 3D motif prediction framed by evolutionary information": RF04198_MIR8670.surv

```
0.404185	0.0175439
0.385540	0.0350877
-0.006015	1
&
1.346175	0.000100462
1.342675	0.000602773
1.174866	0.000904159
1.019487	0.00150693
1.000841	0.00271248
0.982196	0.00431987
0.907614	0.00492264
0.808171	0.00552542
0.733589	0.00713281
0.671438	0.00833836
0.627931	0.00924252
0.615501	0.0104481
0.609286	0.0116536
0.590640	0.0124573
0.404185	0.0135624
0.385540	0.0143661
0.379325	0.0159735
0.242591	0.0167772
0.199085	0.0175809
0.136933	0.0187864
-0.006015	0.979405
-0.099243	0.980108
-0.105458	0.981716
-0.142749	0.982921
-0.173825	0.983223
-0.204901	0.983524
-0.223546	0.984127
-0.285698	0.984227
-0.316774	0.985835
-0.397571	0.986438
-0.441077	0.987241
-0.497013	0.988447
-0.521874	0.990054
-0.540520	0.990858
-0.571595	0.991762
-0.633747	0.992968
-0.639962	0.993771
-0.708329	0.994977
-0.751835	0.996182
-0.776696	0.997388
-0.907214	0.998192
-0.938290	0.999397
-1.099884	1
&
1.609927	3.32967e-07
1.597497	1.33187e-06
1.585067	2.33077e-06
1.578852	4.66154e-06
1.572636	5.66044e-06
1.473194	8.99011e-06
1.466979	1.09879e-05
1.460763	2.13099e-05
1.454548	2.23088e-05
1.435903	2.29747e-05
1.423472	2.43066e-05
1.417257	2.86352e-05
1.411042	4.46176e-05
1.404827	4.56165e-05
1.398612	4.89462e-05
1.392397	5.26088e-05
1.379966	6.06e-05
1.373751	7.39187e-05
1.367536	8.79033e-05
1.361321	0.000100223
1.355106	0.000104552
1.348890	0.000106882
1.342675	0.000303666
1.336460	0.000307995
1.330245	0.00031199
1.324030	0.000321979
1.311600	0.000325309
1.305384	0.000326308
1.299169	0.000326974
1.292954	0.000328971
1.286739	0.000373589
1.280524	0.000431858
1.274309	0.000440848
1.268093	0.000450837
1.261878	0.00046682
1.255663	0.000478141
1.249448	0.000522092
1.243233	0.000532081
1.237018	0.00053974
1.230802	0.000542403
1.224587	0.00056671
1.218372	0.000590684
1.212157	0.000605334
1.205942	0.000653614
1.199727	0.000704891
1.193511	0.000722206
1.187296	0.0007272
1.181081	0.00075417
1.174866	0.000856058
1.168651	0.000859388
1.162436	0.000890354
1.156220	0.000897013
1.150005	0.000959944
1.143790	0.000998901
1.137575	0.00101322
1.131360	0.00102987
1.125145	0.00105284
1.118929	0.0010635
1.112714	0.00107615
1.106499	0.00109313
1.100284	0.00110578
1.094069	0.00112243
1.087854	0.00113042
1.081638	0.00114674
1.075423	0.00115639
1.069208	0.00116772
1.062993	0.00117171
1.056778	0.0011787
1.050563	0.00119002
1.044347	0.0012413
1.038132	0.00129058
1.031917	0.00137016
1.025702	0.00145939
1.019487	0.00170046
1.013272	0.00184031
1.007056	0.00188027
1.000841	0.00233843
0.994626	0.00240502
0.988411	0.00250724
0.982196	0.00306862
0.975981	0.00313122
0.969765	0.00325509
0.963550	0.00328405
0.957335	0.00332168
0.951120	0.00358606
0.944905	0.00361602
0.938690	0.00377285
0.932474	0.00380748
0.926259	0.00387507
0.920044	0.00389571
0.913829	0.00394333
0.907614	0.0042097
0.901399	0.00431392
0.895183	0.00434922
0.888968	0.00444178
0.882753	0.00449572
0.876538	0.00451936
0.870323	0.00454933
0.864108	0.00459062
0.857892	0.00460294
0.851677	0.00462025
0.845462	0.0046389
0.839247	0.00464622
0.833032	0.00465355
0.826817	0.00468218
0.820602	0.00470815
0.814386	0.00471348
0.808171	0.00490128
0.801956	0.00496387
0.795741	0.00498818
0.789526	0.00503912
0.783311	0.00505278
0.777095	0.00511804
0.770880	0.00512703
0.764665	0.005149
0.758450	0.00518097
0.752235	0.00522592
0.746020	0.00526454
0.739804	0.00531615
0.733589	0.00585822
0.727374	0.00596377
0.721159	0.00599407
0.714944	0.006058
0.708729	0.00608597
0.702513	0.00615556
0.696298	0.00622449
0.690083	0.00632837
0.683868	0.00659042
0.677653	0.00671694
0.671438	0.00725935
0.665222	0.00745946
0.659007	0.00764992
0.652792	0.00777911
0.646577	0.00786402
0.640362	0.00792595
0.634147	0.00800653
0.627931	0.00836546
0.621716	0.00847734
0.615501	0.00892851
0.609286	0.00936936
0.603071	0.00959178
0.596856	0.00982519
0.590640	0.0102734
0.584425	0.0104359
0.578210	0.0105717
0.571995	0.0106556
0.565780	0.0106743
0.559565	0.0107162
0.553349	0.0107928
0.547134	0.0109396
0.540919	0.0109926
0.534704	0.0110692
0.528489	0.011178
0.522274	0.0112543
0.516058	0.0113202
0.509843	0.0113851
0.503628	0.0114644
0.497413	0.011533
0.491198	0.0115753
0.484983	0.0115916
0.478767	0.0116242
0.472552	0.0116345
0.466337	0.0116878
0.460122	0.0116981
0.453907	0.0117747
0.447692	0.0118716
0.441476	0.0118839
0.435261	0.0119255
0.429046	0.0120078
0.422831	0.0120577
0.416616	0.012157
0.410401	0.0121689
0.404185	0.0126684
0.397970	0.0127973
0.391755	0.0128985
0.385540	0.0132381
0.379325	0.0138807
0.373110	0.013899
0.366894	0.0139477
0.360679	0.0140236
0.354464	0.0140855
0.348249	0.0141521
0.342034	0.014261
0.335819	0.0142816
0.329604	0.0142876
0.323388	0.0143396
0.317173	0.0143835
0.310958	0.0143892
0.304743	0.0144375
0.298528	0.0144641
0.292313	0.0144741
0.286097	0.0144864
0.279882	0.0145144
0.273667	0.014554
0.267452	0.0145906
0.261237	0.0146272
0.255022	0.0146679
0.248806	0.0147454
0.242591	0.0150534
0.236376	0.0151387
0.230161	0.015193
0.223946	0.0152143
0.217731	0.0152452
0.211515	0.0152659
0.205300	0.0153937
0.199085	0.0157194
0.192870	0.0158136
0.186655	0.0159558
0.180440	0.0160017
0.174224	0.0161216
0.168009	0.0162288
0.161794	0.0162468
0.155579	0.0162731
0.149364	0.016398
0.143149	0.0165272
0.136933	0.0170293
0.130718	0.0170775
0.124503	0.0171095
0.118288	0.0171308
0.112073	0.0171561
0.105858	0.0172084
0.099642	0.0172327
0.093427	0.017255
0.087212	0.0172827
0.080997	0.017293
0.074782	0.0173043
0.068567	0.0173133
0.062351	0.0173309
0.056136	0.0174218
0.049921	0.0175157
0.043706	0.017561
0.037491	0.0176549
0.031276	0.0176696
0.025060	0.0176786
0.018845	0.0176865
0.012630	0.0177372
0.006415	0.0177811
0.000200	0.0178723
-0.006015	0.981553
-0.012231	0.981675
-0.018446	0.981714
-0.024661	0.981726
-0.030876	0.98175
-0.037091	0.981815
-0.043306	0.981865
-0.049522	0.98188
-0.055737	0.981899
-0.061952	0.981904
-0.068167	0.981912
-0.074382	0.981943
-0.080597	0.981978
-0.086813	0.981992
-0.093028	0.982096
-0.099243	0.982374
-0.105458	0.98294
-0.111673	0.983037
-0.117888	0.983077
-0.124104	0.983159
-0.130319	0.983202
-0.136534	0.98325
-0.142749	0.983789
-0.148964	0.983917
-0.155179	0.984084
-0.161394	0.984128
-0.167610	0.984219
-0.173825	0.984463
-0.180040	0.984548
-0.186255	0.984624
-0.192470	0.984721
-0.198685	0.984784
-0.204901	0.984988
-0.211116	0.985152
-0.217331	0.985223
-0.223546	0.985509
-0.229761	0.985594
-0.235976	0.985678
-0.242192	0.985729
-0.248407	0.985796
-0.254622	0.985804
-0.260837	0.98588
-0.267052	0.985925
-0.273267	0.985979
-0.279483	0.986012
-0.285698	0.98609
-0.291913	0.986105
-0.298128	0.986134
-0.304343	0.986232
-0.310558	0.986315
-0.316774	0.986822
-0.322989	0.986863
-0.329204	0.986885
-0.335419	0.986899
-0.341634	0.987007
-0.347849	0.98702
-0.354065	0.987073
-0.360280	0.987131
-0.366495	0.987226
-0.372710	0.987247
-0.378925	0.987274
-0.385140	0.987345
-0.391356	0.987373
-0.397571	0.987586
-0.403786	0.987649
-0.410001	0.987741
-0.416216	0.987808
-0.422431	0.987895
-0.428647	0.987977
-0.434862	0.988001
-0.441077	0.988277
-0.447292	0.988323
-0.453507	0.988435
-0.459722	0.988578
-0.465938	0.988778
-0.472153	0.988888
-0.478368	0.988915
-0.484583	0.988985
-0.490798	0.98918
-0.497013	0.989664
-0.503229	0.989747
-0.509444	0.989788
-0.515659	0.989942
-0.521874	0.990509
-0.528089	0.990702
-0.534304	0.990869
-0.540520	0.991246
-0.546735	0.99139
-0.552950	0.991451
-0.559165	0.991634
-0.565380	0.991846
-0.571595	0.992202
-0.577811	0.992459
-0.584026	0.99263
-0.590241	0.992844
-0.596456	0.992965
-0.602671	0.993044
-0.608886	0.993078
-0.615102	0.993156
-0.621317	0.993292
-0.627532	0.993366
-0.633747	0.993802
-0.639962	0.994155
-0.646177	0.994326
-0.652392	0.994615
-0.658608	0.994726
-0.664823	0.994851
-0.671038	0.994953
-0.677253	0.995058
-0.683468	0.995088
-0.689683	0.995153
-0.695899	0.995241
-0.702114	0.995287
-0.708329	0.99574
-0.714544	0.995833
-0.720759	0.995869
-0.726974	0.995895
-0.733190	0.995918
-0.739405	0.995941
-0.745620	0.996006
-0.751835	0.996453
-0.758050	0.996506
-0.764265	0.996509
-0.770481	0.996597
-0.776696	0.996994
-0.782911	0.997125
-0.789126	0.997236
-0.795341	0.997257
-0.801556	0.997282
-0.807772	0.99733
-0.813987	0.997397
-0.820202	0.997413
-0.826417	0.99746
-0.832632	0.997615
-0.838847	0.99763
-0.845063	0.997652
-0.851278	0.997688
-0.857493	0.997747
-0.863708	0.997797
-0.869923	0.997867
-0.876138	0.997918
-0.882354	0.997941
-0.888569	0.998025
-0.894784	0.998031
-0.900999	0.998125
-0.907214	0.99841
-0.913429	0.998442
-0.919645	0.998477
-0.925860	0.998495
-0.932075	0.998548
-0.938290	0.998985
-0.944505	0.999012
-0.950720	0.999025
-0.956936	0.999058
-0.963151	0.99911
-0.969366	0.999208
-0.975581	0.999218
-0.981796	0.999327
-0.988011	0.999337
-0.994227	0.999357
-1.000442	0.99937
-1.006657	0.999389
-1.012872	0.999424
-1.019087	0.999453
-1.025302	0.999463
-1.031518	0.999486
-1.037733	0.999515
-1.043948	0.999543
-1.050163	0.999564
-1.056378	0.999583
-1.062593	0.999591
-1.068809	0.999595
-1.075024	0.999606
-1.081239	0.999613
-1.087454	0.999621
-1.093669	0.999622
-1.099884	0.999811
-1.106100	0.999821
-1.112315	0.999828
-1.118530	0.999845
-1.124745	0.999849
-1.137175	0.99987
-1.143390	0.999891
-1.149606	0.999894
-1.155821	0.999895
-1.162036	0.999896
-1.168251	0.9999
-1.174466	0.999902
-1.180681	0.999902
-1.186897	0.99995
-1.193112	0.999951
-1.199327	0.999953
-1.211757	0.999964
-1.217972	0.99997
-1.224188	0.99997
-1.236618	0.999972
-1.242833	0.999978
-1.249048	0.99998
-1.255263	0.999986
-1.267694	0.999993
-1.311200	0.999997
-1.317415	0.999998
-1.329845	0.999999
-1.385782	1
&
```
