## Supplementary material for "All-at-once RNA folding with 3D motif prediction framed by evolutionary information": RF04199_MIR6027.cacofold.helixcov

```
# RMs = 3 L = 159

# RM_HELIX NESTED 64-72 80-88, nbp = 8 nbp_cov = 0
# pvals: 0.991089,0.991089,0.991089,0.00379747,0.991089,0.991089,0.991089,0.991089
# aggregated NONE
NESTED  :::::::::::::::::::::::::::::::::::::::::::::::::::::::::::::::<<<-<<<<<_______>>>>>->>>:::::::::::::::::::::::::::::::::::::::::::::::::::::::::::::::::::::::
        :::::::::::::::::::::::::::::::::::::::::::::::::::::::::::::::::::::::::::::::::::::::::::::::::::::::::::::::::::::::::::::::::::::::::::::::::::::::::::::::

# RM_HELIX NESTED 30-55 106-131, nbp = 23 nbp_cov = 0
# pvals: 0.991089,0.991089,0.991089,0.991089,0.991089,0.991089,0.991089,0.991089,0.991089,0.991089,0.991089,0.991089,0.991089,0.991089,0.991089,0.991089,0.991089,0.991089,0.991089,0.991089,0.991089,0.991089,0.991089
# aggregated NONE
NESTED  :::::::::::::::::::::::::::::<<<<<<<-<<<-<<<<<<-<<<<<<<__________________________________________________>>>>>>>->>>>>>->>>->>>>>>>::::::::::::::::::::::::::::
        :::::::::::::::::::::::::::::::::::::::::::::::::::::::::::::::::::::::::::::::::::::::::::::::::::::::::::::::::::::::::::::::::::::::::::::::::::::::::::::::

# RM_HELIX NESTED 6-27 134-155, nbp = 21 nbp_cov = 0
# pvals: 0.991089,0.991089,0.991089,0.991089,0.991089,0.991089,0.991089,0.991089,0.991089,0.991089,0.991089,0.991089,0.991089,0.991089,0.991089,0.991089,0.991089,0.991089,0.991089,0.991089,0.991089
# aggregated NONE
NESTED  :::::<<<<-<<<<<<<<<<<<<<<<<__________________________________________________________________________________________________________>>>>>>>>>>>>>>>>>->>>>::::
        :::::::::::::::::::::::::::::::::::::::::::::::::::::::::::::::::::::::::::::::::::::::::::::::::::::::::::::::::::::::::::::::::::::::::::::::::::::::::::::::
```
