## Supplementary material for "All-at-once RNA folding with 3D motif prediction framed by evolutionary information": RF04199_MIR6027.surv

```
0.000152	0.0185185
-0.006803	1
&
1.300914	7.99552e-05
1.063147	0.000239866
1.007202	0.000399776
0.993216	0.000799552
0.853353	0.00111937
0.776428	0.00151915
0.727476	0.0015991
0.664538	0.00167906
0.643559	0.00199888
0.615586	0.00223875
0.517682	0.00239866
0.496703	0.00287839
0.482716	0.00319821
0.342854	0.00327816
0.328867	0.0037579
0.314881	0.00399776
0.293902	0.00415767
0.251943	0.00423763
0.244950	0.00455745
0.237956	0.00495722
0.000190	0.0210282
-0.006803	0.989766
-0.034776	0.990245
-0.041769	0.991845
-0.048762	0.992644
-0.104707	0.993604
-0.111701	0.993923
-0.132680	0.995123
-0.139673	0.995523
-0.195618	0.995602
-0.202611	0.995922
-0.209605	0.996242
-0.244570	0.996882
-0.258556	0.997282
-0.265550	0.997681
-0.307508	0.998481
-0.328488	0.998561
-0.363454	0.998801
-0.377440	0.999041
-0.440378	0.99928
-0.461358	0.99936
-0.887939	0.99944
-0.985843	0.99952
-1.048781	0.99968
-1.251582	0.99976
-1.265569	0.99984
-1.454383	0.99992
-1.566274	1
&
2.133097	2.65372e-07
1.811413	5.30743e-07
1.755468	7.96115e-07
1.678543	1.32686e-06
1.671550	1.59223e-06
1.566653	2.12297e-06
1.538680	4.24595e-06
1.510708	4.51132e-06
1.489728	5.30743e-06
1.482735	7.69578e-06
1.475742	7.96115e-06
1.461756	8.49189e-06
1.454763	8.75726e-06
1.426790	9.81875e-06
1.391824	1.03495e-05
1.384831	1.11456e-05
1.377838	1.1411e-05
1.370845	1.16764e-05
1.321893	1.19417e-05
1.314900	1.24725e-05
1.307907	1.27378e-05
1.300914	4.32556e-05
1.293921	4.59093e-05
1.279934	4.72362e-05
1.272941	4.82976e-05
1.258955	5.7851e-05
1.251962	6.2097e-05
1.244969	6.39546e-05
1.237975	6.66083e-05
1.230982	7.53655e-05
1.223989	7.61617e-05
1.216996	8.7838e-05
1.210003	8.88995e-05
1.203010	9.63299e-05
1.196017	9.87183e-05
1.189023	9.95144e-05
1.175037	0.00010031
1.168044	0.000101372
1.161051	0.000101903
1.154058	0.000103495
1.147065	0.000105883
1.140071	0.000107741
1.133078	0.000109068
1.126085	0.000111987
1.119092	0.000113579
1.112099	0.000113844
1.105106	0.000115437
1.098113	0.000118887
1.091119	0.000121806
1.084126	0.000122071
1.077133	0.000123663
1.063147	0.000191333
1.056154	0.000193456
1.049161	0.000200886
1.042167	0.000202479
1.035174	0.000205663
1.028181	0.000237242
1.021188	0.000237508
1.014195	0.000242019
1.007202	0.00034976
1.000209	0.000360375
0.993216	0.000522782
0.986222	0.000552504
0.979229	0.000591779
0.972236	0.000608497
0.965243	0.000640076
0.958250	0.00065308
0.951257	0.000674575
0.944264	0.000686516
0.937270	0.000696335
0.930277	0.000698724
0.923284	0.000717034
0.916291	0.000722342
0.909298	0.000723668
0.902305	0.000748348
0.895312	0.000751533
0.888318	0.000762678
0.881325	0.000772232
0.874332	0.0007924
0.867339	0.00083884
0.860346	0.000872011
0.853353	0.00100284
0.846360	0.00100735
0.839366	0.0010108
0.832373	0.00102354
0.825380	0.00103362
0.818387	0.0010376
0.811394	0.00105167
0.804401	0.00107502
0.797408	0.0011058
0.790414	0.00111748
0.783421	0.00116286
0.776428	0.00132049
0.769435	0.00133402
0.762442	0.00134039
0.755449	0.00135021
0.748456	0.00137277
0.741462	0.00140488
0.734469	0.00142053
0.727476	0.00146379
0.720483	0.00147228
0.713490	0.00148475
0.706497	0.00149245
0.699504	0.00149696
0.692511	0.0015036
0.685517	0.00151129
0.678524	0.00151501
0.671531	0.00151793
0.664538	0.00155561
0.657545	0.00156304
0.650552	0.00156463
0.643559	0.00169015
0.636565	0.00171483
0.629572	0.0017273
0.622579	0.00175251
0.615586	0.00185787
0.608593	0.00188998
0.601600	0.00195765
0.594607	0.00197808
0.587613	0.00201231
0.580620	0.00204203
0.573627	0.00208423
0.566634	0.00210413
0.559641	0.00212457
0.552648	0.00213677
0.545655	0.0021442
0.538661	0.00216066
0.531668	0.00216994
0.524675	0.00218162
0.517682	0.00225699
0.510689	0.00226601
0.503696	0.00228326
0.496703	0.00251864
0.489709	0.00253563
0.482716	0.00269458
0.475723	0.00274527
0.468730	0.0027673
0.461737	0.00281453
0.454744	0.00286999
0.447751	0.00296102
0.440757	0.00297137
0.433764	0.002991
0.426771	0.00301807
0.419778	0.00303426
0.412785	0.00305629
0.405792	0.00308866
0.398799	0.00312316
0.391805	0.00313749
0.384812	0.0031558
0.377819	0.00320914
0.370826	0.00323355
0.363833	0.00327416
0.356840	0.00328106
0.349847	0.00332006
0.342854	0.00337314
0.335860	0.00337367
0.328867	0.00361569
0.321874	0.0036194
0.314881	0.00371467
0.307888	0.00372104
0.300895	0.00372821
0.293902	0.00379747
0.286908	0.00380331
0.279915	0.00381604
0.272922	0.00383144
0.265929	0.00388902
0.258936	0.00390362
0.251943	0.00402781
0.244950	0.00419898
0.237956	0.00436563
0.230963	0.00437757
0.223970	0.00439031
0.216977	0.00439774
0.209984	0.00441287
0.202991	0.00442481
0.195998	0.00444099
0.189004	0.00444869
0.182011	0.00444896
0.175018	0.00445267
0.168025	0.004454
0.161032	0.00446037
0.154039	0.00446276
0.147046	0.00447125
0.140052	0.00447523
0.133059	0.00447921
0.126066	0.00448027
0.119073	0.00448053
0.112080	0.00448107
0.105087	0.00449088
0.098094	0.00449248
0.091100	0.0044938
0.084107	0.00449487
0.077114	0.00450548
0.070121	0.00450575
0.063128	0.00450654
0.049142	0.00450681
0.042149	0.0045084
0.000190	0.0199971
-0.006803	0.991089
-0.013797	0.99113
-0.020790	0.991137
-0.034776	0.991495
-0.041769	0.992581
-0.048762	0.993059
-0.055755	0.99324
-0.062749	0.993399
-0.069742	0.993481
-0.076735	0.993532
-0.083728	0.993542
-0.090721	0.993595
-0.097714	0.993635
-0.104707	0.994049
-0.111701	0.994502
-0.118694	0.994659
-0.125687	0.994693
-0.132680	0.995219
-0.139673	0.995754
-0.146666	0.995954
-0.153659	0.996001
-0.160653	0.996021
-0.167646	0.996039
-0.174639	0.99605
-0.181632	0.99606
-0.188625	0.996066
-0.195618	0.996097
-0.202611	0.996222
-0.209605	0.996356
-0.216598	0.996453
-0.223591	0.996565
-0.230584	0.996606
-0.237577	0.996621
-0.244570	0.996903
-0.251563	0.996914
-0.258556	0.997247
-0.265550	0.997447
-0.272543	0.997572
-0.279536	0.997679
-0.286529	0.997806
-0.293522	0.997827
-0.300515	0.997853
-0.307508	0.998195
-0.314502	0.998213
-0.321495	0.99827
-0.328488	0.998484
-0.335481	0.998579
-0.342474	0.998618
-0.349467	0.998648
-0.356460	0.998664
-0.363454	0.998777
-0.370447	0.998779
-0.377440	0.998893
-0.384433	0.998978
-0.391426	0.999005
-0.398419	0.999074
-0.405412	0.999093
-0.412406	0.9991
-0.419399	0.999116
-0.426392	0.999123
-0.433385	0.99914
-0.440378	0.999236
-0.447371	0.999254
-0.454364	0.999256
-0.461358	0.999292
-0.468351	0.999296
-0.475344	0.999313
-0.482337	0.99932
-0.489330	0.999329
-0.496323	0.99933
-0.503316	0.999332
-0.510310	0.999333
-0.517303	0.999333
-0.524296	0.999335
-0.531289	0.999336
-0.538282	0.999338
-0.545275	0.999339
-0.552268	0.99934
-0.559261	0.999342
-0.566255	0.999345
-0.573248	0.999347
-0.580241	0.999349
-0.587234	0.99935
-0.594227	0.999351
-0.601220	0.999351
-0.608213	0.999352
-0.629193	0.999354
-0.636186	0.999354
-0.643179	0.999356
-0.650172	0.999356
-0.657165	0.999359
-0.664159	0.999361
-0.671152	0.999362
-0.678145	0.999364
-0.685138	0.999366
-0.692131	0.999367
-0.699124	0.999367
-0.706117	0.999371
-0.713111	0.999377
-0.720104	0.999378
-0.727097	0.999382
-0.734090	0.999382
-0.741083	0.999387
-0.748076	0.999387
-0.755069	0.99939
-0.762063	0.999392
-0.769056	0.999394
-0.776049	0.9994
-0.783042	0.999402
-0.790035	0.999405
-0.797028	0.999408
-0.804021	0.999421
-0.818008	0.999435
-0.825001	0.99945
-0.831994	0.99945
-0.838987	0.999451
-0.845980	0.999462
-0.852973	0.999469
-0.859966	0.99947
-0.866960	0.999471
-0.873953	0.999473
-0.880946	0.999474
-0.887939	0.999505
-0.894932	0.999507
-0.901925	0.999508
-0.908918	0.999531
-0.915912	0.999537
-0.922905	0.999537
-0.929898	0.999537
-0.936891	0.999538
-0.943884	0.999539
-0.950877	0.99955
-0.957870	0.999551
-0.964864	0.999552
-0.978850	0.999554
-0.985843	0.99959
-0.992836	0.999592
-1.006822	0.999604
-1.013816	0.999607
-1.020809	0.999607
-1.027802	0.999618
-1.034795	0.999627
-1.048781	0.999692
-1.055774	0.999697
-1.062768	0.999698
-1.069761	0.999699
-1.076754	0.999702
-1.090740	0.999704
-1.097733	0.999708
-1.104726	0.999709
-1.111720	0.999713
-1.118713	0.999728
-1.125706	0.99973
-1.132699	0.999735
-1.139692	0.999736
-1.146685	0.99974
-1.153678	0.999741
-1.160672	0.999742
-1.167665	0.999743
-1.174658	0.999744
-1.181651	0.999746
-1.188644	0.999747
-1.195637	0.999748
-1.202630	0.999749
-1.209623	0.999757
-1.216617	0.999758
-1.223610	0.999766
-1.230603	0.999767
-1.237596	0.999769
-1.244589	0.99977
-1.251582	0.999802
-1.258575	0.999804
-1.265569	0.999836
-1.279555	0.999838
-1.286548	0.999839
-1.293541	0.99985
-1.300534	0.999851
-1.307527	0.999852
-1.314521	0.999855
-1.321514	0.999856
-1.328507	0.999864
-1.335500	0.999865
-1.342493	0.999868
-1.349486	0.999868
-1.356479	0.999869
-1.363473	0.99987
-1.377459	0.99987
-1.384452	0.999873
-1.391445	0.999875
-1.398438	0.999875
-1.412425	0.999877
-1.419418	0.99988
-1.426411	0.999893
-1.440397	0.999896
-1.447390	0.999897
-1.454383	0.999928
-1.461377	0.99993
-1.468370	0.99993
-1.475363	0.999937
-1.482356	0.999942
-1.489349	0.999944
-1.496342	0.999948
-1.503335	0.999949
-1.510328	0.999949
-1.517322	0.99996
-1.538301	0.99996
-1.552287	0.999961
-1.566274	0.999991
-1.587253	0.999993
-1.608232	0.999993
-1.615226	0.999994
-1.629212	0.999994
-1.636205	0.999994
-1.643198	0.999994
-1.692150	0.999995
-1.776068	0.999995
-1.811033	0.999997
-1.901944	0.999998
-2.006841	0.999999
-2.034814	0.999999
-2.216636	1
-2.258594	1
&
```
