## Supplementary material for "All-at-once RNA folding with 3D motif prediction framed by evolutionary information": RF04200_mir-9437.cacofold.helixcov

```
# RMs = 4 L = 68

# RM_HELIX NESTED 2-3 9-10, nbp = 2 nbp_cov = 0
# pvals: 0.997558,0.997558
# aggregated NONE
NESTED  :<<_____>>::::::::::::::::::::::::::::::::::::::::::::::::::::::::::
        ::::::::::::::::::::::::::::::::::::::::::::::::::::::::::::::::::::

# RM_HELIX NESTED 13-18 28-33, nbp = 6 nbp_cov = 0
# pvals: 0.997558,0.997558,0.997558,0.997558,0.997558,0.997558
# aggregated NONE
NESTED  ::::::::::::<<<<<<_________>>>>>>:::::::::::::::::::::::::::::::::::
        ::::::::::::::::::::::::::::::::::::::::::::::::::::::::::::::::::::

# RM_HELIX NESTED 35-38 60-63, nbp = 4 nbp_cov = 1
# pvals: 1.46327e-06,0.997558,0.997558,0.997558
# aggregated NONE
NESTED  ::::::::::::::::::::::::::::::::::<<<<_____________________>>>>:::::
        ::::::::::::::::::::::::::::::::::<___________________________>:::::

# RM_HL L8_RNaseP_bact_a 4-8, nbp = 0 nbp_cov = 0 nhl_b_cov 0/1
# aggregated NONE
RM_HL   :::xxxxx:::::::::::::::::::::::::::::::::::::::::::::::::::::::::::: L8_RNaseP_bact_a
```
