## Supplementary material for "All-at-once RNA folding with 3D motif prediction framed by evolutionary information": RF04200_mir-9437.cacofold.power

```
# Power analysis of CaCoFold structure 
#
# Powertype = SINGLE SUBSTITUTIONS
# covary  left_pos      right_pos    substitutions      power
#----------------------------------------------------------------
          2		10		0		0.00
          3		9		0		0.00
          13		33		0		0.00
          14		32		0		0.00
          15		31		0		0.00
          16		30		0		0.00
          17		29		0		0.00
          18		28		0		0.00
     *    35		63		2		0.00
          36		62		1		0.00
          37		61		0		0.00
          38		60		0		0.00
#
# BPAIRS 12
# avg substitutions per BP  0.2
# BPAIRS expected to covary 0.0 +/- 0.0
# BPAIRS observed to covary 1
#
```
