## Supplementary material for "All-at-once RNA folding with 3D motif prediction framed by evolutionary information": RF04200_mir-9437.sorted.cacofold.cov

```
# The predicted CaCoFold structure
# BPAIRS observed to covary 1
#
#
# Method Target_E-val [cov_min,cov_max] [FP | TP True Found | Sen PPV F] 
# GTp    0.05         [-0.20,0.84]     [0 | 1 79 1 | 1.27 100.00 2.50] 
#
# in_fold in_given   left_pos       right_pos      score           E-value    pvalue       substitutions      power
#-----------------------------------------------------------------------------------------------------------------------
*	~	        35	        63	0.84333	0.00330846	1.46327e-06	2		0.00
```
