## Supplementary material for "All-at-once RNA folding with 3D motif prediction framed by evolutionary information": RF04200_mir-9437.surv

```
0.000000	0.0588235
-0.000403	1
&
0.843093	0.000442282
0.392708	0.00132685
0.098525	0.00176913
-0.000403	0.997346
-0.023834	0.998231
-0.052471	0.998673
-0.094125	0.999115
-0.198260	1
&
0.843332	1.46327e-06
0.843093	0.000425812
0.392708	0.00124524
0.150593	0.00127597
0.098525	0.00168423
-0.000403	0.997558
-0.021230	0.997565
-0.023834	0.998329
-0.042057	0.998344
-0.044661	0.998373
-0.052471	0.998755
-0.083711	0.998774
-0.094125	0.999156
-0.096728	0.999185
-0.159209	0.9992
-0.198260	0.999963
-0.247725	0.999993
-0.336240	1
&
```
