## Supplementary material for "All-at-once RNA folding with 3D motif prediction framed by evolutionary information": RF04201_MIR7510.cacofold.helixcov

```
# RMs = 1 L = 79

# RM_HELIX NESTED 1-36 42-78, nbp = 36 nbp_cov = 0
# pvals: 0.930898,0.989058,0.930898,0.930898,0.930898,0.930898,0.930898,0.930898,0.930898,0.930898,0.930898,0.930898,0.930898,0.930898,0.0104966,0.930898,0.930898,0.930898,0.972828,0.930898,0.930898,0.930898,0.930898,0.930898,0.930898,0.930898,0.930898,0.930898,0.930898,0.930898,0.930898,0.930898,0.930898,0.0198994,0.930898,0.930898
# aggregated NONE
NESTED  <<<<<<<<<<<<<<<<<<<<<<<<<<<<<<<<<<<<_____>>>>>>>>>>>>>>>>->>>>>>>>>>>>>>>>>>>>:
        :::::::::::::::::::::::::::::::::::::::::::::::::::::::::::::::::::::::::::::::
```
