## Supplementary material for "All-at-once RNA folding with 3D motif prediction framed by evolutionary information": RF04201_MIR7510.helixcov

```
# RMs = 1 L = 79

# RM_HELIX NESTED 3-33 45-76, nbp = 31 nbp_cov = 0
# pvals: 0.930898,0.930898,0.930898,0.930898,0.930898,0.930898,0.930898,0.930898,0.930898,0.930898,0.930898,0.930898,0.0104966,0.930898,0.930898,0.930898,0.972828,0.930898,0.930898,0.930898,0.930898,0.930898,0.930898,0.930898,0.930898,0.930898,0.930898,0.930898,0.930898,0.930898,0.930898
# aggregated NONE
NESTED  ::<<<<<<<<<<<<<<<<<<<<<<<<<<<<<<<___________>>>>>>>>>>>>>->>>>>>>>>>>>>>>>>>:::
        :::::::::::::::::::::::::::::::::::::::::::::::::::::::::::::::::::::::::::::::
```
