## Supplementary material for "All-at-once RNA folding with 3D motif prediction framed by evolutionary information": RF04201_MIR7510.surv

```
0.559334	0.0322581
-0.000631	0.967742
-0.006784	1
&
1.183033	0.000327869
1.180833	0.00196721
1.039304	0.00360656
0.934695	0.00393443
0.860854	0.0042623
0.805472	0.00590164
0.743938	0.00786885
0.559334	0.0140984
0.399344	0.0144262
0.356270	0.0177049
0.288582	0.0193443
0.270122	0.0206557
0.251661	0.0213115
0.196280	0.0216393
0.171666	0.0232787
-0.000631	0.918033
-0.006784	0.967541
-0.031398	0.972459
-0.062165	0.974098
-0.129853	0.976066
-0.240615	0.983934
-0.252922	0.98459
-0.265229	0.994426
-0.566749	0.994754
-0.652897	0.99541
-0.677511	0.995738
-0.794427	0.996066
-0.948263	0.996393
-0.979030	0.998033
-1.157481	0.998689
-1.280550	1
&
1.357681	1.0819e-06
1.353130	2.1638e-06
1.334670	8.6552e-06
1.328516	9.7371e-06
1.248521	1.0819e-05
1.223908	2.05561e-05
1.217754	2.48837e-05
1.211601	5.95045e-05
1.205447	0.000129828
1.199294	0.000296441
1.193140	0.000297522
1.186987	0.000413286
1.180833	0.00116953
1.174680	0.00119442
1.168526	0.00120632
1.156220	0.00121606
1.150066	0.0012734
1.143913	0.00141729
1.131606	0.00146597
1.125452	0.00149194
1.119299	0.00160554
1.113145	0.00169317
1.106992	0.00170507
1.100838	0.00174943
1.094685	0.0017516
1.088531	0.00175809
1.082378	0.00176891
1.076225	0.00178189
1.070071	0.00180894
1.063918	0.00201125
1.057764	0.00202423
1.051611	0.00216488
1.045457	0.00227524
1.039304	0.00281619
1.033150	0.00285622
1.026997	0.00288543
1.020843	0.00304122
1.014690	0.00305637
1.008537	0.00312994
1.002383	0.0031916
0.996230	0.00320891
0.990076	0.00337553
0.983923	0.00338526
0.977769	0.00341772
0.971616	0.00345126
0.965462	0.00346208
0.959309	0.00349129
0.953155	0.00349562
0.947002	0.00354971
0.940849	0.00356702
0.934695	0.00374986
0.928542	0.00377908
0.922388	0.0038375
0.916235	0.00388077
0.910081	0.00388618
0.903928	0.00390782
0.897774	0.0039208
0.891621	0.00394352
0.885467	0.00394893
0.879314	0.00414692
0.873160	0.00417938
0.867007	0.00427242
0.860854	0.00442605
0.854700	0.00443038
0.848547	0.00444444
0.842393	0.00445526
0.830086	0.00448447
0.823933	0.00449746
0.817779	0.00451369
0.811626	0.00470951
0.805472	0.00523964
0.799319	0.00535973
0.793166	0.00537271
0.787012	0.00540517
0.780859	0.00542789
0.774705	0.0054874
0.768552	0.00552526
0.762398	0.00555772
0.756245	0.00564103
0.750091	0.00564535
0.743938	0.00633452
0.737784	0.00643189
0.731631	0.00644271
0.725477	0.00645894
0.713171	0.00662231
0.707017	0.00682246
0.700864	0.00694147
0.694710	0.00712972
0.688557	0.00719247
0.682403	0.00721086
0.676250	0.0073342
0.670096	0.00735584
0.663943	0.007609
0.657789	0.00765011
0.651636	0.00789462
0.645483	0.00790761
0.639329	0.00790869
0.633176	0.00793465
0.627022	0.00795846
0.620869	0.00796819
0.614715	0.00798009
0.608562	0.00800173
0.602408	0.00802445
0.596255	0.00806232
0.590101	0.00809261
0.583948	0.00822244
0.577794	0.00827329
0.571641	0.0083923
0.565488	0.00843557
0.559334	0.0104966
0.553181	0.0105615
0.547027	0.0110549
0.540874	0.01107
0.534720	0.011097
0.528567	0.0111154
0.522413	0.0111533
0.516260	0.011599
0.510106	0.0116423
0.503953	0.0118803
0.497800	0.0119572
0.491646	0.0119788
0.485493	0.01218
0.479339	0.0122071
0.473186	0.0126366
0.467032	0.0126398
0.460879	0.0127307
0.454725	0.012748
0.448572	0.0128768
0.442418	0.0128779
0.436265	0.0129806
0.430111	0.0130834
0.423958	0.0131408
0.417805	0.0132208
0.411651	0.0132381
0.405498	0.0132403
0.399344	0.0133788
0.393191	0.013435
0.387037	0.0135194
0.380884	0.0135584
0.368577	0.0135876
0.362423	0.0136135
0.356270	0.0147063
0.350117	0.0147409
0.343963	0.0152083
0.337810	0.0152591
0.331656	0.0153381
0.325503	0.0153619
0.319349	0.0154246
0.313196	0.0154982
0.307042	0.0157882
0.300889	0.0160348
0.294735	0.0160521
0.288582	0.0166775
0.282428	0.016711
0.276275	0.0169772
0.270122	0.0175582
0.263968	0.0179444
0.257815	0.0179801
0.251661	0.0182744
0.245508	0.0184788
0.239354	0.0185686
0.233201	0.0186855
0.227047	0.0188889
0.220894	0.0189787
0.214740	0.0190858
0.208587	0.0191604
0.202434	0.0192091
0.196280	0.0193314
0.190127	0.0193465
0.183973	0.0193584
0.177820	0.0193628
0.171666	0.0198994
0.165513	0.0200811
0.159359	0.020119
0.147052	0.0202283
0.140899	0.0203787
0.134745	0.0204295
0.128592	0.0205301
0.122439	0.0207249
0.116285	0.0207671
0.110132	0.0208525
0.103978	0.0208612
0.097825	0.0208861
0.091671	0.0209001
0.085518	0.020911
0.079364	0.0209283
0.073211	0.0209413
0.067057	0.0209423
0.060904	0.0209445
0.054751	0.0209532
0.048597	0.0209542
0.042444	0.0209661
0.036290	0.0209705
0.030137	0.0210851
0.023983	0.0210895
0.017830	0.0211079
0.011676	0.0211122
0.005523	0.0211187
-0.000631	0.930898
-0.006784	0.972828
-0.019091	0.972832
-0.025244	0.972916
-0.031398	0.975407
-0.037551	0.9756
-0.043705	0.976583
-0.049858	0.976703
-0.056012	0.976829
-0.062165	0.977415
-0.068319	0.977765
-0.074472	0.977784
-0.080626	0.977788
-0.086779	0.977794
-0.092932	0.977831
-0.099086	0.977841
-0.111393	0.97785
-0.117546	0.977859
-0.123700	0.977868
-0.129853	0.978734
-0.136007	0.979038
-0.142160	0.979063
-0.148314	0.979344
-0.154467	0.979549
-0.160620	0.979635
-0.166774	0.979697
-0.172927	0.979724
-0.179081	0.979754
-0.185234	0.979821
-0.191388	0.979899
-0.197541	0.979913
-0.203695	0.979949
-0.209848	0.979968
-0.216002	0.979985
-0.222155	0.979997
-0.228309	0.980177
-0.234462	0.980186
-0.240615	0.98269
-0.246769	0.983863
-0.252922	0.984695
-0.259076	0.98507
-0.265229	0.989058
-0.271383	0.990511
-0.277536	0.99132
-0.283690	0.992193
-0.289843	0.992241
-0.295997	0.992406
-0.302150	0.993366
-0.308303	0.993637
-0.314457	0.994055
-0.320610	0.994187
-0.326764	0.994224
-0.332917	0.994395
-0.339071	0.994502
-0.345224	0.994627
-0.351378	0.994714
-0.357531	0.994773
-0.363685	0.994833
-0.369838	0.994844
-0.375992	0.994884
-0.382145	0.994885
-0.388298	0.994911
-0.394452	0.994938
-0.400605	0.994943
-0.406759	0.994948
-0.412912	0.994971
-0.419066	0.995008
-0.425219	0.995036
-0.431373	0.995037
-0.437526	0.995045
-0.443680	0.995059
-0.449833	0.995063
-0.455986	0.995094
-0.462140	0.995112
-0.468293	0.99512
-0.474447	0.995124
-0.480600	0.99513
-0.486754	0.995135
-0.492907	0.995139
-0.499061	0.995143
-0.505214	0.995154
-0.511368	0.995163
-0.517521	0.995168
-0.523675	0.995171
-0.529828	0.995178
-0.535981	0.995204
-0.542135	0.99522
-0.548288	0.995227
-0.554442	0.995237
-0.560595	0.995241
-0.566749	0.995347
-0.572902	0.995349
-0.579056	0.995365
-0.585209	0.995438
-0.591363	0.995465
-0.597516	0.995469
-0.609823	0.99548
-0.615976	0.995485
-0.622130	0.995496
-0.628283	0.995503
-0.634437	0.995531
-0.640590	0.995548
-0.646744	0.99555
-0.652897	0.995822
-0.659051	0.99583
-0.665204	0.995833
-0.671358	0.995854
-0.677511	0.996002
-0.683664	0.996039
-0.689818	0.99605
-0.695971	0.996066
-0.702125	0.996085
-0.708278	0.996111
-0.714432	0.996135
-0.720585	0.996157
-0.726739	0.996168
-0.732892	0.996177
-0.739046	0.996182
-0.745199	0.996185
-0.751352	0.996238
-0.757506	0.996266
-0.763659	0.996301
-0.769813	0.996324
-0.775966	0.996439
-0.782120	0.996607
-0.788273	0.996662
-0.794427	0.996766
-0.812887	0.996796
-0.819041	0.996808
-0.825194	0.996831
-0.831347	0.996845
-0.837501	0.99687
-0.843654	0.996886
-0.849808	0.996914
-0.855961	0.996922
-0.862115	0.996974
-0.868268	0.997066
-0.874422	0.997079
-0.880575	0.997098
-0.886729	0.997103
-0.892882	0.997121
-0.899035	0.997122
-0.905189	0.997151
-0.911342	0.997187
-0.917496	0.997228
-0.929803	0.99727
-0.935956	0.99735
-0.942110	0.997353
-0.948263	0.997465
-0.954417	0.997529
-0.960570	0.997533
-0.966724	0.997573
-0.972877	0.997575
-0.979030	0.998097
-0.985184	0.998113
-0.991337	0.998117
-0.997491	0.998146
-1.003644	0.99815
-1.009798	0.998172
-1.015951	0.998201
-1.022105	0.99824
-1.028258	0.998242
-1.034412	0.998253
-1.040565	0.99827
-1.046718	0.998343
-1.052872	0.998358
-1.059025	0.99836
-1.071332	0.998374
-1.077486	0.998383
-1.083639	0.998385
-1.089793	0.998429
-1.095946	0.99851
-1.102100	0.998561
-1.108253	0.998641
-1.114407	0.998643
-1.120560	0.998644
-1.126713	0.998647
-1.132867	0.998652
-1.139020	0.998656
-1.145174	0.998676
-1.151327	0.998677
-1.157481	0.998938
-1.163634	0.998984
-1.175941	0.998993
-1.182095	0.999004
-1.188248	0.999006
-1.194401	0.999099
-1.200555	0.999121
-1.206708	0.999125
-1.212862	0.999128
-1.219015	0.99913
-1.231322	0.999139
-1.237476	0.999189
-1.243629	0.999191
-1.249783	0.999218
-1.255936	0.999272
-1.262089	0.999275
-1.268243	0.999281
-1.274396	0.999298
-1.280550	0.999711
-1.286703	0.999796
-1.292857	0.999824
-1.305164	0.999834
-1.311317	0.999836
-1.317471	0.999839
-1.323624	0.999846
-1.329778	0.999847
-1.335931	0.999866
-1.342084	0.999881
-1.354391	0.999907
-1.360545	0.999909
-1.366698	0.999916
-1.379005	0.999918
-1.397466	0.999919
-1.415926	0.999968
-1.428233	0.999991
-1.434386	0.999995
-1.477461	0.999997
-1.489767	0.999998
-1.508228	1
&
```
