## Supplementary material for "All-at-once RNA folding with 3D motif prediction framed by evolutionary information": RF04203_MIR1144.cacofold.helixcov

```
# RMs = 3 L = 199

# RM_HELIX NESTED 90-96 105-111, nbp = 7 nbp_cov = 0
# pvals: 0.97405,0.97405,0.97405,0.0188102,0.97405,0.97405,0.0019757
# aggregated NONE
NESTED  :::::::::::::::::::::::::::::::::::::::::::::::::::::::::::::::::::::::::::::::::::::::::<<<<<<<________>>>>>>>::::::::::::::::::::::::::::::::::::::::::::::::::::::::::::::::::::::::::::::::::::::::
        :::::::::::::::::::::::::::::::::::::::::::::::::::::::::::::::::::::::::::::::::::::::::::::::::::::::::::::::::::::::::::::::::::::::::::::::::::::::::::::::::::::::::::::::::::::::::::::::::::::::

# RM_HELIX NESTED 80-87 114-121, nbp = 7 nbp_cov = 0
# pvals: 0.97405,0.97405,0.97405,0.97405,0.97405,0.97405,0.97405
# aggregated NONE
NESTED  :::::::::::::::::::::::::::::::::::::::::::::::::::::::::::::::::::::::::::::::<<<-<<<<__________________________>>>>->>>::::::::::::::::::::::::::::::::::::::::::::::::::::::::::::::::::::::::::::::
        :::::::::::::::::::::::::::::::::::::::::::::::::::::::::::::::::::::::::::::::::::::::::::::::::::::::::::::::::::::::::::::::::::::::::::::::::::::::::::::::::::::::::::::::::::::::::::::::::::::::

# RM_HELIX NESTED 1-75 123-197, nbp = 68 nbp_cov = 0
# pvals: 0.97405,0.97405,0.97405,0.97405,0.97405,0.97405,0.97405,0.97405,0.97405,0.97405,0.97405,0.97405,0.97405,0.97405,0.97405,0.97405,0.97405,0.97405,0.97405,0.97405,0.97405,0.97405,0.97405,0.97405,0.983563,0.97405,0.97405,0.97405,0.97405,0.97405,0.97405,0.97405,0.97405,0.97405,0.983563,0.0151048,0.97405,0.97405,0.97405,0.97405,0.97405,0.97405,0.97405,0.97405,0.97405,0.97405,0.97405,0.97405,0.97405,0.97405,0.97405,0.97405,0.97405,0.97405,0.97405,0.97405,0.97405,0.97405,0.97405,0.97405,0.97405,0.97405,0.97405,0.97405,0.97405,0.97405,0.97405,0.97405
# aggregated NONE
NESTED  <<-<<<<<<-<<<<<<-<<<<<<<<<<<<<-<<<<<<<<<<<<-<<-<<<<<<<<<-<<<<<<<<<<<<<<<<<<_______________________________________________>>>>>>>>>>>>>>>>>>->>>>>>>>>->>->>>>>>>>>>>>->>>>>>>>>>>>>->>>>>>->>>>>>->>::
        :::::::::::::::::::::::::::::::::::::::::::::::::::::::::::::::::::::::::::::::::::::::::::::::::::::::::::::::::::::::::::::::::::::::::::::::::::::::::::::::::::::::::::::::::::::::::::::::::::::::
```
