## Supplementary material for "All-at-once RNA folding with 3D motif prediction framed by evolutionary information": RF04203_MIR1144.cacofold.power

```
# Power analysis of CaCoFold structure
#
# Powertype = SINGLE SUBSTITUTIONS
# covary left_pos right_pos substitutions power
#----------------------------------------------------------------
1		197		0		0.00
2		196		1		0.00
4		194		0		0.00
5		193		0		0.00
6		192		0		0.00
7		191		0		0.00
8		190		1		0.00
9		189		1		0.00
11		187		1		0.00
12		186		0		0.00
13		185		0		0.00
14		184		0		0.00
15		183		1		0.00
16		182		1		0.00
18		180		0		0.00
19		179		0		0.00
20		178		0		0.00
21		177		0		0.00
22		176		1		0.00
23		175		1		0.00
24		174		0		0.00
25		173		0		0.00
26		172		0		0.00
27		171		1		0.00
28		170		2		0.00
29		169		0		0.00
30		168		1		0.00
32		166		0		0.00
33		165		0		0.00
34		164		0		0.00
35		163		1		0.00
36		162		1		0.00
37		161		0		0.00
38		160		0		0.00
39		159		2		0.00
40		158		2		0.00
41		157		0		0.00
42		156		1		0.00
43		155		1		0.00
45		153		1		0.00
46		152		0		0.00
48		150		0		0.00
49		149		0		0.00
50		148		1		0.00
51		147		0		0.00
52		146		0		0.00
53		145		0		0.00
54		144		0		0.00
55		143		1		0.00
56		142		0		0.00
58		140		0		0.00
59		139		0		0.00
60		138		0		0.00
61		137		1		0.00
62		136		1		0.00
63		135		0		0.00
64		134		1		0.00
65		133		0		0.00
66		132		1		0.00
67		131		0		0.00
68		130		0		0.00
69		129		1		0.00
70		128		0		0.00
71		127		0		0.00
72		126		0		0.00
73		125		1		0.00
74		124		0		0.00
75		123		0		0.00
80		121		1		0.00
81		120		0		0.00
82		119		1		0.00
84		117		1		0.00
85		116		0		0.00
86		115		1		0.00
87		114		0		0.00
90		111		0		0.00
91		110		1		0.00
92		109		1		0.00
93		108		2		0.00
94		107		0		0.00
95		106		0		0.00
96		105		2		0.00
#
# BPAIRS 82
# avg substitutions per BP 0.5
# BPAIRS expected to covary 0.0 +/- 0.0
# BPAIRS observed to covary 0
#
```
