## Supplementary material for "All-at-once RNA folding with 3D motif prediction framed by evolutionary information": RF04203_MIR1144.power

```
# Power analysis of given structure
#
# Powertype = SINGLE SUBSTITUTIONS
# covary left_pos right_pos substitutions power
#----------------------------------------------------------------
1		197		0		0.00
2		196		1		0.00
4		194		0		0.00
5		193		0		0.00
7		191		0		0.00
12		186		0		0.00
13		185		0		0.00
18		180		0		0.00
19		179		0		0.00
20		178		0		0.00
21		177		0		0.00
22		176		1		0.00
23		175		1		0.00
24		174		0		0.00
25		173		0		0.00
26		172		0		0.00
32		166		0		0.00
33		165		0		0.00
34		164		0		0.00
37		161		0		0.00
38		160		0		0.00
40		158		2		0.00
41		157		0		0.00
48		150		0		0.00
49		149		0		0.00
51		147		0		0.00
52		146		0		0.00
54		144		0		0.00
55		143		1		0.00
56		142		0		0.00
58		140		0		0.00
59		139		0		0.00
60		138		0		0.00
63		135		0		0.00
64		134		1		0.00
65		133		0		0.00
66		132		1		0.00
67		131		0		0.00
68		130		0		0.00
69		129		1		0.00
70		128		0		0.00
71		127		0		0.00
75		126		0		0.00
76		125		1		0.00
77		124		0		0.00
78		123		0		0.00
80		122		1		0.00
81		121		1		0.00
82		120		0		0.00
84		119		1		0.00
85		118		0		0.00
86		117		1		0.00
87		116		0		0.00
88		115		2		0.00
90		111		0		0.00
93		108		2		0.00
94		107		0		0.00
95		106		0		0.00
96		105		2		0.00
#
# BPAIRS 59
# avg substitutions per BP 0.3
# BPAIRS expected to covary 0.0 +/- 0.0
# BPAIRS observed to covary 0
#
```
