## Supplementary material for "All-at-once RNA folding with 3D motif prediction framed by evolutionary information": RF04203_MIR1144.surv

```
1.202380	0.0169492
0.342185	0.0338983
0.229698	0.0508475
-0.001892	0.983051
-0.617262	1
&
1.453821	5.09113e-05
1.361185	0.000560024
1.261932	0.00106914
1.235464	0.00137461
1.222231	0.00198554
1.215614	0.00213828
1.202380	0.00463293
1.070042	0.00473475
1.063425	0.00483657
1.056809	0.00504022
1.050192	0.00626209
0.858302	0.00738214
0.851685	0.00748396
0.838451	0.00768761
0.811984	0.00794216
0.805367	0.00804399
0.798750	0.0085531
0.792133	0.0107932
0.745815	0.0113023
0.633328	0.0129824
0.600244	0.0140006
0.534075	0.0144079
0.527458	0.0146115
0.520841	0.0151207
0.467906	0.0153752
0.461289	0.0158843
0.362036	0.0171571
0.342185	0.0183281
0.322335	0.0190917
0.309101	0.0196009
0.302484	0.0207209
0.229698	0.0262702
0.209848	0.0263721
0.163530	0.0289176
0.156913	0.0309541
0.150296	0.0311577
0.143679	0.031565
0.057659	0.0321759
0.051043	0.034416
0.024575	0.0354343
-0.001892	0.96813
-0.034977	0.968282
-0.041594	0.96869
-0.173931	0.97149
-0.193782	0.97317
-0.207016	0.97373
-0.220250	0.973882
-0.226866	0.974086
-0.233483	0.974188
-0.240100	0.974239
-0.273185	0.974748
-0.286418	0.975053
-0.332737	0.976072
-0.372438	0.978108
-0.379055	0.978617
-0.412139	0.979025
-0.418756	0.979228
-0.438607	0.980756
-0.471691	0.981926
-0.478308	0.98213
-0.491542	0.982181
-0.498159	0.982996
-0.504775	0.985796
-0.518009	0.986814
-0.577561	0.987323
-0.584178	0.987832
-0.590795	0.987985
-0.617262	0.988189
-0.643730	0.99048
-0.703282	0.992516
-0.769451	0.992822
-0.809152	0.995622
-0.835619	0.996029
-0.848853	0.996436
-0.855470	0.996742
-0.868704	0.997149
-0.875321	0.997454
-0.974574	0.998218
-0.981191	0.998473
-1.073827	0.998982
-1.345119	0.999491
-1.371587	1
&
1.711880	1.69196e-07
1.685412	3.38392e-07
1.672179	8.45981e-07
1.652328	1.01518e-06
1.639094	1.18437e-06
1.625860	1.35357e-06
1.619243	2.70714e-06
1.612627	3.55312e-06
1.606010	4.73749e-06
1.599393	5.07588e-06
1.592776	5.24508e-06
1.586159	6.93704e-06
1.579542	7.95222e-06
1.572925	1.08286e-05
1.566308	1.13361e-05
1.559692	1.57352e-05
1.553075	1.70888e-05
1.546458	1.97959e-05
1.539841	2.18263e-05
1.533224	2.33491e-05
1.526607	3.04553e-05
1.519990	3.06245e-05
1.513373	3.48544e-05
1.506756	3.99303e-05
1.500140	4.4837e-05
1.493523	5.12664e-05
1.486906	5.58347e-05
1.480289	6.44637e-05
1.473672	7.8507e-05
1.467055	9.13659e-05
1.460438	0.000104732
1.453821	0.000114377
1.447205	0.000128081
1.440588	0.000143309
1.433971	0.000170211
1.427354	0.000176641
1.420737	0.000187639
1.414120	0.000200667
1.407503	0.000218432
1.400886	0.000236705
1.394270	0.00025887
1.387653	0.000287126
1.381036	0.000315212
1.374419	0.000337039
1.367802	0.000361234
1.361185	0.000384583
1.354568	0.000415715
1.347951	0.000432465
1.341334	0.000461905
1.334718	0.000497775
1.328101	0.000554963
1.321484	0.000591341
1.314867	0.00064193
1.308250	0.000669848
1.301633	0.000707747
1.295016	0.000747678
1.288399	0.000783886
1.281783	0.000820771
1.275166	0.000879312
1.268549	0.000950375
1.261932	0.00102414
1.255315	0.00110468
1.248698	0.00118843
1.242081	0.00127049
1.235464	0.00134443
1.228847	0.0014512
1.222231	0.00154544
1.215614	0.00166692
1.208997	0.00180397
1.202380	0.0019757
1.195763	0.00219921
1.189146	0.00238888
1.182529	0.00255114
1.175912	0.00277262
1.169296	0.00296939
1.162679	0.00313977
1.156062	0.00326718
1.149445	0.0034137
1.142828	0.00352503
1.136211	0.00359119
1.129594	0.00368289
1.122977	0.00373467
1.116360	0.00379964
1.109744	0.00384735
1.103127	0.00391165
1.096510	0.00397932
1.089893	0.00401469
1.083276	0.00405259
1.076659	0.00410605
1.070042	0.00417796
1.063425	0.00422635
1.056809	0.0043008
1.050192	0.00437017
1.043575	0.00447693
1.036958	0.00459114
1.030341	0.00467472
1.023724	0.00479756
1.017107	0.00486608
1.010490	0.00493156
1.003874	0.00498486
0.997257	0.00503663
0.990640	0.0050884
0.984023	0.00511378
0.977406	0.00515236
0.970789	0.00517436
0.964172	0.00520007
0.957555	0.00522562
0.950938	0.0052439
0.944322	0.00526217
0.937705	0.00527503
0.931088	0.00529026
0.924471	0.00532291
0.917854	0.00535573
0.911237	0.00541462
0.904620	0.00546317
0.898003	0.00554794
0.891387	0.00560987
0.884770	0.00574861
0.878153	0.00583524
0.871536	0.0059261
0.864919	0.00601408
0.858302	0.00611356
0.851685	0.00617972
0.845068	0.00625417
0.838451	0.0063435
0.831835	0.00644485
0.825218	0.0065577
0.818601	0.00663537
0.811984	0.0067648
0.805367	0.00691572
0.798750	0.0070724
0.792133	0.00729371
0.785516	0.00754902
0.778900	0.00777338
0.772283	0.00796322
0.765666	0.0081583
0.759049	0.00827166
0.752432	0.00841937
0.745815	0.00854796
0.739198	0.00866792
0.732581	0.00880767
0.725964	0.00896012
0.719348	0.00905369
0.712731	0.00910884
0.706114	0.00915706
0.699497	0.00923456
0.692880	0.00930951
0.686263	0.00938497
0.679646	0.0094804
0.673029	0.00953133
0.666413	0.00962641
0.659796	0.00974045
0.653179	0.00985906
0.646562	0.00998376
0.639945	0.0101455
0.633328	0.0103753
0.626711	0.0105012
0.620094	0.0106313
0.613478	0.010801
0.606861	0.0109769
0.600244	0.0111164
0.593627	0.0112304
0.587010	0.0113461
0.580393	0.0114517
0.573776	0.0115473
0.567159	0.0116662
0.560542	0.0117909
0.553926	0.0118833
0.547309	0.0119796
0.540692	0.0120661
0.534075	0.0121613
0.527458	0.0122432
0.520841	0.0123325
0.514224	0.0124102
0.507607	0.0124723
0.500991	0.0125415
0.494374	0.0126183
0.487757	0.0126895
0.481140	0.0127584
0.474523	0.0128181
0.467906	0.0129021
0.461289	0.0129809
0.454672	0.013078
0.448055	0.0131662
0.441439	0.0132509
0.434822	0.0133914
0.428205	0.01348
0.421588	0.0135621
0.414971	0.0136391
0.408354	0.0137893
0.401737	0.013871
0.395120	0.0139651
0.388504	0.0141074
0.381887	0.014205
0.375270	0.0143285
0.368653	0.0144375
0.362036	0.0145922
0.355419	0.0147581
0.348802	0.0149392
0.342185	0.0151048
0.335569	0.0152628
0.328952	0.0154902
0.322335	0.0156283
0.315718	0.0157767
0.309101	0.0159609
0.302484	0.0160994
0.295867	0.0162408
0.289250	0.0163347
0.282633	0.0164604
0.276017	0.0166272
0.269400	0.0167284
0.262783	0.0169477
0.256166	0.017104
0.249549	0.0174005
0.242932	0.0177813
0.236315	0.0181735
0.229698	0.0188102
0.223082	0.0194144
0.216465	0.0201854
0.209848	0.0208612
0.203231	0.0215866
0.196614	0.0219678
0.189997	0.022388
0.183380	0.0227391
0.176763	0.023043
0.170146	0.0232702
0.163530	0.0234881
0.156913	0.0237677
0.150296	0.0239712
0.143679	0.0242314
0.137062	0.0244851
0.130445	0.0247918
0.123828	0.0249571
0.117211	0.0252155
0.110595	0.0254369
0.103978	0.0256735
0.097361	0.0259361
0.090744	0.0261708
0.084127	0.02639
0.077510	0.0266137
0.070893	0.0267814
0.064276	0.0270826
0.057659	0.027301
0.051043	0.0275703
0.044426	0.0278526
0.037809	0.0280881
0.031192	0.0283669
0.024575	0.0285581
0.017958	0.0287689
0.011341	0.0288906
0.004724	0.0290055
-0.001892	0.97405
-0.008509	0.974134
-0.015126	0.97423
-0.021743	0.974295
-0.028360	0.974373
-0.034977	0.974424
-0.041594	0.974505
-0.048211	0.974564
-0.054827	0.974602
-0.061444	0.974652
-0.068061	0.974699
-0.074678	0.974732
-0.081295	0.974762
-0.087912	0.974786
-0.094529	0.974814
-0.101146	0.974866
-0.107763	0.974952
-0.114379	0.975007
-0.120996	0.975094
-0.127613	0.975191
-0.134230	0.975342
-0.140847	0.975589
-0.147464	0.97577
-0.154081	0.976131
-0.160698	0.976406
-0.167314	0.976711
-0.173931	0.977061
-0.180548	0.977412
-0.187165	0.977698
-0.193782	0.978055
-0.200399	0.978379
-0.207016	0.978558
-0.213633	0.978688
-0.220250	0.978806
-0.226866	0.978953
-0.233483	0.979026
-0.240100	0.979101
-0.246717	0.979182
-0.253334	0.979277
-0.259951	0.979337
-0.266568	0.979432
-0.273185	0.979501
-0.279801	0.979561
-0.286418	0.979621
-0.293035	0.97971
-0.299652	0.979805
-0.306269	0.979908
-0.312886	0.980013
-0.319503	0.980101
-0.326120	0.98019
-0.332737	0.980286
-0.339353	0.980413
-0.345970	0.980543
-0.352587	0.980706
-0.359204	0.98084
-0.365821	0.981036
-0.372438	0.981175
-0.379055	0.981413
-0.385672	0.981661
-0.392288	0.981881
-0.398905	0.982088
-0.405522	0.982356
-0.412139	0.982607
-0.418756	0.982795
-0.425373	0.983021
-0.431990	0.983282
-0.438607	0.983563
-0.445223	0.983834
-0.451840	0.984094
-0.458457	0.984433
-0.465074	0.984862
-0.471691	0.985193
-0.478308	0.985612
-0.484925	0.985948
-0.491542	0.986252
-0.498159	0.986592
-0.504775	0.986886
-0.511392	0.987239
-0.518009	0.987527
-0.524626	0.987709
-0.531243	0.987942
-0.537860	0.988152
-0.544477	0.988345
-0.551094	0.988531
-0.557710	0.988714
-0.564327	0.988854
-0.570944	0.989015
-0.577561	0.989144
-0.584178	0.989327
-0.590795	0.9895
-0.597412	0.989646
-0.604029	0.98983
-0.610646	0.990079
-0.617262	0.990297
-0.623879	0.990516
-0.630496	0.990651
-0.637113	0.990779
-0.643730	0.990948
-0.650347	0.991182
-0.656964	0.991346
-0.663581	0.991579
-0.670197	0.991745
-0.676814	0.991945
-0.683431	0.992173
-0.690048	0.992301
-0.696665	0.992482
-0.703282	0.992678
-0.709899	0.992888
-0.716516	0.993123
-0.723132	0.993376
-0.729749	0.993585
-0.736366	0.993819
-0.742983	0.994067
-0.749600	0.994288
-0.756217	0.994491
-0.762834	0.994683
-0.769451	0.994919
-0.776068	0.995088
-0.782684	0.995294
-0.789301	0.995546
-0.795918	0.995694
-0.802535	0.995968
-0.809152	0.996146
-0.815769	0.996306
-0.822386	0.996446
-0.829003	0.996641
-0.835619	0.996833
-0.842236	0.996965
-0.848853	0.997118
-0.855470	0.997257
-0.862087	0.997361
-0.868704	0.997485
-0.875321	0.997591
-0.881938	0.997679
-0.888555	0.997742
-0.895171	0.997817
-0.901788	0.997883
-0.908405	0.997958
-0.915022	0.998008
-0.921639	0.998072
-0.928256	0.998138
-0.934873	0.998189
-0.941490	0.998255
-0.948106	0.998295
-0.954723	0.998353
-0.961340	0.998406
-0.967957	0.998479
-0.974574	0.998545
-0.981191	0.998592
-0.987808	0.998657
-0.994425	0.998696
-1.001042	0.99875
-1.007658	0.998779
-1.014275	0.998816
-1.020892	0.998854
-1.027509	0.998886
-1.034126	0.998911
-1.040743	0.998943
-1.047360	0.998961
-1.053977	0.998976
-1.060593	0.998991
-1.067210	0.998993
-1.073827	0.999014
-1.080444	0.999025
-1.087061	0.999036
-1.093678	0.999047
-1.100295	0.999062
-1.106912	0.999076
-1.113528	0.999085
-1.120145	0.9991
-1.126762	0.99911
-1.133379	0.999124
-1.139996	0.999132
-1.146613	0.999142
-1.153230	0.999154
-1.159847	0.999161
-1.166464	0.999179
-1.173080	0.999203
-1.179697	0.999219
-1.186314	0.999237
-1.192931	0.999258
-1.199548	0.999272
-1.206165	0.999291
-1.212782	0.999312
-1.219399	0.999331
-1.226015	0.99936
-1.232632	0.999385
-1.239249	0.999414
-1.245866	0.999426
-1.252483	0.999439
-1.259100	0.999454
-1.265717	0.999473
-1.272334	0.999504
-1.278951	0.999516
-1.285567	0.999548
-1.292184	0.999566
-1.298801	0.999589
-1.305418	0.999609
-1.312035	0.99963
-1.318652	0.999653
-1.325269	0.999674
-1.331886	0.9997
-1.338502	0.999723
-1.345119	0.999739
-1.351736	0.999762
-1.358353	0.999792
-1.364970	0.999798
-1.371587	0.99982
-1.378204	0.99984
-1.384821	0.99985
-1.391438	0.99986
-1.398054	0.999875
-1.404671	0.999882
-1.411288	0.999894
-1.417905	0.999901
-1.424522	0.999917
-1.431139	0.999924
-1.437756	0.999927
-1.444373	0.999935
-1.450989	0.999941
-1.457606	0.999951
-1.464223	0.999959
-1.470840	0.99996
-1.477457	0.999965
-1.484074	0.999967
-1.490691	0.99997
-1.497308	0.999972
-1.503924	0.999974
-1.510541	0.999976
-1.517158	0.999979
-1.523775	0.99998
-1.530392	0.999983
-1.537009	0.999988
-1.543626	0.999989
-1.550243	0.99999
-1.556860	0.999991
-1.563476	0.999991
-1.570093	0.999993
-1.576710	0.999997
-1.596561	0.999998
-1.662730	0.999999
-1.675963	1
&
```
