## Supplementary material for "All-at-once RNA folding with 3D motif prediction framed by evolutionary information": RF04204_mir-3473.cacofold.helixcov

```
# RMs = 2 L = 84

# RM_HELIX NESTED 30-36 45-51, nbp = 7 nbp_cov = 0
# pvals: 0.00377898,0.0453719,0.843553,0.982441,0.0922026,0.64723,0.067579
# aggregated NONE
NESTED  :::::::::::::::::::::::::::::<<<<<<<________>>>>>>>:::::::::::::::::::::::::::::::
        ::::::::::::::::::::::::::::::::::::::::::::::::::::::::::::::::::::::::::::::::::

# RM_HELIX NESTED 2-25 60-83, nbp = 24 nbp_cov = 0
# pvals: 0.685212,0.0108446,0.826516,0.525194,0.525194,0.525194,0.525194,0.525194,0.525194,0.525194,0.525194,0.64723,0.525194,0.525194,0.525194,0.882964,0.525194,0.525194,0.525194,0.525194,0.133383,0.122258,0.182249,0.0159048
# aggregated NONE
NESTED  :<<<<<<<<<<<<<<<<<<<<<<<<________________________________>>>>>>>>>>>>>>>>>>>>>>>>:
        ::::::::::::::::::::::::::::::::::::::::::::::::::::::::::::::::::::::::::::::::::
```
