## Supplementary material for "All-at-once RNA folding with 3D motif prediction framed by evolutionary information": RF04204_mir-3473.helixcov

```
# RMs = 1 L = 84

# RM_HELIX NESTED 2-24 61-83, nbp = 23 nbp_cov = 0
# pvals: 0.685212,0.0108446,0.826516,0.525194,0.525194,0.525194,0.525194,0.525194,0.525194,0.525194,0.525194,0.64723,0.525194,0.525194,0.525194,0.882964,0.525194,0.525194,0.525194,0.525194,0.133383,0.122258,0.182249
# aggregated NONE
NESTED  :<<<<<<<<<<<<<<<<<<<<<<<__________________________________>>>>>>>>>>>>>>>>>>>>>>>:
        ::::::::::::::::::::::::::::::::::::::::::::::::::::::::::::::::::::::::::::::::::
```
