## Supplementary material for "All-at-once RNA folding with 3D motif prediction framed by evolutionary information": RF04204_mir-3473.surv

```
2.131698	0.0434783
0.050279	0.0869565
0.035412	0.130435
0.005677	0.173913
-0.009190	0.826087
-0.024057	0.869565
-0.038925	0.913043
-0.157863	0.956522
-0.276801	1
&
5.580906	0.000303214
4.272586	0.000606428
3.975240	0.000909642
3.692762	0.00121286
3.663027	0.00151607
3.499487	0.00181928
3.484620	0.0021225
3.395416	0.00242571
3.365682	0.00272893
3.261611	0.00333535
3.038602	0.00363857
3.008867	0.00394178
2.964265	0.004245
2.577716	0.00485143
2.503380	0.00545785
2.429043	0.00606428
2.399309	0.00697392
2.384441	0.00727714
2.280370	0.00758035
2.206034	0.00818678
2.161432	0.00848999
2.087096	0.00879321
2.012760	0.00939964
1.997892	0.00970285
1.983025	0.0106125
1.968158	0.0112189
1.864087	0.0118253
1.849219	0.0124318
1.730281	0.0130382
1.700547	0.0142511
1.655945	0.0148575
1.626210	0.0154639
1.611343	0.0157671
1.596476	0.0166768
1.537007	0.01698
1.492405	0.0178896
1.462670	0.0184961
1.447803	0.0194057
1.418068	0.0203153
1.403201	0.0206186
1.373467	0.0215282
1.328865	0.0221346
1.313998	0.0224378
1.299130	0.0236507
1.284263	0.0245603
1.269396	0.0248636
1.254528	0.02547
1.239661	0.0263796
1.209927	0.0266828
1.180192	0.0272893
1.165325	0.0285021
1.135590	0.0288053
1.120723	0.0291086
1.105856	0.0294118
1.076121	0.0300182
1.046387	0.0303214
1.031519	0.0306246
1.001785	0.0309278
0.986917	0.031231
0.972050	0.0315343
0.957183	0.0327471
0.942316	0.0333535
0.912581	0.0342632
0.897714	0.0345664
0.867979	0.0351728
0.853112	0.0357793
0.838245	0.0366889
0.823377	0.0372953
0.808510	0.038205
0.763908	0.0388114
0.749041	0.039721
0.734174	0.0400243
0.719306	0.0421468
0.704439	0.04245
0.689572	0.0433596
0.674705	0.043966
0.659837	0.0445725
0.644970	0.0451789
0.630103	0.0454821
0.615236	0.0473014
0.585501	0.0479078
0.570634	0.048211
0.555766	0.0494239
0.540899	0.0500303
0.511165	0.0506367
0.496297	0.0521528
0.466563	0.0527592
0.451695	0.0542753
0.436828	0.055185
0.421961	0.0557914
0.407094	0.0563978
0.392226	0.0570042
0.377359	0.0603396
0.362492	0.0615525
0.347625	0.0618557
0.332757	0.0627653
0.317890	0.0648878
0.303023	0.0667071
0.288155	0.0682232
0.273288	0.0688296
0.258421	0.069436
0.243554	0.0709521
0.228686	0.0721649
0.213819	0.0733778
0.198952	0.0748939
0.184084	0.0758035
0.169217	0.0782292
0.154350	0.0800485
0.139483	0.0827774
0.124615	0.0839903
0.109748	0.0891449
0.094881	0.0946028
0.080014	0.0976349
0.065146	0.10097
0.050279	0.111886
0.035412	0.144633
0.020544	0.156762
0.005677	0.177077
-0.009190	0.597938
-0.024057	0.721043
-0.038925	0.748332
-0.053792	0.764706
-0.068659	0.781989
-0.083526	0.79624
-0.098394	0.809278
-0.113261	0.818375
-0.128128	0.826258
-0.142996	0.835052
-0.157863	0.843845
-0.172730	0.850212
-0.187597	0.859005
-0.202465	0.868708
-0.217332	0.874773
-0.232199	0.882656
-0.247067	0.88872
-0.261934	0.892965
-0.276801	0.89812
-0.291668	0.903578
-0.306536	0.910855
-0.321403	0.915403
-0.336270	0.920861
-0.351137	0.9245
-0.366005	0.928745
-0.380872	0.930867
-0.395739	0.934506
-0.410607	0.937841
-0.425474	0.939964
-0.440341	0.942996
-0.455208	0.945118
-0.470076	0.946938
-0.484943	0.949363
-0.499810	0.951486
-0.514678	0.952699
-0.529545	0.954215
-0.544412	0.957247
-0.559279	0.959066
-0.574147	0.960885
-0.589014	0.961189
-0.603881	0.963311
-0.618748	0.963918
-0.633616	0.965737
-0.648483	0.96695
-0.663350	0.968466
-0.678218	0.969679
-0.693085	0.970285
-0.707952	0.972408
-0.722819	0.972711
-0.737687	0.973924
-0.752554	0.97453
-0.782288	0.97544
-0.797156	0.975743
-0.812023	0.976956
-0.826890	0.979381
-0.856625	0.980291
-0.871492	0.980898
-0.886359	0.981807
-0.901227	0.98302
-0.916094	0.983626
-0.930961	0.98393
-0.960696	0.984536
-0.975563	0.985143
-0.990430	0.986052
-1.020165	0.986659
-1.035032	0.988478
-1.049899	0.989084
-1.079634	0.989388
-1.109369	0.990297
-1.124236	0.9906
-1.153970	0.991207
-1.168838	0.99151
-1.183705	0.992116
-1.198572	0.99242
-1.228307	0.993026
-1.243174	0.993633
-1.287776	0.994239
-1.332378	0.994542
-1.347245	0.994845
-1.362112	0.995755
-1.376980	0.996968
-1.406714	0.997271
-1.421581	0.997574
-1.540520	0.998181
-1.570254	0.998484
-1.674325	0.998787
-1.718927	0.99909
-1.748661	0.999394
-1.897334	0.999697
-1.971671	1
&
6.309402	1.50557e-06
5.848517	3.01114e-06
5.803915	7.52785e-06
5.699844	1.0539e-05
5.684977	1.20446e-05
5.670110	1.50557e-05
5.551171	1.65613e-05
5.536304	2.1078e-05
5.521437	2.40891e-05
5.491702	2.55947e-05
5.461968	2.86058e-05
5.447100	3.01114e-05
5.432233	3.31226e-05
5.417366	3.76393e-05
5.402499	4.2156e-05
5.387631	4.36615e-05
5.357897	4.66727e-05
5.328162	4.96838e-05
5.313295	5.11894e-05
5.298428	5.2695e-05
5.283560	5.42005e-05
5.253826	5.72117e-05
5.238959	6.47395e-05
5.209224	6.62451e-05
5.194357	6.92562e-05
5.179489	7.22674e-05
5.164622	7.82897e-05
5.149755	8.28064e-05
5.134888	8.4312e-05
5.120020	8.73231e-05
5.105153	9.33454e-05
5.090286	9.48509e-05
5.075419	9.93677e-05
5.060551	0.000103884
5.045684	0.00010539
5.030817	0.000109907
5.015949	0.000112918
5.001082	0.000115929
4.986215	0.00011894
4.971348	0.000120446
4.956480	0.000123457
4.941613	0.000124962
4.926746	0.000126468
4.911878	0.00013249
4.897011	0.000138512
4.882144	0.000149051
4.867277	0.000155074
4.852409	0.000156579
4.822675	0.000161096
4.807808	0.000164107
4.792940	0.000167118
4.778073	0.000173141
4.763206	0.000179163
4.748338	0.00018368
4.733471	0.000185185
4.718604	0.000191207
4.703737	0.000192713
4.688869	0.00019723
4.674002	0.000203252
4.659135	0.00021078
4.644267	0.000215297
4.629400	0.00022433
4.614533	0.000233363
4.599666	0.000240891
4.584798	0.000246914
4.569931	0.000249925
4.555064	0.000255947
4.540197	0.000258958
4.525329	0.000269497
4.510462	0.000275519
4.495595	0.000281542
4.480727	0.000293586
4.465860	0.000299609
4.450993	0.000310148
4.436126	0.000314664
4.421258	0.000323698
4.406391	0.000335742
4.391524	0.000340259
4.376656	0.000341765
4.361789	0.00035682
4.346922	0.000362843
4.332055	0.000371876
4.317187	0.000377898
4.302320	0.000380909
4.287453	0.000397471
4.272586	0.000406504
4.257718	0.000418549
4.242851	0.000424571
4.227984	0.000432099
4.213116	0.000433604
4.198249	0.000445649
4.183382	0.000460705
4.168515	0.000478771
4.153647	0.000490816
4.138780	0.000511894
4.123913	0.000517916
4.109046	0.000534478
4.094178	0.000549533
4.079311	0.000572117
4.064444	0.000584161
4.049576	0.0005947
4.034709	0.000611262
4.019842	0.000635351
4.004975	0.000650407
3.990107	0.000668473
3.975240	0.000682023
3.960373	0.000707618
3.945505	0.000730202
3.930638	0.000749774
3.915771	0.000776874
3.900904	0.000811503
3.886036	0.000829569
3.871169	0.000852153
3.856302	0.000877748
3.841435	0.000904848
3.826567	0.000922915
3.811700	0.000966576
3.796833	0.000996688
3.781965	0.00103132
3.767098	0.00106745
3.752231	0.00109304
3.737364	0.00111412
3.722496	0.00114574
3.707629	0.00117585
3.692762	0.00120145
3.677894	0.00123457
3.663027	0.00125866
3.648160	0.00130081
3.633293	0.00134598
3.618425	0.00139265
3.603558	0.0014333
3.588691	0.00148449
3.573824	0.00152213
3.558956	0.00157332
3.544089	0.0016215
3.529222	0.00166817
3.514354	0.00172388
3.499487	0.00176302
3.484620	0.00182626
3.469753	0.00187594
3.454885	0.00191659
3.440018	0.00196025
3.425151	0.00200693
3.410284	0.00204758
3.395416	0.0021078
3.380549	0.00215899
3.365682	0.00218609
3.350814	0.00225233
3.335947	0.00232159
3.321080	0.00238181
3.306213	0.00245559
3.291345	0.00252635
3.276478	0.00257754
3.261611	0.00264077
3.246743	0.00269196
3.231876	0.00277025
3.217009	0.00285306
3.202142	0.00292683
3.187274	0.0030006
3.172407	0.00306685
3.157540	0.0031361
3.142673	0.00319181
3.127805	0.00326107
3.112938	0.00335742
3.098071	0.00345077
3.083203	0.00352755
3.068336	0.00360132
3.053469	0.0037022
3.038602	0.00377898
3.023734	0.00385426
3.008867	0.00394008
2.994000	0.00400632
2.979132	0.00411322
2.964265	0.00419603
2.949398	0.00427733
2.934531	0.00436917
2.919663	0.00444746
2.904796	0.00455736
2.889929	0.00465974
2.875062	0.00476513
2.860194	0.00483138
2.845327	0.00490063
2.830460	0.00500753
2.815592	0.00509636
2.800725	0.00520927
2.785858	0.00531768
2.770991	0.00544264
2.756123	0.00553448
2.741256	0.00564589
2.726389	0.00574676
2.711522	0.00583409
2.696654	0.00593797
2.681787	0.0060554
2.666920	0.00619241
2.652052	0.00635652
2.637185	0.00649804
2.622318	0.00661999
2.607451	0.00672538
2.592583	0.00685035
2.577716	0.00697079
2.562849	0.0071093
2.547981	0.00724932
2.533114	0.00736525
2.518247	0.0074872
2.503380	0.00762572
2.488512	0.00776272
2.473645	0.00791027
2.458778	0.00803372
2.443911	0.00815568
2.429043	0.00830774
2.414176	0.00845378
2.399309	0.00859681
2.384441	0.00870521
2.369574	0.00882565
2.354707	0.00893707
2.339840	0.0090801
2.324972	0.00921259
2.310105	0.00936013
2.295238	0.00948509
2.280370	0.00961457
2.265503	0.00974857
2.250636	0.00987805
2.235769	0.00999398
2.220901	0.0101129
2.206034	0.0102273
2.191167	0.0103463
2.176300	0.0104743
2.161432	0.0105751
2.146565	0.0107287
2.131698	0.0108446
2.116830	0.0109786
2.101963	0.011078
2.087096	0.0112045
2.072229	0.01134
2.057361	0.011489
2.042494	0.011623
2.027627	0.011751
2.012760	0.011891
1.997892	0.0120687
1.983025	0.0122388
1.968158	0.0124255
1.953290	0.0126182
1.938423	0.0127868
1.923556	0.0129449
1.908689	0.0131316
1.893821	0.0133228
1.878954	0.0135125
1.864087	0.0137474
1.849219	0.0139612
1.834352	0.0141855
1.819485	0.0144324
1.804618	0.0146597
1.789750	0.0148991
1.774883	0.0151611
1.760016	0.0153899
1.745149	0.0156414
1.730281	0.0159048
1.715414	0.0161217
1.700547	0.0163776
1.685679	0.0166245
1.670812	0.0169106
1.655945	0.0171846
1.641078	0.0174767
1.626210	0.0177462
1.611343	0.0180126
1.596476	0.0182806
1.581608	0.0185501
1.566741	0.0187564
1.551874	0.0190289
1.537007	0.0193135
1.522139	0.0195724
1.507272	0.0198118
1.492405	0.0200632
1.477538	0.0202996
1.462670	0.0205857
1.447803	0.0208431
1.432936	0.0211322
1.418068	0.0214694
1.403201	0.0218022
1.388334	0.0221259
1.373467	0.0225595
1.358599	0.023115
1.343732	0.0236886
1.328865	0.0242352
1.313998	0.0246718
1.299130	0.0251762
1.284263	0.0257347
1.269396	0.0262737
1.254528	0.0267314
1.239661	0.0271861
1.224794	0.0276317
1.209927	0.0281752
1.195059	0.0286751
1.180192	0.0292608
1.165325	0.0297952
1.150457	0.0303177
1.135590	0.0308025
1.120723	0.0312978
1.105856	0.0318368
1.090988	0.0324225
1.076121	0.0329359
1.061254	0.0335125
1.046387	0.0342698
1.031519	0.0352951
1.016652	0.036361
1.001785	0.0372915
0.986917	0.0381737
0.972050	0.0390244
0.957183	0.0399082
0.942316	0.0406444
0.927448	0.0413189
0.912581	0.0419919
0.897714	0.0425519
0.882846	0.0431572
0.867979	0.0437534
0.853112	0.0442773
0.838245	0.0448419
0.823377	0.0453719
0.808510	0.0459666
0.793643	0.0464709
0.778776	0.0470069
0.763908	0.0475384
0.749041	0.0481436
0.734174	0.048776
0.719306	0.0493737
0.704439	0.0499428
0.689572	0.0506067
0.674705	0.0512963
0.659837	0.0519934
0.644970	0.0526182
0.630103	0.0533002
0.615236	0.053916
0.600368	0.054601
0.585501	0.0553478
0.570634	0.0560735
0.555766	0.0566893
0.540899	0.0573336
0.526032	0.0580187
0.511165	0.0587398
0.496297	0.0594926
0.481430	0.060268
0.466563	0.061075
0.451695	0.0619196
0.436828	0.0627778
0.421961	0.0636796
0.407094	0.0646417
0.392226	0.0656263
0.377359	0.0665357
0.362492	0.067579
0.347625	0.0687323
0.332757	0.0698118
0.317890	0.0710705
0.303023	0.0722298
0.288155	0.0735456
0.273288	0.0749082
0.258421	0.076483
0.243554	0.0781858
0.228686	0.0798509
0.213819	0.0814408
0.198952	0.0830849
0.184084	0.0848525
0.169217	0.0869858
0.154350	0.0895017
0.139483	0.0922026
0.124615	0.0956609
0.109748	0.100571
0.094881	0.105217
0.080014	0.112075
0.065146	0.117252
0.050279	0.122258
0.035412	0.133383
0.020544	0.153153
0.005677	0.182249
-0.009190	0.525194
-0.024057	0.64723
-0.038925	0.685212
-0.053792	0.715908
-0.068659	0.741885
-0.083526	0.762298
-0.098394	0.779469
-0.113261	0.79403
-0.128128	0.806277
-0.142996	0.816912
-0.157863	0.826516
-0.172730	0.835239
-0.187597	0.843553
-0.202465	0.851227
-0.217332	0.858541
-0.232199	0.865354
-0.247067	0.87154
-0.261934	0.877353
-0.276801	0.882964
-0.291668	0.887992
-0.306536	0.893052
-0.321403	0.897764
-0.336270	0.902367
-0.351137	0.90673
-0.366005	0.910887
-0.380872	0.914917
-0.395739	0.918683
-0.410607	0.922371
-0.425474	0.925893
-0.440341	0.929374
-0.455208	0.932656
-0.470076	0.935899
-0.484943	0.938771
-0.499810	0.941576
-0.514678	0.944265
-0.529545	0.946816
-0.544412	0.949148
-0.559279	0.951375
-0.574147	0.953544
-0.589014	0.955619
-0.603881	0.957582
-0.618748	0.95953
-0.633616	0.961423
-0.648483	0.963174
-0.663350	0.964743
-0.678218	0.966366
-0.693085	0.96788
-0.707952	0.969369
-0.722819	0.970784
-0.737687	0.972135
-0.752554	0.973534
-0.767421	0.974801
-0.782288	0.976004
-0.797156	0.977127
-0.812023	0.978204
-0.826890	0.979301
-0.841758	0.980476
-0.856625	0.981466
-0.871492	0.982441
-0.886359	0.983454
-0.901227	0.984312
-0.916094	0.985191
-0.930961	0.986028
-0.945829	0.986841
-0.960696	0.98755
-0.975563	0.98815
-0.990430	0.988767
-1.005298	0.989393
-1.020165	0.99002
-1.035032	0.990668
-1.049899	0.991206
-1.064767	0.991736
-1.079634	0.992276
-1.094501	0.992784
-1.109369	0.993217
-1.124236	0.993598
-1.139103	0.993984
-1.153970	0.994419
-1.168838	0.994777
-1.183705	0.995132
-1.198572	0.99545
-1.213440	0.995777
-1.228307	0.996055
-1.243174	0.996301
-1.258041	0.996569
-1.272909	0.996807
-1.287776	0.997007
-1.302643	0.997207
-1.317510	0.997404
-1.332378	0.997644
-1.347245	0.997817
-1.362112	0.997995
-1.376980	0.998145
-1.391847	0.998284
-1.406714	0.998437
-1.421581	0.998586
-1.436449	0.99869
-1.451316	0.998805
-1.466183	0.998907
-1.481050	0.998988
-1.495918	0.99905
-1.510785	0.999139
-1.525652	0.999207
-1.540520	0.999279
-1.555387	0.999335
-1.570254	0.999407
-1.585121	0.999467
-1.599989	0.999527
-1.614856	0.999577
-1.629723	0.999621
-1.644591	0.999655
-1.659458	0.999691
-1.674325	0.999723
-1.689192	0.999749
-1.704060	0.999768
-1.718927	0.999788
-1.733794	0.999804
-1.748661	0.99983
-1.763529	0.99984
-1.778396	0.999854
-1.793263	0.999869
-1.808131	0.999886
-1.822998	0.999902
-1.837865	0.999916
-1.852732	0.999928
-1.867600	0.999935
-1.882467	0.999941
-1.897334	0.999949
-1.912202	0.999958
-1.927069	0.999961
-1.941936	0.999965
-1.956803	0.999973
-1.986538	0.999974
-2.016272	0.999977
-2.031140	0.999979
-2.046007	0.999983
-2.060874	0.999988
-2.075742	0.999989
-2.105476	0.999991
-2.120343	0.999992
-2.135211	0.999994
-2.164945	0.999995
-2.194680	1
&
22.752610	2.99392e-22
22.737743	3.09783e-22
22.722876	3.20534e-22
22.708009	3.31659e-22
22.693141	3.43169e-22
22.678274	3.55079e-22
22.663407	3.67402e-22
22.648539	3.80153e-22
22.633672	3.93346e-22
22.618805	4.06997e-22
22.603938	4.21122e-22
22.589070	4.35737e-22
22.574203	4.50859e-22
22.559336	4.66506e-22
22.544469	4.82695e-22
22.529601	4.99447e-22
22.514734	5.1678e-22
22.499867	5.34714e-22
22.484999	5.5327e-22
22.470132	5.72471e-22
22.455265	5.92337e-22
22.440398	6.12893e-22
22.425530	6.34162e-22
22.410663	6.56169e-22
22.395796	6.7894e-22
22.380928	7.02501e-22
22.366061	7.2688e-22
22.351194	7.52104e-22
22.336327	7.78203e-22
22.321459	8.05208e-22
22.306592	8.3315e-22
22.291725	8.62062e-22
22.276858	8.91977e-22
22.261990	9.22929e-22
22.247123	9.54956e-22
22.232256	9.88093e-22
22.217388	1.02238e-21
22.202521	1.05786e-21
22.187654	1.09457e-21
22.172787	1.13255e-21
22.157919	1.17185e-21
22.143052	1.21251e-21
22.128185	1.25458e-21
22.113318	1.29812e-21
22.098450	1.34316e-21
22.083583	1.38977e-21
22.068716	1.43799e-21
22.053848	1.48789e-21
22.038981	1.53952e-21
22.024114	1.59293e-21
22.009247	1.64821e-21
21.994379	1.7054e-21
21.979512	1.76457e-21
21.964645	1.8258e-21
21.949777	1.88915e-21
21.934910	1.9547e-21
21.920043	2.02252e-21
21.905176	2.09269e-21
21.890308	2.1653e-21
21.875441	2.24043e-21
21.860574	2.31817e-21
21.845707	2.3986e-21
21.830839	2.48182e-21
21.815972	2.56793e-21
21.801105	2.65703e-21
21.786237	2.74922e-21
21.771370	2.8446e-21
21.756503	2.9433e-21
21.741636	3.04542e-21
21.726768	3.15108e-21
21.711901	3.26041e-21
21.697034	3.37352e-21
21.682166	3.49057e-21
21.667299	3.61167e-21
21.652432	3.73697e-21
21.637565	3.86663e-21
21.622697	4.00077e-21
21.607830	4.13957e-21
21.592963	4.28319e-21
21.578096	4.43179e-21
21.563228	4.58554e-21
21.548361	4.74463e-21
21.533494	4.90923e-21
21.518626	5.07955e-21
21.503759	5.25577e-21
21.488892	5.4381e-21
21.474025	5.62676e-21
21.459157	5.82197e-21
21.444290	6.02394e-21
21.429423	6.23292e-21
21.414556	6.44915e-21
21.399688	6.67288e-21
21.384821	6.90437e-21
21.369954	7.14389e-21
21.355086	7.39171e-21
21.340219	7.64813e-21
21.325352	7.91345e-21
21.310485	8.18797e-21
21.295617	8.47201e-21
21.280750	8.7659e-21
21.265883	9.06999e-21
21.251015	9.38462e-21
21.236148	9.71017e-21
21.221281	1.0047e-20
21.206414	1.03955e-20
21.191546	1.07561e-20
21.176679	1.11292e-20
21.161812	1.15153e-20
21.146945	1.19147e-20
21.132077	1.2328e-20
21.117210	1.27557e-20
21.102343	1.31981e-20
21.087475	1.36559e-20
21.072608	1.41296e-20
21.057741	1.46197e-20
21.042874	1.51269e-20
21.028006	1.56516e-20
21.013139	1.61945e-20
20.998272	1.67562e-20
20.983404	1.73374e-20
20.968537	1.79387e-20
20.953670	1.8561e-20
20.938803	1.92048e-20
20.923935	1.98709e-20
20.909068	2.05601e-20
20.894201	2.12732e-20
20.879334	2.20111e-20
20.864466	2.27745e-20
20.849599	2.35645e-20
20.834732	2.43818e-20
20.819864	2.52274e-20
20.804997	2.61024e-20
20.790130	2.70077e-20
20.775263	2.79445e-20
20.760395	2.89137e-20
20.745528	2.99165e-20
20.730661	3.09541e-20
20.715794	3.20276e-20
20.700926	3.31384e-20
20.686059	3.42877e-20
20.671192	3.54769e-20
20.656324	3.67073e-20
20.641457	3.79804e-20
20.626590	3.92976e-20
20.611723	4.06605e-20
20.596855	4.20706e-20
20.581988	4.35297e-20
20.567121	4.50393e-20
20.552253	4.66013e-20
20.537386	4.82174e-20
20.522519	4.98896e-20
20.507652	5.16198e-20
20.492784	5.341e-20
20.477917	5.52622e-20
20.463050	5.71786e-20
20.448183	5.91615e-20
20.433315	6.12132e-20
20.418448	6.3336e-20
20.403581	6.55324e-20
20.388713	6.78049e-20
20.373846	7.01563e-20
20.358979	7.25892e-20
20.344112	7.51064e-20
20.329244	7.77109e-20
20.314377	8.04057e-20
20.299510	8.31939e-20
20.284642	8.60788e-20
20.269775	8.90637e-20
20.254908	9.21522e-20
20.240041	9.53476e-20
20.225173	9.86539e-20
20.210306	1.02075e-19
20.195439	1.05614e-19
20.180572	1.09277e-19
20.165704	1.13066e-19
20.150837	1.16986e-19
20.135970	1.21043e-19
20.121102	1.2524e-19
20.106235	1.29583e-19
20.091368	1.34076e-19
20.076501	1.38725e-19
20.061633	1.43535e-19
20.046766	1.48512e-19
20.031899	1.53661e-19
20.017032	1.58989e-19
20.002164	1.64501e-19
19.987297	1.70205e-19
19.972430	1.76107e-19
19.957562	1.82213e-19
19.942695	1.8853e-19
19.927828	1.95067e-19
19.912961	2.0183e-19
19.898093	2.08828e-19
19.883226	2.16068e-19
19.868359	2.2356e-19
19.853491	2.31311e-19
19.838624	2.3933e-19
19.823757	2.47628e-19
19.808890	2.56213e-19
19.794022	2.65096e-19
19.779155	2.74287e-19
19.764288	2.83796e-19
19.749421	2.93635e-19
19.734553	3.03815e-19
19.719686	3.14348e-19
19.704819	3.25246e-19
19.689951	3.36522e-19
19.675084	3.48189e-19
19.660217	3.6026e-19
19.645350	3.72749e-19
19.630482	3.85671e-19
19.615615	3.99042e-19
19.600748	4.12875e-19
19.585880	4.27188e-19
19.571013	4.41997e-19
19.556146	4.5732e-19
19.541279	4.73173e-19
19.526411	4.89576e-19
19.511544	5.06548e-19
19.496677	5.24108e-19
19.481810	5.42276e-19
19.466942	5.61074e-19
19.452075	5.80523e-19
19.437208	6.00647e-19
19.422340	6.21468e-19
19.407473	6.43011e-19
19.392606	6.653e-19
19.377739	6.88362e-19
19.362871	7.12223e-19
19.348004	7.36911e-19
19.333137	7.62454e-19
19.318270	7.88883e-19
19.303402	8.16228e-19
19.288535	8.4452e-19
19.273668	8.73793e-19
19.258800	9.0408e-19
19.243933	9.35417e-19
19.229066	9.6784e-19
19.214199	1.00139e-18
19.199331	1.03609e-18
19.184464	1.07201e-18
19.169597	1.10916e-18
19.154729	1.14761e-18
19.139862	1.18738e-18
19.124995	1.22854e-18
19.110128	1.27112e-18
19.095260	1.31517e-18
19.080393	1.36076e-18
19.065526	1.40792e-18
19.050659	1.45671e-18
19.035791	1.5072e-18
19.020924	1.55944e-18
19.006057	1.61349e-18
18.991189	1.6694e-18
18.976322	1.72726e-18
18.961455	1.78712e-18
18.946588	1.84906e-18
18.931720	1.91314e-18
18.916853	1.97944e-18
18.901986	2.04804e-18
18.887118	2.11902e-18
18.872251	2.19246e-18
18.857384	2.26844e-18
18.842517	2.34705e-18
18.827649	2.42839e-18
18.812782	2.51254e-18
18.797915	2.59961e-18
18.783048	2.6897e-18
18.768180	2.78291e-18
18.753313	2.87935e-18
18.738446	2.97913e-18
18.723578	3.08236e-18
18.708711	3.18918e-18
18.693844	3.29969e-18
18.678977	3.41403e-18
18.664109	3.53233e-18
18.649242	3.65474e-18
18.634375	3.78138e-18
18.619508	3.91241e-18
18.604640	4.04798e-18
18.589773	4.18825e-18
18.574906	4.33337e-18
18.560038	4.48352e-18
18.545171	4.63888e-18
18.530304	4.79962e-18
18.515437	4.96592e-18
18.500569	5.13799e-18
18.485702	5.31601e-18
18.470835	5.50021e-18
18.455967	5.69078e-18
18.441100	5.88796e-18
18.426233	6.09196e-18
18.411366	6.30304e-18
18.396498	6.52142e-18
18.381631	6.74737e-18
18.366764	6.98115e-18
18.351897	7.22302e-18
18.337029	7.47328e-18
18.322162	7.7322e-18
18.307295	8.00009e-18
18.292427	8.27726e-18
18.277560	8.56402e-18
18.262693	8.86073e-18
18.247826	9.16771e-18
18.232958	9.48532e-18
18.218091	9.81393e-18
18.203224	1.01539e-17
18.188356	1.05057e-17
18.173489	1.08697e-17
18.158622	1.12462e-17
18.143755	1.16358e-17
18.128887	1.20389e-17
18.114020	1.2456e-17
18.099153	1.28875e-17
18.084286	1.33339e-17
18.069418	1.37958e-17
18.054551	1.42737e-17
18.039684	1.47682e-17
18.024816	1.52798e-17
18.009949	1.58091e-17
17.995082	1.63567e-17
17.980215	1.69233e-17
17.965347	1.75095e-17
17.950480	1.81161e-17
17.935613	1.87436e-17
17.920746	1.93928e-17
17.905878	2.00646e-17
17.891011	2.07596e-17
17.876144	2.14787e-17
17.861276	2.22226e-17
17.846409	2.29924e-17
17.831542	2.37888e-17
17.816675	2.46127e-17
17.801807	2.54652e-17
17.786940	2.63473e-17
17.772073	2.72598e-17
17.757205	2.8204e-17
17.742338	2.91809e-17
17.727471	3.01916e-17
17.712604	3.12372e-17
17.697736	3.23191e-17
17.682869	3.34385e-17
17.668002	3.45966e-17
17.653135	3.57948e-17
17.638267	3.70345e-17
17.623400	3.83172e-17
17.608533	3.96442e-17
17.593665	4.10172e-17
17.578798	4.24377e-17
17.563931	4.39074e-17
17.549064	4.5428e-17
17.534196	4.70012e-17
17.519329	4.8629e-17
17.504462	5.0313e-17
17.489594	5.20554e-17
17.474727	5.38581e-17
17.459860	5.57232e-17
17.444993	5.76529e-17
17.430125	5.96494e-17
17.415258	6.1715e-17
17.400391	6.38521e-17
17.385524	6.60632e-17
17.370656	6.83509e-17
17.355789	7.07177e-17
17.340922	7.31665e-17
17.326054	7.57001e-17
17.311187	7.83213e-17
17.296320	8.10334e-17
17.281453	8.38393e-17
17.266585	8.67423e-17
17.251718	8.97458e-17
17.236851	9.28533e-17
17.221984	9.60684e-17
17.207116	9.93947e-17
17.192249	1.02836e-16
17.177382	1.06397e-16
17.162514	1.10081e-16
17.147647	1.13892e-16
17.132780	1.17835e-16
17.117913	1.21915e-16
17.103045	1.26136e-16
17.088178	1.30504e-16
17.073311	1.35022e-16
17.058443	1.39697e-16
17.043576	1.44533e-16
17.028709	1.49537e-16
17.013842	1.54714e-16
16.998974	1.6007e-16
16.984107	1.65612e-16
16.969240	1.71345e-16
16.954373	1.77277e-16
16.939505	1.83415e-16
16.924638	1.89764e-16
16.909771	1.96334e-16
16.894903	2.0313e-16
16.880036	2.10162e-16
16.865169	2.17438e-16
16.850302	2.24965e-16
16.835434	2.32752e-16
16.820567	2.40809e-16
16.805700	2.49145e-16
16.790832	2.5777e-16
16.775965	2.66693e-16
16.761098	2.75924e-16
16.746231	2.85475e-16
16.731363	2.95357e-16
16.716496	3.05581e-16
16.701629	3.16158e-16
16.686762	3.27101e-16
16.671894	3.38424e-16
16.657027	3.50137e-16
16.642160	3.62257e-16
16.627292	3.74795e-16
16.612425	3.87768e-16
16.597558	4.01189e-16
16.582691	4.15075e-16
16.567823	4.29441e-16
16.552956	4.44304e-16
16.538089	4.59682e-16
16.523222	4.75591e-16
16.508354	4.92051e-16
16.493487	5.09081e-16
16.478620	5.26699e-16
16.463752	5.44928e-16
16.448885	5.63787e-16
16.434018	5.83298e-16
16.419151	6.03485e-16
16.404283	6.2437e-16
16.389416	6.45977e-16
16.374549	6.68332e-16
16.359681	6.91461e-16
16.344814	7.15389e-16
16.329947	7.40146e-16
16.315080	7.65759e-16
16.300212	7.92258e-16
16.285345	8.19673e-16
16.270478	8.48037e-16
16.255611	8.77382e-16
16.240743	9.07743e-16
16.225876	9.39153e-16
16.211009	9.71651e-16
16.196141	1.00527e-15
16.181274	1.04006e-15
16.166407	1.07604e-15
16.151540	1.11328e-15
16.136672	1.1518e-15
16.121805	1.19165e-15
16.106938	1.23288e-15
16.092070	1.27554e-15
16.077203	1.31967e-15
16.062336	1.36533e-15
16.047469	1.41257e-15
16.032601	1.46144e-15
16.017734	1.512e-15
16.002867	1.56432e-15
15.988000	1.61844e-15
15.973132	1.67443e-15
15.958265	1.73236e-15
15.943398	1.79229e-15
15.928530	1.8543e-15
15.913663	1.91845e-15
15.898796	1.98481e-15
15.883929	2.05348e-15
15.869061	2.12452e-15
15.854194	2.19801e-15
15.839327	2.27405e-15
15.824460	2.35271e-15
15.809592	2.4341e-15
15.794725	2.5183e-15
15.779858	2.60542e-15
15.764990	2.69554e-15
15.750123	2.78878e-15
15.735256	2.88525e-15
15.720389	2.98505e-15
15.705521	3.0883e-15
15.690654	3.19513e-15
15.675787	3.30564e-15
15.660919	3.41998e-15
15.646052	3.53827e-15
15.631185	3.66065e-15
15.616318	3.78727e-15
15.601450	3.91826e-15
15.586583	4.05378e-15
15.571716	4.19398e-15
15.556849	4.33903e-15
15.541981	4.4891e-15
15.527114	4.64436e-15
15.512247	4.80498e-15
15.497379	4.97116e-15
15.482512	5.14308e-15
15.467645	5.32095e-15
15.452778	5.50496e-15
15.437910	5.69534e-15
15.423043	5.8923e-15
15.408176	6.09607e-15
15.393308	6.30688e-15
15.378441	6.52498e-15
15.363574	6.75061e-15
15.348707	6.98405e-15
15.333839	7.22556e-15
15.318972	7.47542e-15
15.304105	7.73391e-15
15.289238	8.00134e-15
15.274370	8.27801e-15
15.259503	8.56424e-15
15.244636	8.86037e-15
15.229768	9.16674e-15
15.214901	9.48369e-15
15.200034	9.8116e-15
15.185167	1.01508e-14
15.170299	1.05018e-14
15.155432	1.08649e-14
15.140565	1.12406e-14
15.125698	1.16292e-14
15.110830	1.20312e-14
15.095963	1.24472e-14
15.081096	1.28775e-14
15.066228	1.33227e-14
15.051361	1.37833e-14
15.036494	1.42598e-14
15.021627	1.47528e-14
15.006759	1.52628e-14
14.991892	1.57905e-14
14.977025	1.63363e-14
14.962157	1.69011e-14
14.947290	1.74853e-14
14.932423	1.80898e-14
14.917556	1.87151e-14
14.902688	1.9362e-14
14.887821	2.00313e-14
14.872954	2.07237e-14
14.858087	2.144e-14
14.843219	2.21811e-14
14.828352	2.29478e-14
14.813485	2.3741e-14
14.798617	2.45616e-14
14.783750	2.54105e-14
14.768883	2.62888e-14
14.754016	2.71974e-14
14.739148	2.81374e-14
14.724281	2.91099e-14
14.709414	3.0116e-14
14.694546	3.11568e-14
14.679679	3.22336e-14
14.664812	3.33476e-14
14.649945	3.45001e-14
14.635077	3.56924e-14
14.620210	3.69259e-14
14.605343	3.8202e-14
14.590476	3.95221e-14
14.575608	4.08879e-14
14.560741	4.23009e-14
14.545874	4.37626e-14
14.531006	4.52749e-14
14.516139	4.68394e-14
14.501272	4.84579e-14
14.486405	5.01323e-14
14.471537	5.18646e-14
14.456670	5.36567e-14
14.441803	5.55107e-14
14.426935	5.74287e-14
14.412068	5.9413e-14
14.397201	6.14658e-14
14.382334	6.35895e-14
14.367466	6.57865e-14
14.352599	6.80594e-14
14.337732	7.04109e-14
14.322865	7.28435e-14
14.307997	7.53601e-14
14.293130	7.79636e-14
14.278263	8.06571e-14
14.263395	8.34435e-14
14.248528	8.63262e-14
14.233661	8.93084e-14
14.218794	9.23936e-14
14.203926	9.55854e-14
14.189059	9.88873e-14
14.174192	1.02303e-13
14.159325	1.05837e-13
14.144457	1.09493e-13
14.129590	1.13275e-13
14.114723	1.17188e-13
14.099855	1.21236e-13
14.084988	1.25423e-13
14.070121	1.29756e-13
14.055254	1.34237e-13
14.040386	1.38874e-13
14.025519	1.4367e-13
14.010652	1.48632e-13
13.995784	1.53766e-13
13.980917	1.59076e-13
13.966050	1.6457e-13
13.951183	1.70254e-13
13.936315	1.76134e-13
13.921448	1.82217e-13
13.906581	1.88509e-13
13.891714	1.95019e-13
13.876846	2.01754e-13
13.861979	2.08721e-13
13.847112	2.15929e-13
13.832244	2.23385e-13
13.817377	2.31099e-13
13.802510	2.39079e-13
13.787643	2.47334e-13
13.772775	2.55874e-13
13.757908	2.6471e-13
13.743041	2.7385e-13
13.728173	2.83305e-13
13.713306	2.93087e-13
13.698439	3.03206e-13
13.683572	3.13675e-13
13.668704	3.24504e-13
13.653837	3.35708e-13
13.638970	3.47298e-13
13.624103	3.59288e-13
13.609235	3.71692e-13
13.594368	3.84524e-13
13.579501	3.97798e-13
13.564633	4.11531e-13
13.549766	4.25738e-13
13.534899	4.40434e-13
13.520032	4.55638e-13
13.505164	4.71366e-13
13.490297	4.87637e-13
13.475430	5.04469e-13
13.460563	5.21882e-13
13.445695	5.39896e-13
13.430828	5.58531e-13
13.415961	5.7781e-13
13.401093	5.97753e-13
13.386226	6.18384e-13
13.371359	6.39727e-13
13.356492	6.61806e-13
13.341624	6.84647e-13
13.326757	7.08275e-13
13.311890	7.32719e-13
13.297022	7.58006e-13
13.282155	7.84165e-13
13.267288	8.11226e-13
13.252421	8.39221e-13
13.237553	8.68181e-13
13.222686	8.9814e-13
13.207819	9.29132e-13
13.192952	9.61193e-13
13.178084	9.9436e-13
13.163217	1.02867e-12
13.148350	1.06417e-12
13.133482	1.10088e-12
13.118615	1.13887e-12
13.103748	1.17816e-12
13.088881	1.21881e-12
13.074013	1.26086e-12
13.059146	1.30436e-12
13.044279	1.34936e-12
13.029411	1.39592e-12
13.014544	1.44407e-12
12.999677	1.49389e-12
12.984810	1.54543e-12
12.969942	1.59874e-12
12.955075	1.65389e-12
12.940208	1.71094e-12
12.925341	1.76996e-12
12.910473	1.83102e-12
12.895606	1.89417e-12
12.880739	1.95951e-12
12.865871	2.0271e-12
12.851004	2.09702e-12
12.836137	2.16934e-12
12.821270	2.24417e-12
12.806402	2.32157e-12
12.791535	2.40164e-12
12.776668	2.48446e-12
12.761801	2.57015e-12
12.746933	2.65878e-12
12.732066	2.75048e-12
12.717199	2.84533e-12
12.702331	2.94345e-12
12.687464	3.04495e-12
12.672597	3.14995e-12
12.657730	3.25857e-12
12.642862	3.37093e-12
12.627995	3.48717e-12
12.613128	3.60741e-12
12.598260	3.73179e-12
12.583393	3.86046e-12
12.568526	3.99356e-12
12.553659	4.13125e-12
12.538791	4.27369e-12
12.523924	4.42103e-12
12.509057	4.57344e-12
12.494190	4.73111e-12
12.479322	4.89422e-12
12.464455	5.06294e-12
12.449588	5.23747e-12
12.434720	5.41802e-12
12.419853	5.60478e-12
12.404986	5.79798e-12
12.390119	5.99784e-12
12.375251	6.20458e-12
12.360384	6.41844e-12
12.345517	6.63967e-12
12.330649	6.86851e-12
12.315782	7.10524e-12
12.300915	7.35013e-12
12.286048	7.60345e-12
12.271180	7.86549e-12
12.256313	8.13656e-12
12.241446	8.41696e-12
12.226579	8.70703e-12
12.211711	9.00708e-12
12.196844	9.31746e-12
12.181977	9.63853e-12
12.167109	9.97066e-12
12.152242	1.03142e-11
12.137375	1.06696e-11
12.122508	1.10372e-11
12.107640	1.14175e-11
12.092773	1.18109e-11
12.077906	1.22179e-11
12.063039	1.26388e-11
12.048171	1.30742e-11
12.033304	1.35246e-11
12.018437	1.39906e-11
12.003569	1.44725e-11
11.988702	1.49711e-11
11.973835	1.54868e-11
11.958968	1.60203e-11
11.944100	1.65721e-11
11.929233	1.7143e-11
11.914366	1.77335e-11
11.899498	1.83443e-11
11.884631	1.89761e-11
11.869764	1.96297e-11
11.854897	2.03057e-11
11.840029	2.10051e-11
11.825162	2.17285e-11
11.810295	2.24768e-11
11.795428	2.32508e-11
11.780560	2.40515e-11
11.765693	2.48798e-11
11.750826	2.57365e-11
11.735958	2.66227e-11
11.721091	2.75395e-11
11.706224	2.84877e-11
11.691357	2.94686e-11
11.676489	3.04832e-11
11.661622	3.15328e-11
11.646755	3.26184e-11
11.631887	3.37414e-11
11.617020	3.4903e-11
11.602153	3.61046e-11
11.587286	3.73475e-11
11.572418	3.86332e-11
11.557551	3.99631e-11
11.542684	4.13387e-11
11.527817	4.27617e-11
11.512949	4.42336e-11
11.498082	4.57561e-11
11.483215	4.7331e-11
11.468347	4.89601e-11
11.453480	5.06451e-11
11.438613	5.23882e-11
11.423746	5.41911e-11
11.408878	5.60561e-11
11.394011	5.79851e-11
11.379144	5.99806e-11
11.364277	6.20446e-11
11.349409	6.41796e-11
11.334542	6.6388e-11
11.319675	6.86723e-11
11.304807	7.10352e-11
11.289940	7.34792e-11
11.275073	7.60074e-11
11.260206	7.86224e-11
11.245338	8.13273e-11
11.230471	8.41252e-11
11.215604	8.70192e-11
11.200736	9.00128e-11
11.185869	9.31092e-11
11.171002	9.6312e-11
11.156135	9.9625e-11
11.141267	1.03052e-10
11.126400	1.06596e-10
11.111533	1.10263e-10
11.096666	1.14055e-10
11.081798	1.17978e-10
11.066931	1.22035e-10
11.052064	1.26232e-10
11.037196	1.30573e-10
11.022329	1.35063e-10
11.007462	1.39708e-10
10.992595	1.44512e-10
10.977727	1.49481e-10
10.962860	1.54621e-10
10.947993	1.59937e-10
10.933125	1.65436e-10
10.918258	1.71124e-10
10.903391	1.77007e-10
10.888524	1.83092e-10
10.873656	1.89387e-10
10.858789	1.95897e-10
10.843922	2.02631e-10
10.829055	2.09597e-10
10.814187	2.16801e-10
10.799320	2.24253e-10
10.784453	2.31961e-10
10.769585	2.39934e-10
10.754718	2.4818e-10
10.739851	2.56709e-10
10.724984	2.65531e-10
10.710116	2.74657e-10
10.695249	2.84095e-10
10.680382	2.93857e-10
10.665515	3.03955e-10
10.650647	3.14399e-10
10.635780	3.25202e-10
10.620913	3.36375e-10
10.606045	3.47932e-10
10.591178	3.59886e-10
10.576311	3.7225e-10
10.561444	3.85038e-10
10.546576	3.98265e-10
10.531709	4.11946e-10
10.516842	4.26096e-10
10.501974	4.40732e-10
10.487107	4.55871e-10
10.472240	4.71528e-10
10.457373	4.87723e-10
10.442505	5.04473e-10
10.427638	5.21798e-10
10.412771	5.39718e-10
10.397904	5.58252e-10
10.383036	5.77422e-10
10.368169	5.97249e-10
10.353302	6.17757e-10
10.338434	6.38967e-10
10.323567	6.60906e-10
10.308700	6.83597e-10
10.293833	7.07065e-10
10.278965	7.31339e-10
10.264098	7.56445e-10
10.249231	7.82412e-10
10.234363	8.09269e-10
10.219496	8.37047e-10
10.204629	8.65778e-10
10.189762	8.95493e-10
10.174894	9.26227e-10
10.160027	9.58015e-10
10.145160	9.90892e-10
10.130293	1.0249e-09
10.115425	1.06007e-09
10.100558	1.09644e-09
10.085691	1.13406e-09
10.070823	1.17297e-09
10.055956	1.21322e-09
10.041089	1.25484e-09
10.026222	1.29789e-09
10.011354	1.34242e-09
9.996487	1.38847e-09
9.981620	1.4361e-09
9.966753	1.48536e-09
9.951885	1.53631e-09
9.937018	1.589e-09
9.922151	1.6435e-09
9.907283	1.69986e-09
9.892416	1.75816e-09
9.877549	1.81845e-09
9.862682	1.88081e-09
9.847814	1.9453e-09
9.832947	2.012e-09
9.818080	2.08099e-09
9.803212	2.15233e-09
9.788345	2.22612e-09
9.773478	2.30244e-09
9.758611	2.38137e-09
9.743743	2.463e-09
9.728876	2.54743e-09
9.714009	2.63474e-09
9.699142	2.72505e-09
9.684274	2.81844e-09
9.669407	2.91503e-09
9.654540	3.01493e-09
9.639672	3.11825e-09
9.624805	3.2251e-09
9.609938	3.33561e-09
9.595071	3.4499e-09
9.580203	3.5681e-09
9.565336	3.69034e-09
9.550469	3.81677e-09
9.535601	3.94752e-09
9.520734	4.08274e-09
9.505867	4.22259e-09
9.491000	4.36722e-09
9.476132	4.5168e-09
9.461265	4.67149e-09
9.446398	4.83147e-09
9.431531	4.99693e-09
9.416663	5.16804e-09
9.401796	5.345e-09
9.386929	5.52801e-09
9.372061	5.71728e-09
9.357194	5.91302e-09
9.342327	6.11545e-09
9.327460	6.3248e-09
9.312592	6.54131e-09
9.297725	6.76521e-09
9.282858	6.99677e-09
9.267991	7.23623e-09
9.253123	7.48389e-09
9.238256	7.74e-09
9.223389	8.00486e-09
9.208521	8.27878e-09
9.193654	8.56205e-09
9.178787	8.85499e-09
9.163920	9.15795e-09
9.149052	9.47125e-09
9.134185	9.79525e-09
9.119318	1.01303e-08
9.104450	1.04768e-08
9.089583	1.08352e-08
9.074716	1.12057e-08
9.059849	1.1589e-08
9.044981	1.19853e-08
9.030114	1.23951e-08
9.015247	1.28189e-08
9.000380	1.32572e-08
8.985512	1.37105e-08
8.970645	1.41792e-08
8.955778	1.46639e-08
8.940910	1.51652e-08
8.926043	1.56836e-08
8.911176	1.62196e-08
8.896309	1.67739e-08
8.881441	1.73472e-08
8.866574	1.794e-08
8.851707	1.8553e-08
8.836839	1.91869e-08
8.821972	1.98425e-08
8.807105	2.05204e-08
8.792238	2.12214e-08
8.777370	2.19463e-08
8.762503	2.2696e-08
8.747636	2.34712e-08
8.732769	2.42728e-08
8.717901	2.51017e-08
8.703034	2.59589e-08
8.688167	2.68453e-08
8.673299	2.77619e-08
8.658432	2.87098e-08
8.643565	2.96899e-08
8.628698	3.07034e-08
8.613830	3.17515e-08
8.598963	3.28353e-08
8.584096	3.39559e-08
8.569229	3.51148e-08
8.554361	3.63131e-08
8.539494	3.75522e-08
8.524627	3.88335e-08
8.509759	4.01585e-08
8.494892	4.15285e-08
8.480025	4.29452e-08
8.465158	4.44101e-08
8.450290	4.59248e-08
8.435423	4.74911e-08
8.420556	4.91107e-08
8.405688	5.07855e-08
8.390821	5.25172e-08
8.375954	5.43078e-08
8.361087	5.61593e-08
8.346219	5.80738e-08
8.331352	6.00534e-08
8.316485	6.21003e-08
8.301618	6.42169e-08
8.286750	6.64054e-08
8.271883	6.86683e-08
8.257016	7.10081e-08
8.242148	7.34275e-08
8.227281	7.59291e-08
8.212414	7.85157e-08
8.197547	8.11902e-08
8.182679	8.39556e-08
8.167812	8.68149e-08
8.152945	8.97714e-08
8.138077	9.28283e-08
8.123210	9.59891e-08
8.108343	9.92571e-08
8.093476	1.02636e-07
8.078608	1.0613e-07
8.063741	1.09742e-07
8.048874	1.13477e-07
8.034007	1.17339e-07
8.019139	1.21332e-07
8.004272	1.25461e-07
7.989405	1.29729e-07
7.974537	1.34142e-07
7.959670	1.38705e-07
7.944803	1.43423e-07
7.929936	1.48301e-07
7.915068	1.53344e-07
7.900201	1.58558e-07
7.885334	1.63949e-07
7.870467	1.69523e-07
7.855599	1.75286e-07
7.840732	1.81244e-07
7.825865	1.87404e-07
7.810997	1.93773e-07
7.796130	2.00357e-07
7.781263	2.07165e-07
7.766396	2.14203e-07
7.751528	2.2148e-07
7.736661	2.29003e-07
7.721794	2.3678e-07
7.706926	2.44821e-07
7.692059	2.53135e-07
7.677192	2.61729e-07
7.662325	2.70615e-07
7.647457	2.79801e-07
7.632590	2.89298e-07
7.617723	2.99116e-07
7.602856	3.09266e-07
7.587988	3.1976e-07
7.573121	3.30608e-07
7.558254	3.41824e-07
7.543386	3.53418e-07
7.528519	3.65405e-07
7.513652	3.77796e-07
7.498785	3.90606e-07
7.483917	4.03849e-07
7.469050	4.1754e-07
7.454183	4.31693e-07
7.439315	4.46323e-07
7.424448	4.61448e-07
7.409581	4.77084e-07
7.394714	4.93247e-07
7.379846	5.09956e-07
7.364979	5.27229e-07
7.350112	5.45084e-07
7.335245	5.63542e-07
7.320377	5.82623e-07
7.305510	6.02347e-07
7.290643	6.22736e-07
7.275775	6.43813e-07
7.260908	6.656e-07
7.246041	6.88121e-07
7.231174	7.11401e-07
7.216306	7.35466e-07
7.201439	7.60341e-07
7.186572	7.86054e-07
7.171705	8.12633e-07
7.156837	8.40107e-07
7.141970	8.68505e-07
7.127103	8.97859e-07
7.112235	9.28201e-07
7.097368	9.59564e-07
7.082501	9.91982e-07
7.067634	1.02549e-06
7.052766	1.06013e-06
7.037899	1.09592e-06
7.023032	1.13293e-06
7.008164	1.17117e-06
6.993297	1.2107e-06
6.978430	1.25156e-06
6.963563	1.29379e-06
6.948695	1.33744e-06
6.933828	1.38256e-06
6.918961	1.42919e-06
6.904094	1.47738e-06
6.889226	1.52719e-06
6.874359	1.57867e-06
6.859492	1.63188e-06
6.844624	1.68687e-06
6.829757	1.7437e-06
6.814890	1.80244e-06
6.800023	1.86315e-06
6.785155	1.92589e-06
6.770288	1.99073e-06
6.755421	2.05775e-06
6.740553	2.127e-06
6.725686	2.19858e-06
6.710819	2.27255e-06
6.695952	2.34899e-06
6.681084	2.42799e-06
6.666217	2.50963e-06
6.651350	2.594e-06
6.636483	2.68119e-06
6.621615	2.77129e-06
6.606748	2.8644e-06
6.591881	2.96062e-06
6.577013	3.06005e-06
6.562146	3.1628e-06
6.547279	3.26898e-06
6.532412	3.37869e-06
6.517544	3.49207e-06
6.502677	3.60922e-06
6.487810	3.73028e-06
6.472943	3.85538e-06
6.458075	3.98463e-06
6.443208	4.11819e-06
6.428341	4.2562e-06
6.413473	4.3988e-06
6.398606	4.54614e-06
6.383739	4.69838e-06
6.368872	4.85568e-06
6.354004	5.01821e-06
6.339137	5.18614e-06
6.324270	5.35964e-06
6.309402	5.5389e-06
6.294535	5.72411e-06
6.279668	5.91547e-06
6.264801	6.11317e-06
6.249933	6.31742e-06
6.235066	6.52844e-06
6.220199	6.74646e-06
6.205332	6.97169e-06
6.190464	7.20437e-06
6.175597	7.44475e-06
6.160730	7.69309e-06
6.145862	7.94963e-06
6.130995	8.21465e-06
6.116128	8.48843e-06
6.101261	8.77124e-06
6.086393	9.06339e-06
6.071526	9.36518e-06
6.056659	9.67692e-06
6.041791	9.99893e-06
6.026924	1.03316e-05
6.012057	1.06751e-05
5.997190	1.103e-05
5.982322	1.13966e-05
5.967455	1.17752e-05
5.952588	1.21662e-05
5.937721	1.25702e-05
5.922853	1.29873e-05
5.907986	1.34182e-05
5.893119	1.38632e-05
5.878251	1.43227e-05
5.863384	1.47974e-05
5.848517	1.52876e-05
5.833650	1.57938e-05
5.818782	1.63166e-05
5.803915	1.68564e-05
5.789048	1.74139e-05
5.774181	1.79896e-05
5.759313	1.85841e-05
5.744446	1.9198e-05
5.729579	1.98319e-05
5.714711	2.04864e-05
5.699844	2.11623e-05
5.684977	2.18601e-05
5.670110	2.25806e-05
5.655242	2.33245e-05
5.640375	2.40925e-05
5.625508	2.48855e-05
5.610640	2.57042e-05
5.595773	2.65493e-05
5.580906	2.74218e-05
5.566039	2.83226e-05
5.551171	2.92524e-05
5.536304	3.02122e-05
5.521437	3.1203e-05
5.506570	3.22257e-05
5.491702	3.32814e-05
5.476835	3.4371e-05
5.461968	3.54956e-05
5.447100	3.66564e-05
5.432233	3.78543e-05
5.417366	3.90907e-05
5.402499	4.03666e-05
5.387631	4.16833e-05
5.372764	4.30421e-05
5.357897	4.44443e-05
5.343029	4.58911e-05
5.328162	4.73841e-05
5.313295	4.89245e-05
5.298428	5.05138e-05
5.283560	5.21535e-05
5.268693	5.38452e-05
5.253826	5.55904e-05
5.238959	5.73908e-05
5.224091	5.92479e-05
5.209224	6.11636e-05
5.194357	6.31396e-05
5.179489	6.51776e-05
5.164622	6.72796e-05
5.149755	6.94474e-05
5.134888	7.1683e-05
5.120020	7.39884e-05
5.105153	7.63657e-05
5.090286	7.88168e-05
5.075419	8.13441e-05
5.060551	8.39497e-05
5.045684	8.66359e-05
5.030817	8.94051e-05
5.015949	9.22594e-05
5.001082	9.52016e-05
4.986215	9.82339e-05
4.971348	0.000101359
4.956480	0.00010458
4.941613	0.000107898
4.926746	0.000111317
4.911878	0.00011484
4.897011	0.000118469
4.882144	0.000122208
4.867277	0.000126058
4.852409	0.000130024
4.837542	0.000134108
4.822675	0.000138314
4.807808	0.000142644
4.792940	0.000147101
4.778073	0.00015169
4.763206	0.000156413
4.748338	0.000161273
4.733471	0.000166275
4.718604	0.00017142
4.703737	0.000176714
4.688869	0.000182158
4.674002	0.000187757
4.659135	0.000193514
4.644267	0.000199432
4.629400	0.000205516
4.614533	0.000211767
4.599666	0.00021819
4.584798	0.000224787
4.569931	0.000231563
4.555064	0.000238519
4.540197	0.00024566
4.525329	0.000252987
4.510462	0.000260503
4.495595	0.000268212
4.480727	0.000276113
4.465860	0.000284211
4.450993	0.000292506
4.436126	0.000300998
4.421258	0.000309689
4.406391	0.000318579
4.391524	0.000327666
4.376656	0.000336949
4.361789	0.000346426
4.346922	0.000356092
4.332055	0.000365942
4.317187	0.00037597
4.302320	0.000386167
4.287453	0.000396522
4.272586	0.00040702
4.257718	0.000417644
4.242851	0.00042837
4.227984	0.00043917
4.213116	0.000450008
4.198249	0.000460834
4.183382	0.000471586
4.168515	0.000482175
4.153647	0.000492472
4.138780	0.000502275
4.123913	0.000511197
&
```
