## Supplementary material for "All-at-once RNA folding with 3D motif prediction framed by evolutionary information": RF04205_MIR2606.cacofold.helixcov

```
# RMs = 1 L = 185

# RM_HELIX NESTED 1-32 154-185, nbp = 32 nbp_cov = 1
# pvals: 0.22296,0.591543,0.591543,0.801902,0.591543,0.591543,0.591543,0.591543,0.82574,0.0176722,0.591543,0.591543,0.591543,0.591543,0.0119921,0.459981,0.459981,0.214199,0.591543,0.185659,0.459981,0.459981,0.872772,0.459981,0.459981,0.761728,0.160468,0.459981,0.459981,0.459981,0.761728,0.00022883
# aggregated NONE
NESTED  <<<<<<<<<<<<<<<<<<<<<<<<<<<<<<<<_________________________________________________________________________________________________________________________>>>>>>>>>>>>>>>>>>>>>>>>>>>>>>>>
        :::::::::::::::::::::::::::::::<_________________________________________________________________________________________________________________________>:::::::::::::::::::::::::::::::
```
