## Supplementary material for "All-at-once RNA folding with 3D motif prediction framed by evolutionary information": RF04205_MIR2606.cacofold.power

```
# Power analysis of CaCoFold structure 
#
# Powertype = SINGLE SUBSTITUTIONS
# covary  left_pos      right_pos    substitutions      power
#----------------------------------------------------------------
          1		185		1		0.00
          2		184		0		0.00
          3		183		0		0.00
          4		182		1		0.00
          5		181		0		0.00
          6		180		0		0.00
          7		179		0		0.00
          8		178		0		0.00
          9		177		1		0.00
          10		176		2		0.00
          11		175		0		0.00
          12		174		0		0.00
          13		173		0		0.00
          14		172		1		0.00
          15		171		2		0.00
          16		170		0		0.00
          17		169		0		0.00
          18		168		2		0.00
          19		167		1		0.00
          20		166		1		0.00
          21		165		0		0.00
          22		164		0		0.00
          23		163		3		0.02
          24		162		0		0.00
          25		161		0		0.00
          26		160		2		0.00
          27		159		1		0.00
          28		158		0		0.00
          29		157		0		0.00
          30		156		0		0.00
          31		155		0		0.00
     *    32		154		4		0.07
#
# BPAIRS 32
# avg substitutions per BP  0.7
# BPAIRS expected to covary 0.1 +/- 0.3
# BPAIRS observed to covary 1
#
```
