## Supplementary material for "All-at-once RNA folding with 3D motif prediction framed by evolutionary information": RF04205_MIR2606.helixcov

```
# RMs = 2 L = 185

# RM_HELIX NESTED 45-50 135-140, nbp = 6 nbp_cov = 0
# pvals: 0.459981,0.0271087,0.0119921,0.459981,0.459981,0.160468
# aggregated NONE
NESTED  ::::::::::::::::::::::::::::::::::::::::::::<<<<<<____________________________________________________________________________________>>>>>>:::::::::::::::::::::::::::::::::::::::::::::
        :::::::::::::::::::::::::::::::::::::::::::::::::::::::::::::::::::::::::::::::::::::::::::::::::::::::::::::::::::::::::::::::::::::::::::::::::::::::::::::::::::::::::::::::::::::::::

# RM_HELIX NESTED 2-43 143-184, nbp = 39 nbp_cov = 1
# pvals: 0.591543,0.591543,0.801902,0.591543,0.591543,0.591543,0.591543,0.0176722,0.591543,0.591543,0.591543,0.0119921,0.459981,0.459981,0.214199,0.591543,0.185659,0.459981,0.459981,0.872772,0.459981,0.459981,0.160468,0.459981,0.459981,0.459981,0.761728,0.00022883,0.591543,0.459981,0.0119921,0.0119921,0.00221533,0.968962,0.459981,0.459981,0.459981,0.459981,0.459981
# aggregated NONE
NESTED  :<<<<<<<-<<<<-<<<<<<<<<<<-<<<<<<<<<<<<<<<<<___________________________________________________________________________________________________>>>>>>>>>>>>>>>>>->>>>>>>>>>>->>>>->>>>>>>:
        :::::::::::::::::::::::::::::::<_________________________________________________________________________________________________________________________>:::::::::::::::::::::::::::::::
```
