## Supplementary material for "All-at-once RNA folding with 3D motif prediction framed by evolutionary information": RF04205_MIR2606.sorted.cacofold.cov

```
# The predicted CaCoFold structure
# BPAIRS observed to covary 1
#
#
# Method Target_E-val [cov_min,cov_max] [FP | TP True Found | Sen PPV F] 
# GTp    0.05         [-2.12,3.78]     [0 | 1 32 1 | 3.12 100.00 6.06] 
#
# in_fold in_given   left_pos       right_pos      score           E-value    pvalue       substitutions      power
#-----------------------------------------------------------------------------------------------------------------------
*	*	        32	       154	3.61769	0.0102974	0.00022883	4		0.07
```
