## Supplementary material for "All-at-once RNA folding with 3D motif prediction framed by evolutionary information": RF04205_MIR2606.surv

```
3.614507	0.0222222
2.845487	0.0444444
1.834367	0.133333
1.549545	0.155556
1.236241	0.177778
0.054228	0.222222
0.039987	0.244444
0.025746	0.266667
-0.002737	0.666667
-0.016978	0.911111
-0.031219	0.933333
-0.045460	0.955556
-0.216353	0.977778
-0.757516	1
&
3.782181	5.89102e-05
3.771159	0.00011782
3.699954	0.000294551
3.614507	0.000353461
3.600266	0.000530191
3.586025	0.000589102
3.500578	0.000648012
3.486337	0.000824742
3.343926	0.000883652
3.329685	0.000942563
3.315443	0.00100147
3.258479	0.00106038
3.215756	0.00111929
3.201515	0.00123711
3.116068	0.00141384
3.101827	0.00147275
3.016380	0.00153166
2.902451	0.00212077
2.888210	0.00324006
2.873969	0.00341679
2.845487	0.00359352
2.817004	0.00382916
2.802763	0.00412371
2.774281	0.00418262
2.745799	0.0046539
2.731558	0.00477172
2.646111	0.00483063
2.631870	0.00494845
2.617629	0.00500736
2.574905	0.00506627
2.560664	0.00512518
2.546423	0.00518409
2.532182	0.005243
2.489459	0.00583211
2.432494	0.00600884
2.389771	0.00618557
2.361289	0.00624448
2.332806	0.00642121
2.318565	0.00665685
2.304324	0.00689249
2.275842	0.00706922
2.261601	0.00801178
2.218878	0.00818851
2.204636	0.00830633
2.190395	0.00913108
2.161913	0.00948454
2.147672	0.00960236
2.119190	0.00966127
2.104949	0.009838
2.090707	0.00989691
2.076466	0.0101325
2.062225	0.0102504
2.047984	0.0103093
2.033743	0.0106627
2.019502	0.0107806
2.005261	0.0121355
1.919814	0.0125479
1.905573	0.0127246
1.891332	0.0128424
1.877091	0.0129602
1.862850	0.0130191
1.834367	0.0142563
1.820126	0.0143152
1.791644	0.0145508
1.777403	0.0147275
1.748921	0.0150221
1.734680	0.0182622
1.706197	0.0184978
1.691956	0.019028
1.677715	0.0193225
1.663474	0.0197349
1.649233	0.0199705
1.634992	0.020324
1.620751	0.0205596
1.606510	0.0206186
1.578027	0.0206775
1.563786	0.0210309
1.549545	0.0216789
1.535304	0.0217968
1.521063	0.0219735
1.506822	0.022327
1.492581	0.0227393
1.478339	0.0230339
1.464098	0.0236819
1.449857	0.0250957
1.435616	0.0253903
1.421375	0.0255081
1.407134	0.0265685
1.378652	0.0272165
1.364411	0.0283358
1.350169	0.0290427
1.335928	0.0303976
1.321687	0.0313991
1.307446	0.031458
1.293205	0.0326951
1.278964	0.0327541
1.264723	0.0329897
1.250482	0.0335199
1.236241	0.034109
1.221999	0.0343446
1.207758	0.0350515
1.193517	0.0351105
1.179276	0.0352283
1.150794	0.0356406
1.136553	0.0356996
1.122312	0.0368778
1.108070	0.0379971
1.093829	0.0383505
1.079588	0.0398822
1.065347	0.0414138
1.036865	0.0424742
1.022624	0.0436524
1.008383	0.0448895
0.994142	0.0456554
0.979900	0.0486598
0.951418	0.0487187
0.937177	0.0488365
0.922936	0.04919
0.908695	0.0494256
0.894454	0.0501325
0.865971	0.051782
0.851730	0.0523711
0.837489	0.0536082
0.823248	0.0539617
0.809007	0.0540795
0.794766	0.0543741
0.780525	0.0560825
0.766284	0.0566716
0.752043	0.0567894
0.737801	0.057025
0.723560	0.0573785
0.709319	0.0593225
0.695078	0.0596171
0.680837	0.0607953
0.666596	0.0610898
0.652355	0.0615022
0.638114	0.06162
0.623873	0.0632695
0.609631	0.0634462
0.595390	0.0638586
0.581149	0.0651546
0.566908	0.0654492
0.552667	0.0666274
0.538426	0.0669809
0.524185	0.0673343
0.509944	0.0685714
0.481461	0.0692784
0.467220	0.070162
0.452979	0.0709278
0.438738	0.0709867
0.424497	0.0716348
0.410256	0.0721649
0.396015	0.0728719
0.381774	0.074109
0.367532	0.0749337
0.353291	0.0754639
0.339050	0.0765243
0.324809	0.0775258
0.310568	0.0784683
0.296327	0.0791163
0.282086	0.0813549
0.267845	0.0836524
0.253604	0.0844183
0.239362	0.0853608
0.225121	0.0861267
0.210880	0.0868925
0.196639	0.0880118
0.182398	0.0906627
0.168157	0.0927246
0.153916	0.0936672
0.139675	0.0941973
0.125433	0.0977909
0.111192	0.101384
0.096951	0.104389
0.082710	0.120943
0.068469	0.139735
0.054228	0.180854
0.039987	0.212725
0.025746	0.249838
0.011505	0.256495
-0.002737	0.443358
-0.016978	0.531429
-0.031219	0.703152
-0.045460	0.754639
-0.059701	0.788689
-0.073942	0.795228
-0.088183	0.805479
-0.102424	0.809779
-0.116666	0.821738
-0.130907	0.824919
-0.145148	0.827511
-0.159389	0.832872
-0.173630	0.835758
-0.187871	0.838174
-0.202112	0.841001
-0.216353	0.845243
-0.230594	0.849543
-0.244836	0.852725
-0.259077	0.85673
-0.273318	0.86327
-0.287559	0.866627
-0.301800	0.869926
-0.316041	0.873284
-0.330282	0.876996
-0.344523	0.879882
-0.358764	0.883947
-0.373006	0.888837
-0.387247	0.891782
-0.401488	0.895847
-0.415729	0.902504
-0.429970	0.906333
-0.444211	0.909337
-0.458452	0.910633
-0.472693	0.912283
-0.486935	0.917054
-0.501176	0.924006
-0.515417	0.925125
-0.529658	0.926539
-0.543899	0.933137
-0.558140	0.934786
-0.572381	0.936966
-0.586622	0.937437
-0.600863	0.939028
-0.615105	0.943623
-0.629346	0.94539
-0.643587	0.946686
-0.657828	0.950633
-0.672069	0.951163
-0.686310	0.951811
-0.700551	0.952931
-0.714792	0.95405
-0.729034	0.955523
-0.743275	0.957585
-0.757516	0.959705
-0.771757	0.960295
-0.785998	0.961944
-0.800239	0.963594
-0.814480	0.964183
-0.828721	0.964359
-0.842962	0.966127
-0.857204	0.967599
-0.871445	0.968012
-0.885686	0.969779
-0.899927	0.970604
-0.914168	0.972135
-0.928409	0.973373
-0.942650	0.974315
-0.956891	0.975611
-0.971132	0.975965
-0.985374	0.976377
-0.999615	0.977437
-1.013856	0.977614
-1.028097	0.977968
-1.042338	0.978262
-1.056579	0.978439
-1.070820	0.979558
-1.085061	0.981502
-1.099303	0.982327
-1.113544	0.982386
-1.127785	0.982916
-1.142026	0.984094
-1.156267	0.984742
-1.170508	0.98539
-1.184749	0.986333
-1.198990	0.98704
-1.213231	0.987452
-1.227473	0.9881
-1.241714	0.988748
-1.255955	0.989691
-1.270196	0.98975
-1.284437	0.991222
-1.298678	0.99134
-1.312919	0.991399
-1.327160	0.991811
-1.341401	0.992283
-1.355643	0.992342
-1.369884	0.993402
-1.384125	0.993638
-1.398366	0.993697
-1.412607	0.994109
-1.426848	0.995287
-1.441089	0.995346
-1.455330	0.995817
-1.469572	0.995876
-1.483813	0.996053
-1.498054	0.996112
-1.512295	0.996171
-1.526536	0.996465
-1.540777	0.996583
-1.555018	0.996701
-1.569259	0.997054
-1.583500	0.997349
-1.597742	0.997526
-1.626224	0.998174
-1.683188	0.998292
-1.697429	0.998351
-1.711671	0.998409
-1.725912	0.998645
-1.740153	0.998881
-1.754394	0.999057
-1.768635	0.999116
-1.782876	0.999234
-1.811358	0.999352
-1.911046	0.99947
-1.996493	0.999647
-2.024975	0.999823
-2.138904	1
&
5.337682	2.93772e-07
5.294959	5.87544e-07
5.195271	8.81316e-07
5.181030	1.46886e-06
5.166789	2.0564e-06
5.152547	2.35018e-06
5.095583	2.93772e-06
5.081342	3.23149e-06
5.052860	3.52526e-06
5.024377	3.81904e-06
4.995895	4.11281e-06
4.981654	4.40658e-06
4.967413	4.70035e-06
4.953172	4.99412e-06
4.938931	5.87544e-06
4.924690	6.46298e-06
4.910448	6.75676e-06
4.896207	7.3443e-06
4.881966	8.22562e-06
4.867725	8.51939e-06
4.853484	9.40071e-06
4.839243	1.0282e-05
4.825002	1.05758e-05
4.810761	1.11633e-05
4.753796	1.14571e-05
4.739555	1.23384e-05
4.711073	1.26322e-05
4.696832	1.35135e-05
4.682591	1.43948e-05
4.668349	1.55699e-05
4.654108	1.61575e-05
4.639867	1.64512e-05
4.625626	1.82139e-05
4.611385	1.9389e-05
4.597144	2.02703e-05
4.582903	2.14454e-05
4.568662	2.17391e-05
4.554421	2.26204e-05
4.540179	2.35018e-05
4.525938	2.43831e-05
4.511697	2.46769e-05
4.497456	2.64395e-05
4.483215	2.76146e-05
4.468974	2.82021e-05
4.454733	2.84959e-05
4.440492	2.90834e-05
4.426250	2.99647e-05
4.412009	3.05523e-05
4.397768	3.17274e-05
4.383527	3.31962e-05
4.369286	3.37838e-05
4.355045	3.43713e-05
4.340804	3.49589e-05
4.326563	3.58402e-05
4.312322	3.67215e-05
4.283839	3.76028e-05
4.269598	3.84841e-05
4.255357	3.90717e-05
4.241116	4.05405e-05
4.226875	4.14219e-05
4.212634	4.25969e-05
4.198393	4.40658e-05
4.184152	4.49471e-05
4.169910	4.72973e-05
4.155669	4.84724e-05
4.141428	4.99412e-05
4.127187	5.0235e-05
4.112946	5.11163e-05
4.098705	5.14101e-05
4.084464	5.25852e-05
4.070223	5.31727e-05
4.055981	5.37603e-05
4.041740	5.43478e-05
4.027499	5.64042e-05
4.013258	5.75793e-05
3.999017	5.90482e-05
3.984776	6.0517e-05
3.970535	6.25734e-05
3.956294	6.60987e-05
3.942053	6.81551e-05
3.927811	6.9624e-05
3.913570	7.19741e-05
3.899329	7.37368e-05
3.885088	7.40306e-05
3.870847	7.69683e-05
3.856606	7.87309e-05
3.842365	8.19624e-05
3.828124	8.54877e-05
3.813882	8.81316e-05
3.799641	9.37133e-05
3.785400	9.81199e-05
3.771159	0.000103995
3.756918	0.000110458
3.742677	0.000116334
3.728436	0.000122797
3.714195	0.000128378
3.699954	0.000141011
3.685712	0.000147767
3.671471	0.000158931
3.657230	0.000171563
3.642989	0.00018772
3.628748	0.000202703
3.614507	0.000215922
3.600266	0.000227673
3.586025	0.000246769
3.571784	0.00026792
3.557542	0.000279965
3.543301	0.000300235
3.529060	0.000318743
3.514819	0.000329906
3.500578	0.000362515
3.486337	0.000383079
3.472096	0.000402174
3.457855	0.000423325
3.443613	0.000438308
3.429372	0.000456816
3.415131	0.000488543
3.400890	0.000505582
3.386649	0.000525558
3.372408	0.000541716
3.358167	0.000555229
3.343926	0.000572562
3.329685	0.000595182
3.315443	0.000613396
3.301202	0.000634548
3.286961	0.000649236
3.272720	0.000668625
3.258479	0.000686251
3.244238	0.000704759
3.229997	0.000727673
3.215756	0.000751469
3.201515	0.000773502
3.187273	0.000795241
3.173032	0.000826675
3.158791	0.000851058
3.144550	0.000885429
3.130309	0.000909518
3.116068	0.000950059
3.101827	0.000996181
3.087586	0.00102203
3.073344	0.00105875
3.059103	0.00111575
3.044862	0.00116804
3.030621	0.00122709
3.016380	0.00129083
3.002139	0.0013443
2.987898	0.00140071
2.973657	0.00146974
2.959416	0.00153731
2.945174	0.00163102
2.930933	0.0016933
2.916692	0.0017594
2.902451	0.00184988
2.888210	0.00194213
2.873969	0.00202027
2.859728	0.00210076
2.845487	0.00221533
2.831245	0.00232462
2.817004	0.00242127
2.802763	0.00251439
2.788522	0.00261281
2.774281	0.00271915
2.760040	0.00281052
2.745799	0.00290834
2.731558	0.00301528
2.717317	0.00310928
2.703075	0.00321798
2.688834	0.00331874
2.674593	0.00341745
2.660352	0.00351469
2.646111	0.00360458
2.631870	0.00369477
2.617629	0.0037785
2.603388	0.00388014
2.589147	0.00397973
2.574905	0.00408079
2.560664	0.00417538
2.546423	0.00428231
2.532182	0.00439483
2.517941	0.00451498
2.503700	0.00462603
2.489459	0.00471387
2.475218	0.00482521
2.460976	0.00492714
2.446735	0.00502056
2.432494	0.00511369
2.418253	0.0052359
2.404012	0.00534224
2.389771	0.00543625
2.375530	0.00553437
2.361289	0.00564219
2.347048	0.0057547
2.332806	0.00585517
2.318565	0.00597209
2.304324	0.00609694
2.290083	0.00620711
2.275842	0.00632051
2.261601	0.00642803
2.247360	0.00652615
2.233119	0.00662133
2.218878	0.00672767
2.204636	0.00684136
2.190395	0.00695123
2.176154	0.00703878
2.161913	0.00717421
2.147672	0.00732344
2.133431	0.0074483
2.119190	0.00755993
2.104949	0.007698
2.090707	0.00787867
2.076466	0.00807697
2.062225	0.00832227
2.047984	0.00854818
2.033743	0.008854
2.019502	0.00911692
2.005261	0.0093634
1.991020	0.00956874
1.976779	0.00970123
1.962537	0.00985106
1.948296	0.00997709
1.934055	0.0101116
1.919814	0.0102397
1.905573	0.0104169
1.891332	0.0106516
1.877091	0.0108898
1.862850	0.0112139
1.848608	0.0115893
1.834367	0.0119921
1.820126	0.0125197
1.805885	0.0129263
1.791644	0.013448
1.777403	0.0138631
1.763162	0.0142926
1.748921	0.0146898
1.734680	0.014965
1.720438	0.0151965
1.706197	0.0154592
1.691956	0.0156536
1.677715	0.0158082
1.663474	0.0159662
1.649233	0.0161113
1.634992	0.0162803
1.620751	0.0164894
1.606510	0.0166845
1.592268	0.0169175
1.578027	0.0171507
1.563786	0.0173972
1.549545	0.0176722
1.535304	0.0180047
1.521063	0.018307
1.506822	0.0186816
1.492581	0.0189991
1.478339	0.0193763
1.464098	0.0197691
1.449857	0.0201451
1.435616	0.0205391
1.421375	0.0209286
1.407134	0.0213472
1.392893	0.021787
1.378652	0.0222773
1.364411	0.0227811
1.350169	0.0232808
1.335928	0.023802
1.321687	0.0242529
1.307446	0.0247588
1.293205	0.0252012
1.278964	0.0257603
1.264723	0.0261974
1.250482	0.0266354
1.236241	0.0271087
1.221999	0.027579
1.207758	0.0280881
1.193517	0.0285394
1.179276	0.0290021
1.165035	0.0294474
1.150794	0.0299885
1.136553	0.0305558
1.122312	0.030963
1.108070	0.0314888
1.093829	0.0320555
1.079588	0.0325602
1.065347	0.0330811
1.051106	0.0336422
1.036865	0.0343731
1.022624	0.0355646
1.008383	0.0367885
0.994142	0.0378267
0.979900	0.0385182
0.965659	0.0392274
0.951418	0.0399227
0.937177	0.0405852
0.922936	0.0411795
0.908695	0.0417612
0.894454	0.0423484
0.880213	0.0428528
0.865971	0.0433367
0.851730	0.0438522
0.837489	0.0443252
0.823248	0.0447982
0.809007	0.0452606
0.794766	0.0457074
0.780525	0.0460855
0.766284	0.0465341
0.752043	0.0470062
0.737801	0.0474548
0.723560	0.0479304
0.709319	0.0484104
0.695078	0.0488942
0.680837	0.0493499
0.666596	0.0498064
0.652355	0.0501977
0.638114	0.0506269
0.623873	0.0510564
0.609631	0.0515799
0.595390	0.0520825
0.581149	0.0525602
0.566908	0.0530373
0.552667	0.0535476
0.538426	0.0540223
0.524185	0.0545476
0.509944	0.0550961
0.495702	0.0556287
0.481461	0.0561475
0.467220	0.0566578
0.452979	0.0571957
0.438738	0.0577747
0.424497	0.0584245
0.410256	0.0591448
0.396015	0.0598011
0.381774	0.0606387
0.367532	0.061611
0.353291	0.0625928
0.339050	0.0634339
0.324809	0.064512
0.310568	0.0657288
0.296327	0.0668804
0.282086	0.0679365
0.267845	0.0692397
0.253604	0.070574
0.239362	0.0720831
0.225121	0.0733493
0.210880	0.0747785
0.196639	0.0761625
0.182398	0.0776942
0.168157	0.079218
0.153916	0.080673
0.139675	0.0821419
0.125433	0.0834166
0.111192	0.0848085
0.096951	0.0912985
0.082710	0.104679
0.068469	0.124616
0.054228	0.160468
0.039987	0.185659
0.025746	0.214199
0.011505	0.22296
-0.002737	0.459981
-0.016978	0.591543
-0.031219	0.761728
-0.045460	0.801902
-0.059701	0.818902
-0.073942	0.82574
-0.088183	0.832135
-0.102424	0.838024
-0.116666	0.843743
-0.130907	0.848335
-0.145148	0.852821
-0.159389	0.857206
-0.173630	0.861265
-0.187871	0.8651
-0.202112	0.86895
-0.216353	0.872772
-0.230594	0.876701
-0.244836	0.880688
-0.259077	0.884406
-0.273318	0.888072
-0.287559	0.891508
-0.301800	0.89463
-0.316041	0.897491
-0.330282	0.900536
-0.344523	0.903703
-0.358764	0.906992
-0.373006	0.910402
-0.387247	0.913876
-0.401488	0.916986
-0.415729	0.920324
-0.429970	0.923373
-0.444211	0.926108
-0.458452	0.929069
-0.472693	0.931704
-0.486935	0.934527
-0.501176	0.937131
-0.515417	0.9396
-0.529658	0.942118
-0.543899	0.944712
-0.558140	0.947045
-0.572381	0.949288
-0.586622	0.95151
-0.600863	0.953694
-0.615105	0.955821
-0.629346	0.957718
-0.643587	0.959345
-0.657828	0.960699
-0.672069	0.962091
-0.686310	0.963345
-0.700551	0.964489
-0.714792	0.965636
-0.729034	0.966751
-0.743275	0.967878
-0.757516	0.968962
-0.771757	0.969962
-0.785998	0.970912
-0.800239	0.971904
-0.814480	0.972824
-0.828721	0.973756
-0.842962	0.97468
-0.857204	0.975502
-0.871445	0.976339
-0.885686	0.977159
-0.899927	0.97803
-0.914168	0.978751
-0.928409	0.979467
-0.942650	0.98025
-0.956891	0.980928
-0.971132	0.981554
-0.985374	0.982228
-0.999615	0.982897
-1.013856	0.983521
-1.028097	0.984126
-1.042338	0.98483
-1.056579	0.985407
-1.070820	0.985996
-1.085061	0.986497
-1.099303	0.98702
-1.113544	0.987535
-1.127785	0.988055
-1.142026	0.98851
-1.156267	0.98898
-1.170508	0.989377
-1.184749	0.989772
-1.198990	0.990168
-1.213231	0.990579
-1.227473	0.990972
-1.241714	0.991356
-1.255955	0.991694
-1.270196	0.992007
-1.284437	0.992355
-1.298678	0.992727
-1.312919	0.993056
-1.327160	0.993348
-1.341401	0.993662
-1.355643	0.993956
-1.369884	0.994194
-1.384125	0.994467
-1.398366	0.99468
-1.412607	0.994875
-1.426848	0.995166
-1.441089	0.995412
-1.455330	0.995628
-1.469572	0.995875
-1.483813	0.996063
-1.498054	0.996311
-1.512295	0.996509
-1.526536	0.996702
-1.540777	0.996906
-1.555018	0.997069
-1.569259	0.997242
-1.583500	0.997429
-1.597742	0.997594
-1.611983	0.997744
-1.626224	0.997894
-1.640465	0.998034
-1.654706	0.998151
-1.668947	0.998287
-1.683188	0.998387
-1.697429	0.998489
-1.711671	0.998575
-1.725912	0.998668
-1.740153	0.998764
-1.754394	0.998844
-1.768635	0.998945
-1.782876	0.999028
-1.797117	0.999081
-1.811358	0.99914
-1.825599	0.99921
-1.839841	0.999255
-1.854082	0.999325
-1.868323	0.999377
-1.882564	0.999432
-1.896805	0.999491
-1.911046	0.999536
-1.925287	0.999591
-1.939528	0.999623
-1.953769	0.999665
-1.968011	0.999687
-1.982252	0.999711
-1.996493	0.999733
-2.010734	0.999759
-2.024975	0.999778
-2.039216	0.999802
-2.053457	0.999827
-2.067698	0.999849
-2.081940	0.999861
-2.096181	0.999869
-2.110422	0.999878
-2.124663	0.99989
-2.138904	0.9999
-2.153145	0.999914
-2.167386	0.99992
-2.181627	0.999932
-2.195868	0.999937
-2.210110	0.999943
-2.224351	0.999948
-2.238592	0.999954
-2.252833	0.999962
-2.267074	0.999965
-2.281315	0.999967
-2.295556	0.999969
-2.309797	0.999976
-2.324038	0.999979
-2.338280	0.999981
-2.352521	0.999982
-2.366762	0.999986
-2.381003	0.999987
-2.395244	0.999988
-2.409485	0.999989
-2.423726	0.999991
-2.466450	0.999993
-2.480691	0.999996
-2.494932	0.999998
-2.509173	0.999999
-2.537655	1
&
20.803534	1.17799e-32
20.789293	1.24371e-32
20.775052	1.3131e-32
20.760811	1.38636e-32
20.746569	1.46371e-32
20.732328	1.54537e-32
20.718087	1.63159e-32
20.703846	1.72262e-32
20.689605	1.81873e-32
20.675364	1.9202e-32
20.661123	2.02733e-32
20.646882	2.14044e-32
20.632640	2.25986e-32
20.618399	2.38594e-32
20.604158	2.51905e-32
20.589917	2.6596e-32
20.575676	2.80798e-32
20.561435	2.96464e-32
20.547194	3.13004e-32
20.532953	3.30466e-32
20.518712	3.48903e-32
20.504470	3.68369e-32
20.490229	3.88921e-32
20.475988	4.10619e-32
20.461747	4.33527e-32
20.447506	4.57714e-32
20.433265	4.8325e-32
20.419024	5.1021e-32
20.404783	5.38675e-32
20.390541	5.68728e-32
20.376300	6.00457e-32
20.362059	6.33956e-32
20.347818	6.69325e-32
20.333577	7.06666e-32
20.319336	7.4609e-32
20.305095	7.87714e-32
20.290854	8.3166e-32
20.276613	8.78058e-32
20.262371	9.27044e-32
20.248130	9.78763e-32
20.233889	1.03337e-31
20.219648	1.09102e-31
20.205407	1.15188e-31
20.191166	1.21615e-31
20.176925	1.28399e-31
20.162684	1.35563e-31
20.148443	1.43125e-31
20.134201	1.5111e-31
20.119960	1.5954e-31
20.105719	1.68441e-31
20.091478	1.77838e-31
20.077237	1.87759e-31
20.062996	1.98234e-31
20.048755	2.09293e-31
20.034514	2.20968e-31
20.020272	2.33296e-31
20.006031	2.46311e-31
19.991790	2.60052e-31
19.977549	2.74559e-31
19.963308	2.89876e-31
19.949067	3.06048e-31
19.934826	3.23121e-31
19.920585	3.41147e-31
19.906344	3.60178e-31
19.892102	3.80272e-31
19.877861	4.01486e-31
19.863620	4.23883e-31
19.849379	4.4753e-31
19.835138	4.72496e-31
19.820897	4.98855e-31
19.806656	5.26684e-31
19.792415	5.56066e-31
19.778174	5.87086e-31
19.763932	6.19837e-31
19.749691	6.54415e-31
19.735450	6.90922e-31
19.721209	7.29466e-31
19.706968	7.70159e-31
19.692727	8.13123e-31
19.678486	8.58483e-31
19.664245	9.06374e-31
19.650003	9.56936e-31
19.635762	1.01032e-30
19.621521	1.06668e-30
19.607280	1.12618e-30
19.593039	1.18901e-30
19.578798	1.25534e-30
19.564557	1.32536e-30
19.550316	1.3993e-30
19.536075	1.47736e-30
19.521833	1.55977e-30
19.507592	1.64678e-30
19.493351	1.73864e-30
19.479110	1.83563e-30
19.464869	1.93803e-30
19.450628	2.04614e-30
19.436387	2.16028e-30
19.422146	2.28079e-30
19.407904	2.40802e-30
19.393663	2.54235e-30
19.379422	2.68417e-30
19.365181	2.8339e-30
19.350940	2.99198e-30
19.336699	3.15888e-30
19.322458	3.33509e-30
19.308217	3.52113e-30
19.293976	3.71755e-30
19.279734	3.92492e-30
19.265493	4.14387e-30
19.251252	4.37502e-30
19.237011	4.61907e-30
19.222770	4.87673e-30
19.208529	5.14876e-30
19.194288	5.43597e-30
19.180047	5.73919e-30
19.165806	6.05934e-30
19.151564	6.39733e-30
19.137323	6.75419e-30
19.123082	7.13094e-30
19.108841	7.52872e-30
19.094600	7.94867e-30
19.080359	8.39206e-30
19.066118	8.86017e-30
19.051877	9.3544e-30
19.037635	9.8762e-30
19.023394	1.04271e-29
19.009153	1.10087e-29
18.994912	1.16228e-29
18.980671	1.22711e-29
18.966430	1.29556e-29
18.952189	1.36783e-29
18.937948	1.44412e-29
18.923707	1.52468e-29
18.909465	1.60972e-29
18.895224	1.69951e-29
18.880983	1.79431e-29
18.866742	1.89439e-29
18.852501	2.00006e-29
18.838260	2.11162e-29
18.824019	2.22941e-29
18.809778	2.35376e-29
18.795537	2.48505e-29
18.781295	2.62366e-29
18.767054	2.77001e-29
18.752813	2.92451e-29
18.738572	3.08764e-29
18.724331	3.25986e-29
18.710090	3.44169e-29
18.695849	3.63366e-29
18.681608	3.83634e-29
18.667366	4.05032e-29
18.653125	4.27624e-29
18.638884	4.51476e-29
18.624643	4.76658e-29
18.610402	5.03244e-29
18.596161	5.31314e-29
18.581920	5.60949e-29
18.567679	5.92237e-29
18.553438	6.2527e-29
18.539196	6.60146e-29
18.524955	6.96967e-29
18.510714	7.35841e-29
18.496473	7.76883e-29
18.482232	8.20215e-29
18.467991	8.65964e-29
18.453750	9.14264e-29
18.439509	9.65257e-29
18.425267	1.0191e-28
18.411026	1.07594e-28
18.396785	1.13595e-28
18.382544	1.19931e-28
18.368303	1.2662e-28
18.354062	1.33682e-28
18.339821	1.41138e-28
18.325580	1.4901e-28
18.311339	1.57321e-28
18.297097	1.66096e-28
18.282856	1.75359e-28
18.268615	1.8514e-28
18.254374	1.95466e-28
18.240133	2.06368e-28
18.225892	2.17878e-28
18.211651	2.3003e-28
18.197410	2.4286e-28
18.183169	2.56405e-28
18.168927	2.70706e-28
18.154686	2.85804e-28
18.140445	3.01744e-28
18.126204	3.18573e-28
18.111963	3.36341e-28
18.097722	3.551e-28
18.083481	3.74905e-28
18.069240	3.95814e-28
18.054998	4.1789e-28
18.040757	4.41197e-28
18.026516	4.65804e-28
18.012275	4.91783e-28
17.998034	5.1921e-28
17.983793	5.48168e-28
17.969552	5.7874e-28
17.955311	6.11018e-28
17.941070	6.45095e-28
17.926828	6.81073e-28
17.912587	7.19058e-28
17.898346	7.5916e-28
17.884105	8.015e-28
17.869864	8.462e-28
17.855623	8.93394e-28
17.841382	9.43219e-28
17.827141	9.95823e-28
17.812899	1.05136e-27
17.798658	1.11e-27
17.784417	1.1719e-27
17.770176	1.23726e-27
17.755935	1.30626e-27
17.741694	1.37911e-27
17.727453	1.45602e-27
17.713212	1.53722e-27
17.698971	1.62295e-27
17.684729	1.71347e-27
17.670488	1.80902e-27
17.656247	1.90991e-27
17.642006	2.01643e-27
17.627765	2.12888e-27
17.613524	2.24761e-27
17.599283	2.37295e-27
17.585042	2.50529e-27
17.570801	2.645e-27
17.556559	2.79251e-27
17.542318	2.94824e-27
17.528077	3.11266e-27
17.513836	3.28625e-27
17.499595	3.46952e-27
17.485354	3.663e-27
17.471113	3.86728e-27
17.456872	4.08295e-27
17.442630	4.31064e-27
17.428389	4.55103e-27
17.414148	4.80483e-27
17.399907	5.07278e-27
17.385666	5.35568e-27
17.371425	5.65434e-27
17.357184	5.96967e-27
17.342943	6.30257e-27
17.328702	6.65404e-27
17.314460	7.02511e-27
17.300219	7.41687e-27
17.285978	7.83048e-27
17.271737	8.26715e-27
17.257496	8.72818e-27
17.243255	9.21491e-27
17.229014	9.72878e-27
17.214773	1.02713e-26
17.200532	1.08441e-26
17.186290	1.14488e-26
17.172049	1.20872e-26
17.157808	1.27613e-26
17.143567	1.34729e-26
17.129326	1.42242e-26
17.115085	1.50174e-26
17.100844	1.58548e-26
17.086603	1.6739e-26
17.072361	1.76724e-26
17.058120	1.86579e-26
17.043879	1.96983e-26
17.029638	2.07967e-26
17.015397	2.19564e-26
17.001156	2.31808e-26
16.986915	2.44734e-26
16.972674	2.58381e-26
16.958433	2.72789e-26
16.944191	2.88001e-26
16.929950	3.0406e-26
16.915709	3.21015e-26
16.901468	3.38916e-26
16.887227	3.57814e-26
16.872986	3.77767e-26
16.858745	3.98832e-26
16.844504	4.21071e-26
16.830262	4.4455e-26
16.816021	4.69339e-26
16.801780	4.9551e-26
16.787539	5.2314e-26
16.773298	5.52311e-26
16.759057	5.83108e-26
16.744816	6.15622e-26
16.730575	6.49949e-26
16.716334	6.86191e-26
16.702092	7.24453e-26
16.687851	7.64848e-26
16.673610	8.07496e-26
16.659369	8.52521e-26
16.645128	9.00058e-26
16.630887	9.50244e-26
16.616646	1.00323e-25
16.602405	1.05917e-25
16.588164	1.11823e-25
16.573922	1.18058e-25
16.559681	1.2464e-25
16.545440	1.3159e-25
16.531199	1.38927e-25
16.516958	1.46674e-25
16.502717	1.54852e-25
16.488476	1.63486e-25
16.474235	1.72602e-25
16.459993	1.82225e-25
16.445752	1.92386e-25
16.431511	2.03113e-25
16.417270	2.14438e-25
16.403029	2.26394e-25
16.388788	2.39017e-25
16.374547	2.52344e-25
16.360306	2.66414e-25
16.346065	2.81268e-25
16.331823	2.9695e-25
16.317582	3.13507e-25
16.303341	3.30987e-25
16.289100	3.49441e-25
16.274859	3.68924e-25
16.260618	3.89494e-25
16.246377	4.1121e-25
16.232136	4.34137e-25
16.217895	4.58342e-25
16.203653	4.83897e-25
16.189412	5.10877e-25
16.175171	5.3936e-25
16.160930	5.69432e-25
16.146689	6.0118e-25
16.132448	6.34698e-25
16.118207	6.70085e-25
16.103966	7.07444e-25
16.089724	7.46887e-25
16.075483	7.88528e-25
16.061242	8.32491e-25
16.047001	8.78905e-25
16.032760	9.27906e-25
16.018519	9.79639e-25
16.004278	1.03426e-24
15.990037	1.09192e-24
15.975796	1.1528e-24
15.961554	1.21707e-24
15.947313	1.28492e-24
15.933072	1.35656e-24
15.918831	1.43219e-24
15.904590	1.51203e-24
15.890349	1.59633e-24
15.876108	1.68533e-24
15.861867	1.77928e-24
15.847625	1.87848e-24
15.833384	1.98321e-24
15.819143	2.09377e-24
15.804902	2.2105e-24
15.790661	2.33373e-24
15.776420	2.46384e-24
15.762179	2.6012e-24
15.747938	2.74621e-24
15.733697	2.89931e-24
15.719455	3.06094e-24
15.705214	3.23159e-24
15.690973	3.41174e-24
15.676732	3.60194e-24
15.662491	3.80275e-24
15.648250	4.01474e-24
15.634009	4.23856e-24
15.619768	4.47485e-24
15.605527	4.72431e-24
15.591285	4.98768e-24
15.577044	5.26573e-24
15.562803	5.55928e-24
15.548562	5.86919e-24
15.534321	6.19638e-24
15.520080	6.54181e-24
15.505839	6.90649e-24
15.491598	7.2915e-24
15.477356	7.69797e-24
15.463115	8.1271e-24
15.448874	8.58015e-24
15.434633	9.05846e-24
15.420392	9.56343e-24
15.406151	1.00965e-23
15.391910	1.06594e-23
15.377669	1.12536e-23
15.363428	1.18809e-23
15.349186	1.25432e-23
15.334945	1.32424e-23
15.320704	1.39806e-23
15.306463	1.47599e-23
15.292222	1.55827e-23
15.277981	1.64513e-23
15.263740	1.73684e-23
15.249499	1.83366e-23
15.235258	1.93587e-23
15.221016	2.04378e-23
15.206775	2.15771e-23
15.192534	2.27798e-23
15.178293	2.40496e-23
15.164052	2.53902e-23
15.149811	2.68055e-23
15.135570	2.82997e-23
15.121329	2.98771e-23
15.107087	3.15425e-23
15.092846	3.33008e-23
15.078605	3.5157e-23
15.064364	3.71166e-23
15.050123	3.91855e-23
15.035882	4.13698e-23
15.021641	4.36757e-23
15.007400	4.61102e-23
14.993159	4.86804e-23
14.978917	5.13938e-23
14.964676	5.42585e-23
14.950435	5.72828e-23
14.936194	6.04757e-23
14.921953	6.38465e-23
14.907712	6.74052e-23
14.893471	7.11623e-23
14.879230	7.51288e-23
14.864988	7.93163e-23
14.850747	8.37372e-23
14.836506	8.84045e-23
14.822265	9.3332e-23
14.808024	9.8534e-23
14.793783	1.04026e-22
14.779542	1.09824e-22
14.765301	1.15945e-22
14.751060	1.22408e-22
14.736818	1.2923e-22
14.722577	1.36433e-22
14.708336	1.44037e-22
14.694095	1.52065e-22
14.679854	1.60541e-22
14.665613	1.69488e-22
14.651372	1.78935e-22
14.637131	1.88908e-22
14.622890	1.99437e-22
14.608648	2.10552e-22
14.594407	2.22287e-22
14.580166	2.34676e-22
14.565925	2.47755e-22
14.551684	2.61564e-22
14.537443	2.76141e-22
14.523202	2.91532e-22
14.508961	3.0778e-22
14.494719	3.24933e-22
14.480478	3.43042e-22
14.466237	3.62161e-22
14.451996	3.82345e-22
14.437755	4.03654e-22
14.423514	4.2615e-22
14.409273	4.499e-22
14.395032	4.74973e-22
14.380791	5.01444e-22
14.366549	5.2939e-22
14.352308	5.58893e-22
14.338067	5.90041e-22
14.323826	6.22924e-22
14.309585	6.57639e-22
14.295344	6.94289e-22
14.281103	7.32982e-22
14.266862	7.7383e-22
14.252621	8.16955e-22
14.238379	8.62483e-22
14.224138	9.10548e-22
14.209897	9.61292e-22
14.195656	1.01486e-21
14.181415	1.07142e-21
14.167174	1.13113e-21
14.152933	1.19416e-21
14.138692	1.26071e-21
14.124450	1.33097e-21
14.110209	1.40514e-21
14.095968	1.48344e-21
14.081727	1.56611e-21
14.067486	1.65338e-21
14.053245	1.74552e-21
14.039004	1.84279e-21
14.024763	1.94548e-21
14.010522	2.05389e-21
13.996280	2.16834e-21
13.982039	2.28917e-21
13.967798	2.41673e-21
13.953557	2.55141e-21
13.939316	2.69358e-21
13.925075	2.84368e-21
13.910834	3.00214e-21
13.896593	3.16943e-21
13.882351	3.34604e-21
13.868110	3.53249e-21
13.853869	3.72933e-21
13.839628	3.93714e-21
13.825387	4.15652e-21
13.811146	4.38813e-21
13.796905	4.63265e-21
13.782664	4.89079e-21
13.768423	5.16331e-21
13.754181	5.45101e-21
13.739940	5.75475e-21
13.725699	6.0754e-21
13.711458	6.41393e-21
13.697217	6.77131e-21
13.682976	7.14861e-21
13.668735	7.54693e-21
13.654494	7.96744e-21
13.640253	8.41138e-21
13.626011	8.88005e-21
13.611770	9.37483e-21
13.597529	9.89718e-21
13.583288	1.04486e-20
13.569047	1.10308e-20
13.554806	1.16454e-20
13.540565	1.22943e-20
13.526324	1.29793e-20
13.512082	1.37024e-20
13.497841	1.44659e-20
13.483600	1.52719e-20
13.469359	1.61228e-20
13.455118	1.70211e-20
13.440877	1.79694e-20
13.426636	1.89706e-20
13.412395	2.00275e-20
13.398154	2.11434e-20
13.383912	2.23214e-20
13.369671	2.3565e-20
13.355430	2.48779e-20
13.341189	2.62639e-20
13.326948	2.77272e-20
13.312707	2.9272e-20
13.298466	3.09028e-20
13.284225	3.26245e-20
13.269984	3.44421e-20
13.255742	3.63609e-20
13.241501	3.83866e-20
13.227260	4.05252e-20
13.213019	4.27829e-20
13.198778	4.51664e-20
13.184537	4.76827e-20
13.170296	5.03391e-20
13.156055	5.31435e-20
13.141813	5.61042e-20
13.127572	5.92297e-20
13.113331	6.25294e-20
13.099090	6.60129e-20
13.084849	6.96904e-20
13.070608	7.35727e-20
13.056367	7.76714e-20
13.042126	8.19983e-20
13.027885	8.65663e-20
13.013643	9.13887e-20
12.999402	9.64797e-20
12.985161	1.01854e-19
12.970920	1.07528e-19
12.956679	1.13518e-19
12.942438	1.19842e-19
12.928197	1.26518e-19
12.913956	1.33566e-19
12.899714	1.41006e-19
12.885473	1.48861e-19
12.871232	1.57153e-19
12.856991	1.65907e-19
12.842750	1.75149e-19
12.828509	1.84905e-19
12.814268	1.95205e-19
12.800027	2.06079e-19
12.785786	2.17558e-19
12.771544	2.29677e-19
12.757303	2.4247e-19
12.743062	2.55976e-19
12.728821	2.70235e-19
12.714580	2.85287e-19
12.700339	3.01178e-19
12.686098	3.17954e-19
12.671857	3.35664e-19
12.657616	3.54361e-19
12.643374	3.74099e-19
12.629133	3.94936e-19
12.614892	4.16934e-19
12.600651	4.40157e-19
12.586410	4.64673e-19
12.572169	4.90555e-19
12.557928	5.17878e-19
12.543687	5.46723e-19
12.529445	5.77174e-19
12.515204	6.09321e-19
12.500963	6.43259e-19
12.486722	6.79086e-19
12.472481	7.16909e-19
12.458240	7.56838e-19
12.443999	7.98991e-19
12.429758	8.43491e-19
12.415517	8.90469e-19
12.401275	9.40064e-19
12.387034	9.92421e-19
12.372793	1.04769e-18
12.358552	1.10604e-18
12.344311	1.16764e-18
12.330070	1.23267e-18
12.315829	1.30132e-18
12.301588	1.3738e-18
12.287347	1.45031e-18
12.273105	1.53108e-18
12.258864	1.61635e-18
12.244623	1.70636e-18
12.230382	1.80139e-18
12.216141	1.90171e-18
12.201900	2.00762e-18
12.187659	2.11943e-18
12.173418	2.23746e-18
12.159176	2.36206e-18
12.144935	2.4936e-18
12.130694	2.63247e-18
12.116453	2.77906e-18
12.102212	2.93382e-18
12.087971	3.0972e-18
12.073730	3.26968e-18
12.059489	3.45176e-18
12.045248	3.64397e-18
12.031006	3.84689e-18
12.016765	4.06111e-18
12.002524	4.28726e-18
11.988283	4.52599e-18
11.974042	4.77802e-18
11.959801	5.04409e-18
11.945560	5.32496e-18
11.931319	5.62148e-18
11.917077	5.9345e-18
11.902836	6.26495e-18
11.888595	6.61381e-18
11.874354	6.98208e-18
11.860113	7.37086e-18
11.845872	7.78128e-18
11.831631	8.21455e-18
11.817390	8.67195e-18
11.803149	9.15481e-18
11.788907	9.66455e-18
11.774666	1.02027e-17
11.760425	1.07708e-17
11.746184	1.13705e-17
11.731943	1.20036e-17
11.717702	1.26719e-17
11.703461	1.33775e-17
11.689220	1.41223e-17
11.674979	1.49086e-17
11.660737	1.57386e-17
11.646496	1.66149e-17
11.632255	1.754e-17
11.618014	1.85165e-17
11.603773	1.95474e-17
11.589532	2.06358e-17
11.575291	2.17846e-17
11.561050	2.29975e-17
11.546808	2.42779e-17
11.532567	2.56295e-17
11.518326	2.70564e-17
11.504085	2.85627e-17
11.489844	3.01528e-17
11.475603	3.18315e-17
11.461362	3.36036e-17
11.447121	3.54744e-17
11.432880	3.74493e-17
11.418638	3.95341e-17
11.404397	4.1735e-17
11.390156	4.40584e-17
11.375915	4.65111e-17
11.361674	4.91003e-17
11.347433	5.18336e-17
11.333192	5.47191e-17
11.318951	5.77652e-17
11.304709	6.09809e-17
11.290468	6.43755e-17
11.276227	6.7959e-17
11.261986	7.17421e-17
11.247745	7.57356e-17
11.233504	7.99515e-17
11.219263	8.4402e-17
11.205022	8.91002e-17
11.190781	9.40599e-17
11.176539	9.92956e-17
11.162298	1.04823e-16
11.148057	1.10657e-16
11.133816	1.16817e-16
11.119575	1.23319e-16
11.105334	1.30183e-16
11.091093	1.37429e-16
11.076852	1.45079e-16
11.062611	1.53154e-16
11.048369	1.61678e-16
11.034128	1.70677e-16
11.019887	1.80177e-16
11.005646	1.90206e-16
10.991405	2.00792e-16
10.977164	2.11968e-16
10.962923	2.23765e-16
10.948682	2.36219e-16
10.934440	2.49366e-16
10.920199	2.63245e-16
10.905958	2.77896e-16
10.891717	2.93362e-16
10.877476	3.09689e-16
10.863235	3.26925e-16
10.848994	3.45119e-16
10.834753	3.64326e-16
10.820512	3.84602e-16
10.806270	4.06006e-16
10.792029	4.28601e-16
10.777788	4.52453e-16
10.763547	4.77633e-16
10.749306	5.04213e-16
10.735065	5.32273e-16
10.720824	5.61893e-16
10.706583	5.93162e-16
10.692342	6.26171e-16
10.678100	6.61016e-16
10.663859	6.978e-16
10.649618	7.3663e-16
10.635377	7.77621e-16
10.621136	8.20893e-16
10.606895	8.66572e-16
10.592654	9.14792e-16
10.578413	9.65696e-16
10.564171	1.01943e-15
10.549930	1.07616e-15
10.535689	1.13604e-15
10.521448	1.19925e-15
10.507207	1.26598e-15
10.492966	1.33642e-15
10.478725	1.41078e-15
10.464484	1.48928e-15
10.450243	1.57214e-15
10.436001	1.65961e-15
10.421760	1.75195e-15
10.407519	1.84943e-15
10.393278	1.95233e-15
10.379037	2.06095e-15
10.364796	2.17562e-15
10.350555	2.29666e-15
10.336314	2.42444e-15
10.322072	2.55932e-15
10.307831	2.70171e-15
10.293590	2.85202e-15
10.279349	3.01069e-15
10.265108	3.17818e-15
10.250867	3.35499e-15
10.236626	3.54164e-15
10.222385	3.73867e-15
10.208144	3.94665e-15
10.193902	4.16621e-15
10.179661	4.39798e-15
10.165420	4.64263e-15
10.151179	4.9009e-15
10.136938	5.17353e-15
10.122697	5.46132e-15
10.108456	5.76512e-15
10.094215	6.08582e-15
10.079974	6.42435e-15
10.065732	6.78171e-15
10.051491	7.15894e-15
10.037250	7.55716e-15
10.023009	7.97752e-15
10.008768	8.42125e-15
9.994527	8.88967e-15
9.980286	9.38413e-15
9.966045	9.9061e-15
9.951803	1.04571e-14
9.937562	1.10387e-14
9.923321	1.16527e-14
9.909080	1.23008e-14
9.894839	1.2985e-14
9.880598	1.37072e-14
9.866357	1.44695e-14
9.852116	1.52743e-14
9.837875	1.61238e-14
9.823633	1.70205e-14
9.809392	1.79671e-14
9.795151	1.89663e-14
9.780910	2.00211e-14
9.766669	2.11346e-14
9.752428	2.23099e-14
9.738187	2.35506e-14
9.723946	2.48603e-14
9.709705	2.62428e-14
9.695463	2.77022e-14
9.681222	2.92427e-14
9.666981	3.08689e-14
9.652740	3.25854e-14
9.638499	3.43974e-14
9.624258	3.63102e-14
9.610017	3.83293e-14
9.595776	4.04606e-14
9.581534	4.27104e-14
9.567293	4.50853e-14
9.553052	4.75922e-14
9.538811	5.02385e-14
9.524570	5.30319e-14
9.510329	5.59806e-14
9.496088	5.90931e-14
9.481847	6.23787e-14
9.467606	6.5847e-14
9.453364	6.9508e-14
9.439123	7.33726e-14
9.424882	7.74519e-14
9.410641	8.1758e-14
9.396400	8.63035e-14
9.382159	9.11016e-14
9.367918	9.61664e-14
9.353677	1.01513e-13
9.339435	1.07156e-13
9.325194	1.13113e-13
9.310953	1.19402e-13
9.296712	1.26039e-13
9.282471	1.33046e-13
9.268230	1.40442e-13
9.253989	1.48249e-13
9.239748	1.5649e-13
9.225507	1.65189e-13
9.211265	1.74371e-13
9.197024	1.84064e-13
9.182783	1.94295e-13
9.168542	2.05095e-13
9.154301	2.16495e-13
9.140060	2.28529e-13
9.125819	2.41231e-13
9.111578	2.54639e-13
9.097337	2.68792e-13
9.083095	2.83732e-13
9.068854	2.99502e-13
9.054613	3.16147e-13
9.040372	3.33718e-13
9.026131	3.52266e-13
9.011890	3.71843e-13
8.997649	3.92509e-13
8.983408	4.14322e-13
8.969166	4.37348e-13
8.954925	4.61653e-13
8.940684	4.87308e-13
8.926443	5.14389e-13
8.912202	5.42974e-13
8.897961	5.73147e-13
8.883720	6.04996e-13
8.869479	6.38615e-13
8.855238	6.74101e-13
8.840996	7.11559e-13
8.826755	7.51098e-13
8.812514	7.92833e-13
8.798273	8.36886e-13
8.784032	8.83386e-13
8.769791	9.32469e-13
8.755550	9.84279e-13
8.741309	1.03897e-12
8.727068	1.09669e-12
8.712826	1.15762e-12
8.698585	1.22194e-12
8.684344	1.28983e-12
8.670103	1.36148e-12
8.655862	1.43712e-12
8.641621	1.51696e-12
8.627380	1.60123e-12
8.613139	1.69019e-12
8.598897	1.78408e-12
8.584656	1.88319e-12
8.570415	1.9878e-12
8.556174	2.09822e-12
8.541933	2.21478e-12
8.527692	2.3378e-12
8.513451	2.46766e-12
8.499210	2.60472e-12
8.484969	2.7494e-12
8.470727	2.90212e-12
8.456486	3.06331e-12
8.442245	3.23345e-12
8.428004	3.41304e-12
8.413763	3.6026e-12
8.399522	3.80268e-12
8.385281	4.01387e-12
8.371040	4.23679e-12
8.356798	4.47209e-12
8.342557	4.72044e-12
8.328316	4.98259e-12
8.314075	5.25928e-12
8.299834	5.55134e-12
8.285593	5.85961e-12
8.271352	6.185e-12
8.257111	6.52844e-12
8.242870	6.89095e-12
8.228628	7.27359e-12
8.214387	7.67746e-12
8.200146	8.10375e-12
8.185905	8.55369e-12
8.171664	9.02862e-12
8.157423	9.5299e-12
8.143182	1.0059e-11
8.128941	1.06175e-11
8.114700	1.12069e-11
8.100458	1.18291e-11
8.086217	1.24858e-11
8.071976	1.3179e-11
8.057735	1.39106e-11
8.043494	1.46828e-11
8.029253	1.54979e-11
8.015012	1.63581e-11
8.000771	1.72662e-11
7.986529	1.82246e-11
7.972288	1.92362e-11
7.958047	2.03039e-11
7.943806	2.14309e-11
7.929565	2.26203e-11
7.915324	2.38758e-11
7.901083	2.5201e-11
7.886842	2.65996e-11
7.872601	2.80759e-11
7.858359	2.9634e-11
7.844118	3.12786e-11
7.829877	3.30144e-11
7.815636	3.48465e-11
7.801395	3.67802e-11
7.787154	3.88212e-11
7.772913	4.09754e-11
7.758672	4.3249e-11
7.744431	4.56488e-11
7.730189	4.81817e-11
7.715948	5.0855e-11
7.701707	5.36767e-11
7.687466	5.66548e-11
7.673225	5.9798e-11
7.658984	6.31156e-11
7.644743	6.66172e-11
7.630502	7.03129e-11
7.616260	7.42135e-11
7.602019	7.83305e-11
7.587778	8.26757e-11
7.573537	8.72618e-11
7.559296	9.21023e-11
7.545055	9.72111e-11
7.530814	1.02603e-10
7.516573	1.08294e-10
7.502332	1.14301e-10
7.488090	1.2064e-10
7.473849	1.27331e-10
7.459608	1.34393e-10
7.445367	1.41846e-10
7.431126	1.49712e-10
7.416885	1.58015e-10
7.402644	1.66778e-10
7.388403	1.76026e-10
7.374161	1.85787e-10
7.359920	1.96089e-10
7.345679	2.06961e-10
7.331438	2.18437e-10
7.317197	2.30548e-10
7.302956	2.4333e-10
7.288715	2.56821e-10
7.274474	2.71059e-10
7.260233	2.86087e-10
7.245991	3.01947e-10
7.231750	3.18685e-10
7.217509	3.36351e-10
7.203268	3.54996e-10
7.189027	3.74674e-10
7.174786	3.95442e-10
7.160545	4.1736e-10
7.146304	4.40493e-10
7.132063	4.64906e-10
7.117821	4.90673e-10
7.103580	5.17866e-10
7.089339	5.46566e-10
7.075098	5.76855e-10
7.060857	6.08822e-10
7.046616	6.42559e-10
7.032375	6.78164e-10
7.018134	7.15741e-10
7.003892	7.55399e-10
6.989651	7.97253e-10
6.975410	8.41425e-10
6.961169	8.88042e-10
6.946928	9.37241e-10
6.932687	9.89163e-10
6.918446	1.04396e-09
6.904205	1.10179e-09
6.889964	1.16282e-09
6.875722	1.22723e-09
6.861481	1.29521e-09
6.847240	1.36695e-09
6.832999	1.44266e-09
6.818758	1.52256e-09
6.804517	1.60688e-09
6.790276	1.69587e-09
6.776035	1.78978e-09
6.761794	1.88889e-09
6.747552	1.99348e-09
6.733311	2.10386e-09
6.719070	2.22035e-09
6.704829	2.34329e-09
6.690588	2.47302e-09
6.676347	2.60994e-09
6.662106	2.75442e-09
6.647865	2.9069e-09
6.633623	3.06782e-09
6.619382	3.23763e-09
6.605141	3.41684e-09
6.590900	3.60596e-09
6.576659	3.80554e-09
6.562418	4.01616e-09
6.548177	4.23842e-09
6.533936	4.47298e-09
6.519695	4.7205e-09
6.505453	4.98171e-09
6.491212	5.25737e-09
6.476971	5.54826e-09
6.462730	5.85523e-09
6.448489	6.17918e-09
6.434248	6.52103e-09
6.420007	6.88178e-09
6.405766	7.26247e-09
6.391524	7.66419e-09
6.377283	8.08812e-09
6.363042	8.53548e-09
6.348801	9.00756e-09
6.334560	9.50572e-09
6.320319	1.00314e-08
6.306078	1.05861e-08
6.291837	1.11715e-08
6.277596	1.17892e-08
6.263354	1.24411e-08
6.249113	1.31289e-08
6.234872	1.38548e-08
6.220631	1.46207e-08
6.206390	1.5429e-08
6.192149	1.62818e-08
6.177908	1.71818e-08
6.163667	1.81315e-08
6.149426	1.91336e-08
6.135184	2.0191e-08
6.120943	2.13068e-08
6.106702	2.24842e-08
6.092461	2.37266e-08
6.078220	2.50375e-08
6.063979	2.64208e-08
6.049738	2.78805e-08
6.035497	2.94207e-08
6.021255	3.10459e-08
6.007014	3.27608e-08
5.992773	3.45703e-08
5.978532	3.64796e-08
5.964291	3.84943e-08
5.950050	4.06201e-08
5.935809	4.28631e-08
5.921568	4.52298e-08
5.907327	4.77271e-08
5.893085	5.03621e-08
5.878844	5.31424e-08
5.864603	5.60759e-08
5.850362	5.91712e-08
5.836121	6.24372e-08
5.821880	6.58831e-08
5.807639	6.9519e-08
5.793398	7.33553e-08
5.779157	7.7403e-08
5.764915	8.16738e-08
5.750674	8.61798e-08
5.736433	9.09341e-08
5.722192	9.59504e-08
5.707951	1.01243e-07
5.693710	1.06827e-07
5.679469	1.12719e-07
5.665228	1.18935e-07
5.650986	1.25493e-07
5.636745	1.32412e-07
5.622504	1.39713e-07
5.608263	1.47415e-07
5.594022	1.55541e-07
5.579781	1.64115e-07
5.565540	1.7316e-07
5.551299	1.82703e-07
5.537058	1.92771e-07
5.522816	2.03393e-07
5.508575	2.14599e-07
5.494334	2.26422e-07
5.480093	2.38894e-07
5.465852	2.52053e-07
5.451611	2.65935e-07
5.437370	2.80581e-07
5.423129	2.96031e-07
5.408887	3.12331e-07
5.394646	3.29526e-07
5.380405	3.47667e-07
5.366164	3.66804e-07
5.351923	3.86993e-07
5.337682	4.0829e-07
5.323441	4.30757e-07
5.309200	4.54459e-07
5.294959	4.79461e-07
5.280717	5.05836e-07
5.266476	5.33659e-07
5.252235	5.6301e-07
5.237994	5.93971e-07
5.223753	6.2663e-07
5.209512	6.61082e-07
5.195271	6.97423e-07
5.181030	7.35758e-07
5.166789	7.76195e-07
5.152547	8.18849e-07
5.138306	8.63842e-07
5.124065	9.11301e-07
5.109824	9.6136e-07
5.095583	1.01416e-06
5.081342	1.06986e-06
5.067101	1.1286e-06
5.052860	1.19057e-06
5.038618	1.25592e-06
5.024377	1.32486e-06
5.010136	1.39757e-06
4.995895	1.47425e-06
4.981654	1.55514e-06
4.967413	1.64045e-06
4.953172	1.73042e-06
4.938931	1.82531e-06
4.924690	1.9254e-06
4.910448	2.03095e-06
4.896207	2.14227e-06
4.881966	2.25967e-06
4.867725	2.38349e-06
4.853484	2.51407e-06
4.839243	2.65178e-06
4.825002	2.79701e-06
4.810761	2.95016e-06
4.796519	3.11167e-06
4.782278	3.28199e-06
4.768037	3.4616e-06
4.753796	3.651e-06
4.739555	3.85072e-06
4.725314	4.06133e-06
4.711073	4.28341e-06
4.696832	4.51759e-06
4.682591	4.76452e-06
4.668349	5.02489e-06
4.654108	5.29942e-06
4.639867	5.58889e-06
4.625626	5.8941e-06
4.611385	6.2159e-06
4.597144	6.5552e-06
4.582903	6.91292e-06
4.568662	7.29007e-06
4.554421	7.6877e-06
4.540179	8.10691e-06
4.525938	8.54885e-06
4.511697	9.01477e-06
4.497456	9.50594e-06
4.483215	1.00237e-05
4.468974	1.05696e-05
4.454733	1.11449e-05
4.440492	1.17515e-05
4.426250	1.23908e-05
4.412009	1.30647e-05
4.397768	1.3775e-05
4.383527	1.45237e-05
4.369286	1.53128e-05
4.355045	1.61445e-05
4.340804	1.7021e-05
4.326563	1.79448e-05
4.312322	1.89184e-05
4.298080	1.99444e-05
4.283839	2.10256e-05
4.269598	2.21649e-05
4.255357	2.33655e-05
4.241116	2.46306e-05
4.226875	2.59635e-05
4.212634	2.7368e-05
4.198393	2.88477e-05
4.184152	3.04067e-05
4.169910	3.20491e-05
4.155669	3.37793e-05
4.141428	3.56019e-05
4.127187	3.75219e-05
4.112946	3.95442e-05
4.098705	4.16743e-05
4.084464	4.39177e-05
4.070223	4.62805e-05
4.055981	4.87687e-05
4.041740	5.1389e-05
4.027499	5.41481e-05
4.013258	5.70533e-05
3.999017	6.0112e-05
3.984776	6.33323e-05
3.970535	6.67223e-05
3.956294	7.02907e-05
3.942053	7.40467e-05
3.927811	7.79998e-05
3.913570	8.216e-05
3.899329	8.65377e-05
3.885088	9.11439e-05
3.870847	9.599e-05
3.856606	0.000101088
3.842365	0.00010645
3.828124	0.00011209
3.813882	0.00011802
3.799641	0.000124256
3.785400	0.000130812
3.771159	0.000137703
3.756918	0.000144945
3.742677	0.000152554
3.728436	0.000160548
3.714195	0.000168945
3.699954	0.000177762
3.685712	0.000187019
3.671471	0.000196734
3.657230	0.000206928
3.642989	0.00021762
3.628748	0.00022883
3.614507	0.000240579
3.600266	0.000252887
3.586025	0.000265773
3.571784	0.000279257
3.557542	0.000293356
3.543301	0.000308087
3.529060	0.000323463
3.514819	0.000339494
3.500578	0.000356184
3.486337	0.000373528
3.472096	0.000391513
3.457855	0.000410104
3.443613	0.000429239
3.429372	0.000448807
3.415131	0.000468598
3.400890	0.000488156
&
```
