## Supplementary material for "All-at-once RNA folding with 3D motif prediction framed by evolutionary information": RF04206_MIR9555.cacofold.helixcov

```
# RMs = 2 L = 137

# RM_HELIX NESTED 15-61 70-116, nbp = 44 nbp_cov = 0
# pvals: 0.73811,0.73811,0.73811,0.73811,0.73811,0.73811,0.0309324,0.89742,0.859489,0.859489,0.73811,0.73811,0.73811,0.73811,0.73811,0.73811,0.73811,0.859489,0.73811,0.73811,0.73811,0.73811,0.73811,0.0346837,0.73811,0.73811,0.73811,0.73811,0.73811,0.73811,0.73811,0.73811,0.73811,0.73811,0.73811,0.73811,0.73811,0.73811,0.73811,0.976445,0.73811,0.73811,0.859489,0.73811
# aggregated NONE
NESTED  ::::::::::::::<<<<<<<<<<<-<<<<<<<<<<<<<<<<<<<<-<<<-<<<<<<<<<<________>>>>>>>>>>->>>->>>>>>>>>>>>>>>>>>>>->>>>>>>>>>>:::::::::::::::::::::
        :::::::::::::::::::::::::::::::::::::::::::::::::::::::::::::::::::::::::::::::::::::::::::::::::::::::::::::::::::::::::::::::::::::::::

# RM_HELIX NESTED 1-14 124-137, nbp = 14 nbp_cov = 0
# pvals: 0.73811,0.73811,0.73811,0.73811,0.73811,0.73811,0.73811,0.73811,0.73811,0.859489,0.0346837,0.73811,0.73811,0.73811
# aggregated NONE
NESTED  <<<<<<<<<<<<<<_____________________________________________________________________________________________________________>>>>>>>>>>>>>>
        :::::::::::::::::::::::::::::::::::::::::::::::::::::::::::::::::::::::::::::::::::::::::::::::::::::::::::::::::::::::::::::::::::::::::
```
