## Supplementary material for "All-at-once RNA folding with 3D motif prediction framed by evolutionary information": RF04206_MIR9555.power

```
# Power analysis of given structure
#
# Powertype = SINGLE SUBSTITUTIONS
# covary left_pos right_pos substitutions power
#----------------------------------------------------------------
1		137		0		0.00
2		136		0		0.00
3		135		0		0.00
4		134		0		0.00
5		133		0		0.00
6		132		0		0.00
7		131		0		0.00
8		130		0		0.00
9		129		0		0.00
10		128		1		0.00
11		127		1		0.00
12		126		0		0.00
13		125		0		0.00
14		124		0		0.00
15		123		1		0.00
16		122		0		0.00
17		121		0		0.00
18		113		0		0.00
19		112		0		0.00
20		111		0		0.00
21		110		1		0.00
22		109		1		0.00
23		108		1		0.00
24		107		1		0.00
25		106		0		0.00
27		104		0		0.00
28		103		0		0.00
29		102		0		0.00
30		101		0		0.00
31		100		0		0.00
32		99		0		0.00
33		98		1		0.00
34		97		0		0.00
35		96		0		0.00
36		95		0		0.00
37		94		0		0.00
38		93		0		0.00
39		92		1		0.00
40		91		0		0.00
41		90		0		0.00
70		89		0		0.00
71		88		0		0.00
72		87		0		0.00
73		86		0		0.00
74		85		1		0.00
75		84		1		0.00
76		83		0		0.00
#
# BPAIRS 47
# avg substitutions per BP 0.2
# BPAIRS expected to covary 0.0 +/- 0.0
# BPAIRS observed to covary 0
#
```
