## Supplementary material for "All-at-once RNA folding with 3D motif prediction framed by evolutionary information": RF04206_MIR9555.surv

```
0.095910	0.0212766
0.089978	0.0425532
0.084046	0.0851064
-0.004930	0.851064
-0.010862	0.957447
-0.016794	1
&
0.854511	0.000107887
0.849248	0.000970979
0.843316	0.00194196
0.789930	0.00485489
0.748407	0.00679685
0.677226	0.0143489
0.629771	0.0173697
0.611976	0.0183407
0.493340	0.0187723
0.350977	0.0194196
0.297591	0.0204984
0.238273	0.0208221
0.202682	0.0213615
0.184887	0.0216852
0.095910	0.032366
0.089978	0.0358183
0.084046	0.037976
0.078115	0.054159
0.072183	0.061819
-0.004930	0.712159
-0.010862	0.825871
-0.016794	0.881756
-0.022726	0.890495
-0.028658	0.913799
-0.034589	0.928579
-0.040521	0.929766
-0.046453	0.933002
-0.052385	0.936239
-0.058317	0.939152
-0.070180	0.943036
-0.076112	0.944978
-0.082044	0.963426
-0.093907	0.973244
-0.099839	0.975186
-0.206611	0.979717
-0.248134	0.984572
-0.254066	0.987593
-0.283725	0.989535
-0.289656	0.989751
-0.331179	0.990722
-0.384565	0.992232
-0.408292	0.993743
-0.443883	0.994066
-0.515065	0.995685
-0.550655	0.996332
-0.604041	0.99644
-0.681155	0.996548
-0.888767	0.997626
-0.924358	0.997842
-0.983676	0.998058
-1.025199	0.999137
-1.143835	0.999676
-1.179425	0.999784
-1.333652	1
&
0.908412	3.57807e-07
0.902634	1.64591e-05
0.896702	8.26535e-05
0.890770	9.08831e-05
0.884838	0.000124517
0.878907	0.000143481
0.872975	0.000157793
0.867043	0.000174968
0.861111	0.00018606
0.855179	0.000315228
0.849248	0.000503077
0.843316	0.000743166
0.837384	0.00108559
0.831452	0.00133462
0.825520	0.00157972
0.819589	0.00179154
0.813657	0.00193359
0.807725	0.00223021
0.801793	0.00257872
0.795861	0.00269465
0.789930	0.00336232
0.783998	0.0035176
0.778066	0.00370295
0.772134	0.00387827
0.766202	0.00440103
0.760271	0.00449657
0.754339	0.00470517
0.748407	0.00518248
0.742475	0.00548948
0.736544	0.00569951
0.730612	0.00592958
0.724680	0.00604229
0.718748	0.00607843
0.712816	0.00658795
0.706885	0.00689709
0.700953	0.00754365
0.695021	0.00762953
0.689089	0.00810756
0.683157	0.00866538
0.677226	0.0103303
0.671294	0.0109707
0.665362	0.0115396
0.659430	0.011827
0.653498	0.0122037
0.647567	0.0128453
0.641635	0.0133205
0.635703	0.0136378
0.629771	0.0141778
0.623839	0.0143488
0.617908	0.014751
0.611976	0.0149857
0.606044	0.0151259
0.600112	0.015146
0.594181	0.0152319
0.588249	0.0153242
0.582317	0.0153292
0.576385	0.0153363
0.570453	0.0154329
0.564522	0.0154558
0.558590	0.0154677
0.552658	0.0154709
0.546726	0.0154787
0.540794	0.0155253
0.534863	0.015526
0.528931	0.0155449
0.522999	0.0155464
0.517067	0.0155553
0.511135	0.0155593
0.505204	0.015575
0.499272	0.0156004
0.493340	0.0156852
0.487408	0.0156959
0.475545	0.0157163
0.469613	0.0157178
0.463681	0.0157421
0.457749	0.0157636
0.451818	0.0157671
0.445886	0.0157811
0.439954	0.0157897
0.434022	0.0158176
0.428090	0.0158212
0.422159	0.0158333
0.416227	0.0158523
0.410295	0.0158552
0.404363	0.0158598
0.392500	0.0158637
0.386568	0.0158766
0.380636	0.0159006
0.374704	0.0159113
0.368772	0.015931
0.362841	0.01594
0.356909	0.0159797
0.350977	0.0160834
0.345045	0.0161071
0.339113	0.0161113
0.333182	0.016136
0.327250	0.0161979
0.321318	0.0162022
0.315386	0.0162226
0.309455	0.016286
0.303523	0.0163382
0.297591	0.0164935
0.291659	0.0164967
0.285727	0.0165071
0.279796	0.0165178
0.273864	0.0165289
0.267932	0.0165454
0.262000	0.0165815
0.256068	0.0167329
0.250137	0.0167944
0.244205	0.0168377
0.238273	0.0169314
0.232341	0.0169712
0.226409	0.0169794
0.220478	0.0170016
0.214546	0.0170416
0.208614	0.0170968
0.202682	0.0171919
0.196750	0.017212
0.190819	0.017242
0.184887	0.0173225
0.178955	0.0173461
0.173023	0.0174009
0.167092	0.0174467
0.161160	0.0174746
0.155228	0.0175011
0.149296	0.0175208
0.143364	0.0175508
0.137433	0.0175569
0.131501	0.0175844
0.125569	0.0176034
0.119637	0.0176149
0.113705	0.0176277
0.107774	0.017637
0.101842	0.0186682
0.095910	0.0270685
0.089978	0.0309324
0.084046	0.0346837
0.078115	0.0457578
0.072183	0.0524095
0.066251	0.0532693
0.060319	0.0534103
0.054387	0.0535108
0.048456	0.0535791
0.042524	0.0536317
0.036592	0.053665
0.030660	0.0537312
0.024728	0.0537538
0.012865	0.0537584
0.006933	0.0537634
0.001001	0.0537863
-0.004930	0.73811
-0.010862	0.859489
-0.016794	0.89742
-0.022726	0.906736
-0.028658	0.926115
-0.034589	0.935519
-0.040521	0.938875
-0.046453	0.94268
-0.052385	0.946632
-0.058317	0.950488
-0.064248	0.954121
-0.070180	0.958553
-0.076112	0.964363
-0.082044	0.969562
-0.087976	0.971341
-0.093907	0.974561
-0.099839	0.976445
-0.105771	0.978373
-0.111703	0.979049
-0.117635	0.979394
-0.123566	0.979485
-0.129498	0.979678
-0.135430	0.979713
-0.141362	0.979774
-0.147293	0.979918
-0.153225	0.980106
-0.159157	0.980119
-0.165089	0.980434
-0.171021	0.980806
-0.176952	0.98098
-0.182884	0.981482
-0.188816	0.981768
-0.194748	0.982335
-0.200680	0.982836
-0.206611	0.983846
-0.212543	0.984454
-0.218475	0.984606
-0.224407	0.985549
-0.230339	0.986298
-0.236270	0.986687
-0.242202	0.987083
-0.248134	0.988298
-0.254066	0.989032
-0.259998	0.989169
-0.265929	0.989804
-0.271861	0.990015
-0.277793	0.990461
-0.283725	0.990886
-0.289656	0.991035
-0.295588	0.991285
-0.301520	0.991633
-0.307452	0.991943
-0.313384	0.992072
-0.319315	0.992232
-0.325247	0.992494
-0.331179	0.992711
-0.337111	0.992768
-0.343043	0.992881
-0.348974	0.992999
-0.354906	0.993084
-0.360838	0.993177
-0.366770	0.993429
-0.372702	0.993611
-0.378633	0.993675
-0.384565	0.993929
-0.390497	0.994068
-0.396429	0.994231
-0.402361	0.994278
-0.408292	0.994539
-0.414224	0.994636
-0.420156	0.994696
-0.426088	0.994796
-0.432019	0.994863
-0.437951	0.994967
-0.443883	0.995097
-0.449815	0.995179
-0.455747	0.995252
-0.461678	0.995383
-0.467610	0.995408
-0.473542	0.99545
-0.479474	0.995471
-0.485406	0.99548
-0.491337	0.995538
-0.497269	0.995707
-0.503201	0.995731
-0.509133	0.995753
-0.515065	0.996136
-0.520996	0.996159
-0.526928	0.996176
-0.532860	0.996198
-0.538792	0.996204
-0.544724	0.996249
-0.550655	0.996402
-0.556587	0.996413
-0.562519	0.99642
-0.568451	0.996532
-0.574382	0.996587
-0.580314	0.996606
-0.586246	0.996658
-0.592178	0.996763
-0.598110	0.996885
-0.604041	0.996931
-0.609973	0.996932
-0.615905	0.996936
-0.621837	0.996985
-0.627769	0.997003
-0.633700	0.997026
-0.639632	0.997044
-0.645564	0.997075
-0.651496	0.997084
-0.657428	0.99709
-0.663359	0.997125
-0.669291	0.997144
-0.675223	0.997164
-0.681155	0.997192
-0.687087	0.997207
-0.693018	0.997214
-0.698950	0.997241
-0.704882	0.99727
-0.710814	0.997289
-0.716746	0.9973
-0.722677	0.997329
-0.728609	0.997341
-0.734541	0.997345
-0.740473	0.997348
-0.746404	0.997351
-0.752336	0.997353
-0.758268	0.997355
-0.764200	0.997364
-0.770132	0.997369
-0.776063	0.997372
-0.781995	0.997378
-0.787927	0.997379
-0.793859	0.997391
-0.799791	0.99744
-0.805722	0.997498
-0.811654	0.9975
-0.817586	0.997501
-0.823518	0.997505
-0.829450	0.997517
-0.835381	0.997524
-0.841313	0.997528
-0.847245	0.997532
-0.853177	0.997537
-0.859109	0.99755
-0.865040	0.997567
-0.870972	0.997571
-0.876904	0.997589
-0.882836	0.997602
-0.888767	0.997753
-0.894699	0.997769
-0.900631	0.997818
-0.906563	0.99786
-0.918426	0.99792
-0.924358	0.998017
-0.930290	0.998019
-0.936222	0.99802
-0.942154	0.998031
-0.948085	0.998069
-0.954017	0.998113
-0.959949	0.998122
-0.965881	0.998124
-0.971813	0.998143
-0.977744	0.998177
-0.983676	0.998209
-0.989608	0.998215
-0.995540	0.998308
-1.001472	0.99835
-1.007403	0.998412
-1.013335	0.998416
-1.019267	0.998426
-1.025199	0.998629
-1.031130	0.99864
-1.037062	0.99868
-1.042994	0.998713
-1.048926	0.998724
-1.054858	0.998742
-1.060789	0.998757
-1.066721	0.998764
-1.072653	0.998771
-1.078585	0.9988
-1.084517	0.998813
-1.090448	0.998833
-1.096380	0.99889
-1.102312	0.998948
-1.108244	0.998955
-1.114176	0.998965
-1.120107	0.998992
-1.126039	0.999061
-1.131971	0.99907
-1.137903	0.999079
-1.143835	0.999186
-1.149766	0.999219
-1.155698	0.999243
-1.161630	0.999244
-1.167562	0.999261
-1.173493	0.999296
-1.179425	0.999323
-1.185357	0.999331
-1.191289	0.999341
-1.197221	0.999366
-1.203152	0.999395
-1.209084	0.999401
-1.215016	0.999407
-1.220948	0.999416
-1.226880	0.999433
-1.232811	0.999469
-1.238743	0.99949
-1.244675	0.999516
-1.250607	0.999519
-1.256539	0.999522
-1.262470	0.99954
-1.268402	0.999554
-1.280266	0.999558
-1.286198	0.99957
-1.292129	0.999579
-1.298061	0.999614
-1.303993	0.999629
-1.309925	0.999632
-1.315857	0.999651
-1.321788	0.999667
-1.327720	0.99969
-1.333652	0.999732
-1.339584	0.999733
-1.345515	0.999737
-1.351447	0.999742
-1.357379	0.99975
-1.363311	0.999768
-1.369243	0.999784
-1.375174	0.999789
-1.381106	0.999796
-1.387038	0.999797
-1.392970	0.9998
-1.398902	0.999801
-1.404833	0.999808
-1.410765	0.999825
-1.416697	0.999829
-1.422629	0.999835
-1.440424	0.99985
-1.452288	0.999864
-1.458220	0.999867
-1.464151	0.999872
-1.470083	0.999874
-1.476015	0.999882
-1.481947	0.999891
-1.487878	0.999894
-1.493810	0.999897
-1.499742	0.999898
-1.505674	0.999902
-1.511606	0.999917
-1.517537	0.999918
-1.529401	0.999919
-1.547196	0.999931
-1.553128	0.999935
-1.559060	0.999938
-1.564992	0.99994
-1.576855	0.999941
-1.582787	0.999942
-1.594651	0.999944
-1.612446	0.999946
-1.618378	0.999949
-1.642105	0.999955
-1.648037	0.999959
-1.653969	0.999959
-1.659900	0.99996
-1.665832	0.999962
-1.671764	0.999962
-1.683628	0.999966
-1.689559	0.999968
-1.701423	0.999969
-1.713287	0.999971
-1.719218	0.999971
-1.731082	0.999971
-1.748877	0.999973
-1.754809	0.999976
-1.766673	0.999976
-1.784468	0.999977
-1.796332	0.999977
-1.802263	0.99998
-1.825991	0.99998
-1.831922	0.999981
-1.855650	0.999982
-1.861581	0.999985
-1.879377	0.999986
-1.897172	0.999986
-1.909036	0.999987
-1.950558	0.999987
-1.956490	0.999988
-1.962422	0.99999
-1.992081	0.99999
-1.998013	0.999991
-2.009876	0.999993
-2.021740	0.999994
-2.092921	0.999995
-2.164103	0.999995
-2.193762	0.999996
-2.217489	0.999998
-2.229352	0.999998
-2.431033	0.999999
-2.514078	1
&
```
