## Supplementary material for "All-at-once RNA folding with 3D motif prediction framed by evolutionary information": RF04207_MIR5048.cacofold.cov

```
#
# Method Target_E-val [cov_min,cov_max] [FP | TP True Found | Sen PPV F] 
# GTp    0.05           [-2.09,1.20]    [0 | 2 61 2 | 3.28 100.00 6.35] 
#
# in_CaCoFold in_given  left_pos      right_pos  score            E-value       pvalue       substitutions    power
#------------------------------------------------------------------------------------------------------------------------
*	 	         5	       100	1.20287	0.00332679	5.2751e-08	1		0.00
*	 	         5	       104	1.20287	0.00332679	5.2751e-08	1		0.00
```
