## Supplementary material for "All-at-once RNA folding with 3D motif prediction framed by evolutionary information": RF04207_MIR5048.sorted.cov

```
#
# Method Target_E-val [cov_min,cov_max] [FP | TP True Found | Sen PPV F] 
# GTp    0.05         [-2.09,1.20]     [2 | 0 124 2 | 0.00 0.00 0.00] 
#
#       left_pos       right_pos        score          E-value           pvalue       substitutions      power
#--------------------------------------------------------------------------------------------------------------
 	       5	     104	1.20287	0.00332679	5.2751e-08	1		0.00
 	       5	     100	1.20287	0.00332679	5.2751e-08	1		0.00
```
