## Supplementary material for "All-at-once RNA folding with 3D motif prediction framed by evolutionary information": RF04207_MIR5048.surv

```
0.001935	0.00806452
-0.006290	1
&
1.202868	1.58564e-05
1.202825	3.17128e-05
0.766885	0.000269559
0.495451	0.000554974
0.034836	0.000570831
0.001935	0.00120509
-0.006290	0.998414
-0.063867	0.998509
-0.080318	0.998573
-0.096768	0.999144
-0.113219	0.999255
-0.137895	0.999826
-0.368203	0.999889
-0.475131	0.999921
-0.549159	0.999952
-0.664312	0.999984
-2.087285	1
&
1.202868	5.2751e-08
1.202825	2.93295e-05
1.186375	3.01736e-05
1.145248	3.02791e-05
1.120572	3.09121e-05
0.997193	3.10176e-05
0.906715	3.27056e-05
0.808012	3.56597e-05
0.799787	3.58707e-05
0.791561	3.62399e-05
0.766885	0.000256581
0.750435	0.000260801
0.717534	0.000264177
0.684633	0.000264388
0.668182	0.000268608
0.544803	0.000268977
0.495451	0.000536741
0.470776	0.000543493
0.372072	0.000543862
0.347396	0.000545128
0.034836	0.000559793
0.001935	0.00119133
-0.006290	0.99843
-0.022741	0.99843
-0.030966	0.998432
-0.039192	0.998433
-0.055642	0.998448
-0.063867	0.998542
-0.072093	0.998545
-0.080318	0.998603
-0.088543	0.998613
-0.096768	0.999158
-0.104994	0.999174
-0.113219	0.999277
-0.121444	0.999283
-0.129670	0.999288
-0.137895	0.999816
-0.146120	0.999828
-0.162571	0.99983
-0.170796	0.99983
-0.187246	0.999831
-0.261274	0.999832
-0.368203	0.999891
-0.401104	0.999893
-0.475131	0.999923
-0.508032	0.999924
-0.524483	0.999924
-0.549159	0.999953
-0.664312	0.999982
-0.763016	0.999983
-0.795917	0.999983
-0.985098	0.999984
-1.001549	0.999984
-1.240082	0.999985
-1.486840	0.999985
-1.799400	0.999985
-2.087285	0.999999
-2.260016	1
-2.284692	1
&
```
