## Supplementary material for "All-at-once RNA folding with 3D motif prediction framed by evolutionary information": RF04208_MIR8742.cacofold.helixcov

```
# RMs = 3 L = 131

# RM_HELIX NESTED 50-52 81-83, nbp = 3 nbp_cov = 0
# pvals: 0.966817,0.966817,0.966817
# aggregated NONE
NESTED  :::::::::::::::::::::::::::::::::::::::::::::::::<<<____________________________>>>::::::::::::::::::::::::::::::::::::::::::::::::
        :::::::::::::::::::::::::::::::::::::::::::::::::::::::::::::::::::::::::::::::::::::::::::::::::::::::::::::::::::::::::::::::::::

# RM_HELIX NESTED 42-45 88-91, nbp = 4 nbp_cov = 0
# pvals: 0.966817,0.966817,0.966817,0.0117839
# aggregated NONE
NESTED  :::::::::::::::::::::::::::::::::::::::::<<<<__________________________________________>>>>::::::::::::::::::::::::::::::::::::::::
        :::::::::::::::::::::::::::::::::::::::::::::::::::::::::::::::::::::::::::::::::::::::::::::::::::::::::::::::::::::::::::::::::::

# RM_HELIX NESTED 2-38 95-131, nbp = 36 nbp_cov = 0
# pvals: 0.966817,0.966817,0.966817,0.966817,0.966817,0.966817,0.966817,0.966817,0.966817,0.966817,0.966817,0.966817,0.966817,0.966817,0.966817,0.966817,0.966817,0.966817,0.966817,0.966817,0.966817,0.966817,0.966817,0.966817,0.966817,0.966817,0.966817,0.966817,0.966817,0.966817,0.966817,0.966817,0.966817,0.0117839,0.966817,0.966817
# aggregated NONE
NESTED  :<<<<<<<<<-<<<<<<<<<<<<<<<<<<<<<<<<<<<________________________________________________________>>>>>>>>>>>>>>>>>>>>>>>>>>>->>>>>>>>>
        :::::::::::::::::::::::::::::::::::::::::::::::::::::::::::::::::::::::::::::::::::::::::::::::::::::::::::::::::::::::::::::::::::
```
