## Supplementary material for "All-at-once RNA folding with 3D motif prediction framed by evolutionary information": RF04208_MIR8742.cacofold.power

```
# Power analysis of CaCoFold structure 
#
# Powertype = SINGLE SUBSTITUTIONS
# covary  left_pos      right_pos    substitutions      power
#----------------------------------------------------------------
          2		131		0		0.00
          3		130		0		0.00
          4		129		0		0.00
          5		128		0		0.00
          6		127		0		0.00
          7		126		0		0.00
          8		125		0		0.00
          9		124		0		0.00
          10		123		0		0.00
          12		121		0		0.00
          13		120		0		0.00
          14		119		0		0.00
          15		118		0		0.00
          16		117		0		0.00
          17		116		0		0.00
          18		115		0		0.00
          19		114		0		0.00
          20		113		0		0.00
          21		112		0		0.00
          22		111		0		0.00
          23		110		0		0.00
          24		109		0		0.00
          25		108		0		0.00
          26		107		0		0.00
          27		106		0		0.00
          28		105		0		0.00
          29		104		0		0.00
          30		103		0		0.00
          31		102		0		0.00
          32		101		0		0.00
          33		100		0		0.00
          34		99		0		0.00
          35		98		0		0.00
          36		97		2		0.00
          37		96		0		0.00
          38		95		0		0.00
          42		91		0		0.00
          43		90		0		0.00
          44		89		0		0.00
          45		88		2		0.00
          50		83		0		0.00
          51		82		0		0.00
          52		81		0		0.00
#
# BPAIRS 43
# avg substitutions per BP  0.1
# BPAIRS expected to covary 0.0 +/- 0.0
# BPAIRS observed to covary 0
#
```
