## Supplementary material for "All-at-once RNA folding with 3D motif prediction framed by evolutionary information": RF04208_MIR8742.helixcov

```
# RMs = 3 L = 131

# RM_HELIX NESTED 49-52 81-84, nbp = 4 nbp_cov = 0
# pvals: 0.0117839,0.966817,0.966817,0.966817
# aggregated NONE
NESTED  ::::::::::::::::::::::::::::::::::::::::::::::::<<<<____________________________>>>>:::::::::::::::::::::::::::::::::::::::::::::::
        :::::::::::::::::::::::::::::::::::::::::::::::::::::::::::::::::::::::::::::::::::::::::::::::::::::::::::::::::::::::::::::::::::

# RM_HELIX NESTED 42-45 88-91, nbp = 4 nbp_cov = 0
# pvals: 0.966817,0.966817,0.966817,0.0117839
# aggregated NONE
NESTED  :::::::::::::::::::::::::::::::::::::::::<<<<__________________________________________>>>>::::::::::::::::::::::::::::::::::::::::
        :::::::::::::::::::::::::::::::::::::::::::::::::::::::::::::::::::::::::::::::::::::::::::::::::::::::::::::::::::::::::::::::::::

# RM_HELIX NESTED 2-39 94-131, nbp = 37 nbp_cov = 0
# pvals: 0.966817,0.966817,0.966817,0.966817,0.966817,0.966817,0.966817,0.966817,0.966817,0.966817,0.966817,0.966817,0.966817,0.966817,0.966817,0.966817,0.966817,0.966817,0.966817,0.966817,0.966817,0.966817,0.966817,0.966817,0.966817,0.966817,0.966817,0.966817,0.966817,0.966817,0.966817,0.966817,0.966817,0.0117839,0.966817,0.966817,0.0117839
# aggregated NONE
NESTED  :<<<<<<<<<-<<<<<<<<<<<<<<<<<<<<<<<<<<<<______________________________________________________>>>>>>>>>>>>>>>>>>>>>>>>>>>>->>>>>>>>>
        :::::::::::::::::::::::::::::::::::::::::::::::::::::::::::::::::::::::::::::::::::::::::::::::::::::::::::::::::::::::::::::::::::
```
