## Supplementary material for "All-at-once RNA folding with 3D motif prediction framed by evolutionary information": RF04208_MIR8742.surv

```
0.447688	0.0222222
0.441435	0.0888889
-0.006843	1
&
1.808907	0.000118064
1.806960	0.000708383
1.151784	0.00118064
1.144887	0.00212515
1.055232	0.00306966
1.000059	0.00330579
0.944886	0.0042503
0.855231	0.00472255
0.841438	0.00519481
0.834541	0.00613932
0.682816	0.00625738
0.572471	0.00696576
0.524194	0.00791027
0.517298	0.0112161
0.475918	0.0116883
0.441435	0.0131051
0.427642	0.0135773
0.379366	0.0149941
0.372470	0.0168831
0.337987	0.0276269
0.193158	0.0285714
0.186262	0.0323495
0.158675	0.038961
0.117296	0.0394333
0.089709	0.0427391
0.020743	0.0428571
0.006950	0.0433294
-0.006843	0.960803
-0.041326	0.961511
-0.068912	0.962456
-0.103395	0.962574
-0.151671	0.96588
-0.172361	0.966824
-0.220637	0.966942
-0.262017	0.967414
-0.296500	0.969303
-0.317189	0.975915
-0.337879	0.97686
-0.344776	0.977804
-0.372362	0.98111
-0.379259	0.987721
-0.386155	0.987957
-0.406845	0.988666
-0.462018	0.990083
-0.496501	0.993388
-0.524087	0.993861
-0.530984	0.994333
-0.627536	0.996222
-0.689605	0.99634
-0.772364	0.996812
-0.813744	0.997521
-0.834434	0.997993
-0.848227	0.998937
-0.951676	0.999055
-1.055124	1
&
2.000064	3.91466e-07
1.993168	7.82932e-07
1.986271	1.95733e-06
1.958685	3.13173e-06
1.951788	1.05696e-05
1.944892	1.56586e-05
1.924202	1.60501e-05
1.917305	1.95733e-05
1.910409	2.07477e-05
1.903512	2.46624e-05
1.896616	4.81503e-05
1.889719	4.93247e-05
1.875926	5.08906e-05
1.869029	5.67626e-05
1.862133	7.43785e-05
1.855236	9.12116e-05
1.848340	0.000111176
1.841443	0.000123312
1.834546	0.000130358
1.827650	0.000131924
1.820753	0.000134273
1.813857	0.000142494
1.806960	0.000203171
1.800063	0.000210217
1.793167	0.000225484
1.786270	0.000236054
1.779374	0.0002431
1.772477	0.000270112
1.765580	0.000281856
1.758684	0.000292425
1.751787	0.000325308
1.744891	0.000330397
1.737994	0.000371501
1.731098	0.000382071
1.724201	0.000396164
1.717304	0.000410256
1.710408	0.000426698
1.703511	0.000431396
1.696615	0.000445097
1.689718	0.000454492
1.682821	0.000463887
1.675925	0.00047798
1.669028	0.000480329
1.662132	0.000499119
1.655235	0.000522607
1.648338	0.000526913
1.641442	0.000538657
1.634545	0.000546095
1.606959	0.000551967
1.600062	0.000554316
1.586269	0.000558231
1.579373	0.000562145
1.572476	0.000566843
1.565579	0.000569975
1.558683	0.000574672
1.544890	0.000578587
1.537993	0.000584067
1.531096	0.000585242
1.517303	0.000590722
1.510407	0.000591505
1.496613	0.00059268
1.482820	0.000597377
1.462131	0.00059816
1.441441	0.000598943
1.386268	0.000600509
1.310406	0.000603641
1.303509	0.000606381
1.296612	0.000610296
1.289716	0.000613036
1.282819	0.000622822
1.275923	0.000631043
1.269026	0.000639656
1.262129	0.000654923
1.255233	0.000671364
1.248336	0.000679585
1.241440	0.000690546
1.234543	0.000701899
1.227647	0.000712468
1.220750	0.000729301
1.213853	0.000754747
1.206957	0.000789587
1.200060	0.000808377
1.193164	0.000853005
1.186267	0.0008945
1.179370	0.000936778
1.172474	0.000961049
1.165577	0.000984537
1.158681	0.00100372
1.151784	0.00106244
1.144887	0.00114934
1.137991	0.00120728
1.131094	0.00123821
1.124198	0.001275
1.117301	0.00132864
1.110405	0.00137365
1.103508	0.00150284
1.096611	0.00154198
1.089715	0.00160619
1.082818	0.00165982
1.075922	0.00171032
1.069025	0.00186651
1.062128	0.00203836
1.055232	0.00225954
1.048335	0.002431
1.041439	0.00252222
1.034542	0.00256606
1.027645	0.00261186
1.020749	0.00264866
1.013852	0.00269329
1.006956	0.00274887
1.000059	0.00279937
0.993163	0.00283852
0.986266	0.00287728
0.979369	0.00292269
0.972473	0.00298454
0.965576	0.00307379
0.958680	0.00313369
0.951783	0.00319554
0.944886	0.00330867
0.937990	0.00337561
0.931093	0.00348366
0.924197	0.00355529
0.917300	0.00364572
0.910403	0.0036833
0.903507	0.0037616
0.896610	0.0038485
0.889714	0.00392797
0.882817	0.00396516
0.875920	0.00402466
0.869024	0.00409043
0.862127	0.00416128
0.855231	0.00428655
0.848334	0.00439538
0.841438	0.00447367
0.834541	0.00465845
0.827644	0.00478528
0.820748	0.0048624
0.813851	0.00496575
0.806955	0.00507692
0.800058	0.00517048
0.793161	0.00521746
0.786265	0.00524878
0.779368	0.00526209
0.772472	0.00529066
0.765575	0.00531885
0.758678	0.00534312
0.751782	0.00536308
0.744885	0.00537757
0.737989	0.00538736
0.731092	0.00539714
0.724196	0.00541789
0.717299	0.0054359
0.710402	0.00544216
0.703506	0.0054633
0.696609	0.00548287
0.689713	0.00548875
0.682816	0.00550323
0.675919	0.00551184
0.669023	0.00551928
0.662126	0.0055412
0.655230	0.00555373
0.648333	0.00560501
0.641436	0.00562889
0.634540	0.00566921
0.627643	0.00567939
0.620747	0.0057158
0.613850	0.00577569
0.606954	0.00591858
0.600057	0.00607751
0.593160	0.00613232
0.586264	0.00619573
0.579367	0.00628655
0.572471	0.00649638
0.565574	0.00663926
0.558677	0.00674144
0.551781	0.00700763
0.544884	0.00716696
0.537988	0.00737874
0.531091	0.00761754
0.524194	0.00797377
0.517298	0.0083805
0.510401	0.00859816
0.503505	0.00888667
0.496608	0.00918497
0.489712	0.00942259
0.482815	0.00956469
0.475918	0.00969583
0.469022	0.00996281
0.462125	0.0103574
0.455229	0.0106937
0.448332	0.0111748
0.441435	0.0117839
0.434539	0.0121229
0.427642	0.0125246
0.420746	0.0128303
0.413849	0.0131854
0.406952	0.0140325
0.400056	0.0143829
0.393159	0.0146737
0.386263	0.0149975
0.379366	0.0159358
0.372470	0.016716
0.365573	0.0174073
0.358676	0.0178246
0.351780	0.0182779
0.344883	0.0186858
0.337987	0.0201139
0.331090	0.0205077
0.324193	0.0208096
0.317297	0.0214653
0.310400	0.0224956
0.303504	0.0229129
0.296607	0.023138
0.289710	0.0233302
0.282814	0.0234801
0.275917	0.0239288
0.269021	0.0241409
0.262124	0.024314
0.255228	0.024525
0.248331	0.0249748
0.241434	0.0251564
0.234538	0.0255882
0.227641	0.0257138
0.220745	0.0261178
0.213848	0.026469
0.206951	0.026779
0.200055	0.0272006
0.193158	0.0275115
0.186262	0.0280427
0.179365	0.0284478
0.172468	0.0288033
0.165572	0.0291861
0.158675	0.0304416
0.151779	0.0309289
0.144882	0.0312225
0.137986	0.0317252
0.131089	0.0319695
0.124192	0.0327144
0.117296	0.0332519
0.110399	0.0336986
0.103503	0.0341777
0.096606	0.034586
0.089709	0.0351752
0.082813	0.0355314
0.075916	0.036164
0.069020	0.0364529
0.062123	0.0366185
0.055226	0.0368632
0.048330	0.0369794
0.041433	0.0371728
0.034537	0.0373008
0.027640	0.0373784
0.020743	0.0375111
0.013847	0.0375999
0.006950	0.0377103
0.000054	0.0378015
-0.006843	0.966817
-0.013739	0.966833
-0.020636	0.966904
-0.027533	0.966983
-0.034429	0.967118
-0.041326	0.967351
-0.048222	0.967614
-0.055119	0.967769
-0.062016	0.967973
-0.068912	0.968271
-0.075809	0.968455
-0.082705	0.968589
-0.089602	0.968721
-0.096499	0.968898
-0.103395	0.969134
-0.110292	0.969243
-0.117188	0.969511
-0.124085	0.969585
-0.130981	0.969816
-0.137878	0.970029
-0.144775	0.970153
-0.151671	0.970494
-0.158568	0.9707
-0.165464	0.970826
-0.172361	0.971136
-0.179258	0.971335
-0.186154	0.971435
-0.193051	0.971528
-0.199947	0.971657
-0.206844	0.971782
-0.213741	0.971919
-0.220637	0.972013
-0.227534	0.972099
-0.234430	0.972287
-0.241327	0.972497
-0.248223	0.972596
-0.255120	0.972947
-0.262017	0.973435
-0.268913	0.973823
-0.275810	0.974469
-0.282706	0.975051
-0.289603	0.975476
-0.296500	0.976352
-0.303396	0.976908
-0.310293	0.977294
-0.317189	0.97871
-0.324086	0.979546
-0.330983	0.980304
-0.337879	0.981316
-0.344776	0.982119
-0.351672	0.982823
-0.358569	0.983393
-0.365465	0.983766
-0.372362	0.984347
-0.379259	0.985257
-0.386155	0.985653
-0.393052	0.985948
-0.399948	0.986308
-0.406845	0.986781
-0.413742	0.987503
-0.420638	0.988151
-0.427535	0.988723
-0.434431	0.989204
-0.441328	0.989657
-0.448225	0.990222
-0.455121	0.990536
-0.462018	0.991023
-0.468914	0.991267
-0.475811	0.991491
-0.482707	0.99173
-0.489604	0.991995
-0.496501	0.992454
-0.503397	0.992808
-0.510294	0.993038
-0.517190	0.993289
-0.524087	0.993683
-0.530984	0.993949
-0.537880	0.994126
-0.544777	0.99429
-0.551673	0.994433
-0.558570	0.994599
-0.565467	0.994705
-0.572363	0.99481
-0.579260	0.994932
-0.586156	0.995084
-0.593053	0.995153
-0.599949	0.995217
-0.606846	0.995345
-0.613743	0.995538
-0.620639	0.995609
-0.627536	0.995829
-0.634432	0.995867
-0.641329	0.996006
-0.648226	0.99613
-0.655122	0.996287
-0.662019	0.996386
-0.668915	0.996484
-0.675812	0.996608
-0.682709	0.996672
-0.689605	0.996736
-0.696502	0.996777
-0.703398	0.996855
-0.710295	0.996909
-0.717192	0.996964
-0.724088	0.997013
-0.730985	0.997073
-0.737881	0.997142
-0.744778	0.997155
-0.751674	0.997235
-0.758571	0.997349
-0.765468	0.997411
-0.772364	0.997514
-0.779261	0.997588
-0.786157	0.997661
-0.793054	0.997791
-0.799951	0.997852
-0.806847	0.997915
-0.813744	0.998014
-0.820640	0.99811
-0.827537	0.998149
-0.834434	0.998293
-0.841330	0.998366
-0.848227	0.998482
-0.855123	0.998526
-0.862020	0.998577
-0.868916	0.998619
-0.875813	0.998669
-0.882710	0.998749
-0.889606	0.998815
-0.896503	0.998865
-0.903399	0.998905
-0.910296	0.998936
-0.917193	0.998949
-0.924089	0.998985
-0.930986	0.999014
-0.937882	0.999052
-0.944779	0.999067
-0.951676	0.999077
-0.958572	0.999086
-0.965469	0.999124
-0.972365	0.999192
-0.979262	0.999226
-0.986158	0.999277
-0.993055	0.999311
-0.999952	0.999328
-1.006848	0.999362
-1.013745	0.999378
-1.020641	0.999397
-1.027538	0.999426
-1.034435	0.999443
-1.041331	0.999459
-1.048228	0.999479
-1.055124	0.999616
-1.062021	0.99965
-1.068918	0.999662
-1.075814	0.999667
-1.082711	0.999687
-1.089607	0.999696
-1.096504	0.999757
-1.103400	0.999769
-1.110297	0.999807
-1.117194	0.999859
-1.124090	0.999868
-1.130987	0.999874
-1.137883	0.999883
-1.144780	0.999903
-1.151677	0.999919
-1.158573	0.999943
-1.165470	0.999954
-1.179263	0.999967
-1.186160	0.999972
-1.193056	0.999977
-1.199953	0.999982
-1.213746	0.999983
-1.220642	0.999989
-1.227539	0.999991
-1.234436	0.999993
-1.255125	0.999994
-1.268919	0.999995
-1.275815	0.999996
-1.282712	0.999997
-1.296505	1
&
```
