## Supplementary material for "All-at-once RNA folding with 3D motif prediction framed by evolutionary information": RF04209_MIR7533.cacofold.helixcov

```
# RMs = 3 L = 249

# RM_HELIX NESTED 109-120 129-140, nbp = 12 nbp_cov = 0
# pvals: 0.969132,0.0178516,0.969132,0.969132,0.969132,0.969132,0.969132,0.995139,0.969132,0.969132,0.969132,0.0178516
# aggregated NONE
NESTED  ::::::::::::::::::::::::::::::::::::::::::::::::::::::::::::::::::::::::::::::::::::::::::::::::::::::::::::<<<<<<<<<<<<________>>>>>>>>>>>>:::::::::::::::::::::::::::::::::::::::::::::::::::::::::::::::::::::::::::::::::::::::::::::::::::::::::::::
        :::::::::::::::::::::::::::::::::::::::::::::::::::::::::::::::::::::::::::::::::::::::::::::::::::::::::::::::::::::::::::::::::::::::::::::::::::::::::::::::::::::::::::::::::::::::::::::::::::::::::::::::::::::::::::::::::::::::::::::::::::::::::

# RM_HELIX NESTED 93-93 154-154, nbp = 1 nbp_cov = 0
# pvals: 0.969132
# aggregated NONE
NESTED  ::::::::::::::::::::::::::::::::::::::::::::::::::::::::::::::::::::::::::::::::::::::::::::<____________________________________________________________>:::::::::::::::::::::::::::::::::::::::::::::::::::::::::::::::::::::::::::::::::::::::::::::::
        :::::::::::::::::::::::::::::::::::::::::::::::::::::::::::::::::::::::::::::::::::::::::::::::::::::::::::::::::::::::::::::::::::::::::::::::::::::::::::::::::::::::::::::::::::::::::::::::::::::::::::::::::::::::::::::::::::::::::::::::::::::::::

# RM_HELIX NESTED 1-89 161-249, nbp = 87 nbp_cov = 0
# pvals: 0.969132,0.969132,0.969132,0.969132,0.969132,0.969132,0.969132,0.969132,0.969132,0.969132,0.969132,0.969132,0.969132,0.969132,0.969132,0.969132,0.969132,0.969132,0.969132,0.969132,0.969132,0.969132,0.969132,0.969132,0.969132,0.969132,0.969132,0.969132,0.969132,0.969132,0.969132,0.969132,0.969132,0.969132,0.969132,0.969132,0.969132,0.969132,0.969132,0.969132,0.969132,0.969132,0.969132,0.969132,0.969132,0.969132,0.969132,0.969132,0.969132,0.969132,0.969132,0.969132,0.969132,0.969132,0.969132,0.969132,0.969132,0.969132,0.969132,0.969132,0.969132,0.969132,0.969132,0.969132,0.969132,0.969132,0.969132,0.969132,0.969132,0.969132,0.969132,0.969132,0.969132,0.969132,0.969132,0.969132,0.969132,0.969132,0.969132,0.969132,0.969132,0.969132,0.98367,0.969132,0.969132,0.969132,0.969132
# aggregated NONE
NESTED  <<<<<<<<<<<<<<<<<<<<<<<<<<<<<<<<<<<<<<<<<<<<<<<<<<<<<<<<<<<<<<<<-<<<<<<<<<<<<<<-<<<<<<<<<_______________________________________________________________________>>>>>>>>>->>>>>>>>>>>>>>->>>>>>>>>>>>>>>>>>>>>>>>>>>>>>>>>>>>>>>>>>>>>>>>>>>>>>>>>>>>>>>>
        :::::::::::::::::::::::::::::::::::::::::::::::::::::::::::::::::::::::::::::::::::::::::::::::::::::::::::::::::::::::::::::::::::::::::::::::::::::::::::::::::::::::::::::::::::::::::::::::::::::::::::::::::::::::::::::::::::::::::::::::::::::::::
```
