## Supplementary material for "All-at-once RNA folding with 3D motif prediction framed by evolutionary information": RF04209_MIR7533.surv

```
0.397628	0.010989
0.393676	0.021978
-0.005313	1
&
1.610982	3.24834e-05
1.610594	0.00048725
1.391150	0.00100698
1.238204	0.00110443
1.198305	0.00126685
1.038709	0.00328082
1.025410	0.00396297
0.938962	0.00552217
0.919012	0.00665909
0.912362	0.00685399
0.892413	0.00750365
0.825915	0.00795842
0.746117	0.00893292
0.719518	0.00997239
0.706218	0.0100049
0.653019	0.0102647
0.593171	0.0114991
0.579871	0.0119539
0.559922	0.0133182
0.546622	0.0135131
0.493424	0.013708
0.466824	0.0192626
0.413626	0.0199448
0.393676	0.0210167
0.327178	0.0215365
0.273979	0.0261816
0.227431	0.0267663
0.214131	0.027351
0.194181	0.0323534
0.187532	0.0338477
0.127683	0.0344648
0.121033	0.0356992
0.081134	0.036154
0.047885	0.0373234
-0.005313	0.965503
-0.018613	0.965633
-0.025263	0.966412
-0.105061	0.96651
-0.118360	0.967419
-0.125010	0.967906
-0.158259	0.968913
-0.171559	0.969141
-0.231407	0.970732
-0.244707	0.97096
-0.258007	0.971155
-0.264657	0.971252
-0.277956	0.971707
-0.284606	0.972097
-0.324505	0.972422
-0.331155	0.973266
-0.337805	0.973494
-0.344454	0.973624
-0.357754	0.973656
-0.397653	0.977359
-0.430902	0.978918
-0.457501	0.979113
-0.477451	0.980965
-0.484101	0.984895
-0.537299	0.985675
-0.570548	0.986
-0.603798	0.989151
-0.623747	0.990515
-0.637047	0.991132
-0.663646	0.991165
-0.670296	0.992594
-0.676946	0.994445
-0.683595	0.99568
-0.690245	0.995745
-0.829892	0.996134
-0.836541	0.996524
-0.869791	0.996914
-0.889740	0.997304
-0.956238	0.997694
-0.976188	0.999513
-1.042686	1
&
1.841286	1.07959e-07
1.836688	5.39794e-07
1.763540	1.18755e-06
1.703692	3.56264e-06
1.697042	5.72181e-06
1.690392	1.00402e-05
1.677092	1.16595e-05
1.670443	1.32789e-05
1.663793	1.48983e-05
1.657143	2.16997e-05
1.650493	2.33191e-05
1.643843	3.36831e-05
1.637193	4.50188e-05
1.630544	6.08887e-05
1.623894	7.00652e-05
1.617244	8.14009e-05
1.610594	0.000102885
1.603944	0.000123073
1.597294	0.000135056
1.590645	0.00014704
1.583995	0.000165501
1.577345	0.000190331
1.570695	0.000216673
1.564045	0.0002306
1.557395	0.000247981
1.550746	0.000272056
1.544096	0.00028825
1.537446	0.000304012
1.530796	0.000313836
1.524146	0.000331541
1.517497	0.000348167
1.510847	0.000374185
1.504197	0.000389731
1.497547	0.000401498
1.490897	0.00040668
1.484247	0.000413914
1.477598	0.000424278
1.470948	0.000431835
1.464298	0.000442847
1.457648	0.000466382
1.450998	0.000480308
1.444348	0.000489161
1.437699	0.000512804
1.431049	0.000532452
1.424399	0.000544976
1.417749	0.000557823
1.411099	0.000577255
1.404450	0.000599819
1.397800	0.000619575
1.391150	0.000652395
1.384500	0.000676037
1.377850	0.000693635
1.371200	0.000713391
1.364551	0.000735415
1.357901	0.000761001
1.351251	0.000776871
1.344601	0.000784212
1.337951	0.000800406
1.331301	0.000812605
1.324652	0.000828151
1.318002	0.000836572
1.311352	0.000846828
1.304702	0.000857732
1.298052	0.000861834
1.291402	0.000864533
1.284753	0.000867988
1.278103	0.000870687
1.271453	0.00087371
1.264803	0.000878352
1.258153	0.000887637
1.251504	0.000901347
1.244854	0.000916354
1.238204	0.000941184
1.231554	0.000965259
1.224904	0.000985015
1.218254	0.0010052
1.211605	0.00102744
1.204955	0.00104968
1.198305	0.00107689
1.191655	0.00109589
1.185005	0.00110938
1.178355	0.00111694
1.171706	0.00112774
1.165056	0.00112957
1.158406	0.0011299
1.145106	0.00113054
1.131807	0.00113108
1.125157	0.00113152
1.111857	0.00114123
1.105207	0.0011421
1.098558	0.00114674
1.091908	0.00116164
1.085258	0.00118949
1.078608	0.00125351
1.071958	0.00129324
1.065308	0.00138608
1.058659	0.00152686
1.052009	0.00171687
1.045359	0.00189651
1.038709	0.00214827
1.032059	0.00247118
1.025410	0.00268342
1.018760	0.00286339
1.012110	0.003006
1.005460	0.00309669
0.998810	0.00320475
0.992160	0.00331412
0.985511	0.00337857
0.978861	0.00345554
0.972211	0.00352593
0.965561	0.00359967
0.958911	0.00371464
0.952261	0.00378827
0.945612	0.00391912
0.938962	0.00412143
0.932312	0.00432688
0.925662	0.00451786
0.919012	0.00475537
0.912362	0.005
0.905713	0.0052265
0.899063	0.00541575
0.892413	0.00554973
0.885763	0.00573693
0.879113	0.0058465
0.872464	0.00596375
0.865814	0.00603403
0.859164	0.00614479
0.852514	0.00621
0.845864	0.00629583
0.839214	0.00642408
0.832565	0.00652135
0.825915	0.00662737
0.819265	0.00668297
0.812615	0.00673932
0.805965	0.0068204
0.799315	0.00686661
0.792666	0.00693905
0.786016	0.00698147
0.779366	0.00705402
0.772716	0.00714579
0.766066	0.00727037
0.759417	0.00736343
0.752767	0.00750032
0.746117	0.00763365
0.739467	0.0077917
0.732817	0.0079327
0.726167	0.00806657
0.719518	0.00820119
0.712868	0.00832232
0.706218	0.00843492
0.699568	0.00852787
0.692918	0.00860766
0.686268	0.00869802
0.679619	0.00877165
0.672969	0.0088293
0.666319	0.00888468
0.659669	0.0089487
0.653019	0.00901833
0.646369	0.00908948
0.639720	0.00915522
0.633070	0.0092377
0.626420	0.00934534
0.619770	0.00948936
0.613120	0.00960174
0.606471	0.00972082
0.599821	0.00988286
0.593171	0.0100325
0.586521	0.0102618
0.579871	0.0104523
0.573221	0.0106773
0.566572	0.0108803
0.559922	0.0112102
0.553272	0.0114472
0.546622	0.0116808
0.539972	0.0118784
0.533322	0.0121361
0.526673	0.0123487
0.520023	0.0125719
0.513373	0.0128323
0.506723	0.0130784
0.500073	0.0133594
0.493424	0.013573
0.486774	0.0138478
0.480124	0.0141574
0.473474	0.0143935
0.466824	0.0147291
0.460174	0.0149805
0.453525	0.0151781
0.446875	0.0153964
0.440225	0.0156786
0.433575	0.015917
0.426925	0.0162164
0.420275	0.0165957
0.413626	0.0169372
0.406976	0.0173451
0.400326	0.017681
0.393676	0.0178516
0.387026	0.0180729
0.380377	0.0182297
0.373727	0.0183624
0.367077	0.0184681
0.360427	0.0185544
0.353777	0.0186105
0.347127	0.0186803
0.340478	0.0187936
0.333828	0.0188822
0.327178	0.0190102
0.320528	0.0192114
0.313878	0.0194614
0.307228	0.0197243
0.300579	0.0200348
0.293929	0.0202524
0.287279	0.0204369
0.280629	0.0207663
0.273979	0.0211598
0.267329	0.021657
0.260680	0.0219184
0.254030	0.0222712
0.247380	0.0226159
0.240730	0.023006
0.234080	0.0234308
0.227431	0.0238003
0.220781	0.024203
0.214131	0.0246495
0.207481	0.0250626
0.200831	0.0255606
0.194181	0.0260287
0.187532	0.0265639
0.180882	0.0270082
0.174232	0.0273652
0.167582	0.0277232
0.160932	0.0281131
0.154282	0.0284345
0.147633	0.0288213
0.140983	0.0290753
0.134333	0.0294221
0.127683	0.0297209
0.121033	0.0300363
0.114384	0.0303232
0.107734	0.0305105
0.101084	0.0307854
0.094434	0.0310116
0.087784	0.0312409
0.081134	0.0314437
0.074485	0.0315904
0.067835	0.0317305
0.061185	0.0320397
0.054535	0.0322531
0.047885	0.0324216
0.041235	0.0326446
0.034586	0.0329014
0.027936	0.0331589
0.021286	0.0334199
0.014636	0.0338032
0.007986	0.0341981
0.001336	0.034616
-0.005313	0.969132
-0.011963	0.969563
-0.018613	0.969893
-0.025263	0.970145
-0.031913	0.970339
-0.038562	0.970533
-0.045212	0.970672
-0.051862	0.970826
-0.058512	0.970921
-0.065162	0.970982
-0.071812	0.971057
-0.078461	0.971111
-0.085111	0.971165
-0.091761	0.97122
-0.098411	0.971286
-0.105061	0.971362
-0.111711	0.971486
-0.118360	0.971576
-0.125010	0.9717
-0.131660	0.97184
-0.138310	0.971984
-0.144960	0.972161
-0.151609	0.972333
-0.158259	0.972483
-0.164909	0.972634
-0.171559	0.97278
-0.178209	0.972893
-0.184859	0.973016
-0.191508	0.973144
-0.198158	0.973268
-0.204808	0.973411
-0.211458	0.973586
-0.218108	0.973787
-0.224758	0.973959
-0.231407	0.97417
-0.238057	0.974395
-0.244707	0.974575
-0.251357	0.974772
-0.258007	0.974944
-0.264657	0.975114
-0.271306	0.975241
-0.277956	0.975382
-0.284606	0.97553
-0.291256	0.975635
-0.297906	0.975837
-0.304555	0.976016
-0.311205	0.976237
-0.317855	0.97646
-0.324505	0.976643
-0.331155	0.976838
-0.337805	0.977065
-0.344454	0.977295
-0.351104	0.977574
-0.357754	0.977782
-0.364404	0.977974
-0.371054	0.978138
-0.377704	0.978355
-0.384353	0.978662
-0.391003	0.978929
-0.397653	0.979176
-0.404303	0.979485
-0.410953	0.979806
-0.417602	0.98019
-0.424252	0.980589
-0.430902	0.980987
-0.437552	0.981398
-0.444202	0.981777
-0.450852	0.982124
-0.457501	0.98251
-0.464151	0.982923
-0.470801	0.983311
-0.477451	0.98367
-0.484101	0.98407
-0.490751	0.984531
-0.497400	0.985008
-0.504050	0.985448
-0.510700	0.985804
-0.517350	0.986096
-0.524000	0.98644
-0.530649	0.986961
-0.537299	0.98732
-0.543949	0.987629
-0.550599	0.987987
-0.557249	0.988257
-0.563899	0.988629
-0.570548	0.989099
-0.577198	0.989379
-0.583848	0.989651
-0.590498	0.989946
-0.597148	0.990318
-0.603798	0.990557
-0.610447	0.990979
-0.617097	0.991444
-0.623747	0.991873
-0.630397	0.992186
-0.637047	0.992566
-0.643697	0.992949
-0.650346	0.99339
-0.656996	0.993799
-0.663646	0.994091
-0.670296	0.994398
-0.676946	0.994704
-0.683595	0.994922
-0.690245	0.995139
-0.696895	0.995351
-0.703545	0.995512
-0.710195	0.995708
-0.716845	0.995821
-0.723494	0.995906
-0.730144	0.996
-0.736794	0.996121
-0.743444	0.996199
-0.750094	0.99626
-0.756744	0.99633
-0.763393	0.996389
-0.770043	0.996436
-0.776693	0.996479
-0.783343	0.996529
-0.789993	0.99657
-0.796642	0.996608
-0.803292	0.996679
-0.809942	0.996727
-0.816592	0.996776
-0.823242	0.996818
-0.829892	0.99687
-0.836541	0.996933
-0.843191	0.996997
-0.849841	0.997067
-0.856491	0.997155
-0.863141	0.997217
-0.869791	0.997304
-0.876440	0.997368
-0.883090	0.997439
-0.889740	0.997519
-0.896390	0.997595
-0.903040	0.997688
-0.909690	0.997761
-0.916339	0.997849
-0.922989	0.997954
-0.929639	0.998062
-0.936289	0.998144
-0.942939	0.998212
-0.949588	0.998304
-0.956238	0.998436
-0.962888	0.998552
-0.969538	0.998685
-0.976188	0.998769
-0.982838	0.998853
-0.989487	0.998939
-0.996137	0.999037
-1.002787	0.999162
-1.009437	0.99929
-1.016087	0.999349
-1.022737	0.99939
-1.029386	0.999475
-1.036036	0.999561
-1.042686	0.99961
-1.049336	0.999643
-1.055986	0.999695
-1.062635	0.999757
-1.069285	0.999794
-1.075935	0.99983
-1.082585	0.999842
-1.089235	0.999851
-1.095885	0.999889
-1.102534	0.999896
-1.109184	0.999922
-1.115834	0.999939
-1.122484	0.999944
-1.129134	0.999957
-1.135784	0.999967
-1.142433	0.999968
-1.149083	0.999973
-1.155733	0.99998
-1.162383	0.999983
-1.169033	0.999985
-1.175682	0.999989
-1.182332	0.99999
-1.195632	0.999993
-1.202282	0.999998
-1.215581	1
&
13.733225	1.1491e-74
13.726575	1.2535e-74
13.719925	1.36737e-74
13.713275	1.4916e-74
13.706625	1.62711e-74
13.699976	1.77493e-74
13.693326	1.93618e-74
13.686676	2.11208e-74
13.680026	2.30397e-74
13.673376	2.51328e-74
13.666726	2.74161e-74
13.660077	2.99068e-74
13.653427	3.26238e-74
13.646777	3.55877e-74
13.640127	3.88208e-74
13.633477	4.23476e-74
13.626827	4.61949e-74
13.620178	5.03917e-74
13.613528	5.49697e-74
13.606878	5.99637e-74
13.600228	6.54113e-74
13.593578	7.13539e-74
13.586929	7.78363e-74
13.580279	8.49077e-74
13.573629	9.26215e-74
13.566979	1.01036e-73
13.560329	1.10215e-73
13.553679	1.20228e-73
13.547030	1.31151e-73
13.540380	1.43066e-73
13.533730	1.56063e-73
13.527080	1.70241e-73
13.520430	1.85708e-73
13.513780	2.02579e-73
13.507131	2.20983e-73
13.500481	2.41059e-73
13.493831	2.62959e-73
13.487181	2.86849e-73
13.480531	3.12909e-73
13.473882	3.41337e-73
13.467232	3.72347e-73
13.460582	4.06174e-73
13.453932	4.43075e-73
13.447282	4.83328e-73
13.440632	5.27238e-73
13.433983	5.75137e-73
13.427333	6.27388e-73
13.420683	6.84385e-73
13.414033	7.46561e-73
13.407383	8.14386e-73
13.400733	8.88372e-73
13.394084	9.6908e-73
13.387434	1.05712e-72
13.380784	1.15316e-72
13.374134	1.25792e-72
13.367484	1.3722e-72
13.360834	1.49687e-72
13.354185	1.63286e-72
13.347535	1.7812e-72
13.340885	1.94302e-72
13.334235	2.11954e-72
13.327585	2.3121e-72
13.320936	2.52216e-72
13.314286	2.75129e-72
13.307636	3.00124e-72
13.300986	3.2739e-72
13.294336	3.57134e-72
13.287686	3.89579e-72
13.281037	4.24972e-72
13.274387	4.6358e-72
13.267737	5.05696e-72
13.261087	5.51638e-72
13.254437	6.01754e-72
13.247787	6.56423e-72
13.241138	7.16059e-72
13.234488	7.81112e-72
13.227838	8.52076e-72
13.221188	9.29486e-72
13.214538	1.01393e-71
13.207889	1.10604e-71
13.201239	1.20653e-71
13.194589	1.31614e-71
13.187939	1.43571e-71
13.181289	1.56614e-71
13.174639	1.70843e-71
13.167990	1.86363e-71
13.161340	2.03294e-71
13.154690	2.21764e-71
13.148040	2.41911e-71
13.141390	2.63888e-71
13.134740	2.87862e-71
13.128091	3.14014e-71
13.121441	3.42542e-71
13.114791	3.73662e-71
13.108141	4.07609e-71
13.101491	4.4464e-71
13.094842	4.85035e-71
13.088192	5.291e-71
13.081542	5.77168e-71
13.074892	6.29603e-71
13.068242	6.86802e-71
13.061592	7.49198e-71
13.054943	8.17262e-71
13.048293	8.9151e-71
13.041643	9.72503e-71
13.034993	1.06085e-70
13.028343	1.15723e-70
13.021693	1.26237e-70
13.015044	1.37705e-70
13.008394	1.50215e-70
13.001744	1.63862e-70
12.995094	1.78749e-70
12.988444	1.94988e-70
12.981794	2.12703e-70
12.975145	2.32027e-70
12.968495	2.53106e-70
12.961845	2.76101e-70
12.955195	3.01184e-70
12.948545	3.28547e-70
12.941896	3.58395e-70
12.935246	3.90955e-70
12.928596	4.26473e-70
12.921946	4.65217e-70
12.915296	5.07482e-70
12.908646	5.53587e-70
12.901997	6.03879e-70
12.895347	6.58741e-70
12.888697	7.18588e-70
12.882047	7.83871e-70
12.875397	8.55085e-70
12.868747	9.32769e-70
12.862098	1.01751e-69
12.855448	1.10995e-69
12.848798	1.21079e-69
12.842148	1.32079e-69
12.835498	1.44078e-69
12.828849	1.57167e-69
12.822199	1.71446e-69
12.815549	1.87022e-69
12.808899	2.04012e-69
12.802249	2.22547e-69
12.795599	2.42765e-69
12.788950	2.6482e-69
12.782300	2.88879e-69
12.775650	3.15123e-69
12.769000	3.43752e-69
12.762350	3.74981e-69
12.755700	4.09048e-69
12.749051	4.4621e-69
12.742401	4.86748e-69
12.735751	5.30968e-69
12.729101	5.79207e-69
12.722451	6.31827e-69
12.715801	6.89228e-69
12.709152	7.51844e-69
12.702502	8.20148e-69
12.695852	8.94658e-69
12.689202	9.75937e-69
12.682552	1.0646e-68
12.675903	1.16132e-68
12.669253	1.26682e-68
12.662603	1.38191e-68
12.655953	1.50746e-68
12.649303	1.64441e-68
12.642653	1.7938e-68
12.636004	1.95677e-68
12.629354	2.13454e-68
12.622704	2.32846e-68
12.616054	2.54e-68
12.609404	2.77076e-68
12.602754	3.02248e-68
12.596105	3.29707e-68
12.589455	3.59661e-68
12.582805	3.92336e-68
12.576155	4.27979e-68
12.569505	4.66861e-68
12.562856	5.09274e-68
12.556206	5.55542e-68
12.549556	6.06012e-68
12.542906	6.61068e-68
12.536256	7.21125e-68
12.529606	7.86639e-68
12.522957	8.58105e-68
12.516307	9.36063e-68
12.509657	1.0211e-67
12.503007	1.11387e-67
12.496357	1.21506e-67
12.489707	1.32545e-67
12.483058	1.44587e-67
12.476408	1.57722e-67
12.469758	1.72051e-67
12.463108	1.87682e-67
12.456458	2.04733e-67
12.449809	2.23333e-67
12.443159	2.43622e-67
12.436509	2.65755e-67
12.429859	2.89899e-67
12.423209	3.16236e-67
12.416559	3.44966e-67
12.409910	3.76306e-67
12.403260	4.10493e-67
12.396610	4.47786e-67
12.389960	4.88467e-67
12.383310	5.32844e-67
12.376660	5.81252e-67
12.370011	6.34058e-67
12.363361	6.91662e-67
12.356711	7.54499e-67
12.350061	8.23045e-67
12.343411	8.97818e-67
12.336761	9.79384e-67
12.330112	1.06836e-66
12.323462	1.16542e-66
12.316812	1.2713e-66
12.310162	1.38679e-66
12.303512	1.51278e-66
12.296863	1.65022e-66
12.290213	1.80014e-66
12.283563	1.96368e-66
12.276913	2.14208e-66
12.270263	2.33669e-66
12.263613	2.54897e-66
12.256964	2.78054e-66
12.250314	3.03315e-66
12.243664	3.30871e-66
12.237014	3.60931e-66
12.230364	3.93721e-66
12.223714	4.2949e-66
12.217065	4.68509e-66
12.210415	5.11073e-66
12.203765	5.57504e-66
12.197115	6.08152e-66
12.190465	6.63403e-66
12.183816	7.23672e-66
12.177166	7.89417e-66
12.170516	8.61135e-66
12.163866	9.39369e-66
12.157216	1.02471e-65
12.150566	1.1178e-65
12.143917	1.21936e-65
12.137267	1.33013e-65
12.130617	1.45097e-65
12.123967	1.58279e-65
12.117317	1.72659e-65
12.110667	1.88345e-65
12.104018	2.05456e-65
12.097368	2.24121e-65
12.090718	2.44483e-65
12.084068	2.66694e-65
12.077418	2.90923e-65
12.070768	3.17353e-65
12.064119	3.46184e-65
12.057469	3.77635e-65
12.050819	4.11943e-65
12.044169	4.49367e-65
12.037519	4.90192e-65
12.030870	5.34725e-65
12.024220	5.83305e-65
12.017570	6.36298e-65
12.010920	6.94105e-65
12.004270	7.57164e-65
11.997620	8.25952e-65
11.990971	9.00989e-65
11.984321	9.82843e-65
11.977671	1.07213e-64
11.971021	1.16954e-64
11.964371	1.27579e-64
11.957721	1.39169e-64
11.951072	1.51813e-64
11.944422	1.65605e-64
11.937772	1.8065e-64
11.931122	1.97062e-64
11.924472	2.14964e-64
11.917823	2.34494e-64
11.911173	2.55797e-64
11.904523	2.79036e-64
11.897873	3.04387e-64
11.891223	3.3204e-64
11.884573	3.62206e-64
11.877924	3.95112e-64
11.871274	4.31007e-64
11.864624	4.70164e-64
11.857974	5.12878e-64
11.851324	5.59473e-64
11.844674	6.103e-64
11.838025	6.65746e-64
11.831375	7.26228e-64
11.824725	7.92205e-64
11.818075	8.64177e-64
11.811425	9.42686e-64
11.804775	1.02833e-63
11.798126	1.12175e-63
11.791476	1.22366e-63
11.784826	1.33483e-63
11.778176	1.4561e-63
11.771526	1.58838e-63
11.764877	1.73269e-63
11.758227	1.8901e-63
11.751577	2.06182e-63
11.744927	2.24913e-63
11.738277	2.45346e-63
11.731627	2.67636e-63
11.724978	2.9195e-63
11.718328	3.18474e-63
11.711678	3.47407e-63
11.705028	3.78968e-63
11.698378	4.13397e-63
11.691728	4.50954e-63
11.685079	4.91923e-63
11.678429	5.36614e-63
11.671779	5.85365e-63
11.665129	6.38545e-63
11.658479	6.96556e-63
11.651830	7.59838e-63
11.645180	8.28869e-63
11.638530	9.04171e-63
11.631880	9.86314e-63
11.625230	1.07592e-62
11.618580	1.17367e-62
11.611931	1.28029e-62
11.605281	1.39661e-62
11.598631	1.52349e-62
11.591981	1.66189e-62
11.585331	1.81288e-62
11.578681	1.97758e-62
11.572032	2.15724e-62
11.565382	2.35322e-62
11.558732	2.56701e-62
11.552082	2.80022e-62
11.545432	3.05462e-62
11.538783	3.33213e-62
11.532133	3.63485e-62
11.525483	3.96507e-62
11.518833	4.32529e-62
11.512183	4.71824e-62
11.505533	5.14689e-62
11.498884	5.61448e-62
11.492234	6.12456e-62
11.485584	6.68097e-62
11.478934	7.28793e-62
11.472284	7.95003e-62
11.465634	8.67229e-62
11.458985	9.46016e-62
11.452335	1.03196e-61
11.445685	1.12571e-61
11.439035	1.22798e-61
11.432385	1.33954e-61
11.425735	1.46124e-61
11.419086	1.59399e-61
11.412436	1.73881e-61
11.405786	1.89678e-61
11.399136	2.0691e-61
11.392486	2.25707e-61
11.385837	2.46213e-61
11.379187	2.68581e-61
11.372537	2.92981e-61
11.365887	3.19598e-61
11.359237	3.48634e-61
11.352587	3.80307e-61
11.345938	4.14857e-61
11.339288	4.52547e-61
11.332638	4.9366e-61
11.325988	5.38509e-61
11.319338	5.87432e-61
11.312688	6.408e-61
11.306039	6.99016e-61
11.299389	7.62521e-61
11.292739	8.31796e-61
11.286089	9.07364e-61
11.279439	9.89797e-61
11.272790	1.07972e-60
11.266140	1.17781e-60
11.259490	1.28481e-60
11.252840	1.40154e-60
11.246190	1.52887e-60
11.239540	1.66776e-60
11.232891	1.81928e-60
11.226241	1.98456e-60
11.219591	2.16486e-60
11.212941	2.36153e-60
11.206291	2.57607e-60
11.199641	2.81011e-60
11.192992	3.0654e-60
11.186342	3.34389e-60
11.179692	3.64768e-60
11.173042	3.97907e-60
11.166392	4.34057e-60
11.159742	4.73491e-60
11.153093	5.16507e-60
11.146443	5.63431e-60
11.139793	6.14619e-60
11.133143	6.70456e-60
11.126493	7.31367e-60
11.119844	7.97811e-60
11.113194	8.70291e-60
11.106544	9.49357e-60
11.099894	1.0356e-59
11.093244	1.12969e-59
11.086594	1.23232e-59
11.079945	1.34428e-59
11.073295	1.4664e-59
11.066645	1.59962e-59
11.059995	1.74495e-59
11.053345	1.90348e-59
11.046695	2.0764e-59
11.040046	2.26504e-59
11.033396	2.47082e-59
11.026746	2.69529e-59
11.020096	2.94016e-59
11.013446	3.20727e-59
11.006797	3.49865e-59
11.000147	3.8165e-59
10.993497	4.16323e-59
10.986847	4.54145e-59
10.980197	4.95404e-59
10.973547	5.40411e-59
10.966898	5.89507e-59
10.960248	6.43063e-59
10.953598	7.01485e-59
10.946948	7.65214e-59
10.940298	8.34733e-59
10.933648	9.10568e-59
10.926999	9.93293e-59
10.920349	1.08353e-58
10.913699	1.18197e-58
10.907049	1.28935e-58
10.900399	1.40649e-58
10.893749	1.53427e-58
10.887100	1.67365e-58
10.880450	1.8257e-58
10.873800	1.99157e-58
10.867150	2.1725e-58
10.860500	2.36987e-58
10.853851	2.58517e-58
10.847201	2.82003e-58
10.840551	3.07623e-58
10.833901	3.3557e-58
10.827251	3.66057e-58
10.820601	3.99313e-58
10.813952	4.3559e-58
10.807302	4.75163e-58
10.800652	5.18331e-58
10.794002	5.65421e-58
10.787352	6.16789e-58
10.780702	6.72824e-58
10.774053	7.3395e-58
10.767403	8.00628e-58
10.760753	8.73365e-58
10.754103	9.52709e-58
10.747453	1.03926e-57
10.740804	1.13368e-57
10.734154	1.23667e-57
10.727504	1.34902e-57
10.720854	1.47158e-57
10.714204	1.60527e-57
10.707554	1.75111e-57
10.700905	1.9102e-57
10.694255	2.08374e-57
10.687605	2.27304e-57
10.680955	2.47955e-57
10.674305	2.70481e-57
10.667655	2.95054e-57
10.661006	3.2186e-57
10.654356	3.51101e-57
10.647706	3.82998e-57
10.641056	4.17793e-57
10.634406	4.55749e-57
10.627757	4.97153e-57
10.621107	5.4232e-57
10.614457	5.91589e-57
10.607807	6.45334e-57
10.601157	7.03962e-57
10.594507	7.67917e-57
10.587858	8.37681e-57
10.581208	9.13784e-57
10.574558	9.96801e-57
10.567908	1.08736e-56
10.561258	1.18615e-56
10.554608	1.29391e-56
10.547959	1.41146e-56
10.541309	1.53969e-56
10.534659	1.67957e-56
10.528009	1.83215e-56
10.521359	1.9986e-56
10.514709	2.18017e-56
10.508060	2.37824e-56
10.501410	2.5943e-56
10.494760	2.82999e-56
10.488110	3.08709e-56
10.481460	3.36756e-56
10.474811	3.6735e-56
10.468161	4.00723e-56
10.461511	4.37128e-56
10.454861	4.76841e-56
10.448211	5.20162e-56
10.441561	5.67418e-56
10.434912	6.18968e-56
10.428262	6.752e-56
10.421612	7.36542e-56
10.414962	8.03456e-56
10.408312	8.76449e-56
10.401662	9.56074e-56
10.395013	1.04293e-55
10.388363	1.13768e-55
10.381713	1.24104e-55
10.375063	1.35379e-55
10.368413	1.47678e-55
10.361764	1.61094e-55
10.355114	1.7573e-55
10.348464	1.91694e-55
10.341814	2.0911e-55
10.335164	2.28107e-55
10.328514	2.48831e-55
10.321865	2.71437e-55
10.315215	2.96096e-55
10.308565	3.22997e-55
10.301915	3.52341e-55
10.295265	3.8435e-55
10.288615	4.19268e-55
10.281966	4.57359e-55
10.275316	4.98909e-55
10.268666	5.44235e-55
10.262016	5.93678e-55
10.255366	6.47613e-55
10.248716	7.06449e-55
10.242067	7.70629e-55
10.235417	8.4064e-55
10.228767	9.17011e-55
10.222117	1.00032e-54
10.215467	1.0912e-54
10.208818	1.19033e-54
10.202168	1.29848e-54
10.195518	1.41644e-54
10.188868	1.54512e-54
10.182218	1.6855e-54
10.175568	1.83862e-54
10.168919	2.00566e-54
10.162269	2.18787e-54
10.155619	2.38664e-54
10.148969	2.60346e-54
10.142319	2.83999e-54
10.135669	3.098e-54
10.129020	3.37945e-54
10.122370	3.68647e-54
10.115720	4.02138e-54
10.109070	4.38672e-54
10.102420	4.78525e-54
10.095771	5.21999e-54
10.089121	5.69422e-54
10.082471	6.21154e-54
10.075821	6.77585e-54
10.069171	7.39143e-54
10.062521	8.06294e-54
10.055872	8.79545e-54
10.049222	9.59451e-54
10.042572	1.04662e-53
10.035922	1.1417e-53
10.029272	1.24542e-53
10.022622	1.35857e-53
10.015973	1.48199e-53
10.009323	1.61663e-53
10.002673	1.7635e-53
9.996023	1.92371e-53
9.989373	2.09848e-53
9.982724	2.28913e-53
9.976074	2.49709e-53
9.969424	2.72395e-53
9.962774	2.97142e-53
9.956124	3.24137e-53
9.949474	3.53585e-53
9.942825	3.85708e-53
9.936175	4.20749e-53
9.929525	4.58974e-53
9.922875	5.00671e-53
9.916225	5.46157e-53
9.909575	5.95775e-53
9.902926	6.49901e-53
9.896276	7.08944e-53
9.889626	7.7335e-53
9.882976	8.43609e-53
9.876326	9.2025e-53
9.869676	1.00385e-52
9.863027	1.09505e-52
9.856377	1.19454e-52
9.849727	1.30306e-52
9.843077	1.42144e-52
9.836427	1.55058e-52
9.829778	1.69145e-52
9.823128	1.84512e-52
9.816478	2.01274e-52
9.809828	2.1956e-52
9.803178	2.39507e-52
9.796528	2.61266e-52
9.789879	2.85002e-52
9.783229	3.10894e-52
9.776579	3.39138e-52
9.769929	3.69949e-52
9.763279	4.03558e-52
9.756629	4.40221e-52
9.749980	4.80215e-52
9.743330	5.23842e-52
9.736680	5.71433e-52
9.730030	6.23347e-52
9.723380	6.79978e-52
9.716731	7.41753e-52
9.710081	8.09141e-52
9.703431	8.82651e-52
9.696781	9.62839e-52
9.690131	1.05031e-51
9.683481	1.14573e-51
9.676832	1.24982e-51
9.670182	1.36337e-51
9.663532	1.48723e-51
9.656882	1.62234e-51
9.650232	1.76973e-51
9.643582	1.93051e-51
9.636933	2.10589e-51
9.630283	2.29721e-51
9.623633	2.50591e-51
9.616983	2.73357e-51
9.610333	2.98192e-51
9.603683	3.25282e-51
9.597034	3.54834e-51
9.590384	3.8707e-51
9.583734	4.22235e-51
9.577084	4.60595e-51
9.570434	5.02439e-51
9.563785	5.48086e-51
9.557135	5.97879e-51
9.550485	6.52196e-51
9.543835	7.11447e-51
9.537185	7.76082e-51
9.530535	8.46588e-51
9.523886	9.235e-51
9.517236	1.0074e-50
9.510586	1.09892e-50
9.503936	1.19876e-50
9.497286	1.30766e-50
9.490636	1.42646e-50
9.483987	1.55606e-50
9.477337	1.69742e-50
9.470687	1.85163e-50
9.464037	2.01985e-50
9.457387	2.20335e-50
9.450738	2.40353e-50
9.444088	2.62189e-50
9.437438	2.86008e-50
9.430788	3.11992e-50
9.424138	3.40336e-50
9.417488	3.71255e-50
9.410839	4.04984e-50
9.404189	4.41776e-50
9.397539	4.81911e-50
9.390889	5.25692e-50
9.384239	5.73451e-50
9.377589	6.25549e-50
9.370940	6.82379e-50
9.364290	7.44373e-50
9.357640	8.11999e-50
9.350990	8.85768e-50
9.344340	9.6624e-50
9.337690	1.05402e-49
9.331041	1.14978e-49
9.324391	1.25424e-49
9.317741	1.36818e-49
9.311091	1.49248e-49
9.304441	1.62807e-49
9.297792	1.77598e-49
9.291142	1.93733e-49
9.284492	2.11333e-49
9.277842	2.30533e-49
9.271192	2.51476e-49
9.264542	2.74323e-49
9.257893	2.99245e-49
9.251243	3.26431e-49
9.244593	3.56087e-49
9.237943	3.88437e-49
9.231293	4.23726e-49
9.224643	4.62221e-49
9.217994	5.04214e-49
9.211344	5.50021e-49
9.204694	5.9999e-49
9.198044	6.54499e-49
9.191394	7.1396e-49
9.184745	7.78823e-49
9.178095	8.49578e-49
9.171445	9.26762e-49
9.164795	1.01096e-48
9.158145	1.1028e-48
9.151495	1.20299e-48
9.144846	1.31228e-48
9.138196	1.4315e-48
9.131546	1.56155e-48
9.124896	1.70342e-48
9.118246	1.85817e-48
9.111596	2.02699e-48
9.104947	2.21114e-48
9.098297	2.41202e-48
9.091647	2.63115e-48
9.084997	2.87018e-48
9.078347	3.13094e-48
9.071698	3.41538e-48
9.065048	3.72567e-48
9.058398	4.06414e-48
9.051748	4.43336e-48
9.045098	4.83613e-48
9.038448	5.27549e-48
9.031799	5.75476e-48
9.025149	6.27758e-48
9.018499	6.84789e-48
9.011849	7.47002e-48
9.005199	8.14866e-48
8.998549	8.88897e-48
8.991900	9.69652e-48
8.985250	1.05774e-47
8.978600	1.15384e-47
8.971950	1.25866e-47
8.965300	1.37301e-47
8.958650	1.49775e-47
8.952001	1.63382e-47
8.945351	1.78225e-47
8.938701	1.94417e-47
8.932051	2.12079e-47
8.925401	2.31347e-47
8.918752	2.52364e-47
8.912102	2.75291e-47
8.905452	3.00302e-47
8.898802	3.27584e-47
8.892152	3.57344e-47
8.885502	3.89809e-47
8.878853	4.25223e-47
8.872203	4.63854e-47
8.865553	5.05995e-47
8.858903	5.51964e-47
8.852253	6.02109e-47
8.845603	6.56811e-47
8.838954	7.16481e-47
8.832304	7.81573e-47
8.825654	8.52578e-47
8.819004	9.30035e-47
8.812354	1.01453e-46
8.805705	1.1067e-46
8.799055	1.20724e-46
8.792405	1.31692e-46
8.785755	1.43656e-46
8.779105	1.56707e-46
8.772455	1.70943e-46
8.765806	1.86473e-46
8.759156	2.03414e-46
8.752506	2.21894e-46
8.745856	2.42053e-46
8.739206	2.64044e-46
8.732556	2.88032e-46
8.725907	3.14199e-46
8.719257	3.42744e-46
8.712607	3.73882e-46
8.705957	4.07849e-46
8.699307	4.44902e-46
8.692657	4.85321e-46
8.686008	5.29412e-46
8.679358	5.77509e-46
8.672708	6.29975e-46
8.666058	6.87208e-46
8.659408	7.4964e-46
8.652759	8.17744e-46
8.646109	8.92036e-46
8.639459	9.73077e-46
8.632809	1.06148e-45
8.626159	1.15791e-45
8.619509	1.26311e-45
8.612860	1.37786e-45
8.606210	1.50304e-45
8.599560	1.63959e-45
8.592910	1.78855e-45
8.586260	1.95103e-45
8.579610	2.12828e-45
8.572961	2.32164e-45
8.566311	2.53256e-45
8.559661	2.76264e-45
8.553011	3.01362e-45
8.546361	3.28741e-45
8.539712	3.58606e-45
8.533062	3.91186e-45
8.526412	4.26724e-45
8.519762	4.65492e-45
8.513112	5.07782e-45
8.506462	5.53913e-45
8.499813	6.04236e-45
8.493163	6.5913e-45
8.486513	7.19012e-45
8.479863	7.84333e-45
8.473213	8.5559e-45
8.466563	9.33319e-45
8.459914	1.01811e-44
8.453264	1.11061e-44
8.446614	1.2115e-44
8.439964	1.32157e-44
8.433314	1.44163e-44
8.426665	1.5726e-44
8.420015	1.71547e-44
8.413365	1.87132e-44
8.406715	2.04133e-44
8.400065	2.22678e-44
8.393415	2.42908e-44
8.386766	2.64976e-44
8.380116	2.89049e-44
8.373466	3.15309e-44
8.366816	3.43955e-44
8.360166	3.75203e-44
8.353516	4.0929e-44
8.346867	4.46473e-44
8.340217	4.87035e-44
8.333567	5.31282e-44
8.326917	5.79548e-44
8.320267	6.322e-44
8.313617	6.89635e-44
8.306968	7.52288e-44
8.300318	8.20632e-44
8.293668	8.95186e-44
8.287018	9.76513e-44
8.280368	1.06523e-43
8.273719	1.162e-43
8.267069	1.26757e-43
8.260419	1.38273e-43
8.253769	1.50835e-43
8.247119	1.64538e-43
8.240469	1.79486e-43
8.233820	1.95792e-43
8.227170	2.1358e-43
8.220520	2.32984e-43
8.213870	2.5415e-43
8.207220	2.77239e-43
8.200570	3.02426e-43
8.193921	3.29902e-43
8.187271	3.59873e-43
8.180621	3.92567e-43
8.173971	4.28232e-43
8.167321	4.67136e-43
8.160672	5.09575e-43
8.154022	5.5587e-43
8.147372	6.0637e-43
8.140722	6.61458e-43
8.134072	7.21551e-43
8.127422	7.87103e-43
8.120773	8.58611e-43
8.114123	9.36615e-43
8.107473	1.02171e-42
8.100823	1.11453e-42
8.094173	1.21578e-42
8.087523	1.32623e-42
8.080874	1.44672e-42
8.074224	1.57816e-42
8.067574	1.72153e-42
8.060924	1.87793e-42
8.054274	2.04854e-42
8.047624	2.23465e-42
8.040975	2.43766e-42
8.034325	2.65912e-42
8.027675	2.9007e-42
8.021025	3.16423e-42
8.014375	3.45169e-42
8.007726	3.76528e-42
8.001076	4.10735e-42
7.994426	4.4805e-42
7.987776	4.88755e-42
7.981126	5.33158e-42
7.974476	5.81595e-42
7.967827	6.34433e-42
7.961177	6.9207e-42
7.954527	7.54944e-42
7.947877	8.23531e-42
7.941227	8.98348e-42
7.934577	9.79962e-42
7.927928	1.06899e-41
7.921278	1.16611e-41
7.914628	1.27205e-41
7.907978	1.38761e-41
7.901328	1.51368e-41
7.894679	1.65119e-41
7.888029	1.8012e-41
7.881379	1.96484e-41
7.874729	2.14334e-41
7.868079	2.33807e-41
7.861429	2.55048e-41
7.854780	2.78219e-41
7.848130	3.03494e-41
7.841480	3.31067e-41
7.834830	3.61144e-41
7.828180	3.93954e-41
7.821530	4.29744e-41
7.814881	4.68786e-41
7.808231	5.11375e-41
7.801581	5.57833e-41
7.794931	6.08511e-41
7.788281	6.63794e-41
7.781631	7.24099e-41
7.774982	7.89883e-41
7.768332	8.61644e-41
7.761682	9.39923e-41
7.755032	1.02531e-40
7.748382	1.11846e-40
7.741733	1.22008e-40
7.735083	1.33092e-40
7.728433	1.45183e-40
7.721783	1.58373e-40
7.715133	1.72761e-40
7.708483	1.88456e-40
7.701834	2.05577e-40
7.695184	2.24254e-40
7.688534	2.44627e-40
7.681884	2.66851e-40
7.675234	2.91094e-40
7.668584	3.1754e-40
7.661935	3.46388e-40
7.655285	3.77858e-40
7.648635	4.12186e-40
7.641985	4.49632e-40
7.635335	4.90481e-40
7.628686	5.35041e-40
7.622036	5.83649e-40
7.615386	6.36673e-40
7.608736	6.94515e-40
7.602086	7.57611e-40
7.595436	8.26439e-40
7.588787	9.0152e-40
7.582137	9.83423e-40
7.575487	1.07277e-39
7.568837	1.17023e-39
7.562187	1.27654e-39
7.555537	1.39251e-39
7.548888	1.51902e-39
7.542238	1.65702e-39
7.535588	1.80756e-39
7.528938	1.97178e-39
7.522288	2.15091e-39
7.515639	2.34632e-39
7.508989	2.55948e-39
7.502339	2.79201e-39
7.495689	3.04566e-39
7.489039	3.32236e-39
7.482389	3.62419e-39
7.475740	3.95345e-39
7.469090	4.31262e-39
7.462440	4.70441e-39
7.455790	5.13181e-39
7.449140	5.59803e-39
7.442490	6.1066e-39
7.435841	6.66138e-39
7.429191	7.26657e-39
7.422541	7.92673e-39
7.415891	8.64687e-39
7.409241	9.43243e-39
7.402591	1.02894e-38
7.395942	1.12241e-38
7.389292	1.22438e-38
7.382642	1.33562e-38
7.375992	1.45696e-38
7.369342	1.58932e-38
7.362693	1.73371e-38
7.356043	1.89122e-38
7.349393	2.06303e-38
7.342743	2.25046e-38
7.336093	2.45491e-38
7.329443	2.67794e-38
7.322794	2.92123e-38
7.316144	3.18662e-38
7.309494	3.47612e-38
7.302844	3.79192e-38
7.296194	4.13641e-38
7.289544	4.5122e-38
7.282895	4.92213e-38
7.276245	5.36931e-38
7.269595	5.8571e-38
7.262945	6.38922e-38
7.256295	6.96967e-38
7.249646	7.60286e-38
7.242996	8.29358e-38
7.236346	9.04704e-38
7.229696	9.86896e-38
7.223046	1.07655e-37
7.216396	1.17436e-37
7.209747	1.28105e-37
7.203097	1.39743e-37
7.196447	1.52439e-37
7.189797	1.66288e-37
7.183147	1.81395e-37
7.176497	1.97874e-37
7.169848	2.15851e-37
7.163198	2.35461e-37
7.156548	2.56852e-37
7.149898	2.80187e-37
7.143248	3.05642e-37
7.136598	3.33409e-37
7.129949	3.63699e-37
7.123299	3.96741e-37
7.116649	4.32785e-37
7.109999	4.72103e-37
7.103349	5.14993e-37
7.096700	5.6178e-37
7.090050	6.12817e-37
7.083400	6.68491e-37
7.076750	7.29223e-37
7.070100	7.95472e-37
7.063450	8.6774e-37
7.056801	9.46574e-37
7.050151	1.03257e-36
7.043501	1.12638e-36
7.036851	1.22871e-36
7.030201	1.34034e-36
7.023551	1.4621e-36
7.016902	1.59494e-36
7.010252	1.73983e-36
7.003602	1.8979e-36
6.996952	2.07032e-36
6.990302	2.25841e-36
6.983653	2.46358e-36
6.977003	2.68739e-36
6.970353	2.93154e-36
6.963703	3.19787e-36
6.957053	3.48839e-36
6.950403	3.80531e-36
6.943754	4.15102e-36
6.937104	4.52814e-36
6.930454	4.93952e-36
6.923804	5.38827e-36
6.917154	5.87779e-36
6.910504	6.41178e-36
6.903855	6.99429e-36
6.897205	7.62971e-36
6.890555	8.32287e-36
6.883905	9.07899e-36
6.877255	9.90381e-36
6.870605	1.08036e-35
6.863956	1.17851e-35
6.857306	1.28557e-35
6.850656	1.40237e-35
6.844006	1.52977e-35
6.837356	1.66875e-35
6.830707	1.82035e-35
6.824057	1.98573e-35
6.817407	2.16613e-35
6.810757	2.36292e-35
6.804107	2.57759e-35
6.797457	2.81177e-35
6.790808	3.06721e-35
6.784158	3.34587e-35
6.777508	3.64984e-35
6.770858	3.98142e-35
6.764208	4.34313e-35
6.757558	4.7377e-35
6.750909	5.16812e-35
6.744259	5.63764e-35
6.737609	6.14981e-35
6.730959	6.70852e-35
6.724309	7.31798e-35
6.717660	7.98282e-35
6.711010	8.70805e-35
6.704360	9.49917e-35
6.697710	1.03622e-34
6.691060	1.13036e-34
6.684410	1.23305e-34
6.677761	1.34507e-34
6.671111	1.46727e-34
6.664461	1.60057e-34
6.657811	1.74598e-34
6.651161	1.9046e-34
6.644511	2.07763e-34
6.637862	2.26638e-34
6.631212	2.47228e-34
6.624562	2.69689e-34
6.617912	2.9419e-34
6.611262	3.20916e-34
6.604613	3.50071e-34
6.597963	3.81875e-34
6.591313	4.16568e-34
6.584663	4.54413e-34
6.578013	4.95696e-34
6.571363	5.4073e-34
6.564714	5.89855e-34
6.558064	6.43443e-34
6.551414	7.01899e-34
6.544764	7.65666e-34
6.538114	8.35226e-34
6.531464	9.11106e-34
6.524815	9.93879e-34
6.518165	1.08417e-33
6.511515	1.18267e-33
6.504865	1.29011e-33
6.498215	1.40732e-33
6.491565	1.53517e-33
6.484916	1.67464e-33
6.478266	1.82678e-33
6.471616	1.99274e-33
6.464966	2.17378e-33
6.458316	2.37127e-33
6.451667	2.5867e-33
6.445017	2.8217e-33
6.438367	3.07805e-33
6.431717	3.35768e-33
6.425067	3.66273e-33
6.418417	3.99548e-33
6.411768	4.35847e-33
6.405118	4.75443e-33
6.398468	5.18637e-33
6.391818	5.65755e-33
6.385168	6.17153e-33
6.378518	6.73221e-33
6.371869	7.34383e-33
6.365219	8.01101e-33
6.358569	8.7388e-33
6.351919	9.53272e-33
6.345269	1.03988e-32
6.338620	1.13435e-32
6.331970	1.2374e-32
6.325320	1.34982e-32
6.318670	1.47245e-32
6.312020	1.60622e-32
6.305370	1.75214e-32
6.298721	1.91133e-32
6.292071	2.08497e-32
6.285421	2.27439e-32
6.278771	2.48101e-32
6.272121	2.70641e-32
6.265471	2.95229e-32
6.258822	3.2205e-32
6.252172	3.51308e-32
6.245522	3.83224e-32
6.238872	4.18039e-32
6.232222	4.56018e-32
6.225572	4.97447e-32
6.218923	5.4264e-32
6.212273	5.91938e-32
6.205623	6.45715e-32
6.198973	7.04378e-32
6.192323	7.6837e-32
6.185674	8.38176e-32
6.179024	9.14324e-32
6.172374	9.97389e-32
6.165724	1.088e-31
6.159074	1.18685e-31
6.152424	1.29467e-31
6.145775	1.41229e-31
6.139125	1.54059e-31
6.132475	1.68056e-31
6.125825	1.83323e-31
6.119175	1.99978e-31
6.112525	2.18146e-31
6.105876	2.37964e-31
6.099226	2.59583e-31
6.092576	2.83166e-31
6.085926	3.08892e-31
6.079276	3.36954e-31
6.072627	3.67566e-31
6.065977	4.00959e-31
6.059327	4.37386e-31
6.052677	4.77123e-31
6.046027	5.20469e-31
6.039377	5.67753e-31
6.032728	6.19333e-31
6.026078	6.75599e-31
6.019428	7.36976e-31
6.012778	8.0393e-31
6.006128	8.76967e-31
5.999478	9.56638e-31
5.992829	1.04355e-30
5.986179	1.13835e-30
5.979529	1.24177e-30
5.972879	1.35459e-30
5.966229	1.47765e-30
5.959580	1.61189e-30
5.952930	1.75833e-30
5.946280	1.91808e-30
5.939630	2.09233e-30
5.932980	2.28242e-30
5.926330	2.48977e-30
5.919681	2.71597e-30
5.913031	2.96271e-30
5.906381	3.23187e-30
5.899731	3.52549e-30
5.893081	3.84577e-30
5.886431	4.19516e-30
5.879782	4.57629e-30
5.873132	4.99204e-30
5.866482	5.44556e-30
5.859832	5.94029e-30
5.853182	6.47996e-30
5.846532	7.06866e-30
5.839883	7.71084e-30
5.833233	8.41136e-30
5.826583	9.17553e-30
5.819933	1.00091e-29
5.813283	1.09184e-29
5.806634	1.19104e-29
5.799984	1.29924e-29
5.793334	1.41728e-29
5.786684	1.54604e-29
5.780034	1.68649e-29
5.773384	1.83971e-29
5.766735	2.00684e-29
5.760085	2.18916e-29
5.753435	2.38805e-29
5.746785	2.605e-29
5.740135	2.84166e-29
5.733485	3.09983e-29
5.726836	3.38144e-29
5.720186	3.68864e-29
5.713536	4.02376e-29
5.706886	4.38931e-29
5.700236	4.78808e-29
5.693587	5.22307e-29
5.686937	5.69758e-29
5.680287	6.2152e-29
5.673637	6.77985e-29
5.666987	7.39579e-29
5.660337	8.06769e-29
5.653688	8.80064e-29
5.647038	9.60017e-29
5.640388	1.04723e-28
5.633738	1.14237e-28
5.627088	1.24616e-28
5.620438	1.35937e-28
5.613789	1.48287e-28
5.607139	1.61759e-28
5.600489	1.76454e-28
5.593839	1.92485e-28
5.587189	2.09972e-28
5.580539	2.29048e-28
5.573890	2.49857e-28
5.567240	2.72556e-28
5.560590	2.97318e-28
5.553940	3.24329e-28
5.547290	3.53794e-28
5.540641	3.85935e-28
5.533991	4.20997e-28
5.527341	4.59245e-28
5.520691	5.00967e-28
5.514041	5.46479e-28
5.507391	5.96126e-28
5.500742	6.50284e-28
5.494092	7.09362e-28
5.487442	7.73807e-28
5.480792	8.44107e-28
5.474142	9.20793e-28
5.467492	1.00445e-27
5.460843	1.0957e-27
5.454193	1.19524e-27
5.447543	1.30383e-27
5.440893	1.42228e-27
5.434243	1.5515e-27
5.427594	1.69245e-27
5.420944	1.84621e-27
5.414294	2.01393e-27
5.407644	2.1969e-27
5.400994	2.39648e-27
5.394344	2.6142e-27
5.387695	2.8517e-27
5.381045	3.11077e-27
5.374395	3.39339e-27
5.367745	3.70167e-27
5.361095	4.03797e-27
5.354445	4.40481e-27
5.347796	4.80499e-27
5.341146	5.24152e-27
5.334496	5.7177e-27
5.327846	6.23715e-27
5.321196	6.80379e-27
5.314546	7.42191e-27
5.307897	8.09619e-27
5.301247	8.83172e-27
5.294597	9.63407e-27
5.287947	1.05093e-26
5.281297	1.14641e-26
5.274648	1.25056e-26
5.267998	1.36417e-26
5.261348	1.48811e-26
5.254698	1.6233e-26
5.248048	1.77077e-26
5.241398	1.93165e-26
5.234749	2.10714e-26
5.228099	2.29857e-26
5.221449	2.50739e-26
5.214799	2.73519e-26
5.208149	2.98368e-26
5.201499	3.25474e-26
5.194850	3.55043e-26
5.188200	3.87299e-26
5.181550	4.22484e-26
5.174900	4.60867e-26
5.168250	5.02736e-26
5.161601	5.48409e-26
5.154951	5.98232e-26
5.148301	6.52581e-26
5.141651	7.11867e-26
5.135001	7.7654e-26
5.128351	8.47088e-26
5.121702	9.24045e-26
5.115052	1.00799e-25
5.108402	1.09957e-25
5.101752	1.19946e-25
5.095102	1.30843e-25
5.088452	1.42731e-25
5.081803	1.55697e-25
5.075153	1.69842e-25
5.068503	1.85273e-25
5.061853	2.02104e-25
5.055203	2.20465e-25
5.048554	2.40495e-25
5.041904	2.62343e-25
5.035254	2.86177e-25
5.028604	3.12176e-25
5.021954	3.40537e-25
5.015304	3.71474e-25
5.008655	4.05223e-25
5.002005	4.42037e-25
4.995355	4.82196e-25
4.988705	5.26003e-25
4.982055	5.7379e-25
4.975405	6.25918e-25
4.968756	6.82782e-25
4.962106	7.44812e-25
4.955456	8.12478e-25
4.948806	8.86291e-25
4.942156	9.6681e-25
4.935506	1.05464e-24
4.928857	1.15046e-24
4.922207	1.25498e-24
4.915557	1.36899e-24
4.908907	1.49336e-24
4.902257	1.62903e-24
4.895608	1.77703e-24
4.888958	1.93847e-24
4.882308	2.11458e-24
4.875658	2.30669e-24
4.869008	2.51625e-24
4.862358	2.74485e-24
4.855709	2.99421e-24
4.849059	3.26624e-24
4.842409	3.56297e-24
4.835759	3.88666e-24
4.829109	4.23976e-24
4.822459	4.62494e-24
4.815810	5.04512e-24
4.809160	5.50346e-24
4.802510	6.00345e-24
4.795860	6.54885e-24
4.789210	7.14381e-24
4.782561	7.79282e-24
4.775911	8.5008e-24
4.769261	9.27309e-24
4.762611	1.01155e-23
4.755961	1.10345e-23
4.749311	1.2037e-23
4.742662	1.31306e-23
4.736012	1.43235e-23
4.729362	1.56247e-23
4.722712	1.70442e-23
4.716062	1.85927e-23
4.709412	2.02818e-23
4.702763	2.21244e-23
4.696113	2.41344e-23
4.689463	2.6327e-23
4.682813	2.87188e-23
4.676163	3.13279e-23
4.669513	3.4174e-23
4.662864	3.72786e-23
4.656214	4.06654e-23
4.649564	4.43598e-23
4.642914	4.83899e-23
4.636264	5.2786e-23
4.629615	5.75816e-23
4.622965	6.28129e-23
4.616315	6.85194e-23
4.609665	7.47443e-23
4.603015	8.15347e-23
4.596365	8.89421e-23
4.589716	9.70224e-23
4.583066	1.05837e-22
4.576416	1.15452e-22
4.569766	1.25941e-22
4.563116	1.37382e-22
4.556466	1.49864e-22
4.549817	1.63478e-22
4.543167	1.7833e-22
4.536517	1.94532e-22
4.529867	2.12205e-22
4.523217	2.31483e-22
4.516568	2.52513e-22
4.509918	2.75454e-22
4.503268	3.00479e-22
4.496618	3.27777e-22
4.489968	3.57555e-22
4.483318	3.90039e-22
4.476669	4.25474e-22
4.470019	4.64128e-22
4.463369	5.06293e-22
4.456719	5.5229e-22
4.450069	6.02465e-22
4.443419	6.57198e-22
4.436770	7.16904e-22
4.430120	7.82034e-22
4.423470	8.53082e-22
4.416820	9.30584e-22
4.410170	1.01513e-21
4.403521	1.10735e-21
4.396871	1.20795e-21
4.390221	1.31769e-21
4.383571	1.4374e-21
4.376921	1.56799e-21
4.370271	1.71044e-21
4.363622	1.86584e-21
4.356972	2.03534e-21
4.350322	2.22025e-21
4.343672	2.42196e-21
4.337022	2.642e-21
4.330372	2.88202e-21
4.323723	3.14385e-21
4.317073	3.42947e-21
4.310423	3.74103e-21
4.303773	4.0809e-21
4.297123	4.45165e-21
4.290473	4.85608e-21
4.283824	5.29725e-21
4.277174	5.7785e-21
4.270524	6.30347e-21
4.263874	6.87613e-21
4.257224	7.50083e-21
4.250575	8.18227e-21
4.243925	8.92562e-21
4.237275	9.73651e-21
4.230625	1.06211e-20
4.223975	1.1586e-20
4.217325	1.26386e-20
4.210676	1.37868e-20
4.204026	1.50393e-20
4.197376	1.64056e-20
4.190726	1.7896e-20
4.184076	1.95219e-20
4.177426	2.12954e-20
4.170777	2.32301e-20
4.164127	2.53405e-20
4.157477	2.76427e-20
4.150827	3.0154e-20
4.144177	3.28935e-20
4.137528	3.58818e-20
4.130878	3.91416e-20
4.124228	4.26976e-20
4.117578	4.65767e-20
4.110928	5.08081e-20
4.104278	5.5424e-20
4.097629	6.04593e-20
4.090979	6.59519e-20
4.084329	7.19436e-20
4.077679	7.84796e-20
4.071029	8.56095e-20
4.064379	9.3387e-20
4.057730	1.01871e-19
4.051080	1.11126e-19
4.044430	1.21222e-19
4.037780	1.32235e-19
4.031130	1.44248e-19
4.024480	1.57353e-19
4.017831	1.71648e-19
4.011181	1.87242e-19
4.004531	2.04253e-19
3.997881	2.2281e-19
3.991231	2.43052e-19
3.984582	2.65133e-19
3.977932	2.8922e-19
3.971282	3.15495e-19
3.964632	3.44158e-19
3.957982	3.75424e-19
3.951332	4.09531e-19
3.944683	4.46737e-19
3.938033	4.87323e-19
3.931383	5.31595e-19
3.924733	5.7989e-19
3.918083	6.32573e-19
3.911433	6.90042e-19
3.904784	7.52732e-19
3.898134	8.21117e-19
3.891484	8.95715e-19
3.884834	9.7709e-19
3.878184	1.06586e-18
3.871535	1.16269e-18
3.864885	1.26832e-18
3.858235	1.38355e-18
3.851585	1.50924e-18
3.844935	1.64635e-18
3.838285	1.79592e-18
3.831636	1.95908e-18
3.824986	2.13706e-18
3.818336	2.33121e-18
3.811686	2.543e-18
3.805036	2.77403e-18
3.798386	3.02605e-18
3.791737	3.30096e-18
3.785087	3.60085e-18
3.778437	3.92799e-18
3.771787	4.28484e-18
3.765137	4.67412e-18
3.758487	5.09876e-18
3.751838	5.56198e-18
3.745188	6.06728e-18
3.738538	6.61849e-18
3.731888	7.21977e-18
3.725238	7.87568e-18
3.718589	8.59118e-18
3.711939	9.37168e-18
3.705289	1.02231e-17
3.698639	1.11519e-17
3.691989	1.2165e-17
3.685339	1.32702e-17
3.678690	1.44758e-17
3.672040	1.57909e-17
3.665390	1.72255e-17
3.658740	1.87904e-17
3.652090	2.04975e-17
3.645440	2.23596e-17
3.638791	2.4391e-17
3.632141	2.66069e-17
3.625491	2.90241e-17
3.618841	3.16609e-17
3.612191	3.45373e-17
3.605542	3.7675e-17
3.598892	4.10978e-17
3.592242	4.48315e-17
3.585592	4.89044e-17
3.578942	5.33473e-17
3.572292	5.81938e-17
3.565643	6.34807e-17
3.558993	6.92479e-17
3.552343	7.5539e-17
3.545693	8.24017e-17
3.539043	8.98878e-17
3.532393	9.8054e-17
3.525744	1.06962e-16
3.519094	1.1668e-16
3.512444	1.2728e-16
3.505794	1.38843e-16
3.499144	1.51457e-16
3.492495	1.65217e-16
3.485845	1.80226e-16
3.479195	1.966e-16
3.472545	2.14461e-16
3.465895	2.33945e-16
3.459245	2.55198e-16
3.452596	2.78383e-16
3.445946	3.03674e-16
3.439296	3.31262e-16
3.432646	3.61357e-16
3.425996	3.94186e-16
3.419346	4.29998e-16
3.412697	4.69063e-16
3.406047	5.11677e-16
3.399397	5.58162e-16
3.392747	6.08871e-16
3.386097	6.64186e-16
3.379447	7.24527e-16
3.372798	7.90349e-16
3.366148	8.62152e-16
3.359498	9.40478e-16
3.352848	1.02592e-15
3.346198	1.11912e-15
3.339549	1.2208e-15
3.332899	1.3317e-15
3.326249	1.45269e-15
3.319599	1.58466e-15
3.312949	1.72863e-15
3.306299	1.88567e-15
3.299650	2.05699e-15
3.293000	2.24386e-15
3.286350	2.44771e-15
3.279700	2.67009e-15
3.273050	2.91266e-15
3.266400	3.17728e-15
3.259751	3.46593e-15
3.253101	3.78081e-15
3.246451	4.12429e-15
3.239801	4.49898e-15
3.233151	4.90771e-15
3.226502	5.35357e-15
3.219852	5.83994e-15
3.213202	6.37049e-15
3.206552	6.94924e-15
3.199902	7.58058e-15
3.193252	8.26927e-15
3.186603	9.02053e-15
3.179953	9.84003e-15
3.173303	1.0734e-14
3.166653	1.17092e-14
3.160003	1.27729e-14
3.153353	1.39333e-14
3.146704	1.51992e-14
3.140054	1.658e-14
3.133404	1.80863e-14
3.126754	1.97294e-14
3.120104	2.15218e-14
3.113454	2.34771e-14
3.106805	2.56099e-14
3.100155	2.79366e-14
3.093505	3.04746e-14
3.086855	3.32432e-14
3.080205	3.62633e-14
3.073556	3.95578e-14
3.066906	4.31516e-14
3.060256	4.70719e-14
3.053606	5.13484e-14
3.046956	5.60133e-14
3.040306	6.11021e-14
3.033657	6.66532e-14
3.027007	7.27086e-14
3.020357	7.93141e-14
3.013707	8.65197e-14
3.007057	9.43799e-14
3.000407	1.02954e-13
2.993758	1.12308e-13
2.987108	1.22511e-13
2.980458	1.33641e-13
2.973808	1.45782e-13
2.967158	1.59026e-13
2.960509	1.73473e-13
2.953859	1.89233e-13
2.947209	2.06425e-13
2.940559	2.25179e-13
2.933909	2.45636e-13
2.927259	2.67952e-13
2.920610	2.92295e-13
2.913960	3.1885e-13
2.907310	3.47817e-13
2.900660	3.79416e-13
2.894010	4.13886e-13
2.887360	4.51487e-13
2.880711	4.92504e-13
2.874061	5.37248e-13
2.867411	5.86056e-13
2.860761	6.39299e-13
2.854111	6.97379e-13
2.847461	7.60735e-13
2.840812	8.29847e-13
2.834162	9.05238e-13
2.827512	9.87479e-13
2.820862	1.07719e-12
2.814212	1.17505e-12
2.807563	1.2818e-12
2.800913	1.39826e-12
2.794263	1.52529e-12
2.787613	1.66386e-12
2.780963	1.81502e-12
2.774313	1.97991e-12
2.767664	2.15978e-12
2.761014	2.356e-12
2.754364	2.57004e-12
2.747714	2.80353e-12
2.741064	3.05822e-12
2.734414	3.33606e-12
2.727765	3.63914e-12
2.721115	3.96975e-12
2.714465	4.3304e-12
2.707815	4.72382e-12
2.701165	5.15297e-12
2.694516	5.62111e-12
2.687866	6.13179e-12
2.681216	6.68886e-12
2.674566	7.29653e-12
2.667916	7.95942e-12
2.661266	8.68253e-12
2.654617	9.47133e-12
2.647967	1.03318e-11
2.641317	1.12704e-11
2.634667	1.22943e-11
2.628017	1.34113e-11
2.621367	1.46297e-11
2.614718	1.59588e-11
2.608068	1.74086e-11
2.601418	1.89902e-11
2.594768	2.07154e-11
2.588118	2.25974e-11
2.581469	2.46503e-11
2.574819	2.68898e-11
2.568169	2.93327e-11
2.561519	3.19976e-11
2.554869	3.49045e-11
2.548219	3.80756e-11
2.541570	4.15347e-11
2.534920	4.53081e-11
2.528270	4.94243e-11
2.521620	5.39145e-11
2.514970	5.88126e-11
2.508320	6.41557e-11
2.501671	6.99842e-11
2.495021	7.63422e-11
2.488371	8.32778e-11
2.481721	9.08435e-11
2.475071	9.90966e-11
2.468421	1.08099e-10
2.461772	1.1792e-10
2.455122	1.28633e-10
2.448472	1.40319e-10
2.441822	1.53067e-10
2.435172	1.66973e-10
2.428523	1.82143e-10
2.421873	1.9869e-10
2.415223	2.16741e-10
2.408573	2.36432e-10
2.401923	2.57912e-10
2.395273	2.81343e-10
2.388624	3.06902e-10
2.381974	3.34784e-10
2.375324	3.65199e-10
2.368674	3.98377e-10
2.362024	4.3457e-10
2.355374	4.7405e-10
2.348725	5.17117e-10
2.342075	5.64097e-10
2.335425	6.15344e-10
2.328775	6.71248e-10
2.322125	7.3223e-10
2.315476	7.98753e-10
2.308826	8.71319e-10
2.302176	9.50478e-10
2.295526	1.03683e-09
2.288876	1.13102e-09
2.282226	1.23378e-09
2.275577	1.34586e-09
2.268927	1.46813e-09
2.262277	1.60151e-09
2.255627	1.74701e-09
2.248977	1.90572e-09
2.242327	2.07886e-09
2.235678	2.26772e-09
2.229028	2.47374e-09
2.222378	2.69848e-09
2.215728	2.94363e-09
2.209078	3.21106e-09
2.202428	3.50278e-09
2.195779	3.82101e-09
2.189129	4.16814e-09
2.182479	4.54681e-09
2.175829	4.95989e-09
2.169179	5.41049e-09
2.162530	5.90203e-09
2.155880	6.43822e-09
2.149230	7.02313e-09
2.142580	7.66118e-09
2.135930	8.35719e-09
2.129280	9.11644e-09
2.122631	9.94466e-09
2.115981	1.08481e-08
2.109331	1.18337e-08
2.102681	1.29087e-08
2.096031	1.40815e-08
2.089381	1.53608e-08
2.082732	1.67563e-08
2.076082	1.82786e-08
2.069432	1.99392e-08
2.062782	2.17507e-08
2.056132	2.37267e-08
2.049483	2.58822e-08
2.042833	2.82336e-08
2.036183	3.07986e-08
2.029533	3.35967e-08
2.022883	3.66489e-08
2.016233	3.99784e-08
2.009584	4.36104e-08
2.002934	4.75724e-08
1.996284	5.18943e-08
1.989634	5.66089e-08
1.982984	6.17518e-08
1.976334	6.73619e-08
1.969685	7.34816e-08
1.963035	8.01574e-08
1.956385	8.74396e-08
1.949735	9.53834e-08
1.943085	1.04049e-07
1.936436	1.13502e-07
1.929786	1.23813e-07
1.923136	1.35062e-07
1.916486	1.47332e-07
1.909836	1.60717e-07
1.903186	1.75318e-07
1.896537	1.91245e-07
1.889887	2.0862e-07
1.883237	2.27573e-07
1.876587	2.48248e-07
1.869937	2.70801e-07
1.863287	2.95403e-07
1.856638	3.2224e-07
1.849988	3.51515e-07
1.843338	3.8345e-07
1.836688	4.18286e-07
1.830038	4.56287e-07
1.823388	4.97741e-07
1.816739	5.4296e-07
1.810089	5.92287e-07
1.803439	6.46096e-07
1.796789	7.04794e-07
1.790139	7.68824e-07
1.783490	8.38671e-07
1.776840	9.14863e-07
1.770190	9.97978e-07
1.763540	1.08864e-06
&
```
