## Supplementary material for "All-at-once RNA folding with 3D motif prediction framed by evolutionary information": RF04210_MIR8643.cacofold.helixcov

```
# RMs = 3 L = 150

# RM_HELIX NESTED 69-69 75-75, nbp = 1 nbp_cov = 0
# pvals: 0.998277
# aggregated NONE
NESTED  ::::::::::::::::::::::::::::::::::::::::::::::::::::::::::::::::::::<_____>:::::::::::::::::::::::::::::::::::::::::::::::::::::::::::::::::::::::::::
        ::::::::::::::::::::::::::::::::::::::::::::::::::::::::::::::::::::::::::::::::::::::::::::::::::::::::::::::::::::::::::::::::::::::::::::::::::::::

# RM_HELIX NESTED 56-57 95-96, nbp = 2 nbp_cov = 0
# pvals: 0.998277,0.998277
# aggregated NONE
NESTED  :::::::::::::::::::::::::::::::::::::::::::::::::::::::<<_____________________________________>>::::::::::::::::::::::::::::::::::::::::::::::::::::::
        ::::::::::::::::::::::::::::::::::::::::::::::::::::::::::::::::::::::::::::::::::::::::::::::::::::::::::::::::::::::::::::::::::::::::::::::::::::::

# RM_HELIX NESTED 4-51 100-147, nbp = 45 nbp_cov = 0
# pvals: 0.998277,0.998277,0.998277,0.998277,0.998277,0.998277,0.998277,0.998277,0.998277,0.998277,0.998277,0.998277,0.998277,0.998277,0.998277,0.998277,0.998277,0.998277,0.998277,0.998277,0.998277,0.998277,0.998277,0.998277,0.998277,0.998277,0.998277,0.998277,0.998277,0.00140104,0.998277,0.998277,0.998277,0.998277,0.998277,0.998277,0.998277,0.998277,0.998277,0.998277,0.998277,0.998277,0.998277,0.998277,0.998277
# aggregated NONE
NESTED  :::<<<<<<<<<<<<<<<-<<<<<<<<<<<<-<<<<<<<<<<<<<<-<<<<________________________________________________>>>>->>>>>>>>>>>>>>->>>>>>>>>>>>->>>>>>>>>>>>>>>:::
        ::::::::::::::::::::::::::::::::::::::::::::::::::::::::::::::::::::::::::::::::::::::::::::::::::::::::::::::::::::::::::::::::::::::::::::::::::::::
```
