## Supplementary material for "All-at-once RNA folding with 3D motif prediction framed by evolutionary information": RF04210_MIR8643.power

```
# Power analysis of given structure
#
# Powertype = SINGLE SUBSTITUTIONS
# covary left_pos right_pos substitutions power
#----------------------------------------------------------------
4		147		1		0.00
5		146		0		0.00
6		145		0		0.00
7		144		0		0.00
8		143		0		0.00
9		142		0		0.00
10		141		0		0.00
11		140		0		0.00
12		139		0		0.00
13		138		0		0.00
14		137		0		0.00
15		136		0		0.00
16		135		0		0.00
17		134		0		0.00
18		133		0		0.00
20		131		0		0.00
21		130		0		0.00
22		129		0		0.00
23		128		0		0.00
24		127		0		0.00
25		126		0		0.00
26		125		0		0.00
27		124		0		0.00
28		123		0		0.00
29		122		0		0.00
30		121		0		0.00
31		120		0		0.00
33		118		0		0.00
34		117		0		0.00
35		116		2		0.00
36		115		0		0.00
37		114		0		0.00
38		113		1		0.00
39		112		0		0.00
40		111		0		0.00
41		110		0		0.00
42		109		0		0.00
43		108		0		0.00
44		107		0		0.00
45		106		0		0.00
46		105		0		0.00
48		103		0		0.00
49		102		0		0.00
50		101		1		0.00
51		100		0		0.00
56		96		0		0.00
57		95		0		0.00
#
# BPAIRS 47
# avg substitutions per BP 0.1
# BPAIRS expected to covary 0.0 +/- 0.0
# BPAIRS observed to covary 0
#
```
