## Supplementary material for "All-at-once RNA folding with 3D motif prediction framed by evolutionary information": RF04210_MIR8643.surv

```
0.300402	0.0212766
-0.002420	1
&
1.097536	8.98634e-05
0.625490	0.000359454
0.540878	0.000629044
0.300402	0.00134795
-0.002420	0.998203
-0.087032	0.998472
-0.104845	0.998742
-0.176098	0.998832
-0.211724	0.999371
-0.331962	0.999641
-0.634784	0.99991
-0.683770	1
&
1.222227	2.98285e-07
1.097536	8.20283e-05
0.937219	8.65026e-05
0.625490	0.000331693
0.621037	0.000339746
0.594317	0.000353169
0.567598	0.000354064
0.540878	0.000599254
0.531971	0.000607308
0.523065	0.000609993
0.442906	0.000610887
0.407280	0.000618941
0.336028	0.000621626
0.318215	0.000648471
0.309308	0.000649366
0.300402	0.00140104
0.113365	0.00140134
-0.002420	0.998277
-0.087032	0.998522
-0.091486	0.998525
-0.104845	0.99877
-0.136018	0.998779
-0.162738	0.998784
-0.176098	0.998865
-0.180551	0.998867
-0.185004	0.998874
-0.198364	0.998888
-0.211724	0.999378
-0.220630	0.99938
-0.260710	0.999385
-0.296336	0.999391
-0.331962	0.999636
-0.354228	0.999649
-0.385401	0.99965
-0.438840	0.99965
-0.452200	0.999651
-0.523452	0.99966
-0.536812	0.999662
-0.608064	0.999665
-0.634784	0.99991
-0.683770	0.999992
-0.737209	1
&
```
