## Supplementary material for "All-at-once RNA folding with 3D motif prediction framed by evolutionary information": RF04211_MIR5185.helixcov

```
# RMs = 1 L = 111

# RM_HELIX NESTED 8-56 61-108, nbp = 46 nbp_cov = 0
# pvals: 0.779451,0.910942,0.128649,0.779451,0.779451,0.134251,0.779451,0.779451,0.779451,0.107404,0.779451,0.779451,0.779451,0.779451,0.779451,0.779451,0.779451,0.0772973,0.0772973,0.779451,0.779451,0.779451,0.779451,0.0772973,0.779451,0.0772973,0.779451,0.779451,0.779451,0.779451,0.779451,0.779451,0.0772973,0.0772973,0.0772973,0.779451,0.0772973,0.779451,0.779451,0.779451,0.779451,0.779451,0.779451,0.0772973,0.942563,0.0772973
# aggregated NONE
NESTED  :::::::<<<<<<<<<<<<<<<<<<<<<<-<<<<<<<<<<<<-<<<<<<<<-<<<<____>>>>>>>>>>>>->>>>>>>>>>>>->>>>>>>>>>>>>>>>>>>>>>:::
        :::::::::::::::::::::::::::::::::::::::::::::::::::::::::::::::::::::::::::::::::::::::::::::::::::::::::::::::
```
