## Supplementary material for "All-at-once RNA folding with 3D motif prediction framed by evolutionary information": RF04211_MIR5185.surv

```
0.800096	0.0217391
0.782165	0.217391
0.265448	0.23913
0.058761	0.26087
0.024313	0.282609
-0.010135	0.956522
-0.561300	0.978261
-0.836882	1
&
7.017219	0.000165044
6.534949	0.000660175
5.914889	0.000825219
5.742650	0.000990262
5.708202	0.00115531
5.673754	0.00132035
5.570411	0.00148539
5.398172	0.00165044
5.260380	0.00181548
5.122589	0.00198052
4.881455	0.00214557
4.536976	0.00231061
4.468081	0.00247566
4.364737	0.0026407
4.226946	0.00297079
4.123603	0.00313583
4.089155	0.00330087
3.951364	0.00346592
3.916916	0.00363096
3.744677	0.00379601
3.641333	0.00412609
3.606886	0.00445618
3.572438	0.00462122
3.469094	0.00495131
3.296855	0.00511636
3.262407	0.0052814
3.227960	0.00544644
2.952377	0.00561149
2.745690	0.00594157
2.539003	0.00610662
2.332316	0.00627166
2.297869	0.00660175
2.160077	0.00676679
2.125630	0.00693184
2.022286	0.00709688
1.953391	0.00759201
1.918943	0.00775706
1.884495	0.0079221
1.850047	0.00808714
1.781152	0.00841723
1.712256	0.00891236
1.643360	0.00924245
1.608912	0.00940749
1.574465	0.00957254
1.540017	0.0102327
1.471121	0.0105628
1.333330	0.0107278
1.298882	0.0108929
1.229987	0.011388
1.195539	0.0117181
1.161091	0.0118831
1.126643	0.0122132
1.092195	0.0123783
1.057747	0.0133685
1.023300	0.0136986
0.988852	0.0138637
0.954404	0.0141938
0.919956	0.0145238
0.885508	0.0148539
0.851061	0.0153491
0.782165	0.0762502
0.747717	0.0769104
0.713269	0.0772405
0.678822	0.0777356
0.644374	0.0783958
0.609926	0.0787259
0.575478	0.0797161
0.541030	0.0802113
0.506582	0.0807064
0.472135	0.0815316
0.437687	0.0825219
0.403239	0.0833471
0.368791	0.0843373
0.334343	0.0892887
0.299896	0.0899488
0.265448	0.090609
0.231000	0.0962205
0.196552	0.101832
0.162104	0.103317
0.127657	0.105133
0.093209	0.108599
0.058761	0.119822
0.024313	0.126258
-0.010135	0.860703
-0.044582	0.863839
-0.079030	0.866315
-0.113478	0.874567
-0.147926	0.881994
-0.182374	0.887605
-0.216822	0.893052
-0.251269	0.907906
-0.285717	0.908236
-0.320165	0.913682
-0.354613	0.914342
-0.389061	0.92375
-0.423508	0.928536
-0.457956	0.928701
-0.492404	0.929196
-0.526852	0.934643
-0.561300	0.939924
-0.595747	0.945701
-0.630195	0.946361
-0.664643	0.951147
-0.699091	0.951477
-0.733539	0.965671
-0.767987	0.965836
-0.802434	0.970622
-0.836882	0.975408
-0.871330	0.975574
-0.905778	0.98069
-0.940226	0.981185
-0.974673	0.985971
-1.009121	0.986301
-1.078017	0.986466
-1.112465	0.986962
-1.181360	0.991748
-1.215808	0.992078
-1.284704	0.992243
-1.319152	0.992573
-1.353599	0.992738
-1.388047	0.992903
-1.422495	0.998019
-1.491391	0.998185
-1.560286	0.99835
-1.594734	0.99868
-1.663630	0.998845
-1.698077	0.999175
-1.732525	0.99934
-1.766973	0.999505
-1.801421	0.99967
-1.904764	0.999835
-2.593721	1
&
11.667673	8.19001e-06
11.288747	1.638e-05
11.254300	2.457e-05
11.116508	3.276e-05
10.944269	4.095e-05
10.358657	4.914e-05
10.289761	6.55201e-05
10.220865	7.37101e-05
10.186418	0.00011466
10.117522	0.00012285
10.083074	0.0001638
10.014178	0.00021294
9.979731	0.00022113
9.945283	0.0002457
9.910835	0.00026208
9.841939	0.00029484
9.807492	0.00031122
9.704148	0.00031941
9.600805	0.0003276
9.566357	0.00035217
9.531909	0.00036036
9.428566	0.00036855
9.290774	0.00037674
8.980744	0.00038493
8.946296	0.00039312
8.498475	0.0004095
8.464027	0.00042588
8.395131	0.00045045
8.360684	0.00045864
8.326236	0.00046683
8.291788	0.00047502
8.222892	0.00048321
8.119549	0.0004914
8.050653	0.000507781
8.016205	0.000524161
7.947310	0.000540541
7.912862	0.000548731
7.878414	0.000556921
7.843966	0.000573301
7.809519	0.000581491
7.775071	0.000589681
7.706175	0.000597871
7.637279	0.000622441
7.568384	0.000638821
7.533936	0.000671581
7.499488	0.000704341
7.465040	0.000769861
7.430593	0.000819001
7.396145	0.000909091
7.361697	0.000941851
7.327249	0.00100737
7.292801	0.00104832
7.258354	0.00108927
7.223906	0.00109746
7.189458	0.0011466
7.155010	0.00117117
7.120562	0.00119574
7.086114	0.00121212
7.051667	0.0012285
7.017219	0.00124488
6.948323	0.00126945
6.913875	0.00129402
6.879428	0.00134316
6.844980	0.00135135
6.810532	0.00137592
6.776084	0.0013923
6.741636	0.00141687
6.707189	0.00142506
6.638293	0.00143325
6.603845	0.00144144
6.569397	0.00145782
6.534949	0.00149058
6.500502	0.00151515
6.466054	0.00152334
6.431606	0.00158067
6.397158	0.00171171
6.362710	0.00177723
6.328263	0.00183456
6.293815	0.00195741
6.259367	0.00199017
6.224919	0.00200655
6.190471	0.00208845
6.156024	0.00212121
6.121576	0.00215397
6.087128	0.00217035
6.018232	0.00218673
5.983785	0.00223587
5.949337	0.00225225
5.914889	0.00227682
5.880441	0.00228501
5.845993	0.0022932
5.811545	0.00230958
5.777098	0.00236691
5.742650	0.00239148
5.708202	0.00241605
5.673754	0.00243243
5.639306	0.00246519
5.604859	0.00250614
5.570411	0.00251433
5.535963	0.00255528
5.501515	0.00258804
5.467067	0.00260442
5.432620	0.00264537
5.398172	0.00271089
5.363724	0.00272727
5.329276	0.00280917
5.294828	0.00284193
5.260380	0.00288288
5.225933	0.00291564
5.191485	0.00295659
5.157037	0.00297297
5.122589	0.00302211
5.088141	0.00308763
5.053694	0.00312039
5.019246	0.00314496
4.984798	0.00320229
4.950350	0.00325143
4.915902	0.003276
4.881455	0.00331695
4.847007	0.00337428
4.812559	0.00345618
4.778111	0.00349713
4.743663	0.00357903
4.709215	0.00367731
4.674768	0.00375921
4.640320	0.00381654
4.605872	0.00391482
4.571424	0.00398853
4.536976	0.00407862
4.502529	0.00416871
4.468081	0.0042588
4.433633	0.00431613
4.399185	0.0044226
4.364737	0.00452907
4.330290	0.00457821
4.295842	0.00461916
4.261394	0.00472563
4.226946	0.00485667
4.192498	0.00493857
4.158051	0.00497952
4.123603	0.00501229
4.089155	0.00510238
4.054707	0.00519247
4.020259	0.00526618
3.985811	0.00529894
3.951364	0.00534808
3.916916	0.00540541
3.882468	0.00544636
3.848020	0.00556102
3.813572	0.00566749
3.779125	0.00577396
3.744677	0.00579034
3.710229	0.00595414
3.675781	0.00605242
3.641333	0.00610975
3.606886	0.00616708
3.572438	0.00629812
3.537990	0.0063145
3.503542	0.00634726
3.469094	0.00641278
3.434646	0.00648649
3.400199	0.00654382
3.365751	0.00661753
3.331303	0.00668305
3.296855	0.00674038
3.262407	0.00679771
3.227960	0.0068878
3.193512	0.00698608
3.159064	0.0070516
3.124616	0.00710074
3.090168	0.00714988
3.055721	0.00726454
3.021273	0.00733825
2.986825	0.00738739
2.952377	0.00752662
2.917929	0.00764128
2.883481	0.00774775
2.849034	0.00783784
2.814586	0.00793612
2.780138	0.00800164
2.745690	0.00808354
2.711242	0.00821458
2.676795	0.00832924
2.642347	0.00848485
2.607899	0.00856675
2.573451	0.00870598
2.539003	0.00883702
2.504556	0.00897625
2.470108	0.00908272
2.435660	0.00922195
2.401212	0.00936937
2.366764	0.00945946
2.332316	0.00953317
2.297869	0.00968878
2.263421	0.00981163
2.228973	0.00990172
2.194525	0.00998362
2.160077	0.010131
2.125630	0.0102293
2.091182	0.0103931
2.056734	0.0105242
2.022286	0.0106306
1.987838	0.0108108
1.953391	0.0109582
1.918943	0.0110729
1.884495	0.0111957
1.850047	0.0113677
1.815599	0.0114906
1.781152	0.0115971
1.746704	0.0119083
1.712256	0.0124324
1.677808	0.0126781
1.643360	0.0128829
1.608912	0.0131613
1.574465	0.0151761
1.540017	0.0153726
1.505569	0.0156102
1.471121	0.0158067
1.436673	0.0172809
1.402226	0.0195495
1.367778	0.0202375
1.333330	0.0244226
1.298882	0.0249795
1.264434	0.0273956
1.229987	0.0298526
1.195539	0.0351843
1.161091	0.0393776
1.126643	0.0413841
1.092195	0.0452088
1.057747	0.0489107
1.023300	0.0539967
0.988852	0.0595741
0.954404	0.0650041
0.919956	0.0689926
0.885508	0.0716216
0.851061	0.0733497
0.816613	0.0754627
0.782165	0.0772973
0.747717	0.080172
0.713269	0.0828829
0.678822	0.0840786
0.644374	0.0852334
0.609926	0.0866011
0.575478	0.0887469
0.541030	0.0905487
0.506582	0.0918837
0.472135	0.0942015
0.437687	0.0958313
0.403239	0.0983374
0.368791	0.0999836
0.334343	0.102465
0.299896	0.104554
0.265448	0.107404
0.231000	0.110082
0.196552	0.112719
0.162104	0.116011
0.127657	0.120328
0.093209	0.124283
0.058761	0.128649
0.024313	0.134251
-0.010135	0.779451
-0.044582	0.818428
-0.079030	0.842637
-0.113478	0.853939
-0.147926	0.862506
-0.182374	0.868387
-0.216822	0.874382
-0.251269	0.878518
-0.285717	0.882654
-0.320165	0.886077
-0.354613	0.889836
-0.389061	0.89371
-0.423508	0.898026
-0.457956	0.901343
-0.492404	0.904292
-0.526852	0.907412
-0.561300	0.910942
-0.595747	0.915111
-0.630195	0.919779
-0.664643	0.922998
-0.699091	0.926699
-0.733539	0.931753
-0.767987	0.935741
-0.802434	0.938829
-0.836882	0.942563
-0.871330	0.945389
-0.905778	0.947404
-0.940226	0.950459
-0.974673	0.952989
-1.009121	0.95629
-1.043569	0.959492
-1.078017	0.961597
-1.112465	0.9643
-1.146912	0.965356
-1.181360	0.967559
-1.215808	0.969263
-1.250256	0.971638
-1.284704	0.974029
-1.319152	0.975807
-1.353599	0.976609
-1.388047	0.97819
-1.422495	0.979435
-1.456943	0.981097
-1.491391	0.982883
-1.525838	0.984349
-1.560286	0.98552
-1.594734	0.986904
-1.629182	0.988108
-1.663630	0.989574
-1.698077	0.990688
-1.732525	0.992056
-1.766973	0.992359
-1.801421	0.993292
-1.835869	0.993767
-1.870316	0.994038
-1.904764	0.994791
-1.939212	0.995061
-1.973660	0.995405
-2.008108	0.996151
-2.042556	0.996552
-2.077003	0.997232
-2.111451	0.997584
-2.145899	0.997666
-2.180347	0.99783
-2.214795	0.998231
-2.249242	0.998272
-2.283690	0.998329
-2.318138	0.99855
-2.352586	0.998624
-2.387034	0.999025
-2.421481	0.999132
-2.455929	0.999189
-2.490377	0.999247
-2.524825	0.999419
-2.559273	0.999443
-2.628168	0.9995
-2.662616	0.999541
-2.697064	0.999566
-2.731512	0.99959
-2.765960	0.999779
-2.800407	0.999803
-2.834855	0.999828
-2.869303	0.999853
-2.903751	0.999869
-2.938199	0.999902
-2.972646	0.999943
-3.007094	0.999959
-3.075990	0.999967
-3.110438	0.999984
-3.144886	0.999992
-3.179333	1
&
33.645377	3.65701e-18
33.610929	3.83936e-18
33.576481	4.03078e-18
33.542034	4.23174e-18
33.507586	4.44271e-18
33.473138	4.66419e-18
33.438690	4.89669e-18
33.404242	5.14077e-18
33.369795	5.397e-18
33.335347	5.66599e-18
33.300899	5.94838e-18
33.266451	6.24482e-18
33.232003	6.55601e-18
33.197556	6.8827e-18
33.163108	7.22564e-18
33.128660	7.58566e-18
33.094212	7.96359e-18
33.059764	8.36033e-18
33.025317	8.77681e-18
32.990869	9.21401e-18
32.956421	9.67297e-18
32.921973	1.01548e-17
32.887525	1.06605e-17
32.853077	1.11914e-17
32.818630	1.17488e-17
32.784182	1.23338e-17
32.749734	1.2948e-17
32.715286	1.35927e-17
32.680838	1.42694e-17
32.646391	1.49799e-17
32.611943	1.57256e-17
32.577495	1.65084e-17
32.543047	1.73302e-17
32.508599	1.81928e-17
32.474152	1.90983e-17
32.439704	2.00488e-17
32.405256	2.10465e-17
32.370808	2.20938e-17
32.336360	2.31932e-17
32.301912	2.43473e-17
32.267465	2.55587e-17
32.233017	2.68302e-17
32.198569	2.8165e-17
32.164121	2.95661e-17
32.129673	3.10368e-17
32.095226	3.25805e-17
32.060778	3.4201e-17
32.026330	3.59019e-17
31.991882	3.76874e-17
31.957434	3.95615e-17
31.922987	4.15287e-17
31.888539	4.35936e-17
31.854091	4.5761e-17
31.819643	4.80361e-17
31.785195	5.04241e-17
31.750747	5.29307e-17
31.716300	5.55617e-17
31.681852	5.83233e-17
31.647404	6.1222e-17
31.612956	6.42646e-17
31.578508	6.74583e-17
31.544061	7.08104e-17
31.509613	7.43288e-17
31.475165	7.80219e-17
31.440717	8.18982e-17
31.406269	8.59669e-17
31.371822	9.02374e-17
31.337374	9.47197e-17
31.302926	9.94244e-17
31.268478	1.04363e-16
31.234030	1.09546e-16
31.199582	1.14986e-16
31.165135	1.20696e-16
31.130687	1.26689e-16
31.096239	1.32979e-16
31.061791	1.39581e-16
31.027343	1.4651e-16
30.992896	1.53783e-16
30.958448	1.61417e-16
30.924000	1.69429e-16
30.889552	1.77838e-16
30.855104	1.86663e-16
30.820657	1.95927e-16
30.786209	2.05649e-16
30.751761	2.15853e-16
30.717313	2.26562e-16
30.682865	2.37803e-16
30.648418	2.496e-16
30.613970	2.61981e-16
30.579522	2.74976e-16
30.545074	2.88614e-16
30.510626	3.02928e-16
30.476178	3.17951e-16
30.441731	3.33718e-16
30.407283	3.50265e-16
30.372835	3.67632e-16
30.338387	3.85858e-16
30.303939	4.04987e-16
30.269492	4.25063e-16
30.235044	4.46133e-16
30.200596	4.68245e-16
30.166148	4.91452e-16
30.131700	5.15807e-16
30.097253	5.41367e-16
30.062805	5.68193e-16
30.028357	5.96345e-16
29.993909	6.2589e-16
29.959461	6.56897e-16
29.925013	6.89437e-16
29.890566	7.23587e-16
29.856118	7.59426e-16
29.821670	7.97038e-16
29.787222	8.36509e-16
29.752774	8.77932e-16
29.718327	9.21403e-16
29.683879	9.67024e-16
29.649431	1.0149e-15
29.614983	1.06514e-15
29.580535	1.11787e-15
29.546088	1.1732e-15
29.511640	1.23126e-15
29.477192	1.2922e-15
29.442744	1.35614e-15
29.408296	1.42325e-15
29.373848	1.49367e-15
29.339401	1.56757e-15
29.304953	1.64512e-15
29.270505	1.7265e-15
29.236057	1.8119e-15
29.201609	1.90152e-15
29.167162	1.99556e-15
29.132714	2.09424e-15
29.098266	2.1978e-15
29.063818	2.30647e-15
29.029370	2.42051e-15
28.994923	2.54017e-15
28.960475	2.66574e-15
28.926027	2.7975e-15
28.891579	2.93577e-15
28.857131	3.08086e-15
28.822684	3.23311e-15
28.788236	3.39287e-15
28.753788	3.56052e-15
28.719340	3.73643e-15
28.684892	3.92102e-15
28.650444	4.11471e-15
28.615997	4.31795e-15
28.581549	4.53122e-15
28.547101	4.75499e-15
28.512653	4.98981e-15
28.478205	5.2362e-15
28.443758	5.49473e-15
28.409310	5.766e-15
28.374862	6.05065e-15
28.340414	6.34932e-15
28.305966	6.66271e-15
28.271519	6.99154e-15
28.237071	7.33657e-15
28.202623	7.6986e-15
28.168175	8.07846e-15
28.133727	8.47703e-15
28.099279	8.89523e-15
28.064832	9.33402e-15
28.030384	9.79441e-15
27.995936	1.02775e-14
27.961488	1.07843e-14
27.927040	1.13161e-14
27.892593	1.18741e-14
27.858145	1.24595e-14
27.823697	1.30738e-14
27.789249	1.37182e-14
27.754801	1.43944e-14
27.720354	1.51039e-14
27.685906	1.58482e-14
27.651458	1.66292e-14
27.617010	1.74486e-14
27.582562	1.83082e-14
27.548114	1.92102e-14
27.513667	2.01565e-14
27.479219	2.11493e-14
27.444771	2.21909e-14
27.410323	2.32837e-14
27.375875	2.44303e-14
27.341428	2.56332e-14
27.306980	2.68952e-14
27.272532	2.82192e-14
27.238084	2.96083e-14
27.203636	3.10656e-14
27.169189	3.25945e-14
27.134741	3.41984e-14
27.100293	3.58812e-14
27.065845	3.76466e-14
27.031397	3.94987e-14
26.996949	4.14417e-14
26.962502	4.34801e-14
26.928054	4.56186e-14
26.893606	4.7862e-14
26.859158	5.02155e-14
26.824710	5.26845e-14
26.790263	5.52747e-14
26.755815	5.79919e-14
26.721367	6.08425e-14
26.686919	6.38329e-14
26.652471	6.69699e-14
26.618024	7.02608e-14
26.583576	7.3713e-14
26.549128	7.73345e-14
26.514680	8.11336e-14
26.480232	8.51189e-14
26.445785	8.92995e-14
26.411337	9.36851e-14
26.376889	9.82855e-14
26.342441	1.03111e-13
26.307993	1.08174e-13
26.273545	1.13484e-13
26.239098	1.19054e-13
26.204650	1.24898e-13
26.170202	1.31027e-13
26.135754	1.37456e-13
26.101306	1.44201e-13
26.066859	1.51275e-13
26.032411	1.58696e-13
25.997963	1.6648e-13
25.963515	1.74645e-13
25.929067	1.83209e-13
25.894620	1.92193e-13
25.860172	2.01616e-13
25.825724	2.115e-13
25.791276	2.21867e-13
25.756828	2.32741e-13
25.722380	2.44148e-13
25.687933	2.56111e-13
25.653485	2.6866e-13
25.619037	2.81822e-13
25.584589	2.95628e-13
25.550141	3.10108e-13
25.515694	3.25295e-13
25.481246	3.41225e-13
25.446798	3.57933e-13
25.412350	3.75457e-13
25.377902	3.93837e-13
25.343455	4.13114e-13
25.309007	4.33333e-13
25.274559	4.54539e-13
25.240111	4.7678e-13
25.205663	5.00107e-13
25.171215	5.24572e-13
25.136768	5.50231e-13
25.102320	5.77142e-13
25.067872	6.05366e-13
25.033424	6.34966e-13
24.998976	6.66011e-13
24.964529	6.98569e-13
24.930081	7.32715e-13
24.895633	7.68525e-13
24.861185	8.06082e-13
24.826737	8.45469e-13
24.792290	8.86775e-13
24.757842	9.30094e-13
24.723394	9.75524e-13
24.688946	1.02317e-12
24.654498	1.07313e-12
24.620051	1.12553e-12
24.585603	1.18048e-12
24.551155	1.2381e-12
24.516707	1.29853e-12
24.482259	1.3619e-12
24.447811	1.42836e-12
24.413364	1.49805e-12
24.378916	1.57113e-12
24.344468	1.64776e-12
24.310020	1.72813e-12
24.275572	1.8124e-12
24.241125	1.90077e-12
24.206677	1.99344e-12
24.172229	2.09061e-12
24.137781	2.19251e-12
24.103333	2.29935e-12
24.068886	2.41139e-12
24.034438	2.52888e-12
23.999990	2.65207e-12
23.965542	2.78125e-12
23.931094	2.9167e-12
23.896646	3.05872e-12
23.862199	3.20765e-12
23.827751	3.3638e-12
23.793303	3.52753e-12
23.758855	3.69921e-12
23.724407	3.87922e-12
23.689960	4.06796e-12
23.655512	4.26586e-12
23.621064	4.47336e-12
23.586616	4.69092e-12
23.552168	4.91902e-12
23.517721	5.15819e-12
23.483273	5.40895e-12
23.448825	5.67186e-12
23.414377	5.94751e-12
23.379929	6.23652e-12
23.345481	6.53953e-12
23.311034	6.85721e-12
23.276586	7.19028e-12
23.242138	7.53948e-12
23.207690	7.90558e-12
23.173242	8.2894e-12
23.138795	8.6918e-12
23.104347	9.11366e-12
23.069899	9.55594e-12
23.035451	1.00196e-11
23.001003	1.05057e-11
22.966556	1.10153e-11
22.932108	1.15495e-11
22.897660	1.21096e-11
22.863212	1.26967e-11
22.828764	1.33122e-11
22.794317	1.39575e-11
22.759869	1.46339e-11
22.725421	1.5343e-11
22.690973	1.60863e-11
22.656525	1.68655e-11
22.622077	1.76823e-11
22.587630	1.85386e-11
22.553182	1.94362e-11
22.518734	2.03771e-11
22.484286	2.13633e-11
22.449838	2.23972e-11
22.415391	2.34808e-11
22.380943	2.46168e-11
22.346495	2.58075e-11
22.312047	2.70556e-11
22.277599	2.83638e-11
22.243152	2.9735e-11
22.208704	3.11723e-11
22.174256	3.26789e-11
22.139808	3.42579e-11
22.105360	3.5913e-11
22.070912	3.76478e-11
22.036465	3.9466e-11
22.002017	4.13717e-11
21.967569	4.33691e-11
21.933121	4.54626e-11
21.898673	4.76567e-11
21.864226	4.99563e-11
21.829778	5.23665e-11
21.795330	5.48925e-11
21.760882	5.75399e-11
21.726434	6.03144e-11
21.691987	6.32222e-11
21.657539	6.62697e-11
21.623091	6.94634e-11
21.588643	7.28105e-11
21.554195	7.63182e-11
21.519747	7.99942e-11
21.485300	8.38465e-11
21.450852	8.78837e-11
21.416404	9.21144e-11
21.381956	9.65479e-11
21.347508	1.01194e-10
21.313061	1.06063e-10
21.278613	1.11165e-10
21.244165	1.16511e-10
21.209717	1.22113e-10
21.175269	1.27984e-10
21.140822	1.34136e-10
21.106374	1.40582e-10
21.071926	1.47336e-10
21.037478	1.54414e-10
21.003030	1.6183e-10
20.968582	1.69601e-10
20.934135	1.77743e-10
20.899687	1.86275e-10
20.865239	1.95214e-10
20.830791	2.0458e-10
20.796343	2.14394e-10
20.761896	2.24676e-10
20.727448	2.35449e-10
20.693000	2.46736e-10
20.658552	2.58562e-10
20.624104	2.70952e-10
20.589657	2.83934e-10
20.555209	2.97534e-10
20.520761	3.11782e-10
20.486313	3.2671e-10
20.451865	3.42349e-10
20.417418	3.58732e-10
20.382970	3.75897e-10
20.348522	3.93878e-10
20.314074	4.12716e-10
20.279626	4.3245e-10
20.245178	4.53123e-10
20.210731	4.74779e-10
20.176283	4.97465e-10
20.141835	5.2123e-10
20.107387	5.46124e-10
20.072939	5.72202e-10
20.038492	5.99518e-10
20.004044	6.28131e-10
19.969596	6.58103e-10
19.935148	6.89498e-10
19.900700	7.22383e-10
19.866253	7.56828e-10
19.831805	7.92907e-10
19.797357	8.30696e-10
19.762909	8.70277e-10
19.728461	9.11734e-10
19.694013	9.55155e-10
19.659566	1.00063e-09
19.625118	1.04826e-09
19.590670	1.09815e-09
19.556222	1.1504e-09
19.521774	1.20511e-09
19.487327	1.26242e-09
19.452879	1.32244e-09
19.418431	1.38529e-09
19.383983	1.45112e-09
19.349535	1.52005e-09
19.315088	1.59224e-09
19.280640	1.66784e-09
19.246192	1.747e-09
19.211744	1.8299e-09
19.177296	1.91672e-09
19.142848	2.00762e-09
19.108401	2.10281e-09
19.073953	2.20249e-09
19.039505	2.30687e-09
19.005057	2.41616e-09
18.970609	2.53059e-09
18.936162	2.65042e-09
18.901714	2.77588e-09
18.867266	2.90724e-09
18.832818	3.04478e-09
18.798370	3.18879e-09
18.763923	3.33956e-09
18.729475	3.49742e-09
18.695027	3.66268e-09
18.660579	3.83571e-09
18.626131	4.01686e-09
18.591684	4.20651e-09
18.557236	4.40505e-09
18.522788	4.6129e-09
18.488340	4.83049e-09
18.453892	5.05827e-09
18.419444	5.29672e-09
18.384997	5.54634e-09
18.350549	5.80763e-09
18.316101	6.08116e-09
18.281653	6.36747e-09
18.247205	6.66717e-09
18.212758	6.98087e-09
18.178310	7.30923e-09
18.143862	7.65292e-09
18.109414	8.01265e-09
18.074966	8.38917e-09
18.040519	8.78326e-09
18.006071	9.19571e-09
17.971623	9.6274e-09
17.937175	1.00792e-08
17.902727	1.0552e-08
17.868279	1.10469e-08
17.833832	1.15647e-08
17.799384	1.21067e-08
17.764936	1.26739e-08
17.730488	1.32674e-08
17.696040	1.38885e-08
17.661593	1.45384e-08
17.627145	1.52186e-08
17.592697	1.59302e-08
17.558249	1.66749e-08
17.523801	1.74541e-08
17.489354	1.82695e-08
17.454906	1.91225e-08
17.420458	2.00151e-08
17.386010	2.0949e-08
17.351562	2.19261e-08
17.317114	2.29484e-08
17.282667	2.4018e-08
17.248219	2.51369e-08
17.213771	2.63075e-08
17.179323	2.75322e-08
17.144875	2.88133e-08
17.110428	3.01536e-08
17.075980	3.15556e-08
17.041532	3.30222e-08
17.007084	3.45563e-08
16.972636	3.6161e-08
16.938189	3.78396e-08
16.903741	3.95954e-08
16.869293	4.14318e-08
16.834845	4.33526e-08
16.800397	4.53616e-08
16.765949	4.74628e-08
16.731502	4.96604e-08
16.697054	5.19587e-08
16.662606	5.43623e-08
16.628158	5.68759e-08
16.593710	5.95047e-08
16.559263	6.22537e-08
16.524815	6.51283e-08
16.490367	6.81344e-08
16.455919	7.12777e-08
16.421471	7.45645e-08
16.387024	7.80013e-08
16.352576	8.15948e-08
16.318128	8.5352e-08
16.283680	8.92803e-08
16.249232	9.33875e-08
16.214785	9.76815e-08
16.180337	1.02171e-07
16.145889	1.06864e-07
16.111441	1.1177e-07
16.076993	1.16899e-07
16.042545	1.22261e-07
16.008098	1.27865e-07
15.973650	1.33724e-07
15.939202	1.39848e-07
15.904754	1.46248e-07
15.870306	1.52939e-07
15.835859	1.59931e-07
15.801411	1.67239e-07
15.766963	1.74877e-07
15.732515	1.8286e-07
15.698067	1.91202e-07
15.663620	1.9992e-07
15.629172	2.0903e-07
15.594724	2.1855e-07
15.560276	2.28498e-07
15.525828	2.38893e-07
15.491380	2.49754e-07
15.456933	2.61102e-07
15.422485	2.72959e-07
15.388037	2.85347e-07
15.353589	2.98289e-07
15.319141	3.1181e-07
15.284694	3.25935e-07
15.250246	3.40691e-07
15.215798	3.56105e-07
15.181350	3.72206e-07
15.146902	3.89025e-07
15.112455	4.06592e-07
15.078007	4.2494e-07
15.043559	4.44104e-07
15.009111	4.64119e-07
14.974663	4.85021e-07
14.940215	5.0685e-07
14.905768	5.29646e-07
14.871320	5.53451e-07
14.836872	5.78309e-07
14.802424	6.04264e-07
14.767976	6.31366e-07
14.733529	6.59662e-07
14.699081	6.89205e-07
14.664633	7.20049e-07
14.630185	7.52249e-07
14.595737	7.85864e-07
14.561290	8.20954e-07
14.526842	8.57583e-07
14.492394	8.95818e-07
14.457946	9.35725e-07
14.423498	9.77378e-07
14.389051	1.02085e-06
14.354603	1.06622e-06
14.320155	1.11357e-06
14.285707	1.16298e-06
14.251259	1.21454e-06
14.216811	1.26833e-06
14.182364	1.32447e-06
14.147916	1.38304e-06
14.113468	1.44415e-06
14.079020	1.5079e-06
14.044572	1.5744e-06
14.010125	1.64378e-06
13.975677	1.71615e-06
13.941229	1.79163e-06
13.906781	1.87037e-06
13.872333	1.95248e-06
13.837886	2.03813e-06
13.803438	2.12744e-06
13.768990	2.22057e-06
13.734542	2.31769e-06
13.700094	2.41896e-06
13.665646	2.52454e-06
13.631199	2.63462e-06
13.596751	2.74938e-06
13.562303	2.86902e-06
13.527855	2.99373e-06
13.493407	3.12373e-06
13.458960	3.25922e-06
13.424512	3.40044e-06
13.390064	3.54762e-06
13.355616	3.70099e-06
13.321168	3.86082e-06
13.286721	4.02735e-06
13.252273	4.20087e-06
13.217825	4.38165e-06
13.183377	4.56999e-06
13.148929	4.76619e-06
13.114481	4.97056e-06
13.080034	5.18343e-06
13.045586	5.40515e-06
13.011138	5.63605e-06
12.976690	5.87651e-06
12.942242	6.12691e-06
12.907795	6.38762e-06
12.873347	6.65908e-06
12.838899	6.94168e-06
12.804451	7.23588e-06
12.770003	7.54211e-06
12.735556	7.86086e-06
12.701108	8.19261e-06
12.666660	8.53785e-06
12.632212	8.89712e-06
12.597764	9.27095e-06
12.563317	9.65989e-06
12.528869	1.00645e-05
12.494421	1.04855e-05
12.459973	1.09233e-05
12.425525	1.13787e-05
12.391077	1.18523e-05
12.356630	1.23449e-05
12.322182	1.2857e-05
12.287734	1.33895e-05
12.253286	1.3943e-05
12.218838	1.45185e-05
12.184391	1.51166e-05
12.149943	1.57383e-05
12.115495	1.63843e-05
12.081047	1.70556e-05
12.046599	1.77531e-05
12.012152	1.84776e-05
11.977704	1.92303e-05
11.943256	2.00121e-05
11.908808	2.08241e-05
11.874360	2.16672e-05
11.839912	2.25427e-05
11.805465	2.34516e-05
11.771017	2.43951e-05
11.736569	2.53744e-05
11.702121	2.63907e-05
11.667673	2.74454e-05
11.633226	2.85396e-05
11.598778	2.96748e-05
11.564330	3.08523e-05
11.529882	3.20736e-05
11.495434	3.334e-05
11.460987	3.46531e-05
11.426539	3.60145e-05
11.392091	3.74255e-05
11.357643	3.88879e-05
11.323195	4.04034e-05
11.288747	4.19734e-05
11.254300	4.35999e-05
11.219852	4.52845e-05
11.185404	4.7029e-05
11.150956	4.88353e-05
11.116508	5.07052e-05
11.082061	5.26406e-05
11.047613	5.46434e-05
11.013165	5.67157e-05
10.978717	5.88593e-05
10.944269	6.10764e-05
10.909822	6.3369e-05
10.875374	6.57391e-05
10.840926	6.8189e-05
10.806478	7.07207e-05
10.772030	7.33364e-05
10.737582	7.60383e-05
10.703135	7.88285e-05
10.668687	8.17094e-05
10.634239	8.46831e-05
10.599791	8.77518e-05
10.565343	9.09178e-05
10.530896	9.41833e-05
10.496448	9.75505e-05
10.462000	0.000101022
10.427552	0.000104599
10.393104	0.000108285
10.358657	0.000112081
10.324209	0.000115989
10.289761	0.000120012
10.255313	0.000124152
10.220865	0.00012841
10.186418	0.000132789
10.151970	0.00013729
10.117522	0.000141915
10.083074	0.000146665
10.048626	0.000151542
10.014178	0.000156548
9.979731	0.000161682
9.945283	0.000166948
9.910835	0.000172344
9.876387	0.000177873
9.841939	0.000183534
9.807492	0.000189328
9.773044	0.000195255
9.738596	0.000201314
9.704148	0.000207505
9.669700	0.000213827
9.635253	0.000220279
9.600805	0.000226859
9.566357	0.000233565
9.531909	0.000240395
9.497461	0.000247346
9.463013	0.000254415
9.428566	0.000261598
9.394118	0.000268891
9.359670	0.000276288
9.325222	0.000283785
9.290774	0.000291375
9.256327	0.000299052
9.221879	0.000306808
9.187431	0.000314634
9.152983	0.000322522
9.118535	0.000330463
9.084088	0.000338444
9.049640	0.000346456
9.015192	0.000354485
8.980744	0.000362518
8.946296	0.00037054
8.911848	0.000378538
8.877401	0.000386493
8.842953	0.000394388
8.808505	0.000402206
8.774057	0.000409926
8.739609	0.000417527
8.705162	0.000424989
8.670714	0.000432289
8.636266	0.000439402
8.601818	0.000446304
8.567370	0.00045297
8.532923	0.000459373
8.498475	0.000465487
8.464027	0.000471284
8.429579	0.000476738
8.395131	0.00048182
8.360684	0.000486505
8.326236	0.000490767
8.291788	0.000494581
8.257340	0.000497927
8.222892	0.000500786
8.188444	0.000503146
8.153997	0.000505002
8.119549	0.000506358
8.085101	0.000507235
8.050653	0.000507677
&
```
