## Supplementary material for "All-at-once RNA folding with 3D motif prediction framed by evolutionary information": RF04212_mir-8904.cacofold.power

```
# Power analysis of CaCoFold structure 
#
# Powertype = SINGLE SUBSTITUTIONS
# covary  left_pos      right_pos    substitutions      power
#----------------------------------------------------------------
          8		46		0		0.00
          9		45		0		0.00
          10		44		1		0.00
          11		43		0		0.00
          12		42		0		0.00
          13		41		1		0.00
          14		40		0		0.00
          15		39		0		0.00
          16		38		0		0.00
          57		98		0		0.00
          58		97		0		0.00
          59		96		0		0.00
          60		95		0		0.00
          61		94		0		0.00
          62		93		0		0.00
          67		92		0		0.00
          68		91		0		0.00
          69		90		0		0.00
          70		89		1		0.00
          71		88		0		0.00
          73		87		0		0.00
          74		86		1		0.00
          75		85		0		0.00
          76		84		0		0.00
#
# BPAIRS 24
# avg substitutions per BP  0.2
# BPAIRS expected to covary 0.0 +/- 0.0
# BPAIRS observed to covary 0
#
```
