## Supplementary material for "All-at-once RNA folding with 3D motif prediction framed by evolutionary information": RF04212_mir-8904.helixcov

```
# RMs = 6 L = 102

# RM_HELIX NESTED 49-50 54-55, nbp = 2 nbp_cov = 0
# pvals: 0.988913,0.988913
# aggregated NONE
NESTED  ::::::::::::::::::::::::::::::::::::::::::::::::<<___>>:::::::::::::::::::::::::::::::::::::::::::::::
        ::::::::::::::::::::::::::::::::::::::::::::::::::::::::::::::::::::::::::::::::::::::::::::::::::::::

# RM_HELIX NESTED 41-46 58-63, nbp = 6 nbp_cov = 0
# pvals: 0.988913,0.988913,0.988913,0.988913,0.988913,0.988913
# aggregated NONE
NESTED  ::::::::::::::::::::::::::::::::::::::::<<<<<<___________>>>>>>:::::::::::::::::::::::::::::::::::::::
        ::::::::::::::::::::::::::::::::::::::::::::::::::::::::::::::::::::::::::::::::::::::::::::::::::::::

# RM_HELIX NESTED 32-39 67-75, nbp = 8 nbp_cov = 0
# pvals: 0.988913,0.988913,0.988913,0.988913,0.988913,0.988913,0.988913,0.988913
# aggregated NONE
NESTED  :::::::::::::::::::::::::::::::<<<<<<<<___________________________>>>>->>>>:::::::::::::::::::::::::::
        ::::::::::::::::::::::::::::::::::::::::::::::::::::::::::::::::::::::::::::::::::::::::::::::::::::::

# RM_HELIX NESTED 28-29 77-78, nbp = 2 nbp_cov = 0
# pvals: 0.988913,0.988913
# aggregated NONE
NESTED  :::::::::::::::::::::::::::<<_______________________________________________>>::::::::::::::::::::::::
        ::::::::::::::::::::::::::::::::::::::::::::::::::::::::::::::::::::::::::::::::::::::::::::::::::::::

# RM_HELIX NESTED 18-22 82-87, nbp = 5 nbp_cov = 0
# pvals: 0.988913,0.988913,0.988913,0.988913,0.988913
# aggregated NONE
NESTED  :::::::::::::::::<<<<<___________________________________________________________>>>->>:::::::::::::::
        ::::::::::::::::::::::::::::::::::::::::::::::::::::::::::::::::::::::::::::::::::::::::::::::::::::::

# RM_HELIX NESTED 7-15 90-98, nbp = 8 nbp_cov = 0
# pvals: 0.988913,0.988913,0.988913,0.988913,0.988913,0.988913,0.988913,0.988913
# aggregated NONE
NESTED  ::::::<<<<<<-<<__________________________________________________________________________>>->>>>>>::::
        ::::::::::::::::::::::::::::::::::::::::::::::::::::::::::::::::::::::::::::::::::::::::::::::::::::::
```
