## Supplementary material for "All-at-once RNA folding with 3D motif prediction framed by evolutionary information": RF04212_mir-8904.surv

```
0.000095	0.0322581
-0.005053	1
&
1.135365	0.000195313
1.132062	0.000390625
1.097073	0.000585937
1.079579	0.00175781
0.939627	0.00195312
0.916301	0.00234375
0.898807	0.00253906
0.887145	0.00273437
0.863819	0.003125
0.683047	0.00371094
0.671384	0.00410156
0.659722	0.00488281
0.519769	0.00507813
0.391479	0.00546875
0.304009	0.00566406
0.199044	0.00605469
-0.005053	0.988281
-0.133343	0.988672
-0.156668	0.989062
-0.191657	0.990234
-0.197488	0.992578
-0.203319	0.993164
-0.267464	0.993945
-0.273296	0.994141
-0.284958	0.994922
-0.296621	0.996094
-0.319946	0.996875
-0.325778	0.99707
-0.430742	0.997266
-0.442405	0.997461
-0.454068	0.997852
-0.465730	0.998242
-0.506550	0.998633
-0.518213	0.999023
-0.978890	0.999219
-1.060529	0.999609
-1.177156	0.999805
-1.200481	1
&
1.570962	6.47124e-07
1.569413	5.17699e-06
1.371147	9.70685e-06
1.353653	1.10011e-05
1.277846	1.29425e-05
1.237026	2.97677e-05
1.225363	3.10619e-05
1.202038	3.23562e-05
1.196207	3.62389e-05
1.190375	4.2063e-05
1.172881	4.40044e-05
1.167050	4.724e-05
1.161218	5.7594e-05
1.155387	6.98893e-05
1.143724	7.89491e-05
1.137893	9.448e-05
1.132062	0.000394098
1.120399	0.000399275
1.114568	0.000405099
1.102905	0.000406394
1.097073	0.000542937
1.091242	0.000555232
1.079579	0.00141332
1.073748	0.00145732
1.067917	0.00147415
1.062085	0.00147479
1.056254	0.00147544
1.050423	0.0014845
1.044591	0.0014858
1.038760	0.00151427
1.032929	0.00151621
1.027097	0.00151815
1.021266	0.00152139
1.015434	0.00156927
1.009603	0.0016081
1.003772	0.00161846
0.997940	0.00163916
0.992109	0.00165081
0.986278	0.00168187
0.980446	0.00169676
0.974615	0.00171747
0.968784	0.00174853
0.962952	0.00177182
0.957121	0.0017783
0.951290	0.00178283
0.945458	0.00178412
0.939627	0.00192584
0.933795	0.00193555
0.927964	0.00195367
0.916301	0.00222222
0.910470	0.00222416
0.904639	0.00225005
0.898807	0.00240018
0.892976	0.00240342
0.887145	0.00254125
0.881313	0.0025542
0.875482	0.00256002
0.863819	0.00283117
0.857988	0.00285058
0.852156	0.00286805
0.846325	0.00288035
0.834662	0.00290041
0.823000	0.002903
0.817168	0.00290558
0.811337	0.00292047
0.799674	0.00292176
0.793843	0.00292306
0.788012	0.00292823
0.776349	0.00293988
0.770517	0.00294376
0.764686	0.00295994
0.758855	0.00296124
0.753023	0.00298777
0.747192	0.00300589
0.735529	0.00301236
0.729698	0.00303242
0.718035	0.00303307
0.688878	0.00303436
0.683047	0.00343234
0.677216	0.0034427
0.671384	0.00371449
0.659722	0.00426001
0.636396	0.0042626
0.624733	0.00428072
0.618902	0.0042846
0.607239	0.00430272
0.601408	0.00431114
0.595577	0.00431631
0.583914	0.00431761
0.578083	0.00433249
0.566420	0.0043422
0.560589	0.00438491
0.554757	0.00439526
0.548926	0.00439785
0.537263	0.00441856
0.531432	0.0044218
0.519769	0.00455446
0.513938	0.0045551
0.508106	0.00456675
0.496444	0.00456805
0.490612	0.00456934
0.484781	0.00457128
0.478950	0.00457452
0.473118	0.00457516
0.467287	0.00459393
0.455624	0.0046114
0.438130	0.00462823
0.432299	0.00463405
0.426467	0.00466511
0.420636	0.00466835
0.403142	0.00466964
0.391479	0.00494014
0.379816	0.00494532
0.362322	0.00494661
0.356491	0.0049492
0.350660	0.00495179
0.338997	0.00495502
0.315672	0.0049602
0.304009	0.00509286
0.292346	0.00512134
0.245695	0.00513298
0.239864	0.00513946
0.234033	0.00514075
0.222370	0.00514722
0.216538	0.00514787
0.204876	0.00514851
0.199044	0.0054339
0.175719	0.0054436
0.146562	0.00544425
0.111574	0.00546302
0.105743	0.00546431
0.094080	0.00546561
0.076586	0.0054669
0.070755	0.00546755
0.064923	0.00546819
0.059092	0.00547337
0.035766	0.00547725
0.029935	0.00547855
0.024104	0.00548696
0.012441	0.00549926
0.006610	0.00550832
0.000778	0.00553744
-0.005053	0.988913
-0.022547	0.988915
-0.028379	0.988935
-0.034210	0.988937
-0.040041	0.98895
-0.045873	0.988957
-0.051704	0.988968
-0.063367	0.988973
-0.069198	0.988975
-0.080861	0.98898
-0.086692	0.989071
-0.092523	0.989119
-0.098355	0.989129
-0.104186	0.989141
-0.110018	0.989143
-0.115849	0.989194
-0.121680	0.989242
-0.127512	0.989368
-0.133343	0.989834
-0.139174	0.989882
-0.145006	0.989887
-0.150837	0.989984
-0.156668	0.990364
-0.162500	0.990381
-0.168331	0.990425
-0.174162	0.990491
-0.179994	0.990536
-0.185825	0.990567
-0.191657	0.991363
-0.197488	0.992961
-0.203319	0.99338
-0.209151	0.993412
-0.214982	0.993483
-0.220813	0.99354
-0.226645	0.993652
-0.232476	0.993729
-0.238307	0.993763
-0.244139	0.993802
-0.249970	0.993826
-0.255802	0.993843
-0.261633	0.993961
-0.267464	0.994617
-0.273296	0.994793
-0.279127	0.994798
-0.284958	0.995339
-0.290790	0.995415
-0.296621	0.996306
-0.302452	0.996319
-0.308284	0.996328
-0.314115	0.99635
-0.319946	0.996944
-0.325778	0.997121
-0.331609	0.997136
-0.337441	0.997166
-0.343272	0.997182
-0.349103	0.997194
-0.354935	0.997208
-0.360766	0.997248
-0.366597	0.997284
-0.372429	0.997294
-0.378260	0.997355
-0.384091	0.997382
-0.389923	0.997468
-0.395754	0.997502
-0.401585	0.99752
-0.407417	0.997536
-0.419080	0.997542
-0.424911	0.997566
-0.430742	0.99771
-0.436574	0.997719
-0.442405	0.997853
-0.448236	0.997859
-0.454068	0.998126
-0.459899	0.998147
-0.465730	0.998413
-0.471562	0.998413
-0.477393	0.998459
-0.483224	0.998462
-0.489056	0.998466
-0.494887	0.998466
-0.500719	0.998467
-0.506550	0.998734
-0.512381	0.998739
-0.518213	0.999012
-0.524044	0.999013
-0.529875	0.999022
-0.535707	0.999027
-0.541538	0.999033
-0.547369	0.999046
-0.553201	0.999047
-0.559032	0.99905
-0.564863	0.999053
-0.570695	0.999053
-0.576526	0.999058
-0.594020	0.999088
-0.611514	0.999106
-0.617346	0.999109
-0.623177	0.999122
-0.629008	0.999124
-0.634840	0.999126
-0.652334	0.999141
-0.669828	0.999158
-0.681491	0.99917
-0.687322	0.999176
-0.698985	0.999179
-0.716479	0.999181
-0.722310	0.999182
-0.739804	0.999183
-0.763130	0.999188
-0.768961	0.99919
-0.780624	0.999191
-0.786455	0.999197
-0.798118	0.9992
-0.803949	0.999201
-0.815612	0.999204
-0.821443	0.999205
-0.827275	0.999214
-0.833106	0.999215
-0.856431	0.999223
-0.862263	0.999224
-0.873925	0.999227
-0.891419	0.999227
-0.897251	0.999229
-0.908914	0.999236
-0.932239	0.999236
-0.938070	0.999239
-0.943902	0.99924
-0.961396	0.999248
-0.973058	0.999263
-0.978890	0.999397
-0.984721	0.999401
-1.031372	0.999405
-1.054697	0.999407
-1.060529	0.999673
-1.066360	0.999682
-1.078023	0.999683
-1.083854	0.999684
-1.124674	0.999687
-1.153831	0.999689
-1.159662	0.999691
-1.177156	0.999824
-1.182987	0.999829
-1.194650	0.999835
-1.200481	0.999968
-1.212144	0.999973
-1.217975	0.999974
-1.276289	0.999975
-1.293783	0.999981
-1.311277	0.999986
-1.352097	0.999992
-1.363759	0.999993
-1.375422	0.999995
-1.509543	1
&
```
