## Supplementary material for "All-at-once RNA folding with 3D motif prediction framed by evolutionary information": RF04213_MIR7807.cacofold.helixcov

```
# RMs = 2 L = 134

# RM_HELIX NESTED 54-61 75-82, nbp = 8 nbp_cov = 0
# pvals: 0.953094,0.983961,0.960084,0.953094,0.99411,0.953094,0.953094,0.997965
# aggregated NONE
NESTED  :::::::::::::::::::::::::::::::::::::::::::::::::::::<<<<<<<<_____________>>>>>>>>::::::::::::::::::::::::::::::::::::::::::::::::::::
        ::::::::::::::::::::::::::::::::::::::::::::::::::::::::::::::::::::::::::::::::::::::::::::::::::::::::::::::::::::::::::::::::::::::

# RM_HELIX NESTED 4-45 89-131, nbp = 41 nbp_cov = 0
# pvals: 0.953094,0.0125437,0.953094,0.953094,0.953094,0.953094,0.953094,0.953094,0.953094,0.953094,0.953094,0.953094,0.953094,0.953094,0.953094,0.953094,0.953094,0.953094,0.953094,0.953094,0.953094,0.953094,0.953094,0.953094,0.953094,0.953094,0.953094,0.953094,0.953094,0.953094,0.953094,0.953094,0.953094,0.953094,0.953094,0.953094,0.953094,0.953094,0.953094,0.953094,0.953094
# aggregated NONE
NESTED  :::<<<<<<<<<<<<<<<<<<<<<<<<<<<<<<-<<<<<<<<<<<___________________________________________>>->>>>>>>>>->>>>>>>>>>>>>>>>>>>>>>>>>>>>>>:::
        ::::::::::::::::::::::::::::::::::::::::::::::::::::::::::::::::::::::::::::::::::::::::::::::::::::::::::::::::::::::::::::::::::::::
```
