## Supplementary material for "All-at-once RNA folding with 3D motif prediction framed by evolutionary information": RF04213_MIR7807.helixcov

```
# RMs = 3 L = 134

# RM_HELIX NESTED 61-66 72-77, nbp = 6 nbp_cov = 0
# pvals: 0.00974638,0.953094,0.00266225,0.0285464,0.00925822,0.953094
# aggregated NONE
NESTED  ::::::::::::::::::::::::::::::::::::::::::::::::::::::::::::<<<<<<_____>>>>>>:::::::::::::::::::::::::::::::::::::::::::::::::::::::::
        ::::::::::::::::::::::::::::::::::::::::::::::::::::::::::::::::::::::::::::::::::::::::::::::::::::::::::::::::::::::::::::::::::::::

# RM_HELIX NESTED 54-55 79-80, nbp = 2 nbp_cov = 0
# pvals: 0.953094,0.953094
# aggregated NONE
NESTED  :::::::::::::::::::::::::::::::::::::::::::::::::::::<<_______________________>>::::::::::::::::::::::::::::::::::::::::::::::::::::::
        ::::::::::::::::::::::::::::::::::::::::::::::::::::::::::::::::::::::::::::::::::::::::::::::::::::::::::::::::::::::::::::::::::::::

# RM_HELIX NESTED 1-43 92-134, nbp = 41 nbp_cov = 0
# pvals: 0.953094,0.953094,0.953094,0.0125437,0.953094,0.953094,0.953094,0.953094,0.953094,0.953094,0.953094,0.953094,0.953094,0.953094,0.953094,0.953094,0.953094,0.953094,0.953094,0.953094,0.953094,0.953094,0.953094,0.953094,0.953094,0.953094,0.953094,0.953094,0.953094,0.953094,0.953094,0.953094,0.953094,0.953094,0.953094,0.953094,0.953094,0.953094,0.953094,0.953094,0.953094
# aggregated NONE
NESTED  <<-<<<<<<<<<<<<<<<<<<<<<<<<<<<<<<-<<<<<<<<<________________________________________________>>>>>>>>>->>>>>>>>>>>>>>>>>>>>>>>>>>>>>>->>
        ::::::::::::::::::::::::::::::::::::::::::::::::::::::::::::::::::::::::::::::::::::::::::::::::::::::::::::::::::::::::::::::::::::::
```
