## Supplementary material for "All-at-once RNA folding with 3D motif prediction framed by evolutionary information": RF04213_MIR7807.power

```
# Power analysis of given structure
#
# Powertype = SINGLE SUBSTITUTIONS
# covary left_pos right_pos substitutions power
#----------------------------------------------------------------
1		134		0		0.00
2		133		0		0.00
4		131		0		0.00
5		130		2		0.00
6		129		1		0.00
7		128		1		0.00
8		127		0		0.00
9		126		0		0.00
10		125		0		0.00
11		124		0		0.00
12		123		1		0.00
13		122		0		0.00
14		121		0		0.00
15		120		0		0.00
16		119		0		0.00
17		118		1		0.00
18		117		0		0.00
19		116		0		0.00
20		115		0		0.00
21		114		0		0.00
22		113		0		0.00
23		112		1		0.00
24		111		0		0.00
25		110		0		0.00
26		109		0		0.00
27		108		0		0.00
28		107		0		0.00
29		106		0		0.00
30		105		0		0.00
31		104		1		0.00
32		103		1		0.00
33		102		0		0.00
35		100		0		0.00
36		99		0		0.00
37		98		0		0.00
38		97		0		0.00
39		96		1		0.00
40		95		0		0.00
41		94		0		0.00
42		93		0		0.00
43		92		0		0.00
54		80		1		0.00
55		79		1		0.00
61		77		2		0.00
62		76		1		0.00
63		75		2		0.00
64		74		2		0.00
65		73		2		0.00
66		72		1		0.00
#
# BPAIRS 49
# avg substitutions per BP 0.4
# BPAIRS expected to covary 0.0 +/- 0.0
# BPAIRS observed to covary 0
#
```
