## Supplementary material for "All-at-once RNA folding with 3D motif prediction framed by evolutionary information": RF04213_MIR7807.surv

```
1.150334	0.0204082
0.914310	0.0408163
0.907158	0.0612245
0.857092	0.0816327
0.363588	0.102041
-0.001176	1
&
1.815492	0.000112841
1.772578	0.000338524
1.221856	0.00169262
1.186095	0.00440081
1.150334	0.00631912
0.935767	0.00699616
0.914310	0.0109456
0.907158	0.0126382
0.892854	0.0146694
0.878549	0.016362
0.864245	0.0177161
0.857092	0.0189573
0.842788	0.0190702
0.764113	0.0204243
0.756961	0.0221169
0.742657	0.023471
0.585307	0.0275333
0.571003	0.0288874
0.542394	0.0302415
0.520937	0.0320469
0.363588	0.0346423
0.327827	0.0359964
0.306370	0.0380275
0.299218	0.0387046
0.284914	0.0436696
0.277761	0.0443466
0.256305	0.0460393
0.242000	0.0467163
0.220543	0.0473934
0.149021	0.0478447
0.134717	0.0505529
0.127564	0.0523584
0.120412	0.0543895
0.020281	0.0570977
-0.001176	0.940871
-0.108459	0.941774
-0.151373	0.942112
-0.158525	0.945836
-0.201438	0.949898
-0.208591	0.95035
-0.230047	0.953058
-0.258656	0.953735
-0.272961	0.954186
-0.301570	0.955202
-0.308722	0.957233
-0.315874	0.957572
-0.323026	0.958249
-0.337331	0.959151
-0.351635	0.960844
-0.373092	0.963552
-0.394549	0.964229
-0.430310	0.964455
-0.444614	0.965358
-0.530441	0.968066
-0.551898	0.973482
-0.580507	0.974836
-0.601964	0.975175
-0.609116	0.977883
-0.616268	0.978786
-0.630572	0.983187
-0.644877	0.983638
-0.759313	0.984315
-0.773617	0.985218
-0.780769	0.986572
-0.795074	0.987813
-0.802226	0.988039
-0.809378	0.989393
-0.816531	0.989844
-0.830835	0.990183
-0.873748	0.991537
-0.938119	0.995599
-0.995336	0.998307
-1.002489	0.998984
-1.023945	0.999887
-1.045402	1
&
2.201712	3.7407e-07
2.108733	1.12221e-06
2.072972	2.24442e-06
2.051516	2.61849e-06
2.044363	3.36663e-06
2.030059	4.48883e-06
2.022907	4.8629e-06
2.015754	5.61104e-06
2.008602	5.98511e-06
2.001450	6.35918e-06
1.994298	7.48139e-06
1.987145	8.22953e-06
1.979993	8.97767e-06
1.972841	1.19702e-05
1.951384	1.30924e-05
1.944232	1.83294e-05
1.937080	2.01998e-05
1.929928	2.39404e-05
1.922775	2.65589e-05
1.915623	2.6933e-05
1.908471	2.76811e-05
1.901319	2.99256e-05
1.894166	3.32922e-05
1.887014	3.59107e-05
1.879862	3.92773e-05
1.872710	4.37661e-05
1.865557	4.75068e-05
1.858405	5.04994e-05
1.851253	5.16216e-05
1.844101	5.23697e-05
1.836949	5.42401e-05
1.829796	6.20955e-05
1.822644	6.62103e-05
1.815492	7.29436e-05
1.808340	7.74324e-05
1.801187	8.30434e-05
1.794035	8.49138e-05
1.786883	8.75323e-05
1.779731	9.05248e-05
1.772578	9.83803e-05
1.765426	0.000106236
1.758274	0.00012045
1.751122	0.000130924
1.743969	0.000137284
1.736817	0.000141398
1.729665	0.000147009
1.722513	0.000151498
1.715361	0.000156361
1.708208	0.000163468
1.701056	0.000170576
1.693904	0.000183668
1.686752	0.000188531
1.679599	0.000192272
1.672447	0.000199753
1.665295	0.000205364
1.658143	0.000211349
1.650990	0.000215838
1.643838	0.000219205
1.636686	0.000223694
1.629534	0.000227434
1.622381	0.000229679
1.615229	0.000233419
1.608077	0.00023716
1.600925	0.000240527
1.593773	0.000243145
1.586620	0.000247634
1.579468	0.000248382
1.572316	0.000250627
1.565164	0.000255115
1.558011	0.000258482
1.550859	0.000264467
1.543707	0.000266337
1.536555	0.000267834
1.529402	0.000270826
1.522250	0.000275315
1.515098	0.000276437
1.507946	0.000284293
1.500793	0.000295889
1.493641	0.000297385
1.486489	0.000300752
1.479337	0.000304867
1.472185	0.000308233
1.465032	0.00030973
1.457880	0.000313844
1.450728	0.000322074
1.443576	0.0003318
1.436423	0.000338159
1.429271	0.000344518
1.422119	0.00035761
1.414967	0.000372199
1.407814	0.000381177
1.400662	0.000391277
1.393510	0.000403621
1.386358	0.000410728
1.379205	0.000419332
1.372053	0.000431302
1.364901	0.000446265
1.357749	0.000459357
1.350597	0.000479557
1.343444	0.000497887
1.336292	0.000525568
1.329140	0.000549508
1.321988	0.000578686
1.314835	0.000602252
1.307683	0.000625818
1.300531	0.000663225
1.293379	0.000694647
1.286226	0.000748887
1.279074	0.000807242
1.271922	0.000844275
1.264770	0.000920959
1.257618	0.00100812
1.250465	0.00109153
1.243313	0.00115812
1.236161	0.00122545
1.229009	0.00130887
1.221856	0.00142184
1.214704	0.00153668
1.207552	0.00162496
1.200400	0.00170463
1.193247	0.00183481
1.186095	0.00203905
1.178943	0.00217447
1.171791	0.00227734
1.164638	0.00236113
1.157486	0.00250477
1.150334	0.00266225
1.143182	0.00280926
1.136030	0.00297049
1.128877	0.00312797
1.121725	0.00328508
1.114573	0.00342348
1.107421	0.00352411
1.100268	0.00365728
1.093116	0.00378259
1.085964	0.00388808
1.078812	0.00400778
1.071659	0.00413983
1.064507	0.00424606
1.057355	0.00434108
1.050203	0.0043927
1.043050	0.00450267
1.035898	0.00457562
1.028746	0.00469794
1.021594	0.00479744
1.014442	0.00486664
1.007289	0.00501328
1.000137	0.00510343
0.992985	0.00520892
0.985833	0.00535555
0.978680	0.00555867
0.971528	0.00575281
0.964376	0.00604758
0.957224	0.00641267
0.950071	0.00678674
0.942919	0.00723413
0.935767	0.00772079
0.928615	0.00822841
0.921462	0.00872779
0.914310	0.00925822
0.907158	0.00974638
0.900006	0.0103322
0.892854	0.0107695
0.885701	0.0111712
0.878549	0.0115311
0.871397	0.011879
0.864245	0.0122425
0.857092	0.0125437
0.849940	0.012776
0.842788	0.0130569
0.835636	0.0132862
0.828483	0.0134964
0.821331	0.0137867
0.814179	0.0140239
0.807027	0.0142629
0.799874	0.0145577
0.792722	0.0148565
0.785570	0.0151816
0.778418	0.015439
0.771266	0.015672
0.764113	0.0159533
0.756961	0.0162211
0.749809	0.0164419
0.742657	0.0167422
0.735504	0.0169966
0.728352	0.0172614
0.721200	0.0174788
0.714048	0.017695
0.706895	0.0178532
0.699743	0.0180616
0.692591	0.0181925
0.685439	0.018359
0.678286	0.0184932
0.671134	0.0186365
0.663982	0.0187401
0.656830	0.0188737
0.649678	0.018987
0.642525	0.0190689
0.635373	0.0192313
0.628221	0.0193906
0.621069	0.0195197
0.613916	0.0196633
0.606764	0.0198971
0.599612	0.0200554
0.592460	0.0202592
0.585307	0.020536
0.578155	0.020722
0.571003	0.0209546
0.563851	0.0212558
0.556698	0.0214705
0.549546	0.0217162
0.542394	0.0220319
0.535242	0.0222964
0.528090	0.0226061
0.520937	0.0229293
0.513785	0.0231545
0.506633	0.023385
0.499481	0.0236341
0.492328	0.0237886
0.485176	0.0240175
0.478024	0.0242075
0.470872	0.0244107
0.463719	0.0246044
0.456567	0.0248191
0.449415	0.025017
0.442263	0.0252056
0.435111	0.0254311
0.427958	0.0257128
0.420806	0.0259458
0.413654	0.0262851
0.406502	0.0265234
0.399349	0.0268507
0.392197	0.0271586
0.385045	0.0274919
0.377893	0.0277765
0.370740	0.028108
0.363588	0.0285464
0.356436	0.0289058
0.349284	0.0293353
0.342131	0.0297875
0.334979	0.0301964
0.327827	0.0306614
0.320675	0.0310261
0.313523	0.0314529
0.306370	0.0319538
0.299218	0.0322818
0.292066	0.032648
0.284914	0.0330494
0.277761	0.0334201
0.270609	0.0337601
0.263457	0.0341219
0.256305	0.0344641
0.249152	0.0347716
0.242000	0.03509
0.234848	0.0354408
0.227696	0.0357809
0.220543	0.0360588
0.213391	0.0363573
0.206239	0.0367003
0.199087	0.0370508
0.191935	0.037429
0.184782	0.0377148
0.177630	0.0381117
0.170478	0.0384285
0.163326	0.0387701
0.156173	0.039088
0.149021	0.039461
0.141869	0.039914
0.134717	0.0402869
0.127564	0.040569
0.120412	0.0409236
0.113260	0.0412101
0.106108	0.0414738
0.098955	0.0417993
0.091803	0.0421453
0.084651	0.042372
0.077499	0.0426791
0.070347	0.0429364
0.063194	0.0431568
0.056042	0.0433958
0.048890	0.0436771
0.041738	0.0438133
0.034585	0.0440414
0.027433	0.0441896
0.020281	0.0444077
0.013129	0.0445681
0.005976	0.0447511
-0.001176	0.953094
-0.008328	0.953225
-0.015480	0.953326
-0.022633	0.953394
-0.029785	0.95351
-0.036937	0.953622
-0.044089	0.953682
-0.051241	0.953799
-0.058394	0.953905
-0.065546	0.954034
-0.072698	0.954151
-0.079850	0.954323
-0.087003	0.954519
-0.094155	0.954723
-0.101307	0.954993
-0.108459	0.955325
-0.115612	0.955655
-0.122764	0.95599
-0.129916	0.956279
-0.137068	0.956683
-0.144221	0.957227
-0.151373	0.957602
-0.158525	0.958029
-0.165677	0.958426
-0.172829	0.958798
-0.179982	0.959121
-0.187134	0.959447
-0.194286	0.959762
-0.201438	0.960084
-0.208591	0.960486
-0.215743	0.960763
-0.222895	0.961134
-0.230047	0.961539
-0.237200	0.961926
-0.244352	0.962285
-0.251504	0.962647
-0.258656	0.963093
-0.265809	0.963539
-0.272961	0.963993
-0.280113	0.964538
-0.287265	0.964972
-0.294417	0.965579
-0.301570	0.966048
-0.308722	0.966519
-0.315874	0.967072
-0.323026	0.967544
-0.330179	0.96792
-0.337331	0.968341
-0.344483	0.968713
-0.351635	0.969079
-0.358788	0.96939
-0.365940	0.969655
-0.373092	0.970016
-0.380244	0.970355
-0.387396	0.97062
-0.394549	0.970887
-0.401701	0.971158
-0.408853	0.971433
-0.416005	0.971733
-0.423158	0.972048
-0.430310	0.972296
-0.437462	0.972533
-0.444614	0.972795
-0.451767	0.973021
-0.458919	0.973269
-0.466071	0.973603
-0.473223	0.973871
-0.480376	0.974135
-0.487528	0.974506
-0.494680	0.97485
-0.501832	0.975306
-0.508984	0.975795
-0.516137	0.976325
-0.523289	0.976937
-0.530441	0.977515
-0.537593	0.978077
-0.544746	0.978769
-0.551898	0.979445
-0.559050	0.980039
-0.566202	0.980558
-0.573355	0.98109
-0.580507	0.981752
-0.587659	0.982258
-0.594811	0.982933
-0.601964	0.983502
-0.609116	0.983961
-0.616268	0.984392
-0.623420	0.984757
-0.630572	0.985176
-0.637725	0.985529
-0.644877	0.985846
-0.652029	0.986079
-0.659181	0.98632
-0.666334	0.986638
-0.673486	0.986982
-0.680638	0.987236
-0.687790	0.987523
-0.694943	0.987781
-0.702095	0.987996
-0.709247	0.988261
-0.716399	0.988474
-0.723552	0.988666
-0.730704	0.988925
-0.737856	0.989104
-0.745008	0.989344
-0.752160	0.989553
-0.759313	0.989836
-0.766465	0.990125
-0.773617	0.990402
-0.780769	0.99067
-0.787922	0.990931
-0.795074	0.991215
-0.802226	0.991468
-0.809378	0.991763
-0.816531	0.99202
-0.823683	0.99226
-0.830835	0.992571
-0.837987	0.992817
-0.845140	0.993128
-0.852292	0.993386
-0.859444	0.993608
-0.866596	0.993892
-0.873748	0.99411
-0.880901	0.994334
-0.888053	0.994533
-0.895205	0.994782
-0.902357	0.995042
-0.909510	0.995336
-0.916662	0.995628
-0.923814	0.995861
-0.930966	0.996144
-0.938119	0.996422
-0.945271	0.996691
-0.952423	0.99686
-0.959575	0.997083
-0.966728	0.997266
-0.973880	0.997405
-0.981032	0.997558
-0.988184	0.997797
-0.995336	0.997965
-1.002489	0.998179
-1.009641	0.99829
-1.016793	0.998478
-1.023945	0.998612
-1.031098	0.998677
-1.038250	0.998764
-1.045402	0.998879
-1.052554	0.99902
-1.059707	0.999139
-1.066859	0.999207
-1.074011	0.999293
-1.081163	0.999359
-1.088315	0.999409
-1.095468	0.999452
-1.102620	0.999501
-1.109772	0.999567
-1.116924	0.99962
-1.124077	0.999655
-1.131229	0.999702
-1.138381	0.999734
-1.145533	0.999756
-1.152686	0.999779
-1.159838	0.999798
-1.166990	0.999815
-1.174142	0.999829
-1.181295	0.999846
-1.188447	0.999864
-1.195599	0.99988
-1.202751	0.999893
-1.209903	0.999916
-1.217056	0.999932
-1.224208	0.999933
-1.231360	0.99994
-1.238512	0.999943
-1.245665	0.999956
-1.252817	0.999961
-1.259969	0.999965
-1.267121	0.999969
-1.281426	0.999972
-1.288578	0.999975
-1.302883	0.999976
-1.310035	0.999977
-1.317187	0.999981
-1.324339	0.999982
-1.331491	0.999985
-1.338644	0.999986
-1.352948	0.999987
-1.360100	0.999991
-1.367253	0.999993
-1.381557	0.999993
-1.388709	0.999994
-1.395862	0.999996
-1.410166	0.999997
-1.431623	0.999997
-1.460232	0.999998
-1.531754	1
-1.603276	1
&
```
