## Supplementary material for "All-at-once RNA folding with 3D motif prediction framed by evolutionary information": RF04214_MIR7526.cacofold.helixcov

```
# RMs = 3 L = 130

# RM_HELIX NESTED 49-50 56-57, nbp = 2 nbp_cov = 0
# pvals: 0.891115,0.925271
# aggregated NONE
NESTED  ::::::::::::::::::::::::::::::::::::::::::::::::<<_____>>:::::::::::::::::::::::::::::::::::::::::::::::::::::::::::::::::::::::::
        ::::::::::::::::::::::::::::::::::::::::::::::::::::::::::::::::::::::::::::::::::::::::::::::::::::::::::::::::::::::::::::::::::

# RM_HELIX NESTED 59-67 78-86, nbp = 9 nbp_cov = 0
# pvals: 0.762606,0.175999,0.998038,0.0753309,0.0715981,0.521872,0.0715981,0.521872,0.762606
# aggregated NONE
NESTED  ::::::::::::::::::::::::::::::::::::::::::::::::::::::::::<<<<<<<<<__________>>>>>>>>>::::::::::::::::::::::::::::::::::::::::::::
        ::::::::::::::::::::::::::::::::::::::::::::::::::::::::::::::::::::::::::::::::::::::::::::::::::::::::::::::::::::::::::::::::::

# RM_HELIX NESTED 1-44 87-130, nbp = 44 nbp_cov = 0
# pvals: 0.959803,0.959803,0.959803,0.762606,0.521872,0.963643,0.521872,0.521872,0.521872,0.521872,0.521872,0.870382,0.870382,0.521872,0.521872,0.521872,0.521872,0.521872,0.521872,0.521872,0.521872,0.019189,0.019189,0.0040489,0.521872,0.521872,0.521872,0.521872,0.521872,0.0642039,0.521872,0.019189,0.521872,0.00330352,0.0040489,0.521872,0.019189,0.521872,0.0894812,0.521872,0.521872,0.521872,0.521872,0.00330352
# aggregated NONE
NESTED  <<<<<<<<<<<<<<<<<<<<<<<<<<<<<<<<<<<<<<<<<<<<__________________________________________>>>>>>>>>>>>>>>>>>>>>>>>>>>>>>>>>>>>>>>>>>>>
        ::::::::::::::::::::::::::::::::::::::::::::::::::::::::::::::::::::::::::::::::::::::::::::::::::::::::::::::::::::::::::::::::::
```
