## Supplementary material for "All-at-once RNA folding with 3D motif prediction framed by evolutionary information": RF04214_MIR7526.helixcov

```
# RMs = 2 L = 130

# RM_HELIX NESTED 66-67 78-79, nbp = 2 nbp_cov = 0
# pvals: 0.521872,0.762606
# aggregated NONE
NESTED  :::::::::::::::::::::::::::::::::::::::::::::::::::::::::::::::::<<__________>>:::::::::::::::::::::::::::::::::::::::::::::::::::
        ::::::::::::::::::::::::::::::::::::::::::::::::::::::::::::::::::::::::::::::::::::::::::::::::::::::::::::::::::::::::::::::::::

# RM_HELIX NESTED 1-45 86-130, nbp = 44 nbp_cov = 0
# pvals: 0.959803,0.959803,0.959803,0.762606,0.521872,0.963643,0.521872,0.521872,0.521872,0.521872,0.521872,0.870382,0.521872,0.521872,0.521872,0.521872,0.521872,0.521872,0.521872,0.521872,0.019189,0.019189,0.0040489,0.521872,0.521872,0.521872,0.521872,0.521872,0.0642039,0.521872,0.019189,0.521872,0.00330352,0.0040489,0.521872,0.019189,0.521872,0.0894812,0.521872,0.521872,0.521872,0.521872,0.00330352,0.521872
# aggregated NONE
NESTED  <<<<<<<<<<<-<<<<<<<<<<<<<<<<<<<<<<<<<<<<<<<<<________________________________________>>>>>>>>>>>>>>>>>>>>>>>>>>>>>>>>>->>>>>>>>>>>
        ::::::::::::::::::::::::::::::::::::::::::::::::::::::::::::::::::::::::::::::::::::::::::::::::::::::::::::::::::::::::::::::::::
```
