## Supplementary material for "All-at-once RNA folding with 3D motif prediction framed by evolutionary information": RF04214_MIR7526.surv

```
3.647016	0.0217391
3.635655	0.0434783
3.417734	0.0869565
1.767757	0.173913
0.335702	0.195652
0.148912	0.217391
-0.006746	0.847826
-0.037878	0.891304
-0.100141	0.913043
-0.753905	0.978261
-0.816168	1
&
7.210880	0.000119918
7.184661	0.000359755
6.811082	0.000599592
6.779950	0.000719511
6.717687	0.00107927
5.970527	0.00119918
4.507341	0.00143902
4.382814	0.00155894
4.196024	0.00227845
4.009235	0.00251829
3.853576	0.00287804
3.635655	0.0032378
3.479997	0.00431706
3.417734	0.00503658
3.386602	0.00539633
3.293207	0.0064756
3.199812	0.00719511
3.168681	0.0106727
2.981891	0.0107927
2.950759	0.0115122
2.857364	0.0116321
2.795101	0.0123516
2.732838	0.0124715
2.701706	0.013191
2.670574	0.0136707
2.639443	0.0137906
2.608311	0.0139105
2.577180	0.0141504
2.514916	0.0142703
2.421521	0.0145101
2.296995	0.0148699
2.234732	0.0149898
2.203600	0.0152296
2.172468	0.0153496
2.079073	0.0164288
2.047942	0.0165487
2.016810	0.0167886
1.954547	0.0171483
1.923415	0.0175081
1.861152	0.0178678
1.798889	0.0197865
1.767757	0.0221849
1.736625	0.0259024
1.705494	0.0267418
1.643231	0.0291402
1.612099	0.0315386
1.580967	0.0316585
1.549836	0.0318983
1.487572	0.0333373
1.456441	0.0346564
1.425309	0.0347764
1.394177	0.0358556
1.363046	0.0365751
1.331914	0.0387337
1.300783	0.0401727
1.269651	0.041132
1.238519	0.0432906
1.207388	0.0452093
1.176256	0.0456889
1.113993	0.047008
1.082861	0.0476076
1.051730	0.0483271
1.020598	0.0491666
0.989466	0.0498861
0.958335	0.0501259
0.864940	0.0510853
0.833808	0.0524044
0.802676	0.0539633
0.740413	0.0550426
0.709282	0.0554023
0.678150	0.0556422
0.647018	0.0560019
0.615887	0.057321
0.553623	0.0574409
0.522492	0.0580405
0.491360	0.0582804
0.460229	0.0592397
0.429097	0.0604389
0.397965	0.0610385
0.366834	0.0612783
0.335702	0.0630771
0.304570	0.0653556
0.273439	0.0699125
0.242307	0.0843027
0.211175	0.098573
0.180044	0.10277
0.148912	0.111164
0.117781	0.115242
0.086649	0.119799
0.055517	0.162729
0.024386	0.192469
-0.006746	0.487588
-0.037878	0.651877
-0.069009	0.806092
-0.100141	0.861015
-0.131272	0.880441
-0.162404	0.88188
-0.193536	0.889555
-0.224667	0.893872
-0.255799	0.896031
-0.286931	0.897829
-0.318062	0.902027
-0.349194	0.905025
-0.380326	0.906344
-0.411457	0.91198
-0.442589	0.915937
-0.473720	0.923252
-0.504852	0.925531
-0.535984	0.929728
-0.567115	0.930207
-0.598247	0.932846
-0.629379	0.936083
-0.660510	0.939561
-0.691642	0.942679
-0.722774	0.943638
-0.753905	0.950354
-0.785037	0.951313
-0.816168	0.954311
-0.847300	0.95575
-0.878432	0.956949
-0.909563	0.958388
-0.940695	0.959108
-0.971827	0.959707
-1.002958	0.960667
-1.034090	0.960787
-1.065221	0.963425
-1.096353	0.965943
-1.127485	0.967502
-1.158616	0.967862
-1.189748	0.97086
-1.220880	0.972179
-1.252011	0.973018
-1.283143	0.973738
-1.345406	0.975057
-1.376538	0.975896
-1.438801	0.976256
-1.469933	0.978655
-1.501064	0.980813
-1.532196	0.980933
-1.563328	0.981293
-1.594459	0.982852
-1.625591	0.983091
-1.656722	0.983571
-1.687854	0.983811
-1.718986	0.984531
-1.781249	0.98477
-1.812381	0.98513
-1.874644	0.98573
-1.905776	0.986569
-1.936907	0.987289
-1.968039	0.987528
-1.999170	0.987768
-2.061434	0.987888
-2.123697	0.988848
-2.154829	0.989807
-2.217092	0.990167
-2.310487	0.990407
-2.341618	0.991246
-2.372750	0.991606
-2.435013	0.991846
-2.497277	0.991965
-2.590671	0.992805
-2.621803	0.993285
-2.715198	0.995443
-2.746330	0.997362
-2.839725	0.998081
-2.995383	0.998801
-3.275567	0.99928
-3.586884	1
&
8.492190	5.96303e-06
7.900689	1.19261e-05
7.807294	1.78891e-05
7.745031	2.98151e-05
7.651636	4.77042e-05
7.589372	5.36673e-05
7.558241	8.34824e-05
7.495977	9.54085e-05
7.433714	0.000119261
7.402583	0.00013715
7.371451	0.000149076
7.309188	0.000172928
7.278056	0.000178891
7.246924	0.000184854
7.215793	0.00019678
7.153530	0.000202743
7.122398	0.000214669
7.060135	0.000220632
7.029003	0.000226595
6.997871	0.000232558
6.904476	0.000244484
6.811082	0.000250447
6.779950	0.000274299
6.748818	0.000280262
6.717687	0.000286225
6.655423	0.000322004
6.624292	0.000363745
6.562028	0.000381634
6.530897	0.00039356
6.499765	0.000423375
6.468634	0.000465116
6.437502	0.000477042
6.406370	0.000542636
6.375239	0.000620155
6.344107	0.000667859
6.312975	0.000703637
6.281844	0.000745379
6.250712	0.000769231
6.219581	0.00078712
6.157317	0.000816935
6.126186	0.000828861
6.095054	0.00084675
6.032791	0.000852713
6.001659	0.000858676
5.970527	0.000864639
5.939396	0.000900417
5.908264	0.000912343
5.846001	0.000930233
5.814869	0.000936196
5.783738	0.000942159
5.752606	0.000960048
5.721474	0.000989863
5.659211	0.00103757
5.628080	0.00106142
5.596948	0.0010972
5.565816	0.00112701
5.534685	0.00113894
5.503553	0.00116875
5.472421	0.00118664
5.441290	0.00121646
5.410158	0.00124627
5.379026	0.0012582
5.347895	0.00128801
5.316763	0.00129994
5.285632	0.0013059
5.254500	0.00132379
5.223368	0.00133572
5.192237	0.00134764
5.161105	0.00135957
5.129973	0.00136553
5.098842	0.00137746
5.067710	0.00138342
5.005447	0.00140727
4.974315	0.00143113
4.943184	0.00144902
4.912052	0.00147883
4.880920	0.00148479
4.818657	0.00149076
4.787525	0.00149672
4.756394	0.00152057
4.725262	0.00154442
4.694131	0.00156231
4.662999	0.00157424
4.631867	0.00159213
4.600736	0.00159809
4.569604	0.00162791
4.538472	0.00163983
4.507341	0.00165772
4.476209	0.00166965
4.445077	0.00168157
4.413946	0.00171139
4.382814	0.00173524
4.351683	0.0017412
4.320551	0.00180083
4.289419	0.00183065
4.258288	0.00186643
4.227156	0.00190221
4.196024	0.00198569
4.164893	0.0020155
4.133761	0.00203936
4.102630	0.00206321
4.071498	0.00208706
4.040366	0.00214669
4.009235	0.00220632
3.978103	0.00224806
3.946971	0.00230769
3.915840	0.00236732
3.884708	0.00241503
3.853576	0.00255218
3.822445	0.00265355
3.791313	0.00277877
3.760182	0.00293977
3.729050	0.00308289
3.697918	0.00324389
3.666787	0.00325581
3.635655	0.00330352
3.604523	0.00334526
3.573392	0.00348241
3.542260	0.00360167
3.511129	0.00366726
3.479997	0.0038223
3.448865	0.00394156
3.417734	0.0040489
3.386602	0.00415027
3.355470	0.00429338
3.324339	0.00443053
3.293207	0.0045319
3.262075	0.00466309
3.230944	0.00481216
3.199812	0.00507454
3.168681	0.00519976
3.137549	0.00536673
3.106417	0.00562314
3.075286	0.00581395
3.044154	0.00604055
3.013022	0.00623733
2.981891	0.00639237
2.950759	0.00661896
2.919627	0.00681574
2.888496	0.00699463
2.857364	0.00712582
2.826233	0.00741801
2.795101	0.00756708
2.763969	0.00777579
2.732838	0.00795468
2.701706	0.00818724
2.670574	0.00839595
2.639443	0.00868217
2.608311	0.00896243
2.577180	0.0092427
2.546048	0.00950507
2.514916	0.00992248
2.483785	0.0101491
2.452653	0.010328
2.421521	0.0105844
2.390390	0.0108646
2.359258	0.0110316
2.328126	0.0113596
2.296995	0.0115265
2.265863	0.0117472
2.234732	0.0120334
2.203600	0.0123315
2.172468	0.0125403
2.141337	0.0129457
2.110205	0.0131246
2.079073	0.0134287
2.047942	0.0137388
2.016810	0.0142218
1.985679	0.0146094
1.954547	0.015325
1.923415	0.0160465
1.892284	0.016607
1.861152	0.0170543
1.830020	0.0174896
1.798889	0.0181872
1.767757	0.019189
1.736625	0.0201014
1.705494	0.0208468
1.674362	0.0218187
1.643231	0.0225104
1.612099	0.0231246
1.580967	0.0238402
1.549836	0.0246333
1.518704	0.0258318
1.487572	0.0270662
1.456441	0.0281872
1.425309	0.0293679
1.394177	0.0302087
1.363046	0.0310435
1.331914	0.0320751
1.300783	0.0329457
1.269651	0.0342218
1.238519	0.0351044
1.207388	0.0360823
1.176256	0.0374001
1.145124	0.0382707
1.113993	0.039523
1.082861	0.0407752
1.051730	0.0420513
1.020598	0.0427013
0.989466	0.0435659
0.958335	0.0446929
0.927203	0.045641
0.896071	0.0465474
0.864940	0.0473763
0.833808	0.0483304
0.802676	0.0493202
0.771545	0.0501729
0.740413	0.0509839
0.709282	0.0517174
0.678150	0.0523077
0.647018	0.0530292
0.615887	0.0537567
0.584755	0.0546035
0.553623	0.0554025
0.522492	0.0562671
0.491360	0.0570185
0.460229	0.0579905
0.429097	0.0592248
0.397965	0.0603399
0.366834	0.0621765
0.335702	0.0642039
0.304570	0.066458
0.273439	0.0689624
0.242307	0.0715981
0.211175	0.0753309
0.180044	0.0808408
0.148912	0.0894812
0.117781	0.10189
0.086649	0.12455
0.055517	0.157078
0.024386	0.175999
-0.006746	0.521872
-0.037878	0.762606
-0.069009	0.843488
-0.100141	0.870382
-0.131272	0.880883
-0.162404	0.887317
-0.193536	0.891115
-0.224667	0.894508
-0.255799	0.897633
-0.286931	0.900948
-0.318062	0.904937
-0.349194	0.90904
-0.380326	0.912576
-0.411457	0.916738
-0.442589	0.920513
-0.473720	0.925271
-0.504852	0.930203
-0.535984	0.935522
-0.567115	0.939821
-0.598247	0.943804
-0.629379	0.947913
-0.660510	0.95229
-0.691642	0.954991
-0.722774	0.957221
-0.753905	0.959803
-0.785037	0.96198
-0.816168	0.963643
-0.847300	0.965128
-0.878432	0.966756
-0.909563	0.96802
-0.940695	0.96935
-0.971827	0.970316
-1.002958	0.971121
-1.034090	0.97195
-1.065221	0.972797
-1.096353	0.973327
-1.127485	0.974264
-1.158616	0.974848
-1.189748	0.975736
-1.220880	0.976625
-1.252011	0.977346
-1.283143	0.978289
-1.314275	0.979064
-1.345406	0.979606
-1.376538	0.98062
-1.407669	0.981449
-1.438801	0.98229
-1.469933	0.98285
-1.501064	0.98353
-1.532196	0.98421
-1.563328	0.984872
-1.594459	0.985367
-1.625591	0.986052
-1.656722	0.98675
-1.687854	0.987531
-1.718986	0.988038
-1.750117	0.988563
-1.781249	0.989076
-1.812381	0.989553
-1.843512	0.990131
-1.874644	0.990549
-1.905776	0.991187
-1.936907	0.991717
-1.968039	0.992039
-1.999170	0.992439
-2.030302	0.992809
-2.061434	0.993321
-2.092565	0.993614
-2.123697	0.993942
-2.154829	0.994264
-2.185960	0.994615
-2.217092	0.9948
-2.248224	0.994955
-2.279355	0.995242
-2.310487	0.995456
-2.341618	0.995593
-2.372750	0.995826
-2.403882	0.996058
-2.435013	0.996166
-2.466145	0.996434
-2.497277	0.99653
-2.528408	0.996822
-2.559540	0.996965
-2.590671	0.997132
-2.621803	0.997317
-2.652935	0.997394
-2.684066	0.997585
-2.715198	0.997668
-2.746330	0.997716
-2.777461	0.997859
-2.808593	0.997919
-2.839725	0.998038
-2.870856	0.99808
-2.901988	0.998145
-2.933119	0.998217
-2.964251	0.998247
-2.995383	0.998265
-3.026514	0.99833
-3.057646	0.99842
-3.088778	0.998497
-3.119909	0.998569
-3.151041	0.998611
-3.182172	0.998682
-3.213304	0.9987
-3.244436	0.998736
-3.275567	0.998778
-3.306699	0.998843
-3.337831	0.998879
-3.368962	0.998915
-3.400094	0.998962
-3.431226	0.998992
-3.462357	0.999058
-3.493489	0.999094
-3.524620	0.999106
-3.555752	0.999112
-3.586884	0.999159
-3.649147	0.999183
-3.680279	0.999207
-3.711410	0.999213
-3.773673	0.999231
-3.804805	0.999249
-3.835937	0.999273
-3.929332	0.999296
-3.991595	0.999308
-4.053858	0.999332
-4.209516	0.99935
-4.271780	0.999362
-4.551964	0.999374
-4.583096	0.999404
-4.676491	0.999416
-4.707622	0.999463
-4.801017	0.999475
-4.863281	0.999541
-4.894412	0.999577
-4.925544	0.999589
-4.956676	0.999606
-4.987807	0.999624
-5.050070	0.999642
-5.081202	0.999684
-5.143465	0.999714
-5.174597	0.99975
-5.236860	0.999773
-5.299123	0.999785
-5.330255	0.999821
-5.392518	0.999833
-5.423650	0.999851
-5.454782	0.999857
-5.485913	0.999863
-5.641571	0.999869
-5.703835	0.999911
-5.734966	0.999922
-5.797230	0.999928
-5.828361	0.99994
-5.890625	0.999946
-6.046283	0.999964
-6.077414	0.99997
-6.108546	0.999982
-6.139678	1
&
27.264564	2.05785e-23
27.233432	2.20371e-23
27.202301	2.35991e-23
27.171169	2.52718e-23
27.140038	2.7063e-23
27.108906	2.89811e-23
27.077774	3.10352e-23
27.046643	3.32348e-23
27.015511	3.55903e-23
26.984379	3.81127e-23
26.953248	4.08138e-23
26.922116	4.37064e-23
26.890985	4.68039e-23
26.859853	5.01208e-23
26.828721	5.36728e-23
26.797590	5.74765e-23
26.766458	6.15497e-23
26.735326	6.59114e-23
26.704195	7.05823e-23
26.673063	7.5584e-23
26.641931	8.09401e-23
26.610800	8.66757e-23
26.579668	9.28176e-23
26.548537	9.93947e-23
26.517405	1.06438e-22
26.486273	1.1398e-22
26.455142	1.22056e-22
26.424010	1.30705e-22
26.392878	1.39966e-22
26.361747	1.49883e-22
26.330615	1.60503e-22
26.299484	1.71875e-22
26.268352	1.84052e-22
26.237220	1.97093e-22
26.206089	2.11056e-22
26.174957	2.2601e-22
26.143825	2.42022e-22
26.112694	2.59168e-22
26.081562	2.77529e-22
26.050430	2.97191e-22
26.019299	3.18245e-22
25.988167	3.4079e-22
25.957036	3.64933e-22
25.925904	3.90785e-22
25.894772	4.18468e-22
25.863641	4.48112e-22
25.832509	4.79855e-22
25.801377	5.13846e-22
25.770246	5.50245e-22
25.739114	5.89221e-22
25.707982	6.30958e-22
25.676851	6.7565e-22
25.645719	7.23508e-22
25.614588	7.74754e-22
25.583456	8.2963e-22
25.552324	8.88391e-22
25.521193	9.51314e-22
25.490061	1.01869e-21
25.458929	1.09084e-21
25.427798	1.1681e-21
25.396666	1.25083e-21
25.365535	1.33941e-21
25.334403	1.43427e-21
25.303271	1.53585e-21
25.272140	1.64462e-21
25.241008	1.76108e-21
25.209876	1.8858e-21
25.178745	2.01934e-21
25.147613	2.16234e-21
25.116481	2.31547e-21
25.085350	2.47943e-21
25.054218	2.655e-21
25.023087	2.843e-21
24.991955	3.04432e-21
24.960823	3.25988e-21
24.929692	3.4907e-21
24.898560	3.73786e-21
24.867428	4.00252e-21
24.836297	4.28591e-21
24.805165	4.58937e-21
24.774034	4.9143e-21
24.742902	5.26224e-21
24.711770	5.6348e-21
24.680639	6.03373e-21
24.649507	6.4609e-21
24.618375	6.9183e-21
24.587244	7.40808e-21
24.556112	7.93253e-21
24.524980	8.49409e-21
24.493849	9.09539e-21
24.462717	9.73926e-21
24.431586	1.04287e-20
24.400454	1.11669e-20
24.369322	1.19574e-20
24.338191	1.28038e-20
24.307059	1.37101e-20
24.275927	1.46805e-20
24.244796	1.57196e-20
24.213664	1.68323e-20
24.182532	1.80237e-20
24.151401	1.92993e-20
24.120269	2.06653e-20
24.089138	2.21279e-20
24.058006	2.3694e-20
24.026874	2.53709e-20
23.995743	2.71664e-20
23.964611	2.9089e-20
23.933479	3.11476e-20
23.902348	3.33519e-20
23.871216	3.57121e-20
23.840085	3.82393e-20
23.808953	4.09453e-20
23.777821	4.38427e-20
23.746690	4.69451e-20
23.715558	5.02669e-20
23.684426	5.38238e-20
23.653295	5.76323e-20
23.622163	6.17102e-20
23.591031	6.60765e-20
23.559900	7.07517e-20
23.528768	7.57576e-20
23.497637	8.11176e-20
23.466505	8.68567e-20
23.435373	9.30017e-20
23.404242	9.95814e-20
23.373110	1.06626e-19
23.341978	1.1417e-19
23.310847	1.22247e-19
23.279715	1.30895e-19
23.248584	1.40154e-19
23.217452	1.50069e-19
23.186320	1.60684e-19
23.155189	1.72051e-19
23.124057	1.84221e-19
23.092925	1.97252e-19
23.061794	2.11204e-19
23.030662	2.26143e-19
22.999530	2.42138e-19
22.968399	2.59264e-19
22.937267	2.77601e-19
22.906136	2.97235e-19
22.875004	3.18257e-19
22.843872	3.40765e-19
22.812741	3.64865e-19
22.781609	3.90668e-19
22.750477	4.18296e-19
22.719346	4.47877e-19
22.688214	4.79549e-19
22.657082	5.1346e-19
22.625951	5.49769e-19
22.594819	5.88644e-19
22.563688	6.30267e-19
22.532556	6.74833e-19
22.501424	7.22549e-19
22.470293	7.73637e-19
22.439161	8.28337e-19
22.408029	8.86903e-19
22.376898	9.49609e-19
22.345766	1.01675e-18
22.314635	1.08863e-18
22.283503	1.16559e-18
22.252371	1.248e-18
22.221240	1.33622e-18
22.190108	1.43068e-18
22.158976	1.53182e-18
22.127845	1.6401e-18
22.096713	1.75604e-18
22.065581	1.88017e-18
22.034450	2.01307e-18
22.003318	2.15536e-18
21.972187	2.3077e-18
21.941055	2.47081e-18
21.909923	2.64545e-18
21.878792	2.83242e-18
21.847660	3.0326e-18
21.816528	3.24693e-18
21.785397	3.4764e-18
21.754265	3.72208e-18
21.723134	3.98512e-18
21.692002	4.26674e-18
21.660870	4.56825e-18
21.629739	4.89106e-18
21.598607	5.23668e-18
21.567475	5.60671e-18
21.536344	6.00288e-18
21.505212	6.42703e-18
21.474080	6.88114e-18
21.442949	7.36732e-18
21.411817	7.88785e-18
21.380686	8.44513e-18
21.349554	9.04178e-18
21.318422	9.68056e-18
21.287291	1.03645e-17
21.256159	1.10967e-17
21.225027	1.18805e-17
21.193896	1.27198e-17
21.162764	1.36183e-17
21.131633	1.45803e-17
21.100501	1.56102e-17
21.069369	1.67128e-17
21.038238	1.78933e-17
21.007106	1.91571e-17
20.975974	2.05101e-17
20.944843	2.19587e-17
20.913711	2.35095e-17
20.882579	2.51698e-17
20.851448	2.69474e-17
20.820316	2.88504e-17
20.789185	3.08878e-17
20.758053	3.30689e-17
20.726921	3.54041e-17
20.695790	3.79041e-17
20.664658	4.05805e-17
20.633526	4.34458e-17
20.602395	4.65134e-17
20.571263	4.97975e-17
20.540131	5.33134e-17
20.509000	5.70774e-17
20.477868	6.1107e-17
20.446737	6.5421e-17
20.415605	7.00395e-17
20.384473	7.49838e-17
20.353342	8.02771e-17
20.322210	8.59439e-17
20.291078	9.20105e-17
20.259947	9.85051e-17
20.228815	1.05458e-16
20.197684	1.12901e-16
20.166552	1.2087e-16
20.135420	1.29401e-16
20.104289	1.38533e-16
20.073157	1.4831e-16
20.042025	1.58777e-16
20.010894	1.69982e-16
19.979762	1.81977e-16
19.948630	1.94819e-16
19.917499	2.08566e-16
19.886367	2.23283e-16
19.855236	2.39037e-16
19.824104	2.55903e-16
19.792972	2.73959e-16
19.761841	2.93288e-16
19.730709	3.1398e-16
19.699577	3.36131e-16
19.668446	3.59844e-16
19.637314	3.85229e-16
19.606183	4.12404e-16
19.575051	4.41496e-16
19.543919	4.72638e-16
19.512788	5.05977e-16
19.481656	5.41666e-16
19.450524	5.79871e-16
19.419393	6.20769e-16
19.388261	6.6455e-16
19.357129	7.11418e-16
19.325998	7.6159e-16
19.294866	8.15298e-16
19.263735	8.72792e-16
19.232603	9.34338e-16
19.201471	1.00022e-15
19.170340	1.07075e-15
19.139208	1.14625e-15
19.108076	1.22707e-15
19.076945	1.31358e-15
19.045813	1.40619e-15
19.014681	1.50533e-15
18.983550	1.61145e-15
18.952418	1.72506e-15
18.921287	1.84666e-15
18.890155	1.97683e-15
18.859023	2.11618e-15
18.827892	2.26534e-15
18.796760	2.42501e-15
18.765628	2.59593e-15
18.734497	2.77889e-15
18.703365	2.97473e-15
18.672234	3.18437e-15
18.641102	3.40878e-15
18.609970	3.649e-15
18.578839	3.90613e-15
18.547707	4.18137e-15
18.516575	4.476e-15
18.485444	4.79137e-15
18.454312	5.12895e-15
18.423180	5.49031e-15
18.392049	5.87711e-15
18.360917	6.29114e-15
18.329786	6.73433e-15
18.298654	7.20872e-15
18.267522	7.71651e-15
18.236391	8.26005e-15
18.205259	8.84185e-15
18.174127	9.46461e-15
18.142996	1.01312e-14
18.111864	1.08447e-14
18.080733	1.16085e-14
18.049601	1.24259e-14
18.018469	1.3301e-14
17.987338	1.42376e-14
17.956206	1.52401e-14
17.925074	1.63132e-14
17.893943	1.74618e-14
17.862811	1.86912e-14
17.831679	2.00071e-14
17.800548	2.14156e-14
17.769416	2.29232e-14
17.738285	2.45368e-14
17.707153	2.6264e-14
17.676021	2.81127e-14
17.644890	3.00914e-14
17.613758	3.22093e-14
17.582626	3.44762e-14
17.551495	3.69025e-14
17.520363	3.94995e-14
17.489232	4.22791e-14
17.458100	4.52542e-14
17.426968	4.84384e-14
17.395837	5.18466e-14
17.364705	5.54945e-14
17.333573	5.93988e-14
17.302442	6.35777e-14
17.271310	6.80503e-14
17.240178	7.28374e-14
17.209047	7.7961e-14
17.177915	8.34448e-14
17.146784	8.9314e-14
17.115652	9.55957e-14
17.084520	1.02319e-13
17.053389	1.09515e-13
17.022257	1.17216e-13
16.991125	1.25459e-13
16.959994	1.34281e-13
16.928862	1.43723e-13
16.897730	1.53828e-13
16.866599	1.64643e-13
16.835467	1.76218e-13
16.804336	1.88606e-13
16.773204	2.01865e-13
16.742072	2.16055e-13
16.710941	2.31241e-13
16.679809	2.47494e-13
16.648677	2.64889e-13
16.617546	2.83505e-13
16.586414	3.03429e-13
16.555283	3.24752e-13
16.524151	3.47572e-13
16.493019	3.71994e-13
16.461888	3.98131e-13
16.430756	4.26103e-13
16.399624	4.56039e-13
16.368493	4.88076e-13
16.337361	5.22362e-13
16.306229	5.59055e-13
16.275098	5.98323e-13
16.243966	6.40347e-13
16.212835	6.8532e-13
16.181703	7.33449e-13
16.150571	7.84955e-13
16.119440	8.40075e-13
16.088308	8.99063e-13
16.057176	9.62188e-13
16.026045	1.02974e-12
15.994913	1.10204e-12
15.963782	1.1794e-12
15.932650	1.26219e-12
15.901518	1.35079e-12
15.870387	1.4456e-12
15.839255	1.54706e-12
15.808123	1.65563e-12
15.776992	1.77182e-12
15.745860	1.89615e-12
15.714728	2.0292e-12
15.683597	2.17158e-12
15.652465	2.32394e-12
15.621334	2.48698e-12
15.590202	2.66144e-12
15.559070	2.84814e-12
15.527939	3.04791e-12
15.496807	3.26169e-12
15.465675	3.49044e-12
15.434544	3.73523e-12
15.403412	3.99716e-12
15.372280	4.27745e-12
15.341149	4.57736e-12
15.310017	4.89829e-12
15.278886	5.2417e-12
15.247754	5.60915e-12
15.216622	6.00234e-12
15.185491	6.42307e-12
15.154359	6.87325e-12
15.123227	7.35495e-12
15.092096	7.87038e-12
15.060964	8.42189e-12
15.029833	9.01201e-12
14.998701	9.64343e-12
14.967569	1.0319e-11
14.936438	1.10419e-11
14.905306	1.18154e-11
14.874174	1.2643e-11
14.843043	1.35286e-11
14.811911	1.4476e-11
14.780779	1.54898e-11
14.749648	1.65744e-11
14.718516	1.7735e-11
14.687385	1.89767e-11
14.656253	2.03052e-11
14.625121	2.17266e-11
14.593990	2.32475e-11
14.562858	2.48746e-11
14.531726	2.66155e-11
14.500595	2.84781e-11
14.469463	3.04709e-11
14.438332	3.2603e-11
14.407200	3.48841e-11
14.376068	3.73246e-11
14.344937	3.99356e-11
14.313805	4.2729e-11
14.282673	4.57176e-11
14.251542	4.8915e-11
14.220410	5.23357e-11
14.189278	5.59952e-11
14.158147	5.99104e-11
14.127015	6.40989e-11
14.095884	6.85799e-11
14.064752	7.33738e-11
14.033620	7.85023e-11
14.002489	8.39887e-11
13.971357	8.98581e-11
13.940225	9.61371e-11
13.909094	1.02854e-10
13.877962	1.1004e-10
13.846830	1.17727e-10
13.815699	1.25951e-10
13.784567	1.34748e-10
13.753436	1.44158e-10
13.722304	1.54225e-10
13.691172	1.64994e-10
13.660041	1.76514e-10
13.628909	1.88836e-10
13.597777	2.02018e-10
13.566646	2.16118e-10
13.535514	2.31202e-10
13.504383	2.47336e-10
13.473251	2.64594e-10
13.442119	2.83055e-10
13.410988	3.02802e-10
13.379856	3.23924e-10
13.348724	3.46517e-10
13.317593	3.70684e-10
13.286461	3.96533e-10
13.255329	4.24182e-10
13.224198	4.53755e-10
13.193066	4.85387e-10
13.161935	5.1922e-10
13.130803	5.55408e-10
13.099671	5.94113e-10
13.068540	6.35511e-10
13.037408	6.79788e-10
13.006276	7.27145e-10
12.975145	7.77796e-10
12.944013	8.31968e-10
12.912882	8.89906e-10
12.881750	9.51872e-10
12.850618	1.01814e-09
12.819487	1.08902e-09
12.788355	1.16483e-09
12.757223	1.2459e-09
12.726092	1.3326e-09
12.694960	1.42532e-09
12.663828	1.52448e-09
12.632697	1.63053e-09
12.601565	1.74394e-09
12.570434	1.86522e-09
12.539302	1.99492e-09
12.508170	2.13362e-09
12.477039	2.28194e-09
12.445907	2.44055e-09
12.414775	2.61017e-09
12.383644	2.79154e-09
12.352512	2.9855e-09
12.321381	3.1929e-09
12.290249	3.41467e-09
12.259117	3.65182e-09
12.227986	3.9054e-09
12.196854	4.17655e-09
12.165722	4.46648e-09
12.134591	4.77649e-09
12.103459	5.10797e-09
12.072327	5.46239e-09
12.041196	5.84135e-09
12.010064	6.24654e-09
11.978933	6.67977e-09
11.947801	7.14297e-09
11.916669	7.63821e-09
11.885538	8.1677e-09
11.854406	8.73381e-09
11.823274	9.33905e-09
11.792143	9.98612e-09
11.761011	1.06779e-08
11.729879	1.14175e-08
11.698748	1.22082e-08
11.667616	1.30534e-08
11.636485	1.39571e-08
11.605353	1.49231e-08
11.574221	1.59558e-08
11.543090	1.70598e-08
11.511958	1.82399e-08
11.480826	1.95015e-08
11.449695	2.085e-08
11.418563	2.22915e-08
11.387432	2.38324e-08
11.356300	2.54794e-08
11.325168	2.72399e-08
11.294037	2.91217e-08
11.262905	3.11331e-08
11.231773	3.3283e-08
11.200642	3.55808e-08
11.169510	3.80368e-08
11.138378	4.06617e-08
11.107247	4.34672e-08
11.076115	4.64655e-08
11.044984	4.967e-08
11.013852	5.30947e-08
10.982720	5.67548e-08
10.951589	6.06662e-08
10.920457	6.48462e-08
10.889325	6.93132e-08
10.858194	7.40867e-08
10.827062	7.91877e-08
10.795931	8.46386e-08
10.764799	9.04633e-08
10.733667	9.66873e-08
10.702536	1.03338e-07
10.671404	1.10444e-07
10.640272	1.18037e-07
10.609141	1.26149e-07
10.578009	1.34817e-07
10.546877	1.44078e-07
10.515746	1.53972e-07
10.484614	1.64543e-07
10.453483	1.75836e-07
10.422351	1.87901e-07
10.391219	2.0079e-07
10.360088	2.14559e-07
10.328956	2.29267e-07
10.297824	2.44979e-07
10.266693	2.61763e-07
10.235561	2.79691e-07
10.204429	2.98841e-07
10.173298	3.19295e-07
10.142166	3.41142e-07
10.111035	3.64476e-07
10.079903	3.89397e-07
10.048771	4.16013e-07
10.017640	4.44439e-07
9.986508	4.74796e-07
9.955376	5.07215e-07
9.924245	5.41834e-07
9.893113	5.78803e-07
9.861982	6.18279e-07
9.830850	6.60431e-07
9.799718	7.05439e-07
9.768587	7.53495e-07
9.737455	8.04804e-07
9.706323	8.59584e-07
9.675192	9.18068e-07
9.644060	9.80505e-07
9.612928	1.04716e-06
9.581797	1.11831e-06
9.550665	1.19427e-06
9.519534	1.27534e-06
9.488402	1.36188e-06
9.457270	1.45425e-06
9.426139	1.55283e-06
9.395007	1.65805e-06
9.363875	1.77033e-06
9.332744	1.89016e-06
9.301612	2.01804e-06
9.270481	2.15449e-06
9.239349	2.30009e-06
9.208217	2.45544e-06
9.177086	2.6212e-06
9.145954	2.79804e-06
9.114822	2.9867e-06
9.083691	3.18795e-06
9.052559	3.40264e-06
9.021427	3.63165e-06
8.990296	3.8759e-06
8.959164	4.13642e-06
8.928033	4.41426e-06
8.896901	4.71056e-06
8.865769	5.02653e-06
8.834638	5.36345e-06
8.803506	5.7227e-06
8.772374	6.10572e-06
8.741243	6.51406e-06
8.710111	6.94937e-06
8.678980	7.4134e-06
8.647848	7.908e-06
8.616716	8.43516e-06
8.585585	8.99698e-06
8.554453	9.59569e-06
8.523321	1.02337e-05
8.492190	1.09134e-05
8.461058	1.16376e-05
8.429926	1.24091e-05
8.398795	1.3231e-05
8.367663	1.41063e-05
8.336532	1.50386e-05
8.305400	1.60314e-05
8.274268	1.70885e-05
8.243137	1.82141e-05
8.212005	1.94124e-05
8.180873	2.06879e-05
8.149742	2.20455e-05
8.118610	2.34903e-05
8.087478	2.50278e-05
8.056347	2.66636e-05
8.025215	2.84038e-05
7.994084	3.02549e-05
7.962952	3.22236e-05
7.931820	3.4317e-05
7.900689	3.65428e-05
7.869557	3.8909e-05
7.838425	4.1424e-05
7.807294	4.40966e-05
7.776162	4.69363e-05
7.745031	4.9953e-05
7.713899	5.31569e-05
7.682767	5.65592e-05
7.651636	6.01712e-05
7.620504	6.40051e-05
7.589372	6.80735e-05
7.558241	7.23896e-05
7.527109	7.69675e-05
7.495977	8.18215e-05
7.464846	8.6967e-05
7.433714	9.24196e-05
7.402583	9.81958e-05
7.371451	0.000104313
7.340319	0.000110788
7.309188	0.000117641
7.278056	0.000124889
7.246924	0.000132552
7.215793	0.00014065
7.184661	0.000149204
7.153530	0.000158233
7.122398	0.00016776
7.091266	0.000177804
7.060135	0.000188386
7.029003	0.000199527
6.997871	0.000211247
6.966740	0.000223563
6.935608	0.000236494
6.904476	0.000250054
6.873345	0.000264256
6.842213	0.00027911
6.811082	0.00029462
6.779950	0.000310784
6.748818	0.000327596
6.717687	0.000345037
6.686555	0.000363078
6.655423	0.000381674
6.624292	0.000400758
6.593160	0.000420239
6.562028	0.000439985
6.530897	0.000459816
6.499765	0.000479471
6.468634	0.000498572
6.437502	0.00051652
6.406370	0.000532246
&
```
