## Supplementary material for "All-at-once RNA folding with 3D motif prediction framed by evolutionary information": RF04215_mir-9214.cacofold.helixcov

```
# RMs = 2 L = 75

# RM_HELIX NESTED 34-35 41-42, nbp = 2 nbp_cov = 0
# pvals: 0.997945,0.997945
# aggregated NONE
NESTED  :::::::::::::::::::::::::::::::::<<_____>>:::::::::::::::::::::::::::::::::
        :::::::::::::::::::::::::::::::::::::::::::::::::::::::::::::::::::::::::::

# RM_HELIX NESTED 13-28 48-64, nbp = 16 nbp_cov = 0
# pvals: 0.997945,0.997945,0.997945,0.997945,0.997945,0.997945,0.997945,0.997945,0.997945,0.997945,0.997945,0.997945,0.997945,0.997945,0.997945,0.997945
# aggregated NONE
NESTED  ::::::::::::<<<<<<<<<<<<<<<<___________________>>>>>->>>>>>>>>>>:::::::::::
        :::::::::::::::::::::::::::::::::::::::::::::::::::::::::::::::::::::::::::
```
