## Supplementary material for "All-at-once RNA folding with 3D motif prediction framed by evolutionary information": RF04215_mir-9214.helixcov

```
# RMs = 3 L = 75

# RM_HELIX NESTED 31-34 39-42, nbp = 4 nbp_cov = 0
# pvals: 0.997945,0.997945,0.997945,0.997945
# aggregated NONE
NESTED  ::::::::::::::::::::::::::::::<<<<____>>>>:::::::::::::::::::::::::::::::::
        :::::::::::::::::::::::::::::::::::::::::::::::::::::::::::::::::::::::::::

# RM_HELIX NESTED 9-29 46-70, nbp = 21 nbp_cov = 0
# pvals: 0.997945,0.997945,0.997945,0.997945,0.997945,0.997945,0.997945,0.997945,0.997945,0.997945,0.997945,0.997945,0.997945,0.997945,0.997945,0.997945,0.997945,0.997945,0.997945,0.997945,0.997945
# aggregated NONE
NESTED  ::::::::<<<<<<<<<<<<<<<<<<<<<________________>>>->>>->>>>>>>>>>>-->>>>:::::
        :::::::::::::::::::::::::::::::::::::::::::::::::::::::::::::::::::::::::::

# RM_HELIX NESTED 2-4 73-75, nbp = 3 nbp_cov = 0
# pvals: 0.997945,0.997945,0.997945
# aggregated NONE
NESTED  :<<<____________________________________________________________________>>>
        :::::::::::::::::::::::::::::::::::::::::::::::::::::::::::::::::::::::::::
```
