## Supplementary material for "All-at-once RNA folding with 3D motif prediction framed by evolutionary information": RF04215_mir-9214.power

```
# Power analysis of given structure 
#
# Powertype = SINGLE SUBSTITUTIONS
# covary  left_pos      right_pos    substitutions      power
#----------------------------------------------------------------
          2		75		0		0.00
          3		74		0		0.00
          4		73		0		0.00
          9		70		1		0.00
          10		69		0		0.00
          11		68		1		0.00
          12		67		0		0.00
          13		64		0		0.00
          14		63		0		0.00
          15		62		0		0.00
          16		61		0		0.00
          17		60		0		0.00
          18		59		0		0.00
          19		58		0		0.00
          20		57		0		0.00
          21		56		0		0.00
          22		55		0		0.00
          23		54		0		0.00
          24		52		0		0.00
          25		51		0		0.00
          26		50		0		0.00
          27		48		0		0.00
          28		47		0		0.00
          29		46		0		0.00
          31		42		0		0.00
          32		41		0		0.00
          33		40		0		0.00
          34		39		1		0.00
#
# BPAIRS 28
# avg substitutions per BP  0.1
# BPAIRS expected to covary 0.0 +/- 0.0
# BPAIRS observed to covary 0
#
```
