## Supplementary material for "All-at-once RNA folding with 3D motif prediction framed by evolutionary information": RF04216_mir-509.cacofold.helixcov

```
# RMs = 1 L = 85

# RM_HELIX NESTED 2-38 49-85, nbp = 36 nbp_cov = 0
# pvals: 0.110283,0.54336,0.129313,0.577552,0.504035,0.52832,0.874857,0.75411,0.468744,0.242005,0.122478,0.468744,0.586269,0.577552,0.468744,0.242005,0.718519,0.0192111,0.748464,0.468744,0.0429991,0.468744,0.981045,0.114122,0.468744,0.088919,0.905149,0.468744,0.468744,0.468744,0.468744,0.468744,0.468744,0.101822,0.993872,0.864694
# aggregated NONE
NESTED  <<<<<<<<<<<<<<<<<<<<<<<-<<<<<<<<<<<<<________>>>>>>>>>>>>>>>>>>->>>>>>>>>>>>>>>>>>
        ::::::::::::::::::::::::::::::::::::::::::::::::::::::::::::::::::::::::::::::::::
```
