## Supplementary material for "All-at-once RNA folding with 3D motif prediction framed by evolutionary information": RF04216_mir-509.helixcov

```
# RMs = 2 L = 85

# RM_HELIX NESTED 20-35 52-66, nbp = 14 nbp_cov = 0
# pvals: 0.748464,0.468744,0.0429991,0.468744,0.981045,0.114122,0.468744,0.088919,0.468744,0.468744,0.468744,0.468744,0.468744,0.468744
# aggregated NONE
NESTED  ::::::::::::::::::<<<<<-<<<-<<<<<<______________>>>>>>->>>>>>>>:::::::::::::::::::
        ::::::::::::::::::::::::::::::::::::::::::::::::::::::::::::::::::::::::::::::::::

# RM_HELIX NESTED 6-16 71-81, nbp = 9 nbp_cov = 0
# pvals: 0.504035,0.52832,0.874857,0.468744,0.242005,0.122478,0.586269,0.577552,0.468744
# aggregated NONE
NESTED  ::::<<<-<<<-<<<____________________________________________________>>>->>>->>>::::
        ::::::::::::::::::::::::::::::::::::::::::::::::::::::::::::::::::::::::::::::::::
```
