## Supplementary material for "All-at-once RNA folding with 3D motif prediction framed by evolutionary information": RF04216_mir-509.power

```
# Power analysis of given structure 
#
# Powertype = SINGLE SUBSTITUTIONS
# covary  left_pos      right_pos    substitutions      power
#----------------------------------------------------------------
          6		81		2		0.00
          7		80		4		0.07
          8		79		4		0.07
          10		77		0		0.00
          11		76		3		0.02
          12		75		3		0.02
          14		73		4		0.07
          15		72		5		0.11
          16		71		2		0.00
          20		66		5		0.11
          21		65		2		0.00
          22		64		3		0.02
          23		63		1		0.00
          24		62		10		0.32
          26		61		4		0.07
          27		60		1		0.00
          28		59		3		0.02
          30		57		0		0.00
          31		56		0		0.00
          32		55		0		0.00
          33		54		0		0.00
          34		53		2		0.00
          35		52		2		0.00
#
# BPAIRS 23
# avg substitutions per BP  2.6
# BPAIRS expected to covary 0.9 +/- 0.9
# BPAIRS observed to covary 0
#
```
