## Supplementary material for "All-at-once RNA folding with 3D motif prediction framed by evolutionary information": RF04216_mir-509.surv

```
8.650000	0.0434783
3.800000	0.0869565
2.300000	0.130435
1.900000	0.173913
0.000000	0.217391
-0.050000	0.695652
-0.100000	0.73913
-0.150000	0.782609
-0.350000	0.826087
-0.400000	0.869565
-1.500000	0.913043
-2.900000	0.956522
-6.050000	1
&
28.350000	0.000303214
26.850000	0.000606428
25.100000	0.00151607
24.900000	0.00181928
21.800000	0.0021225
21.600000	0.00242571
20.750000	0.00272893
20.550000	0.00303214
19.900000	0.00333535
19.550000	0.00363857
19.200000	0.00394178
19.150000	0.004245
17.850000	0.00454821
17.800000	0.00485143
17.500000	0.00606428
17.400000	0.0063675
17.350000	0.00667071
17.200000	0.00697392
16.950000	0.00727714
16.650000	0.00758035
16.500000	0.00788357
16.300000	0.00848999
16.150000	0.00879321
16.050000	0.00939964
15.600000	0.0100061
15.550000	0.0103093
15.500000	0.0106125
15.350000	0.0112189
15.200000	0.0115221
14.900000	0.0121286
14.800000	0.0124318
14.750000	0.0145543
14.600000	0.0148575
14.450000	0.0151607
14.400000	0.0154639
14.350000	0.0157671
14.000000	0.0160703
13.700000	0.0163736
13.650000	0.01698
13.550000	0.0172832
13.400000	0.0175864
13.300000	0.0178896
13.250000	0.0181928
13.100000	0.0184961
13.000000	0.0187993
12.650000	0.0191025
12.600000	0.0194057
12.500000	0.0197089
12.250000	0.0200121
12.050000	0.0209218
12.000000	0.021225
11.850000	0.0218314
11.800000	0.0227411
11.700000	0.0230443
11.500000	0.0233475
11.300000	0.0236507
11.200000	0.0248636
11.150000	0.0251668
11.050000	0.02547
10.950000	0.0257732
10.800000	0.0266828
10.350000	0.0269861
10.300000	0.0272893
10.150000	0.0281989
9.850000	0.0288053
9.500000	0.0291086
9.200000	0.0294118
9.000000	0.0300182
8.950000	0.0303214
8.800000	0.0306246
8.650000	0.0309278
8.450000	0.031231
8.350000	0.0318375
8.250000	0.0327471
8.050000	0.03396
7.950000	0.035476
7.900000	0.0360825
7.850000	0.0363857
7.800000	0.0369921
7.700000	0.0372953
7.450000	0.0375985
7.400000	0.0385082
7.350000	0.0388114
7.250000	0.0391146
7.100000	0.0394178
7.050000	0.0400243
6.950000	0.0403275
6.900000	0.0409339
6.850000	0.0412371
6.800000	0.0415403
6.750000	0.04245
6.650000	0.0427532
6.550000	0.0433596
6.500000	0.0436628
6.300000	0.0451789
6.250000	0.0457853
6.200000	0.046695
6.150000	0.0473014
6.000000	0.0479078
5.950000	0.0485143
5.900000	0.0488175
5.800000	0.0494239
5.750000	0.0512432
5.700000	0.0521528
5.600000	0.052456
5.550000	0.0530625
5.500000	0.0533657
5.450000	0.0536689
5.350000	0.0539721
5.300000	0.0542753
5.250000	0.0548817
5.200000	0.0560946
5.150000	0.0576107
5.100000	0.0582171
5.050000	0.0591267
5.000000	0.0597332
4.900000	0.0606428
4.850000	0.0615525
4.700000	0.0621589
4.650000	0.0624621
4.600000	0.0627653
4.500000	0.063675
4.450000	0.0645846
4.400000	0.0648878
4.350000	0.0654942
4.250000	0.0657975
4.200000	0.0664039
4.150000	0.0667071
4.100000	0.0670103
4.050000	0.0673135
4.000000	0.0676167
3.950000	0.06792
3.900000	0.0688296
3.800000	0.0697392
3.750000	0.0703457
3.700000	0.0706489
3.650000	0.0724682
3.600000	0.0733778
3.550000	0.0739842
3.500000	0.0745907
3.400000	0.0748939
3.350000	0.0751971
3.300000	0.0758035
3.250000	0.0770164
3.200000	0.077926
3.150000	0.0788357
3.100000	0.0791389
3.050000	0.0794421
3.000000	0.0800485
2.950000	0.0806549
2.900000	0.0809582
2.850000	0.0827774
2.800000	0.0833839
2.750000	0.0842935
2.700000	0.0870224
2.650000	0.0879321
2.600000	0.0882353
2.500000	0.0894482
2.450000	0.0918739
2.400000	0.0924803
2.350000	0.0942996
2.300000	0.094906
2.250000	0.0955124
2.200000	0.0958156
2.150000	0.0961189
2.100000	0.0979381
2.050000	0.0988478
2.000000	0.100364
1.950000	0.100667
1.900000	0.10188
1.850000	0.102486
1.800000	0.104306
1.750000	0.106125
1.700000	0.107338
1.650000	0.108247
1.600000	0.11037
1.550000	0.111886
1.500000	0.113402
1.450000	0.113705
1.400000	0.114615
1.350000	0.115828
1.300000	0.116131
1.250000	0.117344
1.200000	0.119163
1.150000	0.120073
1.100000	0.121892
1.050000	0.122802
0.950000	0.125531
0.900000	0.127047
0.850000	0.128866
0.800000	0.129169
0.750000	0.129472
0.700000	0.131292
0.650000	0.132808
0.600000	0.133111
0.550000	0.134627
0.500000	0.136143
0.450000	0.138569
0.400000	0.139782
0.350000	0.140995
0.300000	0.142207
0.250000	0.14342
0.200000	0.145846
0.150000	0.147059
0.100000	0.149485
0.050000	0.154336
0.000000	0.245907
-0.050000	0.613402
-0.100000	0.625531
-0.150000	0.637356
-0.200000	0.648272
-0.250000	0.656155
-0.300000	0.665858
-0.350000	0.671619
-0.400000	0.675864
-0.450000	0.684354
-0.500000	0.691025
-0.550000	0.697696
-0.600000	0.704063
-0.650000	0.710127
-0.700000	0.716192
-0.750000	0.71983
-0.800000	0.72832
-0.850000	0.735901
-0.900000	0.741055
-0.950000	0.744391
-1.000000	0.749848
-1.050000	0.756519
-1.100000	0.762583
-1.150000	0.767738
-1.200000	0.772589
-1.250000	0.775015
-1.300000	0.779563
-1.350000	0.786234
-1.400000	0.790782
-1.450000	0.795937
-1.500000	0.800485
-1.550000	0.804124
-1.600000	0.808672
-1.650000	0.81322
-1.700000	0.820194
-1.750000	0.824439
-1.800000	0.8302
-1.850000	0.83869
-1.900000	0.842632
-1.950000	0.844451
-2.000000	0.847483
-2.050000	0.852032
-2.100000	0.856277
-2.150000	0.859309
-2.200000	0.861431
-2.250000	0.865373
-2.300000	0.868405
-2.350000	0.87265
-2.400000	0.873863
-2.450000	0.875682
-2.500000	0.878108
-2.550000	0.879927
-2.600000	0.88205
-2.650000	0.887204
-2.700000	0.892359
-2.750000	0.89721
-2.800000	0.900243
-2.850000	0.902971
-2.900000	0.904791
-2.950000	0.906004
-3.000000	0.90752
-3.050000	0.909642
-3.100000	0.910855
-3.150000	0.913281
-3.200000	0.914797
-3.250000	0.91601
-3.300000	0.918132
-3.350000	0.919951
-3.400000	0.921771
-3.450000	0.922984
-3.500000	0.923287
-3.550000	0.924196
-3.600000	0.929048
-3.650000	0.931474
-3.700000	0.93299
-3.750000	0.934506
-3.800000	0.934809
-3.850000	0.936628
-3.900000	0.937538
-3.950000	0.939964
-4.000000	0.94148
-4.050000	0.944209
-4.100000	0.946634
-4.150000	0.94815
-4.200000	0.949363
-4.250000	0.950576
-4.350000	0.951486
-4.400000	0.952395
-4.450000	0.953305
-4.500000	0.954215
-4.550000	0.955731
-4.600000	0.956034
-4.650000	0.956337
-4.700000	0.95755
-4.750000	0.959976
-4.800000	0.960885
-4.850000	0.963614
-4.950000	0.963918
-5.000000	0.967556
-5.050000	0.969375
-5.100000	0.969982
-5.150000	0.971195
-5.200000	0.973317
-5.250000	0.973924
-5.300000	0.974833
-5.350000	0.975743
-5.400000	0.976046
-5.450000	0.976653
-5.500000	0.977562
-5.550000	0.979078
-5.600000	0.980594
-5.650000	0.980898
-5.700000	0.981201
-5.750000	0.981504
-5.800000	0.98211
-5.850000	0.982717
-5.900000	0.98302
-5.950000	0.983626
-6.050000	0.98393
-6.100000	0.984536
-6.250000	0.985749
-6.300000	0.986355
-6.350000	0.986659
-6.450000	0.987265
-6.500000	0.988781
-6.550000	0.989084
-6.600000	0.989691
-6.700000	0.989994
-6.800000	0.990297
-6.850000	0.9906
-6.900000	0.99151
-7.000000	0.992116
-7.100000	0.992723
-7.150000	0.993329
-7.250000	0.993936
-7.550000	0.994239
-7.650000	0.994542
-7.800000	0.994845
-7.850000	0.995149
-7.900000	0.995755
-8.000000	0.996058
-8.150000	0.996665
-8.400000	0.997271
-8.450000	0.997574
-8.650000	0.997878
-8.700000	0.998181
-8.900000	0.998787
-9.000000	0.99909
-9.150000	0.999394
-9.850000	0.999697
-9.950000	1
&
39.250000	1.50557e-05
34.450000	3.01114e-05
34.000000	4.51671e-05
33.850000	6.02228e-05
32.550000	9.03342e-05
32.250000	0.00010539
32.050000	0.000120446
32.000000	0.000135501
31.950000	0.000150557
31.850000	0.000165613
31.600000	0.000195724
31.500000	0.00021078
31.400000	0.000225836
31.250000	0.000240891
31.200000	0.000255947
30.900000	0.000286058
30.750000	0.000301114
30.500000	0.00031617
30.450000	0.000331226
30.400000	0.000346281
30.300000	0.000391448
30.100000	0.00042156
30.050000	0.000436615
29.900000	0.000466727
29.850000	0.000496838
29.650000	0.000511894
29.350000	0.00052695
29.300000	0.000557061
29.250000	0.000587173
29.150000	0.000617284
29.100000	0.00063234
29.050000	0.000647395
28.800000	0.000662451
28.700000	0.000677507
28.650000	0.000707618
28.100000	0.000722674
28.050000	0.000767841
28.000000	0.000797952
27.950000	0.000813008
27.850000	0.00084312
27.450000	0.000858175
27.400000	0.000873231
27.300000	0.000903342
27.250000	0.000918398
27.200000	0.000933454
27.150000	0.000963565
27.100000	0.000993677
27.000000	0.00100873
26.900000	0.00102379
26.850000	0.00106896
26.800000	0.00109907
26.750000	0.00111412
26.700000	0.00112918
26.650000	0.00115929
26.600000	0.0011894
26.550000	0.00123457
26.500000	0.00124962
26.450000	0.00126468
26.350000	0.00129479
26.300000	0.00130985
26.250000	0.0013249
26.200000	0.00135501
26.150000	0.00140018
26.050000	0.00143029
26.000000	0.00144535
25.950000	0.0014604
25.900000	0.00149051
25.850000	0.00150557
25.800000	0.00152063
25.700000	0.00153568
25.650000	0.00156579
25.600000	0.00158085
25.550000	0.0015959
25.450000	0.00161096
25.400000	0.00165613
25.350000	0.00167118
25.300000	0.00168624
25.250000	0.00171635
25.200000	0.00173141
25.150000	0.00177657
25.100000	0.00179163
25.050000	0.00182174
24.950000	0.00185185
24.900000	0.00186691
24.850000	0.00189702
24.750000	0.00191207
24.700000	0.00192713
24.650000	0.0019723
24.600000	0.00200241
24.500000	0.00203252
24.450000	0.00206263
24.400000	0.00207769
24.300000	0.00218308
24.250000	0.00225836
24.200000	0.00230352
24.100000	0.00234869
24.050000	0.0023788
24.000000	0.00242397
23.850000	0.00243902
23.800000	0.00246914
23.700000	0.00248419
23.650000	0.00249925
23.600000	0.00255947
23.400000	0.00258958
23.350000	0.00260464
23.300000	0.00261969
23.250000	0.00272508
23.200000	0.00275519
23.150000	0.00280036
23.100000	0.00283047
23.050000	0.00284553
23.000000	0.00287564
22.950000	0.00290575
22.900000	0.00293586
22.850000	0.00298103
22.800000	0.00301114
22.750000	0.00304125
22.700000	0.00308642
22.650000	0.00310148
22.600000	0.00314664
22.550000	0.00322192
22.500000	0.00323698
22.450000	0.0032972
22.350000	0.00331226
22.300000	0.00332731
22.250000	0.00334237
22.150000	0.00340259
22.100000	0.0034327
22.050000	0.00344776
22.000000	0.00349292
21.950000	0.00350798
21.900000	0.00355315
21.850000	0.00359831
21.800000	0.00361337
21.750000	0.00364348
21.700000	0.00368865
21.650000	0.00371876
21.600000	0.00376393
21.550000	0.00379404
21.500000	0.00391448
21.450000	0.0039446
21.350000	0.00398976
21.300000	0.00403493
21.250000	0.00409515
21.200000	0.00417043
21.150000	0.0042156
21.100000	0.00426076
21.050000	0.00430593
21.000000	0.0043511
20.950000	0.00441132
20.900000	0.00447154
20.850000	0.00456188
20.800000	0.00466727
20.750000	0.00471244
20.700000	0.00480277
20.650000	0.00486299
20.600000	0.00496838
20.550000	0.00501355
20.500000	0.00505872
20.450000	0.00510388
20.400000	0.00516411
20.350000	0.00523939
20.300000	0.0052695
20.250000	0.00532972
20.200000	0.005405
20.150000	0.00548028
20.050000	0.00549533
20.000000	0.0055405
19.950000	0.00561578
19.900000	0.00563083
19.850000	0.00569106
19.800000	0.00570611
19.750000	0.00573622
19.700000	0.00578139
19.650000	0.00585667
19.600000	0.00587173
19.550000	0.00590184
19.500000	0.00591689
19.450000	0.005947
19.400000	0.00600723
19.350000	0.00605239
19.300000	0.00609756
19.250000	0.00614273
19.200000	0.0061879
19.150000	0.00623306
19.050000	0.00630834
19.000000	0.00635351
18.950000	0.00641373
18.900000	0.00644384
18.850000	0.00656429
18.800000	0.00663957
18.750000	0.00676001
18.700000	0.00688046
18.650000	0.00692562
18.600000	0.00694068
18.550000	0.00701596
18.500000	0.00709124
18.450000	0.00722674
18.400000	0.00730202
18.350000	0.00734718
18.300000	0.0073773
18.250000	0.00775369
18.200000	0.00785908
18.150000	0.0079193
18.100000	0.00823547
18.050000	0.00826558
18.000000	0.0084312
17.950000	0.00873231
17.900000	0.00874737
17.850000	0.00886781
17.800000	0.00904848
17.750000	0.00928937
17.700000	0.00942487
17.650000	0.00963565
17.600000	0.00969587
17.550000	0.00986149
17.500000	0.00998193
17.450000	0.0100723
17.400000	0.0103282
17.350000	0.0104336
17.300000	0.0104938
17.250000	0.0106745
17.200000	0.0107197
17.150000	0.0108251
17.100000	0.0108853
17.050000	0.0109756
17.000000	0.0112014
16.950000	0.0112617
16.900000	0.0114423
16.850000	0.0115327
16.800000	0.0115929
16.750000	0.0116079
16.700000	0.0117133
16.650000	0.0118338
16.600000	0.0119843
16.550000	0.0122403
16.500000	0.0123758
16.450000	0.0125565
16.400000	0.012707
16.350000	0.0128877
16.300000	0.0130533
16.250000	0.0131737
16.200000	0.013249
16.150000	0.0134598
16.100000	0.0136254
16.050000	0.013791
16.000000	0.0139265
15.950000	0.0139868
15.900000	0.0141223
15.850000	0.0144083
15.800000	0.0145438
15.750000	0.0146492
15.700000	0.0147245
15.650000	0.0148148
15.600000	0.0149955
15.550000	0.0151912
15.500000	0.0152665
15.450000	0.015402
15.400000	0.0155525
15.350000	0.015673
15.300000	0.0157633
15.250000	0.0158085
15.200000	0.015944
15.150000	0.0159892
15.100000	0.0162451
15.050000	0.0163806
15.000000	0.0165161
14.950000	0.0166215
14.900000	0.0167269
14.850000	0.0168172
14.800000	0.0169678
14.750000	0.0171484
14.700000	0.0171936
14.650000	0.0174044
14.600000	0.0175098
14.550000	0.0176603
14.500000	0.017841
14.450000	0.0179615
14.400000	0.018097
14.350000	0.0182325
14.300000	0.0182776
14.250000	0.0184432
14.200000	0.0186841
14.150000	0.0188196
14.100000	0.018925
14.050000	0.0190455
14.000000	0.0192111
13.950000	0.0194219
13.900000	0.0195574
13.850000	0.0197983
13.800000	0.0200994
13.750000	0.0203101
13.700000	0.0205812
13.650000	0.0208522
13.600000	0.0210328
13.550000	0.0214544
13.500000	0.0216049
13.450000	0.0217254
13.400000	0.0218609
13.350000	0.0220566
13.300000	0.0222222
13.250000	0.0223878
13.200000	0.0225233
13.150000	0.0227341
13.100000	0.0228094
13.050000	0.0230202
13.000000	0.0231557
12.950000	0.0233665
12.900000	0.023517
12.850000	0.023788
12.800000	0.0238783
12.750000	0.0241042
12.700000	0.0242096
12.650000	0.0244204
12.600000	0.0246462
12.550000	0.0248269
12.500000	0.0249774
12.450000	0.0251882
12.400000	0.0252936
12.350000	0.0256248
12.300000	0.0258055
12.250000	0.0261066
12.200000	0.0261969
12.150000	0.0264378
12.100000	0.0266637
12.050000	0.0268142
12.000000	0.0269648
11.950000	0.0271605
11.900000	0.0273412
11.850000	0.0274466
11.800000	0.0276573
11.750000	0.0278681
11.700000	0.0280789
11.650000	0.0283499
11.600000	0.0284703
11.550000	0.028651
11.500000	0.0288467
11.450000	0.0291027
11.400000	0.0293285
11.350000	0.0295393
11.300000	0.0297501
11.250000	0.0299006
11.200000	0.0301114
11.150000	0.0303824
11.100000	0.0306685
11.050000	0.0308793
11.000000	0.0310599
10.950000	0.0312105
10.900000	0.0314664
10.850000	0.0317525
10.800000	0.0319181
10.750000	0.032159
10.700000	0.0323999
10.650000	0.0325805
10.600000	0.0327763
10.550000	0.0330322
10.500000	0.0332129
10.450000	0.0334387
10.400000	0.0337398
10.350000	0.0339506
10.300000	0.0342216
10.250000	0.0345528
10.200000	0.0347787
10.150000	0.0349895
10.100000	0.0352304
10.050000	0.0355014
10.000000	0.035667
9.950000	0.0360584
9.900000	0.0363445
9.850000	0.0366456
9.800000	0.0369919
9.750000	0.0371575
9.700000	0.0374285
9.650000	0.0376694
9.600000	0.0380006
9.550000	0.0381662
9.500000	0.0384222
9.450000	0.0387233
9.400000	0.0390545
9.350000	0.0392502
9.300000	0.0394911
9.250000	0.039732
9.200000	0.0399127
9.150000	0.040259
9.100000	0.0404848
9.050000	0.040801
9.000000	0.041072
8.950000	0.0413129
8.900000	0.0415839
8.850000	0.0419904
8.800000	0.0422463
8.750000	0.0424571
8.700000	0.0426378
8.650000	0.0429991
8.600000	0.0433002
8.550000	0.0434959
8.500000	0.0437669
8.450000	0.0439627
8.400000	0.0442337
8.350000	0.0445649
8.300000	0.0449413
8.250000	0.0452123
8.200000	0.0455736
8.150000	0.0459801
8.100000	0.0463565
8.050000	0.0467931
8.000000	0.0470942
7.950000	0.047305
7.900000	0.0476965
7.850000	0.0481331
7.800000	0.0486299
7.750000	0.048931
7.700000	0.0492322
7.650000	0.0495784
7.600000	0.0499548
7.550000	0.0503162
7.500000	0.050798
7.450000	0.0511743
7.400000	0.0515658
7.350000	0.0519572
7.300000	0.0525143
7.250000	0.0528756
7.200000	0.0531768
7.150000	0.0535833
7.100000	0.0539145
7.050000	0.0543511
7.000000	0.0548028
6.950000	0.0551792
6.900000	0.0556308
6.850000	0.0561427
6.800000	0.0564137
6.750000	0.0568202
6.700000	0.0572418
6.650000	0.0576483
6.600000	0.0580849
6.550000	0.0584764
6.500000	0.0589883
6.450000	0.05947
6.400000	0.0597862
6.350000	0.0601927
6.300000	0.0605691
6.250000	0.0611412
6.200000	0.0616682
6.150000	0.06215
6.100000	0.0627522
6.050000	0.0631587
6.000000	0.063776
5.950000	0.0643631
5.900000	0.0648299
5.850000	0.0653117
5.800000	0.065688
5.750000	0.0661698
5.700000	0.0665763
5.650000	0.067028
5.600000	0.0676001
5.550000	0.068112
5.500000	0.0687293
5.450000	0.0692713
5.400000	0.0700241
5.350000	0.0705661
5.300000	0.0710027
5.250000	0.0714544
5.200000	0.0721469
5.150000	0.072704
5.100000	0.0733514
5.050000	0.0739687
5.000000	0.0744956
4.950000	0.0750828
4.900000	0.0757754
4.850000	0.0762873
4.800000	0.0766335
4.750000	0.0771605
4.700000	0.0777928
4.650000	0.07838
4.600000	0.0790876
4.550000	0.0796899
4.500000	0.0803222
4.450000	0.0808943
4.400000	0.0815568
4.350000	0.0820988
4.300000	0.0827612
4.250000	0.0830473
4.200000	0.0837097
4.150000	0.0845378
4.100000	0.08514
4.050000	0.0857422
4.000000	0.0863144
3.950000	0.086766
3.900000	0.087579
3.850000	0.0883017
3.800000	0.088919
3.750000	0.0895815
3.700000	0.0905149
3.650000	0.0911472
3.600000	0.0918097
3.550000	0.0925173
3.500000	0.0931798
3.450000	0.0940982
3.400000	0.0947907
3.350000	0.0954231
3.300000	0.0962662
3.250000	0.0972599
3.200000	0.0979675
3.150000	0.0986751
3.100000	0.0995182
3.050000	0.10009
3.000000	0.100979
2.950000	0.101822
2.900000	0.10271
2.850000	0.103628
2.800000	0.104487
2.750000	0.10539
2.700000	0.106519
2.650000	0.107543
2.600000	0.108416
2.550000	0.10935
2.500000	0.110283
2.450000	0.111307
2.400000	0.111984
2.350000	0.112933
2.300000	0.114122
2.250000	0.115026
2.200000	0.116095
2.150000	0.117148
2.100000	0.118127
2.050000	0.11897
2.000000	0.120099
1.950000	0.121153
1.900000	0.122478
1.850000	0.123427
1.800000	0.124661
1.750000	0.125805
1.700000	0.127025
1.650000	0.128064
1.600000	0.129313
1.550000	0.130172
1.500000	0.131391
1.450000	0.132535
1.400000	0.13368
1.350000	0.134794
1.300000	0.136058
1.250000	0.137428
1.200000	0.138708
1.150000	0.139807
1.100000	0.140967
1.050000	0.142322
1.000000	0.143421
0.950000	0.14467
0.900000	0.145679
0.850000	0.147004
0.800000	0.148374
0.750000	0.15
0.700000	0.151837
0.650000	0.153674
0.600000	0.155435
0.550000	0.157438
0.500000	0.159681
0.450000	0.161849
0.400000	0.163671
0.350000	0.165793
0.300000	0.168187
0.250000	0.170521
0.200000	0.17296
0.150000	0.17573
0.100000	0.179313
0.050000	0.183469
0.000000	0.242005
-0.050000	0.468744
-0.100000	0.504035
-0.150000	0.52832
-0.200000	0.54336
-0.250000	0.556444
-0.300000	0.567856
-0.350000	0.577552
-0.400000	0.586269
-0.450000	0.59464
-0.500000	0.602605
-0.550000	0.611141
-0.600000	0.619858
-0.650000	0.628109
-0.700000	0.637142
-0.750000	0.645709
-0.800000	0.653011
-0.850000	0.661337
-0.900000	0.66903
-0.950000	0.676769
-1.000000	0.684297
-1.050000	0.692186
-1.100000	0.698705
-1.150000	0.705676
-1.200000	0.712572
-1.250000	0.718519
-1.300000	0.724601
-1.350000	0.730894
-1.400000	0.737489
-1.450000	0.743225
-1.500000	0.748464
-1.550000	0.75411
-1.600000	0.759154
-1.650000	0.764935
-1.700000	0.769979
-1.750000	0.775369
-1.800000	0.780458
-1.850000	0.785878
-1.900000	0.791283
-1.950000	0.796612
-2.000000	0.801762
-2.050000	0.806609
-2.100000	0.811593
-2.150000	0.816185
-2.200000	0.820837
-2.250000	0.824782
-2.300000	0.828937
-2.350000	0.832716
-2.400000	0.837278
-2.450000	0.842201
-2.500000	0.846055
-2.550000	0.84997
-2.600000	0.853327
-2.650000	0.85688
-2.700000	0.860614
-2.750000	0.864694
-2.800000	0.868142
-2.850000	0.871771
-2.900000	0.874857
-2.950000	0.878335
-3.000000	0.881617
-3.050000	0.884523
-3.100000	0.88773
-3.150000	0.890891
-3.200000	0.894219
-3.250000	0.897185
-3.300000	0.90009
-3.350000	0.902635
-3.400000	0.905149
-3.450000	0.907784
-3.500000	0.910223
-3.550000	0.913264
-3.600000	0.915447
-3.650000	0.9176
-3.700000	0.920325
-3.750000	0.923005
-3.800000	0.925309
-3.850000	0.92713
-3.900000	0.92963
-3.950000	0.931798
-4.000000	0.933379
-4.050000	0.934929
-4.100000	0.936676
-4.150000	0.938452
-4.200000	0.939988
-4.250000	0.941433
-4.300000	0.943135
-4.350000	0.945002
-4.400000	0.946853
-4.450000	0.94863
-4.500000	0.95012
-4.550000	0.951641
-4.600000	0.953011
-4.650000	0.954125
-4.700000	0.955766
-4.750000	0.957016
-4.800000	0.958296
-4.850000	0.95953
-4.900000	0.960674
-4.950000	0.961909
-5.000000	0.963189
-5.050000	0.964453
-5.100000	0.965432
-5.150000	0.966697
-5.200000	0.967585
-5.250000	0.968699
-5.300000	0.969633
-5.350000	0.970476
-5.400000	0.971409
-5.450000	0.972026
-5.500000	0.973186
-5.550000	0.974029
-5.600000	0.974571
-5.650000	0.975324
-5.700000	0.976001
-5.750000	0.976859
-5.800000	0.977582
-5.850000	0.978229
-5.900000	0.979027
-5.950000	0.979825
-6.000000	0.980458
-6.050000	0.981045
-6.100000	0.981587
-6.150000	0.982099
-6.200000	0.982671
-6.250000	0.983243
-6.300000	0.98377
-6.350000	0.984252
-6.400000	0.984779
-6.450000	0.985321
-6.500000	0.985908
-6.550000	0.986314
-6.600000	0.986766
-6.650000	0.987368
-6.700000	0.98782
-6.750000	0.988121
-6.800000	0.988482
-6.850000	0.988753
-6.900000	0.989175
-6.950000	0.989461
-7.000000	0.989792
-7.050000	0.990139
-7.100000	0.990635
-7.150000	0.990906
-7.200000	0.991072
-7.250000	0.991448
-7.300000	0.991719
-7.350000	0.991885
-7.400000	0.99202
-7.450000	0.992261
-7.500000	0.992457
-7.550000	0.992608
-7.600000	0.992803
-7.650000	0.992969
-7.700000	0.99321
-7.750000	0.993421
-7.800000	0.993571
-7.850000	0.993737
-7.900000	0.993872
-7.950000	0.994113
-8.000000	0.994294
-8.050000	0.994414
-8.100000	0.99458
-8.150000	0.994761
-8.200000	0.994926
-8.250000	0.995167
-8.300000	0.995257
-8.350000	0.995378
-8.400000	0.995544
-8.450000	0.995724
-8.500000	0.995815
-8.550000	0.996101
-8.600000	0.996176
-8.650000	0.996311
-8.700000	0.996402
-8.750000	0.996522
-8.800000	0.996612
-8.850000	0.996718
-8.900000	0.996823
-8.950000	0.996944
-9.000000	0.997064
-9.050000	0.99717
-9.100000	0.997245
-9.150000	0.99735
-9.200000	0.997456
-9.250000	0.997516
-9.300000	0.997591
-9.350000	0.997696
-9.400000	0.997772
-9.450000	0.997892
-9.500000	0.997983
-9.600000	0.998058
-9.650000	0.998088
-9.700000	0.998148
-9.750000	0.998208
-9.800000	0.998299
-9.850000	0.998374
-9.900000	0.998419
-9.950000	1
&
88.950000	2.52947e-22
88.900000	2.62361e-22
88.850000	2.72124e-22
88.800000	2.82251e-22
88.750000	2.92755e-22
88.700000	3.03649e-22
88.650000	3.14949e-22
88.600000	3.26669e-22
88.550000	3.38825e-22
88.500000	3.51433e-22
88.450000	3.64511e-22
88.400000	3.78075e-22
88.350000	3.92144e-22
88.300000	4.06736e-22
88.250000	4.21871e-22
88.200000	4.37569e-22
88.150000	4.53851e-22
88.100000	4.70739e-22
88.050000	4.88255e-22
88.000000	5.06423e-22
87.950000	5.25266e-22
87.900000	5.44811e-22
87.850000	5.65082e-22
87.800000	5.86108e-22
87.750000	6.07916e-22
87.700000	6.30535e-22
87.650000	6.53996e-22
87.600000	6.78329e-22
87.550000	7.03568e-22
87.500000	7.29745e-22
87.450000	7.56896e-22
87.400000	7.85057e-22
87.350000	8.14266e-22
87.300000	8.44561e-22
87.250000	8.75983e-22
87.200000	9.08574e-22
87.150000	9.42377e-22
87.100000	9.77438e-22
87.050000	1.0138e-21
87.000000	1.05152e-21
86.950000	1.09064e-21
86.900000	1.13121e-21
86.850000	1.1733e-21
86.800000	1.21695e-21
86.750000	1.26222e-21
86.700000	1.30918e-21
86.650000	1.35788e-21
86.600000	1.4084e-21
86.550000	1.46079e-21
86.500000	1.51513e-21
86.450000	1.5715e-21
86.400000	1.62996e-21
86.350000	1.69059e-21
86.300000	1.75348e-21
86.250000	1.81871e-21
86.200000	1.88636e-21
86.150000	1.95653e-21
86.100000	2.02931e-21
86.050000	2.1048e-21
86.000000	2.18309e-21
85.950000	2.2643e-21
85.900000	2.34852e-21
85.850000	2.43588e-21
85.800000	2.52649e-21
85.750000	2.62046e-21
85.700000	2.71793e-21
85.650000	2.81903e-21
85.600000	2.92388e-21
85.550000	3.03264e-21
85.500000	3.14544e-21
85.450000	3.26243e-21
85.400000	3.38377e-21
85.350000	3.50963e-21
85.300000	3.64016e-21
85.250000	3.77555e-21
85.200000	3.91597e-21
85.150000	4.06162e-21
85.100000	4.21268e-21
85.050000	4.36936e-21
85.000000	4.53186e-21
84.950000	4.70041e-21
84.900000	4.87522e-21
84.850000	5.05653e-21
84.800000	5.24459e-21
84.750000	5.43963e-21
84.700000	5.64193e-21
84.650000	5.85175e-21
84.600000	6.06937e-21
84.550000	6.29508e-21
84.500000	6.52919e-21
84.450000	6.77199e-21
84.400000	7.02383e-21
84.350000	7.28503e-21
84.300000	7.55594e-21
84.250000	7.83692e-21
84.200000	8.12834e-21
84.150000	8.43061e-21
84.100000	8.74411e-21
84.050000	9.06926e-21
84.000000	9.4065e-21
83.950000	9.75628e-21
83.900000	1.01191e-20
83.850000	1.04953e-20
83.800000	1.08856e-20
83.750000	1.12904e-20
83.700000	1.17102e-20
83.650000	1.21456e-20
83.600000	1.25972e-20
83.550000	1.30656e-20
83.500000	1.35514e-20
83.450000	1.40552e-20
83.400000	1.45778e-20
83.350000	1.51199e-20
83.300000	1.5682e-20
83.250000	1.62651e-20
83.200000	1.68698e-20
83.150000	1.7497e-20
83.100000	1.81475e-20
83.050000	1.88223e-20
83.000000	1.9522e-20
82.950000	2.02478e-20
82.900000	2.10006e-20
82.850000	2.17814e-20
82.800000	2.25911e-20
82.750000	2.3431e-20
82.700000	2.43021e-20
82.650000	2.52055e-20
82.600000	2.61426e-20
82.550000	2.71144e-20
82.500000	2.81224e-20
82.450000	2.91679e-20
82.400000	3.02522e-20
82.350000	3.13768e-20
82.300000	3.25431e-20
82.250000	3.37529e-20
82.200000	3.50076e-20
82.150000	3.63089e-20
82.100000	3.76586e-20
82.050000	3.90584e-20
82.000000	4.05103e-20
81.950000	4.20161e-20
81.900000	4.35779e-20
81.850000	4.51977e-20
81.800000	4.68777e-20
81.750000	4.86202e-20
81.700000	5.04274e-20
81.650000	5.23017e-20
81.600000	5.42457e-20
81.550000	5.62619e-20
81.500000	5.83531e-20
81.450000	6.05219e-20
81.400000	6.27714e-20
81.350000	6.51044e-20
81.300000	6.75241e-20
81.250000	7.00338e-20
81.200000	7.26366e-20
81.150000	7.53362e-20
81.100000	7.81361e-20
81.050000	8.104e-20
81.000000	8.40519e-20
80.950000	8.71756e-20
80.900000	9.04153e-20
80.850000	9.37755e-20
80.800000	9.72605e-20
80.750000	1.00875e-19
80.700000	1.04624e-19
80.650000	1.08512e-19
80.600000	1.12544e-19
80.550000	1.16726e-19
80.500000	1.21064e-19
80.450000	1.25563e-19
80.400000	1.30229e-19
80.350000	1.35068e-19
80.300000	1.40087e-19
80.250000	1.45293e-19
80.200000	1.50692e-19
80.150000	1.56291e-19
80.100000	1.62098e-19
80.050000	1.68122e-19
80.000000	1.74369e-19
79.950000	1.80847e-19
79.900000	1.87567e-19
79.850000	1.94536e-19
79.800000	2.01764e-19
79.750000	2.09261e-19
79.700000	2.17036e-19
79.650000	2.251e-19
79.600000	2.33463e-19
79.550000	2.42137e-19
79.500000	2.51134e-19
79.450000	2.60464e-19
79.400000	2.70141e-19
79.350000	2.80177e-19
79.300000	2.90586e-19
79.250000	3.01382e-19
79.200000	3.12579e-19
79.150000	3.24191e-19
79.100000	3.36235e-19
79.050000	3.48726e-19
79.000000	3.61681e-19
78.950000	3.75117e-19
78.900000	3.89052e-19
78.850000	4.03505e-19
78.800000	4.18494e-19
78.750000	4.3404e-19
78.700000	4.50163e-19
78.650000	4.66885e-19
78.600000	4.84228e-19
78.550000	5.02215e-19
78.500000	5.2087e-19
78.450000	5.40218e-19
78.400000	5.60284e-19
78.350000	5.81096e-19
78.300000	6.0268e-19
78.250000	6.25066e-19
78.200000	6.48282e-19
78.150000	6.72361e-19
78.100000	6.97334e-19
78.050000	7.23235e-19
78.000000	7.50096e-19
77.950000	7.77956e-19
77.900000	8.0685e-19
77.850000	8.36816e-19
77.800000	8.67895e-19
77.750000	9.00128e-19
77.700000	9.33558e-19
77.650000	9.68229e-19
77.600000	1.00419e-18
77.550000	1.04148e-18
77.500000	1.08016e-18
77.450000	1.12027e-18
77.400000	1.16187e-18
77.350000	1.20502e-18
77.300000	1.24977e-18
77.250000	1.29618e-18
77.200000	1.34432e-18
77.150000	1.39424e-18
77.100000	1.44601e-18
77.050000	1.4997e-18
77.000000	1.55539e-18
76.950000	1.61315e-18
76.900000	1.67305e-18
76.850000	1.73517e-18
76.800000	1.7996e-18
76.750000	1.86642e-18
76.700000	1.93572e-18
76.650000	2.0076e-18
76.600000	2.08214e-18
76.550000	2.15945e-18
76.500000	2.23962e-18
76.450000	2.32278e-18
76.400000	2.40902e-18
76.350000	2.49846e-18
76.300000	2.59122e-18
76.250000	2.68742e-18
76.200000	2.7872e-18
76.150000	2.89067e-18
76.100000	2.99799e-18
76.050000	3.10929e-18
76.000000	3.22472e-18
75.950000	3.34443e-18
75.900000	3.46859e-18
75.850000	3.59735e-18
75.800000	3.7309e-18
75.750000	3.8694e-18
75.700000	4.01304e-18
75.650000	4.162e-18
75.600000	4.3165e-18
75.550000	4.47673e-18
75.500000	4.64291e-18
75.450000	4.81525e-18
75.400000	4.99399e-18
75.350000	5.17936e-18
75.300000	5.3716e-18
75.250000	5.57099e-18
75.200000	5.77776e-18
75.150000	5.99222e-18
75.100000	6.21462e-18
75.050000	6.44528e-18
75.000000	6.6845e-18
74.950000	6.9326e-18
74.900000	7.1899e-18
74.850000	7.45674e-18
74.800000	7.73349e-18
74.750000	8.0205e-18
74.700000	8.31816e-18
74.650000	8.62687e-18
74.600000	8.94702e-18
74.550000	9.27906e-18
74.500000	9.62341e-18
74.450000	9.98053e-18
74.400000	1.03509e-17
74.350000	1.0735e-17
74.300000	1.11334e-17
74.250000	1.15465e-17
74.200000	1.1975e-17
74.150000	1.24194e-17
74.100000	1.28802e-17
74.050000	1.33581e-17
74.000000	1.38538e-17
73.950000	1.43678e-17
73.900000	1.4901e-17
73.850000	1.54539e-17
73.800000	1.60273e-17
73.750000	1.66219e-17
73.700000	1.72386e-17
73.650000	1.78782e-17
73.600000	1.85416e-17
73.550000	1.92295e-17
73.500000	1.99429e-17
73.450000	2.06828e-17
73.400000	2.14501e-17
73.350000	2.22459e-17
73.300000	2.30712e-17
73.250000	2.39271e-17
73.200000	2.48148e-17
73.150000	2.57353e-17
73.100000	2.669e-17
73.050000	2.76802e-17
73.000000	2.8707e-17
72.950000	2.97719e-17
72.900000	3.08763e-17
72.850000	3.20216e-17
72.800000	3.32094e-17
72.750000	3.44413e-17
72.700000	3.57188e-17
72.650000	3.70437e-17
72.600000	3.84177e-17
72.550000	3.98427e-17
72.500000	4.13205e-17
72.450000	4.28531e-17
72.400000	4.44425e-17
72.350000	4.60908e-17
72.300000	4.78003e-17
72.250000	4.95731e-17
72.200000	5.14116e-17
72.150000	5.33184e-17
72.100000	5.52958e-17
72.050000	5.73465e-17
72.000000	5.94732e-17
71.950000	6.16788e-17
71.900000	6.39661e-17
71.850000	6.63382e-17
71.800000	6.87983e-17
71.750000	7.13495e-17
71.700000	7.39953e-17
71.650000	7.67392e-17
71.600000	7.95848e-17
71.550000	8.25359e-17
71.500000	8.55964e-17
71.450000	8.87703e-17
71.400000	9.20618e-17
71.350000	9.54753e-17
71.300000	9.90154e-17
71.250000	1.02687e-16
71.200000	1.06494e-16
71.150000	1.10442e-16
71.100000	1.14537e-16
71.050000	1.18784e-16
71.000000	1.23187e-16
70.950000	1.27755e-16
70.900000	1.32491e-16
70.850000	1.37403e-16
70.800000	1.42497e-16
70.750000	1.47779e-16
70.700000	1.53258e-16
70.650000	1.58939e-16
70.600000	1.64831e-16
70.550000	1.70941e-16
70.500000	1.77278e-16
70.450000	1.83849e-16
70.400000	1.90664e-16
70.350000	1.97732e-16
70.300000	2.05061e-16
70.250000	2.12662e-16
70.200000	2.20544e-16
70.150000	2.28719e-16
70.100000	2.37196e-16
70.050000	2.45988e-16
70.000000	2.55105e-16
69.950000	2.6456e-16
69.900000	2.74365e-16
69.850000	2.84534e-16
69.800000	2.95079e-16
69.750000	3.06015e-16
69.700000	3.17355e-16
69.650000	3.29116e-16
69.600000	3.41313e-16
69.550000	3.53962e-16
69.500000	3.67078e-16
69.450000	3.80681e-16
69.400000	3.94788e-16
69.350000	4.09417e-16
69.300000	4.24588e-16
69.250000	4.40321e-16
69.200000	4.56637e-16
69.150000	4.73557e-16
69.100000	4.91103e-16
69.050000	5.093e-16
69.000000	5.2817e-16
68.950000	5.4774e-16
68.900000	5.68033e-16
68.850000	5.89079e-16
68.800000	6.10904e-16
68.750000	6.33537e-16
68.700000	6.57008e-16
68.650000	6.81349e-16
68.600000	7.0659e-16
68.550000	7.32767e-16
68.500000	7.59912e-16
68.450000	7.88063e-16
68.400000	8.17256e-16
68.350000	8.4753e-16
68.300000	8.78925e-16
68.250000	9.11483e-16
68.200000	9.45246e-16
68.150000	9.80258e-16
68.100000	1.01657e-15
68.050000	1.05422e-15
68.000000	1.09327e-15
67.950000	1.13376e-15
67.900000	1.17575e-15
67.850000	1.2193e-15
67.800000	1.26446e-15
67.750000	1.31129e-15
67.700000	1.35985e-15
67.650000	1.41021e-15
67.600000	1.46244e-15
67.550000	1.5166e-15
67.500000	1.57276e-15
67.450000	1.63101e-15
67.400000	1.6914e-15
67.350000	1.75404e-15
67.300000	1.81899e-15
67.250000	1.88635e-15
67.200000	1.95619e-15
67.150000	2.02863e-15
67.100000	2.10374e-15
67.050000	2.18164e-15
67.000000	2.26241e-15
66.950000	2.34618e-15
66.900000	2.43305e-15
66.850000	2.52313e-15
66.800000	2.61654e-15
66.750000	2.71341e-15
66.700000	2.81387e-15
66.650000	2.91804e-15
66.600000	3.02607e-15
66.550000	3.13809e-15
66.500000	3.25426e-15
66.450000	3.37473e-15
66.400000	3.49966e-15
66.350000	3.6292e-15
66.300000	3.76354e-15
66.250000	3.90285e-15
66.200000	4.04732e-15
66.150000	4.19713e-15
66.100000	4.35248e-15
66.050000	4.51357e-15
66.000000	4.68063e-15
65.950000	4.85387e-15
65.900000	5.03351e-15
65.850000	5.2198e-15
65.800000	5.41299e-15
65.750000	5.61331e-15
65.700000	5.82105e-15
65.650000	6.03647e-15
65.600000	6.25986e-15
65.550000	6.49151e-15
65.500000	6.73172e-15
65.450000	6.98083e-15
65.400000	7.23914e-15
65.350000	7.50701e-15
65.300000	7.78478e-15
65.250000	8.07283e-15
65.200000	8.37153e-15
65.150000	8.68128e-15
65.100000	9.00247e-15
65.050000	9.33555e-15
65.000000	9.68094e-15
64.950000	1.00391e-14
64.900000	1.04105e-14
64.850000	1.07957e-14
64.800000	1.1195e-14
64.750000	1.16092e-14
64.700000	1.20386e-14
64.650000	1.2484e-14
64.600000	1.29458e-14
64.550000	1.34246e-14
64.500000	1.39212e-14
64.450000	1.44362e-14
64.400000	1.49701e-14
64.350000	1.55238e-14
64.300000	1.6098e-14
64.250000	1.66934e-14
64.200000	1.73108e-14
64.150000	1.79511e-14
64.100000	1.8615e-14
64.050000	1.93034e-14
64.000000	2.00173e-14
63.950000	2.07575e-14
63.900000	2.15252e-14
63.850000	2.23212e-14
63.800000	2.31466e-14
63.750000	2.40025e-14
63.700000	2.489e-14
63.650000	2.58104e-14
63.600000	2.67648e-14
63.550000	2.77544e-14
63.500000	2.87806e-14
63.450000	2.98447e-14
63.400000	3.09481e-14
63.350000	3.20923e-14
63.300000	3.32788e-14
63.250000	3.45091e-14
63.200000	3.57849e-14
63.150000	3.71078e-14
63.100000	3.84796e-14
63.050000	3.9902e-14
63.000000	4.13771e-14
62.950000	4.29066e-14
62.900000	4.44926e-14
62.850000	4.61372e-14
62.800000	4.78425e-14
62.750000	4.96108e-14
62.700000	5.14445e-14
62.650000	5.33459e-14
62.600000	5.53175e-14
62.550000	5.73619e-14
62.500000	5.94819e-14
62.450000	6.16801e-14
62.400000	6.39596e-14
62.350000	6.63232e-14
62.300000	6.87741e-14
62.250000	7.13155e-14
62.200000	7.39507e-14
62.150000	7.66833e-14
62.100000	7.95168e-14
62.050000	8.24549e-14
62.000000	8.55015e-14
61.950000	8.86605e-14
61.900000	9.19363e-14
61.850000	9.53329e-14
61.800000	9.8855e-14
61.750000	1.02507e-13
61.700000	1.06294e-13
61.650000	1.10221e-13
61.600000	1.14293e-13
61.550000	1.18515e-13
61.500000	1.22892e-13
61.450000	1.27432e-13
61.400000	1.32139e-13
61.350000	1.3702e-13
61.300000	1.42081e-13
61.250000	1.47328e-13
61.200000	1.5277e-13
61.150000	1.58412e-13
61.100000	1.64263e-13
61.050000	1.70329e-13
61.000000	1.76619e-13
60.950000	1.83142e-13
60.900000	1.89905e-13
60.850000	1.96918e-13
60.800000	2.04189e-13
60.750000	2.11729e-13
60.700000	2.19547e-13
60.650000	2.27653e-13
60.600000	2.36059e-13
60.550000	2.44775e-13
60.500000	2.53812e-13
60.450000	2.63183e-13
60.400000	2.72899e-13
60.350000	2.82974e-13
60.300000	2.9342e-13
60.250000	3.04252e-13
60.200000	3.15483e-13
60.150000	3.27129e-13
60.100000	3.39204e-13
60.050000	3.51725e-13
60.000000	3.64707e-13
59.950000	3.78169e-13
59.900000	3.92127e-13
59.850000	4.06599e-13
59.800000	4.21605e-13
59.750000	4.37165e-13
59.700000	4.53298e-13
59.650000	4.70027e-13
59.600000	4.87372e-13
59.550000	5.05357e-13
59.500000	5.24005e-13
59.450000	5.4334e-13
59.400000	5.63389e-13
59.350000	5.84176e-13
59.300000	6.05731e-13
59.250000	6.28079e-13
59.200000	6.51252e-13
59.150000	6.75279e-13
59.100000	7.00191e-13
59.050000	7.26022e-13
59.000000	7.52805e-13
58.950000	7.80575e-13
58.900000	8.09369e-13
58.850000	8.39224e-13
58.800000	8.70179e-13
58.750000	9.02276e-13
58.700000	9.35555e-13
58.650000	9.7006e-13
58.600000	1.00584e-12
58.550000	1.04293e-12
58.500000	1.0814e-12
58.450000	1.12128e-12
58.400000	1.16262e-12
58.350000	1.2055e-12
58.300000	1.24995e-12
58.250000	1.29604e-12
58.200000	1.34383e-12
58.150000	1.39338e-12
58.100000	1.44475e-12
58.050000	1.49802e-12
58.000000	1.55325e-12
57.950000	1.61051e-12
57.900000	1.66988e-12
57.850000	1.73144e-12
57.800000	1.79527e-12
57.750000	1.86145e-12
57.700000	1.93006e-12
57.650000	2.0012e-12
57.600000	2.07496e-12
57.550000	2.15144e-12
57.500000	2.23074e-12
57.450000	2.31295e-12
57.400000	2.39819e-12
57.350000	2.48657e-12
57.300000	2.57821e-12
57.250000	2.67321e-12
57.200000	2.77172e-12
57.150000	2.87385e-12
57.100000	2.97974e-12
57.050000	3.08953e-12
57.000000	3.20336e-12
56.950000	3.32139e-12
56.900000	3.44375e-12
56.850000	3.57062e-12
56.800000	3.70216e-12
56.750000	3.83854e-12
56.700000	3.97994e-12
56.650000	4.12654e-12
56.600000	4.27854e-12
56.550000	4.43613e-12
56.500000	4.59953e-12
56.450000	4.76893e-12
56.400000	4.94456e-12
56.350000	5.12666e-12
56.300000	5.31546e-12
56.250000	5.5112e-12
56.200000	5.71415e-12
56.150000	5.92456e-12
56.100000	6.14271e-12
56.050000	6.36889e-12
56.000000	6.60338e-12
55.950000	6.8465e-12
55.900000	7.09856e-12
55.850000	7.3599e-12
55.800000	7.63084e-12
55.750000	7.91175e-12
55.700000	8.20299e-12
55.650000	8.50494e-12
55.600000	8.81799e-12
55.550000	9.14255e-12
55.500000	9.47905e-12
55.450000	9.82791e-12
55.400000	1.01896e-11
55.350000	1.05646e-11
55.300000	1.09534e-11
55.250000	1.13564e-11
55.200000	1.17743e-11
55.150000	1.22076e-11
55.100000	1.26567e-11
55.050000	1.31224e-11
55.000000	1.36052e-11
54.950000	1.41058e-11
54.900000	1.46247e-11
54.850000	1.51627e-11
54.800000	1.57205e-11
54.750000	1.62987e-11
54.700000	1.68983e-11
54.650000	1.75198e-11
54.600000	1.81642e-11
54.550000	1.88322e-11
54.500000	1.95248e-11
54.450000	2.02429e-11
54.400000	2.09873e-11
54.350000	2.1759e-11
54.300000	2.25591e-11
54.250000	2.33886e-11
54.200000	2.42486e-11
54.150000	2.51401e-11
54.100000	2.60644e-11
54.050000	2.70226e-11
54.000000	2.80161e-11
53.950000	2.90459e-11
53.900000	3.01136e-11
53.850000	3.12206e-11
53.800000	3.23681e-11
53.750000	3.35578e-11
53.700000	3.47911e-11
53.650000	3.60697e-11
53.600000	3.73953e-11
53.550000	3.87695e-11
53.500000	4.01941e-11
53.450000	4.16711e-11
53.400000	4.32022e-11
53.350000	4.47895e-11
53.300000	4.64351e-11
53.250000	4.81411e-11
53.200000	4.99096e-11
53.150000	5.17431e-11
53.100000	5.36438e-11
53.050000	5.56142e-11
53.000000	5.7657e-11
52.950000	5.97746e-11
52.900000	6.197e-11
52.850000	6.42458e-11
52.800000	6.66052e-11
52.750000	6.90511e-11
52.700000	7.15866e-11
52.650000	7.42152e-11
52.600000	7.69401e-11
52.550000	7.9765e-11
52.500000	8.26935e-11
52.450000	8.57293e-11
52.400000	8.88764e-11
52.350000	9.21389e-11
52.300000	9.5521e-11
52.250000	9.90271e-11
52.200000	1.02662e-10
52.150000	1.06429e-10
52.100000	1.10335e-10
52.050000	1.14384e-10
52.000000	1.18582e-10
51.950000	1.22933e-10
51.900000	1.27444e-10
51.850000	1.3212e-10
51.800000	1.36967e-10
51.750000	1.41992e-10
51.700000	1.47201e-10
51.650000	1.52601e-10
51.600000	1.58198e-10
51.550000	1.64001e-10
51.500000	1.70016e-10
51.450000	1.76252e-10
51.400000	1.82715e-10
51.350000	1.89416e-10
51.300000	1.96362e-10
51.250000	2.03562e-10
51.200000	2.11026e-10
51.150000	2.18763e-10
51.100000	2.26783e-10
51.050000	2.35097e-10
51.000000	2.43715e-10
50.950000	2.52649e-10
50.900000	2.6191e-10
50.850000	2.71509e-10
50.800000	2.8146e-10
50.750000	2.91775e-10
50.700000	3.02468e-10
50.650000	3.13552e-10
50.600000	3.25041e-10
50.550000	3.36951e-10
50.500000	3.49296e-10
50.450000	3.62093e-10
50.400000	3.75358e-10
50.350000	3.89108e-10
50.300000	4.03361e-10
50.250000	4.18135e-10
50.200000	4.3345e-10
50.150000	4.49324e-10
50.100000	4.65779e-10
50.050000	4.82836e-10
50.000000	5.00516e-10
49.950000	5.18843e-10
49.900000	5.37839e-10
49.850000	5.5753e-10
49.800000	5.7794e-10
49.750000	5.99097e-10
49.700000	6.21026e-10
49.650000	6.43757e-10
49.600000	6.67318e-10
49.550000	6.91741e-10
49.500000	7.17055e-10
49.450000	7.43294e-10
49.400000	7.70492e-10
49.350000	7.98684e-10
49.300000	8.27904e-10
49.250000	8.58192e-10
49.200000	8.89587e-10
49.150000	9.22127e-10
49.100000	9.55856e-10
49.050000	9.90816e-10
49.000000	1.02705e-09
48.950000	1.06461e-09
48.900000	1.10354e-09
48.850000	1.14389e-09
48.800000	1.18572e-09
48.750000	1.22907e-09
48.700000	1.274e-09
48.650000	1.32057e-09
48.600000	1.36884e-09
48.550000	1.41888e-09
48.500000	1.47073e-09
48.450000	1.52448e-09
48.400000	1.58019e-09
48.350000	1.63793e-09
48.300000	1.69778e-09
48.250000	1.75981e-09
48.200000	1.8241e-09
48.150000	1.89074e-09
48.100000	1.9598e-09
48.050000	2.03138e-09
48.000000	2.10558e-09
47.950000	2.18247e-09
47.900000	2.26217e-09
47.850000	2.34477e-09
47.800000	2.43039e-09
47.750000	2.51912e-09
47.700000	2.61108e-09
47.650000	2.7064e-09
47.600000	2.80519e-09
47.550000	2.90757e-09
47.500000	3.01369e-09
47.450000	3.12367e-09
47.400000	3.23765e-09
47.350000	3.35579e-09
47.300000	3.47823e-09
47.250000	3.60512e-09
47.200000	3.73663e-09
47.150000	3.87293e-09
47.100000	4.01419e-09
47.050000	4.16059e-09
47.000000	4.31232e-09
46.950000	4.46957e-09
46.900000	4.63254e-09
46.850000	4.80144e-09
46.800000	4.97648e-09
46.750000	5.15789e-09
46.700000	5.3459e-09
46.650000	5.54074e-09
46.600000	5.74267e-09
46.550000	5.95194e-09
46.500000	6.16882e-09
46.450000	6.39358e-09
46.400000	6.62652e-09
46.350000	6.86791e-09
46.300000	7.11809e-09
46.250000	7.37735e-09
46.200000	7.64603e-09
46.150000	7.92447e-09
46.100000	8.21302e-09
46.050000	8.51206e-09
46.000000	8.82196e-09
45.950000	9.14311e-09
45.900000	9.47593e-09
45.850000	9.82082e-09
45.800000	1.01782e-08
45.750000	1.05486e-08
45.700000	1.09325e-08
45.650000	1.13302e-08
45.600000	1.17424e-08
45.550000	1.21696e-08
45.500000	1.26122e-08
45.450000	1.3071e-08
45.400000	1.35463e-08
45.350000	1.40389e-08
45.300000	1.45493e-08
45.250000	1.50783e-08
45.200000	1.56264e-08
45.150000	1.61945e-08
45.100000	1.67831e-08
45.050000	1.7393e-08
45.000000	1.8025e-08
44.950000	1.868e-08
44.900000	1.93586e-08
44.850000	2.00619e-08
44.800000	2.07906e-08
44.750000	2.15457e-08
44.700000	2.23282e-08
44.650000	2.3139e-08
44.600000	2.39791e-08
44.550000	2.48497e-08
44.500000	2.57518e-08
44.450000	2.66865e-08
44.400000	2.7655e-08
44.350000	2.86586e-08
44.300000	2.96985e-08
44.250000	3.0776e-08
44.200000	3.18925e-08
44.150000	3.30493e-08
44.100000	3.4248e-08
44.050000	3.549e-08
44.000000	3.67769e-08
43.950000	3.81104e-08
43.900000	3.9492e-08
43.850000	4.09235e-08
43.800000	4.24068e-08
43.750000	4.39436e-08
43.700000	4.5536e-08
43.650000	4.71859e-08
43.600000	4.88953e-08
43.550000	5.06664e-08
43.500000	5.25015e-08
43.450000	5.44028e-08
43.400000	5.63728e-08
43.350000	5.84138e-08
43.300000	6.05284e-08
43.250000	6.27194e-08
43.200000	6.49893e-08
43.150000	6.73411e-08
43.100000	6.97777e-08
43.050000	7.23021e-08
43.000000	7.49176e-08
42.950000	7.76273e-08
42.900000	8.04346e-08
42.850000	8.33431e-08
42.800000	8.63563e-08
42.750000	8.94781e-08
42.700000	9.27122e-08
42.650000	9.60629e-08
42.600000	9.95341e-08
42.550000	1.0313e-07
42.500000	1.06856e-07
42.450000	1.10715e-07
42.400000	1.14714e-07
42.350000	1.18856e-07
42.300000	1.23148e-07
42.250000	1.27593e-07
42.200000	1.32199e-07
42.150000	1.36969e-07
42.100000	1.41912e-07
42.050000	1.47032e-07
42.000000	1.52336e-07
41.950000	1.5783e-07
41.900000	1.63522e-07
41.850000	1.69418e-07
41.800000	1.75525e-07
41.750000	1.81852e-07
41.700000	1.88406e-07
41.650000	1.95195e-07
41.600000	2.02228e-07
41.550000	2.09513e-07
41.500000	2.17059e-07
41.450000	2.24875e-07
41.400000	2.32972e-07
41.350000	2.41359e-07
41.300000	2.50046e-07
41.250000	2.59045e-07
41.200000	2.68365e-07
41.150000	2.7802e-07
41.100000	2.8802e-07
41.050000	2.98378e-07
41.000000	3.09106e-07
40.950000	3.20219e-07
40.900000	3.31729e-07
40.850000	3.4365e-07
40.800000	3.55998e-07
40.750000	3.68787e-07
40.700000	3.82033e-07
40.650000	3.95752e-07
40.600000	4.09961e-07
40.550000	4.24678e-07
40.500000	4.3992e-07
40.450000	4.55706e-07
40.400000	4.72055e-07
40.350000	4.88988e-07
40.300000	5.06525e-07
40.250000	5.24687e-07
40.200000	5.43496e-07
40.150000	5.62976e-07
40.100000	5.8315e-07
40.050000	6.04042e-07
40.000000	6.25679e-07
39.950000	6.48086e-07
39.900000	6.7129e-07
39.850000	6.95321e-07
39.800000	7.20206e-07
39.750000	7.45976e-07
39.700000	7.72662e-07
39.650000	8.00298e-07
39.600000	8.28915e-07
39.550000	8.58549e-07
39.500000	8.89235e-07
39.450000	9.21011e-07
39.400000	9.53915e-07
39.350000	9.87986e-07
39.300000	1.02327e-06
39.250000	1.0598e-06
39.200000	1.09762e-06
39.150000	1.13679e-06
39.100000	1.17735e-06
39.050000	1.21934e-06
39.000000	1.26281e-06
38.950000	1.30783e-06
38.900000	1.35444e-06
38.850000	1.4027e-06
38.800000	1.45267e-06
38.750000	1.5044e-06
38.700000	1.55796e-06
38.650000	1.61341e-06
38.600000	1.67082e-06
38.550000	1.73026e-06
38.500000	1.79179e-06
38.450000	1.85549e-06
38.400000	1.92145e-06
38.350000	1.98972e-06
38.300000	2.0604e-06
38.250000	2.13358e-06
38.200000	2.20933e-06
38.150000	2.28774e-06
38.100000	2.36891e-06
38.050000	2.45294e-06
38.000000	2.53992e-06
37.950000	2.62996e-06
37.900000	2.72317e-06
37.850000	2.81964e-06
37.800000	2.9195e-06
37.750000	3.02287e-06
37.700000	3.12985e-06
37.650000	3.24059e-06
37.600000	3.35521e-06
37.550000	3.47385e-06
37.500000	3.59663e-06
37.450000	3.72371e-06
37.400000	3.85524e-06
37.350000	3.99137e-06
37.300000	4.13225e-06
37.250000	4.27805e-06
37.200000	4.42894e-06
37.150000	4.58509e-06
37.100000	4.74669e-06
37.050000	4.91392e-06
37.000000	5.08698e-06
36.950000	5.26606e-06
36.900000	5.45138e-06
36.850000	5.64314e-06
36.800000	5.84156e-06
36.750000	6.04688e-06
36.700000	6.25933e-06
36.650000	6.47915e-06
36.600000	6.7066e-06
36.550000	6.94192e-06
36.500000	7.1854e-06
36.450000	7.43731e-06
36.400000	7.69793e-06
36.350000	7.96757e-06
36.300000	8.24652e-06
36.250000	8.53511e-06
36.200000	8.83365e-06
36.150000	9.14249e-06
36.100000	9.46197e-06
36.050000	9.79246e-06
36.000000	1.01343e-05
35.950000	1.04879e-05
35.900000	1.08537e-05
35.850000	1.1232e-05
35.800000	1.16233e-05
35.750000	1.20281e-05
35.700000	1.24467e-05
35.650000	1.28796e-05
35.600000	1.33273e-05
35.550000	1.37904e-05
35.500000	1.42692e-05
35.450000	1.47644e-05
35.400000	1.52765e-05
35.350000	1.5806e-05
35.300000	1.63536e-05
35.250000	1.69197e-05
35.200000	1.75051e-05
35.150000	1.81104e-05
35.100000	1.87362e-05
35.050000	1.93832e-05
35.000000	2.00521e-05
34.950000	2.07436e-05
34.900000	2.14584e-05
34.850000	2.21974e-05
34.800000	2.29613e-05
34.750000	2.37508e-05
34.700000	2.4567e-05
34.650000	2.54105e-05
34.600000	2.62824e-05
34.550000	2.71834e-05
34.500000	2.81147e-05
34.450000	2.9077e-05
34.400000	3.00715e-05
34.350000	3.10991e-05
34.300000	3.2161e-05
34.250000	3.32581e-05
34.200000	3.43917e-05
34.150000	3.55629e-05
34.100000	3.67728e-05
34.050000	3.80228e-05
34.000000	3.9314e-05
33.950000	4.06477e-05
33.900000	4.20254e-05
33.850000	4.34483e-05
33.800000	4.49179e-05
33.750000	4.64356e-05
33.700000	4.80029e-05
33.650000	4.96213e-05
33.600000	5.12925e-05
33.550000	5.30179e-05
33.500000	5.47993e-05
33.450000	5.66384e-05
33.400000	5.85369e-05
33.350000	6.04966e-05
33.300000	6.25193e-05
33.250000	6.4607e-05
33.200000	6.67614e-05
33.150000	6.89848e-05
33.100000	7.12789e-05
33.050000	7.3646e-05
33.000000	7.6088e-05
32.950000	7.86073e-05
32.900000	8.1206e-05
32.850000	8.38864e-05
32.800000	8.66508e-05
32.750000	8.95016e-05
32.700000	9.24412e-05
32.650000	9.5472e-05
32.600000	9.85965e-05
32.550000	0.000101817
32.500000	0.000105137
32.450000	0.000108558
32.400000	0.000112084
32.350000	0.000115717
32.300000	0.000119459
32.250000	0.000123314
32.200000	0.000127284
32.150000	0.000131373
32.100000	0.000135583
32.050000	0.000139916
32.000000	0.000144377
31.950000	0.000148968
31.900000	0.000153692
31.850000	0.000158552
31.800000	0.000163551
31.750000	0.000168692
31.700000	0.000173978
31.650000	0.000179411
31.600000	0.000184996
31.550000	0.000190733
31.500000	0.000196627
31.450000	0.000202679
31.400000	0.000208893
31.350000	0.000215271
31.300000	0.000221815
31.250000	0.000228527
31.200000	0.00023541
31.150000	0.000242464
31.100000	0.000249691
31.050000	0.000257093
31.000000	0.000264671
30.950000	0.000272424
30.900000	0.000280352
30.850000	0.000288456
30.800000	0.000296734
30.750000	0.000305185
30.700000	0.000313805
30.650000	0.000322591
30.600000	0.00033154
30.550000	0.000340645
30.500000	0.0003499
30.450000	0.000359296
30.400000	0.000368824
30.350000	0.000378472
30.300000	0.000388224
30.250000	0.000398065
30.200000	0.000407972
30.150000	0.000417923
30.100000	0.000427887
30.050000	0.000437829
30.000000	0.000447706
29.950000	0.000457465
29.900000	0.00046704
29.850000	0.000476347
29.800000	0.000485274
29.750000	0.000493668
29.700000	0.000501298
29.650000	0.000507764
&
```
