## Supplementary material for "All-at-once RNA folding with 3D motif prediction framed by evolutionary information": RF04217_mir-297.cacofold.helixcov

```
# RMs = 1 L = 72

# RM_HELIX NESTED 2-32 41-72, nbp = 31 nbp_cov = 0
# pvals: 0.68232,0.754139,0.914282,0.68232,0.68232,0.39794,0.68232,0.68232,0.39794,0.68232,0.68232,0.142559,0.39794,0.68232,0.102966,0.68232,0.39794,0.39794,0.14694,0.0395493,0.68232,0.0087505,0.134004,0.132062,0.39794,0.39794,0.39794,0.84099,0.167873,0.0954386,0.39794
# aggregated NONE
NESTED  :<<<<<<<<<<<<<<<<<<<<<<<<<<<<<<<________>>>>>>>>>>>>>>>>>>>>>>>>>>>>>>>
        :::::::::::::::::::::::::::::::::::::::::::::::::::::::::::::::::::::::
```
