## Supplementary material for "All-at-once RNA folding with 3D motif prediction framed by evolutionary information": RF04217_mir-297.cacofold.power

```
# Power analysis of CaCoFold structure 
#
# Powertype = SINGLE SUBSTITUTIONS
# covary  left_pos      right_pos    substitutions      power
#----------------------------------------------------------------
          2		72		0		0.00
          3		71		3		0.02
          4		70		4		0.07
          5		69		1		0.00
          6		68		0		0.00
          7		67		2		0.00
          8		66		1		0.00
          9		65		0		0.00
          10		64		1		0.00
          11		63		1		0.00
          12		62		2		0.00
          13		61		2		0.00
          14		60		1		0.00
          15		59		0		0.00
          16		58		3		0.02
          17		57		1		0.00
          18		56		1		0.00
          19		55		1		0.00
          20		54		4		0.07
          21		53		4		0.07
          22		52		1		0.00
          23		51		2		0.00
          24		50		2		0.00
          25		49		2		0.00
          26		47		1		0.00
          27		46		2		0.00
          28		45		1		0.00
          29		44		3		0.02
          30		43		2		0.00
          31		42		3		0.02
          32		41		1		0.00
#
# BPAIRS 31
# avg substitutions per BP  1.7
# BPAIRS expected to covary 0.3 +/- 0.5
# BPAIRS observed to covary 0
#
```
