## Supplementary material for "All-at-once RNA folding with 3D motif prediction framed by evolutionary information": RF04217_mir-297.helixcov

```
# RMs = 2 L = 72

# RM_HELIX NESTED 25-35 42-53, nbp = 11 nbp_cov = 0
# pvals: 0.982859,0.68232,0.144688,0.919932,0.970698,0.927785,0.39794,0.39794,0.0121891,0.68232,0.754139
# aggregated NONE
NESTED  ::::::::::::::::::::::::<<<<<<<<<<<______>>>>>>>>>>>:::::::::::::::::::
        :::::::::::::::::::::::::::::::::::::::::::::::::::::::::::::::::::::::

# RM_HELIX NESTED 6-21 55-68, nbp = 13 nbp_cov = 0
# pvals: 0.68232,0.39794,0.68232,0.68232,0.39794,0.68232,0.142559,0.39794,0.68232,0.39794,0.68232,0.791087,0.956837
# aggregated NONE
NESTED  :::::<<<<<<-<<--<<<<<________________________________>>>>>>>->>>>>>::::
        :::::::::::::::::::::::::::::::::::::::::::::::::::::::::::::::::::::::
```
