## Supplementary material for "All-at-once RNA folding with 3D motif prediction framed by evolutionary information": RF04217_mir-297.surv

```
7.076248	0.0416667
0.338969	0.0833333
0.296596	0.125
-0.000014	0.375
-0.042387	0.708333
-0.338996	0.75
-0.635606	0.791667
-2.245773	0.833333
-2.372892	0.875
-2.881366	0.916667
-3.220348	0.958333
-3.559331	1
&
12.033868	0.000406339
10.254210	0.000812678
8.771161	0.00121902
8.432178	0.00203169
8.389805	0.00243803
8.305060	0.00487607
8.220314	0.00568874
7.923704	0.00609508
7.711840	0.00690776
7.457603	0.0073141
7.372858	0.0186916
7.288112	0.0195043
7.118621	0.0199106
6.652520	0.0207233
6.398283	0.022755
6.186418	0.0243803
6.144046	0.0247867
6.101673	0.0333198
6.059300	0.0341325
5.889809	0.0369768
5.762690	0.0381959
5.720317	0.0386022
5.677945	0.0390085
5.466080	0.0394149
5.254216	0.0402275
5.211844	0.0406339
5.042352	0.0410402
4.745742	0.0414466
4.618624	0.0418529
4.279641	0.0434783
4.152523	0.0438846
4.067777	0.0446973
4.025404	0.04551
3.983032	0.0463226
3.940659	0.0471353
3.855913	0.0511987
3.813540	0.051605
3.771168	0.0552621
3.728795	0.0556684
3.644049	0.0564811
3.601676	0.0601382
3.559303	0.0605445
3.432185	0.0637952
3.177948	0.0642015
3.135575	0.0646079
3.008457	0.0678586
2.966084	0.0682649
2.923711	0.0686713
2.796593	0.0694839
2.754220	0.0698903
2.711847	0.07436
2.669474	0.0772044
2.627101	0.0776107
2.584728	0.0784234
2.542356	0.0816741
2.245746	0.0820805
2.203373	0.0828931
2.161000	0.0832995
2.118627	0.0837058
2.076255	0.0841121
2.033882	0.0845185
1.991509	0.0853312
1.949136	0.0881755
1.906763	0.0885819
1.864391	0.0889882
1.822018	0.0906136
1.779645	0.0910199
1.694899	0.0954896
1.652526	0.0967087
1.567781	0.0979277
1.483035	0.098334
1.440662	0.0991467
1.398289	0.104835
1.271171	0.105648
1.144053	0.106054
1.101680	0.106461
1.059307	0.107273
1.016934	0.108086
0.974561	0.111743
0.932188	0.114588
0.889816	0.115807
0.847443	0.116619
0.805070	0.117026
0.762697	0.117432
0.720324	0.119057
0.677951	0.120276
0.635579	0.120683
0.593206	0.123121
0.550833	0.125965
0.508460	0.133279
0.466087	0.138155
0.423715	0.142625
0.338969	0.149939
0.296596	0.156034
0.254223	0.159285
0.211850	0.159691
0.169478	0.161723
0.127105	0.162942
0.084732	0.163755
0.042359	0.171475
-0.000014	0.395368
-0.042387	0.71028
-0.084759	0.715156
-0.127132	0.718001
-0.169505	0.722877
-0.211878	0.728159
-0.254251	0.736692
-0.296623	0.741162
-0.338996	0.750508
-0.381369	0.754571
-0.423742	0.761479
-0.466115	0.764323
-0.508488	0.771638
-0.550860	0.774888
-0.593233	0.776107
-0.635606	0.780577
-0.677979	0.787485
-0.720352	0.787891
-0.762725	0.79358
-0.805097	0.795205
-0.847470	0.800488
-0.889843	0.804145
-0.932216	0.808208
-0.974589	0.81024
-1.016961	0.812678
-1.059334	0.816741
-1.101707	0.81796
-1.144080	0.819179
-1.186453	0.819992
-1.228826	0.825274
-1.271198	0.825681
-1.313571	0.830557
-1.355944	0.83462
-1.440690	0.835433
-1.483063	0.838683
-1.525435	0.865502
-1.567808	0.869972
-1.652554	0.870784
-1.694927	0.871191
-1.737299	0.87566
-1.779672	0.89232
-1.822045	0.893133
-1.864418	0.893946
-1.906791	0.903291
-1.949164	0.910199
-1.991536	0.91345
-2.033909	0.914262
-2.076282	0.915482
-2.118655	0.917107
-2.161028	0.925234
-2.203401	0.92564
-2.245773	0.930922
-2.288146	0.934579
-2.330519	0.934986
-2.372892	0.939049
-2.415265	0.939862
-2.500010	0.945551
-2.584756	0.946363
-2.669502	0.94677
-2.711874	0.950427
-2.754247	0.951239
-2.796620	0.955303
-2.838993	0.955709
-2.881366	0.957741
-2.923739	0.958553
-3.093230	0.963023
-3.135603	0.974401
-3.220348	0.97562
-3.262721	0.976026
-3.347467	0.976432
-3.432212	0.976839
-3.474585	0.977651
-3.516958	0.980496
-3.601704	0.981308
-3.644077	0.981715
-3.686449	0.982527
-3.728822	0.982934
-3.771195	0.984559
-3.855941	0.986184
-3.940686	0.986591
-4.110178	0.986997
-4.406787	0.990248
-4.576279	0.993499
-4.915261	1
&
13.347426	2.01207e-06
13.093189	4.02414e-06
13.050816	8.04829e-06
13.008443	1.00604e-05
12.881325	1.20724e-05
12.796579	1.40845e-05
12.754206	1.81087e-05
12.711833	2.21328e-05
12.627088	2.41449e-05
12.584715	2.61569e-05
12.542342	2.8169e-05
12.457596	3.82294e-05
12.415223	4.62777e-05
12.372851	4.82897e-05
12.330478	5.03018e-05
12.288105	5.4326e-05
12.245732	6.43863e-05
12.203359	7.04225e-05
12.160987	7.44467e-05
12.118614	8.04829e-05
12.033868	9.05433e-05
11.949122	9.85915e-05
11.906750	0.000104628
11.864377	0.000110664
11.822004	0.000114688
11.779631	0.000122736
11.737258	0.000126761
11.694885	0.000128773
11.652513	0.000132797
11.567767	0.000136821
11.525394	0.000144869
11.483021	0.000160966
11.440649	0.00016499
11.398276	0.00017505
11.355903	0.000185111
11.313530	0.000195171
11.271157	0.000197183
11.228784	0.000205231
11.186412	0.000209256
11.144039	0.000227364
11.101666	0.000231388
11.016920	0.000247485
10.974547	0.000249497
10.932175	0.000251509
10.889802	0.000255533
10.847429	0.000263581
10.805056	0.00027163
10.762683	0.000277666
10.720311	0.000285714
10.677938	0.000297787
10.635565	0.000303823
10.593192	0.000311871
10.508446	0.000317907
10.466074	0.00031992
10.423701	0.000327968
10.381328	0.000331992
10.296582	0.000336016
10.254210	0.000344064
10.211837	0.000348089
10.169464	0.000356137
10.127091	0.000362173
10.084718	0.000368209
10.042345	0.000372233
9.999973	0.000376258
9.957600	0.000380282
9.915227	0.000386318
9.872854	0.000394366
9.830481	0.000410463
9.788108	0.000422535
9.745736	0.000424547
9.703363	0.000432596
9.660990	0.000444668
9.618617	0.000450704
9.576244	0.00045674
9.533872	0.000462777
9.491499	0.000490946
9.449126	0.000511066
9.406753	0.000537223
9.364380	0.000551308
9.322007	0.000583501
9.279635	0.000615694
9.237262	0.000653924
9.194889	0.000682093
9.152516	0.000734406
9.110143	0.000756539
9.067770	0.000784708
9.025398	0.000855131
8.983025	0.000905433
8.940652	0.000965795
8.898279	0.00102616
8.855906	0.00107243
8.813534	0.00114688
8.771161	0.0012173
8.728788	0.00135614
8.686415	0.00141851
8.644042	0.00146881
8.601669	0.00151107
8.559297	0.00161368
8.516924	0.00168612
8.474551	0.00182495
8.432178	0.00197384
8.389805	0.0021006
8.347432	0.00218712
8.305060	0.00231791
8.262687	0.00246278
8.220314	0.00263783
8.177941	0.00274648
8.135568	0.00289738
8.093196	0.00303018
8.050823	0.00319316
8.008450	0.00346479
7.966077	0.00378873
7.923704	0.00403622
7.881331	0.00426962
7.838959	0.00469416
7.796586	0.00496781
7.754213	0.00516499
7.711840	0.00558753
7.669467	0.00590744
7.627094	0.00627364
7.584722	0.00664588
7.542349	0.00693763
7.499976	0.00723742
7.457603	0.00762777
7.415230	0.00814889
7.372858	0.0087505
7.330485	0.00922535
7.288112	0.00982495
7.245739	0.0102656
7.203366	0.0107143
7.160993	0.0112394
7.118621	0.0117223
7.076248	0.0121891
7.033875	0.0126056
6.991502	0.0132374
6.949129	0.0137746
6.906756	0.0142817
6.864384	0.0149054
6.822011	0.0153984
6.779638	0.016004
6.737265	0.0166197
6.694892	0.0170684
6.652520	0.0177404
6.610147	0.0183038
6.567774	0.0188431
6.525401	0.0195091
6.483028	0.0202455
6.440655	0.0207445
6.398283	0.0213038
6.355910	0.0217525
6.313537	0.0224728
6.271164	0.022839
6.228791	0.0234728
6.186418	0.0241851
6.144046	0.0247264
6.101673	0.0251408
6.059300	0.0257364
6.016927	0.0263541
5.974554	0.0268551
5.932182	0.0273944
5.889809	0.0278712
5.847436	0.0283702
5.805063	0.0288008
5.762690	0.0293602
5.720317	0.0298873
5.677945	0.0304205
5.635572	0.0310121
5.593199	0.0314567
5.550826	0.0319517
5.508453	0.0322837
5.466080	0.0327928
5.423708	0.0333199
5.381335	0.0337666
5.338962	0.0342012
5.296589	0.0346439
5.254216	0.0351247
5.211844	0.0356157
5.169471	0.0360704
5.127098	0.0363843
5.084725	0.0366841
5.042352	0.037004
4.999979	0.0374185
4.957607	0.037839
4.915234	0.0381952
4.872861	0.0385312
4.830488	0.0389678
4.788115	0.0392535
4.745742	0.0395493
4.703370	0.0398732
4.660997	0.0402656
4.618624	0.0406761
4.576251	0.0410563
4.533878	0.0414386
4.491506	0.0417726
4.449133	0.0421569
4.406760	0.0425714
4.364387	0.0429799
4.322014	0.0433642
4.279641	0.043674
4.237269	0.0441247
4.194896	0.0445775
4.152523	0.0450402
4.110150	0.0454286
4.067777	0.0458531
4.025404	0.0463863
3.983032	0.0468511
3.940659	0.0473964
3.898286	0.0478712
3.855913	0.0484769
3.813540	0.0488934
3.771168	0.0493783
3.728795	0.049835
3.686422	0.0504326
3.644049	0.051008
3.601676	0.0516036
3.559303	0.052173
3.516931	0.0528068
3.474558	0.0532676
3.432185	0.0538048
3.389812	0.054326
3.347439	0.0549718
3.305066	0.0555795
3.262694	0.0561851
3.220321	0.0568692
3.177948	0.0575412
3.135575	0.0582918
3.093202	0.0592133
3.050830	0.0600463
3.008457	0.0610684
2.966084	0.0621771
2.923711	0.0632153
2.881338	0.0641791
2.838965	0.0653662
2.796593	0.066829
2.754220	0.068326
2.711847	0.0695252
2.669474	0.0709698
2.627101	0.0721791
2.584728	0.0733783
2.542356	0.0745412
2.499983	0.0756539
2.457610	0.0767203
2.415237	0.0777163
2.372864	0.0786962
2.330492	0.0799296
2.288119	0.0808974
2.245746	0.0818109
2.203373	0.0825533
2.161000	0.083501
2.118627	0.0843742
2.076255	0.08534
2.033882	0.0864547
1.991509	0.0876157
1.949136	0.0886901
1.906763	0.0896398
1.864391	0.0907746
1.822018	0.092004
1.779645	0.0930926
1.737272	0.094173
1.694899	0.0954386
1.652526	0.0965533
1.610154	0.0975252
1.567781	0.0986962
1.525408	0.0997425
1.483035	0.100809
1.440662	0.101982
1.398289	0.102966
1.355917	0.103934
1.313544	0.10498
1.271171	0.106115
1.228798	0.107557
1.186425	0.108803
1.144053	0.109988
1.101680	0.111249
1.059307	0.112573
1.016934	0.113744
0.974561	0.115002
0.932188	0.116312
0.889816	0.117797
0.847443	0.119461
0.805070	0.120992
0.762697	0.122829
0.720324	0.124765
0.677951	0.126421
0.635579	0.128338
0.593206	0.130306
0.550833	0.132062
0.508460	0.134004
0.466087	0.136024
0.423715	0.138012
0.381342	0.140386
0.338969	0.142559
0.296596	0.144688
0.254223	0.14694
0.211850	0.149626
0.169478	0.152095
0.127105	0.155646
0.084732	0.159563
0.042359	0.167873
-0.000014	0.39794
-0.042387	0.68232
-0.084759	0.706672
-0.127132	0.720869
-0.169505	0.730072
-0.211878	0.737032
-0.254251	0.743209
-0.296623	0.74866
-0.338996	0.754139
-0.381369	0.759646
-0.423742	0.76496
-0.466115	0.770066
-0.508488	0.775394
-0.550860	0.780586
-0.593233	0.785885
-0.635606	0.791087
-0.677979	0.796378
-0.720352	0.802382
-0.762725	0.807982
-0.805097	0.812877
-0.847470	0.817777
-0.889843	0.822485
-0.932216	0.827402
-0.974589	0.832058
-1.016961	0.836262
-1.059334	0.84099
-1.101707	0.844992
-1.144080	0.848712
-1.186453	0.85237
-1.228826	0.855362
-1.271198	0.858117
-1.313571	0.861264
-1.355944	0.864131
-1.398317	0.866817
-1.440690	0.869272
-1.483063	0.871634
-1.525435	0.874312
-1.567808	0.876841
-1.610181	0.879513
-1.652554	0.881994
-1.694927	0.884479
-1.737299	0.887143
-1.779672	0.889767
-1.822045	0.892414
-1.864418	0.895074
-1.906791	0.897964
-1.949164	0.900827
-1.991536	0.903475
-2.033909	0.906352
-2.076282	0.909159
-2.118655	0.911791
-2.161028	0.914282
-2.203401	0.917378
-2.245773	0.919932
-2.288146	0.922509
-2.330519	0.925105
-2.372892	0.927785
-2.415265	0.930565
-2.457637	0.933545
-2.500010	0.935966
-2.542383	0.938567
-2.584756	0.941813
-2.627129	0.944147
-2.669502	0.946594
-2.711874	0.94826
-2.754247	0.950682
-2.796620	0.953284
-2.838993	0.955119
-2.881366	0.956837
-2.923739	0.958859
-2.966111	0.960606
-3.008484	0.962535
-3.050857	0.963984
-3.093230	0.965823
-3.135603	0.96739
-3.177975	0.969038
-3.220348	0.970698
-3.262721	0.972219
-3.305094	0.973861
-3.347467	0.975658
-3.389840	0.977372
-3.432212	0.978952
-3.474585	0.980346
-3.516958	0.98159
-3.559331	0.982859
-3.601704	0.983994
-3.644077	0.984795
-3.686449	0.98572
-3.728822	0.986402
-3.771195	0.987155
-3.813568	0.987875
-3.855941	0.988416
-3.898313	0.988942
-3.940686	0.989447
-3.983059	0.990058
-4.025432	0.990475
-4.067805	0.991026
-4.110178	0.991491
-4.152550	0.991992
-4.194923	0.992384
-4.237296	0.992738
-4.279669	0.993219
-4.322042	0.993612
-4.364415	0.993988
-4.406787	0.994372
-4.449160	0.994746
-4.491533	0.995221
-4.533906	0.995485
-4.576279	0.99572
-4.618651	0.995986
-4.661024	0.99628
-4.703397	0.99659
-4.745770	0.996883
-4.788143	0.997159
-4.830516	0.997362
-4.872888	0.997571
-4.915261	0.997751
-4.957634	0.997905
-5.000007	0.99799
-5.042380	0.998187
-5.084753	0.99833
-5.127125	0.998535
-5.169498	0.99864
-5.211871	0.998893
-5.254244	0.998982
-5.296617	0.999044
-5.338989	0.999131
-5.381362	0.99926
-5.423735	0.999348
-5.466108	0.9994
-5.508481	0.999499
-5.550854	0.999604
-5.593226	0.999652
-5.635599	0.999722
-5.677972	0.999738
-5.720345	0.999811
-5.762718	0.999857
-5.805091	0.999859
-5.847463	0.999903
-5.932209	0.999905
-5.974582	0.999911
-6.016955	0.99994
-6.059327	0.999956
-6.101700	0.99996
-6.144073	0.99997
-6.186446	0.999972
-6.313564	0.999976
-6.355937	0.999978
-6.440683	0.999988
-6.610174	0.999992
-6.652547	0.999994
-6.694920	0.999996
-6.779665	1
&
37.076207	7.78796e-15
37.033834	8.10623e-15
36.991461	8.4375e-15
36.949088	8.78229e-15
36.906715	9.14117e-15
36.864342	9.51469e-15
36.821970	9.90348e-15
36.779597	1.03081e-14
36.737224	1.07293e-14
36.694851	1.11677e-14
36.652478	1.1624e-14
36.610106	1.20989e-14
36.567733	1.25932e-14
36.525360	1.31076e-14
36.482987	1.36431e-14
36.440614	1.42004e-14
36.398241	1.47805e-14
36.355869	1.53843e-14
36.313496	1.60127e-14
36.271123	1.66668e-14
36.228750	1.73475e-14
36.186377	1.80561e-14
36.144004	1.87935e-14
36.101632	1.95611e-14
36.059259	2.036e-14
36.016886	2.11915e-14
35.974513	2.20569e-14
35.932140	2.29577e-14
35.889768	2.38952e-14
35.847395	2.48709e-14
35.805022	2.58865e-14
35.762649	2.69435e-14
35.720276	2.80436e-14
35.677903	2.91887e-14
35.635531	3.03804e-14
35.593158	3.16208e-14
35.550785	3.29117e-14
35.508412	3.42553e-14
35.466039	3.56538e-14
35.423667	3.71093e-14
35.381294	3.86241e-14
35.338921	4.02008e-14
35.296548	4.18417e-14
35.254175	4.35496e-14
35.211802	4.53272e-14
35.169430	4.71772e-14
35.127057	4.91027e-14
35.084684	5.11068e-14
35.042311	5.31925e-14
34.999938	5.53633e-14
34.957565	5.76226e-14
34.915193	5.99741e-14
34.872820	6.24214e-14
34.830447	6.49686e-14
34.788074	6.76195e-14
34.745701	7.03786e-14
34.703329	7.32501e-14
34.660956	7.62388e-14
34.618583	7.93492e-14
34.576210	8.25865e-14
34.533837	8.59557e-14
34.491464	8.94622e-14
34.449092	9.31117e-14
34.406719	9.691e-14
34.364346	1.00863e-13
34.321973	1.04977e-13
34.279600	1.09259e-13
34.237227	1.13715e-13
34.194855	1.18353e-13
34.152482	1.2318e-13
34.110109	1.28204e-13
34.067736	1.33432e-13
34.025363	1.38874e-13
33.982991	1.44537e-13
33.940618	1.50431e-13
33.898245	1.56565e-13
33.855872	1.62949e-13
33.813499	1.69593e-13
33.771126	1.76507e-13
33.728754	1.83703e-13
33.686381	1.91193e-13
33.644008	1.98987e-13
33.601635	2.07099e-13
33.559262	2.15542e-13
33.516889	2.24328e-13
33.474517	2.33472e-13
33.432144	2.42989e-13
33.389771	2.52893e-13
33.347398	2.632e-13
33.305025	2.73927e-13
33.262653	2.85091e-13
33.220280	2.9671e-13
33.177907	3.08801e-13
33.135534	3.21385e-13
33.093161	3.34481e-13
33.050788	3.4811e-13
33.008416	3.62295e-13
32.966043	3.77056e-13
32.923670	3.92419e-13
32.881297	4.08407e-13
32.838924	4.25045e-13
32.796551	4.42361e-13
32.754179	4.60382e-13
32.711806	4.79136e-13
32.669433	4.98653e-13
32.627060	5.18964e-13
32.584687	5.40103e-13
32.542315	5.62101e-13
32.499942	5.84994e-13
32.457569	6.08819e-13
32.415196	6.33613e-13
32.372823	6.59416e-13
32.330450	6.86269e-13
32.288078	7.14214e-13
32.245705	7.43296e-13
32.203332	7.73561e-13
32.160959	8.05057e-13
32.118586	8.37834e-13
32.076213	8.71945e-13
32.033841	9.07442e-13
31.991468	9.44384e-13
31.949095	9.82827e-13
31.906722	1.02283e-12
31.864349	1.06447e-12
31.821977	1.1078e-12
31.779604	1.15288e-12
31.737231	1.19981e-12
31.694858	1.24864e-12
31.652485	1.29945e-12
31.610112	1.35233e-12
31.567740	1.40736e-12
31.525367	1.46463e-12
31.482994	1.52422e-12
31.440621	1.58624e-12
31.398248	1.65078e-12
31.355875	1.71794e-12
31.313503	1.78783e-12
31.271130	1.86056e-12
31.228757	1.93625e-12
31.186384	2.01501e-12
31.144011	2.09698e-12
31.101639	2.18227e-12
31.059266	2.27103e-12
31.016893	2.36339e-12
30.974520	2.45951e-12
30.932147	2.55953e-12
30.889774	2.66361e-12
30.847402	2.77193e-12
30.805029	2.88464e-12
30.762656	3.00193e-12
30.720283	3.12398e-12
30.677910	3.25099e-12
30.635537	3.38316e-12
30.593165	3.5207e-12
30.550792	3.66382e-12
30.508419	3.81275e-12
30.466046	3.96773e-12
30.423673	4.129e-12
30.381301	4.29682e-12
30.338928	4.47145e-12
30.296555	4.65317e-12
30.254182	4.84227e-12
30.211809	5.03904e-12
30.169436	5.2438e-12
30.127064	5.45687e-12
30.084691	5.67859e-12
30.042318	5.9093e-12
29.999945	6.14938e-12
29.957572	6.3992e-12
29.915199	6.65915e-12
29.872827	6.92966e-12
29.830454	7.21114e-12
29.788081	7.50403e-12
29.745708	7.80881e-12
29.703335	8.12595e-12
29.660963	8.45596e-12
29.618590	8.79935e-12
29.576217	9.15667e-12
29.533844	9.52848e-12
29.491471	9.91537e-12
29.449098	1.03179e-11
29.406726	1.07369e-11
29.364353	1.11727e-11
29.321980	1.16263e-11
29.279607	1.20983e-11
29.237234	1.25893e-11
29.194861	1.31003e-11
29.152489	1.3632e-11
29.110116	1.41853e-11
29.067743	1.4761e-11
29.025370	1.536e-11
28.982997	1.59833e-11
28.940625	1.66318e-11
28.898252	1.73066e-11
28.855879	1.80088e-11
28.813506	1.87394e-11
28.771133	1.94997e-11
28.728760	2.02907e-11
28.686388	2.11137e-11
28.644015	2.19702e-11
28.601642	2.28613e-11
28.559269	2.37884e-11
28.516896	2.47532e-11
28.474523	2.5757e-11
28.432151	2.68015e-11
28.389778	2.78882e-11
28.347405	2.9019e-11
28.305032	3.01955e-11
28.262659	3.14197e-11
28.220287	3.26934e-11
28.177914	3.40187e-11
28.135541	3.53977e-11
28.093168	3.68324e-11
28.050795	3.83252e-11
28.008422	3.98785e-11
27.966050	4.14946e-11
27.923677	4.31761e-11
27.881304	4.49256e-11
27.838931	4.67459e-11
27.796558	4.86399e-11
27.754185	5.06105e-11
27.711813	5.26608e-11
27.669440	5.4794e-11
27.627067	5.70135e-11
27.584694	5.93228e-11
27.542321	6.17255e-11
27.499949	6.42253e-11
27.457576	6.68262e-11
27.415203	6.95323e-11
27.372830	7.23478e-11
27.330457	7.52771e-11
27.288084	7.83248e-11
27.245712	8.14958e-11
27.203339	8.47949e-11
27.160966	8.82273e-11
27.118593	9.17985e-11
27.076220	9.55139e-11
27.033848	9.93795e-11
26.991475	1.03401e-10
26.949102	1.07586e-10
26.906729	1.11939e-10
26.864356	1.16468e-10
26.821983	1.2118e-10
26.779611	1.26083e-10
26.737238	1.31183e-10
26.694865	1.3649e-10
26.652492	1.4201e-10
26.610119	1.47754e-10
26.567746	1.5373e-10
26.525374	1.59946e-10
26.483001	1.66414e-10
26.440628	1.73143e-10
26.398255	1.80144e-10
26.355882	1.87427e-10
26.313510	1.95004e-10
26.271137	2.02886e-10
26.228764	2.11087e-10
26.186391	2.19619e-10
26.144018	2.28495e-10
26.101645	2.37728e-10
26.059273	2.47335e-10
26.016900	2.57329e-10
25.974527	2.67726e-10
25.932154	2.78542e-10
25.889781	2.89794e-10
25.847408	3.01501e-10
25.805036	3.13679e-10
25.762663	3.26348e-10
25.720290	3.39528e-10
25.677917	3.53239e-10
25.635544	3.67503e-10
25.593172	3.82341e-10
25.550799	3.97778e-10
25.508426	4.13836e-10
25.466053	4.30542e-10
25.423680	4.47921e-10
25.381307	4.65999e-10
25.338935	4.84806e-10
25.296562	5.04371e-10
25.254189	5.24723e-10
25.211816	5.45896e-10
25.169443	5.6792e-10
25.127070	5.90832e-10
25.084698	6.14665e-10
25.042325	6.39459e-10
24.999952	6.6525e-10
24.957579	6.92079e-10
24.915206	7.19989e-10
24.872834	7.49021e-10
24.830461	7.79221e-10
24.788088	8.10637e-10
24.745715	8.43316e-10
24.703342	8.7731e-10
24.660969	9.12672e-10
24.618597	9.49455e-10
24.576224	9.87718e-10
24.533851	1.02752e-09
24.491478	1.06892e-09
24.449105	1.11199e-09
24.406732	1.15678e-09
24.364360	1.20338e-09
24.321987	1.25185e-09
24.279614	1.30227e-09
24.237241	1.35472e-09
24.194868	1.40927e-09
24.152496	1.46601e-09
24.110123	1.52504e-09
24.067750	1.58643e-09
24.025377	1.65029e-09
23.983004	1.71672e-09
23.940631	1.78581e-09
23.898259	1.85767e-09
23.855886	1.93242e-09
23.813513	2.01018e-09
23.771140	2.09105e-09
23.728767	2.17517e-09
23.686394	2.26266e-09
23.644022	2.35366e-09
23.601649	2.44832e-09
23.559276	2.54677e-09
23.516903	2.64917e-09
23.474530	2.75568e-09
23.432158	2.86646e-09
23.389785	2.98168e-09
23.347412	3.10153e-09
23.305039	3.22617e-09
23.262666	3.35581e-09
23.220293	3.49065e-09
23.177921	3.63089e-09
23.135548	3.77675e-09
23.093175	3.92846e-09
23.050802	4.08624e-09
23.008429	4.25035e-09
22.966056	4.42102e-09
22.923684	4.59853e-09
22.881311	4.78315e-09
22.838938	4.97516e-09
22.796565	5.17485e-09
22.754192	5.38254e-09
22.711820	5.59854e-09
22.669447	5.82319e-09
22.627074	6.05682e-09
22.584701	6.2998e-09
22.542328	6.5525e-09
22.499955	6.81531e-09
22.457583	7.08862e-09
22.415210	7.37287e-09
22.372837	7.66848e-09
22.330464	7.9759e-09
22.288091	8.29562e-09
22.245718	8.62811e-09
22.203346	8.97388e-09
22.160973	9.33348e-09
22.118600	9.70743e-09
22.076227	1.00963e-08
22.033854	1.05008e-08
21.991482	1.09213e-08
21.949109	1.13587e-08
21.906736	1.18135e-08
21.864363	1.22865e-08
21.821990	1.27783e-08
21.779617	1.32898e-08
21.737245	1.38217e-08
21.694872	1.43748e-08
21.652499	1.495e-08
21.610126	1.55481e-08
21.567753	1.617e-08
21.525380	1.68168e-08
21.483008	1.74893e-08
21.440635	1.81887e-08
21.398262	1.89159e-08
21.355889	1.9672e-08
21.313516	2.04583e-08
21.271144	2.12759e-08
21.228771	2.21261e-08
21.186398	2.30101e-08
21.144025	2.39294e-08
21.101652	2.48852e-08
21.059279	2.5879e-08
21.016907	2.69124e-08
20.974534	2.79869e-08
20.932161	2.91042e-08
20.889788	3.02659e-08
20.847415	3.14737e-08
20.805042	3.27297e-08
20.762670	3.40355e-08
20.720297	3.53932e-08
20.677924	3.68049e-08
20.635551	3.82727e-08
20.593178	3.97987e-08
20.550806	4.13854e-08
20.508433	4.30351e-08
20.466060	4.47503e-08
20.423687	4.65335e-08
20.381314	4.83876e-08
20.338941	5.03152e-08
20.296569	5.23193e-08
20.254196	5.44028e-08
20.211823	5.6569e-08
20.169450	5.88211e-08
20.127077	6.11625e-08
20.084704	6.35967e-08
20.042332	6.61273e-08
19.999959	6.87582e-08
19.957586	7.14932e-08
19.915213	7.43367e-08
19.872840	7.72926e-08
19.830468	8.03656e-08
19.788095	8.35603e-08
19.745722	8.68813e-08
19.703349	9.03338e-08
19.660976	9.39227e-08
19.618603	9.76536e-08
19.576231	1.01532e-07
19.533858	1.05564e-07
19.491485	1.09755e-07
19.449112	1.14111e-07
19.406739	1.1864e-07
19.364366	1.23348e-07
19.321994	1.28241e-07
19.279621	1.33328e-07
19.237248	1.38615e-07
19.194875	1.44111e-07
19.152502	1.49824e-07
19.110130	1.55762e-07
19.067757	1.61934e-07
19.025384	1.6835e-07
18.983011	1.75018e-07
18.940638	1.81949e-07
18.898265	1.89153e-07
18.855893	1.96641e-07
18.813520	2.04424e-07
18.771147	2.12512e-07
18.728774	2.2092e-07
18.686401	2.29658e-07
18.644029	2.38739e-07
18.601656	2.48178e-07
18.559283	2.57987e-07
18.516910	2.68182e-07
18.474537	2.78778e-07
18.432164	2.8979e-07
18.389792	3.01234e-07
18.347419	3.13127e-07
18.305046	3.25488e-07
18.262673	3.38333e-07
18.220300	3.51681e-07
18.177927	3.65554e-07
18.135555	3.7997e-07
18.093182	3.9495e-07
18.050809	4.10518e-07
18.008436	4.26696e-07
17.966063	4.43506e-07
17.923691	4.60975e-07
17.881318	4.79127e-07
17.838945	4.97989e-07
17.796572	5.17589e-07
17.754199	5.37954e-07
17.711826	5.59116e-07
17.669454	5.81104e-07
17.627081	6.03951e-07
17.584708	6.27689e-07
17.542335	6.52354e-07
17.499962	6.77981e-07
17.457589	7.04608e-07
17.415217	7.32272e-07
17.372844	7.61015e-07
17.330471	7.90877e-07
17.288098	8.21902e-07
17.245725	8.54134e-07
17.203353	8.87621e-07
17.160980	9.2241e-07
17.118607	9.58552e-07
17.076234	9.96099e-07
17.033861	1.0351e-06
16.991488	1.07562e-06
16.949116	1.11772e-06
16.906743	1.16144e-06
16.864370	1.20687e-06
16.821997	1.25405e-06
16.779624	1.30306e-06
16.737251	1.35398e-06
16.694879	1.40686e-06
16.652506	1.46179e-06
16.610133	1.51885e-06
16.567760	1.57811e-06
16.525387	1.63966e-06
16.483015	1.70359e-06
16.440642	1.76999e-06
16.398269	1.83896e-06
16.355896	1.91058e-06
16.313523	1.98497e-06
16.271150	2.06222e-06
16.228778	2.14245e-06
16.186405	2.22578e-06
16.144032	2.3123e-06
16.101659	2.40216e-06
16.059286	2.49547e-06
16.016913	2.59237e-06
15.974541	2.69299e-06
15.932168	2.79748e-06
15.889795	2.90597e-06
15.847422	3.01862e-06
15.805049	3.13559e-06
15.762677	3.25704e-06
15.720304	3.38314e-06
15.677931	3.51407e-06
15.635558	3.65e-06
15.593185	3.79113e-06
15.550812	3.93765e-06
15.508440	4.08976e-06
15.466067	4.24767e-06
15.423694	4.4116e-06
15.381321	4.58178e-06
15.338948	4.75844e-06
15.296575	4.94181e-06
15.254203	5.13216e-06
15.211830	5.32975e-06
15.169457	5.53483e-06
15.127084	5.7477e-06
15.084711	5.96864e-06
15.042339	6.19795e-06
14.999966	6.43594e-06
14.957593	6.68293e-06
14.915220	6.93926e-06
14.872847	7.20528e-06
14.830474	7.48133e-06
14.788102	7.7678e-06
14.745729	8.06506e-06
14.703356	8.37351e-06
14.660983	8.69357e-06
14.618610	9.02566e-06
14.576237	9.37022e-06
14.533865	9.72771e-06
14.491492	1.00986e-05
14.449119	1.04834e-05
14.406746	1.08826e-05
14.364373	1.12967e-05
14.322001	1.17263e-05
14.279628	1.21719e-05
14.237255	1.26341e-05
14.194882	1.31135e-05
14.152509	1.36108e-05
14.110136	1.41265e-05
14.067764	1.46614e-05
14.025391	1.52161e-05
13.983018	1.57914e-05
13.940645	1.63879e-05
13.898272	1.70065e-05
13.855899	1.76479e-05
13.813527	1.8313e-05
13.771154	1.90025e-05
13.728781	1.97174e-05
13.686408	2.04586e-05
13.644035	2.1227e-05
13.601663	2.20235e-05
13.559290	2.28491e-05
13.516917	2.37049e-05
13.474544	2.45919e-05
13.432171	2.55112e-05
13.389798	2.64639e-05
13.347426	2.74512e-05
13.305053	2.84744e-05
13.262680	2.95345e-05
13.220307	3.0633e-05
13.177934	3.17711e-05
13.135561	3.29502e-05
13.093189	3.41717e-05
13.050816	3.5437e-05
13.008443	3.67476e-05
12.966070	3.81051e-05
12.923697	3.95111e-05
12.881325	4.09671e-05
12.838952	4.24748e-05
12.796579	4.40361e-05
12.754206	4.56525e-05
12.711833	4.73261e-05
12.669460	4.90586e-05
12.627088	5.0852e-05
12.584715	5.27083e-05
12.542342	5.46295e-05
12.499969	5.66177e-05
12.457596	5.86751e-05
12.415223	6.08039e-05
12.372851	6.30064e-05
12.330478	6.52849e-05
12.288105	6.76417e-05
12.245732	7.00794e-05
12.203359	7.26004e-05
12.160987	7.52073e-05
12.118614	7.79027e-05
12.076241	8.06893e-05
12.033868	8.35699e-05
11.991495	8.65473e-05
11.949122	8.96243e-05
11.906750	9.28038e-05
11.864377	9.60888e-05
11.822004	9.94824e-05
11.779631	0.000102988
11.737258	0.000106607
11.694885	0.000110345
11.652513	0.000114204
11.610140	0.000118188
11.567767	0.000122299
11.525394	0.000126541
11.483021	0.000130917
11.440649	0.000135431
11.398276	0.000140087
11.355903	0.000144887
11.313530	0.000149834
11.271157	0.000154934
11.228784	0.000160187
11.186412	0.000165599
11.144039	0.000171172
11.101666	0.000176909
11.059293	0.000182814
11.016920	0.00018889
10.974547	0.000195139
10.932175	0.000201565
10.889802	0.000208169
10.847429	0.000214954
10.805056	0.000221923
10.762683	0.000229078
10.720311	0.000236419
10.677938	0.000243949
10.635565	0.000251667
10.593192	0.000259575
10.550819	0.000267673
10.508446	0.000275959
10.466074	0.000284432
10.423701	0.00029309
10.381328	0.00030193
10.338955	0.000310949
10.296582	0.00032014
10.254210	0.000329498
10.211837	0.000339014
10.169464	0.000348679
10.127091	0.000358482
10.084718	0.00036841
10.042345	0.000378445
9.999973	0.000388569
9.957600	0.00039876
9.915227	0.00040899
9.872854	0.000419228
9.830481	0.000429438
9.788108	0.000439575
9.745736	0.000449585
9.703363	0.000459405
9.660990	0.000468955
9.618617	0.000478136
9.576244	0.000486821
9.533872	0.000494839
9.491499	0.00050194
9.449126	0.000507712
&
```
