## Supplementary material for "All-at-once RNA folding with 3D motif prediction framed by evolutionary information": RF04218_HCV_5BSL1.cacofold.helixcov

```
# RMs = 1 L = 48

# RM_HELIX NESTED 7-21 32-46, nbp = 15 nbp_cov = 0
# pvals: 0.276764,0.39098,0.39098,0.583316,0.276764,0.665337,0.00839096,0.39098,0.276764,0.00886082,0.962522,0.970496,0.0102837,0.276764,0.276764
# aggregated NONE
NESTED  ::::::<<<<<<<<<<<<<<<__________>>>>>>>>>>>>>>>::
        ::::::::::::::::::::::::::::::::::::::::::::::::
```
