## Supplementary material for "All-at-once RNA folding with 3D motif prediction framed by evolutionary information": RF04218_HCV_5BSL1.cacofold.power

```
# Power analysis of CaCoFold structure 
#
# Powertype = SINGLE SUBSTITUTIONS
# covary  left_pos      right_pos    substitutions      power
#----------------------------------------------------------------
          7		46		5		0.11
          8		45		4		0.07
          9		44		7		0.20
          10		43		10		0.32
          11		42		1		0.00
          12		41		8		0.24
          13		40		20		0.59
          14		39		6		0.16
          15		38		4		0.07
          16		37		25		0.67
          17		36		14		0.45
          18		35		7		0.20
          19		34		7		0.20
          20		33		0		0.00
          21		32		0		0.00
#
# BPAIRS 15
# avg substitutions per BP  7.9
# BPAIRS expected to covary 3.3 +/- 1.4
# BPAIRS observed to covary 0
#
```
