## Supplementary material for "All-at-once RNA folding with 3D motif prediction framed by evolutionary information": RF04218_HCV_5BSL1.power

```
# Power analysis of given structure 
#
# Powertype = SINGLE SUBSTITUTIONS
# covary  left_pos      right_pos    substitutions      power
#----------------------------------------------------------------
          6		43		2		0.00
          7		42		5		0.11
          8		41		4		0.07
          9		40		11		0.35
          10		39		8		0.24
          11		38		1		0.00
          18		36		9		0.28
          19		35		8		0.24
          20		34		2		0.00
          21		33		0		0.00
          22		32		0		0.00
          23		31		1		0.00
          24		30		0		0.00
          25		29		8		0.24
#
# BPAIRS 14
# avg substitutions per BP  4.2
# BPAIRS expected to covary 1.5 +/- 1.1
# BPAIRS observed to covary 0
#
```
