## Supplementary material for "All-at-once RNA folding with 3D motif prediction framed by evolutionary information": RF04218_HCV_5BSL1.surv

```
9.500000	0.0714286
0.000000	0.785714
-0.050000	0.928571
-2.650000	1
&
22.750000	0.000897666
10.850000	0.00179533
10.600000	0.002693
9.800000	0.00359066
8.550000	0.00448833
7.850000	0.005386
7.750000	0.00628366
6.450000	0.00718133
5.650000	0.00807899
5.300000	0.00987433
5.100000	0.010772
5.000000	0.0125673
4.700000	0.0143627
3.900000	0.016158
3.550000	0.0170557
3.400000	0.0179533
3.300000	0.018851
3.250000	0.0206463
3.150000	0.021544
2.950000	0.0224417
2.900000	0.0233393
2.750000	0.0251346
2.700000	0.0260323
2.650000	0.02693
2.600000	0.0278276
2.500000	0.029623
2.350000	0.0305206
2.250000	0.0314183
2.200000	0.032316
2.150000	0.0332136
2.100000	0.0341113
2.000000	0.0368043
1.950000	0.0394973
1.900000	0.0412926
1.650000	0.0421903
1.550000	0.0439856
1.450000	0.045781
1.400000	0.048474
1.350000	0.0502693
1.250000	0.0520646
1.150000	0.0529623
1.100000	0.0547576
1.050000	0.056553
1.000000	0.0601436
0.950000	0.061939
0.900000	0.0637343
0.850000	0.0655296
0.800000	0.0709156
0.750000	0.072711
0.700000	0.0736086
0.650000	0.0763016
0.550000	0.0771993
0.500000	0.0789946
0.450000	0.0807899
0.400000	0.0825853
0.350000	0.0843806
0.300000	0.0879713
0.250000	0.0915619
0.200000	0.0951526
0.150000	0.0987433
0.100000	0.103232
0.050000	0.108618
0.000000	0.403052
-0.050000	0.754937
-0.100000	0.775583
-0.150000	0.795332
-0.200000	0.79982
-0.250000	0.815081
-0.300000	0.82316
-0.350000	0.82675
-0.400000	0.833034
-0.450000	0.844704
-0.500000	0.851885
-0.550000	0.861759
-0.600000	0.868941
-0.650000	0.87702
-0.700000	0.881508
-0.750000	0.885996
-0.800000	0.891382
-0.850000	0.894973
-0.900000	0.899461
-0.950000	0.903052
-1.000000	0.909336
-1.050000	0.915619
-1.100000	0.91921
-1.150000	0.927289
-1.200000	0.929084
-1.250000	0.93447
-1.300000	0.938061
-1.350000	0.942549
-1.400000	0.94614
-1.450000	0.947935
-1.500000	0.949731
-1.550000	0.951526
-1.600000	0.953321
-1.650000	0.956014
-1.700000	0.959605
-1.750000	0.963196
-1.800000	0.965889
-1.850000	0.966786
-1.900000	0.970377
-2.000000	0.972172
-2.050000	0.973968
-2.100000	0.974865
-2.150000	0.975763
-2.200000	0.978456
-2.250000	0.980251
-2.350000	0.981149
-2.400000	0.98474
-2.450000	0.985637
-2.500000	0.98833
-2.550000	0.989228
-2.600000	0.991023
-2.650000	0.991921
-2.700000	0.992819
-2.750000	0.994614
-3.050000	0.995512
-3.150000	0.996409
-3.700000	0.998205
-4.100000	0.999102
-4.500000	1
&
57.550000	4.43262e-06
55.400000	8.86525e-06
54.700000	1.32979e-05
54.300000	1.77305e-05
53.350000	2.21631e-05
50.250000	2.65957e-05
47.650000	3.10284e-05
46.500000	3.5461e-05
45.500000	3.98936e-05
44.800000	4.43262e-05
43.250000	4.87589e-05
42.450000	5.31915e-05
42.150000	5.76241e-05
42.050000	6.20567e-05
41.850000	6.64894e-05
41.450000	7.53546e-05
41.100000	7.97872e-05
41.050000	8.42199e-05
40.950000	8.86525e-05
40.450000	9.30851e-05
40.300000	9.75177e-05
39.900000	0.00010195
39.550000	0.000110816
39.450000	0.000115248
39.400000	0.000119681
39.350000	0.000124113
39.300000	0.000132979
39.150000	0.000137411
38.900000	0.000141844
38.850000	0.000146277
38.650000	0.000150709
38.450000	0.000155142
38.050000	0.000159574
38.000000	0.000164007
37.900000	0.00016844
37.400000	0.000172872
37.350000	0.000177305
37.050000	0.00018617
37.000000	0.000190603
36.700000	0.000195035
36.600000	0.000199468
36.500000	0.000203901
36.300000	0.000208333
36.150000	0.000212766
35.600000	0.000217199
35.400000	0.000226064
35.350000	0.000230496
35.200000	0.000239362
35.100000	0.000248227
35.050000	0.000257092
34.950000	0.000261525
34.850000	0.000265957
34.750000	0.00027039
34.650000	0.000274823
34.400000	0.000279255
34.250000	0.000283688
34.200000	0.000288121
34.100000	0.000296986
34.050000	0.000301418
33.900000	0.000305851
33.850000	0.000310284
33.800000	0.000314716
33.750000	0.000319149
33.450000	0.000323582
33.350000	0.000328014
33.100000	0.000332447
32.750000	0.000336879
32.600000	0.000341312
32.200000	0.000345745
32.000000	0.00035461
31.850000	0.000359043
31.500000	0.000363475
31.400000	0.000367908
31.150000	0.000376773
31.100000	0.000381206
31.000000	0.000385638
30.950000	0.000390071
30.750000	0.000394504
30.700000	0.000398936
30.600000	0.000403369
30.550000	0.000412234
30.450000	0.000421099
30.300000	0.000425532
30.050000	0.000429965
30.000000	0.000434397
29.950000	0.00043883
29.900000	0.000443262
29.700000	0.00045656
29.650000	0.000460993
29.600000	0.000465426
29.550000	0.000469858
29.400000	0.000474291
29.200000	0.000478723
29.150000	0.000483156
29.050000	0.000492021
28.950000	0.000500887
28.900000	0.000509752
28.800000	0.000514184
28.650000	0.000518617
28.600000	0.000531915
28.550000	0.000536348
28.500000	0.00054078
28.450000	0.000545213
28.350000	0.000549645
28.300000	0.000554078
28.250000	0.000558511
28.100000	0.000567376
28.050000	0.000580674
27.900000	0.000585106
27.850000	0.000593972
27.700000	0.000598404
27.550000	0.00060727
27.500000	0.000616135
27.450000	0.000625
27.400000	0.000629433
27.350000	0.000633865
27.300000	0.000638298
27.250000	0.00064273
27.200000	0.000656028
27.150000	0.000660461
27.050000	0.000664894
27.000000	0.000669326
26.950000	0.000673759
26.850000	0.000678191
26.800000	0.000691489
26.750000	0.000704787
26.650000	0.000713652
26.550000	0.000718085
26.500000	0.000722518
26.400000	0.000735816
26.350000	0.000740248
26.300000	0.000744681
26.250000	0.000749113
26.200000	0.000753546
26.150000	0.000757979
26.050000	0.000762411
26.000000	0.000780142
25.950000	0.000784574
25.900000	0.000797872
25.850000	0.000806738
25.800000	0.00081117
25.750000	0.000820035
25.600000	0.000824468
25.550000	0.000828901
25.400000	0.000833333
25.300000	0.000837766
25.250000	0.000842199
25.200000	0.000851064
25.150000	0.000859929
25.050000	0.000873227
25.000000	0.000886525
24.950000	0.000908688
24.900000	0.000913121
24.850000	0.000917553
24.800000	0.000921986
24.750000	0.000935284
24.600000	0.000944149
24.550000	0.000957447
24.500000	0.000966312
24.450000	0.000970745
24.400000	0.000975177
24.300000	0.00097961
24.250000	0.000984043
24.200000	0.00099734
24.050000	0.00101064
24.000000	0.00101507
23.950000	0.0010195
23.900000	0.0010328
23.850000	0.00103723
23.800000	0.0010461
23.750000	0.00105053
23.700000	0.0010594
23.650000	0.0010727
23.600000	0.00107713
23.550000	0.00108599
23.500000	0.00109043
23.400000	0.00109486
23.350000	0.00110372
23.250000	0.00110816
23.200000	0.00112145
23.150000	0.00113032
23.100000	0.00113918
23.050000	0.00114805
23.000000	0.00117465
22.950000	0.00118794
22.900000	0.00119681
22.850000	0.00120124
22.800000	0.00121897
22.750000	0.00122784
22.700000	0.0012367
22.600000	0.00125
22.550000	0.00125443
22.500000	0.00127216
22.450000	0.0012766
22.400000	0.00128989
22.350000	0.00129433
22.300000	0.00130319
22.250000	0.00132092
22.200000	0.00133422
22.150000	0.00135195
22.100000	0.00135638
22.050000	0.00136082
22.000000	0.00136968
21.950000	0.00138298
21.900000	0.00139184
21.850000	0.00140957
21.800000	0.00141844
21.750000	0.00142287
21.650000	0.0014273
21.600000	0.00143617
21.550000	0.00144947
21.500000	0.00146277
21.450000	0.00148936
21.350000	0.00149379
21.300000	0.00149823
21.250000	0.00150266
21.200000	0.00151596
21.150000	0.00152482
21.100000	0.00155142
21.050000	0.00157358
21.000000	0.00158245
20.950000	0.00158688
20.900000	0.00160018
20.850000	0.00162234
20.800000	0.00162677
20.750000	0.0016445
20.700000	0.00164894
20.650000	0.00165337
20.600000	0.00166223
20.550000	0.00167553
20.500000	0.0016844
20.450000	0.00170213
20.400000	0.00171543
20.350000	0.00173316
20.300000	0.00173759
20.250000	0.00174202
20.200000	0.00175532
20.150000	0.00177305
20.100000	0.00179078
20.050000	0.00179965
20.000000	0.00181294
19.950000	0.00182181
19.900000	0.00183067
19.850000	0.00183954
19.800000	0.00185284
19.750000	0.00187943
19.700000	0.00189716
19.650000	0.00191489
19.600000	0.00194149
19.550000	0.00195922
19.500000	0.00196365
19.450000	0.00197695
19.400000	0.00199025
19.350000	0.00200798
19.300000	0.00201684
19.250000	0.00203014
19.200000	0.00204787
19.150000	0.0020656
19.100000	0.00208777
19.050000	0.0020922
19.000000	0.00212323
18.950000	0.00214982
18.900000	0.00216755
18.850000	0.00218528
18.800000	0.00219415
18.750000	0.00222518
18.650000	0.00225177
18.600000	0.00226064
18.550000	0.00227837
18.500000	0.00229167
18.450000	0.00230053
18.400000	0.00233156
18.350000	0.00234929
18.300000	0.00235372
18.200000	0.00235816
18.150000	0.00237589
18.100000	0.00239805
18.050000	0.00245124
18.000000	0.00246454
17.950000	0.0024867
17.900000	0.00253103
17.850000	0.00255319
17.800000	0.00258865
17.750000	0.00261082
17.700000	0.00263298
17.650000	0.00265514
17.600000	0.00266844
17.550000	0.0026773
17.500000	0.00269504
17.450000	0.0027172
17.400000	0.00277039
17.350000	0.00279699
17.300000	0.00283245
17.250000	0.00285904
17.200000	0.00288564
17.150000	0.00291223
17.100000	0.00293883
17.050000	0.00296099
17.000000	0.00298316
16.950000	0.00299645
16.900000	0.00302748
16.850000	0.00304965
16.800000	0.00305851
16.750000	0.00306738
16.700000	0.00308067
16.650000	0.00312057
16.600000	0.0031383
16.550000	0.00314716
16.500000	0.00317376
16.450000	0.00318706
16.400000	0.00323138
16.350000	0.00325355
16.300000	0.00328014
16.250000	0.00331117
16.200000	0.00334663
16.150000	0.00338209
16.100000	0.00340869
16.050000	0.00344858
16.000000	0.00347518
15.950000	0.0035195
15.900000	0.00355496
15.850000	0.00356826
15.800000	0.00358599
15.750000	0.00359929
15.700000	0.00362589
15.650000	0.00364805
15.600000	0.00367021
15.550000	0.00370124
15.500000	0.0037367
15.450000	0.00375443
15.400000	0.00378546
15.350000	0.00383422
15.300000	0.00386082
15.250000	0.00389628
15.200000	0.0039406
15.150000	0.00396277
15.100000	0.00400709
15.050000	0.00404255
15.000000	0.00407801
14.950000	0.00412677
14.900000	0.00417996
14.850000	0.00421099
14.800000	0.00423759
14.750000	0.00425532
14.700000	0.00428191
14.650000	0.00430851
14.600000	0.00433954
14.550000	0.00438387
14.500000	0.00443706
14.450000	0.00445922
14.400000	0.00447695
14.350000	0.00450798
14.300000	0.00452128
14.250000	0.00457447
14.200000	0.00461436
14.150000	0.00465426
14.100000	0.00468528
14.050000	0.00472961
14.000000	0.00477837
13.950000	0.00483156
13.900000	0.00488032
13.850000	0.00494681
13.800000	0.00499113
13.750000	0.00502216
13.700000	0.00507535
13.650000	0.00509752
13.600000	0.00512411
13.550000	0.00516844
13.500000	0.00522606
13.450000	0.00529255
13.400000	0.00533245
13.350000	0.00537677
13.300000	0.0054211
13.250000	0.00546543
13.200000	0.00550089
13.150000	0.00555851
13.100000	0.00558954
13.050000	0.0056383
13.000000	0.00568706
12.950000	0.00574911
12.900000	0.00579787
12.850000	0.00587323
12.800000	0.00595745
12.750000	0.00600177
12.700000	0.0060727
12.650000	0.00610372
12.600000	0.00615248
12.550000	0.00623227
12.500000	0.00629876
12.450000	0.00635195
12.400000	0.00641844
12.350000	0.00647163
12.300000	0.00651596
12.250000	0.00655585
12.200000	0.00660018
12.150000	0.00664894
12.100000	0.00670656
12.050000	0.00676862
12.000000	0.00680851
11.950000	0.00687057
11.900000	0.00692376
11.850000	0.00699911
11.800000	0.00709663
11.750000	0.00718085
11.700000	0.00726507
11.650000	0.00730496
11.600000	0.00738475
11.550000	0.00748227
11.500000	0.00756206
11.450000	0.00761968
11.400000	0.00765957
11.350000	0.00771277
11.300000	0.00775709
11.250000	0.00784574
11.200000	0.00790337
11.150000	0.00794326
11.100000	0.00801418
11.050000	0.00808954
11.000000	0.00817376
10.950000	0.00821809
10.900000	0.0083023
10.850000	0.00839096
10.800000	0.00849734
10.750000	0.00858156
10.700000	0.00871011
10.650000	0.00877216
10.600000	0.00886082
10.550000	0.00894504
10.500000	0.00906028
10.450000	0.00912677
10.400000	0.00926418
10.350000	0.00933954
10.300000	0.00944592
10.250000	0.00951241
10.200000	0.00957447
10.150000	0.00964539
10.100000	0.00973848
10.050000	0.0098094
10.000000	0.00990691
9.950000	0.0100089
9.900000	0.0101197
9.850000	0.0102083
9.800000	0.0102837
9.750000	0.0104078
9.700000	0.0105541
9.650000	0.010656
9.600000	0.0107447
9.550000	0.0108555
9.500000	0.0109663
9.450000	0.011055
9.400000	0.0111569
9.350000	0.011281
9.300000	0.0113564
9.250000	0.0114362
9.200000	0.0115337
9.150000	0.0116046
9.100000	0.0116755
9.050000	0.0117775
9.000000	0.011906
8.950000	0.0120035
8.900000	0.0121365
8.850000	0.0122518
8.800000	0.0123759
8.750000	0.0124911
8.700000	0.0126241
8.650000	0.0127482
8.600000	0.0128768
8.550000	0.0130319
8.500000	0.0131383
8.450000	0.0132624
8.400000	0.0133821
8.350000	0.0135106
8.300000	0.013648
8.250000	0.0138032
8.200000	0.0139938
8.150000	0.01418
8.100000	0.0143041
8.050000	0.0144681
8.000000	0.0145922
7.950000	0.014734
7.900000	0.0148803
7.850000	0.015
7.800000	0.0151197
7.750000	0.0152837
7.700000	0.0154211
7.650000	0.0155363
7.600000	0.0156915
7.550000	0.0158599
7.500000	0.0160328
7.450000	0.0162589
7.400000	0.0164051
7.350000	0.0166002
7.300000	0.0167908
7.250000	0.0169548
7.200000	0.0171188
7.150000	0.017305
7.100000	0.0174867
7.050000	0.0176773
7.000000	0.0178457
6.950000	0.0181028
6.900000	0.0182757
6.850000	0.0185594
6.800000	0.0187722
6.750000	0.019016
6.700000	0.0192509
6.650000	0.0194991
6.600000	0.0196853
6.550000	0.0199379
6.500000	0.0201906
6.450000	0.0204255
6.400000	0.0207048
6.350000	0.0209619
6.300000	0.0212411
6.250000	0.0215337
6.200000	0.0217642
6.150000	0.0220124
6.100000	0.0222562
6.050000	0.0225532
6.000000	0.0228236
5.950000	0.0230851
5.900000	0.0233998
5.850000	0.0236613
5.800000	0.0239406
5.750000	0.0242465
5.700000	0.0245124
5.650000	0.0248227
5.600000	0.0251463
5.550000	0.0255408
5.500000	0.0258732
5.450000	0.0262456
5.400000	0.0265736
5.350000	0.0268794
5.300000	0.027172
5.250000	0.0275488
5.200000	0.0278945
5.150000	0.0282979
5.100000	0.0286348
5.050000	0.0289849
5.000000	0.0293661
4.950000	0.0298138
4.900000	0.0302527
4.850000	0.0306161
4.800000	0.0310417
4.750000	0.0314849
4.700000	0.0318972
4.650000	0.032367
4.600000	0.0328546
4.550000	0.0333821
4.500000	0.0338874
4.450000	0.0342686
4.400000	0.0347207
4.350000	0.0352172
4.300000	0.0357004
4.250000	0.0361569
4.200000	0.0366977
4.150000	0.0372695
4.100000	0.0377926
4.050000	0.0383245
4.000000	0.0388918
3.950000	0.0394681
3.900000	0.0400754
3.850000	0.0406649
3.800000	0.0412943
3.750000	0.0418262
3.700000	0.042367
3.650000	0.0429787
3.600000	0.0436791
3.550000	0.0444326
3.500000	0.0451374
3.450000	0.0458555
3.400000	0.0465647
3.350000	0.047305
3.300000	0.0480541
3.250000	0.0487722
3.200000	0.0494902
3.150000	0.0502216
3.100000	0.0510949
3.050000	0.0518617
3.000000	0.0527527
2.950000	0.0536259
2.900000	0.0544637
2.850000	0.0554388
2.800000	0.0563032
2.750000	0.0573227
2.700000	0.0582402
2.650000	0.0591977
2.600000	0.0603103
2.550000	0.0613475
2.500000	0.0624202
2.450000	0.0634796
2.400000	0.0645479
2.350000	0.0655408
2.300000	0.0667243
2.250000	0.0678324
2.200000	0.0690514
2.150000	0.0703812
2.100000	0.0717642
2.050000	0.0730807
2.000000	0.0745124
1.950000	0.0758688
1.900000	0.0773005
1.850000	0.0787899
1.800000	0.0803147
1.750000	0.0816401
1.700000	0.0832491
1.650000	0.0848271
1.600000	0.0866179
1.550000	0.0883865
1.500000	0.0902482
1.450000	0.0921099
1.400000	0.0943218
1.350000	0.0964007
1.300000	0.0985949
1.250000	0.100829
1.200000	0.103262
1.150000	0.105625
1.100000	0.108236
1.050000	0.111077
1.000000	0.113954
0.950000	0.116884
0.900000	0.120204
0.850000	0.123333
0.800000	0.126835
0.750000	0.130607
0.700000	0.13461
0.650000	0.139003
0.600000	0.143546
0.550000	0.148435
0.500000	0.153652
0.450000	0.159304
0.400000	0.165151
0.350000	0.172004
0.300000	0.178848
0.250000	0.187057
0.200000	0.196223
0.150000	0.20684
0.100000	0.219326
0.050000	0.235328
0.000000	0.276764
-0.050000	0.39098
-0.100000	0.453927
-0.150000	0.504951
-0.200000	0.547336
-0.250000	0.583316
-0.300000	0.613976
-0.350000	0.640638
-0.400000	0.665337
-0.450000	0.686888
-0.500000	0.706738
-0.550000	0.724987
-0.600000	0.741414
-0.650000	0.756192
-0.700000	0.77043
-0.750000	0.782535
-0.800000	0.794504
-0.850000	0.805058
-0.900000	0.815239
-0.950000	0.824597
-1.000000	0.833471
-1.050000	0.841489
-1.100000	0.849145
-1.150000	0.856348
-1.200000	0.863129
-1.250000	0.869295
-1.300000	0.875204
-1.350000	0.880807
-1.400000	0.886055
-1.450000	0.89117
-1.500000	0.895922
-1.550000	0.900501
-1.600000	0.90453
-1.650000	0.90848
-1.700000	0.912292
-1.750000	0.915953
-1.800000	0.919499
-1.850000	0.922766
-1.900000	0.925904
-1.950000	0.928918
-2.000000	0.931933
-2.050000	0.934557
-2.100000	0.937061
-2.150000	0.939623
-2.200000	0.94199
-2.250000	0.944326
-2.300000	0.946538
-2.350000	0.948785
-2.400000	0.950745
-2.450000	0.952739
-2.500000	0.954566
-2.550000	0.956316
-2.600000	0.957957
-2.650000	0.959526
-2.700000	0.961033
-2.750000	0.962522
-2.800000	0.963932
-2.850000	0.965377
-2.900000	0.966738
-2.950000	0.967939
-3.000000	0.969251
-3.050000	0.970496
-3.100000	0.971707
-3.150000	0.972775
-3.200000	0.973799
-3.250000	0.974592
-3.300000	0.975474
-3.350000	0.976512
-3.400000	0.977425
-3.450000	0.978245
-3.500000	0.978963
-3.550000	0.979783
-3.600000	0.980457
-3.650000	0.981197
-3.700000	0.981937
-3.750000	0.982593
-3.800000	0.983121
-3.850000	0.983808
-3.900000	0.984379
-3.950000	0.984863
-4.000000	0.98547
-4.050000	0.985988
-4.100000	0.986689
-4.150000	0.987238
-4.200000	0.987717
-4.250000	0.988214
-4.300000	0.988644
-4.350000	0.989047
-4.400000	0.989477
-4.450000	0.989911
-4.500000	0.990359
-4.550000	0.990789
-4.600000	0.991175
-4.650000	0.991507
-4.700000	0.991817
-4.750000	0.992132
-4.800000	0.992469
-4.850000	0.992686
-4.900000	0.992996
-4.950000	0.993236
-5.000000	0.99348
-5.050000	0.993746
-5.100000	0.993972
-5.150000	0.994215
-5.200000	0.994512
-5.250000	0.994725
-5.300000	0.994947
-5.350000	0.995164
-5.400000	0.995359
-5.450000	0.995559
-5.500000	0.995767
-5.550000	0.99594
-5.600000	0.996104
-5.650000	0.996312
-5.700000	0.996485
-5.750000	0.996578
-5.800000	0.996746
-5.850000	0.996893
-5.900000	0.99703
-5.950000	0.997163
-6.000000	0.99727
-6.050000	0.997394
-6.100000	0.997491
-6.150000	0.997602
-6.200000	0.997722
-6.250000	0.997846
-6.300000	0.997952
-6.350000	0.99801
-6.400000	0.99809
-6.450000	0.998196
-6.500000	0.998285
-6.550000	0.998338
-6.600000	0.998413
-6.650000	0.998488
-6.700000	0.998551
-6.750000	0.998599
-6.800000	0.998644
-6.850000	0.998715
-6.900000	0.998741
-6.950000	0.998794
-7.000000	0.998839
-7.050000	0.998896
-7.100000	0.998967
-7.150000	0.999016
-7.200000	0.999069
-7.250000	0.999109
-7.300000	0.999167
-7.350000	0.999229
-7.400000	0.99926
-7.450000	0.999295
-7.500000	0.999322
-7.550000	0.999335
-7.600000	0.999388
-7.650000	0.999406
-7.700000	0.999437
-7.750000	0.999468
-7.800000	0.999486
-7.850000	0.999517
-7.900000	0.999579
-7.950000	0.999601
-8.000000	0.999619
-8.050000	0.999632
-8.100000	0.999663
-8.150000	0.999681
-8.200000	0.999703
-8.250000	0.999716
-8.300000	0.999734
-8.400000	0.999743
-8.450000	0.999761
-8.500000	0.999765
-8.550000	0.999774
-8.600000	0.999792
-8.650000	0.999796
-8.700000	0.999809
-8.800000	0.999814
-8.850000	0.999823
-8.950000	0.999832
-9.050000	0.999836
-9.100000	0.99984
-9.150000	0.999854
-9.400000	0.999858
-9.450000	0.999867
-9.500000	0.99988
-9.550000	0.999889
-9.650000	0.999894
-9.700000	0.999898
-9.750000	0.999902
-9.800000	0.999907
-9.900000	0.999925
-9.950000	1
&
125.550000	9.14494e-11
125.500000	9.22139e-11
125.450000	9.29847e-11
125.400000	9.37619e-11
125.350000	9.45456e-11
125.300000	9.53359e-11
125.250000	9.61328e-11
125.200000	9.69363e-11
125.150000	9.77466e-11
125.100000	9.85636e-11
125.050000	9.93874e-11
125.000000	1.00218e-10
124.950000	1.01056e-10
124.900000	1.019e-10
124.850000	1.02752e-10
124.800000	1.03611e-10
124.750000	1.04477e-10
124.700000	1.0535e-10
124.650000	1.06231e-10
124.600000	1.07119e-10
124.550000	1.08014e-10
124.500000	1.08917e-10
124.450000	1.09827e-10
124.400000	1.10745e-10
124.350000	1.1167e-10
124.300000	1.12604e-10
124.250000	1.13545e-10
124.200000	1.14494e-10
124.150000	1.1545e-10
124.100000	1.16415e-10
124.050000	1.17388e-10
124.000000	1.18369e-10
123.950000	1.19358e-10
123.900000	1.20356e-10
123.850000	1.21362e-10
123.800000	1.22376e-10
123.750000	1.23399e-10
123.700000	1.2443e-10
123.650000	1.2547e-10
123.600000	1.26518e-10
123.550000	1.27575e-10
123.500000	1.28641e-10
123.450000	1.29716e-10
123.400000	1.308e-10
123.350000	1.31893e-10
123.300000	1.32995e-10
123.250000	1.34107e-10
123.200000	1.35227e-10
123.150000	1.36357e-10
123.100000	1.37497e-10
123.050000	1.38646e-10
123.000000	1.39804e-10
122.950000	1.40972e-10
122.900000	1.4215e-10
122.850000	1.43338e-10
122.800000	1.44536e-10
122.750000	1.45743e-10
122.700000	1.46961e-10
122.650000	1.48189e-10
122.600000	1.49427e-10
122.550000	1.50676e-10
122.500000	1.51935e-10
122.450000	1.53204e-10
122.400000	1.54484e-10
122.350000	1.55775e-10
122.300000	1.57076e-10
122.250000	1.58389e-10
122.200000	1.59712e-10
122.150000	1.61046e-10
122.100000	1.62392e-10
122.050000	1.63749e-10
122.000000	1.65117e-10
121.950000	1.66496e-10
121.900000	1.67887e-10
121.850000	1.6929e-10
121.800000	1.70704e-10
121.750000	1.7213e-10
121.700000	1.73568e-10
121.650000	1.75018e-10
121.600000	1.7648e-10
121.550000	1.77955e-10
121.500000	1.79441e-10
121.450000	1.8094e-10
121.400000	1.82452e-10
121.350000	1.83976e-10
121.300000	1.85513e-10
121.250000	1.87062e-10
121.200000	1.88625e-10
121.150000	1.90201e-10
121.100000	1.9179e-10
121.050000	1.93392e-10
121.000000	1.95007e-10
120.950000	1.96636e-10
120.900000	1.98279e-10
120.850000	1.99935e-10
120.800000	2.01605e-10
120.750000	2.03289e-10
120.700000	2.04987e-10
120.650000	2.06699e-10
120.600000	2.08426e-10
120.550000	2.10167e-10
120.500000	2.11922e-10
120.450000	2.13692e-10
120.400000	2.15477e-10
120.350000	2.17277e-10
120.300000	2.19091e-10
120.250000	2.20921e-10
120.200000	2.22767e-10
120.150000	2.24627e-10
120.100000	2.26503e-10
120.050000	2.28395e-10
120.000000	2.30303e-10
119.950000	2.32226e-10
119.900000	2.34165e-10
119.850000	2.36121e-10
119.800000	2.38093e-10
119.750000	2.40082e-10
119.700000	2.42087e-10
119.650000	2.44108e-10
119.600000	2.46147e-10
119.550000	2.48203e-10
119.500000	2.50276e-10
119.450000	2.52366e-10
119.400000	2.54473e-10
119.350000	2.56598e-10
119.300000	2.58741e-10
119.250000	2.60902e-10
119.200000	2.63081e-10
119.150000	2.65278e-10
119.100000	2.67493e-10
119.050000	2.69727e-10
119.000000	2.71979e-10
118.950000	2.7425e-10
118.900000	2.7654e-10
118.850000	2.78849e-10
118.800000	2.81178e-10
118.750000	2.83526e-10
118.700000	2.85893e-10
118.650000	2.88281e-10
118.600000	2.90688e-10
118.550000	2.93115e-10
118.500000	2.95562e-10
118.450000	2.9803e-10
118.400000	3.00519e-10
118.350000	3.03028e-10
118.300000	3.05558e-10
118.250000	3.08109e-10
118.200000	3.10682e-10
118.150000	3.13276e-10
118.100000	3.15892e-10
118.050000	3.18529e-10
118.000000	3.21189e-10
117.950000	3.2387e-10
117.900000	3.26574e-10
117.850000	3.29301e-10
117.800000	3.3205e-10
117.750000	3.34822e-10
117.700000	3.37618e-10
117.650000	3.40436e-10
117.600000	3.43278e-10
117.550000	3.46144e-10
117.500000	3.49034e-10
117.450000	3.51948e-10
117.400000	3.54886e-10
117.350000	3.57849e-10
117.300000	3.60836e-10
117.250000	3.63849e-10
117.200000	3.66886e-10
117.150000	3.69949e-10
117.100000	3.73037e-10
117.050000	3.76151e-10
117.000000	3.79291e-10
116.950000	3.82457e-10
116.900000	3.8565e-10
116.850000	3.88869e-10
116.800000	3.92115e-10
116.750000	3.95388e-10
116.700000	3.98689e-10
116.650000	4.02017e-10
116.600000	4.05372e-10
116.550000	4.08756e-10
116.500000	4.12168e-10
116.450000	4.15608e-10
116.400000	4.19077e-10
116.350000	4.22575e-10
116.300000	4.26102e-10
116.250000	4.29659e-10
116.200000	4.33245e-10
116.150000	4.36861e-10
116.100000	4.40508e-10
116.050000	4.44184e-10
116.000000	4.47892e-10
115.950000	4.5163e-10
115.900000	4.55399e-10
115.850000	4.592e-10
115.800000	4.63032e-10
115.750000	4.66897e-10
115.700000	4.70793e-10
115.650000	4.74723e-10
115.600000	4.78685e-10
115.550000	4.82679e-10
115.500000	4.86708e-10
115.450000	4.9077e-10
115.400000	4.94865e-10
115.350000	4.98995e-10
115.300000	5.03159e-10
115.250000	5.07358e-10
115.200000	5.11592e-10
115.150000	5.15861e-10
115.100000	5.20166e-10
115.050000	5.24507e-10
115.000000	5.28884e-10
114.950000	5.33297e-10
114.900000	5.37748e-10
114.850000	5.42235e-10
114.800000	5.4676e-10
114.750000	5.51322e-10
114.700000	5.55922e-10
114.650000	5.60561e-10
114.600000	5.65239e-10
114.550000	5.69955e-10
114.500000	5.74711e-10
114.450000	5.79506e-10
114.400000	5.84342e-10
114.350000	5.89217e-10
114.300000	5.94134e-10
114.250000	5.99091e-10
114.200000	6.04089e-10
114.150000	6.0913e-10
114.100000	6.14212e-10
114.050000	6.19336e-10
114.000000	6.24504e-10
113.950000	6.29714e-10
113.900000	6.34968e-10
113.850000	6.40266e-10
113.800000	6.45607e-10
113.750000	6.50994e-10
113.700000	6.56425e-10
113.650000	6.61901e-10
113.600000	6.67423e-10
113.550000	6.72991e-10
113.500000	6.78606e-10
113.450000	6.84267e-10
113.400000	6.89975e-10
113.350000	6.95731e-10
113.300000	7.01535e-10
113.250000	7.07388e-10
113.200000	7.13289e-10
113.150000	7.19239e-10
113.100000	7.25239e-10
113.050000	7.31289e-10
113.000000	7.37389e-10
112.950000	7.4354e-10
112.900000	7.49742e-10
112.850000	7.55996e-10
112.800000	7.62302e-10
112.750000	7.68661e-10
112.700000	7.75073e-10
112.650000	7.81538e-10
112.600000	7.88056e-10
112.550000	7.9463e-10
112.500000	8.01258e-10
112.450000	8.07941e-10
112.400000	8.1468e-10
112.350000	8.21475e-10
112.300000	8.28326e-10
112.250000	8.35235e-10
112.200000	8.42201e-10
112.150000	8.49226e-10
112.100000	8.56309e-10
112.050000	8.6345e-10
112.000000	8.70652e-10
111.950000	8.77913e-10
111.900000	8.85235e-10
111.850000	8.92618e-10
111.800000	9.00062e-10
111.750000	9.07568e-10
111.700000	9.15137e-10
111.650000	9.22769e-10
111.600000	9.30464e-10
111.550000	9.38224e-10
111.500000	9.46048e-10
111.450000	9.53938e-10
111.400000	9.61893e-10
111.350000	9.69914e-10
111.300000	9.78002e-10
111.250000	9.86158e-10
111.200000	9.94381e-10
111.150000	1.00267e-09
111.100000	1.01103e-09
111.050000	1.01946e-09
111.000000	1.02797e-09
110.950000	1.03654e-09
110.900000	1.04518e-09
110.850000	1.0539e-09
110.800000	1.06268e-09
110.750000	1.07154e-09
110.700000	1.08048e-09
110.650000	1.08949e-09
110.600000	1.09857e-09
110.550000	1.10773e-09
110.500000	1.11697e-09
110.450000	1.12628e-09
110.400000	1.13567e-09
110.350000	1.14514e-09
110.300000	1.15469e-09
110.250000	1.16431e-09
110.200000	1.17402e-09
110.150000	1.18381e-09
110.100000	1.19368e-09
110.050000	1.20363e-09
110.000000	1.21366e-09
109.950000	1.22378e-09
109.900000	1.23398e-09
109.850000	1.24427e-09
109.800000	1.25464e-09
109.750000	1.2651e-09
109.700000	1.27565e-09
109.650000	1.28628e-09
109.600000	1.29701e-09
109.550000	1.30782e-09
109.500000	1.31872e-09
109.450000	1.32971e-09
109.400000	1.3408e-09
109.350000	1.35198e-09
109.300000	1.36325e-09
109.250000	1.37461e-09
109.200000	1.38607e-09
109.150000	1.39762e-09
109.100000	1.40927e-09
109.050000	1.42102e-09
109.000000	1.43286e-09
108.950000	1.4448e-09
108.900000	1.45685e-09
108.850000	1.46899e-09
108.800000	1.48123e-09
108.750000	1.49358e-09
108.700000	1.50603e-09
108.650000	1.51858e-09
108.600000	1.53124e-09
108.550000	1.544e-09
108.500000	1.55687e-09
108.450000	1.56984e-09
108.400000	1.58293e-09
108.350000	1.59612e-09
108.300000	1.60942e-09
108.250000	1.62283e-09
108.200000	1.63636e-09
108.150000	1.64999e-09
108.100000	1.66374e-09
108.050000	1.67761e-09
108.000000	1.69159e-09
107.950000	1.70569e-09
107.900000	1.7199e-09
107.850000	1.73423e-09
107.800000	1.74868e-09
107.750000	1.76326e-09
107.700000	1.77795e-09
107.650000	1.79276e-09
107.600000	1.8077e-09
107.550000	1.82277e-09
107.500000	1.83795e-09
107.450000	1.85327e-09
107.400000	1.86871e-09
107.350000	1.88428e-09
107.300000	1.89998e-09
107.250000	1.91581e-09
107.200000	1.93177e-09
107.150000	1.94787e-09
107.100000	1.9641e-09
107.050000	1.98046e-09
107.000000	1.99696e-09
106.950000	2.0136e-09
106.900000	2.03038e-09
106.850000	2.04729e-09
106.800000	2.06435e-09
106.750000	2.08155e-09
106.700000	2.09889e-09
106.650000	2.11638e-09
106.600000	2.13401e-09
106.550000	2.15179e-09
106.500000	2.16971e-09
106.450000	2.18779e-09
106.400000	2.20601e-09
106.350000	2.22439e-09
106.300000	2.24292e-09
106.250000	2.26161e-09
106.200000	2.28045e-09
106.150000	2.29944e-09
106.100000	2.3186e-09
106.050000	2.33791e-09
106.000000	2.35738e-09
105.950000	2.37702e-09
105.900000	2.39682e-09
105.850000	2.41679e-09
105.800000	2.43692e-09
105.750000	2.45721e-09
105.700000	2.47768e-09
105.650000	2.49832e-09
105.600000	2.51913e-09
105.550000	2.54011e-09
105.500000	2.56127e-09
105.450000	2.5826e-09
105.400000	2.60411e-09
105.350000	2.6258e-09
105.300000	2.64767e-09
105.250000	2.66972e-09
105.200000	2.69195e-09
105.150000	2.71437e-09
105.100000	2.73698e-09
105.050000	2.75977e-09
105.000000	2.78275e-09
104.950000	2.80593e-09
104.900000	2.82929e-09
104.850000	2.85286e-09
104.800000	2.87661e-09
104.750000	2.90057e-09
104.700000	2.92472e-09
104.650000	2.94908e-09
104.600000	2.97364e-09
104.550000	2.9984e-09
104.500000	3.02336e-09
104.450000	3.04854e-09
104.400000	3.07393e-09
104.350000	3.09952e-09
104.300000	3.12533e-09
104.250000	3.15135e-09
104.200000	3.17759e-09
104.150000	3.20405e-09
104.100000	3.23073e-09
104.050000	3.25763e-09
104.000000	3.28475e-09
103.950000	3.3121e-09
103.900000	3.33968e-09
103.850000	3.36748e-09
103.800000	3.39552e-09
103.750000	3.42379e-09
103.700000	3.45229e-09
103.650000	3.48103e-09
103.600000	3.51001e-09
103.550000	3.53924e-09
103.500000	3.5687e-09
103.450000	3.59841e-09
103.400000	3.62837e-09
103.350000	3.65857e-09
103.300000	3.68903e-09
103.250000	3.71974e-09
103.200000	3.7507e-09
103.150000	3.78193e-09
103.100000	3.81341e-09
103.050000	3.84515e-09
103.000000	3.87716e-09
102.950000	3.90943e-09
102.900000	3.94197e-09
102.850000	3.97479e-09
102.800000	4.00787e-09
102.750000	4.04123e-09
102.700000	4.07487e-09
102.650000	4.10879e-09
102.600000	4.14298e-09
102.550000	4.17747e-09
102.500000	4.21224e-09
102.450000	4.24729e-09
102.400000	4.28264e-09
102.350000	4.31829e-09
102.300000	4.35423e-09
102.250000	4.39047e-09
102.200000	4.42701e-09
102.150000	4.46385e-09
102.100000	4.501e-09
102.050000	4.53846e-09
102.000000	4.57623e-09
101.950000	4.61431e-09
101.900000	4.65271e-09
101.850000	4.69143e-09
101.800000	4.73047e-09
101.750000	4.76983e-09
101.700000	4.80953e-09
101.650000	4.84955e-09
101.600000	4.8899e-09
101.550000	4.93059e-09
101.500000	4.97162e-09
101.450000	5.01299e-09
101.400000	5.0547e-09
101.350000	5.09676e-09
101.300000	5.13917e-09
101.250000	5.18193e-09
101.200000	5.22505e-09
101.150000	5.26852e-09
101.100000	5.31236e-09
101.050000	5.35656e-09
101.000000	5.40112e-09
100.950000	5.44606e-09
100.900000	5.49137e-09
100.850000	5.53706e-09
100.800000	5.58312e-09
100.750000	5.62957e-09
100.700000	5.67641e-09
100.650000	5.72363e-09
100.600000	5.77125e-09
100.550000	5.81926e-09
100.500000	5.86767e-09
100.450000	5.91648e-09
100.400000	5.9657e-09
100.350000	6.01532e-09
100.300000	6.06536e-09
100.250000	6.11582e-09
100.200000	6.16669e-09
100.150000	6.21799e-09
100.100000	6.26971e-09
100.050000	6.32186e-09
100.000000	6.37445e-09
99.950000	6.42747e-09
99.900000	6.48093e-09
99.850000	6.53483e-09
99.800000	6.58919e-09
99.750000	6.64399e-09
99.700000	6.69925e-09
99.650000	6.75497e-09
99.600000	6.81115e-09
99.550000	6.8678e-09
99.500000	6.92492e-09
99.450000	6.98251e-09
99.400000	7.04058e-09
99.350000	7.09914e-09
99.300000	7.15817e-09
99.250000	7.2177e-09
99.200000	7.27773e-09
99.150000	7.33825e-09
99.100000	7.39927e-09
99.050000	7.46081e-09
99.000000	7.52285e-09
98.950000	7.58541e-09
98.900000	7.64848e-09
98.850000	7.71208e-09
98.800000	7.77621e-09
98.750000	7.84087e-09
98.700000	7.90607e-09
98.650000	7.97181e-09
98.600000	8.03809e-09
98.550000	8.10493e-09
98.500000	8.17232e-09
98.450000	8.24026e-09
98.400000	8.30878e-09
98.350000	8.37786e-09
98.300000	8.44751e-09
98.250000	8.51775e-09
98.200000	8.58856e-09
98.150000	8.65997e-09
98.100000	8.73196e-09
98.050000	8.80456e-09
98.000000	8.87776e-09
97.950000	8.95156e-09
97.900000	9.02598e-09
97.850000	9.10101e-09
97.800000	9.17667e-09
97.750000	9.25295e-09
97.700000	9.32987e-09
97.650000	9.40743e-09
97.600000	9.48563e-09
97.550000	9.56448e-09
97.500000	9.64398e-09
97.450000	9.72414e-09
97.400000	9.80497e-09
97.350000	9.88647e-09
97.300000	9.96865e-09
97.250000	1.00515e-08
97.200000	1.0135e-08
97.150000	1.02193e-08
97.100000	1.03042e-08
97.050000	1.03899e-08
97.000000	1.04762e-08
96.950000	1.05633e-08
96.900000	1.06511e-08
96.850000	1.07396e-08
96.800000	1.08289e-08
96.750000	1.09188e-08
96.700000	1.10096e-08
96.650000	1.11011e-08
96.600000	1.11933e-08
96.550000	1.12864e-08
96.500000	1.13801e-08
96.450000	1.14747e-08
96.400000	1.15701e-08
96.350000	1.16662e-08
96.300000	1.17631e-08
96.250000	1.18609e-08
96.200000	1.19595e-08
96.150000	1.20588e-08
96.100000	1.2159e-08
96.050000	1.22601e-08
96.000000	1.23619e-08
95.950000	1.24646e-08
95.900000	1.25682e-08
95.850000	1.26726e-08
95.800000	1.27779e-08
95.750000	1.28841e-08
95.700000	1.29911e-08
95.650000	1.3099e-08
95.600000	1.32079e-08
95.550000	1.33176e-08
95.500000	1.34282e-08
95.450000	1.35398e-08
95.400000	1.36523e-08
95.350000	1.37657e-08
95.300000	1.388e-08
95.250000	1.39953e-08
95.200000	1.41116e-08
95.150000	1.42288e-08
95.100000	1.4347e-08
95.050000	1.44662e-08
95.000000	1.45863e-08
94.950000	1.47075e-08
94.900000	1.48297e-08
94.850000	1.49528e-08
94.800000	1.5077e-08
94.750000	1.52023e-08
94.700000	1.53285e-08
94.650000	1.54558e-08
94.600000	1.55842e-08
94.550000	1.57136e-08
94.500000	1.58442e-08
94.450000	1.59757e-08
94.400000	1.61084e-08
94.350000	1.62422e-08
94.300000	1.63771e-08
94.250000	1.65131e-08
94.200000	1.66502e-08
94.150000	1.67885e-08
94.100000	1.69279e-08
94.050000	1.70685e-08
94.000000	1.72102e-08
93.950000	1.73531e-08
93.900000	1.74972e-08
93.850000	1.76425e-08
93.800000	1.7789e-08
93.750000	1.79367e-08
93.700000	1.80856e-08
93.650000	1.82358e-08
93.600000	1.83872e-08
93.550000	1.85399e-08
93.500000	1.86938e-08
93.450000	1.8849e-08
93.400000	1.90055e-08
93.350000	1.91633e-08
93.300000	1.93224e-08
93.250000	1.94828e-08
93.200000	1.96445e-08
93.150000	1.98076e-08
93.100000	1.99721e-08
93.050000	2.01379e-08
93.000000	2.0305e-08
92.950000	2.04736e-08
92.900000	2.06435e-08
92.850000	2.08149e-08
92.800000	2.09877e-08
92.750000	2.11619e-08
92.700000	2.13376e-08
92.650000	2.15147e-08
92.600000	2.16933e-08
92.550000	2.18733e-08
92.500000	2.20549e-08
92.450000	2.22379e-08
92.400000	2.24225e-08
92.350000	2.26086e-08
92.300000	2.27962e-08
92.250000	2.29854e-08
92.200000	2.31762e-08
92.150000	2.33685e-08
92.100000	2.35625e-08
92.050000	2.3758e-08
92.000000	2.39552e-08
91.950000	2.4154e-08
91.900000	2.43544e-08
91.850000	2.45565e-08
91.800000	2.47603e-08
91.750000	2.49657e-08
91.700000	2.51729e-08
91.650000	2.53818e-08
91.600000	2.55924e-08
91.550000	2.58047e-08
91.500000	2.60188e-08
91.450000	2.62347e-08
91.400000	2.64524e-08
91.350000	2.66719e-08
91.300000	2.68932e-08
91.250000	2.71163e-08
91.200000	2.73413e-08
91.150000	2.75681e-08
91.100000	2.77968e-08
91.050000	2.80274e-08
91.000000	2.82599e-08
90.950000	2.84944e-08
90.900000	2.87308e-08
90.850000	2.89691e-08
90.800000	2.92094e-08
90.750000	2.94517e-08
90.700000	2.9696e-08
90.650000	2.99423e-08
90.600000	3.01907e-08
90.550000	3.04411e-08
90.500000	3.06936e-08
90.450000	3.09482e-08
90.400000	3.12049e-08
90.350000	3.14637e-08
90.300000	3.17247e-08
90.250000	3.19878e-08
90.200000	3.22531e-08
90.150000	3.25206e-08
90.100000	3.27903e-08
90.050000	3.30623e-08
90.000000	3.33365e-08
89.950000	3.36129e-08
89.900000	3.38917e-08
89.850000	3.41727e-08
89.800000	3.44561e-08
89.750000	3.47418e-08
89.700000	3.50299e-08
89.650000	3.53204e-08
89.600000	3.56133e-08
89.550000	3.59086e-08
89.500000	3.62063e-08
89.450000	3.65065e-08
89.400000	3.68092e-08
89.350000	3.71144e-08
89.300000	3.74222e-08
89.250000	3.77324e-08
89.200000	3.80453e-08
89.150000	3.83607e-08
89.100000	3.86787e-08
89.050000	3.89994e-08
89.000000	3.93227e-08
88.950000	3.96487e-08
88.900000	3.99774e-08
88.850000	4.03088e-08
88.800000	4.06429e-08
88.750000	4.09799e-08
88.700000	4.13196e-08
88.650000	4.16621e-08
88.600000	4.20074e-08
88.550000	4.23556e-08
88.500000	4.27067e-08
88.450000	4.30607e-08
88.400000	4.34176e-08
88.350000	4.37774e-08
88.300000	4.41403e-08
88.250000	4.45061e-08
88.200000	4.4875e-08
88.150000	4.52469e-08
88.100000	4.56219e-08
88.050000	4.6e-08
88.000000	4.63812e-08
87.950000	4.67656e-08
87.900000	4.71531e-08
87.850000	4.75439e-08
87.800000	4.79378e-08
87.750000	4.83351e-08
87.700000	4.87356e-08
87.650000	4.91394e-08
87.600000	4.95466e-08
87.550000	4.99572e-08
87.500000	5.03711e-08
87.450000	5.07885e-08
87.400000	5.12093e-08
87.350000	5.16336e-08
87.300000	5.20613e-08
87.250000	5.24927e-08
87.200000	5.29276e-08
87.150000	5.33661e-08
87.100000	5.38082e-08
87.050000	5.42539e-08
87.000000	5.47034e-08
86.950000	5.51566e-08
86.900000	5.56135e-08
86.850000	5.60742e-08
86.800000	5.65387e-08
86.750000	5.7007e-08
86.700000	5.74792e-08
86.650000	5.79553e-08
86.600000	5.84354e-08
86.550000	5.89194e-08
86.500000	5.94074e-08
86.450000	5.98994e-08
86.400000	6.03956e-08
86.350000	6.08958e-08
86.300000	6.14001e-08
86.250000	6.19086e-08
86.200000	6.24213e-08
86.150000	6.29383e-08
86.100000	6.34595e-08
86.050000	6.3985e-08
86.000000	6.45149e-08
85.950000	6.50491e-08
85.900000	6.55878e-08
85.850000	6.61309e-08
85.800000	6.66785e-08
85.750000	6.72306e-08
85.700000	6.77873e-08
85.650000	6.83486e-08
85.600000	6.89145e-08
85.550000	6.9485e-08
85.500000	7.00603e-08
85.450000	7.06404e-08
85.400000	7.12252e-08
85.350000	7.18149e-08
85.300000	7.24095e-08
85.250000	7.30089e-08
85.200000	7.36133e-08
85.150000	7.42227e-08
85.100000	7.48371e-08
85.050000	7.54566e-08
85.000000	7.60812e-08
84.950000	7.6711e-08
84.900000	7.7346e-08
84.850000	7.79862e-08
84.800000	7.86317e-08
84.750000	7.92826e-08
84.700000	7.99388e-08
84.650000	8.06004e-08
84.600000	8.12675e-08
84.550000	8.19401e-08
84.500000	8.26182e-08
84.450000	8.3302e-08
84.400000	8.39914e-08
84.350000	8.46864e-08
84.300000	8.53873e-08
84.250000	8.60939e-08
84.200000	8.68063e-08
84.150000	8.75246e-08
84.100000	8.82489e-08
84.050000	8.89791e-08
84.000000	8.97153e-08
83.950000	9.04577e-08
83.900000	9.12061e-08
83.850000	9.19607e-08
83.800000	9.27216e-08
83.750000	9.34887e-08
83.700000	9.42622e-08
83.650000	9.50421e-08
83.600000	9.58284e-08
83.550000	9.66211e-08
83.500000	9.74204e-08
83.450000	9.82264e-08
83.400000	9.90389e-08
83.350000	9.98582e-08
83.300000	1.00684e-07
83.250000	1.01517e-07
83.200000	1.02357e-07
83.150000	1.03203e-07
83.100000	1.04057e-07
83.050000	1.04918e-07
83.000000	1.05785e-07
82.950000	1.0666e-07
82.900000	1.07543e-07
82.850000	1.08432e-07
82.800000	1.09329e-07
82.750000	1.10233e-07
82.700000	1.11144e-07
82.650000	1.12064e-07
82.600000	1.1299e-07
82.550000	1.13925e-07
82.500000	1.14867e-07
82.450000	1.15817e-07
82.400000	1.16774e-07
82.350000	1.1774e-07
82.300000	1.18713e-07
82.250000	1.19695e-07
82.200000	1.20684e-07
82.150000	1.21682e-07
82.100000	1.22688e-07
82.050000	1.23703e-07
82.000000	1.24725e-07
81.950000	1.25756e-07
81.900000	1.26796e-07
81.850000	1.27844e-07
81.800000	1.28901e-07
81.750000	1.29967e-07
81.700000	1.31041e-07
81.650000	1.32124e-07
81.600000	1.33216e-07
81.550000	1.34317e-07
81.500000	1.35428e-07
81.450000	1.36547e-07
81.400000	1.37676e-07
81.350000	1.38813e-07
81.300000	1.39961e-07
81.250000	1.41117e-07
81.200000	1.42284e-07
81.150000	1.43459e-07
81.100000	1.44645e-07
81.050000	1.4584e-07
81.000000	1.47045e-07
80.950000	1.48261e-07
80.900000	1.49486e-07
80.850000	1.50721e-07
80.800000	1.51966e-07
80.750000	1.53222e-07
80.700000	1.54488e-07
80.650000	1.55764e-07
80.600000	1.57051e-07
80.550000	1.58349e-07
80.500000	1.59657e-07
80.450000	1.60976e-07
80.400000	1.62306e-07
80.350000	1.63647e-07
80.300000	1.64998e-07
80.250000	1.66361e-07
80.200000	1.67736e-07
80.150000	1.69121e-07
80.100000	1.70518e-07
80.050000	1.71927e-07
80.000000	1.73347e-07
79.950000	1.74778e-07
79.900000	1.76222e-07
79.850000	1.77677e-07
79.800000	1.79145e-07
79.750000	1.80624e-07
79.700000	1.82116e-07
79.650000	1.8362e-07
79.600000	1.85136e-07
79.550000	1.86665e-07
79.500000	1.88207e-07
79.450000	1.89761e-07
79.400000	1.91328e-07
79.350000	1.92908e-07
79.300000	1.945e-07
79.250000	1.96106e-07
79.200000	1.97725e-07
79.150000	1.99358e-07
79.100000	2.01004e-07
79.050000	2.02663e-07
79.000000	2.04336e-07
78.950000	2.06023e-07
78.900000	2.07724e-07
78.850000	2.09439e-07
78.800000	2.11168e-07
78.750000	2.12911e-07
78.700000	2.14668e-07
78.650000	2.1644e-07
78.600000	2.18227e-07
78.550000	2.20028e-07
78.500000	2.21844e-07
78.450000	2.23675e-07
78.400000	2.25521e-07
78.350000	2.27382e-07
78.300000	2.29259e-07
78.250000	2.31151e-07
78.200000	2.33058e-07
78.150000	2.34981e-07
78.100000	2.3692e-07
78.050000	2.38875e-07
78.000000	2.40846e-07
77.950000	2.42834e-07
77.900000	2.44837e-07
77.850000	2.46858e-07
77.800000	2.48894e-07
77.750000	2.50948e-07
77.700000	2.53018e-07
77.650000	2.55106e-07
77.600000	2.5721e-07
77.550000	2.59332e-07
77.500000	2.61471e-07
77.450000	2.63628e-07
77.400000	2.65803e-07
77.350000	2.67995e-07
77.300000	2.70206e-07
77.250000	2.72435e-07
77.200000	2.74682e-07
77.150000	2.76947e-07
77.100000	2.79231e-07
77.050000	2.81534e-07
77.000000	2.83856e-07
76.950000	2.86197e-07
76.900000	2.88557e-07
76.850000	2.90937e-07
76.800000	2.93336e-07
76.750000	2.95755e-07
76.700000	2.98194e-07
76.650000	3.00652e-07
76.600000	3.03131e-07
76.550000	3.05631e-07
76.500000	3.08151e-07
76.450000	3.10691e-07
76.400000	3.13253e-07
76.350000	3.15835e-07
76.300000	3.18439e-07
76.250000	3.21064e-07
76.200000	3.23711e-07
76.150000	3.26379e-07
76.100000	3.2907e-07
76.050000	3.31782e-07
76.000000	3.34517e-07
75.950000	3.37274e-07
75.900000	3.40054e-07
75.850000	3.42857e-07
75.800000	3.45683e-07
75.750000	3.48532e-07
75.700000	3.51404e-07
75.650000	3.543e-07
75.600000	3.5722e-07
75.550000	3.60163e-07
75.500000	3.63131e-07
75.450000	3.66123e-07
75.400000	3.6914e-07
75.350000	3.72182e-07
75.300000	3.75248e-07
75.250000	3.7834e-07
75.200000	3.81457e-07
75.150000	3.846e-07
75.100000	3.87769e-07
75.050000	3.90963e-07
75.000000	3.94184e-07
74.950000	3.97431e-07
74.900000	4.00705e-07
74.850000	4.04006e-07
74.800000	4.07333e-07
74.750000	4.10689e-07
74.700000	4.14071e-07
74.650000	4.17482e-07
74.600000	4.2092e-07
74.550000	4.24387e-07
74.500000	4.27882e-07
74.450000	4.31405e-07
74.400000	4.34958e-07
74.350000	4.3854e-07
74.300000	4.42151e-07
74.250000	4.45792e-07
74.200000	4.49463e-07
74.150000	4.53164e-07
74.100000	4.56895e-07
74.050000	4.60657e-07
74.000000	4.64449e-07
73.950000	4.68273e-07
73.900000	4.72128e-07
73.850000	4.76015e-07
73.800000	4.79933e-07
73.750000	4.83884e-07
73.700000	4.87867e-07
73.650000	4.91883e-07
73.600000	4.95932e-07
73.550000	5.00014e-07
73.500000	5.04129e-07
73.450000	5.08279e-07
73.400000	5.12462e-07
73.350000	5.16679e-07
73.300000	5.20931e-07
73.250000	5.25218e-07
73.200000	5.2954e-07
73.150000	5.33898e-07
73.100000	5.38291e-07
73.050000	5.4272e-07
73.000000	5.47186e-07
72.950000	5.51688e-07
72.900000	5.56227e-07
72.850000	5.60803e-07
72.800000	5.65417e-07
72.750000	5.70069e-07
72.700000	5.74758e-07
72.650000	5.79486e-07
72.600000	5.84253e-07
72.550000	5.89059e-07
72.500000	5.93904e-07
72.450000	5.98789e-07
72.400000	6.03714e-07
72.350000	6.0868e-07
72.300000	6.13686e-07
72.250000	6.18733e-07
72.200000	6.23821e-07
72.150000	6.28951e-07
72.100000	6.34123e-07
72.050000	6.39338e-07
72.000000	6.44595e-07
71.950000	6.49895e-07
71.900000	6.55239e-07
71.850000	6.60626e-07
71.800000	6.66058e-07
71.750000	6.71534e-07
71.700000	6.77055e-07
71.650000	6.82621e-07
71.600000	6.88232e-07
71.550000	6.9389e-07
71.500000	6.99593e-07
71.450000	7.05344e-07
71.400000	7.11142e-07
71.350000	7.16987e-07
71.300000	7.2288e-07
71.250000	7.28821e-07
71.200000	7.3481e-07
71.150000	7.40849e-07
71.100000	7.46937e-07
71.050000	7.53076e-07
71.000000	7.59264e-07
70.950000	7.65503e-07
70.900000	7.71793e-07
70.850000	7.78134e-07
70.800000	7.84527e-07
70.750000	7.90973e-07
70.700000	7.97471e-07
70.650000	8.04023e-07
70.600000	8.10628e-07
70.550000	8.17287e-07
70.500000	8.24001e-07
70.450000	8.30769e-07
70.400000	8.37593e-07
70.350000	8.44473e-07
70.300000	8.51409e-07
70.250000	8.58401e-07
70.200000	8.65451e-07
70.150000	8.72559e-07
70.100000	8.79724e-07
70.050000	8.86948e-07
70.000000	8.94232e-07
69.950000	9.01574e-07
69.900000	9.08977e-07
69.850000	9.16441e-07
69.800000	9.23965e-07
69.750000	9.31551e-07
69.700000	9.39199e-07
69.650000	9.46909e-07
69.600000	9.54682e-07
69.550000	9.62519e-07
69.500000	9.7042e-07
69.450000	9.78386e-07
69.400000	9.86416e-07
69.350000	9.94513e-07
69.300000	1.00267e-06
69.250000	1.0109e-06
69.200000	1.0192e-06
69.150000	1.02756e-06
69.100000	1.036e-06
69.050000	1.0445e-06
69.000000	1.05307e-06
68.950000	1.06171e-06
68.900000	1.07042e-06
68.850000	1.0792e-06
68.800000	1.08806e-06
68.750000	1.09698e-06
68.700000	1.10598e-06
68.650000	1.11506e-06
68.600000	1.1242e-06
68.550000	1.13342e-06
68.500000	1.14272e-06
68.450000	1.15209e-06
68.400000	1.16154e-06
68.350000	1.17107e-06
68.300000	1.18067e-06
68.250000	1.19036e-06
68.200000	1.20012e-06
68.150000	1.20996e-06
68.100000	1.21988e-06
68.050000	1.22988e-06
68.000000	1.23997e-06
67.950000	1.25014e-06
67.900000	1.26038e-06
67.850000	1.27072e-06
67.800000	1.28114e-06
67.750000	1.29164e-06
67.700000	1.30223e-06
67.650000	1.3129e-06
67.600000	1.32366e-06
67.550000	1.33451e-06
67.500000	1.34545e-06
67.450000	1.35648e-06
67.400000	1.36759e-06
67.350000	1.3788e-06
67.300000	1.3901e-06
67.250000	1.40149e-06
67.200000	1.41297e-06
67.150000	1.42455e-06
67.100000	1.43622e-06
67.050000	1.44799e-06
67.000000	1.45985e-06
66.950000	1.47181e-06
66.900000	1.48387e-06
66.850000	1.49603e-06
66.800000	1.50828e-06
66.750000	1.52064e-06
66.700000	1.53309e-06
66.650000	1.54565e-06
66.600000	1.55831e-06
66.550000	1.57107e-06
66.500000	1.58393e-06
66.450000	1.59691e-06
66.400000	1.60998e-06
66.350000	1.62317e-06
66.300000	1.63646e-06
66.250000	1.64985e-06
66.200000	1.66336e-06
66.150000	1.67698e-06
66.100000	1.69071e-06
66.050000	1.70455e-06
66.000000	1.7185e-06
65.950000	1.73257e-06
65.900000	1.74675e-06
65.850000	1.76105e-06
65.800000	1.77546e-06
65.750000	1.78999e-06
65.700000	1.80464e-06
65.650000	1.81941e-06
65.600000	1.8343e-06
65.550000	1.84931e-06
65.500000	1.86444e-06
65.450000	1.87969e-06
65.400000	1.89507e-06
65.350000	1.91058e-06
65.300000	1.92621e-06
65.250000	1.94196e-06
65.200000	1.95785e-06
65.150000	1.97386e-06
65.100000	1.99001e-06
65.050000	2.00629e-06
65.000000	2.02269e-06
64.950000	2.03924e-06
64.900000	2.05591e-06
64.850000	2.07273e-06
64.800000	2.08968e-06
64.750000	2.10676e-06
64.700000	2.12399e-06
64.650000	2.14135e-06
64.600000	2.15886e-06
64.550000	2.17651e-06
64.500000	2.1943e-06
64.450000	2.21224e-06
64.400000	2.23032e-06
64.350000	2.24855e-06
64.300000	2.26693e-06
64.250000	2.28546e-06
64.200000	2.30414e-06
64.150000	2.32297e-06
64.100000	2.34195e-06
64.050000	2.36109e-06
64.000000	2.38038e-06
63.950000	2.39983e-06
63.900000	2.41944e-06
63.850000	2.43921e-06
63.800000	2.45913e-06
63.750000	2.47922e-06
63.700000	2.49948e-06
63.650000	2.51989e-06
63.600000	2.54047e-06
63.550000	2.56122e-06
63.500000	2.58214e-06
63.450000	2.60323e-06
63.400000	2.62449e-06
63.350000	2.64592e-06
63.300000	2.66753e-06
63.250000	2.68931e-06
63.200000	2.71126e-06
63.150000	2.7334e-06
63.100000	2.75572e-06
63.050000	2.77821e-06
63.000000	2.80089e-06
62.950000	2.82375e-06
62.900000	2.8468e-06
62.850000	2.87004e-06
62.800000	2.89346e-06
62.750000	2.91708e-06
62.700000	2.94088e-06
62.650000	2.96488e-06
62.600000	2.98907e-06
62.550000	3.01346e-06
62.500000	3.03805e-06
62.450000	3.06284e-06
62.400000	3.08782e-06
62.350000	3.11301e-06
62.300000	3.13841e-06
62.250000	3.16401e-06
62.200000	3.18981e-06
62.150000	3.21583e-06
62.100000	3.24206e-06
62.050000	3.2685e-06
62.000000	3.29515e-06
61.950000	3.32202e-06
61.900000	3.34911e-06
61.850000	3.37641e-06
61.800000	3.40394e-06
61.750000	3.43169e-06
61.700000	3.45967e-06
61.650000	3.48787e-06
61.600000	3.5163e-06
61.550000	3.54496e-06
61.500000	3.57386e-06
61.450000	3.60298e-06
61.400000	3.63235e-06
61.350000	3.66195e-06
61.300000	3.69179e-06
61.250000	3.72187e-06
61.200000	3.75219e-06
61.150000	3.78276e-06
61.100000	3.81358e-06
61.050000	3.84465e-06
61.000000	3.87597e-06
60.950000	3.90754e-06
60.900000	3.93936e-06
60.850000	3.97145e-06
60.800000	4.00379e-06
60.750000	4.0364e-06
60.700000	4.06927e-06
60.650000	4.1024e-06
60.600000	4.13581e-06
60.550000	4.16948e-06
60.500000	4.20342e-06
60.450000	4.23764e-06
60.400000	4.27214e-06
60.350000	4.30691e-06
60.300000	4.34197e-06
60.250000	4.37731e-06
60.200000	4.41293e-06
60.150000	4.44885e-06
60.100000	4.48505e-06
60.050000	4.52154e-06
60.000000	4.55833e-06
59.950000	4.59542e-06
59.900000	4.63281e-06
59.850000	4.6705e-06
59.800000	4.70849e-06
59.750000	4.74679e-06
59.700000	4.7854e-06
59.650000	4.82432e-06
59.600000	4.86355e-06
59.550000	4.90311e-06
59.500000	4.94298e-06
59.450000	4.98317e-06
59.400000	5.02369e-06
59.350000	5.06453e-06
59.300000	5.1057e-06
59.250000	5.14721e-06
59.200000	5.18905e-06
59.150000	5.23123e-06
59.100000	5.27375e-06
59.050000	5.31661e-06
59.000000	5.35981e-06
58.950000	5.40337e-06
58.900000	5.44727e-06
58.850000	5.49153e-06
58.800000	5.53615e-06
58.750000	5.58113e-06
58.700000	5.62647e-06
58.650000	5.67217e-06
58.600000	5.71824e-06
58.550000	5.76469e-06
58.500000	5.81151e-06
58.450000	5.8587e-06
58.400000	5.90628e-06
58.350000	5.95424e-06
58.300000	6.00258e-06
58.250000	6.05132e-06
58.200000	6.10044e-06
58.150000	6.14997e-06
58.100000	6.19989e-06
58.050000	6.25021e-06
58.000000	6.30094e-06
57.950000	6.35208e-06
57.900000	6.40362e-06
57.850000	6.45559e-06
57.800000	6.50797e-06
57.750000	6.56077e-06
57.700000	6.614e-06
57.650000	6.66765e-06
57.600000	6.72174e-06
57.550000	6.77626e-06
57.500000	6.83123e-06
57.450000	6.88663e-06
57.400000	6.94248e-06
57.350000	6.99877e-06
57.300000	7.05552e-06
57.250000	7.11273e-06
57.200000	7.1704e-06
57.150000	7.22853e-06
57.100000	7.28712e-06
57.050000	7.34619e-06
57.000000	7.40573e-06
56.950000	7.46575e-06
56.900000	7.52625e-06
56.850000	7.58724e-06
56.800000	7.64872e-06
56.750000	7.71069e-06
56.700000	7.77316e-06
56.650000	7.83613e-06
56.600000	7.89961e-06
56.550000	7.9636e-06
56.500000	8.0281e-06
56.450000	8.09311e-06
56.400000	8.15865e-06
56.350000	8.22472e-06
56.300000	8.29131e-06
56.250000	8.35844e-06
56.200000	8.42611e-06
56.150000	8.49432e-06
56.100000	8.56308e-06
56.050000	8.63239e-06
56.000000	8.70225e-06
55.950000	8.77268e-06
55.900000	8.84367e-06
55.850000	8.91523e-06
55.800000	8.98736e-06
55.750000	9.06007e-06
55.700000	9.13336e-06
55.650000	9.20724e-06
55.600000	9.28171e-06
55.550000	9.35678e-06
55.500000	9.43245e-06
55.450000	9.50873e-06
55.400000	9.58561e-06
55.350000	9.66311e-06
55.300000	9.74124e-06
55.250000	9.81998e-06
55.200000	9.89936e-06
55.150000	9.97938e-06
55.100000	1.006e-05
55.050000	1.01413e-05
55.000000	1.02233e-05
54.950000	1.03059e-05
54.900000	1.03891e-05
54.850000	1.04731e-05
54.800000	1.05577e-05
54.750000	1.0643e-05
54.700000	1.07289e-05
54.650000	1.08156e-05
54.600000	1.09029e-05
54.550000	1.0991e-05
54.500000	1.10797e-05
54.450000	1.11691e-05
54.400000	1.12593e-05
54.350000	1.13502e-05
54.300000	1.14418e-05
54.250000	1.15342e-05
54.200000	1.16272e-05
54.150000	1.17211e-05
54.100000	1.18156e-05
54.050000	1.1911e-05
54.000000	1.20071e-05
53.950000	1.21039e-05
53.900000	1.22015e-05
53.850000	1.22999e-05
53.800000	1.23991e-05
53.750000	1.24991e-05
53.700000	1.25999e-05
53.650000	1.27015e-05
53.600000	1.28039e-05
53.550000	1.29071e-05
53.500000	1.30111e-05
53.450000	1.3116e-05
53.400000	1.32217e-05
53.350000	1.33282e-05
53.300000	1.34356e-05
53.250000	1.35439e-05
53.200000	1.3653e-05
53.150000	1.37629e-05
53.100000	1.38738e-05
53.050000	1.39855e-05
53.000000	1.40982e-05
52.950000	1.42117e-05
52.900000	1.43261e-05
52.850000	1.44414e-05
52.800000	1.45577e-05
52.750000	1.46749e-05
52.700000	1.4793e-05
52.650000	1.4912e-05
52.600000	1.5032e-05
52.550000	1.5153e-05
52.500000	1.52749e-05
52.450000	1.53978e-05
52.400000	1.55216e-05
52.350000	1.56465e-05
52.300000	1.57723e-05
52.250000	1.58991e-05
52.200000	1.6027e-05
52.150000	1.61558e-05
52.100000	1.62857e-05
52.050000	1.64166e-05
52.000000	1.65485e-05
51.950000	1.66815e-05
51.900000	1.68156e-05
51.850000	1.69507e-05
51.800000	1.70869e-05
51.750000	1.72241e-05
51.700000	1.73625e-05
51.650000	1.7502e-05
51.600000	1.76425e-05
51.550000	1.77842e-05
51.500000	1.7927e-05
51.450000	1.80709e-05
51.400000	1.8216e-05
51.350000	1.83622e-05
51.300000	1.85096e-05
51.250000	1.86581e-05
51.200000	1.88078e-05
51.150000	1.89587e-05
51.100000	1.91108e-05
51.050000	1.92641e-05
51.000000	1.94186e-05
50.950000	1.95744e-05
50.900000	1.97313e-05
50.850000	1.98895e-05
50.800000	2.0049e-05
50.750000	2.02097e-05
50.700000	2.03717e-05
50.650000	2.0535e-05
50.600000	2.06996e-05
50.550000	2.08654e-05
50.500000	2.10326e-05
50.450000	2.12011e-05
50.400000	2.13709e-05
50.350000	2.15421e-05
50.300000	2.17146e-05
50.250000	2.18885e-05
50.200000	2.20637e-05
50.150000	2.22404e-05
50.100000	2.24184e-05
50.050000	2.25978e-05
50.000000	2.27787e-05
49.950000	2.29609e-05
49.900000	2.31447e-05
49.850000	2.33298e-05
49.800000	2.35164e-05
49.750000	2.37045e-05
49.700000	2.38941e-05
49.650000	2.40852e-05
49.600000	2.42777e-05
49.550000	2.44718e-05
49.500000	2.46674e-05
49.450000	2.48646e-05
49.400000	2.50633e-05
49.350000	2.52635e-05
49.300000	2.54654e-05
49.250000	2.56688e-05
49.200000	2.58738e-05
49.150000	2.60805e-05
49.100000	2.62887e-05
49.050000	2.64986e-05
49.000000	2.67102e-05
48.950000	2.69234e-05
48.900000	2.71383e-05
48.850000	2.73549e-05
48.800000	2.75731e-05
48.750000	2.77931e-05
48.700000	2.80148e-05
48.650000	2.82383e-05
48.600000	2.84635e-05
48.550000	2.86905e-05
48.500000	2.89192e-05
48.450000	2.91498e-05
48.400000	2.93821e-05
48.350000	2.96163e-05
48.300000	2.98523e-05
48.250000	3.00902e-05
48.200000	3.03299e-05
48.150000	3.05715e-05
48.100000	3.0815e-05
48.050000	3.10604e-05
48.000000	3.13077e-05
47.950000	3.15569e-05
47.900000	3.18081e-05
47.850000	3.20613e-05
47.800000	3.23164e-05
47.750000	3.25736e-05
47.700000	3.28327e-05
47.650000	3.30939e-05
47.600000	3.33571e-05
47.550000	3.36223e-05
47.500000	3.38897e-05
47.450000	3.41591e-05
47.400000	3.44306e-05
47.350000	3.47043e-05
47.300000	3.498e-05
47.250000	3.5258e-05
47.200000	3.5538e-05
47.150000	3.58203e-05
47.100000	3.61048e-05
47.050000	3.63915e-05
47.000000	3.66804e-05
46.950000	3.69716e-05
46.900000	3.7265e-05
46.850000	3.75607e-05
46.800000	3.78588e-05
46.750000	3.81591e-05
46.700000	3.84618e-05
46.650000	3.87668e-05
46.600000	3.90742e-05
46.550000	3.9384e-05
46.500000	3.96962e-05
46.450000	4.00108e-05
46.400000	4.03279e-05
46.350000	4.06474e-05
46.300000	4.09694e-05
46.250000	4.12939e-05
46.200000	4.1621e-05
46.150000	4.19505e-05
46.100000	4.22826e-05
46.050000	4.26173e-05
46.000000	4.29546e-05
45.950000	4.32945e-05
45.900000	4.3637e-05
45.850000	4.39822e-05
45.800000	4.433e-05
45.750000	4.46806e-05
45.700000	4.50338e-05
45.650000	4.53898e-05
45.600000	4.57485e-05
45.550000	4.611e-05
45.500000	4.64743e-05
45.450000	4.68414e-05
45.400000	4.72114e-05
45.350000	4.75842e-05
45.300000	4.79598e-05
45.250000	4.83384e-05
45.200000	4.87199e-05
45.150000	4.91043e-05
45.100000	4.94917e-05
45.050000	4.98821e-05
45.000000	5.02755e-05
44.950000	5.06719e-05
44.900000	5.10714e-05
44.850000	5.14739e-05
44.800000	5.18796e-05
44.750000	5.22883e-05
44.700000	5.27003e-05
44.650000	5.31153e-05
44.600000	5.35336e-05
44.550000	5.3955e-05
44.500000	5.43797e-05
44.450000	5.48077e-05
44.400000	5.5239e-05
44.350000	5.56735e-05
44.300000	5.61114e-05
44.250000	5.65526e-05
44.200000	5.69973e-05
44.150000	5.74453e-05
44.100000	5.78968e-05
44.050000	5.83517e-05
44.000000	5.88101e-05
43.950000	5.9272e-05
43.900000	5.97374e-05
43.850000	6.02064e-05
43.800000	6.0679e-05
43.750000	6.11551e-05
43.700000	6.16349e-05
43.650000	6.21184e-05
43.600000	6.26056e-05
43.550000	6.30965e-05
43.500000	6.35911e-05
43.450000	6.40895e-05
43.400000	6.45917e-05
43.350000	6.50977e-05
43.300000	6.56075e-05
43.250000	6.61213e-05
43.200000	6.66389e-05
43.150000	6.71605e-05
43.100000	6.7686e-05
43.050000	6.82156e-05
43.000000	6.87491e-05
42.950000	6.92867e-05
42.900000	6.98284e-05
42.850000	7.03742e-05
42.800000	7.09241e-05
42.750000	7.14782e-05
42.700000	7.20365e-05
42.650000	7.2599e-05
42.600000	7.31658e-05
42.550000	7.37369e-05
42.500000	7.43123e-05
42.450000	7.4892e-05
42.400000	7.54761e-05
42.350000	7.60646e-05
42.300000	7.66575e-05
42.250000	7.7255e-05
42.200000	7.78569e-05
42.150000	7.84634e-05
42.100000	7.90744e-05
42.050000	7.969e-05
42.000000	8.03103e-05
41.950000	8.09352e-05
41.900000	8.15648e-05
41.850000	8.21992e-05
41.800000	8.28383e-05
41.750000	8.34822e-05
41.700000	8.4131e-05
41.650000	8.47846e-05
41.600000	8.54431e-05
41.550000	8.61065e-05
41.500000	8.6775e-05
41.450000	8.74484e-05
41.400000	8.81268e-05
41.350000	8.88103e-05
41.300000	8.9499e-05
41.250000	9.01927e-05
41.200000	9.08917e-05
41.150000	9.15958e-05
41.100000	9.23052e-05
41.050000	9.30199e-05
41.000000	9.37399e-05
40.950000	9.44653e-05
40.900000	9.51961e-05
40.850000	9.59323e-05
40.800000	9.66739e-05
40.750000	9.74211e-05
40.700000	9.81738e-05
40.650000	9.89321e-05
40.600000	9.9696e-05
40.550000	0.000100466
40.500000	0.000101241
40.450000	0.000102022
40.400000	0.000102809
40.350000	0.000103601
40.300000	0.0001044
40.250000	0.000105204
40.200000	0.000106014
40.150000	0.000106831
40.100000	0.000107653
40.050000	0.000108481
40.000000	0.000109315
39.950000	0.000110156
39.900000	0.000111003
39.850000	0.000111855
39.800000	0.000112715
39.750000	0.00011358
39.700000	0.000114452
39.650000	0.00011533
39.600000	0.000116215
39.550000	0.000117106
39.500000	0.000118003
39.450000	0.000118907
39.400000	0.000119818
39.350000	0.000120735
39.300000	0.000121659
39.250000	0.00012259
39.200000	0.000123527
39.150000	0.000124472
39.100000	0.000125423
39.050000	0.000126381
39.000000	0.000127346
38.950000	0.000128318
38.900000	0.000129297
38.850000	0.000130283
38.800000	0.000131276
38.750000	0.000132276
38.700000	0.000133284
38.650000	0.000134298
38.600000	0.000135321
38.550000	0.00013635
38.500000	0.000137387
38.450000	0.000138431
38.400000	0.000139483
38.350000	0.000140542
38.300000	0.000141609
38.250000	0.000142683
38.200000	0.000143765
38.150000	0.000144855
38.100000	0.000145953
38.050000	0.000147058
38.000000	0.000148171
37.950000	0.000149292
37.900000	0.000150421
37.850000	0.000151559
37.800000	0.000152704
37.750000	0.000153857
37.700000	0.000155018
37.650000	0.000156188
37.600000	0.000157366
37.550000	0.000158552
37.500000	0.000159746
37.450000	0.000160949
37.400000	0.00016216
37.350000	0.00016338
37.300000	0.000164608
37.250000	0.000165845
37.200000	0.00016709
37.150000	0.000168344
37.100000	0.000169607
37.050000	0.000170879
37.000000	0.000172159
36.950000	0.000173448
36.900000	0.000174747
36.850000	0.000176054
36.800000	0.00017737
36.750000	0.000178695
36.700000	0.00018003
36.650000	0.000181373
36.600000	0.000182726
36.550000	0.000184088
36.500000	0.000185459
36.450000	0.00018684
36.400000	0.00018823
36.350000	0.00018963
36.300000	0.000191039
36.250000	0.000192457
36.200000	0.000193886
36.150000	0.000195324
36.100000	0.000196771
36.050000	0.000198228
36.000000	0.000199696
35.950000	0.000201173
35.900000	0.000202659
35.850000	0.000204156
35.800000	0.000205663
35.750000	0.00020718
35.700000	0.000208707
35.650000	0.000210244
35.600000	0.000211791
35.550000	0.000213348
35.500000	0.000214916
35.450000	0.000216494
35.400000	0.000218082
35.350000	0.000219681
35.300000	0.00022129
35.250000	0.00022291
35.200000	0.00022454
35.150000	0.000226181
35.100000	0.000227832
35.050000	0.000229494
35.000000	0.000231167
34.950000	0.00023285
34.900000	0.000234544
34.850000	0.000236249
34.800000	0.000237965
34.750000	0.000239692
34.700000	0.00024143
34.650000	0.000243178
34.600000	0.000244938
34.550000	0.000246709
34.500000	0.000248491
34.450000	0.000250284
34.400000	0.000252088
34.350000	0.000253903
34.300000	0.000255729
34.250000	0.000257567
34.200000	0.000259416
34.150000	0.000261276
34.100000	0.000263148
34.050000	0.00026503
34.000000	0.000266925
33.950000	0.00026883
33.900000	0.000270747
33.850000	0.000272676
33.800000	0.000274616
33.750000	0.000276567
33.700000	0.00027853
33.650000	0.000280505
33.600000	0.000282491
33.550000	0.000284488
33.500000	0.000286497
33.450000	0.000288518
33.400000	0.00029055
33.350000	0.000292593
33.300000	0.000294649
33.250000	0.000296715
33.200000	0.000298794
33.150000	0.000300884
33.100000	0.000302985
33.050000	0.000305098
33.000000	0.000307222
32.950000	0.000309358
32.900000	0.000311506
32.850000	0.000313665
32.800000	0.000315835
32.750000	0.000318017
32.700000	0.00032021
32.650000	0.000322414
32.600000	0.00032463
32.550000	0.000326857
32.500000	0.000329095
32.450000	0.000331345
32.400000	0.000333605
32.350000	0.000335877
32.300000	0.00033816
32.250000	0.000340453
32.200000	0.000342757
32.150000	0.000345072
32.100000	0.000347398
32.050000	0.000349735
32.000000	0.000352081
31.950000	0.000354439
31.900000	0.000356806
31.850000	0.000359184
31.800000	0.000361571
31.750000	0.000363969
31.700000	0.000366376
31.650000	0.000368793
31.600000	0.00037122
31.550000	0.000373656
31.500000	0.0003761
31.450000	0.000378554
31.400000	0.000381017
31.350000	0.000383487
31.300000	0.000385967
31.250000	0.000388454
31.200000	0.000390949
31.150000	0.000393452
31.100000	0.000395962
31.050000	0.000398478
31.000000	0.000401002
30.950000	0.000403532
30.900000	0.000406067
30.850000	0.000408609
30.800000	0.000411155
30.750000	0.000413706
30.700000	0.000416262
30.650000	0.000418821
30.600000	0.000421384
30.550000	0.00042395
30.500000	0.000426518
30.450000	0.000429087
30.400000	0.000431657
30.350000	0.000434228
30.300000	0.000436799
30.250000	0.000439368
30.200000	0.000441935
30.150000	0.000444499
30.100000	0.000447059
30.050000	0.000449614
30.000000	0.000452162
29.950000	0.000454704
29.900000	0.000457236
29.850000	0.000459759
29.800000	0.000462269
29.750000	0.000464766
29.700000	0.000467248
29.650000	0.000469711
29.600000	0.000472155
29.550000	0.000474575
29.500000	0.00047697
29.450000	0.000479335
29.400000	0.000481666
29.350000	0.000483959
29.300000	0.000486208
29.250000	0.000488407
29.200000	0.000490546
29.150000	0.000492614
29.100000	0.000494598
29.050000	0.000496477
29.000000	0.000498218
28.950000	0.000499759
&
```
