## Supplementary material for "All-at-once RNA folding with 3D motif prediction framed by evolutionary information": RF04219_HCV_J750.cacofold.cov

```
#
# Method Target_E-val [cov_min,cov_max] [FP | TP True Found | Sen PPV F] 
# GTp    0.05           [-9.95,69.51]    [0 | 3 149 3 | 2.01 100.00 3.95] 
#
# in_CaCoFold in_given  left_pos      right_pos  score            E-value       pvalue       substitutions    power
#------------------------------------------------------------------------------------------------------------------------
*	*	        36	        66	68.81027	3.20653e-07	8.01633e-09	12		0.39
*	*	        45	        57	65.67533	1.28093e-06	3.20233e-08	19		0.57
*	*	        48	        54	69.50874	2.35492e-07	5.88731e-09	26		0.69
```
