## Supplementary material for "All-at-once RNA folding with 3D motif prediction framed by evolutionary information": RF04219_HCV_J750.cacofold.helixcov

```
# RMs = 5 L = 113

# RM_HELIX NESTED 12-20 26-34, nbp = 9 nbp_cov = 0
# pvals: 0.605326,0.382538,0.382538,0.0665534,0.338954,0.382538,0.589357,0.338954,0.338954
# aggregated NONE
NESTED  :::::::::::<<<<<<<<<_____>>>>>>>>>:::::::::::::::::::::::::::::::::::::::::::::::::::::::::::::::::::::::::::::::
        :::::::::::::::::::::::::::::::::::::::::::::::::::::::::::::::::::::::::::::::::::::::::::::::::::::::::::::::::

# RM_HELIX NESTED 35-48 54-67, nbp = 14 nbp_cov = 3
# pvals: 0.338954,8.01633e-09,0.382538,0.00831226,0.00135114,0.382538,0.382538,0.0450221,0.545457,0.338954,3.20233e-08,0.338954,0.338954,5.88731e-09
# aggregated NONE
NESTED  ::::::::::::::::::::::::::::::::::<<<<<<<<<<<<<<_____>>>>>>>>>>>>>>::::::::::::::::::::::::::::::::::::::::::::::
        :::::::::::::::::::::::::::::::::::<--------<--<_____>-->-------->:::::::::::::::::::::::::::::::::::::::::::::::

# RM_HELIX NESTED 1-5 73-77, nbp = 5 nbp_cov = 0
# pvals: 0.641032,0.382538,0.21122,0.338954,0.338954
# aggregated NONE
NESTED  <<<<<___________________________________________________________________>>>>>::::::::::::::::::::::::::::::::::::
        :::::::::::::::::::::::::::::::::::::::::::::::::::::::::::::::::::::::::::::::::::::::::::::::::::::::::::::::::

# RM_HELIX NESTED 85-93 100-108, nbp = 9 nbp_cov = 0
# pvals: 0.338954,0.382538,0.382538,0.338954,0.338954,0.382538,0.338954,0.338954,0.382538
# aggregated NONE
NESTED  ::::::::::::::::::::::::::::::::::::::::::::::::::::::::::::::::::::::::::::::::::::<<<<<<<<<______>>>>>>>>>:::::
        :::::::::::::::::::::::::::::::::::::::::::::::::::::::::::::::::::::::::::::::::::::::::::::::::::::::::::::::::

# RM_BS CsrA_motif 68-72, nbp = 0 nbp_cov = 0 nhl_b_cov 1/2
# aggregated NONE
RM_BS   :::::::::::::::::::::::::::::::::::::::::::::::::::::::::::::::::::XXXXX::::::::::::::::::::::::::::::::::::::::: CsrA_motif
```
