## Supplementary material for "All-at-once RNA folding with 3D motif prediction framed by evolutionary information": RF04219_HCV_J750.cacofold.power

```
# Power analysis of CaCoFold structure 
#
# Powertype = SINGLE SUBSTITUTIONS
# covary  left_pos      right_pos    substitutions      power
#----------------------------------------------------------------
          1		77		2		0.00
          2		76		7		0.20
          3		75		17		0.52
          4		74		0		0.00
          5		73		0		0.00
          12		34		14		0.45
          13		33		10		0.32
          14		32		2		0.00
          15		31		7		0.20
          16		30		8		0.24
          17		29		3		0.02
          18		28		11		0.35
          19		27		17		0.52
          20		26		0		0.00
          35		67		0		0.00
     *    36		66		12		0.39
          37		65		1		0.00
          38		64		7		0.20
          39		63		27		0.70
          40		62		5		0.11
          41		61		1		0.00
          42		60		20		0.59
          43		59		6		0.16
          44		58		5		0.11
     *    45		57		19		0.57
          46		56		0		0.00
          47		55		0		0.00
     *    48		54		26		0.69
          85		108		0		0.00
          86		107		1		0.00
          87		106		1		0.00
          88		105		0		0.00
          89		104		0		0.00
          90		103		2		0.00
          91		102		11		0.35
          92		101		0		0.00
          93		100		2		0.00
#
# BPAIRS 37
# avg substitutions per BP  6.6
# BPAIRS expected to covary 6.7 +/- 1.9
# BPAIRS observed to covary 3
#
```
