## Supplementary material for "All-at-once RNA folding with 3D motif prediction framed by evolutionary information": RF04219_HCV_J750.helixcov

```
# RMs = 4 L = 113

# RM_HELIX NESTED 12-20 25-34, nbp = 9 nbp_cov = 0
# pvals: 0.605326,0.382538,0.382538,0.0665534,0.338954,0.382538,0.589357,0.338954,0.382538
# aggregated NONE
NESTED  :::::::::::<<<<<<<<<____>>->>>>>>>:::::::::::::::::::::::::::::::::::::::::::::::::::::::::::::::::::::::::::::::
        :::::::::::::::::::::::::::::::::::::::::::::::::::::::::::::::::::::::::::::::::::::::::::::::::::::::::::::::::

# RM_HELIX NESTED 35-49 53-67, nbp = 15 nbp_cov = 3
# pvals: 0.338954,8.01633e-09,0.382538,0.00831226,0.00135114,0.382538,0.382538,0.0450221,0.545457,0.338954,3.20233e-08,0.338954,0.338954,5.88731e-09,0.338954
# aggregated NONE
NESTED  ::::::::::::::::::::::::::::::::::<<<<<<<<<<<<<<<___>>>>>>>>>>>>>>>::::::::::::::::::::::::::::::::::::::::::::::
        :::::::::::::::::::::::::::::::::::<--------<--<_____>-->-------->:::::::::::::::::::::::::::::::::::::::::::::::

# RM_HELIX NESTED 1-9 70-77, nbp = 8 nbp_cov = 0
# pvals: 0.641032,0.382538,0.21122,0.338954,0.338954,0.526454,0.338954,0.382538
# aggregated NONE
NESTED  <<<<<-<<<____________________________________________________________>>>>>>>>::::::::::::::::::::::::::::::::::::
        :::::::::::::::::::::::::::::::::::::::::::::::::::::::::::::::::::::::::::::::::::::::::::::::::::::::::::::::::

# RM_HELIX NESTED 85-93 100-108, nbp = 8 nbp_cov = 0
# pvals: 0.338954,0.382538,0.382538,0.338954,0.338954,0.338954,0.338954,0.382538
# aggregated NONE
NESTED  ::::::::::::::::::::::::::::::::::::::::::::::::::::::::::::::::::::::::::::::::::::<<<<<-<<<______>>>->>>>>:::::
        :::::::::::::::::::::::::::::::::::::::::::::::::::::::::::::::::::::::::::::::::::::::::::::::::::::::::::::::::
```
