## Supplementary material for "All-at-once RNA folding with 3D motif prediction framed by evolutionary information": RF04219_HCV_J750.sorted.cacofold.cov

```
# The predicted CaCoFold structure
# BPAIRS observed to covary 3
#
#
# Method Target_E-val [cov_min,cov_max] [FP | TP True Found | Sen PPV F] 
# GTp    0.05         [-9.95,69.51]     [0 | 3 149 3 | 2.01 100.00 3.95] 
#
# in_fold in_given   left_pos       right_pos      score           E-value    pvalue       substitutions      power
#-----------------------------------------------------------------------------------------------------------------------
*	*	        48	        54	69.50874	2.35492e-07	5.88731e-09	26		0.69
*	*	        36	        66	68.81027	3.20653e-07	8.01633e-09	12		0.39
*	*	        45	        57	65.67533	1.28093e-06	3.20233e-08	19		0.57
```
