## Supplementary material for "All-at-once RNA folding with 3D motif prediction framed by evolutionary information": RF04219_HCV_J750.sorted.cov

```
#
# Method Target_E-val [cov_min,cov_max] [FP | TP True Found | Sen PPV F] 
# GTp    0.05         [-9.95,69.51]     [0 | 3 40 3 | 7.50 100.00 13.95] 
#
#       left_pos       right_pos        score          E-value           pvalue       substitutions      power
#--------------------------------------------------------------------------------------------------------------
*	      48	      54	69.50874	2.35492e-07	5.88731e-09	26		0.69
*	      36	      66	68.81027	3.20653e-07	8.01633e-09	12		0.39
*	      45	      57	65.67533	1.28093e-06	3.20233e-08	19		0.57
```
