## Supplementary material for "All-at-once RNA folding with 3D motif prediction framed by evolutionary information": RF04219_HCV_J750.surv

```
69.500000	0.025
68.800000	0.05
65.650000	0.075
36.300000	0.1
24.600000	0.125
11.800000	0.15
8.900000	0.175
1.600000	0.2
0.000000	0.575
-0.050000	0.875
-0.700000	0.9
-0.800000	0.925
-1.050000	0.95
-1.150000	0.975
-1.400000	1
&
49.800000	0.000159033
40.150000	0.000318066
33.100000	0.000477099
32.250000	0.000636132
32.200000	0.000795165
29.350000	0.00111323
27.000000	0.00127226
24.600000	0.0014313
23.550000	0.00174936
21.000000	0.0019084
19.800000	0.00206743
19.100000	0.00222646
18.650000	0.0023855
18.100000	0.00254453
17.900000	0.00270356
17.100000	0.0028626
16.550000	0.00302163
16.500000	0.00318066
16.350000	0.00349873
16.150000	0.00365776
15.900000	0.00381679
15.700000	0.00397583
15.100000	0.00413486
14.850000	0.00461196
14.350000	0.00477099
14.200000	0.00493003
14.150000	0.00524809
13.900000	0.00540712
13.800000	0.00556616
13.550000	0.00588422
13.500000	0.00604326
13.100000	0.00620229
12.450000	0.00636132
12.300000	0.00652036
12.100000	0.00667939
12.050000	0.00715649
11.950000	0.00763359
11.550000	0.00779262
11.500000	0.00795165
11.350000	0.00811069
11.100000	0.00858779
11.050000	0.00874682
11.000000	0.00890585
10.900000	0.00922392
10.800000	0.00938295
10.700000	0.00970102
10.650000	0.00986005
10.600000	0.0100191
10.400000	0.0101781
10.350000	0.0103372
10.300000	0.0108142
10.250000	0.0112913
10.200000	0.0117684
10.100000	0.0119275
10.000000	0.0120865
9.950000	0.0124046
9.900000	0.0125636
9.800000	0.0128817
9.750000	0.0130407
9.700000	0.0131997
9.500000	0.0136768
9.300000	0.0138359
9.150000	0.0139949
9.000000	0.0141539
8.950000	0.014313
8.850000	0.014631
8.750000	0.0147901
8.650000	0.0149491
8.600000	0.0151081
8.550000	0.0155852
8.350000	0.0157443
8.050000	0.0159033
8.000000	0.0162214
7.950000	0.0163804
7.900000	0.0165394
7.800000	0.0166985
7.600000	0.0171756
7.550000	0.0174936
7.500000	0.0179707
7.450000	0.0182888
7.400000	0.0186069
7.300000	0.0187659
7.250000	0.0189249
7.200000	0.019243
7.150000	0.019402
7.000000	0.0197201
6.950000	0.0198791
6.900000	0.0200382
6.850000	0.0208333
6.800000	0.0209924
6.750000	0.0211514
6.650000	0.0213104
6.450000	0.0214695
6.300000	0.0217875
6.250000	0.0219466
6.200000	0.0221056
6.150000	0.0222646
6.100000	0.0224237
5.950000	0.0225827
5.900000	0.0232188
5.750000	0.0235369
5.700000	0.023855
5.650000	0.0246501
5.600000	0.0248092
5.550000	0.0254453
5.400000	0.0259224
5.300000	0.0262405
5.250000	0.0268766
5.200000	0.0275127
5.100000	0.0279898
5.050000	0.0283079
5.000000	0.0284669
4.900000	0.028785
4.750000	0.0291031
4.650000	0.0294211
4.550000	0.0295802
4.500000	0.0298982
4.450000	0.0303753
4.400000	0.0308524
4.350000	0.0310115
4.300000	0.0311705
4.200000	0.0319656
4.150000	0.0322837
4.100000	0.0324427
4.050000	0.0332379
4.000000	0.033715
3.950000	0.0341921
3.900000	0.0346692
3.800000	0.0349873
3.750000	0.0354644
3.700000	0.0365776
3.650000	0.0368957
3.600000	0.0372137
3.550000	0.0378499
3.500000	0.0381679
3.450000	0.038645
3.400000	0.0389631
3.350000	0.0392812
3.300000	0.0402354
3.250000	0.0407125
3.200000	0.0410305
3.150000	0.0418257
3.100000	0.0423028
3.050000	0.043098
3.000000	0.0438931
2.950000	0.0443702
2.900000	0.0451654
2.850000	0.0454835
2.800000	0.0459606
2.700000	0.0464377
2.650000	0.0475509
2.600000	0.048187
2.550000	0.0489822
2.500000	0.0494593
2.450000	0.0499364
2.400000	0.0504135
2.350000	0.0512087
2.300000	0.0516858
2.250000	0.052958
2.200000	0.0534351
2.150000	0.0540712
2.100000	0.0551845
2.050000	0.0558206
2.000000	0.0567748
1.950000	0.0572519
1.900000	0.057729
1.850000	0.0585242
1.800000	0.0593193
1.750000	0.0599555
1.700000	0.0604326
1.650000	0.0610687
1.600000	0.0620229
1.550000	0.0628181
1.500000	0.0636132
1.450000	0.0642494
1.400000	0.0652036
1.350000	0.0663168
1.300000	0.0675891
1.250000	0.0687023
1.200000	0.0701336
1.150000	0.0706107
1.100000	0.0715649
1.050000	0.0725191
1.000000	0.0741094
0.950000	0.0750636
0.900000	0.0760178
0.850000	0.0776081
0.800000	0.0784033
0.750000	0.0804707
0.700000	0.081743
0.650000	0.0823791
0.600000	0.0831743
0.550000	0.0860369
0.500000	0.0876272
0.450000	0.0895356
0.400000	0.0916031
0.350000	0.0933524
0.300000	0.0947837
0.250000	0.0973282
0.200000	0.0990776
0.150000	0.100509
0.100000	0.102417
0.050000	0.104008
0.000000	0.493957
-0.050000	0.838104
-0.100000	0.840649
-0.150000	0.842398
-0.200000	0.84542
-0.250000	0.848282
-0.300000	0.850827
-0.350000	0.853849
-0.400000	0.856393
-0.450000	0.858938
-0.500000	0.862277
-0.550000	0.86514
-0.600000	0.868003
-0.650000	0.870706
-0.700000	0.873887
-0.750000	0.876113
-0.800000	0.880248
-0.850000	0.882952
-0.900000	0.884701
-0.950000	0.886768
-1.000000	0.889313
-1.050000	0.890744
-1.100000	0.892494
-1.150000	0.894243
-1.200000	0.895674
-1.250000	0.898537
-1.300000	0.900286
-1.350000	0.902513
-1.400000	0.905375
-1.450000	0.906966
-1.500000	0.908715
-1.550000	0.909987
-1.600000	0.911737
-1.650000	0.914122
-1.700000	0.915076
-1.750000	0.917144
-1.800000	0.918575
-1.850000	0.920165
-1.900000	0.921279
-1.950000	0.92271
-2.000000	0.923823
-2.050000	0.924777
-2.100000	0.925573
-2.150000	0.927481
-2.200000	0.928912
-2.250000	0.929866
-2.300000	0.930503
-2.350000	0.931139
-2.400000	0.932729
-2.450000	0.93416
-2.500000	0.935433
-2.550000	0.937023
-2.600000	0.937977
-2.650000	0.940045
-2.700000	0.941158
-2.750000	0.942112
-2.800000	0.943702
-2.850000	0.944656
-2.900000	0.946247
-2.950000	0.947519
-3.000000	0.948473
-3.050000	0.949109
-3.100000	0.950064
-3.150000	0.950541
-3.200000	0.952767
-3.250000	0.954039
-3.300000	0.954835
-3.350000	0.955312
-3.400000	0.956107
-3.450000	0.956425
-3.500000	0.956743
-3.550000	0.957538
-3.600000	0.958174
-3.650000	0.959128
-3.700000	0.959765
-3.800000	0.960719
-3.850000	0.961355
-3.900000	0.962468
-3.950000	0.963104
-4.000000	0.963899
-4.050000	0.964218
-4.100000	0.964854
-4.150000	0.965808
-4.200000	0.966285
-4.250000	0.966444
-4.300000	0.966762
-4.350000	0.967239
-4.400000	0.967557
-4.450000	0.969148
-4.500000	0.969784
-4.550000	0.970102
-4.600000	0.970738
-4.650000	0.970897
-4.700000	0.971533
-4.750000	0.97201
-4.800000	0.972487
-4.850000	0.973282
-4.900000	0.973919
-4.950000	0.974237
-5.000000	0.974396
-5.050000	0.974714
-5.100000	0.975191
-5.250000	0.97535
-5.300000	0.975509
-5.350000	0.975668
-5.400000	0.976145
-5.450000	0.976304
-5.500000	0.976463
-5.600000	0.977258
-5.650000	0.977894
-5.700000	0.978372
-5.800000	0.97869
-5.850000	0.979485
-5.900000	0.979962
-6.000000	0.98028
-6.050000	0.980439
-6.150000	0.981075
-6.200000	0.981393
-6.250000	0.981552
-6.350000	0.981711
-6.400000	0.982029
-6.450000	0.982347
-6.500000	0.982506
-6.700000	0.982665
-6.800000	0.982824
-6.850000	0.98362
-6.900000	0.984256
-6.950000	0.984415
-7.000000	0.984733
-7.050000	0.98521
-7.150000	0.985846
-7.200000	0.986323
-7.250000	0.986641
-7.300000	0.987277
-7.350000	0.987595
-7.450000	0.987754
-7.500000	0.987913
-7.600000	0.988073
-7.650000	0.989027
-7.700000	0.989345
-7.750000	0.989663
-7.800000	0.989822
-7.850000	0.99014
-7.950000	0.990458
-8.000000	0.990776
-8.050000	0.991094
-8.100000	0.991571
-8.200000	0.99173
-8.300000	0.991889
-8.350000	0.992048
-8.450000	0.992207
-8.500000	0.992366
-8.550000	0.992684
-8.600000	0.992844
-8.650000	0.993162
-8.750000	0.993321
-8.900000	0.99348
-8.950000	0.993639
-9.000000	0.993798
-9.050000	0.994593
-9.400000	0.994911
-9.500000	0.99507
-9.900000	0.995388
-9.950000	1
&
55.650000	7.90139e-06
51.600000	1.58028e-05
50.750000	2.37042e-05
48.900000	3.16056e-05
48.550000	3.9507e-05
48.450000	4.74083e-05
48.250000	5.53097e-05
47.550000	6.32111e-05
47.350000	7.11125e-05
47.000000	7.90139e-05
46.850000	8.69153e-05
46.700000	0.000102718
46.650000	0.000110619
46.450000	0.000118521
46.250000	0.000134324
46.150000	0.000142225
45.800000	0.000150126
45.500000	0.000158028
45.450000	0.000165929
45.250000	0.000181732
45.100000	0.000189633
45.050000	0.000197535
45.000000	0.000205436
44.650000	0.000213338
44.500000	0.000221239
44.250000	0.00022914
44.100000	0.000237042
44.050000	0.000252845
43.900000	0.000260746
43.600000	0.000300253
43.500000	0.000316056
43.450000	0.000323957
43.400000	0.000331858
43.300000	0.00033976
43.200000	0.000347661
43.150000	0.000355563
43.050000	0.000363464
42.950000	0.000371365
42.850000	0.000379267
42.800000	0.000387168
42.700000	0.00039507
42.600000	0.000402971
42.450000	0.000410872
42.300000	0.000418774
42.250000	0.000434576
42.000000	0.000450379
41.950000	0.000458281
41.850000	0.000466182
41.700000	0.000474083
41.650000	0.000481985
41.600000	0.000489886
41.550000	0.000497788
41.400000	0.00051359
41.350000	0.000529393
41.300000	0.000537295
41.100000	0.000545196
40.950000	0.000553097
40.900000	0.000560999
40.800000	0.0005689
40.750000	0.000576802
40.700000	0.000592604
40.650000	0.000600506
40.550000	0.000608407
40.450000	0.000616308
40.400000	0.00062421
40.350000	0.000632111
40.250000	0.000655815
40.200000	0.000663717
40.100000	0.000671618
40.000000	0.000687421
39.850000	0.000695322
39.750000	0.000703224
39.650000	0.000711125
39.600000	0.000719027
39.500000	0.000734829
39.450000	0.000742731
39.400000	0.000750632
39.350000	0.000766435
39.250000	0.000782238
39.200000	0.00079804
39.000000	0.000829646
38.900000	0.000837547
38.850000	0.00085335
38.800000	0.000869153
38.700000	0.000892857
38.650000	0.000900759
38.600000	0.00090866
38.550000	0.000916561
38.500000	0.000924463
38.450000	0.000932364
38.250000	0.000940265
38.200000	0.000956068
38.100000	0.000971871
38.050000	0.000987674
38.000000	0.00100348
37.950000	0.00102718
37.900000	0.00103508
37.750000	0.00104298
37.700000	0.00105088
37.650000	0.00107459
37.550000	0.00108249
37.500000	0.00109039
37.450000	0.00109829
37.250000	0.001122
37.200000	0.0011378
37.150000	0.0011536
37.100000	0.00116941
37.050000	0.00118521
36.950000	0.00120101
36.900000	0.00120891
36.800000	0.00123262
36.750000	0.00124842
36.700000	0.00127212
36.600000	0.00130373
36.550000	0.00131953
36.500000	0.00133534
36.450000	0.00134324
36.400000	0.00135114
36.250000	0.00135904
36.200000	0.00137484
36.150000	0.00139064
36.100000	0.00140645
36.050000	0.00141435
36.000000	0.00142225
35.950000	0.00143805
35.900000	0.00145386
35.850000	0.00148546
35.750000	0.00151707
35.650000	0.00152497
35.500000	0.00154867
35.450000	0.00156448
35.400000	0.00158818
35.350000	0.00159608
35.250000	0.00161979
35.200000	0.00163559
35.150000	0.00167509
35.100000	0.001683
35.050000	0.0016909
35.000000	0.0017067
34.950000	0.00173831
34.900000	0.00174621
34.850000	0.00176991
34.800000	0.00178571
34.750000	0.00180152
34.700000	0.00182522
34.650000	0.00183312
34.600000	0.00187263
34.550000	0.00189633
34.500000	0.00191214
34.450000	0.00192004
34.400000	0.00192794
34.350000	0.00194374
34.300000	0.00196745
34.200000	0.00198325
34.150000	0.00199905
34.100000	0.00202276
34.050000	0.00203856
34.000000	0.00205436
33.950000	0.00207016
33.900000	0.00210967
33.850000	0.00212547
33.800000	0.00214918
33.750000	0.00216498
33.700000	0.00218078
33.600000	0.00218869
33.550000	0.00219659
33.500000	0.00220449
33.450000	0.00221239
33.400000	0.00222819
33.350000	0.00224399
33.300000	0.0022756
33.250000	0.0022993
33.200000	0.00233881
33.150000	0.00236252
33.100000	0.00238622
33.050000	0.00240202
33.000000	0.00241783
32.950000	0.00244153
32.900000	0.00246523
32.800000	0.00250474
32.750000	0.00253635
32.700000	0.00255215
32.650000	0.00256005
32.600000	0.00257585
32.550000	0.00259956
32.500000	0.00260746
32.450000	0.00262326
32.400000	0.00263116
32.350000	0.00263906
32.300000	0.00266277
32.250000	0.00268647
32.200000	0.00270228
32.150000	0.00271808
32.100000	0.00276549
32.050000	0.00278129
32.000000	0.0028366
31.950000	0.0028682
31.900000	0.00289191
31.850000	0.00290771
31.800000	0.00292351
31.750000	0.00296302
31.700000	0.00297882
31.650000	0.00299463
31.600000	0.00302623
31.550000	0.00304994
31.500000	0.00308154
31.450000	0.00310525
31.400000	0.00313685
31.350000	0.00316846
31.300000	0.00318426
31.250000	0.00320796
31.200000	0.00321587
31.150000	0.00323957
31.100000	0.00325537
31.050000	0.00329488
31.000000	0.00331068
30.950000	0.00331858
30.900000	0.00336599
30.850000	0.0034055
30.800000	0.0034292
30.750000	0.00346871
30.650000	0.00348451
30.600000	0.00350822
30.550000	0.00354772
30.500000	0.00361094
30.450000	0.00362674
30.400000	0.00366625
30.350000	0.00368995
30.300000	0.00373736
30.250000	0.00376896
30.200000	0.00380057
30.150000	0.00382427
30.100000	0.00385588
30.050000	0.00388748
30.000000	0.00391909
29.950000	0.00394279
29.900000	0.0039507
29.850000	0.0039744
29.800000	0.00402971
29.750000	0.00406922
29.700000	0.00409292
29.650000	0.00410872
29.600000	0.00417193
29.550000	0.00419564
29.500000	0.00421144
29.450000	0.00422724
29.400000	0.00425885
29.350000	0.00428255
29.300000	0.00430626
29.250000	0.00435367
29.200000	0.00438527
29.150000	0.00440107
29.100000	0.00444848
29.050000	0.00446429
29.000000	0.00449589
28.950000	0.0045275
28.900000	0.0045512
28.850000	0.00460651
28.750000	0.00463021
28.700000	0.00466972
28.650000	0.00470133
28.600000	0.00474083
28.550000	0.00474874
28.500000	0.00481195
28.450000	0.00486726
28.400000	0.00488306
28.350000	0.00492257
28.300000	0.00496997
28.250000	0.00501738
28.200000	0.00503319
28.150000	0.0051201
28.100000	0.00517541
28.000000	0.00518331
27.950000	0.00522282
27.900000	0.00527813
27.850000	0.00534134
27.800000	0.00537295
27.750000	0.00542035
27.700000	0.00545196
27.650000	0.00553097
27.600000	0.00553887
27.550000	0.00558628
27.500000	0.00564159
27.450000	0.005689
27.400000	0.00572851
27.350000	0.00576011
27.300000	0.00580752
27.250000	0.00585493
27.200000	0.00590234
27.150000	0.00594975
27.100000	0.00598135
27.050000	0.00602086
27.000000	0.00605247
26.950000	0.00608407
26.900000	0.00613148
26.850000	0.00616308
26.800000	0.00618679
26.750000	0.00621839
26.700000	0.0062737
26.650000	0.00629741
26.600000	0.00631321
26.550000	0.00636852
26.500000	0.00641593
26.450000	0.00647914
26.400000	0.00652655
26.350000	0.00655815
26.300000	0.00658976
26.250000	0.00662927
26.200000	0.00668458
26.150000	0.00670038
26.100000	0.00672408
26.050000	0.00674779
26.000000	0.00678729
25.950000	0.00685841
25.900000	0.00690582
25.850000	0.00694532
25.800000	0.00700063
25.750000	0.00704804
25.700000	0.00708755
25.650000	0.00714286
25.600000	0.00718236
25.550000	0.00726138
25.500000	0.00730879
25.450000	0.007372
25.400000	0.0074115
25.350000	0.00744311
25.300000	0.00749052
25.250000	0.00756953
25.200000	0.00762484
25.150000	0.00771176
25.100000	0.00778287
25.050000	0.00783028
25.000000	0.00789349
24.950000	0.0079488
24.900000	0.00800411
24.850000	0.00809893
24.800000	0.00813843
24.750000	0.00819374
24.700000	0.00825695
24.650000	0.00828066
24.600000	0.00831226
24.550000	0.00839128
24.500000	0.00841498
24.450000	0.00843078
24.400000	0.00847819
24.350000	0.0085098
24.300000	0.00857301
24.250000	0.00862042
24.200000	0.00864412
24.150000	0.00872314
24.100000	0.00883375
24.050000	0.00889697
24.000000	0.00896018
23.950000	0.00901549
23.900000	0.00912611
23.850000	0.00917351
23.800000	0.00923673
23.750000	0.00931574
23.700000	0.00938685
23.650000	0.00941846
23.600000	0.00948957
23.550000	0.00957649
23.500000	0.00961599
23.450000	0.00974241
23.400000	0.00979772
23.350000	0.00984513
23.300000	0.00988464
23.250000	0.00993205
23.200000	0.00998736
23.150000	0.0100506
23.100000	0.0101454
23.050000	0.0102086
23.000000	0.0102955
22.950000	0.0103824
22.900000	0.0104535
22.850000	0.0105326
22.800000	0.0106353
22.750000	0.0107064
22.700000	0.0107775
22.650000	0.0108486
22.600000	0.010896
22.550000	0.0109434
22.500000	0.0110066
22.450000	0.0110777
22.400000	0.0111726
22.350000	0.0112437
22.300000	0.0113069
22.250000	0.0113622
22.200000	0.0114491
22.150000	0.0115123
22.100000	0.0115755
22.050000	0.0116546
22.000000	0.0117731
21.950000	0.0118916
21.900000	0.0119706
21.850000	0.0120575
21.800000	0.0121523
21.750000	0.0121839
21.700000	0.0122551
21.650000	0.0123262
21.600000	0.0123894
21.550000	0.0125
21.500000	0.0125869
21.450000	0.0126422
21.400000	0.012737
21.350000	0.0128003
21.300000	0.0128951
21.250000	0.0129899
21.200000	0.0131874
21.150000	0.0132506
21.100000	0.0133138
21.050000	0.0133771
21.000000	0.0134561
20.950000	0.0135193
20.900000	0.0135509
20.850000	0.0136141
20.800000	0.0136852
20.750000	0.0137405
20.700000	0.0138669
20.650000	0.0139539
20.600000	0.0140566
20.550000	0.0141593
20.500000	0.0142462
20.450000	0.0143805
20.400000	0.0144674
20.350000	0.0146018
20.300000	0.0147282
20.250000	0.0148862
20.200000	0.0149889
20.150000	0.0151154
20.100000	0.0152339
20.050000	0.0153129
20.000000	0.0154156
19.950000	0.0155657
19.900000	0.015621
19.850000	0.015708
19.800000	0.0158423
19.750000	0.0159213
19.700000	0.0160161
19.650000	0.0161504
19.600000	0.0162453
19.550000	0.016348
19.500000	0.0164823
19.450000	0.0166403
19.400000	0.0167747
19.350000	0.0168537
19.300000	0.0169722
19.250000	0.0170354
19.200000	0.0171302
19.150000	0.017225
19.100000	0.0173277
19.050000	0.0174226
19.000000	0.0175016
18.950000	0.0176201
18.900000	0.0177465
18.850000	0.0178492
18.800000	0.0179915
18.750000	0.0181021
18.700000	0.0181653
18.650000	0.0183154
18.600000	0.0184655
18.550000	0.0186078
18.500000	0.018671
18.450000	0.0187895
18.400000	0.0188922
18.350000	0.0189633
18.300000	0.0190661
18.250000	0.0191767
18.200000	0.019311
18.150000	0.0194453
18.100000	0.0195875
18.050000	0.0197456
18.000000	0.0198878
17.950000	0.0200063
17.900000	0.0200932
17.850000	0.0202039
17.800000	0.0203382
17.750000	0.0205278
17.700000	0.0206384
17.650000	0.0207649
17.600000	0.0208913
17.550000	0.0210493
17.500000	0.0211362
17.450000	0.021231
17.400000	0.0213338
17.350000	0.0214523
17.300000	0.0215787
17.250000	0.0217051
17.200000	0.0218078
17.150000	0.0219817
17.100000	0.0221476
17.050000	0.0222582
17.000000	0.0224083
16.950000	0.0225664
16.900000	0.0227244
16.850000	0.0228982
16.800000	0.0230247
16.750000	0.0231511
16.700000	0.0232538
16.650000	0.0234197
16.600000	0.0235857
16.550000	0.0237753
16.500000	0.0239017
16.450000	0.0241071
16.400000	0.0243363
16.350000	0.0245496
16.300000	0.0247155
16.250000	0.0248578
16.200000	0.0249684
16.150000	0.0250869
16.100000	0.0252845
16.050000	0.0254741
16.000000	0.0256479
15.950000	0.0258296
15.900000	0.0259482
15.850000	0.0261062
15.800000	0.02628
15.750000	0.0265408
15.700000	0.0267383
15.650000	0.0268805
15.600000	0.0270386
15.550000	0.0272124
15.500000	0.0274099
15.450000	0.0275996
15.400000	0.0277813
15.350000	0.027963
15.300000	0.0281922
15.250000	0.0283344
15.200000	0.0285082
15.150000	0.0286425
15.100000	0.0288559
15.050000	0.0291166
15.000000	0.0293142
14.950000	0.0295038
14.900000	0.0296697
14.850000	0.0298119
14.800000	0.0300095
14.750000	0.0301517
14.700000	0.0303729
14.650000	0.03061
14.600000	0.0308233
14.550000	0.0309893
14.500000	0.0312579
14.450000	0.0314238
14.400000	0.031574
14.350000	0.031732
14.300000	0.0318821
14.250000	0.0320717
14.200000	0.0322377
14.150000	0.0323799
14.100000	0.032609
14.050000	0.0328303
14.000000	0.0330831
13.950000	0.0333834
13.900000	0.0335967
13.850000	0.0337942
13.800000	0.0340234
13.750000	0.0343157
13.700000	0.0345686
13.650000	0.0348135
13.600000	0.0350743
13.550000	0.0352955
13.500000	0.0355958
13.450000	0.0357933
13.400000	0.0360382
13.350000	0.0363464
13.300000	0.0366466
13.250000	0.0369153
13.200000	0.0371839
13.150000	0.0374763
13.100000	0.0377845
13.050000	0.0379346
13.000000	0.0382901
12.950000	0.0385746
12.900000	0.0390329
12.850000	0.0393331
12.800000	0.039665
12.750000	0.039902
12.700000	0.0402023
12.650000	0.0405025
12.600000	0.0407475
12.550000	0.0409845
12.500000	0.0412374
12.450000	0.0414191
12.400000	0.0416956
12.350000	0.0418853
12.300000	0.0421776
12.250000	0.0424937
12.200000	0.0427939
12.150000	0.04311
12.100000	0.0434576
12.050000	0.04375
12.000000	0.0440028
11.950000	0.0443268
11.900000	0.0445638
11.850000	0.0447614
11.800000	0.0450221
11.750000	0.0453935
11.700000	0.0456305
11.650000	0.0459861
11.600000	0.046231
11.550000	0.046476
11.500000	0.046792
11.450000	0.0470686
11.400000	0.0472898
11.350000	0.0475269
11.300000	0.0478824
11.250000	0.048317
11.200000	0.0486015
11.150000	0.0489017
11.100000	0.0492257
11.050000	0.0495259
11.000000	0.0498262
10.950000	0.0502133
10.900000	0.0505057
10.850000	0.0508534
10.800000	0.051122
10.750000	0.0514618
10.700000	0.05192
10.650000	0.0522282
10.600000	0.0525047
10.550000	0.0529156
10.500000	0.0532396
10.450000	0.0536188
10.400000	0.0539349
10.350000	0.0542984
10.300000	0.0546144
10.250000	0.0550648
10.200000	0.0554362
10.150000	0.0558707
10.100000	0.0563527
10.050000	0.0567004
10.000000	0.0570322
9.950000	0.0574668
9.900000	0.0578066
9.850000	0.0581542
9.800000	0.0586046
9.750000	0.0590313
9.700000	0.0594975
9.650000	0.0598846
9.600000	0.0603666
9.550000	0.0607696
9.500000	0.0611568
9.450000	0.061615
9.400000	0.0620338
9.350000	0.0625158
9.300000	0.0630057
9.250000	0.0634877
9.200000	0.0639381
9.150000	0.0643489
9.100000	0.0648388
9.050000	0.0653129
9.000000	0.0658186
8.950000	0.066182
8.900000	0.0665534
8.850000	0.0669959
8.800000	0.0674858
8.750000	0.0679362
8.700000	0.0684497
8.650000	0.0689791
8.600000	0.0695322
8.550000	0.0700379
8.500000	0.0706147
8.450000	0.0710888
8.400000	0.0716893
8.350000	0.0720923
8.300000	0.0726375
8.250000	0.0731195
8.200000	0.0736884
8.150000	0.0742336
8.100000	0.0747314
8.050000	0.075403
8.000000	0.0760746
7.950000	0.0766909
7.900000	0.0774099
7.850000	0.0780183
7.800000	0.0785082
7.750000	0.0790139
7.700000	0.079646
7.650000	0.0801912
7.600000	0.0808075
7.550000	0.0814554
7.500000	0.0821192
7.450000	0.0828224
7.400000	0.0835019
7.350000	0.0841103
7.300000	0.0847266
7.250000	0.0853113
7.200000	0.0858486
7.150000	0.086536
7.100000	0.0871523
7.050000	0.0877291
7.000000	0.0883534
6.950000	0.0890329
6.900000	0.0896966
6.850000	0.0904314
6.800000	0.0911425
6.750000	0.0919406
6.700000	0.0925253
6.650000	0.0931969
6.600000	0.0938369
6.550000	0.0946587
6.500000	0.0954725
6.450000	0.0961994
6.400000	0.0969817
6.350000	0.0977876
6.300000	0.0985698
6.250000	0.0992573
6.200000	0.100032
6.150000	0.100838
6.100000	0.101572
6.050000	0.102402
6.000000	0.10324
5.950000	0.104006
5.900000	0.104709
5.850000	0.105515
5.800000	0.106353
5.750000	0.107253
5.700000	0.108131
5.650000	0.108968
5.600000	0.109829
5.550000	0.110659
5.500000	0.11152
5.450000	0.11235
5.400000	0.113211
5.350000	0.114017
5.300000	0.114934
5.250000	0.116016
5.200000	0.116862
5.150000	0.117604
5.100000	0.118489
5.050000	0.119453
5.000000	0.120401
4.950000	0.121255
4.900000	0.121997
4.850000	0.123001
4.800000	0.124012
4.750000	0.125
4.700000	0.12598
4.650000	0.127046
4.600000	0.128232
4.550000	0.129512
4.500000	0.130452
4.450000	0.131495
4.400000	0.132427
4.350000	0.133605
4.300000	0.134821
4.250000	0.135912
4.200000	0.136986
4.150000	0.138014
4.100000	0.139088
4.050000	0.140226
4.000000	0.141372
3.950000	0.142525
3.900000	0.143576
3.850000	0.144785
3.800000	0.146034
3.750000	0.147329
3.700000	0.14857
3.650000	0.149802
3.600000	0.151043
3.550000	0.152489
3.500000	0.15384
3.450000	0.15493
3.400000	0.156108
3.350000	0.157419
3.300000	0.158707
3.250000	0.160145
3.200000	0.161639
3.150000	0.162887
3.100000	0.164199
3.050000	0.165621
3.000000	0.16702
2.950000	0.168252
2.900000	0.169635
2.850000	0.171073
2.800000	0.172377
2.750000	0.173925
2.700000	0.175379
2.650000	0.176723
2.600000	0.17824
2.550000	0.179733
2.500000	0.18144
2.450000	0.18283
2.400000	0.184253
2.350000	0.185691
2.300000	0.18731
2.250000	0.188788
2.200000	0.190321
2.150000	0.191956
2.100000	0.193418
2.050000	0.195251
2.000000	0.197155
1.950000	0.198783
1.900000	0.200632
1.850000	0.202157
1.800000	0.203801
1.750000	0.205649
1.700000	0.207451
1.650000	0.209134
1.600000	0.21122
1.550000	0.212856
1.500000	0.214633
1.450000	0.216593
1.400000	0.218545
1.350000	0.220504
1.300000	0.222724
1.250000	0.224921
1.200000	0.227007
1.150000	0.229188
1.100000	0.231629
1.050000	0.233881
1.000000	0.236062
0.950000	0.238559
0.900000	0.240945
0.850000	0.243339
0.800000	0.245978
0.750000	0.248538
0.700000	0.251138
0.650000	0.253887
0.600000	0.256534
0.550000	0.259513
0.500000	0.262413
0.450000	0.265416
0.400000	0.2686
0.350000	0.271602
0.300000	0.274953
0.250000	0.278437
0.200000	0.281953
0.150000	0.286038
0.100000	0.290139
0.050000	0.294635
0.000000	0.338954
-0.050000	0.382538
-0.100000	0.390842
-0.150000	0.401525
-0.200000	0.413575
-0.250000	0.425213
-0.300000	0.437563
-0.350000	0.450016
-0.400000	0.461844
-0.450000	0.473665
-0.500000	0.484679
-0.550000	0.495417
-0.600000	0.505958
-0.650000	0.516538
-0.700000	0.526454
-0.750000	0.53603
-0.800000	0.545457
-0.850000	0.55493
-0.900000	0.563772
-0.950000	0.572724
-1.000000	0.580744
-1.050000	0.589357
-1.100000	0.597851
-1.150000	0.605326
-1.200000	0.613243
-1.250000	0.62082
-1.300000	0.627718
-1.350000	0.634624
-1.400000	0.641032
-1.450000	0.647859
-1.500000	0.65433
-1.550000	0.660896
-1.600000	0.666506
-1.650000	0.672511
-1.700000	0.678319
-1.750000	0.684142
-1.800000	0.689602
-1.850000	0.695299
-1.900000	0.70049
-1.950000	0.705476
-2.000000	0.710698
-2.050000	0.715708
-2.100000	0.720583
-2.150000	0.725332
-2.200000	0.729915
-2.250000	0.734434
-2.300000	0.738938
-2.350000	0.743126
-2.400000	0.747677
-2.450000	0.75177
-2.500000	0.755973
-2.550000	0.760272
-2.600000	0.764428
-2.650000	0.768308
-2.700000	0.771863
-2.750000	0.775648
-2.800000	0.779061
-2.850000	0.782554
-2.900000	0.786157
-2.950000	0.789847
-3.000000	0.793521
-3.050000	0.796792
-3.100000	0.800055
-3.150000	0.803287
-3.200000	0.806677
-3.250000	0.8096
-3.300000	0.812468
-3.350000	0.815265
-3.400000	0.817999
-3.450000	0.820662
-3.500000	0.823791
-3.550000	0.826857
-3.600000	0.829543
-3.650000	0.831977
-3.700000	0.834553
-3.750000	0.837152
-3.800000	0.839697
-3.850000	0.842217
-3.900000	0.844975
-3.950000	0.847353
-4.000000	0.849937
-4.050000	0.852291
-4.100000	0.854678
-4.150000	0.856819
-4.200000	0.858873
-4.250000	0.860888
-4.300000	0.862974
-4.350000	0.864918
-4.400000	0.866775
-4.450000	0.868979
-4.500000	0.871136
-4.550000	0.872993
-4.600000	0.87496
-4.650000	0.876628
-4.700000	0.878824
-4.750000	0.880902
-4.800000	0.882878
-4.850000	0.884521
-4.900000	0.886188
-4.950000	0.888132
-5.000000	0.889641
-5.050000	0.891466
-5.100000	0.893094
-5.150000	0.894912
-5.200000	0.896373
-5.250000	0.898056
-5.300000	0.899779
-5.350000	0.901312
-5.400000	0.902758
-5.450000	0.904283
-5.500000	0.9058
-5.550000	0.907222
-5.600000	0.908589
-5.650000	0.910122
-5.700000	0.911386
-5.750000	0.912808
-5.800000	0.914151
-5.850000	0.915424
-5.900000	0.916838
-5.950000	0.918007
-6.000000	0.919327
-6.050000	0.92048
-6.100000	0.921729
-6.150000	0.922756
-6.200000	0.923791
-6.250000	0.925032
-6.300000	0.926177
-6.350000	0.927173
-6.400000	0.92835
-6.450000	0.929456
-6.500000	0.93061
-6.550000	0.931534
-6.600000	0.932609
-6.650000	0.933676
-6.700000	0.934671
-6.750000	0.935691
-6.800000	0.936749
-6.850000	0.937745
-6.900000	0.938606
-6.950000	0.939491
-7.000000	0.94051
-7.050000	0.941364
-7.100000	0.942375
-7.150000	0.943252
-7.200000	0.9442
-7.250000	0.945117
-7.300000	0.945931
-7.350000	0.946729
-7.400000	0.947598
-7.450000	0.948443
-7.500000	0.949139
-7.550000	0.949945
-7.600000	0.950719
-7.650000	0.951343
-7.700000	0.952149
-7.750000	0.952845
-7.800000	0.953682
-7.850000	0.954346
-7.900000	0.955049
-7.950000	0.955736
-8.000000	0.956455
-8.050000	0.957151
-8.100000	0.957886
-8.150000	0.958534
-8.200000	0.959205
-8.250000	0.9599
-8.300000	0.960675
-8.350000	0.961433
-8.400000	0.962113
-8.450000	0.962571
-8.500000	0.963021
-8.550000	0.963654
-8.600000	0.96427
-8.650000	0.964878
-8.700000	0.965503
-8.750000	0.966064
-8.800000	0.966609
-8.850000	0.967154
-8.900000	0.96766
-8.950000	0.968165
-9.000000	0.968631
-9.050000	0.96905
-9.100000	0.969635
-9.150000	0.970133
-9.200000	0.97052
-9.250000	0.970978
-9.300000	0.971492
-9.350000	0.971832
-9.400000	0.972266
-9.450000	0.972709
-9.500000	0.973206
-9.550000	0.973752
-9.600000	0.974186
-9.650000	0.974644
-9.700000	0.975095
-9.750000	0.975442
-9.800000	0.975917
-9.850000	0.976241
-9.900000	0.976699
-9.950000	1
&
149.450000	1.36659e-24
149.400000	1.398e-24
149.350000	1.43014e-24
149.300000	1.46301e-24
149.250000	1.49663e-24
149.200000	1.53103e-24
149.150000	1.56622e-24
149.100000	1.60222e-24
149.050000	1.63904e-24
149.000000	1.67672e-24
148.950000	1.71525e-24
148.900000	1.75468e-24
148.850000	1.795e-24
148.800000	1.83626e-24
148.750000	1.87846e-24
148.700000	1.92163e-24
148.650000	1.9658e-24
148.600000	2.01098e-24
148.550000	2.0572e-24
148.500000	2.10447e-24
148.450000	2.15284e-24
148.400000	2.20232e-24
148.350000	2.25293e-24
148.300000	2.30471e-24
148.250000	2.35768e-24
148.200000	2.41186e-24
148.150000	2.46729e-24
148.100000	2.52399e-24
148.050000	2.58199e-24
148.000000	2.64133e-24
147.950000	2.70203e-24
147.900000	2.76413e-24
147.850000	2.82765e-24
147.800000	2.89263e-24
147.750000	2.95911e-24
147.700000	3.02711e-24
147.650000	3.09667e-24
147.600000	3.16784e-24
147.550000	3.24063e-24
147.500000	3.3151e-24
147.450000	3.39129e-24
147.400000	3.46922e-24
147.350000	3.54894e-24
147.300000	3.63049e-24
147.250000	3.71392e-24
147.200000	3.79926e-24
147.150000	3.88657e-24
147.100000	3.97588e-24
147.050000	4.06724e-24
147.000000	4.1607e-24
146.950000	4.25631e-24
146.900000	4.35411e-24
146.850000	4.45416e-24
146.800000	4.55651e-24
146.750000	4.66121e-24
146.700000	4.76832e-24
146.650000	4.87788e-24
146.600000	4.98997e-24
146.550000	5.10463e-24
146.500000	5.22192e-24
146.450000	5.3419e-24
146.400000	5.46465e-24
146.350000	5.59021e-24
146.300000	5.71866e-24
146.250000	5.85005e-24
146.200000	5.98447e-24
146.150000	6.12198e-24
146.100000	6.26264e-24
146.050000	6.40653e-24
146.000000	6.55373e-24
145.950000	6.70431e-24
145.900000	6.85835e-24
145.850000	7.01593e-24
145.800000	7.17713e-24
145.750000	7.34203e-24
145.700000	7.51071e-24
145.650000	7.68328e-24
145.600000	7.8598e-24
145.550000	8.04038e-24
145.500000	8.22511e-24
145.450000	8.41408e-24
145.400000	8.6074e-24
145.350000	8.80515e-24
145.300000	9.00745e-24
145.250000	9.21439e-24
145.200000	9.42608e-24
145.150000	9.64264e-24
145.100000	9.86417e-24
145.050000	1.00908e-23
145.000000	1.03226e-23
144.950000	1.05598e-23
144.900000	1.08024e-23
144.850000	1.10505e-23
144.800000	1.13044e-23
144.750000	1.15641e-23
144.700000	1.18298e-23
144.650000	1.21015e-23
144.600000	1.23795e-23
144.550000	1.26639e-23
144.500000	1.29548e-23
144.450000	1.32525e-23
144.400000	1.35569e-23
144.350000	1.38683e-23
144.300000	1.41869e-23
144.250000	1.45128e-23
144.200000	1.48462e-23
144.150000	1.51872e-23
144.100000	1.55361e-23
144.050000	1.5893e-23
144.000000	1.62581e-23
143.950000	1.66316e-23
143.900000	1.70136e-23
143.850000	1.74044e-23
143.800000	1.78042e-23
143.750000	1.82132e-23
143.700000	1.86316e-23
143.650000	1.90595e-23
143.600000	1.94973e-23
143.550000	1.99452e-23
143.500000	2.04033e-23
143.450000	2.0872e-23
143.400000	2.13514e-23
143.350000	2.18419e-23
143.300000	2.23435e-23
143.250000	2.28568e-23
143.200000	2.33818e-23
143.150000	2.39188e-23
143.100000	2.44682e-23
143.050000	2.50302e-23
143.000000	2.56051e-23
142.950000	2.61933e-23
142.900000	2.67949e-23
142.850000	2.74103e-23
142.800000	2.80399e-23
142.750000	2.86839e-23
142.700000	2.93427e-23
142.650000	3.00166e-23
142.600000	3.0706e-23
142.550000	3.14113e-23
142.500000	3.21327e-23
142.450000	3.28707e-23
142.400000	3.36257e-23
142.350000	3.4398e-23
142.300000	3.5188e-23
142.250000	3.59961e-23
142.200000	3.68228e-23
142.150000	3.76685e-23
142.100000	3.85336e-23
142.050000	3.94186e-23
142.000000	4.03239e-23
141.950000	4.125e-23
141.900000	4.21973e-23
141.850000	4.31664e-23
141.800000	4.41577e-23
141.750000	4.51718e-23
141.700000	4.62092e-23
141.650000	4.72704e-23
141.600000	4.8356e-23
141.550000	4.94665e-23
141.500000	5.06024e-23
141.450000	5.17645e-23
141.400000	5.29532e-23
141.350000	5.41693e-23
141.300000	5.54132e-23
141.250000	5.66857e-23
141.200000	5.79875e-23
141.150000	5.93191e-23
141.100000	6.06813e-23
141.050000	6.20747e-23
141.000000	6.35001e-23
140.950000	6.49583e-23
140.900000	6.645e-23
140.850000	6.79758e-23
140.800000	6.95368e-23
140.750000	7.11335e-23
140.700000	7.27669e-23
140.650000	7.44378e-23
140.600000	7.61471e-23
140.550000	7.78956e-23
140.500000	7.96842e-23
140.450000	8.15139e-23
140.400000	8.33856e-23
140.350000	8.53002e-23
140.300000	8.72589e-23
140.250000	8.92624e-23
140.200000	9.1312e-23
140.150000	9.34086e-23
140.100000	9.55534e-23
140.050000	9.77473e-23
140.000000	9.99917e-23
139.950000	1.02288e-22
139.900000	1.04636e-22
139.850000	1.07039e-22
139.800000	1.09496e-22
139.750000	1.1201e-22
139.700000	1.14582e-22
139.650000	1.17213e-22
139.600000	1.19904e-22
139.550000	1.22657e-22
139.500000	1.25473e-22
139.450000	1.28353e-22
139.400000	1.313e-22
139.350000	1.34315e-22
139.300000	1.37399e-22
139.250000	1.40553e-22
139.200000	1.4378e-22
139.150000	1.47081e-22
139.100000	1.50457e-22
139.050000	1.53912e-22
139.000000	1.57445e-22
138.950000	1.6106e-22
138.900000	1.64757e-22
138.850000	1.6854e-22
138.800000	1.72409e-22
138.750000	1.76367e-22
138.700000	1.80416e-22
138.650000	1.84557e-22
138.600000	1.88794e-22
138.550000	1.93128e-22
138.500000	1.97562e-22
138.450000	2.02097e-22
138.400000	2.06736e-22
138.350000	2.11482e-22
138.300000	2.16337e-22
138.250000	2.21303e-22
138.200000	2.26383e-22
138.150000	2.3158e-22
138.100000	2.36896e-22
138.050000	2.42334e-22
138.000000	2.47896e-22
137.950000	2.53587e-22
137.900000	2.59408e-22
137.850000	2.65362e-22
137.800000	2.71453e-22
137.750000	2.77684e-22
137.700000	2.84058e-22
137.650000	2.90579e-22
137.600000	2.97249e-22
137.550000	3.04071e-22
137.500000	3.11051e-22
137.450000	3.18191e-22
137.400000	3.25494e-22
137.350000	3.32965e-22
137.300000	3.40608e-22
137.250000	3.48425e-22
137.200000	3.56423e-22
137.150000	3.64603e-22
137.100000	3.72972e-22
137.050000	3.81532e-22
137.000000	3.90289e-22
136.950000	3.99247e-22
136.900000	4.0841e-22
136.850000	4.17784e-22
136.800000	4.27373e-22
136.750000	4.37181e-22
136.700000	4.47215e-22
136.650000	4.57479e-22
136.600000	4.67979e-22
136.550000	4.78719e-22
136.500000	4.89706e-22
136.450000	5.00945e-22
136.400000	5.12441e-22
136.350000	5.24202e-22
136.300000	5.36232e-22
136.250000	5.48539e-22
136.200000	5.61127e-22
136.150000	5.74005e-22
136.100000	5.87178e-22
136.050000	6.00653e-22
136.000000	6.14437e-22
135.950000	6.28538e-22
135.900000	6.42962e-22
135.850000	6.57717e-22
135.800000	6.7281e-22
135.750000	6.8825e-22
135.700000	7.04044e-22
135.650000	7.202e-22
135.600000	7.36727e-22
135.550000	7.53633e-22
135.500000	7.70927e-22
135.450000	7.88618e-22
135.400000	8.06715e-22
135.350000	8.25226e-22
135.300000	8.44162e-22
135.250000	8.63533e-22
135.200000	8.83348e-22
135.150000	9.03618e-22
135.100000	9.24352e-22
135.050000	9.45562e-22
135.000000	9.67259e-22
134.950000	9.89454e-22
134.900000	1.01216e-21
134.850000	1.03538e-21
134.800000	1.05914e-21
134.750000	1.08344e-21
134.700000	1.1083e-21
134.650000	1.13373e-21
134.600000	1.15974e-21
134.550000	1.18635e-21
134.500000	1.21357e-21
134.450000	1.24142e-21
134.400000	1.2699e-21
134.350000	1.29904e-21
134.300000	1.32884e-21
134.250000	1.35933e-21
134.200000	1.39052e-21
134.150000	1.42242e-21
134.100000	1.45505e-21
134.050000	1.48844e-21
134.000000	1.52259e-21
133.950000	1.55752e-21
133.900000	1.59325e-21
133.850000	1.6298e-21
133.800000	1.6672e-21
133.750000	1.70544e-21
133.700000	1.74457e-21
133.650000	1.78459e-21
133.600000	1.82553e-21
133.550000	1.86741e-21
133.500000	1.91025e-21
133.450000	1.95408e-21
133.400000	1.99891e-21
133.350000	2.04476e-21
133.300000	2.09167e-21
133.250000	2.13965e-21
133.200000	2.18874e-21
133.150000	2.23895e-21
133.100000	2.29031e-21
133.050000	2.34285e-21
133.000000	2.39659e-21
132.950000	2.45157e-21
132.900000	2.5078e-21
132.850000	2.56533e-21
132.800000	2.62418e-21
132.750000	2.68437e-21
132.700000	2.74595e-21
132.650000	2.80894e-21
132.600000	2.87337e-21
132.550000	2.93928e-21
132.500000	3.0067e-21
132.450000	3.07566e-21
132.400000	3.14621e-21
132.350000	3.21838e-21
132.300000	3.2922e-21
132.250000	3.36771e-21
132.200000	3.44496e-21
132.150000	3.52397e-21
132.100000	3.6048e-21
132.050000	3.68748e-21
132.000000	3.77206e-21
131.950000	3.85858e-21
131.900000	3.94708e-21
131.850000	4.03761e-21
131.800000	4.13021e-21
131.750000	4.22494e-21
131.700000	4.32184e-21
131.650000	4.42096e-21
131.600000	4.52236e-21
131.550000	4.62607e-21
131.500000	4.73217e-21
131.450000	4.8407e-21
131.400000	4.95172e-21
131.350000	5.06528e-21
131.300000	5.18145e-21
131.250000	5.30028e-21
131.200000	5.42183e-21
131.150000	5.54617e-21
131.100000	5.67337e-21
131.050000	5.80347e-21
131.000000	5.93656e-21
130.950000	6.07271e-21
130.900000	6.21197e-21
130.850000	6.35442e-21
130.800000	6.50015e-21
130.750000	6.64921e-21
130.700000	6.80169e-21
130.650000	6.95766e-21
130.600000	7.11721e-21
130.550000	7.28042e-21
130.500000	7.44737e-21
130.450000	7.61814e-21
130.400000	7.79283e-21
130.350000	7.97153e-21
130.300000	8.15432e-21
130.250000	8.3413e-21
130.200000	8.53257e-21
130.150000	8.72822e-21
130.100000	8.92836e-21
130.050000	9.13308e-21
130.000000	9.3425e-21
129.950000	9.55672e-21
129.900000	9.77585e-21
129.850000	1e-20
129.800000	1.02293e-20
129.750000	1.04638e-20
129.700000	1.07037e-20
129.650000	1.09492e-20
129.600000	1.12002e-20
129.550000	1.1457e-20
129.500000	1.17197e-20
129.450000	1.19884e-20
129.400000	1.22633e-20
129.350000	1.25444e-20
129.300000	1.2832e-20
129.250000	1.31262e-20
129.200000	1.34272e-20
129.150000	1.3735e-20
129.100000	1.40499e-20
129.050000	1.4372e-20
129.000000	1.47015e-20
128.950000	1.50386e-20
128.900000	1.53833e-20
128.850000	1.5736e-20
128.800000	1.60967e-20
128.750000	1.64658e-20
128.700000	1.68432e-20
128.650000	1.72294e-20
128.600000	1.76243e-20
128.550000	1.80284e-20
128.500000	1.84417e-20
128.450000	1.88644e-20
128.400000	1.92969e-20
128.350000	1.97392e-20
128.300000	2.01917e-20
128.250000	2.06546e-20
128.200000	2.1128e-20
128.150000	2.16124e-20
128.100000	2.21078e-20
128.050000	2.26145e-20
128.000000	2.31329e-20
127.950000	2.36632e-20
127.900000	2.42056e-20
127.850000	2.47604e-20
127.800000	2.5328e-20
127.750000	2.59085e-20
127.700000	2.65024e-20
127.650000	2.71099e-20
127.600000	2.77313e-20
127.550000	2.83669e-20
127.500000	2.90171e-20
127.450000	2.96821e-20
127.400000	3.03625e-20
127.350000	3.10584e-20
127.300000	3.17702e-20
127.250000	3.24984e-20
127.200000	3.32432e-20
127.150000	3.40052e-20
127.100000	3.47845e-20
127.050000	3.55818e-20
127.000000	3.63973e-20
126.950000	3.72314e-20
126.900000	3.80847e-20
126.850000	3.89575e-20
126.800000	3.98504e-20
126.750000	4.07637e-20
126.700000	4.16979e-20
126.650000	4.26535e-20
126.600000	4.3631e-20
126.550000	4.46309e-20
126.500000	4.56537e-20
126.450000	4.66999e-20
126.400000	4.77701e-20
126.350000	4.88649e-20
126.300000	4.99846e-20
126.250000	5.11301e-20
126.200000	5.23018e-20
126.150000	5.35003e-20
126.100000	5.47263e-20
126.050000	5.59804e-20
126.000000	5.72632e-20
125.950000	5.85753e-20
125.900000	5.99176e-20
125.850000	6.12906e-20
125.800000	6.2695e-20
125.750000	6.41316e-20
125.700000	6.56011e-20
125.650000	6.71043e-20
125.600000	6.86419e-20
125.550000	7.02147e-20
125.500000	7.18235e-20
125.450000	7.34692e-20
125.400000	7.51526e-20
125.350000	7.68745e-20
125.300000	7.86359e-20
125.250000	8.04377e-20
125.200000	8.22806e-20
125.150000	8.41658e-20
125.100000	8.60942e-20
125.050000	8.80668e-20
125.000000	9.00845e-20
124.950000	9.21484e-20
124.900000	9.42596e-20
124.850000	9.64192e-20
124.800000	9.86282e-20
124.750000	1.00888e-19
124.700000	1.03199e-19
124.650000	1.05563e-19
124.600000	1.07982e-19
124.550000	1.10456e-19
124.500000	1.12986e-19
124.450000	1.15575e-19
124.400000	1.18222e-19
124.350000	1.20931e-19
124.300000	1.23701e-19
124.250000	1.26535e-19
124.200000	1.29433e-19
124.150000	1.32398e-19
124.100000	1.35431e-19
124.050000	1.38534e-19
124.000000	1.41707e-19
123.950000	1.44953e-19
123.900000	1.48274e-19
123.850000	1.5167e-19
123.800000	1.55144e-19
123.750000	1.58698e-19
123.700000	1.62333e-19
123.650000	1.66052e-19
123.600000	1.69855e-19
123.550000	1.73746e-19
123.500000	1.77726e-19
123.450000	1.81797e-19
123.400000	1.85961e-19
123.350000	1.9022e-19
123.300000	1.94577e-19
123.250000	1.99034e-19
123.200000	2.03592e-19
123.150000	2.08255e-19
123.100000	2.13025e-19
123.050000	2.17904e-19
123.000000	2.22895e-19
122.950000	2.28e-19
122.900000	2.33222e-19
122.850000	2.38563e-19
122.800000	2.44027e-19
122.750000	2.49616e-19
122.700000	2.55332e-19
122.650000	2.6118e-19
122.600000	2.67161e-19
122.550000	2.7328e-19
122.500000	2.79538e-19
122.450000	2.8594e-19
122.400000	2.92488e-19
122.350000	2.99187e-19
122.300000	3.06038e-19
122.250000	3.13046e-19
122.200000	3.20215e-19
122.150000	3.27548e-19
122.100000	3.35049e-19
122.050000	3.42721e-19
122.000000	3.50569e-19
121.950000	3.58597e-19
121.900000	3.66809e-19
121.850000	3.75208e-19
121.800000	3.838e-19
121.750000	3.92588e-19
121.700000	4.01577e-19
121.650000	4.10773e-19
121.600000	4.20178e-19
121.550000	4.29799e-19
121.500000	4.39641e-19
121.450000	4.49707e-19
121.400000	4.60004e-19
121.350000	4.70536e-19
121.300000	4.8131e-19
121.250000	4.9233e-19
121.200000	5.03602e-19
121.150000	5.15133e-19
121.100000	5.26927e-19
121.050000	5.38991e-19
121.000000	5.51331e-19
120.950000	5.63954e-19
120.900000	5.76865e-19
120.850000	5.90072e-19
120.800000	6.03582e-19
120.750000	6.174e-19
120.700000	6.31535e-19
120.650000	6.45993e-19
120.600000	6.60782e-19
120.550000	6.75909e-19
120.500000	6.91383e-19
120.450000	7.0721e-19
120.400000	7.234e-19
120.350000	7.3996e-19
120.300000	7.569e-19
120.250000	7.74226e-19
120.200000	7.9195e-19
120.150000	8.10079e-19
120.100000	8.28622e-19
120.050000	8.4759e-19
120.000000	8.66992e-19
119.950000	8.86838e-19
119.900000	9.07138e-19
119.850000	9.27903e-19
119.800000	9.49142e-19
119.750000	9.70868e-19
119.700000	9.9309e-19
119.650000	1.01582e-18
119.600000	1.03907e-18
119.550000	1.06286e-18
119.500000	1.08718e-18
119.450000	1.11207e-18
119.400000	1.13752e-18
119.350000	1.16356e-18
119.300000	1.19019e-18
119.250000	1.21743e-18
119.200000	1.24529e-18
119.150000	1.27379e-18
119.100000	1.30294e-18
119.050000	1.33276e-18
119.000000	1.36327e-18
118.950000	1.39447e-18
118.900000	1.42638e-18
118.850000	1.45902e-18
118.800000	1.49241e-18
118.750000	1.52657e-18
118.700000	1.5615e-18
118.650000	1.59724e-18
118.600000	1.63379e-18
118.550000	1.67118e-18
118.500000	1.70942e-18
118.450000	1.74854e-18
118.400000	1.78855e-18
118.350000	1.82948e-18
118.300000	1.87135e-18
118.250000	1.91417e-18
118.200000	1.95797e-18
118.150000	2.00277e-18
118.100000	2.0486e-18
118.050000	2.09548e-18
118.000000	2.14343e-18
117.950000	2.19247e-18
117.900000	2.24264e-18
117.850000	2.29395e-18
117.800000	2.34644e-18
117.750000	2.40013e-18
117.700000	2.45504e-18
117.650000	2.51121e-18
117.600000	2.56867e-18
117.550000	2.62744e-18
117.500000	2.68756e-18
117.450000	2.74905e-18
117.400000	2.81194e-18
117.350000	2.87628e-18
117.300000	2.94208e-18
117.250000	3.00939e-18
117.200000	3.07824e-18
117.150000	3.14866e-18
117.100000	3.2207e-18
117.050000	3.29438e-18
117.000000	3.36975e-18
116.950000	3.44683e-18
116.900000	3.52569e-18
116.850000	3.60634e-18
116.800000	3.68884e-18
116.750000	3.77323e-18
116.700000	3.85954e-18
116.650000	3.94783e-18
116.600000	4.03814e-18
116.550000	4.13051e-18
116.500000	4.225e-18
116.450000	4.32164e-18
116.400000	4.4205e-18
116.350000	4.52161e-18
116.300000	4.62504e-18
116.250000	4.73083e-18
116.200000	4.83904e-18
116.150000	4.94973e-18
116.100000	5.06294e-18
116.050000	5.17874e-18
116.000000	5.29719e-18
115.950000	5.41835e-18
115.900000	5.54228e-18
115.850000	5.66904e-18
115.800000	5.7987e-18
115.750000	5.93132e-18
115.700000	6.06698e-18
115.650000	6.20574e-18
115.600000	6.34766e-18
115.550000	6.49284e-18
115.500000	6.64133e-18
115.450000	6.79321e-18
115.400000	6.94857e-18
115.350000	7.10748e-18
115.300000	7.27002e-18
115.250000	7.43628e-18
115.200000	7.60633e-18
115.150000	7.78028e-18
115.100000	7.9582e-18
115.050000	8.14018e-18
115.000000	8.32633e-18
114.950000	8.51673e-18
114.900000	8.71148e-18
114.850000	8.91069e-18
114.800000	9.11444e-18
114.750000	9.32286e-18
114.700000	9.53604e-18
114.650000	9.75408e-18
114.600000	9.97712e-18
114.550000	1.02052e-17
114.500000	1.04386e-17
114.450000	1.06773e-17
114.400000	1.09214e-17
114.350000	1.11711e-17
114.300000	1.14265e-17
114.250000	1.16878e-17
114.200000	1.1955e-17
114.150000	1.22283e-17
114.100000	1.25079e-17
114.050000	1.27939e-17
114.000000	1.30864e-17
113.950000	1.33856e-17
113.900000	1.36916e-17
113.850000	1.40046e-17
113.800000	1.43248e-17
113.750000	1.46522e-17
113.700000	1.49872e-17
113.650000	1.53298e-17
113.600000	1.56803e-17
113.550000	1.60387e-17
113.500000	1.64054e-17
113.450000	1.67804e-17
113.400000	1.7164e-17
113.350000	1.75563e-17
113.300000	1.79577e-17
113.250000	1.83682e-17
113.200000	1.8788e-17
113.150000	1.92175e-17
113.100000	1.96568e-17
113.050000	2.01061e-17
113.000000	2.05656e-17
112.950000	2.10357e-17
112.900000	2.15165e-17
112.850000	2.20083e-17
112.800000	2.25113e-17
112.750000	2.30259e-17
112.700000	2.35521e-17
112.650000	2.40904e-17
112.600000	2.4641e-17
112.550000	2.52042e-17
112.500000	2.57802e-17
112.450000	2.63694e-17
112.400000	2.69721e-17
112.350000	2.75885e-17
112.300000	2.8219e-17
112.250000	2.88639e-17
112.200000	2.95235e-17
112.150000	3.01982e-17
112.100000	3.08883e-17
112.050000	3.15942e-17
112.000000	3.23162e-17
111.950000	3.30547e-17
111.900000	3.381e-17
111.850000	3.45826e-17
111.800000	3.53729e-17
111.750000	3.61812e-17
111.700000	3.70079e-17
111.650000	3.78536e-17
111.600000	3.87185e-17
111.550000	3.96032e-17
111.500000	4.05082e-17
111.450000	4.14337e-17
111.400000	4.23804e-17
111.350000	4.33488e-17
111.300000	4.43392e-17
111.250000	4.53523e-17
111.200000	4.63885e-17
111.150000	4.74483e-17
111.100000	4.85324e-17
111.050000	4.96412e-17
111.000000	5.07754e-17
110.950000	5.19354e-17
110.900000	5.31219e-17
110.850000	5.43355e-17
110.800000	5.55768e-17
110.750000	5.68465e-17
110.700000	5.81452e-17
110.650000	5.94735e-17
110.600000	6.08321e-17
110.550000	6.22218e-17
110.500000	6.36432e-17
110.450000	6.5097e-17
110.400000	6.6584e-17
110.350000	6.8105e-17
110.300000	6.96607e-17
110.250000	7.1252e-17
110.200000	7.28795e-17
110.150000	7.45442e-17
110.100000	7.62469e-17
110.050000	7.79885e-17
110.000000	7.97698e-17
109.950000	8.15919e-17
109.900000	8.34555e-17
109.850000	8.53616e-17
109.800000	8.73112e-17
109.750000	8.93054e-17
109.700000	9.13451e-17
109.650000	9.34313e-17
109.600000	9.55652e-17
109.550000	9.77477e-17
109.500000	9.99801e-17
109.450000	1.02263e-16
109.400000	1.04599e-16
109.350000	1.06988e-16
109.300000	1.09431e-16
109.250000	1.1193e-16
109.200000	1.14486e-16
109.150000	1.17101e-16
109.100000	1.19775e-16
109.050000	1.2251e-16
109.000000	1.25307e-16
108.950000	1.28169e-16
108.900000	1.31095e-16
108.850000	1.34089e-16
108.800000	1.37151e-16
108.750000	1.40282e-16
108.700000	1.43486e-16
108.650000	1.46762e-16
108.600000	1.50113e-16
108.550000	1.5354e-16
108.500000	1.57046e-16
108.450000	1.60632e-16
108.400000	1.64299e-16
108.350000	1.6805e-16
108.300000	1.71887e-16
108.250000	1.75811e-16
108.200000	1.79825e-16
108.150000	1.83931e-16
108.100000	1.8813e-16
108.050000	1.92425e-16
108.000000	1.96818e-16
107.950000	2.01311e-16
107.900000	2.05907e-16
107.850000	2.10607e-16
107.800000	2.15415e-16
107.750000	2.20332e-16
107.700000	2.25362e-16
107.650000	2.30506e-16
107.600000	2.35768e-16
107.550000	2.4115e-16
107.500000	2.46655e-16
107.450000	2.52285e-16
107.400000	2.58043e-16
107.350000	2.63933e-16
107.300000	2.69958e-16
107.250000	2.76119e-16
107.200000	2.82422e-16
107.150000	2.88868e-16
107.100000	2.95461e-16
107.050000	3.02204e-16
107.000000	3.09102e-16
106.950000	3.16156e-16
106.900000	3.23372e-16
106.850000	3.30752e-16
106.800000	3.383e-16
106.750000	3.46021e-16
106.700000	3.53918e-16
106.650000	3.61994e-16
106.600000	3.70255e-16
106.550000	3.78705e-16
106.500000	3.87347e-16
106.450000	3.96186e-16
106.400000	4.05227e-16
106.350000	4.14474e-16
106.300000	4.23932e-16
106.250000	4.33605e-16
106.200000	4.43499e-16
106.150000	4.53619e-16
106.100000	4.6397e-16
106.050000	4.74556e-16
106.000000	4.85384e-16
105.950000	4.96459e-16
105.900000	5.07787e-16
105.850000	5.19372e-16
105.800000	5.31222e-16
105.750000	5.43342e-16
105.700000	5.55739e-16
105.650000	5.68418e-16
105.600000	5.81386e-16
105.550000	5.9465e-16
105.500000	6.08216e-16
105.450000	6.22091e-16
105.400000	6.36283e-16
105.350000	6.50799e-16
105.300000	6.65645e-16
105.250000	6.8083e-16
105.200000	6.96361e-16
105.150000	7.12246e-16
105.100000	7.28493e-16
105.050000	7.45111e-16
105.000000	7.62107e-16
104.950000	7.79491e-16
104.900000	7.97271e-16
104.850000	8.15456e-16
104.800000	8.34056e-16
104.750000	8.5308e-16
104.700000	8.72538e-16
104.650000	8.92439e-16
104.600000	9.12793e-16
104.550000	9.33612e-16
104.500000	9.54905e-16
104.450000	9.76684e-16
104.400000	9.98958e-16
104.350000	1.02174e-15
104.300000	1.04504e-15
104.250000	1.06888e-15
104.200000	1.09325e-15
104.150000	1.11818e-15
104.100000	1.14368e-15
104.050000	1.16976e-15
104.000000	1.19644e-15
103.950000	1.22372e-15
103.900000	1.25163e-15
103.850000	1.28017e-15
103.800000	1.30936e-15
103.750000	1.33921e-15
103.700000	1.36975e-15
103.650000	1.40098e-15
103.600000	1.43293e-15
103.550000	1.4656e-15
103.500000	1.49902e-15
103.450000	1.53319e-15
103.400000	1.56815e-15
103.350000	1.6039e-15
103.300000	1.64047e-15
103.250000	1.67787e-15
103.200000	1.71612e-15
103.150000	1.75525e-15
103.100000	1.79526e-15
103.050000	1.83619e-15
103.000000	1.87805e-15
102.950000	1.92086e-15
102.900000	1.96465e-15
102.850000	2.00944e-15
102.800000	2.05524e-15
102.750000	2.10209e-15
102.700000	2.15001e-15
102.650000	2.19902e-15
102.600000	2.24914e-15
102.550000	2.30041e-15
102.500000	2.35285e-15
102.450000	2.40647e-15
102.400000	2.46132e-15
102.350000	2.51742e-15
102.300000	2.5748e-15
102.250000	2.63349e-15
102.200000	2.69351e-15
102.150000	2.75489e-15
102.100000	2.81768e-15
102.050000	2.8819e-15
102.000000	2.94757e-15
101.950000	3.01475e-15
101.900000	3.08345e-15
101.850000	3.15372e-15
101.800000	3.22559e-15
101.750000	3.29909e-15
101.700000	3.37427e-15
101.650000	3.45116e-15
101.600000	3.5298e-15
101.550000	3.61024e-15
101.500000	3.6925e-15
101.450000	3.77664e-15
101.400000	3.86269e-15
101.350000	3.9507e-15
101.300000	4.04072e-15
101.250000	4.13278e-15
101.200000	4.22695e-15
101.150000	4.32325e-15
101.100000	4.42175e-15
101.050000	4.52249e-15
101.000000	4.62552e-15
100.950000	4.7309e-15
100.900000	4.83868e-15
100.850000	4.94891e-15
100.800000	5.06166e-15
100.750000	5.17696e-15
100.700000	5.2949e-15
100.650000	5.41551e-15
100.600000	5.53888e-15
100.550000	5.66505e-15
100.500000	5.79409e-15
100.450000	5.92607e-15
100.400000	6.06106e-15
100.350000	6.19911e-15
100.300000	6.34031e-15
100.250000	6.48473e-15
100.200000	6.63243e-15
100.150000	6.78349e-15
100.100000	6.93799e-15
100.050000	7.096e-15
100.000000	7.25761e-15
99.950000	7.4229e-15
99.900000	7.59195e-15
99.850000	7.76485e-15
99.800000	7.94169e-15
99.750000	8.12254e-15
99.700000	8.30751e-15
99.650000	8.4967e-15
99.600000	8.69018e-15
99.550000	8.88807e-15
99.500000	9.09046e-15
99.450000	9.29746e-15
99.400000	9.50916e-15
99.350000	9.72569e-15
99.300000	9.94714e-15
99.250000	1.01736e-14
99.200000	1.04053e-14
99.150000	1.06422e-14
99.100000	1.08845e-14
99.050000	1.11323e-14
99.000000	1.13857e-14
98.950000	1.1645e-14
98.900000	1.19101e-14
98.850000	1.21812e-14
98.800000	1.24585e-14
98.750000	1.27422e-14
98.700000	1.30322e-14
98.650000	1.33289e-14
98.600000	1.36323e-14
98.550000	1.39426e-14
98.500000	1.426e-14
98.450000	1.45846e-14
98.400000	1.49166e-14
98.350000	1.52561e-14
98.300000	1.56034e-14
98.250000	1.59585e-14
98.200000	1.63218e-14
98.150000	1.66932e-14
98.100000	1.70732e-14
98.050000	1.74618e-14
98.000000	1.78592e-14
97.950000	1.82656e-14
97.900000	1.86813e-14
97.850000	1.91065e-14
97.800000	1.95413e-14
97.750000	1.9986e-14
97.700000	2.04408e-14
97.650000	2.0906e-14
97.600000	2.13817e-14
97.550000	2.18682e-14
97.500000	2.23658e-14
97.450000	2.28748e-14
97.400000	2.33953e-14
97.350000	2.39276e-14
97.300000	2.4472e-14
97.250000	2.50288e-14
97.200000	2.55983e-14
97.150000	2.61807e-14
97.100000	2.67764e-14
97.050000	2.73856e-14
97.000000	2.80086e-14
96.950000	2.86458e-14
96.900000	2.92975e-14
96.850000	2.9964e-14
96.800000	3.06457e-14
96.750000	3.13428e-14
96.700000	3.20558e-14
96.650000	3.2785e-14
96.600000	3.35308e-14
96.550000	3.42935e-14
96.500000	3.50735e-14
96.450000	3.58713e-14
96.400000	3.66872e-14
96.350000	3.75217e-14
96.300000	3.83751e-14
96.250000	3.92479e-14
96.200000	4.01406e-14
96.150000	4.10535e-14
96.100000	4.19872e-14
96.050000	4.29421e-14
96.000000	4.39187e-14
95.950000	4.49174e-14
95.900000	4.59389e-14
95.850000	4.69836e-14
95.800000	4.8052e-14
95.750000	4.91447e-14
95.700000	5.02623e-14
95.650000	5.14052e-14
95.600000	5.2574e-14
95.550000	5.37695e-14
95.500000	5.49921e-14
95.450000	5.62424e-14
95.400000	5.75212e-14
95.350000	5.8829e-14
95.300000	6.01665e-14
95.250000	6.15345e-14
95.200000	6.29334e-14
95.150000	6.43642e-14
95.100000	6.58275e-14
95.050000	6.73239e-14
95.000000	6.88544e-14
94.950000	7.04197e-14
94.900000	7.20205e-14
94.850000	7.36576e-14
94.800000	7.5332e-14
94.750000	7.70443e-14
94.700000	7.87956e-14
94.650000	8.05866e-14
94.600000	8.24183e-14
94.550000	8.42915e-14
94.500000	8.62074e-14
94.450000	8.81667e-14
94.400000	9.01705e-14
94.350000	9.22198e-14
94.300000	9.43157e-14
94.250000	9.64591e-14
94.200000	9.86512e-14
94.150000	1.00893e-13
94.100000	1.03186e-13
94.050000	1.05531e-13
94.000000	1.07929e-13
93.950000	1.10381e-13
93.900000	1.12889e-13
93.850000	1.15455e-13
93.800000	1.18078e-13
93.750000	1.20761e-13
93.700000	1.23505e-13
93.650000	1.26311e-13
93.600000	1.2918e-13
93.550000	1.32115e-13
93.500000	1.35117e-13
93.450000	1.38187e-13
93.400000	1.41326e-13
93.350000	1.44536e-13
93.300000	1.4782e-13
93.250000	1.51178e-13
93.200000	1.54612e-13
93.150000	1.58124e-13
93.100000	1.61716e-13
93.050000	1.65389e-13
93.000000	1.69146e-13
92.950000	1.72988e-13
92.900000	1.76917e-13
92.850000	1.80935e-13
92.800000	1.85045e-13
92.750000	1.89247e-13
92.700000	1.93545e-13
92.650000	1.97941e-13
92.600000	2.02436e-13
92.550000	2.07034e-13
92.500000	2.11735e-13
92.450000	2.16543e-13
92.400000	2.21461e-13
92.350000	2.26489e-13
92.300000	2.31632e-13
92.250000	2.36892e-13
92.200000	2.42271e-13
92.150000	2.47772e-13
92.100000	2.53398e-13
92.050000	2.59151e-13
92.000000	2.65035e-13
91.950000	2.71052e-13
91.900000	2.77206e-13
91.850000	2.83499e-13
91.800000	2.89935e-13
91.750000	2.96517e-13
91.700000	3.03248e-13
91.650000	3.10132e-13
91.600000	3.17172e-13
91.550000	3.24372e-13
91.500000	3.31735e-13
91.450000	3.39265e-13
91.400000	3.46965e-13
91.350000	3.5484e-13
91.300000	3.62894e-13
91.250000	3.71131e-13
91.200000	3.79554e-13
91.150000	3.88168e-13
91.100000	3.96977e-13
91.050000	4.05986e-13
91.000000	4.152e-13
90.950000	4.24622e-13
90.900000	4.34258e-13
90.850000	4.44112e-13
90.800000	4.5419e-13
90.750000	4.64496e-13
90.700000	4.75035e-13
90.650000	4.85814e-13
90.600000	4.96837e-13
90.550000	5.0811e-13
90.500000	5.19638e-13
90.450000	5.31427e-13
90.400000	5.43484e-13
90.350000	5.55814e-13
90.300000	5.68423e-13
90.250000	5.81318e-13
90.200000	5.94505e-13
90.150000	6.07992e-13
90.100000	6.21783e-13
90.050000	6.35888e-13
90.000000	6.50311e-13
89.950000	6.65062e-13
89.900000	6.80147e-13
89.850000	6.95573e-13
89.800000	7.1135e-13
89.750000	7.27483e-13
89.700000	7.43982e-13
89.650000	7.60855e-13
89.600000	7.7811e-13
89.550000	7.95756e-13
89.500000	8.13802e-13
89.450000	8.32256e-13
89.400000	8.51129e-13
89.350000	8.70428e-13
89.300000	8.90166e-13
89.250000	9.1035e-13
89.200000	9.30991e-13
89.150000	9.521e-13
89.100000	9.73686e-13
89.050000	9.95762e-13
89.000000	1.01834e-12
88.950000	1.04142e-12
88.900000	1.06503e-12
88.850000	1.08918e-12
88.800000	1.11387e-12
88.750000	1.13912e-12
88.700000	1.16494e-12
88.650000	1.19135e-12
88.600000	1.21835e-12
88.550000	1.24597e-12
88.500000	1.27421e-12
88.450000	1.30309e-12
88.400000	1.33262e-12
88.350000	1.36283e-12
88.300000	1.39371e-12
88.250000	1.4253e-12
88.200000	1.4576e-12
88.150000	1.49063e-12
88.100000	1.52441e-12
88.050000	1.55896e-12
88.000000	1.59428e-12
87.950000	1.63041e-12
87.900000	1.66735e-12
87.850000	1.70513e-12
87.800000	1.74376e-12
87.750000	1.78327e-12
87.700000	1.82367e-12
87.650000	1.86499e-12
87.600000	1.90724e-12
87.550000	1.95045e-12
87.500000	1.99464e-12
87.450000	2.03982e-12
87.400000	2.08603e-12
87.350000	2.13328e-12
87.300000	2.1816e-12
87.250000	2.23102e-12
87.200000	2.28155e-12
87.150000	2.33323e-12
87.100000	2.38607e-12
87.050000	2.44011e-12
87.000000	2.49538e-12
86.950000	2.55189e-12
86.900000	2.60968e-12
86.850000	2.66878e-12
86.800000	2.72922e-12
86.750000	2.79102e-12
86.700000	2.85422e-12
86.650000	2.91885e-12
86.600000	2.98494e-12
86.550000	3.05252e-12
86.500000	3.12164e-12
86.450000	3.19232e-12
86.400000	3.26459e-12
86.350000	3.3385e-12
86.300000	3.41408e-12
86.250000	3.49137e-12
86.200000	3.5704e-12
86.150000	3.65123e-12
86.100000	3.73388e-12
86.050000	3.8184e-12
86.000000	3.90483e-12
85.950000	3.99321e-12
85.900000	4.08359e-12
85.850000	4.17602e-12
85.800000	4.27053e-12
85.750000	4.36718e-12
85.700000	4.46602e-12
85.650000	4.56708e-12
85.600000	4.67044e-12
85.550000	4.77612e-12
85.500000	4.8842e-12
85.450000	4.99472e-12
85.400000	5.10774e-12
85.350000	5.22331e-12
85.300000	5.34149e-12
85.250000	5.46234e-12
85.200000	5.58592e-12
85.150000	5.7123e-12
85.100000	5.84153e-12
85.050000	5.97368e-12
85.000000	6.10882e-12
84.950000	6.247e-12
84.900000	6.38831e-12
84.850000	6.53282e-12
84.800000	6.68058e-12
84.750000	6.83169e-12
84.700000	6.98621e-12
84.650000	7.14421e-12
84.600000	7.30579e-12
84.550000	7.47101e-12
84.500000	7.63997e-12
84.450000	7.81274e-12
84.400000	7.98942e-12
84.350000	8.17008e-12
84.300000	8.35482e-12
84.250000	8.54374e-12
84.200000	8.73692e-12
84.150000	8.93446e-12
84.100000	9.13647e-12
84.050000	9.34303e-12
84.000000	9.55426e-12
83.950000	9.77025e-12
83.900000	9.99112e-12
83.850000	1.0217e-11
83.800000	1.04479e-11
83.750000	1.06841e-11
83.700000	1.09256e-11
83.650000	1.11726e-11
83.600000	1.14251e-11
83.550000	1.16833e-11
83.500000	1.19474e-11
83.450000	1.22174e-11
83.400000	1.24935e-11
83.350000	1.27758e-11
83.300000	1.30645e-11
83.250000	1.33597e-11
83.200000	1.36616e-11
83.150000	1.39703e-11
83.100000	1.4286e-11
83.050000	1.46088e-11
83.000000	1.49388e-11
82.950000	1.52763e-11
82.900000	1.56214e-11
82.850000	1.59744e-11
82.800000	1.63352e-11
82.750000	1.67042e-11
82.700000	1.70816e-11
82.650000	1.74674e-11
82.600000	1.78619e-11
82.550000	1.82654e-11
82.500000	1.86779e-11
82.450000	1.90998e-11
82.400000	1.95311e-11
82.350000	1.99722e-11
82.300000	2.04232e-11
82.250000	2.08845e-11
82.200000	2.13561e-11
82.150000	2.18383e-11
82.100000	2.23314e-11
82.050000	2.28356e-11
82.000000	2.33512e-11
81.950000	2.38784e-11
81.900000	2.44175e-11
81.850000	2.49688e-11
81.800000	2.55324e-11
81.750000	2.61088e-11
81.700000	2.66982e-11
81.650000	2.73008e-11
81.600000	2.79171e-11
81.550000	2.85472e-11
81.500000	2.91915e-11
81.450000	2.98504e-11
81.400000	3.0524e-11
81.350000	3.12129e-11
81.300000	3.19173e-11
81.250000	3.26376e-11
81.200000	3.3374e-11
81.150000	3.41271e-11
81.100000	3.48972e-11
81.050000	3.56846e-11
81.000000	3.64897e-11
80.950000	3.7313e-11
80.900000	3.81548e-11
80.850000	3.90155e-11
80.800000	3.98957e-11
80.750000	4.07957e-11
80.700000	4.17159e-11
80.650000	4.26569e-11
80.600000	4.3619e-11
80.550000	4.46029e-11
80.500000	4.56089e-11
80.450000	4.66375e-11
80.400000	4.76893e-11
80.350000	4.87647e-11
80.300000	4.98644e-11
80.250000	5.09889e-11
80.200000	5.21386e-11
80.150000	5.33143e-11
80.100000	5.45164e-11
80.050000	5.57455e-11
80.000000	5.70023e-11
79.950000	5.82874e-11
79.900000	5.96015e-11
79.850000	6.09451e-11
79.800000	6.23189e-11
79.750000	6.37237e-11
79.700000	6.516e-11
79.650000	6.66287e-11
79.600000	6.81305e-11
79.550000	6.9666e-11
79.500000	7.1236e-11
79.450000	7.28414e-11
79.400000	7.44829e-11
79.350000	7.61614e-11
79.300000	7.78775e-11
79.250000	7.96323e-11
79.200000	8.14266e-11
79.150000	8.32612e-11
79.100000	8.51371e-11
79.050000	8.70551e-11
79.000000	8.90163e-11
78.950000	9.10216e-11
78.900000	9.3072e-11
78.850000	9.51685e-11
78.800000	9.73121e-11
78.750000	9.9504e-11
78.700000	1.01745e-10
78.650000	1.04037e-10
78.600000	1.0638e-10
78.550000	1.08775e-10
78.500000	1.11225e-10
78.450000	1.13729e-10
78.400000	1.1629e-10
78.350000	1.18909e-10
78.300000	1.21586e-10
78.250000	1.24323e-10
78.200000	1.27122e-10
78.150000	1.29984e-10
78.100000	1.3291e-10
78.050000	1.35902e-10
78.000000	1.38961e-10
77.950000	1.42089e-10
77.900000	1.45287e-10
77.850000	1.48557e-10
77.800000	1.51901e-10
77.750000	1.55319e-10
77.700000	1.58814e-10
77.650000	1.62388e-10
77.600000	1.66042e-10
77.550000	1.69779e-10
77.500000	1.73599e-10
77.450000	1.77504e-10
77.400000	1.81498e-10
77.350000	1.85581e-10
77.300000	1.89756e-10
77.250000	1.94025e-10
77.200000	1.98389e-10
77.150000	2.02852e-10
77.100000	2.07414e-10
77.050000	2.12079e-10
77.000000	2.16849e-10
76.950000	2.21726e-10
76.900000	2.26712e-10
76.850000	2.3181e-10
76.800000	2.37023e-10
76.750000	2.42352e-10
76.700000	2.47801e-10
76.650000	2.53373e-10
76.600000	2.59069e-10
76.550000	2.64893e-10
76.500000	2.70848e-10
76.450000	2.76937e-10
76.400000	2.83162e-10
76.350000	2.89526e-10
76.300000	2.96034e-10
76.250000	3.02687e-10
76.200000	3.0949e-10
76.150000	3.16445e-10
76.100000	3.23556e-10
76.050000	3.30827e-10
76.000000	3.3826e-10
75.950000	3.45861e-10
75.900000	3.53631e-10
75.850000	3.61576e-10
75.800000	3.69699e-10
75.750000	3.78004e-10
75.700000	3.86496e-10
75.650000	3.95177e-10
75.600000	4.04054e-10
75.550000	4.13129e-10
75.500000	4.22407e-10
75.450000	4.31894e-10
75.400000	4.41593e-10
75.350000	4.51509e-10
75.300000	4.61648e-10
75.250000	4.72014e-10
75.200000	4.82612e-10
75.150000	4.93447e-10
75.100000	5.04525e-10
75.050000	5.15851e-10
75.000000	5.27431e-10
74.950000	5.39271e-10
74.900000	5.51375e-10
74.850000	5.63751e-10
74.800000	5.76403e-10
74.750000	5.89339e-10
74.700000	6.02565e-10
74.650000	6.16087e-10
74.600000	6.29911e-10
74.550000	6.44046e-10
74.500000	6.58496e-10
74.450000	6.7327e-10
74.400000	6.88375e-10
74.350000	7.03817e-10
74.300000	7.19606e-10
74.250000	7.35747e-10
74.200000	7.5225e-10
74.150000	7.69122e-10
74.100000	7.86372e-10
74.050000	8.04008e-10
74.000000	8.22038e-10
73.950000	8.40471e-10
73.900000	8.59317e-10
73.850000	8.78585e-10
73.800000	8.98283e-10
73.750000	9.18422e-10
73.700000	9.39012e-10
73.650000	9.60062e-10
73.600000	9.81582e-10
73.550000	1.00358e-09
73.500000	1.02608e-09
73.450000	1.04907e-09
73.400000	1.07259e-09
73.350000	1.09662e-09
73.300000	1.1212e-09
73.250000	1.14632e-09
73.200000	1.172e-09
73.150000	1.19826e-09
73.100000	1.22511e-09
73.050000	1.25255e-09
73.000000	1.28061e-09
72.950000	1.3093e-09
72.900000	1.33862e-09
72.850000	1.36861e-09
72.800000	1.39926e-09
72.750000	1.43059e-09
72.700000	1.46263e-09
72.650000	1.49538e-09
72.600000	1.52886e-09
72.550000	1.5631e-09
72.500000	1.59809e-09
72.450000	1.63387e-09
72.400000	1.67044e-09
72.350000	1.70784e-09
72.300000	1.74606e-09
72.250000	1.78514e-09
72.200000	1.8251e-09
72.150000	1.86594e-09
72.100000	1.9077e-09
72.050000	1.95039e-09
72.000000	1.99403e-09
71.950000	2.03864e-09
71.900000	2.08425e-09
71.850000	2.13088e-09
71.800000	2.17855e-09
71.750000	2.22728e-09
71.700000	2.2771e-09
71.650000	2.32803e-09
71.600000	2.38009e-09
71.550000	2.43332e-09
71.500000	2.48774e-09
71.450000	2.54336e-09
71.400000	2.60023e-09
71.350000	2.65837e-09
71.300000	2.7178e-09
71.250000	2.77856e-09
71.200000	2.84067e-09
71.150000	2.90416e-09
71.100000	2.96907e-09
71.050000	3.03543e-09
71.000000	3.10327e-09
70.950000	3.17262e-09
70.900000	3.24351e-09
70.850000	3.31598e-09
70.800000	3.39007e-09
70.750000	3.46581e-09
70.700000	3.54323e-09
70.650000	3.62238e-09
70.600000	3.70329e-09
70.550000	3.78601e-09
70.500000	3.87056e-09
70.450000	3.957e-09
70.400000	4.04537e-09
70.350000	4.1357e-09
70.300000	4.22804e-09
70.250000	4.32244e-09
70.200000	4.41894e-09
70.150000	4.51758e-09
70.100000	4.61843e-09
70.050000	4.72151e-09
70.000000	4.82689e-09
69.950000	4.93462e-09
69.900000	5.04474e-09
69.850000	5.15731e-09
69.800000	5.27238e-09
69.750000	5.39002e-09
69.700000	5.51027e-09
69.650000	5.6332e-09
69.600000	5.75886e-09
69.550000	5.88731e-09
69.500000	6.01862e-09
69.450000	6.15285e-09
69.400000	6.29006e-09
69.350000	6.43032e-09
69.300000	6.5737e-09
69.250000	6.72027e-09
69.200000	6.8701e-09
69.150000	7.02325e-09
69.100000	7.17981e-09
69.050000	7.33984e-09
69.000000	7.50343e-09
68.950000	7.67066e-09
68.900000	7.8416e-09
68.850000	8.01633e-09
68.800000	8.19495e-09
68.750000	8.37753e-09
68.700000	8.56417e-09
68.650000	8.75495e-09
68.600000	8.94997e-09
68.550000	9.14932e-09
68.500000	9.35309e-09
68.450000	9.56138e-09
68.400000	9.7743e-09
68.350000	9.99194e-09
68.300000	1.02144e-08
68.250000	1.04418e-08
68.200000	1.06743e-08
68.150000	1.09119e-08
68.100000	1.11548e-08
68.050000	1.1403e-08
68.000000	1.16568e-08
67.950000	1.19162e-08
67.900000	1.21814e-08
67.850000	1.24524e-08
67.800000	1.27294e-08
67.750000	1.30126e-08
67.700000	1.33021e-08
67.650000	1.35979e-08
67.600000	1.39004e-08
67.550000	1.42095e-08
67.500000	1.45255e-08
67.450000	1.48485e-08
67.400000	1.51786e-08
67.350000	1.5516e-08
67.300000	1.5861e-08
67.250000	1.62135e-08
67.200000	1.65739e-08
67.150000	1.69423e-08
67.100000	1.73188e-08
67.050000	1.77036e-08
67.000000	1.8097e-08
66.950000	1.8499e-08
66.900000	1.891e-08
66.850000	1.93301e-08
66.800000	1.97594e-08
66.750000	2.01983e-08
66.700000	2.06468e-08
66.650000	2.11053e-08
66.600000	2.15739e-08
66.550000	2.20529e-08
66.500000	2.25425e-08
66.450000	2.30429e-08
66.400000	2.35544e-08
66.350000	2.40772e-08
66.300000	2.46115e-08
66.250000	2.51577e-08
66.200000	2.57159e-08
66.150000	2.62865e-08
66.100000	2.68696e-08
66.050000	2.74657e-08
66.000000	2.80749e-08
65.950000	2.86975e-08
65.900000	2.9334e-08
65.850000	2.99844e-08
65.800000	3.06493e-08
65.750000	3.13288e-08
65.700000	3.20233e-08
65.650000	3.27332e-08
65.600000	3.34587e-08
65.550000	3.42003e-08
65.500000	3.49582e-08
65.450000	3.57328e-08
65.400000	3.65245e-08
65.350000	3.73337e-08
65.300000	3.81607e-08
65.250000	3.9006e-08
65.200000	3.98699e-08
65.150000	4.07529e-08
65.100000	4.16553e-08
65.050000	4.25776e-08
65.000000	4.35203e-08
64.950000	4.44837e-08
64.900000	4.54684e-08
64.850000	4.64747e-08
64.800000	4.75033e-08
64.750000	4.85544e-08
64.700000	4.96288e-08
64.650000	5.07268e-08
64.600000	5.1849e-08
64.550000	5.29959e-08
64.500000	5.4168e-08
64.450000	5.5366e-08
64.400000	5.65903e-08
64.350000	5.78416e-08
64.300000	5.91204e-08
64.250000	6.04274e-08
64.200000	6.17631e-08
64.150000	6.31281e-08
64.100000	6.45233e-08
64.050000	6.59491e-08
64.000000	6.74062e-08
63.950000	6.88954e-08
63.900000	7.04173e-08
63.850000	7.19727e-08
63.800000	7.35623e-08
63.750000	7.51868e-08
63.700000	7.6847e-08
63.650000	7.85436e-08
63.600000	8.02776e-08
63.550000	8.20496e-08
63.500000	8.38605e-08
63.450000	8.57113e-08
63.400000	8.76026e-08
63.350000	8.95355e-08
63.300000	9.15108e-08
63.250000	9.35294e-08
63.200000	9.55924e-08
63.150000	9.77006e-08
63.100000	9.9855e-08
63.050000	1.02057e-07
63.000000	1.04307e-07
62.950000	1.06606e-07
62.900000	1.08956e-07
62.850000	1.11357e-07
62.800000	1.13811e-07
62.750000	1.16319e-07
62.700000	1.18881e-07
62.650000	1.215e-07
62.600000	1.24176e-07
62.550000	1.26911e-07
62.500000	1.29706e-07
62.450000	1.32562e-07
62.400000	1.3548e-07
62.350000	1.38463e-07
62.300000	1.4151e-07
62.250000	1.44625e-07
62.200000	1.47807e-07
62.150000	1.51059e-07
62.100000	1.54382e-07
62.050000	1.57778e-07
62.000000	1.61248e-07
61.950000	1.64794e-07
61.900000	1.68418e-07
61.850000	1.72121e-07
61.800000	1.75905e-07
61.750000	1.79771e-07
61.700000	1.83722e-07
61.650000	1.87759e-07
61.600000	1.91884e-07
61.550000	1.961e-07
61.500000	2.00407e-07
61.450000	2.04809e-07
61.400000	2.09306e-07
61.350000	2.13902e-07
61.300000	2.18598e-07
61.250000	2.23397e-07
61.200000	2.283e-07
61.150000	2.3331e-07
61.100000	2.3843e-07
61.050000	2.43661e-07
61.000000	2.49006e-07
60.950000	2.54467e-07
60.900000	2.60048e-07
60.850000	2.6575e-07
60.800000	2.71576e-07
60.750000	2.7753e-07
60.700000	2.83613e-07
60.650000	2.89828e-07
60.600000	2.96179e-07
60.550000	3.02668e-07
60.500000	3.09298e-07
60.450000	3.16072e-07
60.400000	3.22994e-07
60.350000	3.30066e-07
60.300000	3.37292e-07
60.250000	3.44676e-07
60.200000	3.52219e-07
60.150000	3.59927e-07
60.100000	3.67802e-07
60.050000	3.75849e-07
60.000000	3.8407e-07
59.950000	3.92469e-07
59.900000	4.01051e-07
59.850000	4.0982e-07
59.800000	4.18778e-07
59.750000	4.27931e-07
59.700000	4.37283e-07
59.650000	4.46838e-07
59.600000	4.56599e-07
59.550000	4.66573e-07
59.500000	4.76762e-07
59.450000	4.87173e-07
59.400000	4.97809e-07
59.350000	5.08676e-07
59.300000	5.19778e-07
59.250000	5.31121e-07
59.200000	5.42709e-07
59.150000	5.54548e-07
59.100000	5.66643e-07
59.050000	5.79e-07
59.000000	5.91624e-07
58.950000	6.04522e-07
58.900000	6.17698e-07
58.850000	6.3116e-07
58.800000	6.44912e-07
58.750000	6.58962e-07
58.700000	6.73315e-07
58.650000	6.87978e-07
58.600000	7.02958e-07
58.550000	7.18262e-07
58.500000	7.33896e-07
58.450000	7.49867e-07
58.400000	7.66183e-07
58.350000	7.82851e-07
58.300000	7.99879e-07
58.250000	8.17274e-07
58.200000	8.35044e-07
58.150000	8.53197e-07
58.100000	8.71741e-07
58.050000	8.90685e-07
58.000000	9.10036e-07
57.950000	9.29805e-07
57.900000	9.49999e-07
57.850000	9.70628e-07
57.800000	9.917e-07
57.750000	1.01323e-06
57.700000	1.03522e-06
57.650000	1.05768e-06
57.600000	1.08062e-06
57.550000	1.10406e-06
57.500000	1.128e-06
57.450000	1.15246e-06
57.400000	1.17744e-06
57.350000	1.20296e-06
57.300000	1.22902e-06
57.250000	1.25565e-06
57.200000	1.28284e-06
57.150000	1.31062e-06
57.100000	1.339e-06
57.050000	1.36798e-06
57.000000	1.39759e-06
56.950000	1.42782e-06
56.900000	1.45871e-06
56.850000	1.49026e-06
56.800000	1.52248e-06
56.750000	1.5554e-06
56.700000	1.58901e-06
56.650000	1.62335e-06
56.600000	1.65842e-06
56.550000	1.69424e-06
56.500000	1.73083e-06
56.450000	1.7682e-06
56.400000	1.80636e-06
56.350000	1.84534e-06
56.300000	1.88516e-06
56.250000	1.92582e-06
56.200000	1.96735e-06
56.150000	2.00977e-06
56.100000	2.05309e-06
56.050000	2.09733e-06
56.000000	2.14252e-06
55.950000	2.18867e-06
55.900000	2.2358e-06
55.850000	2.28393e-06
55.800000	2.3331e-06
55.750000	2.3833e-06
55.700000	2.43458e-06
55.650000	2.48694e-06
55.600000	2.54042e-06
55.550000	2.59503e-06
55.500000	2.6508e-06
55.450000	2.70776e-06
55.400000	2.76593e-06
55.350000	2.82533e-06
55.300000	2.88599e-06
55.250000	2.94794e-06
55.200000	3.0112e-06
55.150000	3.0758e-06
55.100000	3.14177e-06
55.050000	3.20914e-06
55.000000	3.27793e-06
54.950000	3.34818e-06
54.900000	3.41991e-06
54.850000	3.49316e-06
54.800000	3.56796e-06
54.750000	3.64434e-06
54.700000	3.72234e-06
54.650000	3.80198e-06
54.600000	3.8833e-06
54.550000	3.96633e-06
54.500000	4.05112e-06
54.450000	4.1377e-06
54.400000	4.2261e-06
54.350000	4.31636e-06
54.300000	4.40852e-06
54.250000	4.50262e-06
54.200000	4.59871e-06
54.150000	4.69681e-06
54.100000	4.79698e-06
54.050000	4.89925e-06
54.000000	5.00366e-06
53.950000	5.11028e-06
53.900000	5.21912e-06
53.850000	5.33026e-06
53.800000	5.44372e-06
53.750000	5.55956e-06
53.700000	5.67783e-06
53.650000	5.79857e-06
53.600000	5.92184e-06
53.550000	6.04769e-06
53.500000	6.17618e-06
53.450000	6.30734e-06
53.400000	6.44125e-06
53.350000	6.57796e-06
53.300000	6.71752e-06
53.250000	6.85999e-06
53.200000	7.00543e-06
53.150000	7.15391e-06
53.100000	7.30548e-06
53.050000	7.4602e-06
53.000000	7.61814e-06
52.950000	7.77937e-06
52.900000	7.94396e-06
52.850000	8.11196e-06
52.800000	8.28345e-06
52.750000	8.45851e-06
52.700000	8.63719e-06
52.650000	8.81959e-06
52.600000	9.00576e-06
52.550000	9.19579e-06
52.500000	9.38975e-06
52.450000	9.58773e-06
52.400000	9.7898e-06
52.350000	9.99605e-06
52.300000	1.02066e-05
52.250000	1.04214e-05
52.200000	1.06407e-05
52.150000	1.08645e-05
52.100000	1.1093e-05
52.050000	1.13261e-05
52.000000	1.1564e-05
51.950000	1.18068e-05
51.900000	1.20547e-05
51.850000	1.23076e-05
51.800000	1.25657e-05
51.750000	1.28291e-05
51.700000	1.30979e-05
51.650000	1.33722e-05
51.600000	1.36522e-05
51.550000	1.39378e-05
51.500000	1.42293e-05
51.450000	1.45268e-05
51.400000	1.48304e-05
51.350000	1.51401e-05
51.300000	1.54562e-05
51.250000	1.57787e-05
51.200000	1.61078e-05
51.150000	1.64435e-05
51.100000	1.67861e-05
51.050000	1.71357e-05
51.000000	1.74924e-05
50.950000	1.78563e-05
50.900000	1.82276e-05
50.850000	1.86064e-05
50.800000	1.89929e-05
50.750000	1.93873e-05
50.700000	1.97895e-05
50.650000	2.02e-05
50.600000	2.06187e-05
50.550000	2.10458e-05
50.500000	2.14816e-05
50.450000	2.19261e-05
50.400000	2.23796e-05
50.350000	2.28422e-05
50.300000	2.33141e-05
50.250000	2.37954e-05
50.200000	2.42864e-05
50.150000	2.47873e-05
50.100000	2.52982e-05
50.050000	2.58193e-05
50.000000	2.63508e-05
49.950000	2.68929e-05
49.900000	2.74458e-05
49.850000	2.80097e-05
49.800000	2.85849e-05
49.750000	2.91714e-05
49.700000	2.97697e-05
49.650000	3.03798e-05
49.600000	3.1002e-05
49.550000	3.16365e-05
49.500000	3.22836e-05
49.450000	3.29434e-05
49.400000	3.36163e-05
49.350000	3.43025e-05
49.300000	3.50021e-05
49.250000	3.57155e-05
49.200000	3.6443e-05
49.150000	3.71847e-05
49.100000	3.79409e-05
49.050000	3.8712e-05
49.000000	3.94981e-05
48.950000	4.02996e-05
48.900000	4.11168e-05
48.850000	4.19498e-05
48.800000	4.27991e-05
48.750000	4.36648e-05
48.700000	4.45474e-05
48.650000	4.5447e-05
48.600000	4.63641e-05
48.550000	4.72989e-05
48.500000	4.82517e-05
48.450000	4.92229e-05
48.400000	5.02128e-05
48.350000	5.12217e-05
48.300000	5.225e-05
48.250000	5.32979e-05
48.200000	5.43659e-05
48.150000	5.54543e-05
48.100000	5.65635e-05
48.050000	5.76938e-05
48.000000	5.88455e-05
47.950000	6.00191e-05
47.900000	6.1215e-05
47.850000	6.24334e-05
47.800000	6.36749e-05
47.750000	6.49397e-05
47.700000	6.62283e-05
47.650000	6.75411e-05
47.600000	6.88786e-05
47.550000	7.0241e-05
47.500000	7.16288e-05
47.450000	7.30425e-05
47.400000	7.44825e-05
47.350000	7.59492e-05
47.300000	7.74431e-05
47.250000	7.89645e-05
47.200000	8.0514e-05
47.150000	8.2092e-05
47.100000	8.3699e-05
47.050000	8.53353e-05
47.000000	8.70016e-05
46.950000	8.86982e-05
46.900000	9.04256e-05
46.850000	9.21844e-05
46.800000	9.39749e-05
46.750000	9.57978e-05
46.700000	9.76535e-05
46.650000	9.95424e-05
46.600000	0.000101465
46.550000	0.000103422
46.500000	0.000105414
46.450000	0.000107441
46.400000	0.000109504
46.350000	0.000111604
46.300000	0.00011374
46.250000	0.000115913
46.200000	0.000118125
46.150000	0.000120375
46.100000	0.000122664
46.050000	0.000124993
46.000000	0.000127361
45.950000	0.000129771
45.900000	0.000132221
45.850000	0.000134713
45.800000	0.000137247
45.750000	0.000139824
45.700000	0.000142445
45.650000	0.000145109
45.600000	0.000147817
45.550000	0.000150571
45.500000	0.00015337
45.450000	0.000156214
45.400000	0.000159106
45.350000	0.000162044
45.300000	0.000165029
45.250000	0.000168063
45.200000	0.000171145
45.150000	0.000174276
45.100000	0.000177456
45.050000	0.000180687
45.000000	0.000183967
44.950000	0.000187299
44.900000	0.000190681
44.850000	0.000194115
44.800000	0.000197602
44.750000	0.00020114
44.700000	0.000204732
44.650000	0.000208376
44.600000	0.000212074
44.550000	0.000215826
44.500000	0.000219631
44.450000	0.000223491
44.400000	0.000227405
44.350000	0.000231374
44.300000	0.000235398
44.250000	0.000239477
44.200000	0.00024361
44.150000	0.000247799
44.100000	0.000252042
44.050000	0.000256341
44.000000	0.000260694
43.950000	0.000265103
43.900000	0.000269565
43.850000	0.000274082
43.800000	0.000278653
43.750000	0.000283277
43.700000	0.000287954
43.650000	0.000292683
43.600000	0.000297464
43.550000	0.000302297
43.500000	0.000307179
43.450000	0.000312111
43.400000	0.000317091
43.350000	0.000322118
43.300000	0.000327191
43.250000	0.000332309
43.200000	0.000337469
43.150000	0.000342671
43.100000	0.000347911
43.050000	0.000353189
43.000000	0.000358503
42.950000	0.000363848
42.900000	0.000369224
42.850000	0.000374627
42.800000	0.000380054
42.750000	0.000385501
42.700000	0.000390966
42.650000	0.000396444
42.600000	0.00040193
42.550000	0.00040742
42.500000	0.000412909
42.450000	0.000418392
42.400000	0.000423862
42.350000	0.000429313
42.300000	0.000434737
42.250000	0.000440128
42.200000	0.000445475
42.150000	0.000450771
42.100000	0.000456005
42.050000	0.000461166
42.000000	0.00046624
41.950000	0.000471215
41.900000	0.000476075
41.850000	0.000480803
41.800000	0.000485378
41.750000	0.000489779
41.700000	0.000493979
41.650000	0.000497948
41.600000	0.000501648
41.550000	0.000505034
41.500000	0.000508045
41.450000	0.000510599
41.400000	0.000512559
&
```
