## Supplementary material for "All-at-once RNA folding with 3D motif prediction framed by evolutionary information": RF04220_HCV_SL588.cacofold.cov

```
#
# Method Target_E-val [cov_min,cov_max] [FP | TP True Found | Sen PPV F] 
# GTp    0.05           [-9.95,56.31]    [0 | 1 110 1 | 0.91 100.00 1.80] 
#
# in_CaCoFold in_given  left_pos      right_pos  score            E-value       pvalue       substitutions    power
#------------------------------------------------------------------------------------------------------------------------
*	*	        16	        67	56.30786	0.000975886	3.36512e-05	26		0.69
```
