## Supplementary material for "All-at-once RNA folding with 3D motif prediction framed by evolutionary information": RF04220_HCV_SL588.cacofold.helixcov

```
# RMs = 3 L = 81

# RM_HELIX NESTED 13-39 46-70, nbp = 24 nbp_cov = 1
# pvals: 0.0180247,0.314583,0.422238,3.36512e-05,0.422238,0.422238,0.422238,0.422238,0.314583,0.314583,0.314583,0.191512,0.0112963,0.314583,0.314583,0.422238,0.422238,0.314583,0.314583,0.314583,0.422238,0.422238,0.422238,0.422238
# aggregated NONE
NESTED  ::::::::::::<<<<--<<<<<<<<<<<<<-<<<<<<<______>>>>>>>->>>>>>>>>>>>>>>>>:::::::::::
        :::::::::::::::<__________________________________________________>::::::::::::::

# RM_HELIX NESTED 3-8 75-80, nbp = 6 nbp_cov = 0
# pvals: 0.314583,0.422238,0.314583,0.314583,0.422238,0.314583
# aggregated NONE
NESTED  ::<<<<<<__________________________________________________________________>>>>>>:
        :::::::::::::::::::::::::::::::::::::::::::::::::::::::::::::::::::::::::::::::::

# RM_BL AA-bulge 17-66, nbp = 0 nbp_cov = 0 nhl_b_cov 0/2
# aggregated NONE
RM_BL   ::::::::::::::::xx:::::::::::::::::::::::::::::::::::::::::::::::zz:::::::::::::: AA-bulge
```
