## Supplementary material for "All-at-once RNA folding with 3D motif prediction framed by evolutionary information": RF04220_HCV_SL588.helixcov

```
# RMs = 2 L = 81

# RM_HELIX NESTED 14-40 45-69, nbp = 23 nbp_cov = 1
# pvals: 0.314583,0.422238,3.36512e-05,0.422238,0.422238,0.422238,0.314583,0.314583,0.314583,0.191512,0.0112963,0.314583,0.314583,0.422238,0.422238,0.314583,0.314583,0.314583,0.422238,0.422238,0.422238,0.422238,0.314583
# aggregated NONE
NESTED  :::::::::::::<<<--<<-<<<<<<<<<<-<<<<<<<<____>>>>>>>>->>>>>>>>>>->>>>>::::::::::::
        :::::::::::::::<__________________________________________________>::::::::::::::

# RM_HELIX NESTED 3-8 75-80, nbp = 6 nbp_cov = 0
# pvals: 0.314583,0.422238,0.314583,0.314583,0.422238,0.314583
# aggregated NONE
NESTED  ::<<<<<<__________________________________________________________________>>>>>>:
        :::::::::::::::::::::::::::::::::::::::::::::::::::::::::::::::::::::::::::::::::
```
