## Supplementary material for "All-at-once RNA folding with 3D motif prediction framed by evolutionary information": RF04220_HCV_SL588.power

```
# Power analysis of given structure 
#
# Powertype = SINGLE SUBSTITUTIONS
# covary  left_pos      right_pos    substitutions      power
#----------------------------------------------------------------
          3		80		0		0.00
          4		79		1		0.00
          5		78		0		0.00
          6		77		0		0.00
          7		76		7		0.20
          8		75		0		0.00
          14		69		0		0.00
          15		68		1		0.00
     *    16		67		26		0.69
          19		66		10		0.32
          20		65		2		0.00
          22		63		1		0.00
          23		62		0		0.00
          24		61		10		0.32
          25		60		8		0.24
          26		59		3		0.02
          27		58		12		0.39
          28		57		10		0.32
          29		56		0		0.00
          30		55		7		0.20
          31		54		11		0.35
          33		52		9		0.28
          34		51		0		0.00
          35		50		0		0.00
          36		49		1		0.00
          37		48		7		0.20
          38		47		5		0.11
          39		46		2		0.00
          40		45		17		0.52
#
# BPAIRS 29
# avg substitutions per BP  5.2
# BPAIRS expected to covary 4.2 +/- 1.6
# BPAIRS observed to covary 1
#
```
