## Supplementary material for "All-at-once RNA folding with 3D motif prediction framed by evolutionary information": RF04220_HCV_SL588.surv

```
56.300000	0.0344828
18.300000	0.0689655
0.550000	0.103448
0.000000	0.586207
-0.050000	1
&
44.950000	0.000311429
39.450000	0.000622859
35.600000	0.000934288
22.200000	0.00124572
20.350000	0.00155715
18.150000	0.00249144
18.050000	0.00280287
17.400000	0.00311429
16.450000	0.00404858
15.800000	0.00436001
15.200000	0.00467144
15.000000	0.00498287
14.550000	0.0052943
13.750000	0.00560573
13.300000	0.00591716
12.200000	0.00622859
11.800000	0.00654002
11.600000	0.00685145
11.250000	0.00716288
10.800000	0.00747431
10.700000	0.00778574
10.450000	0.00809717
10.200000	0.0084086
10.000000	0.00872002
9.500000	0.00903145
9.200000	0.00934288
8.800000	0.00965431
8.650000	0.00996574
8.200000	0.0102772
7.850000	0.0105886
7.300000	0.0109
7.150000	0.0112115
7.050000	0.0115229
6.900000	0.0124572
6.850000	0.01308
6.700000	0.0143258
6.300000	0.0146372
6.100000	0.0149486
6.050000	0.01526
6.000000	0.0155715
5.750000	0.0158829
5.700000	0.0161943
5.600000	0.0165058
5.450000	0.0168172
5.300000	0.01744
5.050000	0.0177515
4.950000	0.0180629
4.900000	0.0183743
4.650000	0.0189972
4.550000	0.0196201
4.300000	0.0199315
4.200000	0.0202429
4.150000	0.0205543
4.100000	0.0208658
4.050000	0.0211772
3.900000	0.0221115
3.800000	0.0224229
3.750000	0.0227344
3.650000	0.0230458
3.600000	0.0236686
3.550000	0.0239801
3.500000	0.0242915
3.450000	0.0249144
3.400000	0.0255372
3.200000	0.0261601
3.150000	0.0267829
3.100000	0.0286515
3.050000	0.0292744
3.000000	0.0298972
2.900000	0.0305201
2.850000	0.0311429
2.800000	0.0317658
2.750000	0.0323887
2.650000	0.0327001
2.450000	0.0330115
2.400000	0.0342572
2.350000	0.0361258
2.150000	0.0367487
2.100000	0.0370601
1.950000	0.0373715
1.800000	0.037683
1.700000	0.0383058
1.600000	0.0386173
1.550000	0.0392401
1.500000	0.0395515
1.450000	0.039863
1.350000	0.0407973
1.300000	0.042043
1.250000	0.0426658
1.200000	0.0429773
1.150000	0.0432887
1.100000	0.0436001
1.050000	0.0439116
1.000000	0.0448458
0.950000	0.0457801
0.850000	0.0460916
0.800000	0.046403
0.750000	0.0470258
0.700000	0.0473373
0.650000	0.0479601
0.600000	0.048583
0.550000	0.0492059
0.500000	0.0498287
0.450000	0.050763
0.400000	0.0520087
0.350000	0.0526316
0.300000	0.0532544
0.250000	0.0541887
0.200000	0.0548116
0.150000	0.055123
0.100000	0.0563687
0.050000	0.0569916
0.000000	0.539396
-0.050000	0.89536
-0.100000	0.898163
-0.150000	0.899097
-0.200000	0.899408
-0.250000	0.900031
-0.300000	0.901277
-0.350000	0.902211
-0.400000	0.904703
-0.450000	0.907505
-0.600000	0.90844
-0.650000	0.910931
-0.700000	0.913111
-0.750000	0.913734
-0.800000	0.915603
-0.850000	0.916537
-0.900000	0.918717
-0.950000	0.919963
-1.000000	0.921208
-1.050000	0.923388
-1.100000	0.924323
-1.150000	0.925568
-1.200000	0.927748
-1.250000	0.928683
-1.300000	0.929617
-1.350000	0.929928
-1.400000	0.930551
-1.450000	0.933043
-1.500000	0.933666
-1.550000	0.934288
-1.600000	0.935534
-1.650000	0.936157
-1.700000	0.937714
-1.750000	0.938026
-1.800000	0.938648
-1.850000	0.940517
-1.950000	0.94114
-2.000000	0.942386
-2.050000	0.94332
-2.100000	0.943943
-2.150000	0.944877
-2.200000	0.947057
-2.300000	0.947368
-2.350000	0.947991
-2.400000	0.949237
-2.450000	0.951728
-2.500000	0.955154
-2.550000	0.955777
-2.600000	0.956088
-2.650000	0.956711
-2.700000	0.957023
-2.750000	0.957334
-2.800000	0.957957
-2.850000	0.959203
-2.900000	0.959514
-2.950000	0.959826
-3.000000	0.960448
-3.050000	0.961694
-3.100000	0.962006
-3.150000	0.962317
-3.200000	0.96294
-3.250000	0.963563
-3.300000	0.96512
-3.350000	0.966677
-3.450000	0.967923
-3.500000	0.96948
-3.550000	0.970414
-3.600000	0.971971
-3.650000	0.972594
-3.700000	0.972906
-3.750000	0.974151
-3.800000	0.974463
-3.850000	0.974774
-3.950000	0.975086
-4.000000	0.975709
-4.050000	0.976643
-4.150000	0.977577
-4.200000	0.978823
-4.300000	0.979134
-4.350000	0.980069
-4.400000	0.98038
-4.450000	0.981314
-4.500000	0.981626
-4.700000	0.982249
-4.750000	0.983494
-4.800000	0.983806
-4.900000	0.985051
-4.950000	0.985363
-5.100000	0.986297
-5.150000	0.986609
-5.200000	0.98692
-5.250000	0.987231
-5.350000	0.987543
-5.400000	0.988477
-5.450000	0.989411
-5.500000	0.990346
-5.650000	0.990969
-6.000000	0.99128
-6.100000	0.991591
-6.350000	0.991903
-6.450000	0.992214
-6.850000	0.992837
-7.050000	0.99346
-7.100000	0.994083
-7.150000	0.994394
-7.450000	0.995329
-7.650000	0.99564
-7.800000	0.995951
-7.950000	0.996574
-8.000000	0.996886
-8.500000	0.997197
-8.600000	0.997509
-8.800000	0.99782
-8.850000	0.998131
-9.150000	0.998443
-9.400000	0.998754
-9.950000	1
&
56.650000	1.54321e-05
55.050000	3.08642e-05
54.650000	4.62963e-05
53.350000	6.17284e-05
53.250000	7.71605e-05
52.950000	9.25926e-05
51.500000	0.000108025
50.250000	0.000123457
50.100000	0.000154321
49.800000	0.000185185
48.850000	0.000200617
48.450000	0.000216049
46.800000	0.000231481
46.550000	0.000246914
46.400000	0.000262346
45.750000	0.000277778
45.500000	0.00029321
45.200000	0.000308642
44.350000	0.000324074
44.250000	0.000339506
44.200000	0.000354938
43.600000	0.00037037
42.600000	0.000385802
42.250000	0.000401235
42.200000	0.000416667
41.850000	0.000432099
41.800000	0.000447531
40.950000	0.000462963
40.600000	0.000493827
40.000000	0.000509259
39.850000	0.000524691
39.600000	0.000540123
39.500000	0.000555556
39.300000	0.000570988
39.200000	0.00058642
38.800000	0.000601852
38.750000	0.000632716
38.200000	0.000648148
38.000000	0.00066358
37.800000	0.000679012
37.650000	0.000694444
37.550000	0.000709877
37.350000	0.000725309
36.750000	0.000740741
36.550000	0.000756173
36.400000	0.000771605
35.500000	0.000787037
35.350000	0.000817901
35.300000	0.000833333
35.250000	0.000848765
35.200000	0.00087963
34.800000	0.000895062
34.750000	0.000910494
34.650000	0.000925926
34.450000	0.000941358
34.350000	0.00095679
34.050000	0.000972222
33.850000	0.000987654
33.800000	0.00100309
33.700000	0.00103395
33.550000	0.00104938
33.500000	0.00108025
33.400000	0.00109568
33.250000	0.00111111
32.900000	0.00112654
32.800000	0.00114198
32.700000	0.00117284
32.650000	0.00118827
32.450000	0.0012037
32.250000	0.00121914
32.200000	0.00126543
32.100000	0.00128086
32.050000	0.0012963
31.950000	0.00131173
31.900000	0.00132716
31.800000	0.00135802
31.750000	0.00137346
31.650000	0.00138889
31.550000	0.00141975
31.450000	0.00143519
31.400000	0.00145062
31.200000	0.00146605
31.100000	0.00149691
31.000000	0.00157407
30.950000	0.00158951
30.850000	0.00160494
30.700000	0.00162037
30.550000	0.00165123
30.450000	0.0016821
30.350000	0.00169753
30.300000	0.00174383
30.250000	0.00175926
30.150000	0.00177469
30.050000	0.00179012
29.950000	0.00182099
29.850000	0.00183642
29.800000	0.00185185
29.650000	0.00186728
29.500000	0.00191358
29.450000	0.00192901
29.400000	0.00199074
29.300000	0.00200617
29.150000	0.0020679
29.050000	0.00209877
29.000000	0.00212963
28.900000	0.00217593
28.800000	0.00220679
28.650000	0.00222222
28.600000	0.00225309
28.550000	0.00229938
28.500000	0.00231481
28.450000	0.00237654
28.400000	0.00239198
28.350000	0.00242284
28.300000	0.00246914
28.100000	0.00248457
28.050000	0.0025
28.000000	0.00253086
27.950000	0.00256173
27.900000	0.00257716
27.850000	0.00260802
27.800000	0.00262346
27.750000	0.00263889
27.700000	0.00266975
27.600000	0.00268519
27.500000	0.00270062
27.450000	0.00271605
27.400000	0.00276235
27.350000	0.00280864
27.300000	0.00290123
27.250000	0.00294753
27.200000	0.00296296
27.150000	0.00300926
27.100000	0.00302469
27.050000	0.00304012
27.000000	0.00307099
26.950000	0.00308642
26.900000	0.00311728
26.850000	0.00314815
26.800000	0.00317901
26.750000	0.00320988
26.700000	0.00324074
26.650000	0.00325617
26.600000	0.00330247
26.550000	0.00334877
26.500000	0.0033642
26.400000	0.00337963
26.350000	0.00341049
26.250000	0.00345679
26.200000	0.00354938
26.150000	0.00358025
26.050000	0.00362654
26.000000	0.00364198
25.950000	0.00367284
25.900000	0.0037037
25.850000	0.00375
25.750000	0.00376543
25.650000	0.00378086
25.500000	0.00382716
25.450000	0.00391975
25.400000	0.00395062
25.350000	0.00401235
25.300000	0.00405864
25.250000	0.00410494
25.200000	0.00412037
25.150000	0.00415123
25.050000	0.0041821
25.000000	0.00419753
24.950000	0.00421296
24.900000	0.0042284
24.850000	0.00425926
24.700000	0.00430556
24.650000	0.00433642
24.600000	0.00438272
24.550000	0.00441358
24.500000	0.00444444
24.450000	0.00447531
24.400000	0.00455247
24.350000	0.00464506
24.300000	0.00469136
24.250000	0.00472222
24.200000	0.00478395
24.150000	0.00479938
24.100000	0.00486111
24.050000	0.00487654
24.000000	0.00489198
23.950000	0.00493827
23.900000	0.00496914
23.850000	0.00498457
23.700000	0.00503086
23.650000	0.0050463
23.600000	0.00507716
23.550000	0.00512346
23.500000	0.00515432
23.450000	0.00521605
23.400000	0.00530864
23.350000	0.00537037
23.300000	0.00541667
23.250000	0.00546296
23.200000	0.0054784
23.150000	0.00550926
23.100000	0.00555556
23.050000	0.00558642
23.000000	0.00560185
22.950000	0.00563272
22.900000	0.00566358
22.850000	0.00570988
22.800000	0.00574074
22.750000	0.0057716
22.700000	0.00580247
22.650000	0.0058179
22.600000	0.00587963
22.550000	0.00589506
22.500000	0.00591049
22.450000	0.00597222
22.400000	0.00600309
22.300000	0.00606481
22.250000	0.00609568
22.200000	0.00612654
22.150000	0.00617284
22.100000	0.00621914
22.050000	0.00631173
22.000000	0.00637346
21.950000	0.00643519
21.900000	0.00646605
21.800000	0.00651235
21.750000	0.00654321
21.700000	0.00660494
21.650000	0.0066358
21.600000	0.00665123
21.550000	0.00671296
21.500000	0.00683642
21.450000	0.00685185
21.400000	0.00689815
21.350000	0.00697531
21.300000	0.00700617
21.250000	0.00705247
21.200000	0.0071142
21.150000	0.00717593
21.100000	0.00720679
21.050000	0.00726852
21.000000	0.00728395
20.950000	0.00736111
20.900000	0.00746914
20.850000	0.00751543
20.800000	0.00757716
20.750000	0.00759259
20.700000	0.00766975
20.650000	0.00770062
20.600000	0.00773148
20.550000	0.00783951
20.500000	0.00796296
20.450000	0.00805556
20.400000	0.00810185
20.350000	0.00817901
20.300000	0.00824074
20.250000	0.00828704
20.200000	0.00830247
20.150000	0.0083642
20.100000	0.00847222
20.050000	0.00853395
20.000000	0.00862654
19.950000	0.0087037
19.900000	0.0087963
19.850000	0.00881173
19.800000	0.00887346
19.750000	0.00912037
19.700000	0.00921296
19.650000	0.00924383
19.600000	0.00925926
19.550000	0.00930556
19.500000	0.00938272
19.450000	0.00939815
19.400000	0.00944444
19.350000	0.00950617
19.300000	0.00959877
19.250000	0.00969136
19.200000	0.00973765
19.150000	0.00992284
19.100000	0.0100617
19.000000	0.0101543
18.950000	0.0102006
18.900000	0.0102932
18.850000	0.0103704
18.800000	0.0104784
18.750000	0.0105247
18.700000	0.0106327
18.650000	0.0107407
18.600000	0.0108333
18.550000	0.0109414
18.450000	0.011034
18.400000	0.0111728
18.350000	0.0112346
18.300000	0.0112963
18.250000	0.0113889
18.200000	0.0114969
18.150000	0.0116049
18.100000	0.0117901
18.050000	0.0119444
18.000000	0.0121296
17.950000	0.0122222
17.900000	0.0123302
17.850000	0.0124846
17.800000	0.0126543
17.750000	0.0128241
17.700000	0.0129321
17.650000	0.0131481
17.600000	0.0133025
17.550000	0.0134259
17.500000	0.0136111
17.450000	0.0137037
17.400000	0.0138426
17.350000	0.0139198
17.300000	0.013966
17.250000	0.0139969
17.200000	0.0141667
17.150000	0.0143056
17.100000	0.0143981
17.050000	0.0145679
17.000000	0.0146759
16.950000	0.0148611
16.900000	0.0149691
16.850000	0.0151698
16.800000	0.0153086
16.750000	0.0154784
16.700000	0.0156173
16.650000	0.0158333
16.600000	0.0159568
16.550000	0.0161111
16.500000	0.0162654
16.450000	0.0163735
16.400000	0.0164815
16.350000	0.0166358
16.300000	0.016713
16.250000	0.0168519
16.200000	0.0169444
16.150000	0.0171605
16.100000	0.0172377
16.050000	0.0174383
16.000000	0.0176543
15.950000	0.0177315
15.900000	0.0178395
15.850000	0.0179012
15.800000	0.0180247
15.750000	0.0181636
15.700000	0.0182253
15.650000	0.018287
15.600000	0.0183796
15.550000	0.0185185
15.500000	0.0186574
15.450000	0.0187346
15.400000	0.0188272
15.350000	0.0189506
15.300000	0.0191512
15.250000	0.0192438
15.200000	0.0193673
15.150000	0.0195525
15.100000	0.0197068
15.050000	0.0198457
15.000000	0.0199383
14.950000	0.0200309
14.900000	0.0201698
14.850000	0.0203395
14.800000	0.0204938
14.750000	0.0205864
14.700000	0.0208488
14.650000	0.0209877
14.600000	0.021142
14.550000	0.0212346
14.500000	0.0213426
14.450000	0.0215123
14.400000	0.0216358
14.350000	0.0218981
14.300000	0.0221142
14.250000	0.0222994
14.200000	0.0225154
14.150000	0.0226698
14.100000	0.0227623
14.050000	0.0230093
14.000000	0.0231636
13.950000	0.0233333
13.900000	0.0235185
13.850000	0.0236574
13.800000	0.0237809
13.750000	0.0240278
13.700000	0.0241667
13.650000	0.0243827
13.600000	0.0245525
13.550000	0.0247994
13.500000	0.024892
13.450000	0.0251543
13.400000	0.0253704
13.350000	0.025571
13.300000	0.0256327
13.250000	0.0258796
13.200000	0.0260957
13.150000	0.0264506
13.100000	0.0266667
13.050000	0.0268056
13.000000	0.0269753
12.950000	0.0271451
12.900000	0.0275617
12.850000	0.0277469
12.800000	0.027963
12.750000	0.028179
12.700000	0.0283488
12.650000	0.0285957
12.600000	0.0289198
12.550000	0.0291049
12.500000	0.0293519
12.450000	0.029537
12.400000	0.0296142
12.350000	0.0299074
12.300000	0.030108
12.250000	0.0302932
12.200000	0.0305864
12.150000	0.0306944
12.100000	0.0310031
12.050000	0.0312191
12.000000	0.0314198
11.950000	0.0316358
11.900000	0.0317901
11.850000	0.0320525
11.800000	0.032284
11.750000	0.0325926
11.700000	0.0328241
11.650000	0.0330556
11.600000	0.033287
11.550000	0.0335494
11.500000	0.0339043
11.450000	0.0341975
11.400000	0.034429
11.350000	0.0346451
11.300000	0.0349228
11.250000	0.0351852
11.200000	0.0354321
11.150000	0.0356636
11.100000	0.0358333
11.050000	0.0360494
11.000000	0.0362963
10.950000	0.0365741
10.900000	0.0369136
10.850000	0.0372377
10.800000	0.0375
10.750000	0.0377469
10.700000	0.0379167
10.650000	0.038287
10.600000	0.0385802
10.550000	0.0388889
10.500000	0.0391512
10.450000	0.039429
10.400000	0.0396759
10.350000	0.0400154
10.300000	0.0403549
10.250000	0.0406173
10.200000	0.0409259
10.150000	0.0412809
10.100000	0.0416512
10.050000	0.0419444
10.000000	0.0422531
9.950000	0.0426235
9.900000	0.0430556
9.850000	0.0433796
9.800000	0.0437654
9.750000	0.0441667
9.700000	0.0444136
9.650000	0.0447377
9.600000	0.0450772
9.550000	0.0453395
9.500000	0.0457099
9.450000	0.0461265
9.400000	0.0464815
9.350000	0.0467901
9.300000	0.0470988
9.250000	0.0474228
9.200000	0.0477932
9.150000	0.0480864
9.100000	0.0483796
9.050000	0.0488735
9.000000	0.0493981
8.950000	0.0498148
8.900000	0.0502469
8.850000	0.0506019
8.800000	0.0511728
8.750000	0.0516358
8.700000	0.0519444
8.650000	0.0522994
8.600000	0.0528241
8.550000	0.0530247
8.500000	0.0533796
8.450000	0.05375
8.400000	0.0542593
8.350000	0.0547685
8.300000	0.0551235
8.250000	0.0555401
8.200000	0.0559105
8.150000	0.0561883
8.100000	0.0566512
8.050000	0.0571605
8.000000	0.0576235
7.950000	0.0580247
7.900000	0.0583951
7.850000	0.0589815
7.800000	0.0592901
7.750000	0.059784
7.700000	0.0601852
7.650000	0.0606481
7.600000	0.0610802
7.550000	0.0614506
7.500000	0.0618364
7.450000	0.0622377
7.400000	0.062716
7.350000	0.063179
7.300000	0.0635802
7.250000	0.0639815
7.200000	0.0643673
7.150000	0.0648611
7.100000	0.0653395
7.050000	0.0658951
7.000000	0.0662963
6.950000	0.0668519
6.900000	0.0672994
6.850000	0.0677778
6.800000	0.0684722
6.750000	0.0690432
6.700000	0.0696914
6.650000	0.0702469
6.600000	0.0706173
6.550000	0.0710494
6.500000	0.0716821
6.450000	0.072284
6.400000	0.0728858
6.350000	0.0734722
6.300000	0.0739815
6.250000	0.0744599
6.200000	0.075216
6.150000	0.0760031
6.100000	0.0767438
6.050000	0.0772222
6.000000	0.0778549
5.950000	0.0785957
5.900000	0.0792747
5.850000	0.0798457
5.800000	0.0804012
5.750000	0.0809568
5.700000	0.0814506
5.650000	0.0820062
5.600000	0.0826389
5.550000	0.0833488
5.500000	0.0839815
5.450000	0.0846296
5.400000	0.0851698
5.350000	0.0858488
5.300000	0.0865278
5.250000	0.0874074
5.200000	0.0878704
5.150000	0.0886574
5.100000	0.0895988
5.050000	0.0902623
5.000000	0.091034
4.950000	0.091821
4.900000	0.0924846
4.850000	0.0933488
4.800000	0.0940278
4.750000	0.0946914
4.700000	0.0952932
4.650000	0.0959722
4.600000	0.096821
4.550000	0.0975309
4.500000	0.0982562
4.450000	0.0989969
4.400000	0.0997222
4.350000	0.100556
4.300000	0.101281
4.250000	0.101991
4.200000	0.102747
4.150000	0.103719
4.100000	0.104336
4.050000	0.104985
4.000000	0.105694
3.950000	0.106728
3.900000	0.10767
3.850000	0.108519
3.800000	0.109336
3.750000	0.110201
3.700000	0.111065
3.650000	0.111867
3.600000	0.112963
3.550000	0.114059
3.500000	0.115201
3.450000	0.116188
3.400000	0.117191
3.350000	0.117994
3.300000	0.118981
3.250000	0.119907
3.200000	0.120802
3.150000	0.121528
3.100000	0.122855
3.050000	0.123858
3.000000	0.124892
2.950000	0.126003
2.900000	0.12696
2.850000	0.128009
2.800000	0.128966
2.750000	0.129815
2.700000	0.130926
2.650000	0.132022
2.600000	0.132932
2.550000	0.134213
2.500000	0.135108
2.450000	0.136204
2.400000	0.137284
2.350000	0.138642
2.300000	0.139753
2.250000	0.141188
2.200000	0.142438
2.150000	0.143441
2.100000	0.144552
2.050000	0.145602
2.000000	0.146775
1.950000	0.147994
1.900000	0.149568
1.850000	0.150741
1.800000	0.151914
1.750000	0.153318
1.700000	0.154583
1.650000	0.155818
1.600000	0.157083
1.550000	0.158673
1.500000	0.160494
1.450000	0.162037
1.400000	0.163657
1.350000	0.164938
1.300000	0.166481
1.250000	0.167963
1.200000	0.169352
1.150000	0.170741
1.100000	0.172623
1.050000	0.174198
1.000000	0.17571
0.950000	0.177269
0.900000	0.179105
0.850000	0.180802
0.800000	0.182454
0.750000	0.184151
0.700000	0.185895
0.650000	0.187639
0.600000	0.189491
0.550000	0.191512
0.500000	0.19338
0.450000	0.195262
0.400000	0.197809
0.350000	0.199691
0.300000	0.202068
0.250000	0.204306
0.200000	0.206528
0.150000	0.209198
0.100000	0.211975
0.050000	0.215108
0.000000	0.314583
-0.050000	0.422238
-0.100000	0.432099
-0.150000	0.44375
-0.200000	0.457469
-0.250000	0.470309
-0.300000	0.484198
-0.350000	0.498673
-0.400000	0.511821
-0.450000	0.524799
-0.500000	0.538102
-0.550000	0.550849
-0.600000	0.562932
-0.650000	0.574352
-0.700000	0.585185
-0.750000	0.595216
-0.800000	0.605802
-0.850000	0.615185
-0.900000	0.625201
-0.950000	0.634753
-1.000000	0.643549
-1.050000	0.652701
-1.100000	0.66108
-1.150000	0.668997
-1.200000	0.677438
-1.250000	0.685617
-1.300000	0.69321
-1.350000	0.699954
-1.400000	0.707731
-1.450000	0.714398
-1.500000	0.72091
-1.550000	0.727006
-1.600000	0.732778
-1.650000	0.738735
-1.700000	0.744861
-1.750000	0.750386
-1.800000	0.755463
-1.850000	0.761497
-1.900000	0.767176
-1.950000	0.772238
-2.000000	0.776898
-2.050000	0.782022
-2.100000	0.786806
-2.150000	0.791497
-2.200000	0.796142
-2.250000	0.800617
-2.300000	0.805216
-2.350000	0.809969
-2.400000	0.813457
-2.450000	0.817299
-2.500000	0.821512
-2.550000	0.825139
-2.600000	0.828858
-2.650000	0.832577
-2.700000	0.836173
-2.750000	0.839907
-2.800000	0.843519
-2.850000	0.84659
-2.900000	0.849969
-2.950000	0.853333
-3.000000	0.856358
-3.050000	0.85912
-3.100000	0.861698
-3.150000	0.864614
-3.200000	0.867083
-3.250000	0.869815
-3.300000	0.872608
-3.350000	0.87517
-3.400000	0.877978
-3.450000	0.880633
-3.500000	0.882994
-3.550000	0.885509
-3.600000	0.887731
-3.650000	0.890231
-3.700000	0.892731
-3.750000	0.894614
-3.800000	0.896914
-3.850000	0.899028
-3.900000	0.900818
-3.950000	0.902701
-4.000000	0.904722
-4.050000	0.906914
-4.100000	0.908904
-4.150000	0.91091
-4.200000	0.913148
-4.250000	0.915216
-4.300000	0.916775
-4.350000	0.918843
-4.400000	0.920725
-4.450000	0.922253
-4.500000	0.92358
-4.550000	0.925293
-4.600000	0.926698
-4.650000	0.928164
-4.700000	0.929676
-4.750000	0.931265
-4.800000	0.932515
-4.850000	0.933827
-4.900000	0.934907
-4.950000	0.93625
-5.000000	0.937639
-5.050000	0.939105
-5.100000	0.940309
-5.150000	0.941682
-5.200000	0.942917
-5.250000	0.943966
-5.300000	0.945293
-5.350000	0.94625
-5.400000	0.947315
-5.450000	0.948333
-5.500000	0.949568
-5.550000	0.950556
-5.600000	0.951481
-5.650000	0.952515
-5.700000	0.953549
-5.750000	0.95446
-5.800000	0.955494
-5.850000	0.956296
-5.900000	0.956991
-5.950000	0.957762
-6.000000	0.958704
-6.050000	0.959552
-6.100000	0.960448
-6.150000	0.96125
-6.200000	0.96216
-6.250000	0.962932
-6.300000	0.963642
-6.350000	0.964398
-6.400000	0.965108
-6.450000	0.965988
-6.500000	0.966759
-6.550000	0.967593
-6.600000	0.968318
-6.650000	0.968827
-6.700000	0.969352
-6.750000	0.969969
-6.800000	0.970525
-6.850000	0.971127
-6.900000	0.971728
-6.950000	0.972392
-7.000000	0.973009
-7.050000	0.973611
-7.100000	0.974198
-7.150000	0.97466
-7.200000	0.975185
-7.250000	0.975772
-7.300000	0.976265
-7.350000	0.976744
-7.400000	0.977253
-7.450000	0.977809
-7.500000	0.978302
-7.550000	0.978812
-7.600000	0.979321
-7.650000	0.97983
-7.700000	0.980278
-7.750000	0.980586
-7.800000	0.980926
-7.850000	0.981343
-7.900000	0.981759
-7.950000	0.982099
-8.000000	0.9825
-8.050000	0.98284
-8.100000	0.983241
-8.150000	0.983565
-8.200000	0.983873
-8.250000	0.984259
-8.300000	0.984568
-8.350000	0.985062
-8.400000	0.98534
-8.450000	0.985602
-8.500000	0.985926
-8.550000	0.986265
-8.600000	0.986543
-8.650000	0.986821
-8.700000	0.987207
-8.750000	0.9875
-8.800000	0.987762
-8.850000	0.988056
-8.900000	0.988472
-8.950000	0.988796
-9.000000	0.98912
-9.050000	0.989259
-9.100000	0.989429
-9.150000	0.98963
-9.200000	0.989846
-9.250000	0.990031
-9.300000	0.990463
-9.350000	0.990648
-9.400000	0.99088
-9.450000	0.991019
-9.500000	0.991219
-9.550000	0.991373
-9.600000	0.991636
-9.650000	0.991806
-9.700000	0.992145
-9.750000	0.992361
-9.800000	0.992562
-9.850000	0.992762
-9.900000	0.992948
-9.950000	1
&
123.750000	5.63356e-12
123.700000	5.70148e-12
123.650000	5.77022e-12
123.600000	5.83979e-12
123.550000	5.91019e-12
123.500000	5.98144e-12
123.450000	6.05355e-12
123.400000	6.12652e-12
123.350000	6.20038e-12
123.300000	6.27512e-12
123.250000	6.35076e-12
123.200000	6.42731e-12
123.150000	6.50479e-12
123.100000	6.58319e-12
123.050000	6.66254e-12
123.000000	6.74284e-12
122.950000	6.82411e-12
122.900000	6.90636e-12
122.850000	6.9896e-12
122.800000	7.07383e-12
122.750000	7.15908e-12
122.700000	7.24536e-12
122.650000	7.33267e-12
122.600000	7.42104e-12
122.550000	7.51047e-12
122.500000	7.60097e-12
122.450000	7.69256e-12
122.400000	7.78525e-12
122.350000	7.87906e-12
122.300000	7.974e-12
122.250000	8.07008e-12
122.200000	8.16731e-12
122.150000	8.26571e-12
122.100000	8.3653e-12
122.050000	8.46608e-12
122.000000	8.56808e-12
121.950000	8.6713e-12
121.900000	8.77576e-12
121.850000	8.88148e-12
121.800000	8.98847e-12
121.750000	9.09675e-12
121.700000	9.20633e-12
121.650000	9.31722e-12
121.600000	9.42945e-12
121.550000	9.54303e-12
121.500000	9.65798e-12
121.450000	9.7743e-12
121.400000	9.89203e-12
121.350000	1.00112e-11
121.300000	1.01317e-11
121.250000	1.02538e-11
121.200000	1.03772e-11
121.150000	1.05022e-11
121.100000	1.06287e-11
121.050000	1.07567e-11
121.000000	1.08862e-11
120.950000	1.10173e-11
120.900000	1.115e-11
120.850000	1.12842e-11
120.800000	1.14201e-11
120.750000	1.15576e-11
120.700000	1.16968e-11
120.650000	1.18376e-11
120.600000	1.19801e-11
120.550000	1.21244e-11
120.500000	1.22703e-11
120.450000	1.2418e-11
120.400000	1.25675e-11
120.350000	1.27188e-11
120.300000	1.28719e-11
120.250000	1.30269e-11
120.200000	1.31837e-11
120.150000	1.33424e-11
120.100000	1.3503e-11
120.050000	1.36655e-11
120.000000	1.383e-11
119.950000	1.39965e-11
119.900000	1.41649e-11
119.850000	1.43354e-11
119.800000	1.4508e-11
119.750000	1.46826e-11
119.700000	1.48593e-11
119.650000	1.50381e-11
119.600000	1.5219e-11
119.550000	1.54022e-11
119.500000	1.55875e-11
119.450000	1.57751e-11
119.400000	1.59649e-11
119.350000	1.6157e-11
119.300000	1.63514e-11
119.250000	1.65482e-11
119.200000	1.67473e-11
119.150000	1.69488e-11
119.100000	1.71527e-11
119.050000	1.73591e-11
119.000000	1.75679e-11
118.950000	1.77792e-11
118.900000	1.79931e-11
118.850000	1.82096e-11
118.800000	1.84286e-11
118.750000	1.86503e-11
118.700000	1.88747e-11
118.650000	1.91017e-11
118.600000	1.93314e-11
118.550000	1.9564e-11
118.500000	1.97993e-11
118.450000	2.00374e-11
118.400000	2.02784e-11
118.350000	2.05223e-11
118.300000	2.07691e-11
118.250000	2.10189e-11
118.200000	2.12716e-11
118.150000	2.15274e-11
118.100000	2.17863e-11
118.050000	2.20483e-11
118.000000	2.23134e-11
117.950000	2.25817e-11
117.900000	2.28533e-11
117.850000	2.3128e-11
117.800000	2.34061e-11
117.750000	2.36875e-11
117.700000	2.39723e-11
117.650000	2.42605e-11
117.600000	2.45522e-11
117.550000	2.48474e-11
117.500000	2.51461e-11
117.450000	2.54484e-11
117.400000	2.57543e-11
117.350000	2.60639e-11
117.300000	2.63772e-11
117.250000	2.66942e-11
117.200000	2.70151e-11
117.150000	2.73398e-11
117.100000	2.76684e-11
117.050000	2.8001e-11
117.000000	2.83375e-11
116.950000	2.86781e-11
116.900000	2.90227e-11
116.850000	2.93715e-11
116.800000	2.97245e-11
116.750000	3.00817e-11
116.700000	3.04432e-11
116.650000	3.0809e-11
116.600000	3.11792e-11
116.550000	3.15539e-11
116.500000	3.1933e-11
116.450000	3.23167e-11
116.400000	3.2705e-11
116.350000	3.30979e-11
116.300000	3.34955e-11
116.250000	3.3898e-11
116.200000	3.43052e-11
116.150000	3.47173e-11
116.100000	3.51344e-11
116.050000	3.55565e-11
116.000000	3.59836e-11
115.950000	3.64158e-11
115.900000	3.68532e-11
115.850000	3.72959e-11
115.800000	3.77439e-11
115.750000	3.81972e-11
115.700000	3.8656e-11
115.650000	3.91202e-11
115.600000	3.95901e-11
115.550000	4.00655e-11
115.500000	4.05467e-11
115.450000	4.10336e-11
115.400000	4.15264e-11
115.350000	4.2025e-11
115.300000	4.25297e-11
115.250000	4.30404e-11
115.200000	4.35572e-11
115.150000	4.40802e-11
115.100000	4.46094e-11
115.050000	4.5145e-11
115.000000	4.5687e-11
114.950000	4.62355e-11
114.900000	4.67906e-11
114.850000	4.73523e-11
114.800000	4.79208e-11
114.750000	4.84961e-11
114.700000	4.90782e-11
114.650000	4.96673e-11
114.600000	5.02635e-11
114.550000	5.08669e-11
114.500000	5.14774e-11
114.450000	5.20953e-11
114.400000	5.27205e-11
114.350000	5.33533e-11
114.300000	5.39936e-11
114.250000	5.46416e-11
114.200000	5.52973e-11
114.150000	5.59609e-11
114.100000	5.66325e-11
114.050000	5.7312e-11
114.000000	5.79998e-11
113.950000	5.86957e-11
113.900000	5.94e-11
113.850000	6.01127e-11
113.800000	6.0834e-11
113.750000	6.15638e-11
113.700000	6.23025e-11
113.650000	6.30499e-11
113.600000	6.38063e-11
113.550000	6.45718e-11
113.500000	6.53464e-11
113.450000	6.61303e-11
113.400000	6.69236e-11
113.350000	6.77263e-11
113.300000	6.85387e-11
113.250000	6.93608e-11
113.200000	7.01927e-11
113.150000	7.10346e-11
113.100000	7.18866e-11
113.050000	7.27487e-11
113.000000	7.36212e-11
112.950000	7.45041e-11
112.900000	7.53976e-11
112.850000	7.63017e-11
112.800000	7.72167e-11
112.750000	7.81426e-11
112.700000	7.90796e-11
112.650000	8.00278e-11
112.600000	8.09873e-11
112.550000	8.19584e-11
112.500000	8.2941e-11
112.450000	8.39354e-11
112.400000	8.49417e-11
112.350000	8.596e-11
112.300000	8.69905e-11
112.250000	8.80333e-11
112.200000	8.90886e-11
112.150000	9.01565e-11
112.100000	9.12372e-11
112.050000	9.23308e-11
112.000000	9.34375e-11
111.950000	9.45574e-11
111.900000	9.56907e-11
111.850000	9.68375e-11
111.800000	9.79981e-11
111.750000	9.91725e-11
111.700000	1.00361e-10
111.650000	1.01564e-10
111.600000	1.02781e-10
111.550000	1.04012e-10
111.500000	1.05259e-10
111.450000	1.0652e-10
111.400000	1.07796e-10
111.350000	1.09088e-10
111.300000	1.10395e-10
111.250000	1.11717e-10
111.200000	1.13056e-10
111.150000	1.1441e-10
111.100000	1.15781e-10
111.050000	1.17168e-10
111.000000	1.18571e-10
110.950000	1.19992e-10
110.900000	1.21429e-10
110.850000	1.22883e-10
110.800000	1.24355e-10
110.750000	1.25845e-10
110.700000	1.27352e-10
110.650000	1.28877e-10
110.600000	1.3042e-10
110.550000	1.31982e-10
110.500000	1.33563e-10
110.450000	1.35162e-10
110.400000	1.36781e-10
110.350000	1.38419e-10
110.300000	1.40076e-10
110.250000	1.41753e-10
110.200000	1.4345e-10
110.150000	1.45168e-10
110.100000	1.46906e-10
110.050000	1.48665e-10
110.000000	1.50445e-10
109.950000	1.52246e-10
109.900000	1.54068e-10
109.850000	1.55912e-10
109.800000	1.57779e-10
109.750000	1.59667e-10
109.700000	1.61578e-10
109.650000	1.63512e-10
109.600000	1.65469e-10
109.550000	1.6745e-10
109.500000	1.69454e-10
109.450000	1.71482e-10
109.400000	1.73534e-10
109.350000	1.75611e-10
109.300000	1.77712e-10
109.250000	1.79839e-10
109.200000	1.8199e-10
109.150000	1.84168e-10
109.100000	1.86372e-10
109.050000	1.88602e-10
109.000000	1.90858e-10
108.950000	1.93141e-10
108.900000	1.95452e-10
108.850000	1.9779e-10
108.800000	2.00156e-10
108.750000	2.02551e-10
108.700000	2.04974e-10
108.650000	2.07425e-10
108.600000	2.09906e-10
108.550000	2.12417e-10
108.500000	2.14958e-10
108.450000	2.17529e-10
108.400000	2.2013e-10
108.350000	2.22763e-10
108.300000	2.25427e-10
108.250000	2.28123e-10
108.200000	2.30851e-10
108.150000	2.33611e-10
108.100000	2.36404e-10
108.050000	2.39231e-10
108.000000	2.42091e-10
107.950000	2.44986e-10
107.900000	2.47915e-10
107.850000	2.50879e-10
107.800000	2.53878e-10
107.750000	2.56913e-10
107.700000	2.59984e-10
107.650000	2.63092e-10
107.600000	2.66237e-10
107.550000	2.69419e-10
107.500000	2.7264e-10
107.450000	2.75898e-10
107.400000	2.79196e-10
107.350000	2.82533e-10
107.300000	2.85909e-10
107.250000	2.89326e-10
107.200000	2.92784e-10
107.150000	2.96282e-10
107.100000	2.99823e-10
107.050000	3.03405e-10
107.000000	3.07031e-10
106.950000	3.10699e-10
106.900000	3.14411e-10
106.850000	3.18168e-10
106.800000	3.21969e-10
106.750000	3.25816e-10
106.700000	3.29708e-10
106.650000	3.33646e-10
106.600000	3.37632e-10
106.550000	3.41665e-10
106.500000	3.45746e-10
106.450000	3.49876e-10
106.400000	3.54055e-10
106.350000	3.58283e-10
106.300000	3.62562e-10
106.250000	3.66892e-10
106.200000	3.71274e-10
106.150000	3.75708e-10
106.100000	3.80194e-10
106.050000	3.84734e-10
106.000000	3.89328e-10
105.950000	3.93977e-10
105.900000	3.98681e-10
105.850000	4.03441e-10
105.800000	4.08257e-10
105.750000	4.13131e-10
105.700000	4.18063e-10
105.650000	4.23054e-10
105.600000	4.28104e-10
105.550000	4.33214e-10
105.500000	4.38386e-10
105.450000	4.43618e-10
105.400000	4.48913e-10
105.350000	4.54271e-10
105.300000	4.59693e-10
105.250000	4.65179e-10
105.200000	4.7073e-10
105.150000	4.76348e-10
105.100000	4.82032e-10
105.050000	4.87784e-10
105.000000	4.93604e-10
104.950000	4.99494e-10
104.900000	5.05454e-10
104.850000	5.11484e-10
104.800000	5.17587e-10
104.750000	5.23761e-10
104.700000	5.3001e-10
104.650000	5.36332e-10
104.600000	5.4273e-10
104.550000	5.49204e-10
104.500000	5.55755e-10
104.450000	5.62384e-10
104.400000	5.69092e-10
104.350000	5.75879e-10
104.300000	5.82747e-10
104.250000	5.89697e-10
104.200000	5.96729e-10
104.150000	6.03845e-10
104.100000	6.11046e-10
104.050000	6.18332e-10
104.000000	6.25705e-10
103.950000	6.33166e-10
103.900000	6.40715e-10
103.850000	6.48354e-10
103.800000	6.56083e-10
103.750000	6.63905e-10
103.700000	6.71819e-10
103.650000	6.79828e-10
103.600000	6.87931e-10
103.550000	6.96131e-10
103.500000	7.04429e-10
103.450000	7.12825e-10
103.400000	7.21321e-10
103.350000	7.29917e-10
103.300000	7.38616e-10
103.250000	7.47418e-10
103.200000	7.56325e-10
103.150000	7.65338e-10
103.100000	7.74457e-10
103.050000	7.83685e-10
103.000000	7.93023e-10
102.950000	8.02471e-10
102.900000	8.12032e-10
102.850000	8.21706e-10
102.800000	8.31495e-10
102.750000	8.414e-10
102.700000	8.51423e-10
102.650000	8.61565e-10
102.600000	8.71828e-10
102.550000	8.82212e-10
102.500000	8.92719e-10
102.450000	9.03352e-10
102.400000	9.1411e-10
102.350000	9.24996e-10
102.300000	9.36012e-10
102.250000	9.47158e-10
102.200000	9.58436e-10
102.150000	9.69848e-10
102.100000	9.81396e-10
102.050000	9.93081e-10
102.000000	1.0049e-09
101.950000	1.01687e-09
101.900000	1.02897e-09
101.850000	1.04122e-09
101.800000	1.05362e-09
101.750000	1.06616e-09
101.700000	1.07885e-09
101.650000	1.09169e-09
101.600000	1.10468e-09
101.550000	1.11783e-09
101.500000	1.13114e-09
101.450000	1.1446e-09
101.400000	1.15822e-09
101.350000	1.172e-09
101.300000	1.18595e-09
101.250000	1.20006e-09
101.200000	1.21434e-09
101.150000	1.22878e-09
101.100000	1.2434e-09
101.050000	1.2582e-09
101.000000	1.27316e-09
100.950000	1.28831e-09
100.900000	1.30363e-09
100.850000	1.31914e-09
100.800000	1.33483e-09
100.750000	1.35071e-09
100.700000	1.36677e-09
100.650000	1.38303e-09
100.600000	1.39948e-09
100.550000	1.41612e-09
100.500000	1.43296e-09
100.450000	1.45e-09
100.400000	1.46724e-09
100.350000	1.48469e-09
100.300000	1.50234e-09
100.250000	1.5202e-09
100.200000	1.53827e-09
100.150000	1.55656e-09
100.100000	1.57506e-09
100.050000	1.59379e-09
100.000000	1.61273e-09
99.950000	1.6319e-09
99.900000	1.6513e-09
99.850000	1.67092e-09
99.800000	1.69078e-09
99.750000	1.71088e-09
99.700000	1.73121e-09
99.650000	1.75178e-09
99.600000	1.7726e-09
99.550000	1.79366e-09
99.500000	1.81497e-09
99.450000	1.83654e-09
99.400000	1.85835e-09
99.350000	1.88043e-09
99.300000	1.90277e-09
99.250000	1.92538e-09
99.200000	1.94825e-09
99.150000	1.97139e-09
99.100000	1.9948e-09
99.050000	2.0185e-09
99.000000	2.04247e-09
98.950000	2.06673e-09
98.900000	2.09127e-09
98.850000	2.11611e-09
98.800000	2.14123e-09
98.750000	2.16666e-09
98.700000	2.19239e-09
98.650000	2.21842e-09
98.600000	2.24475e-09
98.550000	2.27141e-09
98.500000	2.29837e-09
98.450000	2.32565e-09
98.400000	2.35326e-09
98.350000	2.3812e-09
98.300000	2.40946e-09
98.250000	2.43806e-09
98.200000	2.46699e-09
98.150000	2.49627e-09
98.100000	2.5259e-09
98.050000	2.55587e-09
98.000000	2.5862e-09
97.950000	2.61689e-09
97.900000	2.64794e-09
97.850000	2.67936e-09
97.800000	2.71114e-09
97.750000	2.74331e-09
97.700000	2.77585e-09
97.650000	2.80878e-09
97.600000	2.8421e-09
97.550000	2.87581e-09
97.500000	2.90993e-09
97.450000	2.94444e-09
97.400000	2.97936e-09
97.350000	3.01469e-09
97.300000	3.05045e-09
97.250000	3.08662e-09
97.200000	3.12322e-09
97.150000	3.16025e-09
97.100000	3.19773e-09
97.050000	3.23564e-09
97.000000	3.274e-09
96.950000	3.31281e-09
96.900000	3.35209e-09
96.850000	3.39182e-09
96.800000	3.43203e-09
96.750000	3.47271e-09
96.700000	3.51387e-09
96.650000	3.55552e-09
96.600000	3.59765e-09
96.550000	3.64029e-09
96.500000	3.68343e-09
96.450000	3.72708e-09
96.400000	3.77124e-09
96.350000	3.81592e-09
96.300000	3.86114e-09
96.250000	3.90688e-09
96.200000	3.95317e-09
96.150000	4e-09
96.100000	4.04738e-09
96.050000	4.09532e-09
96.000000	4.14383e-09
95.950000	4.19291e-09
95.900000	4.24257e-09
95.850000	4.29282e-09
95.800000	4.34366e-09
95.750000	4.39509e-09
95.700000	4.44714e-09
95.650000	4.4998e-09
95.600000	4.55308e-09
95.550000	4.60698e-09
95.500000	4.66153e-09
95.450000	4.71671e-09
95.400000	4.77255e-09
95.350000	4.82905e-09
95.300000	4.88621e-09
95.250000	4.94404e-09
95.200000	5.00256e-09
95.150000	5.06176e-09
95.100000	5.12167e-09
95.050000	5.18228e-09
95.000000	5.2436e-09
94.950000	5.30565e-09
94.900000	5.36843e-09
94.850000	5.43195e-09
94.800000	5.49621e-09
94.750000	5.56124e-09
94.700000	5.62703e-09
94.650000	5.69359e-09
94.600000	5.76094e-09
94.550000	5.82908e-09
94.500000	5.89802e-09
94.450000	5.96778e-09
94.400000	6.03836e-09
94.350000	6.10977e-09
94.300000	6.18202e-09
94.250000	6.25512e-09
94.200000	6.32908e-09
94.150000	6.40391e-09
94.100000	6.47962e-09
94.050000	6.55623e-09
94.000000	6.63373e-09
93.950000	6.71215e-09
93.900000	6.79149e-09
93.850000	6.87177e-09
93.800000	6.95299e-09
93.750000	7.03516e-09
93.700000	7.11831e-09
93.650000	7.20243e-09
93.600000	7.28754e-09
93.550000	7.37365e-09
93.500000	7.46077e-09
93.450000	7.54892e-09
93.400000	7.63811e-09
93.350000	7.72835e-09
93.300000	7.81964e-09
93.250000	7.91201e-09
93.200000	8.00547e-09
93.150000	8.10003e-09
93.100000	8.19569e-09
93.050000	8.29249e-09
93.000000	8.39042e-09
92.950000	8.4895e-09
92.900000	8.58975e-09
92.850000	8.69117e-09
92.800000	8.79379e-09
92.750000	8.89761e-09
92.700000	9.00265e-09
92.650000	9.10893e-09
92.600000	9.21646e-09
92.550000	9.32525e-09
92.500000	9.43532e-09
92.450000	9.54668e-09
92.400000	9.65935e-09
92.350000	9.77335e-09
92.300000	9.88868e-09
92.250000	1.00054e-08
92.200000	1.01234e-08
92.150000	1.02429e-08
92.100000	1.03637e-08
92.050000	1.0486e-08
92.000000	1.06097e-08
91.950000	1.07348e-08
91.900000	1.08615e-08
91.850000	1.09896e-08
91.800000	1.11192e-08
91.750000	1.12503e-08
91.700000	1.1383e-08
91.650000	1.15172e-08
91.600000	1.1653e-08
91.550000	1.17905e-08
91.500000	1.19295e-08
91.450000	1.20701e-08
91.400000	1.22124e-08
91.350000	1.23564e-08
91.300000	1.2502e-08
91.250000	1.26494e-08
91.200000	1.27985e-08
91.150000	1.29493e-08
91.100000	1.31019e-08
91.050000	1.32563e-08
91.000000	1.34126e-08
90.950000	1.35706e-08
90.900000	1.37305e-08
90.850000	1.38923e-08
90.800000	1.40559e-08
90.750000	1.42215e-08
90.700000	1.4389e-08
90.650000	1.45585e-08
90.600000	1.473e-08
90.550000	1.49035e-08
90.500000	1.5079e-08
90.450000	1.52566e-08
90.400000	1.54363e-08
90.350000	1.5618e-08
90.300000	1.58019e-08
90.250000	1.5988e-08
90.200000	1.61762e-08
90.150000	1.63666e-08
90.100000	1.65593e-08
90.050000	1.67542e-08
90.000000	1.69514e-08
89.950000	1.71509e-08
89.900000	1.73528e-08
89.850000	1.7557e-08
89.800000	1.77636e-08
89.750000	1.79726e-08
89.700000	1.81841e-08
89.650000	1.8398e-08
89.600000	1.86145e-08
89.550000	1.88335e-08
89.500000	1.9055e-08
89.450000	1.92791e-08
89.400000	1.95059e-08
89.350000	1.97353e-08
89.300000	1.99674e-08
89.250000	2.02022e-08
89.200000	2.04398e-08
89.150000	2.06801e-08
89.100000	2.09233e-08
89.050000	2.11693e-08
89.000000	2.14181e-08
88.950000	2.16699e-08
88.900000	2.19247e-08
88.850000	2.21824e-08
88.800000	2.24431e-08
88.750000	2.27068e-08
88.700000	2.29737e-08
88.650000	2.32437e-08
88.600000	2.35168e-08
88.550000	2.37931e-08
88.500000	2.40727e-08
88.450000	2.43555e-08
88.400000	2.46416e-08
88.350000	2.4931e-08
88.300000	2.52239e-08
88.250000	2.55202e-08
88.200000	2.58199e-08
88.150000	2.61231e-08
88.100000	2.64299e-08
88.050000	2.67402e-08
88.000000	2.70542e-08
87.950000	2.73718e-08
87.900000	2.76932e-08
87.850000	2.80183e-08
87.800000	2.83472e-08
87.750000	2.86799e-08
87.700000	2.90166e-08
87.650000	2.93571e-08
87.600000	2.97016e-08
87.550000	3.00502e-08
87.500000	3.04028e-08
87.450000	3.07595e-08
87.400000	3.11204e-08
87.350000	3.14855e-08
87.300000	3.18549e-08
87.250000	3.22285e-08
87.200000	3.26066e-08
87.150000	3.2989e-08
87.100000	3.33759e-08
87.050000	3.37673e-08
87.000000	3.41633e-08
86.950000	3.45639e-08
86.900000	3.49691e-08
86.850000	3.53791e-08
86.800000	3.57939e-08
86.750000	3.62135e-08
86.700000	3.6638e-08
86.650000	3.70674e-08
86.600000	3.75018e-08
86.550000	3.79413e-08
86.500000	3.8386e-08
86.450000	3.88358e-08
86.400000	3.92908e-08
86.350000	3.97512e-08
86.300000	4.02169e-08
86.250000	4.0688e-08
86.200000	4.11646e-08
86.150000	4.16468e-08
86.100000	4.21346e-08
86.050000	4.2628e-08
86.000000	4.31272e-08
85.950000	4.36322e-08
85.900000	4.41431e-08
85.850000	4.466e-08
85.800000	4.51828e-08
85.750000	4.57118e-08
85.700000	4.62469e-08
85.650000	4.67882e-08
85.600000	4.73358e-08
85.550000	4.78898e-08
85.500000	4.84502e-08
85.450000	4.90172e-08
85.400000	4.95907e-08
85.350000	5.0171e-08
85.300000	5.07579e-08
85.250000	5.13517e-08
85.200000	5.19524e-08
85.150000	5.25601e-08
85.100000	5.31748e-08
85.050000	5.37967e-08
85.000000	5.44258e-08
84.950000	5.50623e-08
84.900000	5.57061e-08
84.850000	5.63574e-08
84.800000	5.70163e-08
84.750000	5.76828e-08
84.700000	5.8357e-08
84.650000	5.90391e-08
84.600000	5.97292e-08
84.550000	6.04272e-08
84.500000	6.11333e-08
84.450000	6.18477e-08
84.400000	6.25703e-08
84.350000	6.33013e-08
84.300000	6.40409e-08
84.250000	6.4789e-08
84.200000	6.55457e-08
84.150000	6.63113e-08
84.100000	6.70857e-08
84.050000	6.78692e-08
84.000000	6.86617e-08
83.950000	6.94634e-08
83.900000	7.02744e-08
83.850000	7.10948e-08
83.800000	7.19248e-08
83.750000	7.27644e-08
83.700000	7.36137e-08
83.650000	7.44728e-08
83.600000	7.53419e-08
83.550000	7.62211e-08
83.500000	7.71105e-08
83.450000	7.80102e-08
83.400000	7.89203e-08
83.350000	7.98409e-08
83.300000	8.07723e-08
83.250000	8.17144e-08
83.200000	8.26674e-08
83.150000	8.36315e-08
83.100000	8.46067e-08
83.050000	8.55933e-08
83.000000	8.65912e-08
82.950000	8.76007e-08
82.900000	8.86219e-08
82.850000	8.9655e-08
82.800000	9.07e-08
82.750000	9.17571e-08
82.700000	9.28264e-08
82.650000	9.39081e-08
82.600000	9.50023e-08
82.550000	9.61092e-08
82.500000	9.72289e-08
82.450000	9.83615e-08
82.400000	9.95072e-08
82.350000	1.00666e-07
82.300000	1.01839e-07
82.250000	1.03025e-07
82.200000	1.04224e-07
82.150000	1.05438e-07
82.100000	1.06665e-07
82.050000	1.07907e-07
82.000000	1.09163e-07
81.950000	1.10434e-07
81.900000	1.11719e-07
81.850000	1.13019e-07
81.800000	1.14335e-07
81.750000	1.15665e-07
81.700000	1.17011e-07
81.650000	1.18372e-07
81.600000	1.19749e-07
81.550000	1.21142e-07
81.500000	1.22551e-07
81.450000	1.23976e-07
81.400000	1.25418e-07
81.350000	1.26876e-07
81.300000	1.28352e-07
81.250000	1.29844e-07
81.200000	1.31353e-07
81.150000	1.3288e-07
81.100000	1.34425e-07
81.050000	1.35987e-07
81.000000	1.37567e-07
80.950000	1.39166e-07
80.900000	1.40783e-07
80.850000	1.42419e-07
80.800000	1.44073e-07
80.750000	1.45747e-07
80.700000	1.4744e-07
80.650000	1.49152e-07
80.600000	1.50884e-07
80.550000	1.52636e-07
80.500000	1.54409e-07
80.450000	1.56201e-07
80.400000	1.58015e-07
80.350000	1.59849e-07
80.300000	1.61704e-07
80.250000	1.63581e-07
80.200000	1.6548e-07
80.150000	1.674e-07
80.100000	1.69342e-07
80.050000	1.71307e-07
80.000000	1.73294e-07
79.950000	1.75304e-07
79.900000	1.77338e-07
79.850000	1.79394e-07
79.800000	1.81475e-07
79.750000	1.83579e-07
79.700000	1.85708e-07
79.650000	1.87861e-07
79.600000	1.90038e-07
79.550000	1.92241e-07
79.500000	1.94469e-07
79.450000	1.96723e-07
79.400000	1.99003e-07
79.350000	2.01309e-07
79.300000	2.03641e-07
79.250000	2.06e-07
79.200000	2.08387e-07
79.150000	2.108e-07
79.100000	2.13242e-07
79.050000	2.15711e-07
79.000000	2.18209e-07
78.950000	2.20736e-07
78.900000	2.23291e-07
78.850000	2.25876e-07
78.800000	2.28491e-07
78.750000	2.31136e-07
78.700000	2.33811e-07
78.650000	2.36516e-07
78.600000	2.39253e-07
78.550000	2.42021e-07
78.500000	2.44821e-07
78.450000	2.47653e-07
78.400000	2.50517e-07
78.350000	2.53415e-07
78.300000	2.56345e-07
78.250000	2.59309e-07
78.200000	2.62307e-07
78.150000	2.6534e-07
78.100000	2.68407e-07
78.050000	2.71509e-07
78.000000	2.74647e-07
77.950000	2.77821e-07
77.900000	2.81032e-07
77.850000	2.84279e-07
77.800000	2.87563e-07
77.750000	2.90885e-07
77.700000	2.94244e-07
77.650000	2.97643e-07
77.600000	3.0108e-07
77.550000	3.04557e-07
77.500000	3.08073e-07
77.450000	3.1163e-07
77.400000	3.15227e-07
77.350000	3.18865e-07
77.300000	3.22545e-07
77.250000	3.26268e-07
77.200000	3.30032e-07
77.150000	3.3384e-07
77.100000	3.37691e-07
77.050000	3.41587e-07
77.000000	3.45527e-07
76.950000	3.49511e-07
76.900000	3.53542e-07
76.850000	3.57618e-07
76.800000	3.61741e-07
76.750000	3.65912e-07
76.700000	3.70129e-07
76.650000	3.74395e-07
76.600000	3.7871e-07
76.550000	3.83074e-07
76.500000	3.87488e-07
76.450000	3.91952e-07
76.400000	3.96467e-07
76.350000	4.01033e-07
76.300000	4.05652e-07
76.250000	4.10323e-07
76.200000	4.15048e-07
76.150000	4.19827e-07
76.100000	4.2466e-07
76.050000	4.29548e-07
76.000000	4.34492e-07
75.950000	4.39492e-07
75.900000	4.44549e-07
75.850000	4.49664e-07
75.800000	4.54837e-07
75.750000	4.60069e-07
75.700000	4.65361e-07
75.650000	4.70713e-07
75.600000	4.76125e-07
75.550000	4.816e-07
75.500000	4.87137e-07
75.450000	4.92737e-07
75.400000	4.984e-07
75.350000	5.04128e-07
75.300000	5.09921e-07
75.250000	5.1578e-07
75.200000	5.21706e-07
75.150000	5.27699e-07
75.100000	5.33761e-07
75.050000	5.39891e-07
75.000000	5.46091e-07
74.950000	5.52361e-07
74.900000	5.58703e-07
74.850000	5.65116e-07
74.800000	5.71603e-07
74.750000	5.78163e-07
74.700000	5.84798e-07
74.650000	5.91508e-07
74.600000	5.98295e-07
74.550000	6.05158e-07
74.500000	6.12099e-07
74.450000	6.19119e-07
74.400000	6.26219e-07
74.350000	6.33399e-07
74.300000	6.40661e-07
74.250000	6.48005e-07
74.200000	6.55433e-07
74.150000	6.62944e-07
74.100000	6.70541e-07
74.050000	6.78224e-07
74.000000	6.85994e-07
73.950000	6.93852e-07
73.900000	7.01799e-07
73.850000	7.09837e-07
73.800000	7.17965e-07
73.750000	7.26185e-07
73.700000	7.34499e-07
73.650000	7.42906e-07
73.600000	7.51409e-07
73.550000	7.60008e-07
73.500000	7.68704e-07
73.450000	7.77499e-07
73.400000	7.86393e-07
73.350000	7.95388e-07
73.300000	8.04484e-07
73.250000	8.13683e-07
73.200000	8.22987e-07
73.150000	8.32395e-07
73.100000	8.4191e-07
73.050000	8.51533e-07
73.000000	8.61264e-07
72.950000	8.71105e-07
72.900000	8.81057e-07
72.850000	8.91122e-07
72.800000	9.013e-07
72.750000	9.11593e-07
72.700000	9.22003e-07
72.650000	9.3253e-07
72.600000	9.43175e-07
72.550000	9.53941e-07
72.500000	9.64828e-07
72.450000	9.75838e-07
72.400000	9.86972e-07
72.350000	9.98232e-07
72.300000	1.00962e-06
72.250000	1.02113e-06
72.200000	1.03278e-06
72.150000	1.04455e-06
72.100000	1.05646e-06
72.050000	1.06851e-06
72.000000	1.08068e-06
71.950000	1.093e-06
71.900000	1.10545e-06
71.850000	1.11805e-06
71.800000	1.13078e-06
71.750000	1.14366e-06
71.700000	1.15669e-06
71.650000	1.16986e-06
71.600000	1.18318e-06
71.550000	1.19665e-06
71.500000	1.21027e-06
71.450000	1.22404e-06
71.400000	1.23797e-06
71.350000	1.25205e-06
71.300000	1.26629e-06
71.250000	1.2807e-06
71.200000	1.29526e-06
71.150000	1.30999e-06
71.100000	1.32488e-06
71.050000	1.33994e-06
71.000000	1.35517e-06
70.950000	1.37057e-06
70.900000	1.38614e-06
70.850000	1.40189e-06
70.800000	1.41781e-06
70.750000	1.43392e-06
70.700000	1.4502e-06
70.650000	1.46667e-06
70.600000	1.48332e-06
70.550000	1.50015e-06
70.500000	1.51718e-06
70.450000	1.53439e-06
70.400000	1.5518e-06
70.350000	1.5694e-06
70.300000	1.5872e-06
70.250000	1.6052e-06
70.200000	1.6234e-06
70.150000	1.64181e-06
70.100000	1.66042e-06
70.050000	1.67924e-06
70.000000	1.69827e-06
69.950000	1.71751e-06
69.900000	1.73696e-06
69.850000	1.75664e-06
69.800000	1.77653e-06
69.750000	1.79665e-06
69.700000	1.81699e-06
69.650000	1.83755e-06
69.600000	1.85835e-06
69.550000	1.87938e-06
69.500000	1.90064e-06
69.450000	1.92214e-06
69.400000	1.94388e-06
69.350000	1.96587e-06
69.300000	1.98809e-06
69.250000	2.01057e-06
69.200000	2.03329e-06
69.150000	2.05627e-06
69.100000	2.07951e-06
69.050000	2.103e-06
69.000000	2.12676e-06
68.950000	2.15078e-06
68.900000	2.17506e-06
68.850000	2.19962e-06
68.800000	2.22445e-06
68.750000	2.24956e-06
68.700000	2.27494e-06
68.650000	2.30061e-06
68.600000	2.32656e-06
68.550000	2.3528e-06
68.500000	2.37933e-06
68.450000	2.40616e-06
68.400000	2.43329e-06
68.350000	2.46071e-06
68.300000	2.48844e-06
68.250000	2.51648e-06
68.200000	2.54483e-06
68.150000	2.57349e-06
68.100000	2.60247e-06
68.050000	2.63178e-06
68.000000	2.6614e-06
67.950000	2.69136e-06
67.900000	2.72165e-06
67.850000	2.75227e-06
67.800000	2.78323e-06
67.750000	2.81454e-06
67.700000	2.84619e-06
67.650000	2.87819e-06
67.600000	2.91055e-06
67.550000	2.94326e-06
67.500000	2.97634e-06
67.450000	3.00978e-06
67.400000	3.04359e-06
67.350000	3.07777e-06
67.300000	3.11233e-06
67.250000	3.14727e-06
67.200000	3.1826e-06
67.150000	3.21832e-06
67.100000	3.25444e-06
67.050000	3.29095e-06
67.000000	3.32786e-06
66.950000	3.36518e-06
66.900000	3.40292e-06
66.850000	3.44106e-06
66.800000	3.47963e-06
66.750000	3.51863e-06
66.700000	3.55805e-06
66.650000	3.59791e-06
66.600000	3.6382e-06
66.550000	3.67894e-06
66.500000	3.72013e-06
66.450000	3.76177e-06
66.400000	3.80387e-06
66.350000	3.84643e-06
66.300000	3.88946e-06
66.250000	3.93297e-06
66.200000	3.97695e-06
66.150000	4.02141e-06
66.100000	4.06636e-06
66.050000	4.11181e-06
66.000000	4.15775e-06
65.950000	4.2042e-06
65.900000	4.25115e-06
65.850000	4.29862e-06
65.800000	4.34662e-06
65.750000	4.39513e-06
65.700000	4.44418e-06
65.650000	4.49377e-06
65.600000	4.5439e-06
65.550000	4.59458e-06
65.500000	4.64581e-06
65.450000	4.6976e-06
65.400000	4.74996e-06
65.350000	4.8029e-06
65.300000	4.85641e-06
65.250000	4.9105e-06
65.200000	4.96519e-06
65.150000	5.02047e-06
65.100000	5.07636e-06
65.050000	5.13286e-06
65.000000	5.18997e-06
64.950000	5.24771e-06
64.900000	5.30608e-06
64.850000	5.36508e-06
64.800000	5.42473e-06
64.750000	5.48502e-06
64.700000	5.54598e-06
64.650000	5.60759e-06
64.600000	5.66988e-06
64.550000	5.73284e-06
64.500000	5.79649e-06
64.450000	5.86084e-06
64.400000	5.92588e-06
64.350000	5.99163e-06
64.300000	6.05809e-06
64.250000	6.12528e-06
64.200000	6.19319e-06
64.150000	6.26184e-06
64.100000	6.33124e-06
64.050000	6.40139e-06
64.000000	6.4723e-06
63.950000	6.54398e-06
63.900000	6.61644e-06
63.850000	6.68968e-06
63.800000	6.76371e-06
63.750000	6.83855e-06
63.700000	6.9142e-06
63.650000	6.99066e-06
63.600000	7.06796e-06
63.550000	7.14608e-06
63.500000	7.22506e-06
63.450000	7.30488e-06
63.400000	7.38557e-06
63.350000	7.46713e-06
63.300000	7.54957e-06
63.250000	7.6329e-06
63.200000	7.71713e-06
63.150000	7.80227e-06
63.100000	7.88832e-06
63.050000	7.97531e-06
63.000000	8.06323e-06
62.950000	8.15209e-06
62.900000	8.24192e-06
62.850000	8.3327e-06
62.800000	8.42447e-06
62.750000	8.51722e-06
62.700000	8.61098e-06
62.650000	8.70573e-06
62.600000	8.80151e-06
62.550000	8.89831e-06
62.500000	8.99616e-06
62.450000	9.09505e-06
62.400000	9.19501e-06
62.350000	9.29603e-06
62.300000	9.39814e-06
62.250000	9.50134e-06
62.200000	9.60565e-06
62.150000	9.71108e-06
62.100000	9.81763e-06
62.050000	9.92532e-06
62.000000	1.00342e-05
61.950000	1.01442e-05
61.900000	1.02554e-05
61.850000	1.03677e-05
61.800000	1.04813e-05
61.750000	1.05961e-05
61.700000	1.07121e-05
61.650000	1.08293e-05
61.600000	1.09478e-05
61.550000	1.10676e-05
61.500000	1.11886e-05
61.450000	1.1311e-05
61.400000	1.14346e-05
61.350000	1.15595e-05
61.300000	1.16858e-05
61.250000	1.18134e-05
61.200000	1.19424e-05
61.150000	1.20727e-05
61.100000	1.22044e-05
61.050000	1.23376e-05
61.000000	1.24721e-05
60.950000	1.2608e-05
60.900000	1.27454e-05
60.850000	1.28843e-05
60.800000	1.30246e-05
60.750000	1.31664e-05
60.700000	1.33097e-05
60.650000	1.34546e-05
60.600000	1.36009e-05
60.550000	1.37488e-05
60.500000	1.38983e-05
60.450000	1.40493e-05
60.400000	1.4202e-05
60.350000	1.43562e-05
60.300000	1.45121e-05
60.250000	1.46696e-05
60.200000	1.48288e-05
60.150000	1.49896e-05
60.100000	1.51522e-05
60.050000	1.53164e-05
60.000000	1.54824e-05
59.950000	1.56501e-05
59.900000	1.58196e-05
59.850000	1.59909e-05
59.800000	1.6164e-05
59.750000	1.63388e-05
59.700000	1.65155e-05
59.650000	1.66941e-05
59.600000	1.68745e-05
59.550000	1.70569e-05
59.500000	1.72411e-05
59.450000	1.74273e-05
59.400000	1.76154e-05
59.350000	1.78054e-05
59.300000	1.79975e-05
59.250000	1.81915e-05
59.200000	1.83876e-05
59.150000	1.85857e-05
59.100000	1.87859e-05
59.050000	1.89882e-05
59.000000	1.91926e-05
58.950000	1.93991e-05
58.900000	1.96077e-05
58.850000	1.98185e-05
58.800000	2.00316e-05
58.750000	2.02468e-05
58.700000	2.04642e-05
58.650000	2.06839e-05
58.600000	2.09059e-05
58.550000	2.11302e-05
58.500000	2.13568e-05
58.450000	2.15858e-05
58.400000	2.18171e-05
58.350000	2.20508e-05
58.300000	2.22869e-05
58.250000	2.25255e-05
58.200000	2.27665e-05
58.150000	2.301e-05
58.100000	2.3256e-05
58.050000	2.35046e-05
58.000000	2.37557e-05
57.950000	2.40094e-05
57.900000	2.42657e-05
57.850000	2.45246e-05
57.800000	2.47862e-05
57.750000	2.50504e-05
57.700000	2.53174e-05
57.650000	2.55872e-05
57.600000	2.58596e-05
57.550000	2.61349e-05
57.500000	2.6413e-05
57.450000	2.66939e-05
57.400000	2.69777e-05
57.350000	2.72644e-05
57.300000	2.7554e-05
57.250000	2.78466e-05
57.200000	2.81422e-05
57.150000	2.84407e-05
57.100000	2.87424e-05
57.050000	2.9047e-05
57.000000	2.93548e-05
56.950000	2.96657e-05
56.900000	2.99797e-05
56.850000	3.0297e-05
56.800000	3.06174e-05
56.750000	3.09411e-05
56.700000	3.12681e-05
56.650000	3.15984e-05
56.600000	3.1932e-05
56.550000	3.2269e-05
56.500000	3.26094e-05
56.450000	3.29532e-05
56.400000	3.33005e-05
56.350000	3.36512e-05
56.300000	3.40055e-05
56.250000	3.43634e-05
56.200000	3.47249e-05
56.150000	3.509e-05
56.100000	3.54587e-05
56.050000	3.58312e-05
56.000000	3.62074e-05
55.950000	3.65873e-05
55.900000	3.69711e-05
55.850000	3.73587e-05
55.800000	3.77501e-05
55.750000	3.81455e-05
55.700000	3.85448e-05
55.650000	3.89481e-05
55.600000	3.93554e-05
55.550000	3.97667e-05
55.500000	4.01821e-05
55.450000	4.06017e-05
55.400000	4.10254e-05
55.350000	4.14533e-05
55.300000	4.18855e-05
55.250000	4.23219e-05
55.200000	4.27627e-05
55.150000	4.32078e-05
55.100000	4.36573e-05
55.050000	4.41112e-05
55.000000	4.45696e-05
54.950000	4.50325e-05
54.900000	4.55e-05
54.850000	4.5972e-05
54.800000	4.64487e-05
54.750000	4.69301e-05
54.700000	4.74161e-05
54.650000	4.7907e-05
54.600000	4.84026e-05
54.550000	4.89031e-05
54.500000	4.94084e-05
54.450000	4.99187e-05
54.400000	5.0434e-05
54.350000	5.09543e-05
54.300000	5.14796e-05
54.250000	5.201e-05
54.200000	5.25456e-05
54.150000	5.30864e-05
54.100000	5.36324e-05
54.050000	5.41837e-05
54.000000	5.47403e-05
53.950000	5.53023e-05
53.900000	5.58697e-05
53.850000	5.64426e-05
53.800000	5.70209e-05
53.750000	5.76049e-05
53.700000	5.81944e-05
53.650000	5.87896e-05
53.600000	5.93905e-05
53.550000	5.99972e-05
53.500000	6.06097e-05
53.450000	6.1228e-05
53.400000	6.18522e-05
53.350000	6.24823e-05
53.300000	6.31184e-05
53.250000	6.37606e-05
53.200000	6.44089e-05
53.150000	6.50633e-05
53.100000	6.57239e-05
53.050000	6.63908e-05
53.000000	6.7064e-05
52.950000	6.77435e-05
52.900000	6.84294e-05
52.850000	6.91218e-05
52.800000	6.98206e-05
52.750000	7.05261e-05
52.700000	7.12381e-05
52.650000	7.19568e-05
52.600000	7.26823e-05
52.550000	7.34145e-05
52.500000	7.41535e-05
52.450000	7.48994e-05
52.400000	7.56523e-05
52.350000	7.64121e-05
52.300000	7.7179e-05
52.250000	7.7953e-05
52.200000	7.87341e-05
52.150000	7.95225e-05
52.100000	8.03181e-05
52.050000	8.1121e-05
52.000000	8.19314e-05
51.950000	8.27491e-05
51.900000	8.35744e-05
51.850000	8.44072e-05
51.800000	8.52476e-05
51.750000	8.60957e-05
51.700000	8.69515e-05
51.650000	8.78151e-05
51.600000	8.86865e-05
51.550000	8.95658e-05
51.500000	9.04531e-05
51.450000	9.13484e-05
51.400000	9.22518e-05
51.350000	9.31633e-05
51.300000	9.4083e-05
51.250000	9.50109e-05
51.200000	9.59472e-05
51.150000	9.68919e-05
51.100000	9.78449e-05
51.050000	9.88065e-05
51.000000	9.97766e-05
50.950000	0.000100755
50.900000	0.000101743
50.850000	0.000102739
50.800000	0.000103744
50.750000	0.000104757
50.700000	0.00010578
50.650000	0.000106812
50.600000	0.000107852
50.550000	0.000108902
50.500000	0.000109961
50.450000	0.000111029
50.400000	0.000112107
50.350000	0.000113194
50.300000	0.00011429
50.250000	0.000115395
50.200000	0.000116511
50.150000	0.000117635
50.100000	0.00011877
50.050000	0.000119914
50.000000	0.000121068
49.950000	0.000122231
49.900000	0.000123405
49.850000	0.000124588
49.800000	0.000125782
49.750000	0.000126985
49.700000	0.000128199
49.650000	0.000129423
49.600000	0.000130657
49.550000	0.000131902
49.500000	0.000133156
49.450000	0.000134422
49.400000	0.000135697
49.350000	0.000136984
49.300000	0.00013828
49.250000	0.000139588
49.200000	0.000140906
49.150000	0.000142235
49.100000	0.000143575
49.050000	0.000144926
49.000000	0.000146287
48.950000	0.00014766
48.900000	0.000149044
48.850000	0.000150438
48.800000	0.000151844
48.750000	0.000153261
48.700000	0.00015469
48.650000	0.00015613
48.600000	0.000157581
48.550000	0.000159043
48.500000	0.000160517
48.450000	0.000162003
48.400000	0.0001635
48.350000	0.000165008
48.300000	0.000166529
48.250000	0.000168061
48.200000	0.000169605
48.150000	0.00017116
48.100000	0.000172728
48.050000	0.000174307
48.000000	0.000175898
47.950000	0.000177502
47.900000	0.000179117
47.850000	0.000180744
47.800000	0.000182384
47.750000	0.000184035
47.700000	0.000185699
47.650000	0.000187375
47.600000	0.000189063
47.550000	0.000190763
47.500000	0.000192476
47.450000	0.000194201
47.400000	0.000195938
47.350000	0.000197688
47.300000	0.00019945
47.250000	0.000201225
47.200000	0.000203012
47.150000	0.000204811
47.100000	0.000206623
47.050000	0.000208447
47.000000	0.000210284
46.950000	0.000212134
46.900000	0.000213996
46.850000	0.00021587
46.800000	0.000217757
46.750000	0.000219657
46.700000	0.000221569
46.650000	0.000223494
46.600000	0.000225431
46.550000	0.000227381
46.500000	0.000229343
46.450000	0.000231318
46.400000	0.000233306
46.350000	0.000235306
46.300000	0.000237318
46.250000	0.000239343
46.200000	0.00024138
46.150000	0.00024343
46.100000	0.000245492
46.050000	0.000247566
46.000000	0.000249653
45.950000	0.000251752
45.900000	0.000253863
45.850000	0.000255987
45.800000	0.000258122
45.750000	0.00026027
45.700000	0.00026243
45.650000	0.000264601
45.600000	0.000266785
45.550000	0.00026898
45.500000	0.000271187
45.450000	0.000273405
45.400000	0.000275636
45.350000	0.000277877
45.300000	0.000280131
45.250000	0.000282395
45.200000	0.000284671
45.150000	0.000286957
45.100000	0.000289255
45.050000	0.000291563
45.000000	0.000293883
44.950000	0.000296212
44.900000	0.000298553
44.850000	0.000300903
44.800000	0.000303264
44.750000	0.000305635
44.700000	0.000308016
44.650000	0.000310406
44.600000	0.000312806
44.550000	0.000315215
44.500000	0.000317633
44.450000	0.000320061
44.400000	0.000322497
44.350000	0.000324941
44.300000	0.000327394
44.250000	0.000329855
44.200000	0.000332324
44.150000	0.000334801
44.100000	0.000337284
44.050000	0.000339775
44.000000	0.000342273
43.950000	0.000344777
43.900000	0.000347288
43.850000	0.000349804
43.800000	0.000352326
43.750000	0.000354854
43.700000	0.000357386
43.650000	0.000359923
43.600000	0.000362464
43.550000	0.000365009
43.500000	0.000367558
43.450000	0.00037011
43.400000	0.000372664
43.350000	0.000375221
43.300000	0.00037778
43.250000	0.00038034
43.200000	0.000382901
43.150000	0.000385463
43.100000	0.000388025
43.050000	0.000390586
43.000000	0.000393146
42.950000	0.000395705
42.900000	0.000398261
42.850000	0.000400815
42.800000	0.000403366
42.750000	0.000405912
42.700000	0.000408455
42.650000	0.000410992
42.600000	0.000413523
42.550000	0.000416047
42.500000	0.000418565
42.450000	0.000421074
42.400000	0.000423575
42.350000	0.000426067
42.300000	0.000428548
42.250000	0.000431017
42.200000	0.000433475
42.150000	0.00043592
42.100000	0.000438352
42.050000	0.000440768
42.000000	0.000443169
41.950000	0.000445553
41.900000	0.00044792
41.850000	0.000450267
41.800000	0.000452595
41.750000	0.000454902
41.700000	0.000457187
41.650000	0.000459448
41.600000	0.000461684
41.550000	0.000463895
41.500000	0.000466078
41.450000	0.000468233
41.400000	0.000470357
41.350000	0.00047245
41.300000	0.00047451
41.250000	0.000476534
41.200000	0.000478523
41.150000	0.000480473
41.100000	0.000482383
41.050000	0.000484251
41.000000	0.000486076
40.950000	0.000487854
40.900000	0.000489585
40.850000	0.000491265
40.800000	0.000492893
40.750000	0.000494466
40.700000	0.000495981
40.650000	0.000497436
40.600000	0.000498827
40.550000	0.000500152
40.500000	0.000501408
40.450000	0.000502591
40.400000	0.000503696
40.350000	0.000504721
40.300000	0.00050566
40.250000	0.000506509
40.200000	0.000507261
40.150000	0.00050791
40.100000	0.000508448
40.050000	0.000508864
40.000000	0.000509145
&
```
