## Supplementary material for "All-at-once RNA folding with 3D motif prediction framed by evolutionary information": RF04221_HCV_SL669.cacofold.cov

```
#
# Method Target_E-val [cov_min,cov_max] [FP | TP True Found | Sen PPV F] 
# GTp    0.05           [-9.95,37.77]    [0 | 1 24 1 | 4.17 100.00 8.00] 
#
# in_CaCoFold in_given  left_pos      right_pos  score            E-value       pvalue       substitutions    power
#------------------------------------------------------------------------------------------------------------------------
*	*	        13	        62	37.77067	0.0172785	0.000664557	3		0.02
```
