## Supplementary material for "All-at-once RNA folding with 3D motif prediction framed by evolutionary information": RF04221_HCV_SL669.cacofold.helixcov

```
# RMs = 3 L = 80

# RM_HELIX NESTED 29-33 44-48, nbp = 5 nbp_cov = 0
# pvals: 0.0161551,0.310348,0.310348,0.640949,0.310348
# aggregated NONE
NESTED  ::::::::::::::::::::::::::::<<<<<__________>>>>>::::::::::::::::::::::::::::::::
        ::::::::::::::::::::::::::::::::::::::::::::::::::::::::::::::::::::::::::::::::

# RM_HELIX NESTED 9-23 53-66, nbp = 14 nbp_cov = 1
# pvals: 0.446392,0.310348,0.446392,0.728639,0.000664557,0.310348,0.772532,0.00541139,0.310348,0.310348,0.00636076,0.310348,0.446392,0.0149051
# aggregated NONE
NESTED  ::::::::<<<<<-<<<<<<<<<_____________________________>>>>>>>>>>>>>>::::::::::::::
        ::::::::::::<________________________________________________>::::::::::::::::::

# RM_HELIX NESTED 4-8 74-78, nbp = 5 nbp_cov = 0
# pvals: 0.310348,0.00506329,0.310348,0.310348,0.310348
# aggregated NONE
NESTED  :::<<<<<_________________________________________________________________>>>>>::
        ::::::::::::::::::::::::::::::::::::::::::::::::::::::::::::::::::::::::::::::::
```
