## Supplementary material for "All-at-once RNA folding with 3D motif prediction framed by evolutionary information": RF04221_HCV_SL669.power

```
# Power analysis of given structure 
#
# Powertype = SINGLE SUBSTITUTIONS
# covary  left_pos      right_pos    substitutions      power
#----------------------------------------------------------------
          3		80		2		0.00
          4		78		0		0.00
          5		77		2		0.00
          6		76		0		0.00
          7		75		0		0.00
          8		74		0		0.00
          9		66		1		0.00
          10		65		0		0.00
          11		64		1		0.00
          12		63		2		0.00
     *    13		62		3		0.02
          15		61		4		0.07
          16		60		4		0.07
          17		59		14		0.45
          18		58		0		0.00
          19		57		0		0.00
          20		56		11		0.35
          21		55		0		0.00
          22		54		1		0.00
          23		53		17		0.52
          29		48		8		0.24
          30		47		0		0.00
          31		46		0		0.00
          32		45		3		0.02
          33		44		3		0.02
          36		41		0		0.00
#
# BPAIRS 26
# avg substitutions per BP  2.9
# BPAIRS expected to covary 1.7 +/- 1.0
# BPAIRS observed to covary 1
#
```
