## Supplementary material for "All-at-once RNA folding with 3D motif prediction framed by evolutionary information": RF04221_HCV_SL669.sorted.cov

```
#
# Method Target_E-val [cov_min,cov_max] [FP | TP True Found | Sen PPV F] 
# GTp    0.05         [-9.95,37.77]     [0 | 1 26 1 | 3.85 100.00 7.41] 
#
#       left_pos       right_pos        score          E-value           pvalue       substitutions      power
#--------------------------------------------------------------------------------------------------------------
*	      13	      62	37.77067	0.0172785	0.000664557	3		0.02
```
