## Supplementary material for "All-at-once RNA folding with 3D motif prediction framed by evolutionary information": RF04221_HCV_SL669.surv

```
37.750000	0.0384615
22.950000	0.0769231
22.300000	0.115385
20.850000	0.153846
16.500000	0.192308
15.900000	0.230769
0.000000	0.730769
-0.050000	0.884615
-0.700000	0.923077
-1.200000	0.961538
-1.550000	1
&
18.082392	0.000319081
18.050000	0.00319081
15.500000	0.00350989
15.150000	0.00382897
14.600000	0.00414805
14.550000	0.00446713
14.500000	0.00478622
13.850000	0.0051053
13.700000	0.00542438
13.250000	0.00574346
13.200000	0.00606254
13.150000	0.00638162
13.100000	0.0067007
12.750000	0.00861519
12.350000	0.00893427
12.050000	0.00925335
11.900000	0.00957243
11.700000	0.00989151
11.350000	0.0102106
11.300000	0.0105297
9.650000	0.0108488
9.250000	0.0111678
8.950000	0.0114869
8.850000	0.0121251
8.650000	0.0124442
8.550000	0.0127632
8.200000	0.0130823
7.900000	0.0134014
7.550000	0.0140396
7.200000	0.0146777
7.050000	0.0159541
6.950000	0.0162731
6.750000	0.0165922
6.650000	0.0172304
6.550000	0.0178685
6.450000	0.0181876
6.300000	0.0185067
6.200000	0.019783
6.050000	0.0201021
6.000000	0.0204212
5.850000	0.0213784
5.700000	0.0216975
5.650000	0.0220166
5.400000	0.0223357
5.100000	0.0226548
4.950000	0.0229738
4.800000	0.023612
4.750000	0.0239311
4.700000	0.0242502
4.650000	0.0245692
4.500000	0.0248883
4.450000	0.0252074
4.300000	0.0255265
4.250000	0.0258456
4.150000	0.0264837
4.100000	0.027441
4.000000	0.0277601
3.950000	0.0283982
3.900000	0.0287173
3.850000	0.0290364
3.750000	0.0293555
3.700000	0.0296745
3.650000	0.0299936
3.550000	0.0303127
3.350000	0.0309509
3.300000	0.0322272
3.200000	0.0325463
3.100000	0.0331844
2.950000	0.0335035
2.900000	0.0341417
2.850000	0.0347798
2.750000	0.035418
2.700000	0.0357371
2.600000	0.0366943
2.550000	0.0370134
2.450000	0.0376516
2.350000	0.0386088
2.300000	0.039247
2.250000	0.039566
2.200000	0.0398851
2.050000	0.0405233
2.000000	0.0408424
1.750000	0.0411615
1.700000	0.0417996
1.650000	0.0421187
1.600000	0.0424378
1.550000	0.0430759
1.450000	0.0440332
1.400000	0.0446713
1.350000	0.0453095
1.300000	0.0456286
1.250000	0.0459477
1.200000	0.0465858
1.150000	0.047224
1.100000	0.0481812
1.050000	0.0485003
1.000000	0.0497766
0.950000	0.0500957
0.900000	0.0507339
0.850000	0.051053
0.800000	0.0520102
0.750000	0.0526484
0.700000	0.0532865
0.650000	0.0548819
0.600000	0.0558392
0.550000	0.0561583
0.450000	0.0574346
0.400000	0.0583918
0.350000	0.0587109
0.250000	0.0593491
0.200000	0.0596682
0.150000	0.0609445
0.100000	0.0619017
0.050000	0.0625399
0.000000	0.485322
-0.050000	0.856414
-0.100000	0.857052
-0.150000	0.858009
-0.200000	0.859604
-0.250000	0.860881
-0.300000	0.862157
-0.350000	0.863433
-0.400000	0.865029
-0.450000	0.8679
-0.500000	0.871091
-0.550000	0.875239
-0.600000	0.87843
-0.650000	0.880983
-0.700000	0.882259
-0.750000	0.883216
-0.800000	0.886088
-0.850000	0.888003
-0.900000	0.889917
-0.950000	0.892789
-1.000000	0.893427
-1.050000	0.894703
-1.100000	0.900128
-1.150000	0.902999
-1.200000	0.907466
-1.250000	0.909381
-1.300000	0.91321
-1.350000	0.914805
-1.400000	0.919911
-1.450000	0.92023
-1.500000	0.921506
-1.600000	0.922144
-1.650000	0.923421
-1.700000	0.924697
-1.750000	0.926611
-1.800000	0.927888
-1.850000	0.930121
-1.900000	0.932355
-1.950000	0.93395
-2.000000	0.935546
-2.050000	0.939375
-2.100000	0.939694
-2.150000	0.94097
-2.200000	0.942246
-2.250000	0.942565
-2.300000	0.944161
-2.350000	0.94448
-2.400000	0.945437
-2.450000	0.945756
-2.500000	0.946075
-2.550000	0.947033
-2.600000	0.947671
-2.650000	0.948628
-2.700000	0.949266
-2.750000	0.951819
-2.800000	0.952457
-2.850000	0.955648
-2.900000	0.956286
-2.950000	0.957881
-3.000000	0.960753
-3.050000	0.962348
-3.100000	0.963306
-3.150000	0.964901
-3.200000	0.966177
-3.250000	0.968092
-3.300000	0.968411
-3.350000	0.969368
-3.400000	0.970006
-3.450000	0.970325
-3.500000	0.970645
-3.550000	0.972559
-3.650000	0.974474
-3.700000	0.974793
-3.750000	0.975112
-3.800000	0.97575
-3.900000	0.976069
-4.000000	0.977983
-4.150000	0.980217
-4.250000	0.980536
-4.400000	0.980855
-4.450000	0.982131
-4.500000	0.982451
-4.550000	0.983089
-4.600000	0.984684
-5.000000	0.985003
-5.100000	0.985322
-5.150000	0.987237
-5.300000	0.987556
-5.350000	0.987875
-5.400000	0.988194
-5.450000	0.989789
-5.600000	0.990108
-5.650000	0.990428
-5.700000	0.990747
-5.750000	0.991066
-5.900000	0.992023
-6.100000	0.992342
-6.350000	0.992661
-6.400000	0.99298
-6.450000	0.993618
-6.650000	0.995214
-6.900000	0.995533
-6.950000	0.995852
-7.150000	0.996171
-7.400000	0.99649
-7.650000	0.998086
-7.950000	0.998405
-8.300000	0.998724
-9.500000	0.999043
-9.950000	1
&
61.450000	1.58228e-05
52.400000	3.16456e-05
50.850000	4.74684e-05
49.450000	6.32911e-05
49.100000	7.91139e-05
47.350000	9.49367e-05
46.250000	0.000110759
45.250000	0.000126582
44.900000	0.000142405
44.100000	0.000158228
43.950000	0.000174051
43.850000	0.000189873
43.300000	0.000205696
41.800000	0.000221519
41.700000	0.000237342
41.650000	0.000253165
41.600000	0.000268987
41.450000	0.00028481
40.850000	0.000300633
40.800000	0.000316456
40.750000	0.000348101
40.500000	0.000363924
40.450000	0.000379747
40.350000	0.00039557
39.750000	0.000411392
39.600000	0.000443038
39.550000	0.000474684
39.000000	0.000490506
38.700000	0.000506329
38.500000	0.000522152
38.450000	0.000537975
38.350000	0.000553797
38.300000	0.00056962
38.250000	0.000585443
38.100000	0.000601266
38.000000	0.000617089
37.850000	0.000648734
37.750000	0.000664557
37.650000	0.00068038
37.600000	0.000696203
37.500000	0.000712025
37.250000	0.000727848
37.200000	0.000743671
37.000000	0.000759494
36.800000	0.000775316
36.650000	0.000791139
36.500000	0.000806962
36.400000	0.000822785
36.250000	0.000838608
36.200000	0.00085443
36.100000	0.000886076
36.000000	0.000901899
35.850000	0.000917722
35.750000	0.000933544
35.600000	0.00096519
35.400000	0.000996835
35.300000	0.00101266
35.200000	0.00102848
34.950000	0.0010443
34.850000	0.00106013
34.800000	0.00107595
34.550000	0.00112342
34.400000	0.00113924
34.350000	0.00118671
34.200000	0.00120253
34.100000	0.00121835
34.000000	0.00123418
33.850000	0.00125
33.700000	0.00126582
33.650000	0.00128165
33.600000	0.00131329
33.550000	0.00132911
33.500000	0.00134494
33.300000	0.00139241
33.050000	0.00140823
33.000000	0.00142405
32.950000	0.00143987
32.600000	0.00148734
32.550000	0.00151899
32.500000	0.00153481
32.100000	0.00156646
32.050000	0.00158228
31.950000	0.0015981
31.850000	0.00164557
31.800000	0.00167722
31.650000	0.00169304
31.600000	0.00170886
31.500000	0.00174051
31.450000	0.00175633
31.350000	0.00177215
31.200000	0.00178797
31.100000	0.0018038
30.900000	0.00183544
30.850000	0.00186709
30.800000	0.00189873
30.600000	0.0019462
30.550000	0.00196203
30.500000	0.00199367
30.450000	0.00200949
30.350000	0.00202532
30.300000	0.00204114
30.250000	0.00205696
30.200000	0.00207278
30.150000	0.00208861
30.100000	0.00210443
30.050000	0.00212025
29.950000	0.0021519
29.800000	0.00216772
29.750000	0.00218354
29.550000	0.00221519
29.500000	0.00226266
29.450000	0.00227848
29.350000	0.0022943
29.250000	0.00232595
29.200000	0.00234177
29.150000	0.00235759
29.100000	0.00237342
29.000000	0.00240506
28.750000	0.00242089
28.700000	0.00243671
28.650000	0.00246835
28.600000	0.0025
28.500000	0.00251582
28.250000	0.00253165
28.200000	0.00256329
28.000000	0.00259494
27.950000	0.00261076
27.900000	0.00264241
27.850000	0.00265823
27.700000	0.00267405
27.550000	0.00268987
27.400000	0.0027057
27.250000	0.00272152
27.150000	0.00273734
27.050000	0.00276899
27.000000	0.00278481
26.950000	0.00280063
26.900000	0.00281646
26.850000	0.00283228
26.800000	0.0028481
26.750000	0.00289557
26.700000	0.00292722
26.650000	0.00294304
26.600000	0.00297468
26.550000	0.00300633
26.500000	0.00302215
26.450000	0.00306962
26.350000	0.00310127
26.300000	0.00311709
26.250000	0.00313291
26.200000	0.00314873
26.150000	0.00318038
26.100000	0.0031962
26.050000	0.00322785
26.000000	0.00329114
25.850000	0.00333861
25.800000	0.00338608
25.700000	0.0034019
25.650000	0.00341772
25.600000	0.00343354
25.550000	0.00346519
25.450000	0.00351266
25.250000	0.00356013
25.200000	0.00357595
25.150000	0.00362342
25.050000	0.00365506
24.950000	0.00368671
24.900000	0.00373418
24.750000	0.00375
24.700000	0.00378165
24.650000	0.00379747
24.600000	0.00381329
24.550000	0.00384494
24.500000	0.00390823
24.450000	0.0039557
24.400000	0.00398734
24.350000	0.00401899
24.300000	0.00419304
24.250000	0.00424051
24.200000	0.00425633
24.150000	0.00428797
24.100000	0.00436709
24.050000	0.00438291
24.000000	0.00439873
23.950000	0.0044462
23.900000	0.00447785
23.850000	0.00452532
23.800000	0.00455696
23.700000	0.00458861
23.650000	0.00463608
23.600000	0.00469937
23.550000	0.00471519
23.450000	0.00476266
23.400000	0.0047943
23.350000	0.00484177
23.300000	0.00487342
23.250000	0.00490506
23.200000	0.00492089
23.150000	0.00495253
23.100000	0.00501582
23.050000	0.00504747
22.950000	0.00506329
22.900000	0.00507911
22.850000	0.00511076
22.800000	0.00514241
22.750000	0.00518987
22.700000	0.00522152
22.600000	0.00526899
22.550000	0.00530063
22.500000	0.00531646
22.450000	0.00533228
22.400000	0.0053481
22.350000	0.00537975
22.300000	0.00541139
22.250000	0.00544304
22.200000	0.00545886
22.150000	0.00549051
22.100000	0.00552215
22.050000	0.00553797
22.000000	0.00560127
21.950000	0.00561709
21.900000	0.00563291
21.850000	0.00568038
21.750000	0.00572785
21.650000	0.00575949
21.600000	0.00580696
21.550000	0.00585443
21.500000	0.00593354
21.450000	0.00598101
21.400000	0.00599684
21.350000	0.0060443
21.250000	0.00606013
21.200000	0.00609177
21.150000	0.00615506
21.100000	0.00620253
21.050000	0.00625
21.000000	0.00626582
20.950000	0.00628165
20.900000	0.00632911
20.850000	0.00636076
20.800000	0.00639241
20.750000	0.00642405
20.700000	0.00648734
20.650000	0.00658228
20.600000	0.00661392
20.550000	0.00664557
20.500000	0.00666139
20.450000	0.00674051
20.400000	0.00686709
20.350000	0.00693038
20.300000	0.00700949
20.250000	0.00707278
20.200000	0.00716772
20.150000	0.00726266
20.100000	0.00737342
20.050000	0.00748418
20.000000	0.00764241
19.950000	0.00772152
19.900000	0.00776899
19.850000	0.00786392
19.800000	0.00791139
19.750000	0.00797468
19.700000	0.0080538
19.650000	0.00818038
19.600000	0.00824367
19.550000	0.00827532
19.500000	0.00837025
19.450000	0.00844937
19.400000	0.00856013
19.350000	0.00871835
19.300000	0.00881329
19.250000	0.00893987
19.200000	0.00906646
19.150000	0.00917722
19.100000	0.00925633
19.050000	0.00931962
19.000000	0.00941456
18.950000	0.00957278
18.900000	0.00973101
18.850000	0.00987342
18.800000	0.00993671
18.750000	0.00998418
18.700000	0.0100316
18.650000	0.0101266
18.600000	0.010269
18.550000	0.0103165
18.500000	0.0103956
18.450000	0.0104905
18.400000	0.0106013
18.350000	0.0108861
18.300000	0.0110127
18.250000	0.0110285
18.200000	0.0110918
18.150000	0.0112184
18.100000	0.0112342
18.050000	0.0113291
18.000000	0.0114241
17.950000	0.0114715
17.900000	0.0116614
17.850000	0.0117405
17.800000	0.011788
17.750000	0.0119304
17.700000	0.0120253
17.650000	0.0120728
17.600000	0.0121994
17.550000	0.0123101
17.500000	0.0123576
17.450000	0.0124842
17.400000	0.0126266
17.350000	0.0127532
17.300000	0.0128797
17.250000	0.0130063
17.200000	0.0131487
17.150000	0.013307
17.100000	0.013481
17.050000	0.0136867
17.000000	0.0138133
16.950000	0.0139082
16.900000	0.0140032
16.850000	0.0140823
16.800000	0.0141456
16.750000	0.0142247
16.700000	0.014288
16.650000	0.0144937
16.600000	0.0145728
16.550000	0.0147627
16.500000	0.0149051
16.450000	0.015
16.400000	0.0151266
16.350000	0.0153165
16.300000	0.0154114
16.250000	0.0154905
16.200000	0.0155854
16.150000	0.0156962
16.100000	0.0157437
16.050000	0.0159177
16.000000	0.0159968
15.950000	0.0160918
15.900000	0.0161551
15.850000	0.0163291
15.800000	0.0164399
15.750000	0.0165032
15.700000	0.0166614
15.650000	0.0168987
15.600000	0.0169778
15.550000	0.0170411
15.500000	0.0171835
15.450000	0.0172785
15.400000	0.0175
15.350000	0.0177057
15.300000	0.0178797
15.250000	0.0181013
15.200000	0.0182278
15.150000	0.0183861
15.100000	0.0185918
15.050000	0.0188924
15.000000	0.0190665
14.950000	0.0191297
14.900000	0.0193513
14.850000	0.0194937
14.800000	0.019731
14.750000	0.0199051
14.700000	0.0200949
14.650000	0.0202848
14.600000	0.0205222
14.550000	0.0206804
14.500000	0.020807
14.450000	0.0209019
14.400000	0.0210601
14.350000	0.0211709
14.300000	0.0212658
14.250000	0.0213924
14.200000	0.0216772
14.150000	0.0218513
14.100000	0.0220095
14.050000	0.0222152
14.000000	0.0224209
13.950000	0.0226108
13.900000	0.0228797
13.850000	0.0230063
13.800000	0.0231329
13.750000	0.0232753
13.700000	0.023481
13.650000	0.0236392
13.600000	0.0237184
13.550000	0.0238608
13.500000	0.024019
13.450000	0.0242405
13.400000	0.0244462
13.350000	0.0246203
13.300000	0.024731
13.250000	0.0248576
13.200000	0.0250158
13.150000	0.0251424
13.100000	0.025269
13.050000	0.025443
13.000000	0.0256329
12.950000	0.0257753
12.900000	0.025981
12.850000	0.0262184
12.800000	0.0263449
12.750000	0.0265823
12.700000	0.0267247
12.650000	0.0269462
12.600000	0.0272943
12.550000	0.0275633
12.500000	0.0277215
12.450000	0.0278323
12.400000	0.0281171
12.350000	0.028212
12.300000	0.0284177
12.250000	0.0286234
12.200000	0.0288766
12.150000	0.0291614
12.100000	0.0294778
12.050000	0.0296519
12.000000	0.0298101
11.950000	0.0300316
11.900000	0.0301741
11.850000	0.0303165
11.800000	0.0304905
11.750000	0.0306329
11.700000	0.0308861
11.650000	0.0311076
11.600000	0.0313766
11.550000	0.031693
11.500000	0.0318671
11.450000	0.0320728
11.400000	0.0322468
11.350000	0.0323734
11.300000	0.0325475
11.250000	0.0328323
11.200000	0.0330696
11.150000	0.0333703
11.100000	0.0335759
11.050000	0.0337658
11.000000	0.0340032
10.950000	0.0342722
10.900000	0.0345728
10.850000	0.0349525
10.800000	0.0352057
10.750000	0.0355854
10.700000	0.0358861
10.650000	0.0361709
10.600000	0.0364715
10.550000	0.0366456
10.500000	0.0368829
10.450000	0.0371835
10.400000	0.0374209
10.350000	0.0377848
10.300000	0.0379905
10.250000	0.0382595
10.200000	0.0385601
10.150000	0.0387816
10.100000	0.0390032
10.050000	0.0392563
10.000000	0.0393354
9.950000	0.0396835
9.900000	0.0399842
9.850000	0.0401108
9.800000	0.0404747
9.750000	0.040807
9.700000	0.0410759
9.650000	0.0412342
9.600000	0.0415665
9.550000	0.0418354
9.500000	0.0421361
9.450000	0.0424051
9.400000	0.0428797
9.350000	0.0431329
9.300000	0.0433861
9.250000	0.0437342
9.200000	0.0439241
9.150000	0.0442405
9.100000	0.0445411
9.050000	0.0447627
9.000000	0.0450316
8.950000	0.0453481
8.900000	0.0457437
8.850000	0.0459177
8.800000	0.0461392
8.750000	0.0464557
8.700000	0.0467247
8.650000	0.0470095
8.600000	0.0472627
8.550000	0.0475316
8.500000	0.0478323
8.450000	0.048212
8.400000	0.0485601
8.350000	0.0488608
8.300000	0.049019
8.250000	0.0493038
8.200000	0.0496361
8.150000	0.0499367
8.100000	0.0505063
8.050000	0.0508703
8.000000	0.0512342
7.950000	0.0515823
7.900000	0.0519304
7.850000	0.0521203
7.800000	0.0525
7.750000	0.0530063
7.700000	0.0533703
7.650000	0.0538291
7.600000	0.054193
7.550000	0.0545728
7.500000	0.0551108
7.450000	0.0555696
7.400000	0.0559652
7.350000	0.0563449
7.300000	0.0566297
7.250000	0.057057
7.200000	0.0574209
7.150000	0.0578481
7.100000	0.0581329
7.050000	0.0585759
7.000000	0.0589715
6.950000	0.0594462
6.900000	0.0599209
6.850000	0.0603323
6.800000	0.0608861
6.750000	0.0611867
6.700000	0.0615665
6.650000	0.0620728
6.600000	0.0625475
6.550000	0.0629114
6.500000	0.063307
6.450000	0.06375
6.400000	0.0642405
6.350000	0.0648101
6.300000	0.0653956
6.250000	0.0656962
6.200000	0.0662816
6.150000	0.0667722
6.100000	0.0673418
6.050000	0.067943
6.000000	0.0685443
5.950000	0.0689399
5.900000	0.0695411
5.850000	0.0699367
5.800000	0.070443
5.750000	0.0709177
5.700000	0.0714873
5.650000	0.0719462
5.600000	0.0724367
5.550000	0.0729747
5.500000	0.0734019
5.450000	0.0739873
5.400000	0.0743987
5.350000	0.075
5.300000	0.0756171
5.250000	0.0762816
5.200000	0.0768196
5.150000	0.0773418
5.100000	0.0778639
5.050000	0.0783228
5.000000	0.0789399
4.950000	0.079462
4.900000	0.08
4.850000	0.0804589
4.800000	0.0808386
4.750000	0.0814873
4.700000	0.082057
4.650000	0.0828797
4.600000	0.0834494
4.550000	0.0839715
4.500000	0.0845253
4.450000	0.0850633
4.400000	0.0856804
4.350000	0.0864557
4.300000	0.0871203
4.250000	0.0876108
4.200000	0.0881329
4.150000	0.0886867
4.100000	0.0892247
4.050000	0.0899842
4.000000	0.0905854
3.950000	0.0911709
3.900000	0.0918038
3.850000	0.0923418
3.800000	0.0928797
3.750000	0.0934177
3.700000	0.094019
3.650000	0.0946361
3.600000	0.0954114
3.550000	0.0961234
3.500000	0.0968671
3.450000	0.0974209
3.400000	0.0980063
3.350000	0.0986234
3.300000	0.0990823
3.250000	0.0997785
3.200000	0.100459
3.150000	0.101297
3.100000	0.101915
3.050000	0.102642
3.000000	0.103339
2.950000	0.104051
2.900000	0.104684
2.850000	0.105459
2.800000	0.106266
2.750000	0.107073
2.700000	0.10769
2.650000	0.108481
2.600000	0.109288
2.550000	0.110174
2.500000	0.110997
2.450000	0.11182
2.400000	0.11269
2.350000	0.113544
2.300000	0.11432
2.250000	0.115222
2.200000	0.115965
2.150000	0.116899
2.100000	0.117722
2.050000	0.118718
2.000000	0.119573
1.950000	0.120617
1.900000	0.12163
1.850000	0.122563
1.800000	0.123497
1.750000	0.124747
1.700000	0.125522
1.650000	0.126535
1.600000	0.127595
1.550000	0.128766
1.500000	0.12981
1.450000	0.130886
1.400000	0.131978
1.350000	0.133038
1.300000	0.134066
1.250000	0.135063
1.200000	0.136013
1.150000	0.137215
1.100000	0.138465
1.050000	0.13962
1.000000	0.140918
0.950000	0.142089
0.900000	0.143291
0.850000	0.144684
0.800000	0.146408
0.750000	0.14788
0.700000	0.149209
0.650000	0.150744
0.600000	0.152563
0.550000	0.154082
0.500000	0.156044
0.450000	0.157722
0.400000	0.159525
0.350000	0.161614
0.300000	0.163497
0.250000	0.165617
0.200000	0.167722
0.150000	0.169889
0.100000	0.173022
0.050000	0.176487
0.000000	0.310348
-0.050000	0.446392
-0.100000	0.465063
-0.150000	0.482294
-0.200000	0.500601
-0.250000	0.517927
-0.300000	0.534209
-0.350000	0.550127
-0.400000	0.565554
-0.450000	0.579715
-0.500000	0.593576
-0.550000	0.605934
-0.600000	0.617927
-0.650000	0.629889
-0.700000	0.640949
-0.750000	0.651693
-0.800000	0.661646
-0.850000	0.671092
-0.900000	0.680585
-0.950000	0.690158
-1.000000	0.698402
-1.050000	0.706741
-1.100000	0.714383
-1.150000	0.722041
-1.200000	0.728639
-1.250000	0.735364
-1.300000	0.741946
-1.350000	0.748054
-1.400000	0.755032
-1.450000	0.760775
-1.500000	0.766693
-1.550000	0.772532
-1.600000	0.777959
-1.650000	0.783766
-1.700000	0.788987
-1.750000	0.793275
-1.800000	0.79807
-1.850000	0.80288
-1.900000	0.807405
-1.950000	0.81212
-2.000000	0.81625
-2.050000	0.820744
-2.100000	0.824953
-2.150000	0.829177
-2.200000	0.833149
-2.250000	0.837009
-2.300000	0.840364
-2.350000	0.84432
-2.400000	0.847753
-2.450000	0.851282
-2.500000	0.854051
-2.550000	0.8575
-2.600000	0.860617
-2.650000	0.863766
-2.700000	0.866614
-2.750000	0.869367
-2.800000	0.872278
-2.850000	0.875459
-2.900000	0.878323
-2.950000	0.881345
-3.000000	0.883497
-3.050000	0.885949
-3.100000	0.888623
-3.150000	0.891297
-3.200000	0.894003
-3.250000	0.896218
-3.300000	0.898544
-3.350000	0.900728
-3.400000	0.902816
-3.450000	0.905047
-3.500000	0.907041
-3.550000	0.908987
-3.600000	0.911155
-3.650000	0.913117
-3.700000	0.914763
-3.750000	0.916946
-3.800000	0.91856
-3.850000	0.920538
-3.900000	0.921946
-3.950000	0.923639
-4.000000	0.925253
-4.050000	0.92644
-4.100000	0.927975
-4.150000	0.929509
-4.200000	0.930839
-4.250000	0.932089
-4.300000	0.933117
-4.350000	0.934446
-4.400000	0.935918
-4.450000	0.936851
-4.500000	0.938022
-4.550000	0.939209
-4.600000	0.940047
-4.650000	0.941155
-4.700000	0.942136
-4.750000	0.943212
-4.800000	0.944066
-4.850000	0.945158
-4.900000	0.946044
-4.950000	0.947184
-5.000000	0.948149
-5.050000	0.949161
-5.100000	0.950142
-5.150000	0.950886
-5.200000	0.951804
-5.250000	0.952579
-5.300000	0.953418
-5.350000	0.954082
-5.400000	0.954937
-5.450000	0.955554
-5.500000	0.956472
-5.550000	0.957231
-5.600000	0.957911
-5.650000	0.95856
-5.700000	0.959241
-5.750000	0.960095
-5.800000	0.960775
-5.850000	0.961535
-5.900000	0.962215
-5.950000	0.962785
-6.000000	0.963608
-6.050000	0.964161
-6.100000	0.964747
-6.150000	0.965253
-6.200000	0.965854
-6.250000	0.966646
-6.300000	0.967231
-6.350000	0.967769
-6.400000	0.968386
-6.450000	0.969035
-6.500000	0.969652
-6.550000	0.970285
-6.600000	0.970712
-6.650000	0.971297
-6.700000	0.971899
-6.750000	0.972516
-6.800000	0.973196
-6.850000	0.973797
-6.900000	0.974161
-6.950000	0.974573
-7.000000	0.975032
-7.050000	0.975585
-7.100000	0.976076
-7.150000	0.976661
-7.200000	0.976915
-7.250000	0.977358
-7.300000	0.977832
-7.350000	0.978165
-7.400000	0.978639
-7.450000	0.978956
-7.500000	0.979225
-7.550000	0.979589
-7.600000	0.980301
-7.650000	0.98057
-7.700000	0.98106
-7.750000	0.98163
-7.800000	0.982041
-7.850000	0.982563
-7.900000	0.983038
-7.950000	0.983339
-8.000000	0.983703
-8.050000	0.984051
-8.100000	0.984351
-8.150000	0.984778
-8.200000	0.98519
-8.250000	0.985491
-8.300000	0.985775
-8.350000	0.986092
-8.400000	0.986519
-8.450000	0.986915
-8.500000	0.987025
-8.550000	0.987389
-8.600000	0.987579
-8.650000	0.987991
-8.700000	0.988228
-8.750000	0.98856
-8.800000	0.988766
-8.850000	0.989003
-8.900000	0.989193
-8.950000	0.989383
-9.000000	0.989668
-9.050000	0.989858
-9.100000	0.990127
-9.150000	0.990301
-9.200000	0.990554
-9.250000	0.99087
-9.300000	0.991028
-9.350000	0.99125
-9.400000	0.991582
-9.450000	0.991867
-9.500000	0.992025
-9.550000	0.992215
-9.600000	0.99231
-9.650000	0.992468
-9.700000	0.992785
-9.750000	0.992943
-9.800000	0.993101
-9.850000	0.993291
-9.900000	0.993513
-9.950000	1
&
133.350000	2.43399e-14
133.300000	2.46573e-14
133.250000	2.49788e-14
133.200000	2.53045e-14
133.150000	2.56344e-14
133.100000	2.59687e-14
133.050000	2.63073e-14
133.000000	2.66503e-14
132.950000	2.69978e-14
132.900000	2.73498e-14
132.850000	2.77064e-14
132.800000	2.80676e-14
132.750000	2.84336e-14
132.700000	2.88043e-14
132.650000	2.91798e-14
132.600000	2.95603e-14
132.550000	2.99457e-14
132.500000	3.03361e-14
132.450000	3.07316e-14
132.400000	3.11323e-14
132.350000	3.15382e-14
132.300000	3.19494e-14
132.250000	3.23659e-14
132.200000	3.27879e-14
132.150000	3.32153e-14
132.100000	3.36484e-14
132.050000	3.40871e-14
132.000000	3.45315e-14
131.950000	3.49816e-14
131.900000	3.54377e-14
131.850000	3.58997e-14
131.800000	3.63677e-14
131.750000	3.68418e-14
131.700000	3.73221e-14
131.650000	3.78086e-14
131.600000	3.83015e-14
131.550000	3.88008e-14
131.500000	3.93067e-14
131.450000	3.98191e-14
131.400000	4.03382e-14
131.350000	4.0864e-14
131.300000	4.13967e-14
131.250000	4.19363e-14
131.200000	4.2483e-14
131.150000	4.30368e-14
131.100000	4.35978e-14
131.050000	4.41661e-14
131.000000	4.47419e-14
130.950000	4.53251e-14
130.900000	4.59159e-14
130.850000	4.65144e-14
130.800000	4.71208e-14
130.750000	4.7735e-14
130.700000	4.83572e-14
130.650000	4.89875e-14
130.600000	4.96261e-14
130.550000	5.02729e-14
130.500000	5.09282e-14
130.450000	5.15921e-14
130.400000	5.22645e-14
130.350000	5.29458e-14
130.300000	5.36359e-14
130.250000	5.4335e-14
130.200000	5.50432e-14
130.150000	5.57606e-14
130.100000	5.64874e-14
130.050000	5.72237e-14
130.000000	5.79695e-14
129.950000	5.87251e-14
129.900000	5.94905e-14
129.850000	6.02658e-14
129.800000	6.10513e-14
129.750000	6.1847e-14
129.700000	6.26531e-14
129.650000	6.34697e-14
129.600000	6.42969e-14
129.550000	6.51349e-14
129.500000	6.59838e-14
129.450000	6.68437e-14
129.400000	6.77149e-14
129.350000	6.85974e-14
129.300000	6.94914e-14
129.250000	7.03971e-14
129.200000	7.13145e-14
129.150000	7.22439e-14
129.100000	7.31854e-14
129.050000	7.41392e-14
129.000000	7.51054e-14
128.950000	7.60842e-14
128.900000	7.70757e-14
128.850000	7.80801e-14
128.800000	7.90977e-14
128.750000	8.01284e-14
128.700000	8.11726e-14
128.650000	8.22304e-14
128.600000	8.3302e-14
128.550000	8.43876e-14
128.500000	8.54873e-14
128.450000	8.66013e-14
128.400000	8.77298e-14
128.350000	8.8873e-14
128.300000	9.00311e-14
128.250000	9.12043e-14
128.200000	9.23927e-14
128.150000	9.35967e-14
128.100000	9.48163e-14
128.050000	9.60518e-14
128.000000	9.73034e-14
127.950000	9.85713e-14
127.900000	9.98557e-14
127.850000	1.01157e-13
127.800000	1.02475e-13
127.750000	1.0381e-13
127.700000	1.05163e-13
127.650000	1.06533e-13
127.600000	1.07921e-13
127.550000	1.09327e-13
127.500000	1.10752e-13
127.450000	1.12195e-13
127.400000	1.13657e-13
127.350000	1.15138e-13
127.300000	1.16638e-13
127.250000	1.18157e-13
127.200000	1.19697e-13
127.150000	1.21256e-13
127.100000	1.22836e-13
127.050000	1.24437e-13
127.000000	1.26058e-13
126.950000	1.277e-13
126.900000	1.29364e-13
126.850000	1.31049e-13
126.800000	1.32757e-13
126.750000	1.34486e-13
126.700000	1.36239e-13
126.650000	1.38013e-13
126.600000	1.39812e-13
126.550000	1.41633e-13
126.500000	1.43478e-13
126.450000	1.45347e-13
126.400000	1.47241e-13
126.350000	1.49159e-13
126.300000	1.51102e-13
126.250000	1.53071e-13
126.200000	1.55065e-13
126.150000	1.57085e-13
126.100000	1.59131e-13
126.050000	1.61204e-13
126.000000	1.63304e-13
125.950000	1.65432e-13
125.900000	1.67587e-13
125.850000	1.6977e-13
125.800000	1.71981e-13
125.750000	1.74222e-13
125.700000	1.76491e-13
125.650000	1.7879e-13
125.600000	1.81119e-13
125.550000	1.83478e-13
125.500000	1.85868e-13
125.450000	1.88289e-13
125.400000	1.90742e-13
125.350000	1.93227e-13
125.300000	1.95744e-13
125.250000	1.98293e-13
125.200000	2.00876e-13
125.150000	2.03493e-13
125.100000	2.06143e-13
125.050000	2.08828e-13
125.000000	2.11548e-13
124.950000	2.14304e-13
124.900000	2.17095e-13
124.850000	2.19923e-13
124.800000	2.22787e-13
124.750000	2.25689e-13
124.700000	2.28628e-13
124.650000	2.31606e-13
124.600000	2.34623e-13
124.550000	2.37678e-13
124.500000	2.40774e-13
124.450000	2.4391e-13
124.400000	2.47086e-13
124.350000	2.50304e-13
124.300000	2.53564e-13
124.250000	2.56867e-13
124.200000	2.60212e-13
124.150000	2.63601e-13
124.100000	2.67034e-13
124.050000	2.70512e-13
124.000000	2.74035e-13
123.950000	2.77603e-13
123.900000	2.81219e-13
123.850000	2.84881e-13
123.800000	2.88591e-13
123.750000	2.92349e-13
123.700000	2.96156e-13
123.650000	3.00013e-13
123.600000	3.0392e-13
123.550000	3.07878e-13
123.500000	3.11887e-13
123.450000	3.15949e-13
123.400000	3.20063e-13
123.350000	3.24231e-13
123.300000	3.28453e-13
123.250000	3.3273e-13
123.200000	3.37063e-13
123.150000	3.41452e-13
123.100000	3.45898e-13
123.050000	3.50402e-13
123.000000	3.54965e-13
122.950000	3.59587e-13
122.900000	3.64269e-13
122.850000	3.69013e-13
122.800000	3.73817e-13
122.750000	3.78685e-13
122.700000	3.83616e-13
122.650000	3.88611e-13
122.600000	3.93671e-13
122.550000	3.98796e-13
122.500000	4.03989e-13
122.450000	4.09249e-13
122.400000	4.14577e-13
122.350000	4.19975e-13
122.300000	4.25443e-13
122.250000	4.30983e-13
122.200000	4.36594e-13
122.150000	4.42278e-13
122.100000	4.48037e-13
122.050000	4.5387e-13
122.000000	4.59779e-13
121.950000	4.65765e-13
121.900000	4.71829e-13
121.850000	4.77972e-13
121.800000	4.84194e-13
121.750000	4.90498e-13
121.700000	4.96884e-13
121.650000	5.03353e-13
121.600000	5.09906e-13
121.550000	5.16544e-13
121.500000	5.23268e-13
121.450000	5.30081e-13
121.400000	5.36981e-13
121.350000	5.43972e-13
121.300000	5.51053e-13
121.250000	5.58227e-13
121.200000	5.65494e-13
121.150000	5.72855e-13
121.100000	5.80313e-13
121.050000	5.87867e-13
121.000000	5.95519e-13
120.950000	6.03271e-13
120.900000	6.11124e-13
120.850000	6.19079e-13
120.800000	6.27138e-13
120.750000	6.35301e-13
120.700000	6.43571e-13
120.650000	6.51948e-13
120.600000	6.60434e-13
120.550000	6.69031e-13
120.500000	6.77739e-13
120.450000	6.86561e-13
120.400000	6.95498e-13
120.350000	7.0455e-13
120.300000	7.13721e-13
120.250000	7.23011e-13
120.200000	7.32421e-13
120.150000	7.41954e-13
120.100000	7.51611e-13
120.050000	7.61394e-13
120.000000	7.71304e-13
119.950000	7.81342e-13
119.900000	7.91512e-13
119.850000	8.01813e-13
119.800000	8.12249e-13
119.750000	8.2282e-13
119.700000	8.33529e-13
119.650000	8.44377e-13
119.600000	8.55367e-13
119.550000	8.66499e-13
119.500000	8.77776e-13
119.450000	8.89199e-13
119.400000	9.00772e-13
119.350000	9.12494e-13
119.300000	9.24369e-13
119.250000	9.36399e-13
119.200000	9.48585e-13
119.150000	9.6093e-13
119.100000	9.73435e-13
119.050000	9.86103e-13
119.000000	9.98935e-13
118.950000	1.01193e-12
118.900000	1.0251e-12
118.850000	1.03844e-12
118.800000	1.05196e-12
118.750000	1.06564e-12
118.700000	1.07951e-12
118.650000	1.09356e-12
118.600000	1.10779e-12
118.550000	1.1222e-12
118.500000	1.13681e-12
118.450000	1.1516e-12
118.400000	1.16658e-12
118.350000	1.18176e-12
118.300000	1.19714e-12
118.250000	1.21272e-12
118.200000	1.2285e-12
118.150000	1.24448e-12
118.100000	1.26067e-12
118.050000	1.27708e-12
118.000000	1.29369e-12
117.950000	1.31053e-12
117.900000	1.32758e-12
117.850000	1.34485e-12
117.800000	1.36235e-12
117.750000	1.38007e-12
117.700000	1.39803e-12
117.650000	1.41622e-12
117.600000	1.43464e-12
117.550000	1.45331e-12
117.500000	1.47221e-12
117.450000	1.49137e-12
117.400000	1.51077e-12
117.350000	1.53043e-12
117.300000	1.55034e-12
117.250000	1.57051e-12
117.200000	1.59094e-12
117.150000	1.61163e-12
117.100000	1.6326e-12
117.050000	1.65384e-12
117.000000	1.67535e-12
116.950000	1.69715e-12
116.900000	1.71923e-12
116.850000	1.74159e-12
116.800000	1.76425e-12
116.750000	1.7872e-12
116.700000	1.81045e-12
116.650000	1.834e-12
116.600000	1.85785e-12
116.550000	1.88202e-12
116.500000	1.9065e-12
116.450000	1.9313e-12
116.400000	1.95642e-12
116.350000	1.98187e-12
116.300000	2.00765e-12
116.250000	2.03376e-12
116.200000	2.06022e-12
116.150000	2.08702e-12
116.100000	2.11416e-12
116.050000	2.14166e-12
116.000000	2.16952e-12
115.950000	2.19773e-12
115.900000	2.22632e-12
115.850000	2.25528e-12
115.800000	2.28461e-12
115.750000	2.31432e-12
115.700000	2.34442e-12
115.650000	2.37492e-12
115.600000	2.4058e-12
115.550000	2.43709e-12
115.500000	2.46879e-12
115.450000	2.5009e-12
115.400000	2.53342e-12
115.350000	2.56637e-12
115.300000	2.59975e-12
115.250000	2.63356e-12
115.200000	2.66781e-12
115.150000	2.7025e-12
115.100000	2.73765e-12
115.050000	2.77325e-12
115.000000	2.80931e-12
114.950000	2.84585e-12
114.900000	2.88285e-12
114.850000	2.92034e-12
114.800000	2.95832e-12
114.750000	2.99679e-12
114.700000	3.03576e-12
114.650000	3.07523e-12
114.600000	3.11522e-12
114.550000	3.15573e-12
114.500000	3.19677e-12
114.450000	3.23834e-12
114.400000	3.28044e-12
114.350000	3.3231e-12
114.300000	3.36631e-12
114.250000	3.41008e-12
114.200000	3.45442e-12
114.150000	3.49934e-12
114.100000	3.54484e-12
114.050000	3.59093e-12
114.000000	3.63762e-12
113.950000	3.68491e-12
113.900000	3.73283e-12
113.850000	3.78136e-12
113.800000	3.83052e-12
113.750000	3.88033e-12
113.700000	3.93078e-12
113.650000	3.98188e-12
113.600000	4.03365e-12
113.550000	4.08609e-12
113.500000	4.13922e-12
113.450000	4.19303e-12
113.400000	4.24754e-12
113.350000	4.30276e-12
113.300000	4.3587e-12
113.250000	4.41536e-12
113.200000	4.47277e-12
113.150000	4.53091e-12
113.100000	4.58981e-12
113.050000	4.64948e-12
113.000000	4.70992e-12
112.950000	4.77115e-12
112.900000	4.83317e-12
112.850000	4.896e-12
112.800000	4.95965e-12
112.750000	5.02412e-12
112.700000	5.08942e-12
112.650000	5.15558e-12
112.600000	5.2226e-12
112.550000	5.29048e-12
112.500000	5.35925e-12
112.450000	5.42892e-12
112.400000	5.49948e-12
112.350000	5.57096e-12
112.300000	5.64338e-12
112.250000	5.71673e-12
112.200000	5.79103e-12
112.150000	5.8663e-12
112.100000	5.94255e-12
112.050000	6.01979e-12
112.000000	6.09803e-12
111.950000	6.17729e-12
111.900000	6.25757e-12
111.850000	6.3389e-12
111.800000	6.42129e-12
111.750000	6.50474e-12
111.700000	6.58928e-12
111.650000	6.67492e-12
111.600000	6.76167e-12
111.550000	6.84954e-12
111.500000	6.93856e-12
111.450000	7.02873e-12
111.400000	7.12008e-12
111.350000	7.21261e-12
111.300000	7.30634e-12
111.250000	7.40129e-12
111.200000	7.49747e-12
111.150000	7.5949e-12
111.100000	7.69359e-12
111.050000	7.79357e-12
111.000000	7.89485e-12
110.950000	7.99744e-12
110.900000	8.10136e-12
110.850000	8.20663e-12
110.800000	8.31327e-12
110.750000	8.4213e-12
110.700000	8.53072e-12
110.650000	8.64157e-12
110.600000	8.75385e-12
110.550000	8.8676e-12
110.500000	8.98282e-12
110.450000	9.09954e-12
110.400000	9.21777e-12
110.350000	9.33753e-12
110.300000	9.45886e-12
110.250000	9.58175e-12
110.200000	9.70625e-12
110.150000	9.83236e-12
110.100000	9.9601e-12
110.050000	1.00895e-11
110.000000	1.02206e-11
109.950000	1.03534e-11
109.900000	1.04879e-11
109.850000	1.06241e-11
109.800000	1.07622e-11
109.750000	1.0902e-11
109.700000	1.10436e-11
109.650000	1.11871e-11
109.600000	1.13324e-11
109.550000	1.14796e-11
109.500000	1.16288e-11
109.450000	1.17798e-11
109.400000	1.19329e-11
109.350000	1.20879e-11
109.300000	1.22449e-11
109.250000	1.2404e-11
109.200000	1.25651e-11
109.150000	1.27283e-11
109.100000	1.28936e-11
109.050000	1.30611e-11
109.000000	1.32308e-11
108.950000	1.34026e-11
108.900000	1.35767e-11
108.850000	1.37531e-11
108.800000	1.39317e-11
108.750000	1.41127e-11
108.700000	1.4296e-11
108.650000	1.44817e-11
108.600000	1.46698e-11
108.550000	1.48603e-11
108.500000	1.50533e-11
108.450000	1.52488e-11
108.400000	1.54469e-11
108.350000	1.56475e-11
108.300000	1.58507e-11
108.250000	1.60566e-11
108.200000	1.62651e-11
108.150000	1.64763e-11
108.100000	1.66903e-11
108.050000	1.69071e-11
108.000000	1.71266e-11
107.950000	1.7349e-11
107.900000	1.75743e-11
107.850000	1.78026e-11
107.800000	1.80338e-11
107.750000	1.82679e-11
107.700000	1.85052e-11
107.650000	1.87455e-11
107.600000	1.89889e-11
107.550000	1.92355e-11
107.500000	1.94852e-11
107.450000	1.97383e-11
107.400000	1.99946e-11
107.350000	2.02542e-11
107.300000	2.05172e-11
107.250000	2.07836e-11
107.200000	2.10535e-11
107.150000	2.13268e-11
107.100000	2.16037e-11
107.050000	2.18842e-11
107.000000	2.21684e-11
106.950000	2.24562e-11
106.900000	2.27478e-11
106.850000	2.30431e-11
106.800000	2.33423e-11
106.750000	2.36454e-11
106.700000	2.39523e-11
106.650000	2.42633e-11
106.600000	2.45783e-11
106.550000	2.48974e-11
106.500000	2.52206e-11
106.450000	2.55481e-11
106.400000	2.58797e-11
106.350000	2.62157e-11
106.300000	2.6556e-11
106.250000	2.69008e-11
106.200000	2.725e-11
106.150000	2.76037e-11
106.100000	2.79621e-11
106.050000	2.8325e-11
106.000000	2.86927e-11
105.950000	2.90652e-11
105.900000	2.94425e-11
105.850000	2.98246e-11
105.800000	3.02118e-11
105.750000	3.06039e-11
105.700000	3.10012e-11
105.650000	3.14036e-11
105.600000	3.18112e-11
105.550000	3.22241e-11
105.500000	3.26423e-11
105.450000	3.3066e-11
105.400000	3.34952e-11
105.350000	3.39299e-11
105.300000	3.43703e-11
105.250000	3.48164e-11
105.200000	3.52682e-11
105.150000	3.5726e-11
105.100000	3.61896e-11
105.050000	3.66593e-11
105.000000	3.71351e-11
104.950000	3.7617e-11
104.900000	3.81052e-11
104.850000	3.85997e-11
104.800000	3.91006e-11
104.750000	3.9608e-11
104.700000	4.0122e-11
104.650000	4.06427e-11
104.600000	4.11701e-11
104.550000	4.17044e-11
104.500000	4.22455e-11
104.450000	4.27937e-11
104.400000	4.3349e-11
104.350000	4.39115e-11
104.300000	4.44813e-11
104.250000	4.50585e-11
104.200000	4.56431e-11
104.150000	4.62354e-11
104.100000	4.68353e-11
104.050000	4.7443e-11
104.000000	4.80586e-11
103.950000	4.86821e-11
103.900000	4.93137e-11
103.850000	4.99536e-11
103.800000	5.06017e-11
103.750000	5.12582e-11
103.700000	5.19232e-11
103.650000	5.25968e-11
103.600000	5.32792e-11
103.550000	5.39704e-11
103.500000	5.46706e-11
103.450000	5.53799e-11
103.400000	5.60983e-11
103.350000	5.68261e-11
103.300000	5.75633e-11
103.250000	5.831e-11
103.200000	5.90664e-11
103.150000	5.98326e-11
103.100000	6.06088e-11
103.050000	6.1395e-11
103.000000	6.21914e-11
102.950000	6.29981e-11
102.900000	6.38153e-11
102.850000	6.46431e-11
102.800000	6.54816e-11
102.750000	6.63309e-11
102.700000	6.71913e-11
102.650000	6.80628e-11
102.600000	6.89456e-11
102.550000	6.98399e-11
102.500000	7.07457e-11
102.450000	7.16633e-11
102.400000	7.25927e-11
102.350000	7.35342e-11
102.300000	7.44879e-11
102.250000	7.5454e-11
102.200000	7.64325e-11
102.150000	7.74238e-11
102.100000	7.84279e-11
102.050000	7.9445e-11
102.000000	8.04753e-11
101.950000	8.15189e-11
101.900000	8.25761e-11
101.850000	8.36469e-11
101.800000	8.47316e-11
101.750000	8.58304e-11
101.700000	8.69434e-11
101.650000	8.80708e-11
101.600000	8.92129e-11
101.550000	9.03697e-11
101.500000	9.15415e-11
101.450000	9.27285e-11
101.400000	9.39308e-11
101.350000	9.51488e-11
101.300000	9.63825e-11
101.250000	9.76322e-11
101.200000	9.88981e-11
101.150000	1.0018e-10
101.100000	1.01479e-10
101.050000	1.02795e-10
101.000000	1.04128e-10
100.950000	1.05478e-10
100.900000	1.06845e-10
100.850000	1.0823e-10
100.800000	1.09634e-10
100.750000	1.11055e-10
100.700000	1.12495e-10
100.650000	1.13953e-10
100.600000	1.1543e-10
100.550000	1.16927e-10
100.500000	1.18442e-10
100.450000	1.19978e-10
100.400000	1.21533e-10
100.350000	1.23108e-10
100.300000	1.24704e-10
100.250000	1.26321e-10
100.200000	1.27958e-10
100.150000	1.29617e-10
100.100000	1.31297e-10
100.050000	1.32999e-10
100.000000	1.34723e-10
99.950000	1.36469e-10
99.900000	1.38238e-10
99.850000	1.40029e-10
99.800000	1.41844e-10
99.750000	1.43683e-10
99.700000	1.45545e-10
99.650000	1.47431e-10
99.600000	1.49342e-10
99.550000	1.51277e-10
99.500000	1.53238e-10
99.450000	1.55224e-10
99.400000	1.57236e-10
99.350000	1.59273e-10
99.300000	1.61337e-10
99.250000	1.63428e-10
99.200000	1.65546e-10
99.150000	1.67691e-10
99.100000	1.69864e-10
99.050000	1.72065e-10
99.000000	1.74295e-10
98.950000	1.76553e-10
98.900000	1.78841e-10
98.850000	1.81159e-10
98.800000	1.83506e-10
98.750000	1.85884e-10
98.700000	1.88292e-10
98.650000	1.90732e-10
98.600000	1.93203e-10
98.550000	1.95706e-10
98.500000	1.98242e-10
98.450000	2.0081e-10
98.400000	2.03412e-10
98.350000	2.06047e-10
98.300000	2.08717e-10
98.250000	2.11421e-10
98.200000	2.1416e-10
98.150000	2.16934e-10
98.100000	2.19744e-10
98.050000	2.22591e-10
98.000000	2.25475e-10
97.950000	2.28396e-10
97.900000	2.31354e-10
97.850000	2.34351e-10
97.800000	2.37387e-10
97.750000	2.40462e-10
97.700000	2.43577e-10
97.650000	2.46732e-10
97.600000	2.49928e-10
97.550000	2.53165e-10
97.500000	2.56444e-10
97.450000	2.59765e-10
97.400000	2.6313e-10
97.350000	2.66538e-10
97.300000	2.6999e-10
97.250000	2.73487e-10
97.200000	2.77029e-10
97.150000	2.80617e-10
97.100000	2.84251e-10
97.050000	2.87932e-10
97.000000	2.91661e-10
96.950000	2.95438e-10
96.900000	2.99264e-10
96.850000	3.0314e-10
96.800000	3.07065e-10
96.750000	3.11042e-10
96.700000	3.1507e-10
96.650000	3.1915e-10
96.600000	3.23282e-10
96.550000	3.27468e-10
96.500000	3.31709e-10
96.450000	3.36004e-10
96.400000	3.40354e-10
96.350000	3.44761e-10
96.300000	3.49225e-10
96.250000	3.53747e-10
96.200000	3.58327e-10
96.150000	3.62966e-10
96.100000	3.67666e-10
96.050000	3.72426e-10
96.000000	3.77248e-10
95.950000	3.82132e-10
95.900000	3.87079e-10
95.850000	3.9209e-10
95.800000	3.97166e-10
95.750000	4.02307e-10
95.700000	4.07516e-10
95.650000	4.12791e-10
95.600000	4.18135e-10
95.550000	4.23547e-10
95.500000	4.2903e-10
95.450000	4.34583e-10
95.400000	4.40209e-10
95.350000	4.45907e-10
95.300000	4.51679e-10
95.250000	4.57525e-10
95.200000	4.63447e-10
95.150000	4.69445e-10
95.100000	4.75521e-10
95.050000	4.81676e-10
95.000000	4.8791e-10
94.950000	4.94225e-10
94.900000	5.00621e-10
94.850000	5.071e-10
94.800000	5.13663e-10
94.750000	5.20311e-10
94.700000	5.27044e-10
94.650000	5.33865e-10
94.600000	5.40774e-10
94.550000	5.47772e-10
94.500000	5.5486e-10
94.450000	5.6204e-10
94.400000	5.69313e-10
94.350000	5.7668e-10
94.300000	5.84142e-10
94.250000	5.917e-10
94.200000	5.99356e-10
94.150000	6.07112e-10
94.100000	6.14967e-10
94.050000	6.22924e-10
94.000000	6.30983e-10
93.950000	6.39147e-10
93.900000	6.47416e-10
93.850000	6.55792e-10
93.800000	6.64277e-10
93.750000	6.72871e-10
93.700000	6.81576e-10
93.650000	6.90393e-10
93.600000	6.99325e-10
93.550000	7.08371e-10
93.500000	7.17535e-10
93.450000	7.26817e-10
93.400000	7.36219e-10
93.350000	7.45743e-10
93.300000	7.55389e-10
93.250000	7.6516e-10
93.200000	7.75057e-10
93.150000	7.85083e-10
93.100000	7.95237e-10
93.050000	8.05523e-10
93.000000	8.15942e-10
92.950000	8.26495e-10
92.900000	8.37185e-10
92.850000	8.48012e-10
92.800000	8.5898e-10
92.750000	8.70089e-10
92.700000	8.81341e-10
92.650000	8.92739e-10
92.600000	9.04285e-10
92.550000	9.15979e-10
92.500000	9.27824e-10
92.450000	9.39822e-10
92.400000	9.51976e-10
92.350000	9.64286e-10
92.300000	9.76755e-10
92.250000	9.89385e-10
92.200000	1.00218e-09
92.150000	1.01514e-09
92.100000	1.02826e-09
92.050000	1.04156e-09
92.000000	1.05502e-09
91.950000	1.06867e-09
91.900000	1.08248e-09
91.850000	1.09648e-09
91.800000	1.11065e-09
91.750000	1.12501e-09
91.700000	1.13956e-09
91.650000	1.15429e-09
91.600000	1.16921e-09
91.550000	1.18433e-09
91.500000	1.19964e-09
91.450000	1.21514e-09
91.400000	1.23085e-09
91.350000	1.24676e-09
91.300000	1.26288e-09
91.250000	1.2792e-09
91.200000	1.29574e-09
91.150000	1.31249e-09
91.100000	1.32945e-09
91.050000	1.34663e-09
91.000000	1.36404e-09
90.950000	1.38167e-09
90.900000	1.39953e-09
90.850000	1.41761e-09
90.800000	1.43593e-09
90.750000	1.45449e-09
90.700000	1.47329e-09
90.650000	1.49233e-09
90.600000	1.51161e-09
90.550000	1.53115e-09
90.500000	1.55093e-09
90.450000	1.57098e-09
90.400000	1.59128e-09
90.350000	1.61184e-09
90.300000	1.63267e-09
90.250000	1.65376e-09
90.200000	1.67513e-09
90.150000	1.69677e-09
90.100000	1.7187e-09
90.050000	1.7409e-09
90.000000	1.7634e-09
89.950000	1.78618e-09
89.900000	1.80926e-09
89.850000	1.83263e-09
89.800000	1.85631e-09
89.750000	1.88029e-09
89.700000	1.90458e-09
89.650000	1.92918e-09
89.600000	1.9541e-09
89.550000	1.97935e-09
89.500000	2.00491e-09
89.450000	2.03081e-09
89.400000	2.05704e-09
89.350000	2.08361e-09
89.300000	2.11053e-09
89.250000	2.13779e-09
89.200000	2.1654e-09
89.150000	2.19337e-09
89.100000	2.2217e-09
89.050000	2.25039e-09
89.000000	2.27945e-09
88.950000	2.30889e-09
88.900000	2.33871e-09
88.850000	2.36891e-09
88.800000	2.39951e-09
88.750000	2.43049e-09
88.700000	2.46188e-09
88.650000	2.49367e-09
88.600000	2.52587e-09
88.550000	2.55849e-09
88.500000	2.59152e-09
88.450000	2.62499e-09
88.400000	2.65888e-09
88.350000	2.69321e-09
88.300000	2.72798e-09
88.250000	2.7632e-09
88.200000	2.79888e-09
88.150000	2.83502e-09
88.100000	2.87162e-09
88.050000	2.90869e-09
88.000000	2.94624e-09
87.950000	2.98427e-09
87.900000	3.0228e-09
87.850000	3.06182e-09
87.800000	3.10135e-09
87.750000	3.14138e-09
87.700000	3.18193e-09
87.650000	3.223e-09
87.600000	3.2646e-09
87.550000	3.30674e-09
87.500000	3.34942e-09
87.450000	3.39265e-09
87.400000	3.43644e-09
87.350000	3.48079e-09
87.300000	3.52572e-09
87.250000	3.57122e-09
87.200000	3.61731e-09
87.150000	3.66399e-09
87.100000	3.71127e-09
87.050000	3.75917e-09
87.000000	3.80768e-09
86.950000	3.85681e-09
86.900000	3.90658e-09
86.850000	3.95699e-09
86.800000	4.00805e-09
86.750000	4.05976e-09
86.700000	4.11214e-09
86.650000	4.1652e-09
86.600000	4.21894e-09
86.550000	4.27337e-09
86.500000	4.32851e-09
86.450000	4.38435e-09
86.400000	4.44091e-09
86.350000	4.49821e-09
86.300000	4.55623e-09
86.250000	4.61501e-09
86.200000	4.67454e-09
86.150000	4.73484e-09
86.100000	4.79592e-09
86.050000	4.85778e-09
86.000000	4.92044e-09
85.950000	4.98391e-09
85.900000	5.04819e-09
85.850000	5.11331e-09
85.800000	5.17926e-09
85.750000	5.24606e-09
85.700000	5.31371e-09
85.650000	5.38224e-09
85.600000	5.45166e-09
85.550000	5.52196e-09
85.500000	5.59317e-09
85.450000	5.6653e-09
85.400000	5.73836e-09
85.350000	5.81235e-09
85.300000	5.8873e-09
85.250000	5.96322e-09
85.200000	6.04011e-09
85.150000	6.11799e-09
85.100000	6.19687e-09
85.050000	6.27677e-09
85.000000	6.35769e-09
84.950000	6.43966e-09
84.900000	6.52268e-09
84.850000	6.60678e-09
84.800000	6.69195e-09
84.750000	6.77822e-09
84.700000	6.8656e-09
84.650000	6.9541e-09
84.600000	7.04374e-09
84.550000	7.13454e-09
84.500000	7.2265e-09
84.450000	7.31965e-09
84.400000	7.414e-09
84.350000	7.50956e-09
84.300000	7.60635e-09
84.250000	7.70438e-09
84.200000	7.80367e-09
84.150000	7.90425e-09
84.100000	8.00611e-09
84.050000	8.10929e-09
84.000000	8.21379e-09
83.950000	8.31964e-09
83.900000	8.42685e-09
83.850000	8.53544e-09
83.800000	8.64542e-09
83.750000	8.75682e-09
83.700000	8.86966e-09
83.650000	8.98394e-09
83.600000	9.09969e-09
83.550000	9.21693e-09
83.500000	9.33568e-09
83.450000	9.45596e-09
83.400000	9.57778e-09
83.350000	9.70117e-09
83.300000	9.82614e-09
83.250000	9.95273e-09
83.200000	1.00809e-08
83.150000	1.02108e-08
83.100000	1.03423e-08
83.050000	1.04755e-08
83.000000	1.06105e-08
82.950000	1.07471e-08
82.900000	1.08856e-08
82.850000	1.10258e-08
82.800000	1.11678e-08
82.750000	1.13116e-08
82.700000	1.14573e-08
82.650000	1.16048e-08
82.600000	1.17543e-08
82.550000	1.19056e-08
82.500000	1.20589e-08
82.450000	1.22142e-08
82.400000	1.23715e-08
82.350000	1.25308e-08
82.300000	1.26922e-08
82.250000	1.28556e-08
82.200000	1.30211e-08
82.150000	1.31887e-08
82.100000	1.33585e-08
82.050000	1.35305e-08
82.000000	1.37047e-08
81.950000	1.38811e-08
81.900000	1.40598e-08
81.850000	1.42408e-08
81.800000	1.44241e-08
81.750000	1.46098e-08
81.700000	1.47979e-08
81.650000	1.49883e-08
81.600000	1.51813e-08
81.550000	1.53767e-08
81.500000	1.55746e-08
81.450000	1.5775e-08
81.400000	1.5978e-08
81.350000	1.61837e-08
81.300000	1.63919e-08
81.250000	1.66029e-08
81.200000	1.68165e-08
81.150000	1.70329e-08
81.100000	1.72521e-08
81.050000	1.74741e-08
81.000000	1.76989e-08
80.950000	1.79267e-08
80.900000	1.81573e-08
80.850000	1.83909e-08
80.800000	1.86275e-08
80.750000	1.88672e-08
80.700000	1.91099e-08
80.650000	1.93558e-08
80.600000	1.96048e-08
80.550000	1.98569e-08
80.500000	2.01124e-08
80.450000	2.03711e-08
80.400000	2.06331e-08
80.350000	2.08985e-08
80.300000	2.11673e-08
80.250000	2.14396e-08
80.200000	2.17153e-08
80.150000	2.19946e-08
80.100000	2.22774e-08
80.050000	2.25639e-08
80.000000	2.28541e-08
79.950000	2.3148e-08
79.900000	2.34457e-08
79.850000	2.37471e-08
79.800000	2.40525e-08
79.750000	2.43618e-08
79.700000	2.4675e-08
79.650000	2.49922e-08
79.600000	2.53136e-08
79.550000	2.5639e-08
79.500000	2.59686e-08
79.450000	2.63025e-08
79.400000	2.66406e-08
79.350000	2.69831e-08
79.300000	2.73299e-08
79.250000	2.76812e-08
79.200000	2.8037e-08
79.150000	2.83974e-08
79.100000	2.87624e-08
79.050000	2.91321e-08
79.000000	2.95065e-08
78.950000	2.98857e-08
78.900000	3.02698e-08
78.850000	3.06588e-08
78.800000	3.10528e-08
78.750000	3.14518e-08
78.700000	3.1856e-08
78.650000	3.22653e-08
78.600000	3.26799e-08
78.550000	3.30998e-08
78.500000	3.35251e-08
78.450000	3.39558e-08
78.400000	3.43921e-08
78.350000	3.48339e-08
78.300000	3.52814e-08
78.250000	3.57347e-08
78.200000	3.61937e-08
78.150000	3.66586e-08
78.100000	3.71295e-08
78.050000	3.76064e-08
78.000000	3.80895e-08
77.950000	3.85787e-08
77.900000	3.90742e-08
77.850000	3.9576e-08
77.800000	4.00843e-08
77.750000	4.05991e-08
77.700000	4.11204e-08
77.650000	4.16485e-08
77.600000	4.21833e-08
77.550000	4.2725e-08
77.500000	4.32736e-08
77.450000	4.38292e-08
77.400000	4.4392e-08
77.350000	4.49619e-08
77.300000	4.55392e-08
77.250000	4.61238e-08
77.200000	4.67159e-08
77.150000	4.73157e-08
77.100000	4.7923e-08
77.050000	4.85382e-08
77.000000	4.91613e-08
76.950000	4.97923e-08
76.900000	5.04314e-08
76.850000	5.10787e-08
76.800000	5.17342e-08
76.750000	5.23982e-08
76.700000	5.30706e-08
76.650000	5.37517e-08
76.600000	5.44415e-08
76.550000	5.51401e-08
76.500000	5.58477e-08
76.450000	5.65643e-08
76.400000	5.729e-08
76.350000	5.80251e-08
76.300000	5.87696e-08
76.250000	5.95236e-08
76.200000	6.02872e-08
76.150000	6.10606e-08
76.100000	6.18439e-08
76.050000	6.26373e-08
76.000000	6.34407e-08
75.950000	6.42545e-08
75.900000	6.50787e-08
75.850000	6.59134e-08
75.800000	6.67588e-08
75.750000	6.7615e-08
75.700000	6.84821e-08
75.650000	6.93604e-08
75.600000	7.02498e-08
75.550000	7.11507e-08
75.500000	7.2063e-08
75.450000	7.29871e-08
75.400000	7.39229e-08
75.350000	7.48707e-08
75.300000	7.58307e-08
75.250000	7.68029e-08
75.200000	7.77875e-08
75.150000	7.87847e-08
75.100000	7.97947e-08
75.050000	8.08175e-08
75.000000	8.18535e-08
74.950000	8.29027e-08
74.900000	8.39653e-08
74.850000	8.50415e-08
74.800000	8.61314e-08
74.750000	8.72353e-08
74.700000	8.83532e-08
74.650000	8.94855e-08
74.600000	9.06322e-08
74.550000	9.17936e-08
74.500000	9.29698e-08
74.450000	9.4161e-08
74.400000	9.53675e-08
74.350000	9.65893e-08
74.300000	9.78268e-08
74.250000	9.90801e-08
74.200000	1.00349e-07
74.150000	1.01635e-07
74.100000	1.02937e-07
74.050000	1.04255e-07
74.000000	1.05591e-07
73.950000	1.06943e-07
73.900000	1.08313e-07
73.850000	1.097e-07
73.800000	1.11105e-07
73.750000	1.12528e-07
73.700000	1.13969e-07
73.650000	1.15428e-07
73.600000	1.16906e-07
73.550000	1.18403e-07
73.500000	1.19919e-07
73.450000	1.21455e-07
73.400000	1.2301e-07
73.350000	1.24584e-07
73.300000	1.26179e-07
73.250000	1.27795e-07
73.200000	1.2943e-07
73.150000	1.31087e-07
73.100000	1.32765e-07
73.050000	1.34464e-07
73.000000	1.36185e-07
72.950000	1.37928e-07
72.900000	1.39693e-07
72.850000	1.41481e-07
72.800000	1.43291e-07
72.750000	1.45125e-07
72.700000	1.46982e-07
72.650000	1.48863e-07
72.600000	1.50767e-07
72.550000	1.52696e-07
72.500000	1.5465e-07
72.450000	1.56628e-07
72.400000	1.58632e-07
72.350000	1.60661e-07
72.300000	1.62716e-07
72.250000	1.64797e-07
72.200000	1.66905e-07
72.150000	1.6904e-07
72.100000	1.71202e-07
72.050000	1.73391e-07
72.000000	1.75608e-07
71.950000	1.77854e-07
71.900000	1.80128e-07
71.850000	1.82431e-07
71.800000	1.84764e-07
71.750000	1.87126e-07
71.700000	1.89519e-07
71.650000	1.91941e-07
71.600000	1.94395e-07
71.550000	1.9688e-07
71.500000	1.99397e-07
71.450000	2.01945e-07
71.400000	2.04526e-07
71.350000	2.0714e-07
71.300000	2.09788e-07
71.250000	2.12469e-07
71.200000	2.15184e-07
71.150000	2.17934e-07
71.100000	2.20718e-07
71.050000	2.23539e-07
71.000000	2.26395e-07
70.950000	2.29287e-07
70.900000	2.32217e-07
70.850000	2.35183e-07
70.800000	2.38187e-07
70.750000	2.4123e-07
70.700000	2.44311e-07
70.650000	2.47432e-07
70.600000	2.50592e-07
70.550000	2.53792e-07
70.500000	2.57034e-07
70.450000	2.60316e-07
70.400000	2.6364e-07
70.350000	2.67007e-07
70.300000	2.70416e-07
70.250000	2.73869e-07
70.200000	2.77365e-07
70.150000	2.80906e-07
70.100000	2.84492e-07
70.050000	2.88124e-07
70.000000	2.91802e-07
69.950000	2.95527e-07
69.900000	2.99299e-07
69.850000	3.03119e-07
69.800000	3.06987e-07
69.750000	3.10905e-07
69.700000	3.14872e-07
69.650000	3.1889e-07
69.600000	3.22959e-07
69.550000	3.2708e-07
69.500000	3.31253e-07
69.450000	3.35479e-07
69.400000	3.39759e-07
69.350000	3.44093e-07
69.300000	3.48483e-07
69.250000	3.52928e-07
69.200000	3.57429e-07
69.150000	3.61988e-07
69.100000	3.66605e-07
69.050000	3.7128e-07
69.000000	3.76015e-07
68.950000	3.80809e-07
68.900000	3.85665e-07
68.850000	3.90582e-07
68.800000	3.95562e-07
68.750000	4.00605e-07
68.700000	4.05712e-07
68.650000	4.10884e-07
68.600000	4.16122e-07
68.550000	4.21426e-07
68.500000	4.26797e-07
68.450000	4.32237e-07
68.400000	4.37745e-07
68.350000	4.43324e-07
68.300000	4.48973e-07
68.250000	4.54694e-07
68.200000	4.60488e-07
68.150000	4.66355e-07
68.100000	4.72296e-07
68.050000	4.78313e-07
68.000000	4.84406e-07
67.950000	4.90577e-07
67.900000	4.96825e-07
67.850000	5.03153e-07
67.800000	5.09562e-07
67.750000	5.16051e-07
67.700000	5.22623e-07
67.650000	5.29278e-07
67.600000	5.36017e-07
67.550000	5.42842e-07
67.500000	5.49754e-07
67.450000	5.56753e-07
67.400000	5.6384e-07
67.350000	5.71018e-07
67.300000	5.78287e-07
67.250000	5.85647e-07
67.200000	5.93101e-07
67.150000	6.00649e-07
67.100000	6.08293e-07
67.050000	6.16034e-07
67.000000	6.23873e-07
66.950000	6.31811e-07
66.900000	6.3985e-07
66.850000	6.4799e-07
66.800000	6.56234e-07
66.750000	6.64582e-07
66.700000	6.73035e-07
66.650000	6.81596e-07
66.600000	6.90265e-07
66.550000	6.99044e-07
66.500000	7.07934e-07
66.450000	7.16936e-07
66.400000	7.26052e-07
66.350000	7.35284e-07
66.300000	7.44633e-07
66.250000	7.54099e-07
66.200000	7.63686e-07
66.150000	7.73394e-07
66.100000	7.83224e-07
66.050000	7.93179e-07
66.000000	8.0326e-07
65.950000	8.13469e-07
65.900000	8.23806e-07
65.850000	8.34275e-07
65.800000	8.44875e-07
65.750000	8.5561e-07
65.700000	8.6648e-07
65.650000	8.77488e-07
65.600000	8.88635e-07
65.550000	8.99922e-07
65.500000	9.11353e-07
65.450000	9.22928e-07
65.400000	9.34649e-07
65.350000	9.46518e-07
65.300000	9.58537e-07
65.250000	9.70708e-07
65.200000	9.83033e-07
65.150000	9.95513e-07
65.100000	1.00815e-06
65.050000	1.02095e-06
65.000000	1.03391e-06
64.950000	1.04703e-06
64.900000	1.06032e-06
64.850000	1.07378e-06
64.800000	1.0874e-06
64.750000	1.1012e-06
64.700000	1.11517e-06
64.650000	1.12932e-06
64.600000	1.14365e-06
64.550000	1.15816e-06
64.500000	1.17285e-06
64.450000	1.18772e-06
64.400000	1.20279e-06
64.350000	1.21804e-06
64.300000	1.23349e-06
64.250000	1.24913e-06
64.200000	1.26497e-06
64.150000	1.281e-06
64.100000	1.29725e-06
64.050000	1.31369e-06
64.000000	1.33034e-06
63.950000	1.3472e-06
63.900000	1.36428e-06
63.850000	1.38157e-06
63.800000	1.39908e-06
63.750000	1.41681e-06
63.700000	1.43476e-06
63.650000	1.45293e-06
63.600000	1.47134e-06
63.550000	1.48998e-06
63.500000	1.50885e-06
63.450000	1.52796e-06
63.400000	1.54732e-06
63.350000	1.56691e-06
63.300000	1.58675e-06
63.250000	1.60685e-06
63.200000	1.62719e-06
63.150000	1.64779e-06
63.100000	1.66865e-06
63.050000	1.68977e-06
63.000000	1.71116e-06
62.950000	1.73282e-06
62.900000	1.75475e-06
62.850000	1.77695e-06
62.800000	1.79944e-06
62.750000	1.8222e-06
62.700000	1.84526e-06
62.650000	1.8686e-06
62.600000	1.89224e-06
62.550000	1.91617e-06
62.500000	1.94041e-06
62.450000	1.96495e-06
62.400000	1.98979e-06
62.350000	2.01495e-06
62.300000	2.04043e-06
62.250000	2.06623e-06
62.200000	2.09235e-06
62.150000	2.1188e-06
62.100000	2.14558e-06
62.050000	2.17269e-06
62.000000	2.20015e-06
61.950000	2.22795e-06
61.900000	2.2561e-06
61.850000	2.28461e-06
61.800000	2.31347e-06
61.750000	2.34269e-06
61.700000	2.37228e-06
61.650000	2.40224e-06
61.600000	2.43258e-06
61.550000	2.4633e-06
61.500000	2.4944e-06
61.450000	2.5259e-06
61.400000	2.55779e-06
61.350000	2.59007e-06
61.300000	2.62277e-06
61.250000	2.65587e-06
61.200000	2.68939e-06
61.150000	2.72333e-06
61.100000	2.75769e-06
61.050000	2.79248e-06
61.000000	2.82771e-06
60.950000	2.86338e-06
60.900000	2.8995e-06
60.850000	2.93607e-06
60.800000	2.9731e-06
60.750000	3.01059e-06
60.700000	3.04855e-06
60.650000	3.08698e-06
60.600000	3.1259e-06
60.550000	3.1653e-06
60.500000	3.2052e-06
60.450000	3.2456e-06
60.400000	3.2865e-06
60.350000	3.32791e-06
60.300000	3.36984e-06
60.250000	3.41229e-06
60.200000	3.45528e-06
60.150000	3.4988e-06
60.100000	3.54287e-06
60.050000	3.58749e-06
60.000000	3.63266e-06
59.950000	3.6784e-06
59.900000	3.72471e-06
59.850000	3.7716e-06
59.800000	3.81908e-06
59.750000	3.86714e-06
59.700000	3.91581e-06
59.650000	3.96509e-06
59.600000	4.01498e-06
59.550000	4.06549e-06
59.500000	4.11664e-06
59.450000	4.16842e-06
59.400000	4.22085e-06
59.350000	4.27393e-06
59.300000	4.32767e-06
59.250000	4.38209e-06
59.200000	4.43718e-06
59.150000	4.49296e-06
59.100000	4.54943e-06
59.050000	4.60661e-06
59.000000	4.66451e-06
58.950000	4.72312e-06
58.900000	4.78246e-06
58.850000	4.84254e-06
58.800000	4.90337e-06
58.750000	4.96496e-06
58.700000	5.02732e-06
58.650000	5.09045e-06
58.600000	5.15437e-06
58.550000	5.21908e-06
58.500000	5.2846e-06
58.450000	5.35093e-06
58.400000	5.41809e-06
58.350000	5.48608e-06
58.300000	5.55492e-06
58.250000	5.62462e-06
58.200000	5.69518e-06
58.150000	5.76662e-06
58.100000	5.83894e-06
58.050000	5.91217e-06
58.000000	5.9863e-06
57.950000	6.06136e-06
57.900000	6.13735e-06
57.850000	6.21428e-06
57.800000	6.29217e-06
57.750000	6.37102e-06
57.700000	6.45085e-06
57.650000	6.53168e-06
57.600000	6.6135e-06
57.550000	6.69634e-06
57.500000	6.78021e-06
57.450000	6.86512e-06
57.400000	6.95109e-06
57.350000	7.03811e-06
57.300000	7.12622e-06
57.250000	7.21542e-06
57.200000	7.30572e-06
57.150000	7.39715e-06
57.100000	7.4897e-06
57.050000	7.5834e-06
57.000000	7.67827e-06
56.950000	7.7743e-06
56.900000	7.87153e-06
56.850000	7.96996e-06
56.800000	8.0696e-06
56.750000	8.17048e-06
56.700000	8.27261e-06
56.650000	8.376e-06
56.600000	8.48067e-06
56.550000	8.58663e-06
56.500000	8.6939e-06
56.450000	8.8025e-06
56.400000	8.91244e-06
56.350000	9.02374e-06
56.300000	9.13641e-06
56.250000	9.25048e-06
56.200000	9.36595e-06
56.150000	9.48285e-06
56.100000	9.60119e-06
56.050000	9.72099e-06
56.000000	9.84227e-06
55.950000	9.96504e-06
55.900000	1.00893e-05
55.850000	1.02151e-05
55.800000	1.03425e-05
55.750000	1.04715e-05
55.700000	1.0602e-05
55.650000	1.07341e-05
55.600000	1.08679e-05
55.550000	1.10033e-05
55.500000	1.11404e-05
55.450000	1.12792e-05
55.400000	1.14196e-05
55.350000	1.15618e-05
55.300000	1.17058e-05
55.250000	1.18515e-05
55.200000	1.1999e-05
55.150000	1.21484e-05
55.100000	1.22995e-05
55.050000	1.24525e-05
55.000000	1.26074e-05
54.950000	1.27642e-05
54.900000	1.2923e-05
54.850000	1.30836e-05
54.800000	1.32463e-05
54.750000	1.34109e-05
54.700000	1.35776e-05
54.650000	1.37463e-05
54.600000	1.39171e-05
54.550000	1.409e-05
54.500000	1.4265e-05
54.450000	1.44421e-05
54.400000	1.46214e-05
54.350000	1.48029e-05
54.300000	1.49866e-05
54.250000	1.51726e-05
54.200000	1.53608e-05
54.150000	1.55514e-05
54.100000	1.57443e-05
54.050000	1.59395e-05
54.000000	1.61371e-05
53.950000	1.63372e-05
53.900000	1.65397e-05
53.850000	1.67446e-05
53.800000	1.69521e-05
53.750000	1.71621e-05
53.700000	1.73746e-05
53.650000	1.75898e-05
53.600000	1.78076e-05
53.550000	1.8028e-05
53.500000	1.82511e-05
53.450000	1.8477e-05
53.400000	1.87056e-05
53.350000	1.89369e-05
53.300000	1.91711e-05
53.250000	1.94082e-05
53.200000	1.96481e-05
53.150000	1.9891e-05
53.100000	2.01368e-05
53.050000	2.03856e-05
53.000000	2.06374e-05
52.950000	2.08923e-05
52.900000	2.11503e-05
52.850000	2.14114e-05
52.800000	2.16757e-05
52.750000	2.19432e-05
52.700000	2.22139e-05
52.650000	2.2488e-05
52.600000	2.27653e-05
52.550000	2.3046e-05
52.500000	2.33301e-05
52.450000	2.36177e-05
52.400000	2.39087e-05
52.350000	2.42033e-05
52.300000	2.45014e-05
52.250000	2.48032e-05
52.200000	2.51086e-05
52.150000	2.54177e-05
52.100000	2.57305e-05
52.050000	2.60471e-05
52.000000	2.63675e-05
51.950000	2.66918e-05
51.900000	2.702e-05
51.850000	2.73522e-05
51.800000	2.76884e-05
51.750000	2.80286e-05
51.700000	2.8373e-05
51.650000	2.87215e-05
51.600000	2.90742e-05
51.550000	2.94311e-05
51.500000	2.97923e-05
51.450000	3.01579e-05
51.400000	3.05279e-05
51.350000	3.09023e-05
51.300000	3.12813e-05
51.250000	3.16647e-05
51.200000	3.20528e-05
51.150000	3.24456e-05
51.100000	3.28431e-05
51.050000	3.32453e-05
51.000000	3.36523e-05
50.950000	3.40643e-05
50.900000	3.44811e-05
50.850000	3.4903e-05
50.800000	3.53299e-05
50.750000	3.5762e-05
50.700000	3.61991e-05
50.650000	3.66416e-05
50.600000	3.70893e-05
50.550000	3.75423e-05
50.500000	3.80008e-05
50.450000	3.84647e-05
50.400000	3.89342e-05
50.350000	3.94093e-05
50.300000	3.989e-05
50.250000	4.03765e-05
50.200000	4.08688e-05
50.150000	4.13669e-05
50.100000	4.1871e-05
50.050000	4.2381e-05
50.000000	4.28971e-05
49.950000	4.34193e-05
49.900000	4.39478e-05
49.850000	4.44825e-05
49.800000	4.50236e-05
49.750000	4.5571e-05
49.700000	4.6125e-05
49.650000	4.66855e-05
49.600000	4.72527e-05
49.550000	4.78266e-05
49.500000	4.84072e-05
49.450000	4.89948e-05
49.400000	4.95892e-05
49.350000	5.01907e-05
49.300000	5.07993e-05
49.250000	5.14151e-05
49.200000	5.20381e-05
49.150000	5.26685e-05
49.100000	5.33063e-05
49.050000	5.39516e-05
49.000000	5.46045e-05
48.950000	5.5265e-05
48.900000	5.59333e-05
48.850000	5.66095e-05
48.800000	5.72936e-05
48.750000	5.79858e-05
48.700000	5.8686e-05
48.650000	5.93944e-05
48.600000	6.01112e-05
48.550000	6.08363e-05
48.500000	6.15699e-05
48.450000	6.23121e-05
48.400000	6.30629e-05
48.350000	6.38225e-05
48.300000	6.45909e-05
48.250000	6.53683e-05
48.200000	6.61548e-05
48.150000	6.69504e-05
48.100000	6.77553e-05
48.050000	6.85695e-05
48.000000	6.93931e-05
47.950000	7.02263e-05
47.900000	7.10692e-05
47.850000	7.19219e-05
47.800000	7.27844e-05
47.750000	7.36569e-05
47.700000	7.45394e-05
47.650000	7.54322e-05
47.600000	7.63353e-05
47.550000	7.72488e-05
47.500000	7.81728e-05
47.450000	7.91074e-05
47.400000	8.00528e-05
47.350000	8.10091e-05
47.300000	8.19764e-05
47.250000	8.29547e-05
47.200000	8.39443e-05
47.150000	8.49452e-05
47.100000	8.59575e-05
47.050000	8.69814e-05
47.000000	8.80171e-05
46.950000	8.90645e-05
46.900000	9.01239e-05
46.850000	9.11953e-05
46.800000	9.2279e-05
46.750000	9.33749e-05
46.700000	9.44834e-05
46.650000	9.56043e-05
46.600000	9.6738e-05
46.550000	9.78846e-05
46.500000	9.90441e-05
46.450000	0.000100217
46.400000	0.000101403
46.350000	0.000102602
46.300000	0.000103814
46.250000	0.000105041
46.200000	0.000106281
46.150000	0.000107535
46.100000	0.000108803
46.050000	0.000110085
46.000000	0.000111382
45.950000	0.000112693
45.900000	0.000114019
45.850000	0.000115359
45.800000	0.000116715
45.750000	0.000118085
45.700000	0.000119471
45.650000	0.000120872
45.600000	0.000122289
45.550000	0.000123721
45.500000	0.000125169
45.450000	0.000126633
45.400000	0.000128113
45.350000	0.00012961
45.300000	0.000131123
45.250000	0.000132652
45.200000	0.000134198
45.150000	0.000135761
45.100000	0.000137341
45.050000	0.000138939
45.000000	0.000140553
44.950000	0.000142186
44.900000	0.000143836
44.850000	0.000145503
44.800000	0.000147189
44.750000	0.000148893
44.700000	0.000150615
44.650000	0.000152356
44.600000	0.000154115
44.550000	0.000155893
44.500000	0.000157691
44.450000	0.000159507
44.400000	0.000161343
44.350000	0.000163198
44.300000	0.000165072
44.250000	0.000166967
44.200000	0.000168882
44.150000	0.000170816
44.100000	0.000172771
44.050000	0.000174747
44.000000	0.000176743
43.950000	0.000178759
43.900000	0.000180797
43.850000	0.000182856
43.800000	0.000184936
43.750000	0.000187038
43.700000	0.000189161
43.650000	0.000191306
43.600000	0.000193473
43.550000	0.000195662
43.500000	0.000197874
43.450000	0.000200107
43.400000	0.000202363
43.350000	0.000204642
43.300000	0.000206944
43.250000	0.000209269
43.200000	0.000211617
43.150000	0.000213988
43.100000	0.000216383
43.050000	0.000218802
43.000000	0.000221244
42.950000	0.00022371
42.900000	0.0002262
42.850000	0.000228714
42.800000	0.000231253
42.750000	0.000233815
42.700000	0.000236403
42.650000	0.000239015
42.600000	0.000241652
42.550000	0.000244314
42.500000	0.000247
42.450000	0.000249712
42.400000	0.000252449
42.350000	0.000255211
42.300000	0.000257999
42.250000	0.000260812
42.200000	0.000263651
42.150000	0.000266515
42.100000	0.000269405
42.050000	0.00027232
42.000000	0.000275262
41.950000	0.000278229
41.900000	0.000281222
41.850000	0.00028424
41.800000	0.000287285
41.750000	0.000290355
41.700000	0.000293451
41.650000	0.000296573
41.600000	0.000299721
41.550000	0.000302894
41.500000	0.000306094
41.450000	0.000309318
41.400000	0.000312568
41.350000	0.000315844
41.300000	0.000319144
41.250000	0.00032247
41.200000	0.000325821
41.150000	0.000329196
41.100000	0.000332596
41.050000	0.00033602
41.000000	0.000339469
40.950000	0.000342941
40.900000	0.000346436
40.850000	0.000349955
40.800000	0.000353496
40.750000	0.00035706
40.700000	0.000360645
40.650000	0.000364252
40.600000	0.00036788
40.550000	0.000371528
40.500000	0.000375195
40.450000	0.000378882
40.400000	0.000382587
40.350000	0.00038631
40.300000	0.000390049
40.250000	0.000393804
40.200000	0.000397574
40.150000	0.000401358
40.100000	0.000405154
40.050000	0.000408962
40.000000	0.00041278
39.950000	0.000416606
39.900000	0.000420439
39.850000	0.000424278
39.800000	0.00042812
39.750000	0.000431963
39.700000	0.000435805
39.650000	0.000439644
39.600000	0.000443477
39.550000	0.000447301
39.500000	0.000451113
39.450000	0.000454909
39.400000	0.000458685
39.350000	0.000462437
39.300000	0.00046616
39.250000	0.000469847
39.200000	0.000473493
39.150000	0.00047709
39.100000	0.000480628
39.050000	0.000484098
39.000000	0.000487487
38.950000	0.000490779
38.900000	0.000493955
38.850000	0.000496989
38.800000	0.000499843
38.750000	0.000502462
38.700000	0.000504739
&
```
