## Supplementary material for "All-at-once RNA folding with 3D motif prediction framed by evolutionary information": RF04222_PLRV_xrRNA.cacofold.cov

```
#
# Method Target_E-val [cov_min,cov_max] [FP | TP True Found | Sen PPV F] 
# GTp    0.05           [-9.95,89.96]    [0 | 9 70 9 | 12.86 100.00 22.78] 
#
# in_CaCoFold in_given  left_pos      right_pos  score            E-value       pvalue       substitutions    power
#------------------------------------------------------------------------------------------------------------------------
*	*	        12	        52	33.05351	0.000528673	3.10984e-05	9		0.28
*	*	        13	        51	80.70531	5.46097e-13	3.21233e-14	24		0.66
*	*	        14	        50	79.81481	8.07177e-13	4.7481e-14	25		0.67
*	*	        15	        48	86.86355	3.78154e-14	2.22444e-15	20		0.59
*	*	        16	        47	54.43541	4.97103e-08	2.92414e-09	13		0.42
*	*	        36	        90	52.03402	1.40938e-07	8.29047e-09	22		0.63
*	*	        37	        89	89.96405	9.84374e-15	5.79043e-16	16		0.50
*	*	        38	        88	89.95969	9.84374e-15	5.79043e-16	14		0.45
*	*	        39	        87	60.47972	3.59417e-09	2.11422e-10	6		0.16
```
