## Supplementary material for "All-at-once RNA folding with 3D motif prediction framed by evolutionary information": RF04222_PLRV_xrRNA.cacofold.helixcov

```
# RMs = 4 L = 96

# RM_HELIX NESTED 32-36 42-43, nbp = 2 nbp_cov = 0
# pvals: 0.438536,0.44271
# aggregated NONE
NESTED  :::::::::::::::::::<<_____>>::::::::::::::::::::::::::::::
        ::::::::::::::::::::::::::::::::::::::::::::::::::::::::::

# RM_HELIX NESTED 11-16 47-53, nbp = 6 nbp_cov = 5
# pvals: 0.44271,3.10984e-05,3.21233e-14,4.7481e-14,2.22444e-15,2.92414e-09
# aggregated NONE
NESTED  ::::::::::<<<<<<_______________>>->>>>::::::::::::::::::::
        :::::::::::<<<<<_______________>>->>>:::::::::::::::::::::

# RM_HELIX TRIPLET 36-40 86-90, nbp = 5 nbp_cov = 4
# pvals: 8.29047e-09,5.79043e-16,5.79043e-16,2.11422e-10,0.44271
# aggregated NONE
TRIPLET ::::::::::::::::::::<<<<<_______________________>>>>>:::::
        ::::::::::::::::::::<<<<_________________________>>>>:::::

# RM_IL UAA_GAN.rot 29-31 44-46, nbp = 0 nbp_cov = 0 nhl_b_cov 1/2
# aggregated NONE
RM_IL   ::::::::::::::::XXX:::::::::xxx::::::::::::::::::::::::::: UAA_GAN.rot
```
