## Supplementary material for "All-at-once RNA folding with 3D motif prediction framed by evolutionary information": RF04222_PLRV_xrRNA.cacofold.power

```
# Power analysis of CaCoFold structure 
#
# Powertype = SINGLE SUBSTITUTIONS
# covary  left_pos      right_pos    substitutions      power
#----------------------------------------------------------------
          11		53		0		0.00
     *    12		52		9		0.28
     *    13		51		24		0.66
     *    14		50		25		0.67
     *    15		48		20		0.59
     *    16		47		13		0.42
          32		43		8		0.24
          36		42		11		0.35
     *    36		90		22		0.63
     *    37		89		16		0.50
     *    38		88		14		0.45
     *    39		87		6		0.16
          40		86		0		0.00
#
# BPAIRS 13
# avg substitutions per BP  12.9
# BPAIRS expected to covary 5.0 +/- 1.6
# BPAIRS observed to covary 9
#
```
