## Supplementary material for "All-at-once RNA folding with 3D motif prediction framed by evolutionary information": RF04222_PLRV_xrRNA.helixcov

```
# RMs = 4 L = 96

# RM_HELIX NESTED 10-10 44-44, nbp = 1 nbp_cov = 0
# pvals: 0.44271
# aggregated NONE
NESTED  :::::::::<__________________>:::::::::::::::::::::::::::::
        ::::::::::::::::::::::::::::::::::::::::::::::::::::::::::

# RM_HELIX NESTED 3-7 55-60, nbp = 5 nbp_cov = 0
# pvals: 0.887205,0.0914096,0.0369328,0.0599819,0.45487
# aggregated NONE
NESTED  ::<<<<<________________________________>>>>>::::::::::::::
        ::::::::::::::::::::::::::::::::::::::::::::::::::::::::::

# RM_HELIX PK 11-16 47-53, nbp = 6 nbp_cov = 5
# pvals: 0.44271,3.10984e-05,3.21233e-14,4.7481e-14,2.22444e-15,2.92414e-09
# aggregated NONE
PK      ::::::::::<<<<<<_______________>>->>>>::::::::::::::::::::
        :::::::::::<<<<<_______________>>->>>:::::::::::::::::::::

# RM_HELIX PK 36-40 86-90, nbp = 5 nbp_cov = 4
# pvals: 8.29047e-09,5.79043e-16,5.79043e-16,2.11422e-10,0.44271
# aggregated NONE
PK      ::::::::::::::::::::<<<<<_______________________>>>>>:::::
        ::::::::::::::::::::<<<<_________________________>>>>:::::
```
