## Supplementary material for "All-at-once RNA folding with 3D motif prediction framed by evolutionary information": RF04222_PLRV_xrRNA.power

```
# Power analysis of given structure 
#
# Powertype = SINGLE SUBSTITUTIONS
# covary  left_pos      right_pos    substitutions      power
#----------------------------------------------------------------
          3		60		28		0.72
          4		59		27		0.70
          5		58		31		0.75
          6		56		30		0.74
          7		55		20		0.59
          10		44		0		0.00
          11		53		0		0.00
     *    12		52		9		0.28
     *    13		51		24		0.66
     *    14		50		25		0.67
     *    15		48		20		0.59
     *    16		47		13		0.42
     *    36		90		22		0.63
     *    37		89		16		0.50
     *    38		88		14		0.45
     *    39		87		6		0.16
          40		86		0		0.00
#
# BPAIRS 17
# avg substitutions per BP  16.8
# BPAIRS expected to covary 7.8 +/- 1.7
# BPAIRS observed to covary 9
#
```
