## Supplementary material for "All-at-once RNA folding with 3D motif prediction framed by evolutionary information": RF04222_PLRV_xrRNA.surv

```
89.964050	0.0588235
89.950000	0.117647
86.850000	0.176471
80.700000	0.235294
79.800000	0.294118
60.450000	0.352941
54.400000	0.411765
52.000000	0.470588
33.050000	0.529412
10.850000	0.588235
8.950000	0.647059
7.250000	0.705882
-0.050000	0.882353
-0.200000	0.941176
-5.600000	1
&
25.421565	0.000611247
25.400000	0.00122249
18.050000	0.00244499
17.300000	0.00305623
16.600000	0.00366748
15.750000	0.00427873
15.300000	0.00488998
15.100000	0.00550122
14.850000	0.00794621
14.350000	0.00855746
14.150000	0.0110024
14.050000	0.0116137
13.600000	0.0128362
13.550000	0.0134474
13.400000	0.0152812
12.000000	0.0165037
11.800000	0.0171149
11.550000	0.0189487
11.250000	0.0201711
11.150000	0.0207824
11.100000	0.0220049
10.850000	0.0232274
10.700000	0.0238386
10.050000	0.0244499
9.850000	0.0250611
9.650000	0.0262836
9.600000	0.0268949
9.500000	0.0275061
9.350000	0.0281174
9.300000	0.0293399
9.250000	0.0311736
9.200000	0.0317848
9.150000	0.0330073
9.100000	0.0342298
9.050000	0.0360636
9.000000	0.0366748
8.950000	0.0372861
8.850000	0.0378973
8.800000	0.0385086
8.750000	0.0391198
8.700000	0.0409535
8.650000	0.0415648
8.550000	0.042176
8.400000	0.0433985
8.300000	0.0464548
8.100000	0.0476773
8.000000	0.0482885
7.950000	0.049511
7.850000	0.0507335
7.800000	0.0513447
7.750000	0.051956
7.700000	0.0525672
7.550000	0.054401
7.500000	0.0550122
7.450000	0.0562347
7.350000	0.0580685
7.300000	0.0586797
7.000000	0.059291
6.900000	0.0605134
6.750000	0.0623472
6.700000	0.0641809
6.650000	0.0647922
6.400000	0.0654034
6.350000	0.0660147
6.300000	0.0666259
6.150000	0.0672372
6.100000	0.0678484
6.000000	0.0690709
5.900000	0.0709046
5.850000	0.0715159
5.800000	0.0727384
5.750000	0.0745721
5.700000	0.0751834
5.650000	0.0757946
5.600000	0.0764059
5.550000	0.0782396
5.500000	0.0788509
5.450000	0.0812958
5.400000	0.0825183
5.300000	0.0831296
5.250000	0.0837408
5.200000	0.0849633
5.150000	0.0855746
5.100000	0.0867971
5.000000	0.0874083
4.950000	0.0880196
4.900000	0.0886308
4.800000	0.0898533
4.750000	0.0904645
4.650000	0.091687
4.600000	0.0935208
4.500000	0.0947433
4.400000	0.0971883
4.350000	0.0977995
4.300000	0.099022
4.100000	0.100244
4.050000	0.101467
4.000000	0.102078
3.900000	0.103301
3.800000	0.103912
3.750000	0.105134
3.700000	0.106357
3.650000	0.108191
3.600000	0.110024
3.500000	0.110636
3.450000	0.112469
3.400000	0.116137
3.350000	0.117359
3.250000	0.119193
3.200000	0.120416
3.150000	0.121027
3.100000	0.122249
3.050000	0.124083
3.000000	0.125917
2.950000	0.128362
2.900000	0.130807
2.850000	0.132029
2.800000	0.133252
2.750000	0.133863
2.700000	0.135086
2.650000	0.135697
2.600000	0.137531
2.550000	0.138753
2.500000	0.140587
2.450000	0.141809
2.350000	0.142421
2.300000	0.143643
2.150000	0.145477
2.100000	0.150367
2.050000	0.154034
2.000000	0.156479
1.950000	0.157702
1.900000	0.158924
1.850000	0.160758
1.800000	0.165037
1.750000	0.166259
1.700000	0.167482
1.650000	0.168093
1.600000	0.169315
1.550000	0.169927
1.450000	0.17176
1.400000	0.173594
1.350000	0.177873
1.300000	0.179707
1.250000	0.182152
1.200000	0.185208
1.150000	0.185819
1.100000	0.193765
1.050000	0.198044
1.000000	0.200489
0.950000	0.20599
0.900000	0.207213
0.850000	0.212714
0.800000	0.213936
0.750000	0.216381
0.700000	0.220049
0.650000	0.223716
0.600000	0.226161
0.550000	0.229218
0.500000	0.232274
0.450000	0.23533
0.400000	0.24022
0.350000	0.242054
0.300000	0.24511
0.250000	0.248778
0.200000	0.253667
0.150000	0.260391
0.100000	0.265281
0.050000	0.267726
0.000000	0.410147
-0.050000	0.617971
-0.100000	0.623472
-0.150000	0.626528
-0.200000	0.628973
-0.250000	0.631418
-0.300000	0.633252
-0.350000	0.634474
-0.400000	0.638753
-0.450000	0.639976
-0.500000	0.643032
-0.550000	0.646088
-0.600000	0.6522
-0.650000	0.654645
-0.700000	0.656479
-0.750000	0.66198
-0.800000	0.664425
-0.850000	0.66687
-0.900000	0.670538
-0.950000	0.67665
-1.000000	0.679095
-1.050000	0.68154
-1.100000	0.688264
-1.150000	0.695599
-1.200000	0.699267
-1.250000	0.703545
-1.300000	0.708435
-1.350000	0.71088
-1.400000	0.713325
-1.450000	0.715159
-1.500000	0.721883
-1.550000	0.724939
-1.600000	0.731663
-1.650000	0.737164
-1.700000	0.739609
-1.750000	0.742054
-1.800000	0.74511
-1.850000	0.749389
-1.900000	0.751834
-1.950000	0.756112
-2.000000	0.757946
-2.050000	0.759169
-2.100000	0.762836
-2.150000	0.766504
-2.200000	0.768949
-2.250000	0.771394
-2.300000	0.772616
-2.350000	0.773839
-2.400000	0.776895
-2.450000	0.78423
-2.500000	0.787286
-2.550000	0.79401
-2.600000	0.794621
-2.650000	0.797677
-2.700000	0.800733
-2.750000	0.801956
-2.800000	0.806235
-2.850000	0.809291
-2.900000	0.810513
-2.950000	0.81357
-3.000000	0.816626
-3.100000	0.822738
-3.150000	0.826406
-3.200000	0.82824
-3.250000	0.829462
-3.350000	0.832518
-3.400000	0.834963
-3.450000	0.836186
-3.550000	0.836797
-3.600000	0.839242
-3.650000	0.839853
-3.700000	0.843521
-3.750000	0.844132
-3.800000	0.845355
-3.850000	0.8478
-3.900000	0.848411
-3.950000	0.852078
-4.000000	0.852689
-4.050000	0.854523
-4.100000	0.855746
-4.150000	0.856968
-4.200000	0.857579
-4.250000	0.860636
-4.300000	0.861247
-4.350000	0.861858
-4.450000	0.864914
-4.500000	0.866748
-4.550000	0.868582
-4.600000	0.871027
-4.650000	0.872861
-4.700000	0.874694
-4.750000	0.879584
-4.800000	0.882641
-4.850000	0.884474
-4.950000	0.886308
-5.000000	0.890587
-5.050000	0.891809
-5.100000	0.892421
-5.150000	0.893643
-5.200000	0.896699
-5.250000	0.899144
-5.300000	0.902812
-5.350000	0.905257
-5.400000	0.905868
-5.450000	0.906479
-5.500000	0.907702
-5.550000	0.908313
-5.600000	0.908924
-5.650000	0.909535
-5.700000	0.910758
-5.750000	0.911369
-5.900000	0.913814
-6.000000	0.915648
-6.100000	0.918093
-6.150000	0.919315
-6.250000	0.919927
-6.300000	0.920538
-6.350000	0.922372
-6.600000	0.922983
-6.650000	0.924817
-6.700000	0.926039
-6.750000	0.927262
-6.800000	0.929095
-6.850000	0.930318
-6.900000	0.93154
-7.000000	0.933374
-7.050000	0.937042
-7.150000	0.938875
-7.200000	0.940709
-7.250000	0.942543
-7.450000	0.944377
-7.600000	0.945599
-7.650000	0.94621
-7.750000	0.947433
-7.800000	0.948655
-7.850000	0.949267
-7.900000	0.950489
-8.000000	0.951711
-8.050000	0.952934
-8.150000	0.954156
-8.200000	0.954768
-8.250000	0.95599
-8.300000	0.956601
-8.350000	0.957824
-8.400000	0.958435
-8.550000	0.959658
-8.600000	0.960269
-8.700000	0.961491
-8.800000	0.963936
-9.000000	0.966381
-9.100000	0.966993
-9.150000	0.968826
-9.250000	0.969438
-9.300000	0.973105
-9.350000	0.973716
-9.400000	0.974328
-9.500000	0.976773
-9.750000	0.977384
-9.800000	0.977995
-9.950000	1
&
35.750000	3.0248e-05
32.850000	6.04961e-05
31.100000	9.07441e-05
30.250000	0.000120992
29.950000	0.00015124
28.950000	0.000181488
28.250000	0.000211736
27.900000	0.000241984
27.750000	0.00030248
27.650000	0.000332728
27.400000	0.000362976
27.200000	0.000393224
27.150000	0.000423472
26.850000	0.000453721
26.800000	0.000483969
26.700000	0.000514217
26.250000	0.000544465
26.200000	0.000574713
26.100000	0.000635209
25.850000	0.000695705
25.800000	0.000725953
25.550000	0.000756201
25.500000	0.000786449
25.150000	0.000816697
24.900000	0.000846945
24.750000	0.000877193
24.650000	0.000907441
24.600000	0.000937689
24.150000	0.000967937
24.100000	0.000998185
23.900000	0.00105868
23.850000	0.00108893
23.800000	0.00117967
23.700000	0.00124017
23.600000	0.00127042
23.300000	0.00130067
23.250000	0.00136116
23.150000	0.00142166
23.050000	0.00145191
22.950000	0.00148215
22.850000	0.00154265
22.650000	0.0015729
22.600000	0.00160315
22.550000	0.00163339
22.500000	0.00166364
22.450000	0.00169389
22.400000	0.00172414
22.300000	0.00175439
22.250000	0.00178463
22.200000	0.00181488
22.050000	0.00187538
21.850000	0.00190563
21.800000	0.00196612
21.750000	0.00205687
21.700000	0.00208711
21.650000	0.00217786
21.600000	0.00220811
21.550000	0.00223835
21.450000	0.0022686
21.400000	0.0023291
21.350000	0.00238959
21.300000	0.00245009
21.250000	0.00251059
21.200000	0.00254083
21.150000	0.00257108
21.100000	0.00263158
21.050000	0.00266183
20.950000	0.00269208
20.900000	0.00272232
20.850000	0.00281307
20.750000	0.00284332
20.600000	0.00287356
20.550000	0.00299456
20.500000	0.0030248
20.400000	0.0030853
20.350000	0.0031458
20.300000	0.00320629
20.250000	0.00323654
20.150000	0.00326679
20.100000	0.00329704
20.000000	0.00338778
19.950000	0.00347852
19.900000	0.00350877
19.850000	0.00353902
19.750000	0.00362976
19.700000	0.00366001
19.650000	0.00369026
19.600000	0.00372051
19.550000	0.00375076
19.500000	0.003781
19.450000	0.00381125
19.400000	0.00393224
19.350000	0.00396249
19.300000	0.00405324
19.200000	0.00414398
19.150000	0.00423472
19.100000	0.00426497
19.050000	0.00432547
19.000000	0.00444646
18.950000	0.00450696
18.900000	0.00453721
18.850000	0.00462795
18.800000	0.0046582
18.750000	0.00477919
18.700000	0.00486993
18.650000	0.00490018
18.600000	0.00493043
18.550000	0.00496068
18.500000	0.00505142
18.400000	0.00511192
18.350000	0.00520266
18.300000	0.0053539
18.250000	0.00544465
18.200000	0.00553539
18.150000	0.00559589
18.100000	0.00574713
18.050000	0.00580762
18.000000	0.00592861
17.950000	0.00595886
17.900000	0.00601936
17.850000	0.00604961
17.800000	0.0061706
17.750000	0.00626134
17.650000	0.00632184
17.600000	0.00650333
17.550000	0.00662432
17.500000	0.00668482
17.400000	0.00674531
17.350000	0.00680581
17.300000	0.0069268
17.250000	0.00704779
17.200000	0.00716878
17.150000	0.00738052
17.100000	0.00744102
17.050000	0.00759226
17.000000	0.00765275
16.950000	0.0077435
16.900000	0.00780399
16.850000	0.00789474
16.800000	0.00792498
16.750000	0.00801573
16.700000	0.00810647
16.650000	0.00816697
16.600000	0.00834846
16.550000	0.00840895
16.500000	0.00856019
16.450000	0.00868119
16.400000	0.00880218
16.350000	0.00892317
16.300000	0.00904416
16.250000	0.0091954
16.200000	0.00934664
16.150000	0.00949788
16.100000	0.00961887
16.050000	0.00970962
16.000000	0.00986086
15.950000	0.00998185
15.900000	0.0101331
15.850000	0.0102238
15.800000	0.0103751
15.750000	0.0105263
15.700000	0.0106776
15.650000	0.0107985
15.600000	0.0110405
15.550000	0.0113128
15.500000	0.0115245
15.450000	0.0116152
15.400000	0.0117665
15.350000	0.0119177
15.300000	0.0120992
15.250000	0.0122505
15.200000	0.0124622
15.150000	0.0126134
15.100000	0.0126437
15.050000	0.0127949
15.000000	0.0129764
14.950000	0.0130067
14.900000	0.0131276
14.850000	0.0132789
14.800000	0.0133696
14.750000	0.0134604
14.700000	0.0137024
14.650000	0.0140956
14.600000	0.0142771
14.550000	0.0144888
14.500000	0.0146098
14.450000	0.0149123
14.400000	0.0151845
14.350000	0.015487
14.300000	0.0156987
14.250000	0.01585
14.200000	0.0160012
14.150000	0.0161827
14.100000	0.0164247
14.050000	0.0165154
14.000000	0.0168179
13.950000	0.0170901
13.900000	0.0172716
13.850000	0.0173926
13.800000	0.0176649
13.750000	0.0178766
13.700000	0.0180278
13.650000	0.0182698
13.600000	0.0184513
13.550000	0.018663
13.500000	0.019147
13.450000	0.0193587
13.400000	0.0195402
13.350000	0.019752
13.300000	0.0199335
13.250000	0.0202057
13.200000	0.0203267
13.150000	0.0204174
13.100000	0.0209014
13.050000	0.0211434
13.000000	0.0215668
12.950000	0.0218693
12.900000	0.0221416
12.850000	0.0223835
12.800000	0.0227163
12.750000	0.0230188
12.700000	0.0232607
12.650000	0.0235632
12.600000	0.0239262
12.550000	0.0242892
12.500000	0.0245009
12.450000	0.0249546
12.400000	0.0253479
12.350000	0.0259226
12.300000	0.0262855
12.250000	0.0264973
12.200000	0.0268603
12.150000	0.0271325
12.100000	0.0274047
12.050000	0.0277374
12.000000	0.0279492
11.950000	0.0281912
11.900000	0.0287356
11.850000	0.0290986
11.800000	0.0294616
11.750000	0.0298246
11.700000	0.0299153
11.650000	0.0300968
11.600000	0.0303085
11.550000	0.0309437
11.500000	0.031216
11.450000	0.0316092
11.400000	0.0318814
11.350000	0.0322444
11.300000	0.0328494
11.250000	0.0333333
11.200000	0.0336963
11.150000	0.0342408
11.100000	0.0346945
11.050000	0.0352087
11.000000	0.0354507
10.950000	0.0359649
10.900000	0.0364186
10.850000	0.0369328
10.800000	0.0375378
10.750000	0.0381125
10.700000	0.0388687
10.650000	0.0394434
10.600000	0.0397459
10.550000	0.0403811
10.500000	0.0411071
10.450000	0.0415003
10.400000	0.0419238
10.350000	0.0425287
10.300000	0.0430127
10.250000	0.0434967
10.200000	0.0439806
10.150000	0.0444949
10.100000	0.0449486
10.050000	0.0455535
10.000000	0.04634
9.950000	0.0469752
9.900000	0.0476104
9.850000	0.0482154
9.800000	0.0488506
9.750000	0.0495765
9.700000	0.0501815
9.650000	0.050726
9.600000	0.0513612
9.550000	0.0522686
9.500000	0.0527223
9.450000	0.0531155
9.400000	0.0538113
9.350000	0.054507
9.300000	0.0552027
9.250000	0.0557471
9.200000	0.0565638
9.150000	0.0572595
9.100000	0.0580157
9.050000	0.0587417
9.000000	0.0595584
8.950000	0.0599819
8.900000	0.0610405
8.850000	0.0617665
8.800000	0.0626437
8.750000	0.0633091
8.700000	0.0640351
8.650000	0.0649728
8.600000	0.0656987
8.550000	0.0664549
8.500000	0.0673624
8.450000	0.0681791
8.400000	0.0693587
8.350000	0.0700847
8.300000	0.0707804
8.250000	0.0717483
8.200000	0.0729885
8.150000	0.073775
8.100000	0.0746219
8.050000	0.0756503
8.000000	0.0762855
7.950000	0.077193
7.900000	0.0781004
7.850000	0.0788264
7.800000	0.0797338
7.750000	0.0806413
7.700000	0.0820024
7.650000	0.0833938
7.600000	0.0843618
7.550000	0.08536
7.500000	0.0864489
7.450000	0.0875076
7.400000	0.0885057
7.350000	0.0892619
7.300000	0.0902601
7.250000	0.0914096
7.200000	0.0923472
7.150000	0.0936782
7.100000	0.0947973
7.050000	0.095735
7.000000	0.0968845
6.950000	0.0978524
6.900000	0.0987901
6.850000	0.1
6.800000	0.101391
6.750000	0.102359
6.700000	0.103569
6.650000	0.104658
6.600000	0.105656
6.550000	0.107199
6.500000	0.108832
6.450000	0.110496
6.400000	0.112069
6.350000	0.113672
6.300000	0.114943
6.250000	0.116667
6.200000	0.11827
6.150000	0.119661
6.100000	0.121143
6.050000	0.122595
6.000000	0.124108
5.950000	0.125166
5.900000	0.126618
5.850000	0.128463
5.800000	0.129855
5.750000	0.131397
5.700000	0.13294
5.650000	0.134604
5.600000	0.135995
5.550000	0.137447
5.500000	0.138838
5.450000	0.140714
5.400000	0.141984
5.350000	0.143678
5.300000	0.145221
5.250000	0.146854
5.200000	0.148276
5.150000	0.14994
5.100000	0.151603
5.050000	0.153751
5.000000	0.155656
4.950000	0.157169
4.900000	0.159226
4.850000	0.161071
4.800000	0.162583
4.750000	0.16458
4.700000	0.165941
4.650000	0.167967
4.600000	0.169601
4.550000	0.171627
4.500000	0.173442
4.450000	0.175015
4.400000	0.176739
4.350000	0.178554
4.300000	0.18049
4.250000	0.183001
4.200000	0.185239
4.150000	0.18784
4.100000	0.189655
4.050000	0.191803
4.000000	0.193497
3.950000	0.195886
3.900000	0.198518
3.850000	0.200272
3.800000	0.202571
3.750000	0.204567
3.700000	0.206806
3.650000	0.209558
3.600000	0.211404
3.550000	0.213823
3.500000	0.216062
3.450000	0.218512
3.400000	0.220841
3.350000	0.223321
3.300000	0.225499
3.250000	0.22804
3.200000	0.23046
3.150000	0.233031
3.100000	0.235814
3.050000	0.238385
3.000000	0.240774
2.950000	0.243255
2.900000	0.246007
2.850000	0.248367
2.800000	0.250423
2.750000	0.253055
2.700000	0.25611
2.650000	0.259135
2.600000	0.261706
2.550000	0.264882
2.500000	0.267241
2.450000	0.270357
2.400000	0.27314
2.350000	0.276165
2.300000	0.278705
2.250000	0.281397
2.200000	0.284543
2.150000	0.287205
2.100000	0.290593
2.050000	0.293799
2.000000	0.296703
1.950000	0.300151
1.900000	0.302904
1.850000	0.30608
1.800000	0.308651
1.750000	0.311736
1.700000	0.315003
1.650000	0.317695
1.600000	0.320659
1.550000	0.324077
1.500000	0.327163
1.450000	0.330672
1.400000	0.334332
1.350000	0.337508
1.300000	0.340442
1.250000	0.344162
1.200000	0.347671
1.150000	0.350756
1.100000	0.354356
1.050000	0.358681
1.000000	0.362613
0.950000	0.366999
0.900000	0.370629
0.850000	0.373775
0.800000	0.377011
0.750000	0.380672
0.700000	0.384241
0.650000	0.387901
0.600000	0.3915
0.550000	0.395039
0.500000	0.399183
0.450000	0.402722
0.400000	0.406261
0.350000	0.409831
0.300000	0.41337
0.250000	0.417332
0.200000	0.421295
0.150000	0.426044
0.100000	0.429885
0.050000	0.433999
0.000000	0.438536
-0.050000	0.44271
-0.100000	0.446975
-0.150000	0.450877
-0.200000	0.45487
-0.250000	0.459256
-0.300000	0.46343
-0.350000	0.468058
-0.400000	0.472474
-0.450000	0.476558
-0.500000	0.481125
-0.550000	0.485693
-0.600000	0.490351
-0.650000	0.495009
-0.700000	0.499758
-0.750000	0.504295
-0.800000	0.509377
-0.850000	0.513612
-0.900000	0.518058
-0.950000	0.522172
-1.000000	0.52686
-1.050000	0.531549
-1.100000	0.535693
-1.150000	0.540411
-1.200000	0.545312
-1.250000	0.550393
-1.300000	0.555868
-1.350000	0.560436
-1.400000	0.564126
-1.450000	0.568119
-1.500000	0.572656
-1.550000	0.577011
-1.600000	0.581337
-1.650000	0.58539
-1.700000	0.590351
-1.750000	0.594555
-1.800000	0.6
-1.850000	0.604174
-1.900000	0.608802
-1.950000	0.613702
-2.000000	0.618179
-2.050000	0.623019
-2.100000	0.627737
-2.150000	0.632396
-2.200000	0.636842
-2.250000	0.641319
-2.300000	0.645251
-2.350000	0.650181
-2.400000	0.654386
-2.450000	0.659498
-2.500000	0.664186
-2.550000	0.668451
-2.600000	0.672747
-2.650000	0.677163
-2.700000	0.681458
-2.750000	0.686177
-2.800000	0.690411
-2.850000	0.695009
-2.900000	0.699667
-2.950000	0.704295
-3.000000	0.709074
-3.050000	0.713763
-3.100000	0.717544
-3.150000	0.721718
-3.200000	0.726376
-3.250000	0.730006
-3.300000	0.734211
-3.350000	0.738385
-3.400000	0.742861
-3.450000	0.746733
-3.500000	0.750756
-3.550000	0.755535
-3.600000	0.758984
-3.650000	0.762855
-3.700000	0.766727
-3.750000	0.770629
-3.800000	0.774138
-3.850000	0.777677
-3.900000	0.780641
-3.950000	0.784604
-4.000000	0.788566
-4.050000	0.79271
-4.100000	0.795917
-4.150000	0.79882
-4.200000	0.802208
-4.250000	0.805959
-4.300000	0.809498
-4.350000	0.812734
-4.400000	0.816636
-4.450000	0.819782
-4.500000	0.822989
-4.550000	0.825892
-4.600000	0.829068
-4.650000	0.832244
-4.700000	0.835057
-4.750000	0.838324
-4.800000	0.841712
-4.850000	0.845039
-4.900000	0.84876
-4.950000	0.851664
-5.000000	0.854688
-5.050000	0.85732
-5.100000	0.859921
-5.150000	0.862855
-5.200000	0.866001
-5.250000	0.868996
-5.300000	0.871869
-5.350000	0.874531
-5.400000	0.876951
-5.450000	0.87925
-5.500000	0.882033
-5.550000	0.884453
-5.600000	0.887205
-5.650000	0.889353
-5.700000	0.891833
-5.750000	0.894465
-5.800000	0.896794
-5.850000	0.899335
-5.900000	0.901422
-5.950000	0.903479
-6.000000	0.905384
-6.050000	0.907048
-6.100000	0.909044
-6.150000	0.911192
-6.200000	0.913158
-6.250000	0.915185
-6.300000	0.91709
-6.350000	0.918996
-6.400000	0.92069
-6.450000	0.922595
-6.500000	0.924471
-6.550000	0.926104
-6.600000	0.92804
-6.650000	0.929825
-6.700000	0.931579
-6.750000	0.933515
-6.800000	0.935239
-6.850000	0.936721
-6.900000	0.938385
-6.950000	0.940018
-7.000000	0.941652
-7.050000	0.943345
-7.100000	0.944646
-7.150000	0.946068
-7.200000	0.947338
-7.250000	0.948306
-7.300000	0.949819
-7.350000	0.951452
-7.400000	0.952843
-7.450000	0.954114
-7.500000	0.955203
-7.550000	0.956352
-7.600000	0.958016
-7.650000	0.959498
-7.700000	0.960647
-7.750000	0.961555
-7.800000	0.962402
-7.850000	0.963339
-7.900000	0.964247
-7.950000	0.965366
-8.000000	0.966273
-8.050000	0.967453
-8.100000	0.968391
-8.150000	0.969298
-8.200000	0.970085
-8.250000	0.97078
-8.300000	0.971688
-8.350000	0.972232
-8.400000	0.9732
-8.450000	0.974047
-8.500000	0.974743
-8.550000	0.975439
-8.600000	0.976255
-8.650000	0.977072
-8.700000	0.977768
-8.750000	0.978524
-8.800000	0.979099
-8.850000	0.979673
-8.900000	0.980399
-8.950000	0.980853
-9.000000	0.981428
-9.050000	0.982154
-9.100000	0.982698
-9.150000	0.983091
-9.200000	0.983908
-9.250000	0.984301
-9.300000	0.984755
-9.350000	0.985178
-9.400000	0.985602
-9.450000	0.986056
-9.500000	0.98654
-9.550000	0.986993
-9.600000	0.987205
-9.650000	0.98775
-9.700000	0.988082
-9.750000	0.988657
-9.800000	0.989232
-9.850000	0.989564
-9.900000	0.989897
-9.950000	1
&
190.350000	6.95645e-35
190.300000	7.1091e-35
190.250000	7.2651e-35
190.200000	7.42453e-35
190.150000	7.58745e-35
190.100000	7.75394e-35
190.050000	7.92409e-35
190.000000	8.09798e-35
189.950000	8.27568e-35
189.900000	8.45728e-35
189.850000	8.64286e-35
189.800000	8.83252e-35
189.750000	9.02633e-35
189.700000	9.2244e-35
189.650000	9.42682e-35
189.600000	9.63368e-35
189.550000	9.84508e-35
189.500000	1.00611e-34
189.450000	1.02819e-34
189.400000	1.05075e-34
189.350000	1.07381e-34
189.300000	1.09737e-34
189.250000	1.12145e-34
189.200000	1.14606e-34
189.150000	1.17121e-34
189.100000	1.19691e-34
189.050000	1.22318e-34
189.000000	1.25002e-34
188.950000	1.27745e-34
188.900000	1.30548e-34
188.850000	1.33413e-34
188.800000	1.3634e-34
188.750000	1.39332e-34
188.700000	1.42389e-34
188.650000	1.45514e-34
188.600000	1.48707e-34
188.550000	1.5197e-34
188.500000	1.55305e-34
188.450000	1.58713e-34
188.400000	1.62196e-34
188.350000	1.65755e-34
188.300000	1.69392e-34
188.250000	1.73109e-34
188.200000	1.76908e-34
188.150000	1.8079e-34
188.100000	1.84757e-34
188.050000	1.88811e-34
188.000000	1.92955e-34
187.950000	1.97189e-34
187.900000	2.01516e-34
187.850000	2.05938e-34
187.800000	2.10457e-34
187.750000	2.15075e-34
187.700000	2.19795e-34
187.650000	2.24618e-34
187.600000	2.29547e-34
187.550000	2.34584e-34
187.500000	2.39731e-34
187.450000	2.44992e-34
187.400000	2.50368e-34
187.350000	2.55862e-34
187.300000	2.61477e-34
187.250000	2.67214e-34
187.200000	2.73078e-34
187.150000	2.7907e-34
187.100000	2.85194e-34
187.050000	2.91452e-34
187.000000	2.97848e-34
186.950000	3.04384e-34
186.900000	3.11063e-34
186.850000	3.17889e-34
186.800000	3.24865e-34
186.750000	3.31993e-34
186.700000	3.39279e-34
186.650000	3.46724e-34
186.600000	3.54332e-34
186.550000	3.62107e-34
186.500000	3.70053e-34
186.450000	3.78174e-34
186.400000	3.86472e-34
186.350000	3.94953e-34
186.300000	4.0362e-34
186.250000	4.12476e-34
186.200000	4.21528e-34
186.150000	4.30778e-34
186.100000	4.4023e-34
186.050000	4.49891e-34
186.000000	4.59763e-34
185.950000	4.69852e-34
185.900000	4.80162e-34
185.850000	4.90699e-34
185.800000	5.01467e-34
185.750000	5.12471e-34
185.700000	5.23716e-34
185.650000	5.35208e-34
185.600000	5.46953e-34
185.550000	5.58955e-34
185.500000	5.7122e-34
185.450000	5.83755e-34
185.400000	5.96565e-34
185.350000	6.09656e-34
185.300000	6.23034e-34
185.250000	6.36706e-34
185.200000	6.50677e-34
185.150000	6.64956e-34
185.100000	6.79547e-34
185.050000	6.94459e-34
185.000000	7.09698e-34
184.950000	7.25271e-34
184.900000	7.41186e-34
184.850000	7.57451e-34
184.800000	7.74072e-34
184.750000	7.91058e-34
184.700000	8.08417e-34
184.650000	8.26157e-34
184.600000	8.44286e-34
184.550000	8.62812e-34
184.500000	8.81746e-34
184.450000	9.01094e-34
184.400000	9.20868e-34
184.350000	9.41075e-34
184.300000	9.61726e-34
184.250000	9.8283e-34
184.200000	1.0044e-33
184.150000	1.02644e-33
184.100000	1.04896e-33
184.050000	1.07198e-33
184.000000	1.0955e-33
183.950000	1.11954e-33
183.900000	1.14411e-33
183.850000	1.16921e-33
183.800000	1.19487e-33
183.750000	1.22109e-33
183.700000	1.24789e-33
183.650000	1.27527e-33
183.600000	1.30325e-33
183.550000	1.33185e-33
183.500000	1.36108e-33
183.450000	1.39094e-33
183.400000	1.42147e-33
183.350000	1.45266e-33
183.300000	1.48454e-33
183.250000	1.51711e-33
183.200000	1.5504e-33
183.150000	1.58443e-33
183.100000	1.61919e-33
183.050000	1.65472e-33
183.000000	1.69104e-33
182.950000	1.72814e-33
182.900000	1.76606e-33
182.850000	1.80482e-33
182.800000	1.84442e-33
182.750000	1.8849e-33
182.700000	1.92626e-33
182.650000	1.96853e-33
182.600000	2.01172e-33
182.550000	2.05587e-33
182.500000	2.10098e-33
182.450000	2.14709e-33
182.400000	2.1942e-33
182.350000	2.24235e-33
182.300000	2.29156e-33
182.250000	2.34184e-33
182.200000	2.39323e-33
182.150000	2.44575e-33
182.100000	2.49941e-33
182.050000	2.55426e-33
182.000000	2.61031e-33
181.950000	2.66759e-33
181.900000	2.72613e-33
181.850000	2.78595e-33
181.800000	2.84708e-33
181.750000	2.90956e-33
181.700000	2.97341e-33
181.650000	3.03865e-33
181.600000	3.10533e-33
181.550000	3.17348e-33
181.500000	3.24311e-33
181.450000	3.31428e-33
181.400000	3.38701e-33
181.350000	3.46133e-33
181.300000	3.53729e-33
181.250000	3.61491e-33
181.200000	3.69423e-33
181.150000	3.7753e-33
181.100000	3.85814e-33
181.050000	3.9428e-33
181.000000	4.02932e-33
180.950000	4.11774e-33
180.900000	4.2081e-33
180.850000	4.30044e-33
180.800000	4.39481e-33
180.750000	4.49125e-33
180.700000	4.5898e-33
180.650000	4.69052e-33
180.600000	4.79345e-33
180.550000	4.89863e-33
180.500000	5.00613e-33
180.450000	5.11598e-33
180.400000	5.22824e-33
180.350000	5.34297e-33
180.300000	5.46022e-33
180.250000	5.58003e-33
180.200000	5.70248e-33
180.150000	5.82761e-33
180.100000	5.95549e-33
180.050000	6.08618e-33
180.000000	6.21973e-33
179.950000	6.35622e-33
179.900000	6.4957e-33
179.850000	6.63824e-33
179.800000	6.7839e-33
179.750000	6.93277e-33
179.700000	7.0849e-33
179.650000	7.24037e-33
179.600000	7.39925e-33
179.550000	7.56162e-33
179.500000	7.72755e-33
179.450000	7.89712e-33
179.400000	8.07041e-33
179.350000	8.24751e-33
179.300000	8.42849e-33
179.250000	8.61344e-33
179.200000	8.80245e-33
179.150000	8.99561e-33
179.100000	9.19301e-33
179.050000	9.39474e-33
179.000000	9.60089e-33
178.950000	9.81157e-33
178.900000	1.00269e-32
178.850000	1.02469e-32
178.800000	1.04718e-32
178.750000	1.07015e-32
178.700000	1.09364e-32
178.650000	1.11764e-32
178.600000	1.14216e-32
178.550000	1.16722e-32
178.500000	1.19284e-32
178.450000	1.21901e-32
178.400000	1.24576e-32
178.350000	1.2731e-32
178.300000	1.30104e-32
178.250000	1.32959e-32
178.200000	1.35876e-32
178.150000	1.38858e-32
178.100000	1.41905e-32
178.050000	1.45019e-32
178.000000	1.48201e-32
177.950000	1.51453e-32
177.900000	1.54777e-32
177.850000	1.58173e-32
177.800000	1.61644e-32
177.750000	1.65191e-32
177.700000	1.68816e-32
177.650000	1.7252e-32
177.600000	1.76306e-32
177.550000	1.80175e-32
177.500000	1.84129e-32
177.450000	1.88169e-32
177.400000	1.92298e-32
177.350000	1.96518e-32
177.300000	2.0083e-32
177.250000	2.05237e-32
177.200000	2.09741e-32
177.150000	2.14344e-32
177.100000	2.19047e-32
177.050000	2.23854e-32
177.000000	2.28766e-32
176.950000	2.33786e-32
176.900000	2.38916e-32
176.850000	2.44159e-32
176.800000	2.49517e-32
176.750000	2.54992e-32
176.700000	2.60587e-32
176.650000	2.66306e-32
176.600000	2.72149e-32
176.550000	2.78121e-32
176.500000	2.84224e-32
176.450000	2.90461e-32
176.400000	2.96835e-32
176.350000	3.03349e-32
176.300000	3.10005e-32
176.250000	3.16808e-32
176.200000	3.2376e-32
176.150000	3.30865e-32
176.100000	3.38125e-32
176.050000	3.45545e-32
176.000000	3.53127e-32
175.950000	3.60876e-32
175.900000	3.68795e-32
175.850000	3.76888e-32
175.800000	3.85158e-32
175.750000	3.9361e-32
175.700000	4.02247e-32
175.650000	4.11074e-32
175.600000	4.20095e-32
175.550000	4.29313e-32
175.500000	4.38734e-32
175.450000	4.48361e-32
175.400000	4.582e-32
175.350000	4.68255e-32
175.300000	4.7853e-32
175.250000	4.89031e-32
175.200000	4.99762e-32
175.150000	5.10729e-32
175.100000	5.21936e-32
175.050000	5.33389e-32
175.000000	5.45094e-32
174.950000	5.57055e-32
174.900000	5.69279e-32
174.850000	5.81771e-32
174.800000	5.94538e-32
174.750000	6.07584e-32
174.700000	6.20917e-32
174.650000	6.34542e-32
174.600000	6.48466e-32
174.550000	6.62696e-32
174.500000	6.77238e-32
174.450000	6.92099e-32
174.400000	7.07286e-32
174.350000	7.22807e-32
174.300000	7.38668e-32
174.250000	7.54877e-32
174.200000	7.71442e-32
174.150000	7.8837e-32
174.100000	8.0567e-32
174.050000	8.2335e-32
174.000000	8.41417e-32
173.950000	8.59881e-32
173.900000	8.7875e-32
173.850000	8.98033e-32
173.800000	9.17739e-32
173.750000	9.37878e-32
173.700000	9.58459e-32
173.650000	9.79491e-32
173.600000	1.00098e-31
173.550000	1.02295e-31
173.500000	1.0454e-31
173.450000	1.06834e-31
173.400000	1.09178e-31
173.350000	1.11574e-31
173.300000	1.14022e-31
173.250000	1.16524e-31
173.200000	1.19081e-31
173.150000	1.21694e-31
173.100000	1.24365e-31
173.050000	1.27094e-31
173.000000	1.29883e-31
172.950000	1.32733e-31
172.900000	1.35646e-31
172.850000	1.38622e-31
172.800000	1.41664e-31
172.750000	1.44773e-31
172.700000	1.4795e-31
172.650000	1.51196e-31
172.600000	1.54514e-31
172.550000	1.57905e-31
172.500000	1.6137e-31
172.450000	1.64911e-31
172.400000	1.68529e-31
172.350000	1.72228e-31
172.300000	1.76007e-31
172.250000	1.79869e-31
172.200000	1.83816e-31
172.150000	1.8785e-31
172.100000	1.91972e-31
172.050000	1.96184e-31
172.000000	2.0049e-31
171.950000	2.04889e-31
171.900000	2.09385e-31
171.850000	2.1398e-31
171.800000	2.18675e-31
171.750000	2.23474e-31
171.700000	2.28378e-31
171.650000	2.33389e-31
171.600000	2.38511e-31
171.550000	2.43744e-31
171.500000	2.49093e-31
171.450000	2.54559e-31
171.400000	2.60145e-31
171.350000	2.65854e-31
171.300000	2.71688e-31
171.250000	2.77649e-31
171.200000	2.83742e-31
171.150000	2.89969e-31
171.100000	2.96332e-31
171.050000	3.02834e-31
171.000000	3.0948e-31
170.950000	3.16271e-31
170.900000	3.23211e-31
170.850000	3.30303e-31
170.800000	3.37551e-31
170.750000	3.44959e-31
170.700000	3.52528e-31
170.650000	3.60264e-31
170.600000	3.6817e-31
170.550000	3.76249e-31
170.500000	3.84505e-31
170.450000	3.92943e-31
170.400000	4.01565e-31
170.350000	4.10377e-31
170.300000	4.19382e-31
170.250000	4.28585e-31
170.200000	4.3799e-31
170.150000	4.47601e-31
170.100000	4.57423e-31
170.050000	4.67461e-31
170.000000	4.77719e-31
169.950000	4.88202e-31
169.900000	4.98915e-31
169.850000	5.09863e-31
169.800000	5.21051e-31
169.750000	5.32485e-31
169.700000	5.4417e-31
169.650000	5.56111e-31
169.600000	5.68314e-31
169.550000	5.80785e-31
169.500000	5.9353e-31
169.450000	6.06554e-31
169.400000	6.19864e-31
169.350000	6.33466e-31
169.300000	6.47367e-31
169.250000	6.61573e-31
169.200000	6.7609e-31
169.150000	6.90926e-31
169.100000	7.06088e-31
169.050000	7.21582e-31
169.000000	7.37416e-31
168.950000	7.53598e-31
168.900000	7.70135e-31
168.850000	7.87034e-31
168.800000	8.04305e-31
168.750000	8.21954e-31
168.700000	8.39991e-31
168.650000	8.58424e-31
168.600000	8.77261e-31
168.550000	8.96511e-31
168.500000	9.16184e-31
168.450000	9.36289e-31
168.400000	9.56834e-31
168.350000	9.77831e-31
168.300000	9.99288e-31
168.250000	1.02122e-30
168.200000	1.04363e-30
168.150000	1.06653e-30
168.100000	1.08993e-30
168.050000	1.11385e-30
168.000000	1.13829e-30
167.950000	1.16327e-30
167.900000	1.1888e-30
167.850000	1.21488e-30
167.800000	1.24154e-30
167.750000	1.26879e-30
167.700000	1.29663e-30
167.650000	1.32508e-30
167.600000	1.35416e-30
167.550000	1.38387e-30
167.500000	1.41424e-30
167.450000	1.44527e-30
167.400000	1.47699e-30
167.350000	1.5094e-30
167.300000	1.54252e-30
167.250000	1.57637e-30
167.200000	1.61096e-30
167.150000	1.64631e-30
167.100000	1.68244e-30
167.050000	1.71936e-30
167.000000	1.75709e-30
166.950000	1.79565e-30
166.900000	1.83505e-30
166.850000	1.87532e-30
166.800000	1.91647e-30
166.750000	1.95852e-30
166.700000	2.0015e-30
166.650000	2.04542e-30
166.600000	2.09031e-30
166.550000	2.13617e-30
166.500000	2.18305e-30
166.450000	2.23095e-30
166.400000	2.27991e-30
166.350000	2.32994e-30
166.300000	2.38107e-30
166.250000	2.43332e-30
166.200000	2.48671e-30
166.150000	2.54128e-30
166.100000	2.59705e-30
166.050000	2.65404e-30
166.000000	2.71228e-30
165.950000	2.77179e-30
165.900000	2.83262e-30
165.850000	2.89478e-30
165.800000	2.9583e-30
165.750000	3.02322e-30
165.700000	3.08956e-30
165.650000	3.15735e-30
165.600000	3.22664e-30
165.550000	3.29744e-30
165.500000	3.3698e-30
165.450000	3.44375e-30
165.400000	3.51932e-30
165.350000	3.59654e-30
165.300000	3.67547e-30
165.250000	3.75612e-30
165.200000	3.83854e-30
165.150000	3.92278e-30
165.100000	4.00886e-30
165.050000	4.09683e-30
165.000000	4.18673e-30
164.950000	4.2786e-30
164.900000	4.37249e-30
164.850000	4.46844e-30
164.800000	4.56649e-30
164.750000	4.6667e-30
164.700000	4.7691e-30
164.650000	4.87376e-30
164.600000	4.98071e-30
164.550000	5.09e-30
164.500000	5.2017e-30
164.450000	5.31584e-30
164.400000	5.43249e-30
164.350000	5.5517e-30
164.300000	5.67353e-30
164.250000	5.79803e-30
164.200000	5.92526e-30
164.150000	6.05528e-30
164.100000	6.18816e-30
164.050000	6.32395e-30
164.000000	6.46272e-30
163.950000	6.60454e-30
163.900000	6.74947e-30
163.850000	6.89757e-30
163.800000	7.04893e-30
163.750000	7.20361e-30
163.700000	7.36169e-30
163.650000	7.52323e-30
163.600000	7.68832e-30
163.550000	7.85703e-30
163.500000	8.02945e-30
163.450000	8.20564e-30
163.400000	8.38571e-30
163.350000	8.56972e-30
163.300000	8.75778e-30
163.250000	8.94995e-30
163.200000	9.14635e-30
163.150000	9.34706e-30
163.100000	9.55217e-30
163.050000	9.76178e-30
163.000000	9.97599e-30
162.950000	1.01949e-29
162.900000	1.04186e-29
162.850000	1.06472e-29
162.800000	1.08809e-29
162.750000	1.11197e-29
162.700000	1.13637e-29
162.650000	1.1613e-29
162.600000	1.18679e-29
162.550000	1.21283e-29
162.500000	1.23944e-29
162.450000	1.26664e-29
162.400000	1.29444e-29
162.350000	1.32284e-29
162.300000	1.35187e-29
162.250000	1.38153e-29
162.200000	1.41185e-29
162.150000	1.44283e-29
162.100000	1.47449e-29
162.050000	1.50685e-29
162.000000	1.53992e-29
161.950000	1.57371e-29
161.900000	1.60824e-29
161.850000	1.64353e-29
161.800000	1.6796e-29
161.750000	1.71645e-29
161.700000	1.75412e-29
161.650000	1.79261e-29
161.600000	1.83195e-29
161.550000	1.87215e-29
161.500000	1.91323e-29
161.450000	1.95521e-29
161.400000	1.99812e-29
161.350000	2.04197e-29
161.300000	2.08677e-29
161.250000	2.13257e-29
161.200000	2.17936e-29
161.150000	2.22719e-29
161.100000	2.27606e-29
161.050000	2.326e-29
161.000000	2.37705e-29
160.950000	2.42921e-29
160.900000	2.48251e-29
160.850000	2.53699e-29
160.800000	2.59266e-29
160.750000	2.64955e-29
160.700000	2.7077e-29
160.650000	2.76711e-29
160.600000	2.82783e-29
160.550000	2.88989e-29
160.500000	2.9533e-29
160.450000	3.01811e-29
160.400000	3.08434e-29
160.350000	3.15202e-29
160.300000	3.22119e-29
160.250000	3.29188e-29
160.200000	3.36411e-29
160.150000	3.43793e-29
160.100000	3.51338e-29
160.050000	3.59047e-29
160.000000	3.66926e-29
159.950000	3.74978e-29
159.900000	3.83206e-29
159.850000	3.91615e-29
159.800000	4.00209e-29
159.750000	4.08991e-29
159.700000	4.17966e-29
159.650000	4.27138e-29
159.600000	4.36511e-29
159.550000	4.4609e-29
159.500000	4.55878e-29
159.450000	4.65882e-29
159.400000	4.76106e-29
159.350000	4.86553e-29
159.300000	4.9723e-29
159.250000	5.08141e-29
159.200000	5.19292e-29
159.150000	5.30687e-29
159.100000	5.42332e-29
159.050000	5.54233e-29
159.000000	5.66395e-29
158.950000	5.78824e-29
158.900000	5.91526e-29
158.850000	6.04506e-29
158.800000	6.17771e-29
158.750000	6.31328e-29
158.700000	6.45182e-29
158.650000	6.59339e-29
158.600000	6.73808e-29
158.550000	6.88594e-29
158.500000	7.03704e-29
158.450000	7.19146e-29
158.400000	7.34927e-29
158.350000	7.51054e-29
158.300000	7.67535e-29
158.250000	7.84378e-29
158.200000	8.0159e-29
158.150000	8.1918e-29
158.100000	8.37156e-29
158.050000	8.55527e-29
158.000000	8.743e-29
157.950000	8.93486e-29
157.900000	9.13093e-29
157.850000	9.33129e-29
157.800000	9.53606e-29
157.750000	9.74532e-29
157.700000	9.95917e-29
157.650000	1.01777e-28
157.600000	1.0401e-28
157.550000	1.06293e-28
157.500000	1.08625e-28
157.450000	1.11009e-28
157.400000	1.13445e-28
157.350000	1.15934e-28
157.300000	1.18478e-28
157.250000	1.21078e-28
157.200000	1.23735e-28
157.150000	1.26451e-28
157.100000	1.29225e-28
157.050000	1.32061e-28
157.000000	1.34959e-28
156.950000	1.37921e-28
156.900000	1.40947e-28
156.850000	1.4404e-28
156.800000	1.47201e-28
156.750000	1.50431e-28
156.700000	1.53732e-28
156.650000	1.57105e-28
156.600000	1.60553e-28
156.550000	1.64076e-28
156.500000	1.67677e-28
156.450000	1.71356e-28
156.400000	1.75116e-28
156.350000	1.78959e-28
156.300000	1.82886e-28
156.250000	1.86899e-28
156.200000	1.91001e-28
156.150000	1.95192e-28
156.100000	1.99475e-28
156.050000	2.03852e-28
156.000000	2.08326e-28
155.950000	2.12897e-28
155.900000	2.17569e-28
155.850000	2.22343e-28
155.800000	2.27222e-28
155.750000	2.32209e-28
155.700000	2.37304e-28
155.650000	2.42512e-28
155.600000	2.47833e-28
155.550000	2.53272e-28
155.500000	2.58829e-28
155.450000	2.64509e-28
155.400000	2.70314e-28
155.350000	2.76245e-28
155.300000	2.82307e-28
155.250000	2.88502e-28
155.200000	2.94833e-28
155.150000	3.01303e-28
155.100000	3.07915e-28
155.050000	3.14671e-28
155.000000	3.21577e-28
154.950000	3.28633e-28
154.900000	3.35845e-28
154.850000	3.43214e-28
154.800000	3.50746e-28
154.750000	3.58443e-28
154.700000	3.66308e-28
154.650000	3.74347e-28
154.600000	3.82561e-28
154.550000	3.90956e-28
154.500000	3.99535e-28
154.450000	4.08303e-28
154.400000	4.17262e-28
154.350000	4.26419e-28
154.300000	4.35776e-28
154.250000	4.45339e-28
154.200000	4.55111e-28
154.150000	4.65098e-28
154.100000	4.75304e-28
154.050000	4.85734e-28
154.000000	4.96393e-28
153.950000	5.07286e-28
153.900000	5.18418e-28
153.850000	5.29794e-28
153.800000	5.4142e-28
153.750000	5.533e-28
153.700000	5.65442e-28
153.650000	5.7785e-28
153.600000	5.9053e-28
153.550000	6.03489e-28
153.500000	6.16732e-28
153.450000	6.30265e-28
153.400000	6.44096e-28
153.350000	6.5823e-28
153.300000	6.72674e-28
153.250000	6.87435e-28
153.200000	7.0252e-28
153.150000	7.17936e-28
153.100000	7.33691e-28
153.050000	7.49791e-28
153.000000	7.66244e-28
152.950000	7.83058e-28
152.900000	8.00242e-28
152.850000	8.17802e-28
152.800000	8.35748e-28
152.750000	8.54088e-28
152.700000	8.7283e-28
152.650000	8.91983e-28
152.600000	9.11557e-28
152.550000	9.3156e-28
152.500000	9.52002e-28
152.450000	9.72893e-28
152.400000	9.94242e-28
152.350000	1.01606e-27
152.300000	1.03836e-27
152.250000	1.06114e-27
152.200000	1.08443e-27
152.150000	1.10822e-27
152.100000	1.13254e-27
152.050000	1.15739e-27
152.000000	1.18279e-27
151.950000	1.20875e-27
151.900000	1.23527e-27
151.850000	1.26238e-27
151.800000	1.29008e-27
151.750000	1.31839e-27
151.700000	1.34732e-27
151.650000	1.37689e-27
151.600000	1.4071e-27
151.550000	1.43798e-27
151.500000	1.46953e-27
151.450000	1.50178e-27
151.400000	1.53474e-27
151.350000	1.56841e-27
151.300000	1.60283e-27
151.250000	1.638e-27
151.200000	1.67395e-27
151.150000	1.71068e-27
151.100000	1.74822e-27
151.050000	1.78658e-27
151.000000	1.82579e-27
150.950000	1.86585e-27
150.900000	1.9068e-27
150.850000	1.94864e-27
150.800000	1.9914e-27
150.750000	2.0351e-27
150.700000	2.07976e-27
150.650000	2.1254e-27
150.600000	2.17204e-27
150.550000	2.2197e-27
150.500000	2.26841e-27
150.450000	2.31819e-27
150.400000	2.36906e-27
150.350000	2.42104e-27
150.300000	2.47417e-27
150.250000	2.52846e-27
150.200000	2.58395e-27
150.150000	2.64065e-27
150.100000	2.6986e-27
150.050000	2.75781e-27
150.000000	2.81833e-27
149.950000	2.88018e-27
149.900000	2.94338e-27
149.850000	3.00797e-27
149.800000	3.07397e-27
149.750000	3.14143e-27
149.700000	3.21037e-27
149.650000	3.28081e-27
149.600000	3.35281e-27
149.550000	3.42638e-27
149.500000	3.50157e-27
149.450000	3.57841e-27
149.400000	3.65693e-27
149.350000	3.73718e-27
149.300000	3.81919e-27
149.250000	3.903e-27
149.200000	3.98864e-27
149.150000	4.07617e-27
149.100000	4.16562e-27
149.050000	4.25703e-27
149.000000	4.35044e-27
148.950000	4.44591e-27
148.900000	4.54347e-27
148.850000	4.64317e-27
148.800000	4.74506e-27
148.750000	4.84919e-27
148.700000	4.9556e-27
148.650000	5.06434e-27
148.600000	5.17548e-27
148.550000	5.28905e-27
148.500000	5.40511e-27
148.450000	5.52372e-27
148.400000	5.64493e-27
148.350000	5.7688e-27
148.300000	5.8954e-27
148.250000	6.02476e-27
148.200000	6.15697e-27
148.150000	6.29208e-27
148.100000	6.43015e-27
148.050000	6.57126e-27
148.000000	6.71546e-27
147.950000	6.86282e-27
147.900000	7.01342e-27
147.850000	7.16732e-27
147.800000	7.3246e-27
147.750000	7.48533e-27
147.700000	7.64959e-27
147.650000	7.81745e-27
147.600000	7.989e-27
147.550000	8.16431e-27
147.500000	8.34346e-27
147.450000	8.52655e-27
147.400000	8.71366e-27
147.350000	8.90487e-27
147.300000	9.10028e-27
147.250000	9.29998e-27
147.200000	9.50406e-27
147.150000	9.71261e-27
147.100000	9.92575e-27
147.050000	1.01436e-26
147.000000	1.03661e-26
146.950000	1.05936e-26
146.900000	1.08261e-26
146.850000	1.10637e-26
146.800000	1.13064e-26
146.750000	1.15545e-26
146.700000	1.18081e-26
146.650000	1.20672e-26
146.600000	1.2332e-26
146.550000	1.26026e-26
146.500000	1.28792e-26
146.450000	1.31618e-26
146.400000	1.34506e-26
146.350000	1.37458e-26
146.300000	1.40474e-26
146.250000	1.43557e-26
146.200000	1.46707e-26
146.150000	1.49926e-26
146.100000	1.53216e-26
146.050000	1.56579e-26
146.000000	1.60015e-26
145.950000	1.63526e-26
145.900000	1.67114e-26
145.850000	1.70781e-26
145.800000	1.74529e-26
145.750000	1.78359e-26
145.700000	1.82273e-26
145.650000	1.86273e-26
145.600000	1.9036e-26
145.550000	1.94537e-26
145.500000	1.98806e-26
145.450000	2.03169e-26
145.400000	2.07627e-26
145.350000	2.12184e-26
145.300000	2.1684e-26
145.250000	2.21598e-26
145.200000	2.26461e-26
145.150000	2.3143e-26
145.100000	2.36509e-26
145.050000	2.41699e-26
145.000000	2.47003e-26
144.950000	2.52423e-26
144.900000	2.57962e-26
144.850000	2.63623e-26
144.800000	2.69408e-26
144.750000	2.7532e-26
144.700000	2.81361e-26
144.650000	2.87535e-26
144.600000	2.93845e-26
144.550000	3.00293e-26
144.500000	3.06883e-26
144.450000	3.13617e-26
144.400000	3.20499e-26
144.350000	3.27532e-26
144.300000	3.34719e-26
144.250000	3.42065e-26
144.200000	3.49571e-26
144.150000	3.57242e-26
144.100000	3.65081e-26
144.050000	3.73093e-26
144.000000	3.8128e-26
143.950000	3.89646e-26
143.900000	3.98197e-26
143.850000	4.06935e-26
143.800000	4.15865e-26
143.750000	4.2499e-26
143.700000	4.34316e-26
143.650000	4.43847e-26
143.600000	4.53587e-26
143.550000	4.6354e-26
143.500000	4.73712e-26
143.450000	4.84108e-26
143.400000	4.94731e-26
143.350000	5.05587e-26
143.300000	5.16682e-26
143.250000	5.2802e-26
143.200000	5.39607e-26
143.150000	5.51448e-26
143.100000	5.63549e-26
143.050000	5.75916e-26
143.000000	5.88553e-26
142.950000	6.01469e-26
142.900000	6.14667e-26
142.850000	6.28156e-26
142.800000	6.4194e-26
142.750000	6.56027e-26
142.700000	6.70422e-26
142.650000	6.85134e-26
142.600000	7.00169e-26
142.550000	7.15533e-26
142.500000	7.31235e-26
142.450000	7.47281e-26
142.400000	7.6368e-26
142.350000	7.80438e-26
142.300000	7.97564e-26
142.250000	8.15066e-26
142.200000	8.32952e-26
142.150000	8.5123e-26
142.100000	8.69909e-26
142.050000	8.88999e-26
142.000000	9.08507e-26
141.950000	9.28443e-26
141.900000	9.48817e-26
141.850000	9.69638e-26
141.800000	9.90916e-26
141.750000	1.01266e-25
141.700000	1.03488e-25
141.650000	1.05759e-25
141.600000	1.0808e-25
141.550000	1.10452e-25
141.500000	1.12875e-25
141.450000	1.15352e-25
141.400000	1.17884e-25
141.350000	1.20471e-25
141.300000	1.23114e-25
141.250000	1.25816e-25
141.200000	1.28577e-25
141.150000	1.31398e-25
141.100000	1.34282e-25
141.050000	1.37228e-25
141.000000	1.4024e-25
140.950000	1.43317e-25
140.900000	1.46462e-25
140.850000	1.49676e-25
140.800000	1.5296e-25
140.750000	1.56317e-25
140.700000	1.59747e-25
140.650000	1.63253e-25
140.600000	1.66835e-25
140.550000	1.70496e-25
140.500000	1.74238e-25
140.450000	1.78061e-25
140.400000	1.81968e-25
140.350000	1.85962e-25
140.300000	1.90042e-25
140.250000	1.94213e-25
140.200000	1.98474e-25
140.150000	2.0283e-25
140.100000	2.07281e-25
140.050000	2.11829e-25
140.000000	2.16478e-25
139.950000	2.21228e-25
139.900000	2.26083e-25
139.850000	2.31044e-25
139.800000	2.36114e-25
139.750000	2.41295e-25
139.700000	2.4659e-25
139.650000	2.52001e-25
139.600000	2.57531e-25
139.550000	2.63183e-25
139.500000	2.68958e-25
139.450000	2.7486e-25
139.400000	2.80892e-25
139.350000	2.87056e-25
139.300000	2.93355e-25
139.250000	2.99792e-25
139.200000	3.06371e-25
139.150000	3.13094e-25
139.100000	3.19964e-25
139.050000	3.26986e-25
139.000000	3.34161e-25
138.950000	3.41494e-25
138.900000	3.48988e-25
138.850000	3.56646e-25
138.800000	3.64472e-25
138.750000	3.7247e-25
138.700000	3.80644e-25
138.650000	3.88997e-25
138.600000	3.97533e-25
138.550000	4.06256e-25
138.500000	4.15171e-25
138.450000	4.24282e-25
138.400000	4.33592e-25
138.350000	4.43107e-25
138.300000	4.52831e-25
138.250000	4.62768e-25
138.200000	4.72923e-25
138.150000	4.833e-25
138.100000	4.93906e-25
138.050000	5.04744e-25
138.000000	5.1582e-25
137.950000	5.2714e-25
137.900000	5.38707e-25
137.850000	5.50529e-25
137.800000	5.6261e-25
137.750000	5.74956e-25
137.700000	5.87572e-25
137.650000	6.00466e-25
137.600000	6.13643e-25
137.550000	6.27109e-25
137.500000	6.4087e-25
137.450000	6.54933e-25
137.400000	6.69305e-25
137.350000	6.83993e-25
137.300000	6.99002e-25
137.250000	7.14341e-25
137.200000	7.30017e-25
137.150000	7.46036e-25
137.100000	7.62407e-25
137.050000	7.79138e-25
137.000000	7.96235e-25
136.950000	8.13708e-25
136.900000	8.31564e-25
136.850000	8.49812e-25
136.800000	8.6846e-25
136.750000	8.87518e-25
136.700000	9.06994e-25
136.650000	9.26897e-25
136.600000	9.47237e-25
136.550000	9.68023e-25
136.500000	9.89265e-25
136.450000	1.01097e-24
136.400000	1.03316e-24
136.350000	1.05583e-24
136.300000	1.079e-24
136.250000	1.10268e-24
136.200000	1.12687e-24
136.150000	1.1516e-24
136.100000	1.17687e-24
136.050000	1.2027e-24
136.000000	1.22909e-24
135.950000	1.25606e-24
135.900000	1.28363e-24
135.850000	1.31179e-24
135.800000	1.34058e-24
135.750000	1.37e-24
135.700000	1.40006e-24
135.650000	1.43078e-24
135.600000	1.46218e-24
135.550000	1.49427e-24
135.500000	1.52706e-24
135.450000	1.56057e-24
135.400000	1.59481e-24
135.350000	1.62981e-24
135.300000	1.66558e-24
135.250000	1.70213e-24
135.200000	1.73948e-24
135.150000	1.77765e-24
135.100000	1.81666e-24
135.050000	1.85652e-24
135.000000	1.89726e-24
134.950000	1.9389e-24
134.900000	1.98144e-24
134.850000	2.02492e-24
134.800000	2.06936e-24
134.750000	2.11477e-24
134.700000	2.16118e-24
134.650000	2.2086e-24
134.600000	2.25707e-24
134.550000	2.3066e-24
134.500000	2.35721e-24
134.450000	2.40894e-24
134.400000	2.4618e-24
134.350000	2.51582e-24
134.300000	2.57103e-24
134.250000	2.62745e-24
134.200000	2.68511e-24
134.150000	2.74403e-24
134.100000	2.80425e-24
134.050000	2.86578e-24
134.000000	2.92867e-24
133.950000	2.99294e-24
133.900000	3.05861e-24
133.850000	3.12573e-24
133.800000	3.19432e-24
133.750000	3.26442e-24
133.700000	3.33606e-24
133.650000	3.40926e-24
133.600000	3.48408e-24
133.550000	3.56053e-24
133.500000	3.63866e-24
133.450000	3.71851e-24
133.400000	3.80011e-24
133.350000	3.8835e-24
133.300000	3.96872e-24
133.250000	4.05581e-24
133.200000	4.14481e-24
133.150000	4.23577e-24
133.100000	4.32872e-24
133.050000	4.42371e-24
133.000000	4.52078e-24
132.950000	4.61999e-24
132.900000	4.72137e-24
132.850000	4.82498e-24
132.800000	4.93086e-24
132.750000	5.03906e-24
132.700000	5.14964e-24
132.650000	5.26264e-24
132.600000	5.37813e-24
132.550000	5.49614e-24
132.500000	5.61675e-24
132.450000	5.74001e-24
132.400000	5.86597e-24
132.350000	5.99469e-24
132.300000	6.12624e-24
132.250000	6.26067e-24
132.200000	6.39806e-24
132.150000	6.53846e-24
132.100000	6.68194e-24
132.050000	6.82857e-24
132.000000	6.97842e-24
131.950000	7.13155e-24
131.900000	7.28805e-24
131.850000	7.44798e-24
131.800000	7.61142e-24
131.750000	7.77845e-24
131.700000	7.94914e-24
131.650000	8.12357e-24
131.600000	8.30184e-24
131.550000	8.48402e-24
131.500000	8.67019e-24
131.450000	8.86045e-24
131.400000	9.05489e-24
131.350000	9.25359e-24
131.300000	9.45665e-24
131.250000	9.66417e-24
131.200000	9.87624e-24
131.150000	1.0093e-23
131.100000	1.03144e-23
131.050000	1.05408e-23
131.000000	1.07721e-23
130.950000	1.10085e-23
130.900000	1.12501e-23
130.850000	1.14969e-23
130.800000	1.17492e-23
130.750000	1.2007e-23
130.700000	1.22705e-23
130.650000	1.25398e-23
130.600000	1.2815e-23
130.550000	1.30962e-23
130.500000	1.33836e-23
130.450000	1.36773e-23
130.400000	1.39774e-23
130.350000	1.42841e-23
130.300000	1.45976e-23
130.250000	1.49179e-23
130.200000	1.52453e-23
130.150000	1.55798e-23
130.100000	1.59217e-23
130.050000	1.62711e-23
130.000000	1.66282e-23
129.950000	1.6993e-23
129.900000	1.73659e-23
129.850000	1.7747e-23
129.800000	1.81365e-23
129.750000	1.85345e-23
129.700000	1.89412e-23
129.650000	1.93568e-23
129.600000	1.97816e-23
129.550000	2.02157e-23
129.500000	2.06593e-23
129.450000	2.11127e-23
129.400000	2.1576e-23
129.350000	2.20494e-23
129.300000	2.25333e-23
129.250000	2.30278e-23
129.200000	2.35331e-23
129.150000	2.40495e-23
129.100000	2.45772e-23
129.050000	2.51166e-23
129.000000	2.56677e-23
128.950000	2.6231e-23
128.900000	2.68066e-23
128.850000	2.73949e-23
128.800000	2.7996e-23
128.750000	2.86104e-23
128.700000	2.92382e-23
128.650000	2.98798e-23
128.600000	3.05355e-23
128.550000	3.12056e-23
128.500000	3.18904e-23
128.450000	3.25902e-23
128.400000	3.33053e-23
128.350000	3.40362e-23
128.300000	3.47831e-23
128.250000	3.55464e-23
128.200000	3.63264e-23
128.150000	3.71236e-23
128.100000	3.79382e-23
128.050000	3.87708e-23
128.000000	3.96215e-23
127.950000	4.0491e-23
127.900000	4.13796e-23
127.850000	4.22876e-23
127.800000	4.32156e-23
127.750000	4.41639e-23
127.700000	4.5133e-23
127.650000	4.61234e-23
127.600000	4.71356e-23
127.550000	4.81699e-23
127.500000	4.9227e-23
127.450000	5.03072e-23
127.400000	5.14112e-23
127.350000	5.25394e-23
127.300000	5.36923e-23
127.250000	5.48706e-23
127.200000	5.60746e-23
127.150000	5.73052e-23
127.100000	5.85627e-23
127.050000	5.98478e-23
127.000000	6.11611e-23
126.950000	6.25032e-23
126.900000	6.38748e-23
126.850000	6.52765e-23
126.800000	6.6709e-23
126.750000	6.81728e-23
126.700000	6.96688e-23
126.650000	7.11977e-23
126.600000	7.276e-23
126.550000	7.43567e-23
126.500000	7.59884e-23
126.450000	7.76559e-23
126.400000	7.936e-23
126.350000	8.11015e-23
126.300000	8.28812e-23
126.250000	8.47e-23
126.200000	8.65587e-23
126.150000	8.84581e-23
126.100000	9.03993e-23
126.050000	9.2383e-23
126.000000	9.44103e-23
125.950000	9.64821e-23
125.900000	9.85993e-23
125.850000	1.00763e-22
125.800000	1.02974e-22
125.750000	1.05234e-22
125.700000	1.07543e-22
125.650000	1.09903e-22
125.600000	1.12315e-22
125.550000	1.14779e-22
125.500000	1.17298e-22
125.450000	1.19872e-22
125.400000	1.22503e-22
125.350000	1.25191e-22
125.300000	1.27938e-22
125.250000	1.30746e-22
125.200000	1.33615e-22
125.150000	1.36547e-22
125.100000	1.39543e-22
125.050000	1.42605e-22
125.000000	1.45735e-22
124.950000	1.48933e-22
124.900000	1.52201e-22
124.850000	1.55541e-22
124.800000	1.58954e-22
124.750000	1.62442e-22
124.700000	1.66007e-22
124.650000	1.6965e-22
124.600000	1.73373e-22
124.550000	1.77177e-22
124.500000	1.81065e-22
124.450000	1.85039e-22
124.400000	1.89099e-22
124.350000	1.93249e-22
124.300000	1.9749e-22
124.250000	2.01823e-22
124.200000	2.06252e-22
124.150000	2.10778e-22
124.100000	2.15404e-22
124.050000	2.20131e-22
124.000000	2.24961e-22
123.950000	2.29898e-22
123.900000	2.34943e-22
123.850000	2.40098e-22
123.800000	2.45367e-22
123.750000	2.50752e-22
123.700000	2.56254e-22
123.650000	2.61878e-22
123.600000	2.67624e-22
123.550000	2.73497e-22
123.500000	2.79499e-22
123.450000	2.85632e-22
123.400000	2.919e-22
123.350000	2.98306e-22
123.300000	3.04852e-22
123.250000	3.11542e-22
123.200000	3.18378e-22
123.150000	3.25365e-22
123.100000	3.32505e-22
123.050000	3.39801e-22
123.000000	3.47258e-22
122.950000	3.54878e-22
122.900000	3.62666e-22
122.850000	3.70624e-22
122.800000	3.78757e-22
122.750000	3.87069e-22
122.700000	3.95563e-22
122.650000	4.04243e-22
122.600000	4.13114e-22
122.550000	4.2218e-22
122.500000	4.31444e-22
122.450000	4.40912e-22
122.400000	4.50587e-22
122.350000	4.60475e-22
122.300000	4.7058e-22
122.250000	4.80906e-22
122.200000	4.9146e-22
122.150000	5.02244e-22
122.100000	5.13266e-22
122.050000	5.24529e-22
122.000000	5.36039e-22
121.950000	5.47802e-22
121.900000	5.59823e-22
121.850000	5.72108e-22
121.800000	5.84663e-22
121.750000	5.97493e-22
121.700000	6.10605e-22
121.650000	6.24004e-22
121.600000	6.37697e-22
121.550000	6.51691e-22
121.500000	6.65992e-22
121.450000	6.80607e-22
121.400000	6.95542e-22
121.350000	7.10805e-22
121.300000	7.26403e-22
121.250000	7.42344e-22
121.200000	7.58634e-22
121.150000	7.75282e-22
121.100000	7.92295e-22
121.050000	8.09681e-22
121.000000	8.27449e-22
120.950000	8.45607e-22
120.900000	8.64163e-22
120.850000	8.83127e-22
120.800000	9.02506e-22
120.750000	9.22311e-22
120.700000	9.42551e-22
120.650000	9.63234e-22
120.600000	9.84372e-22
120.550000	1.00597e-21
120.500000	1.02805e-21
120.450000	1.05061e-21
120.400000	1.07366e-21
120.350000	1.09722e-21
120.300000	1.1213e-21
120.250000	1.14591e-21
120.200000	1.17105e-21
120.150000	1.19675e-21
120.100000	1.22301e-21
120.050000	1.24985e-21
120.000000	1.27728e-21
119.950000	1.30531e-21
119.900000	1.33395e-21
119.850000	1.36323e-21
119.800000	1.39314e-21
119.750000	1.42371e-21
119.700000	1.45496e-21
119.650000	1.48688e-21
119.600000	1.51951e-21
119.550000	1.55286e-21
119.500000	1.58693e-21
119.450000	1.62176e-21
119.400000	1.65735e-21
119.350000	1.69371e-21
119.300000	1.73088e-21
119.250000	1.76887e-21
119.200000	1.80768e-21
119.150000	1.84735e-21
119.100000	1.88789e-21
119.050000	1.92932e-21
119.000000	1.97166e-21
118.950000	2.01492e-21
118.900000	2.05914e-21
118.850000	2.10432e-21
118.800000	2.1505e-21
118.750000	2.19769e-21
118.700000	2.24592e-21
118.650000	2.29521e-21
118.600000	2.34557e-21
118.550000	2.39705e-21
118.500000	2.44965e-21
118.450000	2.5034e-21
118.400000	2.55834e-21
118.350000	2.61448e-21
118.300000	2.67185e-21
118.250000	2.73049e-21
118.200000	2.7904e-21
118.150000	2.85164e-21
118.100000	2.91422e-21
118.050000	2.97817e-21
118.000000	3.04352e-21
117.950000	3.11031e-21
117.900000	3.17856e-21
117.850000	3.24831e-21
117.800000	3.3196e-21
117.750000	3.39244e-21
117.700000	3.46689e-21
117.650000	3.54297e-21
117.600000	3.62071e-21
117.550000	3.70017e-21
117.500000	3.78137e-21
117.450000	3.86435e-21
117.400000	3.94915e-21
117.350000	4.03581e-21
117.300000	4.12437e-21
117.250000	4.21488e-21
117.200000	4.30737e-21
117.150000	4.40189e-21
117.100000	4.49849e-21
117.050000	4.59721e-21
117.000000	4.69809e-21
116.950000	4.80119e-21
116.900000	4.90655e-21
116.850000	5.01422e-21
116.800000	5.12425e-21
116.750000	5.2367e-21
116.700000	5.35162e-21
116.650000	5.46905e-21
116.600000	5.58907e-21
116.550000	5.71172e-21
116.500000	5.83706e-21
116.450000	5.96515e-21
116.400000	6.09605e-21
116.350000	6.22982e-21
116.300000	6.36653e-21
116.250000	6.50624e-21
116.200000	6.64902e-21
116.150000	6.79493e-21
116.100000	6.94404e-21
116.050000	7.09642e-21
116.000000	7.25215e-21
115.950000	7.41129e-21
115.900000	7.57393e-21
115.850000	7.74013e-21
115.800000	7.90999e-21
115.750000	8.08357e-21
115.700000	8.26096e-21
115.650000	8.44224e-21
115.600000	8.6275e-21
115.550000	8.81682e-21
115.500000	9.0103e-21
115.450000	9.20803e-21
115.400000	9.41009e-21
115.350000	9.61659e-21
115.300000	9.82762e-21
115.250000	1.00433e-20
115.200000	1.02637e-20
115.150000	1.04889e-20
115.100000	1.07191e-20
115.050000	1.09543e-20
115.000000	1.11947e-20
114.950000	1.14404e-20
114.900000	1.16914e-20
114.850000	1.1948e-20
114.800000	1.22102e-20
114.750000	1.24781e-20
114.700000	1.27519e-20
114.650000	1.30318e-20
114.600000	1.33177e-20
114.550000	1.361e-20
114.500000	1.39087e-20
114.450000	1.42139e-20
114.400000	1.45258e-20
114.350000	1.48445e-20
114.300000	1.51703e-20
114.250000	1.55032e-20
114.200000	1.58434e-20
114.150000	1.61911e-20
114.100000	1.65464e-20
114.050000	1.69095e-20
114.000000	1.72806e-20
113.950000	1.76598e-20
113.900000	1.80473e-20
113.850000	1.84433e-20
113.800000	1.88481e-20
113.750000	1.92617e-20
113.700000	1.96844e-20
113.650000	2.01163e-20
113.600000	2.05578e-20
113.550000	2.10089e-20
113.500000	2.14699e-20
113.450000	2.19411e-20
113.400000	2.24226e-20
113.350000	2.29146e-20
113.300000	2.34175e-20
113.250000	2.39314e-20
113.200000	2.44565e-20
113.150000	2.49932e-20
113.100000	2.55417e-20
113.050000	2.61022e-20
113.000000	2.6675e-20
112.950000	2.72603e-20
112.900000	2.78585e-20
112.850000	2.84699e-20
112.800000	2.90946e-20
112.750000	2.97331e-20
112.700000	3.03856e-20
112.650000	3.10524e-20
112.600000	3.17338e-20
112.550000	3.24302e-20
112.500000	3.31418e-20
112.450000	3.38691e-20
112.400000	3.46124e-20
112.350000	3.53719e-20
112.300000	3.61481e-20
112.250000	3.69414e-20
112.200000	3.7752e-20
112.150000	3.85805e-20
112.100000	3.94271e-20
112.050000	4.02923e-20
112.000000	4.11765e-20
111.950000	4.20801e-20
111.900000	4.30035e-20
111.850000	4.39472e-20
111.800000	4.49116e-20
111.750000	4.58972e-20
111.700000	4.69044e-20
111.650000	4.79337e-20
111.600000	4.89856e-20
111.550000	5.00605e-20
111.500000	5.11591e-20
111.450000	5.22817e-20
111.400000	5.3429e-20
111.350000	5.46015e-20
111.300000	5.57997e-20
111.250000	5.70242e-20
111.200000	5.82756e-20
111.150000	5.95544e-20
111.100000	6.08613e-20
111.050000	6.21969e-20
111.000000	6.35617e-20
110.950000	6.49566e-20
110.900000	6.6382e-20
110.850000	6.78387e-20
110.800000	6.93274e-20
110.750000	7.08488e-20
110.700000	7.24035e-20
110.650000	7.39924e-20
110.600000	7.56161e-20
110.550000	7.72755e-20
110.500000	7.89712e-20
110.450000	8.07042e-20
110.400000	8.24752e-20
110.350000	8.42851e-20
110.300000	8.61347e-20
110.250000	8.80249e-20
110.200000	8.99566e-20
110.150000	9.19306e-20
110.100000	9.3948e-20
110.050000	9.60096e-20
110.000000	9.81165e-20
109.950000	1.0027e-19
109.900000	1.0247e-19
109.850000	1.04719e-19
109.800000	1.07017e-19
109.750000	1.09365e-19
109.700000	1.11765e-19
109.650000	1.14218e-19
109.600000	1.16724e-19
109.550000	1.19286e-19
109.500000	1.21903e-19
109.450000	1.24578e-19
109.400000	1.27312e-19
109.350000	1.30106e-19
109.300000	1.32961e-19
109.250000	1.35879e-19
109.200000	1.38861e-19
109.150000	1.41908e-19
109.100000	1.45022e-19
109.050000	1.48204e-19
109.000000	1.51457e-19
108.950000	1.5478e-19
108.900000	1.58177e-19
108.850000	1.61648e-19
108.800000	1.65195e-19
108.750000	1.68821e-19
108.700000	1.72525e-19
108.650000	1.76311e-19
108.600000	1.8018e-19
108.550000	1.84134e-19
108.500000	1.88175e-19
108.450000	1.92304e-19
108.400000	1.96524e-19
108.350000	2.00837e-19
108.300000	2.05244e-19
108.250000	2.09748e-19
108.200000	2.14351e-19
108.150000	2.19055e-19
108.100000	2.23862e-19
108.050000	2.28775e-19
108.000000	2.33795e-19
107.950000	2.38926e-19
107.900000	2.44169e-19
107.850000	2.49527e-19
107.800000	2.55003e-19
107.750000	2.60599e-19
107.700000	2.66317e-19
107.650000	2.72161e-19
107.600000	2.78134e-19
107.550000	2.84237e-19
107.500000	2.90475e-19
107.450000	2.96849e-19
107.400000	3.03364e-19
107.350000	3.10021e-19
107.300000	3.16824e-19
107.250000	3.23777e-19
107.200000	3.30882e-19
107.150000	3.38143e-19
107.100000	3.45563e-19
107.050000	3.53146e-19
107.000000	3.60896e-19
106.950000	3.68816e-19
106.900000	3.76909e-19
106.850000	3.8518e-19
106.800000	3.93633e-19
106.750000	4.02271e-19
106.700000	4.11099e-19
106.650000	4.2012e-19
106.600000	4.2934e-19
106.550000	4.38761e-19
106.500000	4.4839e-19
106.450000	4.58229e-19
106.400000	4.68285e-19
106.350000	4.78561e-19
106.300000	4.89063e-19
106.250000	4.99796e-19
106.200000	5.10763e-19
106.150000	5.21972e-19
106.100000	5.33426e-19
106.050000	5.45132e-19
106.000000	5.57095e-19
105.950000	5.6932e-19
105.900000	5.81814e-19
105.850000	5.94581e-19
105.800000	6.07629e-19
105.750000	6.20963e-19
105.700000	6.3459e-19
105.650000	6.48516e-19
105.600000	6.62747e-19
105.550000	6.77291e-19
105.500000	6.92154e-19
105.450000	7.07343e-19
105.400000	7.22865e-19
105.350000	7.38728e-19
105.300000	7.5494e-19
105.250000	7.71506e-19
105.200000	7.88437e-19
105.150000	8.05739e-19
105.100000	8.2342e-19
105.050000	8.4149e-19
105.000000	8.59956e-19
104.950000	8.78828e-19
104.900000	8.98113e-19
104.850000	9.17822e-19
104.800000	9.37963e-19
104.750000	9.58547e-19
104.700000	9.79581e-19
104.650000	1.00108e-18
104.600000	1.02305e-18
104.550000	1.0455e-18
104.500000	1.06844e-18
104.450000	1.09189e-18
104.400000	1.11585e-18
104.350000	1.14033e-18
104.300000	1.16536e-18
104.250000	1.19093e-18
104.200000	1.21707e-18
104.150000	1.24377e-18
104.100000	1.27107e-18
104.050000	1.29896e-18
104.000000	1.32747e-18
103.950000	1.3566e-18
103.900000	1.38637e-18
103.850000	1.41679e-18
103.800000	1.44788e-18
103.750000	1.47966e-18
103.700000	1.51213e-18
103.650000	1.54531e-18
103.600000	1.57922e-18
103.550000	1.61388e-18
103.500000	1.64929e-18
103.450000	1.68549e-18
103.400000	1.72247e-18
103.350000	1.76027e-18
103.300000	1.7989e-18
103.250000	1.83838e-18
103.200000	1.87872e-18
103.150000	1.91995e-18
103.100000	1.96208e-18
103.050000	2.00514e-18
103.000000	2.04914e-18
102.950000	2.09411e-18
102.900000	2.14006e-18
102.850000	2.18702e-18
102.800000	2.23502e-18
102.750000	2.28406e-18
102.700000	2.33419e-18
102.650000	2.38541e-18
102.600000	2.43776e-18
102.550000	2.49125e-18
102.500000	2.54592e-18
102.450000	2.60179e-18
102.400000	2.65889e-18
102.350000	2.71724e-18
102.300000	2.77687e-18
102.250000	2.8378e-18
102.200000	2.90008e-18
102.150000	2.96372e-18
102.100000	3.02876e-18
102.050000	3.09522e-18
102.000000	3.16315e-18
101.950000	3.23256e-18
101.900000	3.3035e-18
101.850000	3.37599e-18
101.800000	3.45008e-18
101.750000	3.52579e-18
101.700000	3.60316e-18
101.650000	3.68223e-18
101.600000	3.76304e-18
101.550000	3.84561e-18
101.500000	3.93001e-18
101.450000	4.01625e-18
101.400000	4.10438e-18
101.350000	4.19445e-18
101.300000	4.2865e-18
101.250000	4.38057e-18
101.200000	4.4767e-18
101.150000	4.57494e-18
101.100000	4.67533e-18
101.050000	4.77793e-18
101.000000	4.88278e-18
100.950000	4.98993e-18
100.900000	5.09943e-18
100.850000	5.21134e-18
100.800000	5.3257e-18
100.750000	5.44257e-18
100.700000	5.56201e-18
100.650000	5.68407e-18
100.600000	5.8088e-18
100.550000	5.93627e-18
100.500000	6.06654e-18
100.450000	6.19967e-18
100.400000	6.33572e-18
100.350000	6.47476e-18
100.300000	6.61685e-18
100.250000	6.76205e-18
100.200000	6.91044e-18
100.150000	7.06209e-18
100.100000	7.21707e-18
100.050000	7.37544e-18
100.000000	7.53729e-18
99.950000	7.7027e-18
99.900000	7.87173e-18
99.850000	8.04448e-18
99.800000	8.22101e-18
99.750000	8.40142e-18
99.700000	8.58578e-18
99.650000	8.7742e-18
99.600000	8.96675e-18
99.550000	9.16352e-18
99.500000	9.36461e-18
99.450000	9.57011e-18
99.400000	9.78013e-18
99.350000	9.99475e-18
99.300000	1.02141e-17
99.250000	1.04382e-17
99.200000	1.06673e-17
99.150000	1.09014e-17
99.100000	1.11406e-17
99.050000	1.13851e-17
99.000000	1.16349e-17
98.950000	1.18903e-17
98.900000	1.21512e-17
98.850000	1.24178e-17
98.800000	1.26904e-17
98.750000	1.29688e-17
98.700000	1.32534e-17
98.650000	1.35443e-17
98.600000	1.38415e-17
98.550000	1.41453e-17
98.500000	1.44557e-17
98.450000	1.47729e-17
98.400000	1.50971e-17
98.350000	1.54284e-17
98.300000	1.5767e-17
98.250000	1.6113e-17
98.200000	1.64666e-17
98.150000	1.68279e-17
98.100000	1.71972e-17
98.050000	1.75746e-17
98.000000	1.79603e-17
97.950000	1.83544e-17
97.900000	1.87572e-17
97.850000	1.91688e-17
97.800000	1.95895e-17
97.750000	2.00193e-17
97.700000	2.04587e-17
97.650000	2.09076e-17
97.600000	2.13664e-17
97.550000	2.18353e-17
97.500000	2.23145e-17
97.450000	2.28042e-17
97.400000	2.33046e-17
97.350000	2.3816e-17
97.300000	2.43387e-17
97.250000	2.48728e-17
97.200000	2.54186e-17
97.150000	2.59764e-17
97.100000	2.65465e-17
97.050000	2.7129e-17
97.000000	2.77244e-17
96.950000	2.83328e-17
96.900000	2.89545e-17
96.850000	2.95899e-17
96.800000	3.02393e-17
96.750000	3.09029e-17
96.700000	3.1581e-17
96.650000	3.22741e-17
96.600000	3.29823e-17
96.550000	3.37061e-17
96.500000	3.44458e-17
96.450000	3.52017e-17
96.400000	3.59742e-17
96.350000	3.67636e-17
96.300000	3.75704e-17
96.250000	3.83949e-17
96.200000	3.92375e-17
96.150000	4.00985e-17
96.100000	4.09785e-17
96.050000	4.18777e-17
96.000000	4.27967e-17
95.950000	4.37359e-17
95.900000	4.46957e-17
95.850000	4.56765e-17
95.800000	4.66789e-17
95.750000	4.77033e-17
95.700000	4.87501e-17
95.650000	4.98199e-17
95.600000	5.09132e-17
95.550000	5.20305e-17
95.500000	5.31723e-17
95.450000	5.43392e-17
95.400000	5.55316e-17
95.350000	5.67503e-17
95.300000	5.79956e-17
95.250000	5.92683e-17
95.200000	6.0569e-17
95.150000	6.18982e-17
95.100000	6.32565e-17
95.050000	6.46447e-17
95.000000	6.60633e-17
94.950000	6.7513e-17
94.900000	6.89946e-17
94.850000	7.05087e-17
94.800000	7.2056e-17
94.750000	7.36372e-17
94.700000	7.52532e-17
94.650000	7.69046e-17
94.600000	7.85923e-17
94.550000	8.0317e-17
94.500000	8.20795e-17
94.450000	8.38808e-17
94.400000	8.57215e-17
94.350000	8.76027e-17
94.300000	8.95251e-17
94.250000	9.14897e-17
94.200000	9.34975e-17
94.150000	9.55493e-17
94.100000	9.76461e-17
94.050000	9.97889e-17
94.000000	1.01979e-16
93.950000	1.04217e-16
93.900000	1.06504e-16
93.850000	1.08841e-16
93.800000	1.11229e-16
93.750000	1.1367e-16
93.700000	1.16165e-16
93.650000	1.18714e-16
93.600000	1.21319e-16
93.550000	1.23982e-16
93.500000	1.26702e-16
93.450000	1.29483e-16
93.400000	1.32324e-16
93.350000	1.35228e-16
93.300000	1.38196e-16
93.250000	1.41228e-16
93.200000	1.44328e-16
93.150000	1.47495e-16
93.100000	1.50732e-16
93.050000	1.5404e-16
93.000000	1.5742e-16
92.950000	1.60874e-16
92.900000	1.64405e-16
92.850000	1.68013e-16
92.800000	1.717e-16
92.750000	1.75468e-16
92.700000	1.79318e-16
92.650000	1.83253e-16
92.600000	1.87275e-16
92.550000	1.91385e-16
92.500000	1.95585e-16
92.450000	1.99877e-16
92.400000	2.04263e-16
92.350000	2.08746e-16
92.300000	2.13326e-16
92.250000	2.18008e-16
92.200000	2.22792e-16
92.150000	2.27681e-16
92.100000	2.32678e-16
92.050000	2.37784e-16
92.000000	2.43002e-16
91.950000	2.48335e-16
91.900000	2.53784e-16
91.850000	2.59354e-16
91.800000	2.65045e-16
91.750000	2.70862e-16
91.700000	2.76806e-16
91.650000	2.8288e-16
91.600000	2.89088e-16
91.550000	2.95432e-16
91.500000	3.01915e-16
91.450000	3.08541e-16
91.400000	3.15312e-16
91.350000	3.22231e-16
91.300000	3.29303e-16
91.250000	3.36529e-16
91.200000	3.43914e-16
91.150000	3.51462e-16
91.100000	3.59174e-16
91.050000	3.67056e-16
91.000000	3.75111e-16
90.950000	3.83343e-16
90.900000	3.91756e-16
90.850000	4.00353e-16
90.800000	4.09139e-16
90.750000	4.18117e-16
90.700000	4.27293e-16
90.650000	4.3667e-16
90.600000	4.46252e-16
90.550000	4.56045e-16
90.500000	4.66053e-16
90.450000	4.76281e-16
90.400000	4.86733e-16
90.350000	4.97414e-16
90.300000	5.0833e-16
90.250000	5.19485e-16
90.200000	5.30886e-16
90.150000	5.42536e-16
90.100000	5.54442e-16
90.050000	5.66609e-16
90.000000	5.79043e-16
89.950000	5.91751e-16
89.900000	6.04737e-16
89.850000	6.18008e-16
89.800000	6.3157e-16
89.750000	6.4543e-16
89.700000	6.59594e-16
89.650000	6.74068e-16
89.600000	6.88861e-16
89.550000	7.03978e-16
89.500000	7.19427e-16
89.450000	7.35215e-16
89.400000	7.51349e-16
89.350000	7.67837e-16
89.300000	7.84688e-16
89.250000	8.01908e-16
89.200000	8.19506e-16
89.150000	8.3749e-16
89.100000	8.55868e-16
89.050000	8.74651e-16
89.000000	8.93845e-16
88.950000	9.1346e-16
88.900000	9.33506e-16
88.850000	9.53992e-16
88.800000	9.74928e-16
88.750000	9.96323e-16
88.700000	1.01819e-15
88.650000	1.04053e-15
88.600000	1.06337e-15
88.550000	1.0867e-15
88.500000	1.11055e-15
88.450000	1.13492e-15
88.400000	1.15983e-15
88.350000	1.18528e-15
88.300000	1.21129e-15
88.250000	1.23787e-15
88.200000	1.26504e-15
88.150000	1.2928e-15
88.100000	1.32117e-15
88.050000	1.35016e-15
88.000000	1.37979e-15
87.950000	1.41007e-15
87.900000	1.44102e-15
87.850000	1.47264e-15
87.800000	1.50496e-15
87.750000	1.53798e-15
87.700000	1.57173e-15
87.650000	1.60623e-15
87.600000	1.64147e-15
87.550000	1.6775e-15
87.500000	1.71431e-15
87.450000	1.75193e-15
87.400000	1.79038e-15
87.350000	1.82967e-15
87.300000	1.86982e-15
87.250000	1.91085e-15
87.200000	1.95279e-15
87.150000	1.99564e-15
87.100000	2.03944e-15
87.050000	2.08419e-15
87.000000	2.12993e-15
86.950000	2.17667e-15
86.900000	2.22444e-15
86.850000	2.27325e-15
86.800000	2.32314e-15
86.750000	2.37412e-15
86.700000	2.42622e-15
86.650000	2.47947e-15
86.600000	2.53388e-15
86.550000	2.58949e-15
86.500000	2.64631e-15
86.450000	2.70439e-15
86.400000	2.76373e-15
86.350000	2.82439e-15
86.300000	2.88637e-15
86.250000	2.94971e-15
86.200000	3.01444e-15
86.150000	3.08059e-15
86.100000	3.1482e-15
86.050000	3.21729e-15
86.000000	3.28789e-15
85.950000	3.36004e-15
85.900000	3.43378e-15
85.850000	3.50913e-15
85.800000	3.58614e-15
85.750000	3.66484e-15
85.700000	3.74527e-15
85.650000	3.82746e-15
85.600000	3.91145e-15
85.550000	3.99729e-15
85.500000	4.08501e-15
85.450000	4.17466e-15
85.400000	4.26627e-15
85.350000	4.3599e-15
85.300000	4.45557e-15
85.250000	4.55335e-15
85.200000	4.65328e-15
85.150000	4.75539e-15
85.100000	4.85975e-15
85.050000	4.9664e-15
85.000000	5.07539e-15
84.950000	5.18677e-15
84.900000	5.3006e-15
84.850000	5.41692e-15
84.800000	5.53579e-15
84.750000	5.65728e-15
84.700000	5.78143e-15
84.650000	5.9083e-15
84.600000	6.03796e-15
84.550000	6.17047e-15
84.500000	6.30588e-15
84.450000	6.44426e-15
84.400000	6.58569e-15
84.350000	6.73021e-15
84.300000	6.87791e-15
84.250000	7.02884e-15
84.200000	7.18309e-15
84.150000	7.34073e-15
84.100000	7.50182e-15
84.050000	7.66645e-15
84.000000	7.8347e-15
83.950000	8.00663e-15
83.900000	8.18234e-15
83.850000	8.3619e-15
83.800000	8.54541e-15
83.750000	8.73294e-15
83.700000	8.92458e-15
83.650000	9.12044e-15
83.600000	9.32059e-15
83.550000	9.52513e-15
83.500000	9.73416e-15
83.450000	9.94778e-15
83.400000	1.01661e-14
83.350000	1.03892e-14
83.300000	1.06172e-14
83.250000	1.08502e-14
83.200000	1.10883e-14
83.150000	1.13316e-14
83.100000	1.15803e-14
83.050000	1.18344e-14
83.000000	1.20941e-14
82.950000	1.23596e-14
82.900000	1.26308e-14
82.850000	1.2908e-14
82.800000	1.31912e-14
82.750000	1.34807e-14
82.700000	1.37766e-14
82.650000	1.40789e-14
82.600000	1.43879e-14
82.550000	1.47036e-14
82.500000	1.50263e-14
82.450000	1.5356e-14
82.400000	1.5693e-14
82.350000	1.60374e-14
82.300000	1.63894e-14
82.250000	1.6749e-14
82.200000	1.71166e-14
82.150000	1.74922e-14
82.100000	1.78761e-14
82.050000	1.82684e-14
82.000000	1.86693e-14
81.950000	1.9079e-14
81.900000	1.94977e-14
81.850000	1.99256e-14
81.800000	2.03629e-14
81.750000	2.08098e-14
81.700000	2.12664e-14
81.650000	2.17331e-14
81.600000	2.22101e-14
81.550000	2.26975e-14
81.500000	2.31956e-14
81.450000	2.37046e-14
81.400000	2.42248e-14
81.350000	2.47565e-14
81.300000	2.52997e-14
81.250000	2.5855e-14
81.200000	2.64224e-14
81.150000	2.70022e-14
81.100000	2.75948e-14
81.050000	2.82004e-14
81.000000	2.88192e-14
80.950000	2.94517e-14
80.900000	3.0098e-14
80.850000	3.07585e-14
80.800000	3.14335e-14
80.750000	3.21233e-14
80.700000	3.28283e-14
80.650000	3.35487e-14
80.600000	3.4285e-14
80.550000	3.50374e-14
80.500000	3.58063e-14
80.450000	3.65921e-14
80.400000	3.73951e-14
80.350000	3.82158e-14
80.300000	3.90544e-14
80.250000	3.99115e-14
80.200000	4.07874e-14
80.150000	4.16825e-14
80.100000	4.25972e-14
80.050000	4.3532e-14
80.000000	4.44873e-14
79.950000	4.54636e-14
79.900000	4.64614e-14
79.850000	4.7481e-14
79.800000	4.8523e-14
79.750000	4.95878e-14
79.700000	5.06761e-14
79.650000	5.17882e-14
79.600000	5.29247e-14
79.550000	5.40861e-14
79.500000	5.52731e-14
79.450000	5.64861e-14
79.400000	5.77257e-14
79.350000	5.89925e-14
79.300000	6.02871e-14
79.250000	6.16102e-14
79.200000	6.29622e-14
79.150000	6.4344e-14
79.100000	6.5756e-14
79.050000	6.71991e-14
79.000000	6.86738e-14
78.950000	7.01809e-14
78.900000	7.1721e-14
78.850000	7.3295e-14
78.800000	7.49035e-14
78.750000	7.65473e-14
78.700000	7.82271e-14
78.650000	7.99439e-14
78.600000	8.16983e-14
78.550000	8.34912e-14
78.500000	8.53235e-14
78.450000	8.71959e-14
78.400000	8.91095e-14
78.350000	9.1065e-14
78.300000	9.30635e-14
78.250000	9.51058e-14
78.200000	9.7193e-14
78.150000	9.93259e-14
78.100000	1.01506e-13
78.050000	1.03733e-13
78.000000	1.0601e-13
77.950000	1.08336e-13
77.900000	1.10714e-13
77.850000	1.13143e-13
77.800000	1.15626e-13
77.750000	1.18164e-13
77.700000	1.20757e-13
77.650000	1.23407e-13
77.600000	1.26115e-13
77.550000	1.28883e-13
77.500000	1.31711e-13
77.450000	1.34602e-13
77.400000	1.37556e-13
77.350000	1.40575e-13
77.300000	1.4366e-13
77.250000	1.46812e-13
77.200000	1.50034e-13
77.150000	1.53327e-13
77.100000	1.56692e-13
77.050000	1.6013e-13
77.000000	1.63645e-13
76.950000	1.67236e-13
76.900000	1.70906e-13
76.850000	1.74657e-13
76.800000	1.78489e-13
76.750000	1.82407e-13
76.700000	1.8641e-13
76.650000	1.905e-13
76.600000	1.94681e-13
76.550000	1.98953e-13
76.500000	2.0332e-13
76.450000	2.07782e-13
76.400000	2.12342e-13
76.350000	2.17001e-13
76.300000	2.21764e-13
76.250000	2.2663e-13
76.200000	2.31604e-13
76.150000	2.36687e-13
76.100000	2.41881e-13
76.050000	2.47189e-13
76.000000	2.52614e-13
75.950000	2.58158e-13
75.900000	2.63823e-13
75.850000	2.69613e-13
75.800000	2.7553e-13
75.750000	2.81576e-13
75.700000	2.87756e-13
75.650000	2.94071e-13
75.600000	3.00524e-13
75.550000	3.0712e-13
75.500000	3.1386e-13
75.450000	3.20747e-13
75.400000	3.27787e-13
75.350000	3.3498e-13
75.300000	3.42331e-13
75.250000	3.49844e-13
75.200000	3.57522e-13
75.150000	3.65368e-13
75.100000	3.73386e-13
75.050000	3.8158e-13
75.000000	3.89954e-13
74.950000	3.98512e-13
74.900000	4.07258e-13
74.850000	4.16195e-13
74.800000	4.25329e-13
74.750000	4.34663e-13
74.700000	4.44202e-13
74.650000	4.53951e-13
74.600000	4.63913e-13
74.550000	4.74094e-13
74.500000	4.84498e-13
74.450000	4.95131e-13
74.400000	5.05997e-13
74.350000	5.17101e-13
74.300000	5.28449e-13
74.250000	5.40047e-13
74.200000	5.51898e-13
74.150000	5.6401e-13
74.100000	5.76388e-13
74.050000	5.89037e-13
74.000000	6.01964e-13
73.950000	6.15175e-13
73.900000	6.28675e-13
73.850000	6.42472e-13
73.800000	6.56571e-13
73.750000	6.7098e-13
73.700000	6.85706e-13
73.650000	7.00754e-13
73.600000	7.16133e-13
73.550000	7.31849e-13
73.500000	7.4791e-13
73.450000	7.64323e-13
73.400000	7.81097e-13
73.350000	7.98239e-13
73.300000	8.15757e-13
73.250000	8.33659e-13
73.200000	8.51955e-13
73.150000	8.70651e-13
73.100000	8.89759e-13
73.050000	9.09285e-13
73.000000	9.2924e-13
72.950000	9.49633e-13
72.900000	9.70474e-13
72.850000	9.91771e-13
72.800000	1.01354e-12
72.750000	1.03578e-12
72.700000	1.05851e-12
72.650000	1.08174e-12
72.600000	1.10548e-12
72.550000	1.12974e-12
72.500000	1.15453e-12
72.450000	1.17987e-12
72.400000	1.20576e-12
72.350000	1.23223e-12
72.300000	1.25927e-12
72.250000	1.2869e-12
72.200000	1.31515e-12
72.150000	1.34401e-12
72.100000	1.3735e-12
72.050000	1.40365e-12
72.000000	1.43445e-12
71.950000	1.46593e-12
71.900000	1.4981e-12
71.850000	1.53098e-12
71.800000	1.56458e-12
71.750000	1.59892e-12
71.700000	1.634e-12
71.650000	1.66986e-12
71.600000	1.70651e-12
71.550000	1.74396e-12
71.500000	1.78224e-12
71.450000	1.82135e-12
71.400000	1.86132e-12
71.350000	1.90217e-12
71.300000	1.94391e-12
71.250000	1.98657e-12
71.200000	2.03017e-12
71.150000	2.07472e-12
71.100000	2.12026e-12
71.050000	2.16679e-12
71.000000	2.21434e-12
70.950000	2.26294e-12
70.900000	2.3126e-12
70.850000	2.36335e-12
70.800000	2.41522e-12
70.750000	2.46822e-12
70.700000	2.52239e-12
70.650000	2.57774e-12
70.600000	2.63432e-12
70.550000	2.69213e-12
70.500000	2.75121e-12
70.450000	2.81159e-12
70.400000	2.87329e-12
70.350000	2.93635e-12
70.300000	3.00079e-12
70.250000	3.06665e-12
70.200000	3.13395e-12
70.150000	3.20272e-12
70.100000	3.27301e-12
70.050000	3.34484e-12
70.000000	3.41825e-12
69.950000	3.49326e-12
69.900000	3.56993e-12
69.850000	3.64827e-12
69.800000	3.72834e-12
69.750000	3.81016e-12
69.700000	3.89378e-12
69.650000	3.97923e-12
69.600000	4.06656e-12
69.550000	4.1558e-12
69.500000	4.24701e-12
69.450000	4.34021e-12
69.400000	4.43546e-12
69.350000	4.53281e-12
69.300000	4.63228e-12
69.250000	4.73394e-12
69.200000	4.83783e-12
69.150000	4.94401e-12
69.100000	5.05251e-12
69.050000	5.16339e-12
69.000000	5.27671e-12
68.950000	5.39251e-12
68.900000	5.51086e-12
68.850000	5.6318e-12
68.800000	5.75539e-12
68.750000	5.8817e-12
68.700000	6.01078e-12
68.650000	6.1427e-12
68.600000	6.2775e-12
68.550000	6.41527e-12
68.500000	6.55606e-12
68.450000	6.69994e-12
68.400000	6.84698e-12
68.350000	6.99725e-12
68.300000	7.15081e-12
68.250000	7.30774e-12
68.200000	7.46812e-12
68.150000	7.63202e-12
68.100000	7.79951e-12
68.050000	7.97068e-12
68.000000	8.1456e-12
67.950000	8.32437e-12
67.900000	8.50706e-12
67.850000	8.69376e-12
67.800000	8.88455e-12
67.750000	9.07953e-12
67.700000	9.27879e-12
67.650000	9.48243e-12
67.600000	9.69053e-12
67.550000	9.9032e-12
67.500000	1.01205e-11
67.450000	1.03426e-11
67.400000	1.05696e-11
67.350000	1.08016e-11
67.300000	1.10386e-11
67.250000	1.12809e-11
67.200000	1.15285e-11
67.150000	1.17815e-11
67.100000	1.204e-11
67.050000	1.23043e-11
67.000000	1.25743e-11
66.950000	1.28503e-11
66.900000	1.31323e-11
66.850000	1.34205e-11
66.800000	1.3715e-11
66.750000	1.4016e-11
66.700000	1.43236e-11
66.650000	1.4638e-11
66.600000	1.49592e-11
66.550000	1.52875e-11
66.500000	1.5623e-11
66.450000	1.59659e-11
66.400000	1.63163e-11
66.350000	1.66744e-11
66.300000	1.70403e-11
66.250000	1.74143e-11
66.200000	1.77965e-11
66.150000	1.8187e-11
66.100000	1.85862e-11
66.050000	1.89941e-11
66.000000	1.94109e-11
65.950000	1.98369e-11
65.900000	2.02723e-11
65.850000	2.07172e-11
65.800000	2.11718e-11
65.750000	2.16365e-11
65.700000	2.21113e-11
65.650000	2.25966e-11
65.600000	2.30925e-11
65.550000	2.35993e-11
65.500000	2.41172e-11
65.450000	2.46465e-11
65.400000	2.51874e-11
65.350000	2.57402e-11
65.300000	2.63051e-11
65.250000	2.68824e-11
65.200000	2.74723e-11
65.150000	2.80753e-11
65.100000	2.86914e-11
65.050000	2.93211e-11
65.000000	2.99646e-11
64.950000	3.06222e-11
64.900000	3.12943e-11
64.850000	3.19811e-11
64.800000	3.26829e-11
64.750000	3.34002e-11
64.700000	3.41332e-11
64.650000	3.48823e-11
64.600000	3.56479e-11
64.550000	3.64302e-11
64.500000	3.72297e-11
64.450000	3.80468e-11
64.400000	3.88818e-11
64.350000	3.97351e-11
64.300000	4.06071e-11
64.250000	4.14983e-11
64.200000	4.24091e-11
64.150000	4.33398e-11
64.100000	4.4291e-11
64.050000	4.5263e-11
64.000000	4.62564e-11
63.950000	4.72715e-11
63.900000	4.8309e-11
63.850000	4.93692e-11
63.800000	5.04527e-11
63.750000	5.15599e-11
63.700000	5.26915e-11
63.650000	5.38479e-11
63.600000	5.50297e-11
63.550000	5.62374e-11
63.500000	5.74716e-11
63.450000	5.87329e-11
63.400000	6.00219e-11
63.350000	6.13392e-11
63.300000	6.26854e-11
63.250000	6.40611e-11
63.200000	6.5467e-11
63.150000	6.69038e-11
63.100000	6.83721e-11
63.050000	6.98727e-11
63.000000	7.14061e-11
62.950000	7.29733e-11
62.900000	7.45748e-11
62.850000	7.62114e-11
62.800000	7.7884e-11
62.750000	7.95933e-11
62.700000	8.13401e-11
62.650000	8.31253e-11
62.600000	8.49496e-11
62.550000	8.6814e-11
62.500000	8.87192e-11
62.450000	9.06663e-11
62.400000	9.26562e-11
62.350000	9.46897e-11
62.300000	9.67678e-11
62.250000	9.88915e-11
62.200000	1.01062e-10
62.150000	1.0328e-10
62.100000	1.05546e-10
62.050000	1.07863e-10
62.000000	1.1023e-10
61.950000	1.12649e-10
61.900000	1.15122e-10
61.850000	1.17648e-10
61.800000	1.2023e-10
61.750000	1.22869e-10
61.700000	1.25565e-10
61.650000	1.28321e-10
61.600000	1.31137e-10
61.550000	1.34015e-10
61.500000	1.36957e-10
61.450000	1.39962e-10
61.400000	1.43034e-10
61.350000	1.46173e-10
61.300000	1.49381e-10
61.250000	1.5266e-10
61.200000	1.5601e-10
61.150000	1.59434e-10
61.100000	1.62933e-10
61.050000	1.66509e-10
61.000000	1.70163e-10
60.950000	1.73898e-10
60.900000	1.77714e-10
60.850000	1.81615e-10
60.800000	1.85601e-10
60.750000	1.89674e-10
60.700000	1.93837e-10
60.650000	1.98091e-10
60.600000	2.02438e-10
60.550000	2.06881e-10
60.500000	2.11422e-10
60.450000	2.16062e-10
60.400000	2.20803e-10
60.350000	2.25649e-10
60.300000	2.30602e-10
60.250000	2.35663e-10
60.200000	2.40835e-10
60.150000	2.4612e-10
60.100000	2.51522e-10
60.050000	2.57042e-10
60.000000	2.62683e-10
59.950000	2.68449e-10
59.900000	2.7434e-10
59.850000	2.80361e-10
59.800000	2.86514e-10
59.750000	2.92802e-10
59.700000	2.99228e-10
59.650000	3.05796e-10
59.600000	3.12507e-10
59.550000	3.19366e-10
59.500000	3.26375e-10
59.450000	3.33538e-10
59.400000	3.40858e-10
59.350000	3.48339e-10
59.300000	3.55984e-10
59.250000	3.63796e-10
59.200000	3.71781e-10
59.150000	3.7994e-10
59.100000	3.88279e-10
59.050000	3.968e-10
59.000000	4.05509e-10
58.950000	4.14409e-10
58.900000	4.23504e-10
58.850000	4.32798e-10
58.800000	4.42297e-10
58.750000	4.52004e-10
58.700000	4.61924e-10
58.650000	4.72062e-10
58.600000	4.82423e-10
58.550000	4.93011e-10
58.500000	5.03831e-10
58.450000	5.14888e-10
58.400000	5.26189e-10
58.350000	5.37737e-10
58.300000	5.49539e-10
58.250000	5.616e-10
58.200000	5.73925e-10
58.150000	5.86521e-10
58.100000	5.99394e-10
58.050000	6.12549e-10
58.000000	6.25992e-10
57.950000	6.39731e-10
57.900000	6.53772e-10
57.850000	6.6812e-10
57.800000	6.82783e-10
57.750000	6.97769e-10
57.700000	7.13083e-10
57.650000	7.28733e-10
57.600000	7.44727e-10
57.550000	7.61071e-10
57.500000	7.77775e-10
57.450000	7.94845e-10
57.400000	8.1229e-10
57.350000	8.30117e-10
57.300000	8.48336e-10
57.250000	8.66955e-10
57.200000	8.85982e-10
57.150000	9.05427e-10
57.100000	9.25299e-10
57.050000	9.45607e-10
57.000000	9.6636e-10
56.950000	9.87569e-10
56.900000	1.00924e-09
56.850000	1.03139e-09
56.800000	1.05403e-09
56.750000	1.07716e-09
56.700000	1.1008e-09
56.650000	1.12496e-09
56.600000	1.14965e-09
56.550000	1.17489e-09
56.500000	1.20067e-09
56.450000	1.22702e-09
56.400000	1.25395e-09
56.350000	1.28147e-09
56.300000	1.3096e-09
56.250000	1.33834e-09
56.200000	1.36772e-09
56.150000	1.39773e-09
56.100000	1.42841e-09
56.050000	1.45976e-09
56.000000	1.4918e-09
55.950000	1.52454e-09
55.900000	1.558e-09
55.850000	1.59219e-09
55.800000	1.62714e-09
55.750000	1.66285e-09
55.700000	1.69935e-09
55.650000	1.73664e-09
55.600000	1.77476e-09
55.550000	1.81371e-09
55.500000	1.85351e-09
55.450000	1.89419e-09
55.400000	1.93577e-09
55.350000	1.97825e-09
55.300000	2.02167e-09
55.250000	2.06604e-09
55.200000	2.11139e-09
55.150000	2.15773e-09
55.100000	2.20508e-09
55.050000	2.25348e-09
55.000000	2.30294e-09
54.950000	2.35348e-09
54.900000	2.40514e-09
54.850000	2.45792e-09
54.800000	2.51187e-09
54.750000	2.567e-09
54.700000	2.62334e-09
54.650000	2.68091e-09
54.600000	2.73975e-09
54.550000	2.79989e-09
54.500000	2.86134e-09
54.450000	2.92414e-09
54.400000	2.98832e-09
54.350000	3.0539e-09
54.300000	3.12093e-09
54.250000	3.18943e-09
54.200000	3.25943e-09
54.150000	3.33096e-09
54.100000	3.40407e-09
54.050000	3.47878e-09
54.000000	3.55514e-09
53.950000	3.63316e-09
53.900000	3.7129e-09
53.850000	3.79439e-09
53.800000	3.87767e-09
53.750000	3.96278e-09
53.700000	4.04975e-09
53.650000	4.13864e-09
53.600000	4.22947e-09
53.550000	4.3223e-09
53.500000	4.41716e-09
53.450000	4.51411e-09
53.400000	4.61319e-09
53.350000	4.71444e-09
53.300000	4.81791e-09
53.250000	4.92365e-09
53.200000	5.03172e-09
53.150000	5.14215e-09
53.100000	5.25501e-09
53.050000	5.37035e-09
53.000000	5.48822e-09
52.950000	5.60867e-09
52.900000	5.73177e-09
52.850000	5.85757e-09
52.800000	5.98613e-09
52.750000	6.11752e-09
52.700000	6.25179e-09
52.650000	6.389e-09
52.600000	6.52923e-09
52.550000	6.67253e-09
52.500000	6.81898e-09
52.450000	6.96864e-09
52.400000	7.12159e-09
52.350000	7.2779e-09
52.300000	7.43763e-09
52.250000	7.60088e-09
52.200000	7.7677e-09
52.150000	7.93819e-09
52.100000	8.11242e-09
52.050000	8.29047e-09
52.000000	8.47243e-09
51.950000	8.65838e-09
51.900000	8.84842e-09
51.850000	9.04263e-09
51.800000	9.2411e-09
51.750000	9.44392e-09
51.700000	9.6512e-09
51.650000	9.86303e-09
51.600000	1.00795e-08
51.550000	1.03007e-08
51.500000	1.05268e-08
51.450000	1.07579e-08
51.400000	1.0994e-08
51.350000	1.12353e-08
51.300000	1.14819e-08
51.250000	1.17339e-08
51.200000	1.19914e-08
51.150000	1.22546e-08
51.100000	1.25236e-08
51.050000	1.27985e-08
51.000000	1.30794e-08
50.950000	1.33664e-08
50.900000	1.36598e-08
50.850000	1.39596e-08
50.800000	1.4266e-08
50.750000	1.45791e-08
50.700000	1.48991e-08
50.650000	1.52261e-08
50.600000	1.55603e-08
50.550000	1.59018e-08
50.500000	1.62509e-08
50.450000	1.66075e-08
50.400000	1.6972e-08
50.350000	1.73446e-08
50.300000	1.77252e-08
50.250000	1.81143e-08
50.200000	1.85119e-08
50.150000	1.89182e-08
50.100000	1.93334e-08
50.050000	1.97578e-08
50.000000	2.01914e-08
49.950000	2.06346e-08
49.900000	2.10875e-08
49.850000	2.15503e-08
49.800000	2.20233e-08
49.750000	2.25067e-08
49.700000	2.30007e-08
49.650000	2.35055e-08
49.600000	2.40215e-08
49.550000	2.45487e-08
49.500000	2.50875e-08
49.450000	2.56381e-08
49.400000	2.62009e-08
49.350000	2.67759e-08
49.300000	2.73636e-08
49.250000	2.79642e-08
49.200000	2.8578e-08
49.150000	2.92053e-08
49.100000	2.98463e-08
49.050000	3.05014e-08
49.000000	3.11709e-08
48.950000	3.1855e-08
48.900000	3.25542e-08
48.850000	3.32687e-08
48.800000	3.39989e-08
48.750000	3.47452e-08
48.700000	3.55078e-08
48.650000	3.62872e-08
48.600000	3.70836e-08
48.550000	3.78976e-08
48.500000	3.87294e-08
48.450000	3.95795e-08
48.400000	4.04482e-08
48.350000	4.1336e-08
48.300000	4.22433e-08
48.250000	4.31705e-08
48.200000	4.4118e-08
48.150000	4.50864e-08
48.100000	4.6076e-08
48.050000	4.70873e-08
48.000000	4.81208e-08
47.950000	4.9177e-08
47.900000	5.02564e-08
47.850000	5.13595e-08
47.800000	5.24868e-08
47.750000	5.36389e-08
47.700000	5.48162e-08
47.650000	5.60194e-08
47.600000	5.72489e-08
47.550000	5.85055e-08
47.500000	5.97897e-08
47.450000	6.1102e-08
47.400000	6.24431e-08
47.350000	6.38137e-08
47.300000	6.52144e-08
47.250000	6.66458e-08
47.200000	6.81086e-08
47.150000	6.96036e-08
47.100000	7.11313e-08
47.050000	7.26926e-08
47.000000	7.42882e-08
46.950000	7.59188e-08
46.900000	7.75851e-08
46.850000	7.92881e-08
46.800000	8.10284e-08
46.750000	8.28069e-08
46.700000	8.46245e-08
46.650000	8.6482e-08
46.600000	8.83802e-08
46.550000	9.03201e-08
46.500000	9.23026e-08
46.450000	9.43286e-08
46.400000	9.63991e-08
46.350000	9.8515e-08
46.300000	1.00677e-07
46.250000	1.02887e-07
46.200000	1.05146e-07
46.150000	1.07453e-07
46.100000	1.09812e-07
46.050000	1.12222e-07
46.000000	1.14686e-07
45.950000	1.17203e-07
45.900000	1.19775e-07
45.850000	1.22405e-07
45.800000	1.25091e-07
45.750000	1.27837e-07
45.700000	1.30643e-07
45.650000	1.33511e-07
45.600000	1.36441e-07
45.550000	1.39436e-07
45.500000	1.42497e-07
45.450000	1.45624e-07
45.400000	1.48821e-07
45.350000	1.52087e-07
45.300000	1.55426e-07
45.250000	1.58837e-07
45.200000	1.62324e-07
45.150000	1.65887e-07
45.100000	1.69528e-07
45.050000	1.73249e-07
45.000000	1.77052e-07
44.950000	1.80938e-07
44.900000	1.8491e-07
44.850000	1.88969e-07
44.800000	1.93117e-07
44.750000	1.97355e-07
44.700000	2.01687e-07
44.650000	2.06114e-07
44.600000	2.10639e-07
44.550000	2.15262e-07
44.500000	2.19987e-07
44.450000	2.24816e-07
44.400000	2.29751e-07
44.350000	2.34794e-07
44.300000	2.39948e-07
44.250000	2.45215e-07
44.200000	2.50597e-07
44.150000	2.56098e-07
44.100000	2.61719e-07
44.050000	2.67464e-07
44.000000	2.73335e-07
43.950000	2.79335e-07
43.900000	2.85467e-07
43.850000	2.91733e-07
43.800000	2.98136e-07
43.750000	3.04681e-07
43.700000	3.11369e-07
43.650000	3.18203e-07
43.600000	3.25188e-07
43.550000	3.32326e-07
43.500000	3.39621e-07
43.450000	3.47076e-07
43.400000	3.54694e-07
43.350000	3.6248e-07
43.300000	3.70437e-07
43.250000	3.78568e-07
43.200000	3.86878e-07
43.150000	3.9537e-07
43.100000	4.04049e-07
43.050000	4.12918e-07
43.000000	4.21982e-07
42.950000	4.31245e-07
42.900000	4.40711e-07
42.850000	4.50385e-07
42.800000	4.60271e-07
42.750000	4.70375e-07
42.700000	4.807e-07
42.650000	4.91252e-07
42.600000	5.02035e-07
42.550000	5.13056e-07
42.500000	5.24318e-07
42.450000	5.35827e-07
42.400000	5.47589e-07
42.350000	5.59609e-07
42.300000	5.71893e-07
42.250000	5.84447e-07
42.200000	5.97276e-07
42.150000	6.10387e-07
42.100000	6.23786e-07
42.050000	6.37479e-07
42.000000	6.51472e-07
41.950000	6.65773e-07
41.900000	6.80388e-07
41.850000	6.95323e-07
41.800000	7.10586e-07
41.750000	7.26185e-07
41.700000	7.42126e-07
41.650000	7.58416e-07
41.600000	7.75065e-07
41.550000	7.92079e-07
41.500000	8.09466e-07
41.450000	8.27235e-07
41.400000	8.45394e-07
41.350000	8.63952e-07
41.300000	8.82917e-07
41.250000	9.02299e-07
41.200000	9.22106e-07
41.150000	9.42348e-07
41.100000	9.63034e-07
41.050000	9.84174e-07
41.000000	1.00578e-06
40.950000	1.02786e-06
40.900000	1.05042e-06
40.850000	1.07348e-06
40.800000	1.09704e-06
40.750000	1.12113e-06
40.700000	1.14574e-06
40.650000	1.17089e-06
40.600000	1.19659e-06
40.550000	1.22286e-06
40.500000	1.2497e-06
40.450000	1.27714e-06
40.400000	1.30517e-06
40.350000	1.33383e-06
40.300000	1.36311e-06
40.250000	1.39303e-06
40.200000	1.42361e-06
40.150000	1.45486e-06
40.100000	1.4868e-06
40.050000	1.51944e-06
40.000000	1.55279e-06
39.950000	1.58688e-06
39.900000	1.62172e-06
39.850000	1.65732e-06
39.800000	1.6937e-06
39.750000	1.73088e-06
39.700000	1.76888e-06
39.650000	1.80771e-06
39.600000	1.84739e-06
39.550000	1.88795e-06
39.500000	1.92939e-06
39.450000	1.97175e-06
39.400000	2.01503e-06
39.350000	2.05927e-06
39.300000	2.10448e-06
39.250000	2.15068e-06
39.200000	2.19789e-06
39.150000	2.24614e-06
39.100000	2.29545e-06
39.050000	2.34584e-06
39.000000	2.39734e-06
38.950000	2.44997e-06
38.900000	2.50376e-06
38.850000	2.55872e-06
38.800000	2.61489e-06
38.750000	2.6723e-06
38.700000	2.73096e-06
38.650000	2.79092e-06
38.600000	2.85219e-06
38.550000	2.9148e-06
38.500000	2.97879e-06
38.450000	3.04419e-06
38.400000	3.11102e-06
38.350000	3.17932e-06
38.300000	3.24911e-06
38.250000	3.32044e-06
38.200000	3.39334e-06
38.150000	3.46784e-06
38.100000	3.54397e-06
38.050000	3.62177e-06
38.000000	3.70129e-06
37.950000	3.78254e-06
37.900000	3.86559e-06
37.850000	3.95045e-06
37.800000	4.03718e-06
37.750000	4.12581e-06
37.700000	4.21639e-06
37.650000	4.30896e-06
37.600000	4.40356e-06
37.550000	4.50023e-06
37.500000	4.59903e-06
37.450000	4.7e-06
37.400000	4.80319e-06
37.350000	4.90864e-06
37.300000	5.01641e-06
37.250000	5.12654e-06
37.200000	5.23909e-06
37.150000	5.35411e-06
37.100000	5.47166e-06
37.050000	5.59179e-06
37.000000	5.71456e-06
36.950000	5.84002e-06
36.900000	5.96824e-06
36.850000	6.09927e-06
36.800000	6.23318e-06
36.750000	6.37003e-06
36.700000	6.50988e-06
36.650000	6.65281e-06
36.600000	6.79887e-06
36.550000	6.94814e-06
36.500000	7.10069e-06
36.450000	7.25659e-06
36.400000	7.41591e-06
36.350000	7.57873e-06
36.300000	7.74513e-06
36.250000	7.91517e-06
36.200000	8.08896e-06
36.150000	8.26656e-06
36.100000	8.44805e-06
36.050000	8.63354e-06
36.000000	8.8231e-06
35.950000	9.01682e-06
35.900000	9.21479e-06
35.850000	9.41711e-06
35.800000	9.62387e-06
35.750000	9.83518e-06
35.700000	1.00511e-05
35.650000	1.02718e-05
35.600000	1.04973e-05
35.550000	1.07278e-05
35.500000	1.09634e-05
35.450000	1.12041e-05
35.400000	1.14501e-05
35.350000	1.17015e-05
35.300000	1.19584e-05
35.250000	1.2221e-05
35.200000	1.24893e-05
35.150000	1.27636e-05
35.100000	1.30438e-05
35.050000	1.33302e-05
35.000000	1.36229e-05
34.950000	1.3922e-05
34.900000	1.42277e-05
34.850000	1.45401e-05
34.800000	1.48594e-05
34.750000	1.51857e-05
34.700000	1.55191e-05
34.650000	1.58599e-05
34.600000	1.62081e-05
34.550000	1.6564e-05
34.500000	1.69277e-05
34.450000	1.72994e-05
34.400000	1.76793e-05
34.350000	1.80675e-05
34.300000	1.84642e-05
34.250000	1.88697e-05
34.200000	1.9284e-05
34.150000	1.97075e-05
34.100000	2.01402e-05
34.050000	2.05825e-05
34.000000	2.10344e-05
33.950000	2.14963e-05
33.900000	2.19684e-05
33.850000	2.24508e-05
33.800000	2.29438e-05
33.750000	2.34476e-05
33.700000	2.39625e-05
33.650000	2.44887e-05
33.600000	2.50264e-05
33.550000	2.5576e-05
33.500000	2.61377e-05
33.450000	2.67116e-05
33.400000	2.72982e-05
33.350000	2.78977e-05
33.300000	2.85103e-05
33.250000	2.91364e-05
33.200000	2.97763e-05
33.150000	3.04302e-05
33.100000	3.10984e-05
33.050000	3.17814e-05
33.000000	3.24793e-05
32.950000	3.31926e-05
32.900000	3.39215e-05
32.850000	3.46665e-05
32.800000	3.54278e-05
32.750000	3.62059e-05
32.700000	3.7001e-05
32.650000	3.78136e-05
32.600000	3.86441e-05
32.550000	3.94928e-05
32.500000	4.03601e-05
32.450000	4.12465e-05
32.400000	4.21524e-05
32.350000	4.30781e-05
32.300000	4.40242e-05
32.250000	4.49911e-05
32.200000	4.59793e-05
32.150000	4.69891e-05
32.100000	4.80211e-05
32.050000	4.90758e-05
32.000000	5.01537e-05
31.950000	5.12553e-05
31.900000	5.2381e-05
31.850000	5.35315e-05
31.800000	5.47073e-05
31.750000	5.59089e-05
31.700000	5.71369e-05
31.650000	5.83919e-05
31.600000	5.96744e-05
31.550000	6.09852e-05
31.500000	6.23247e-05
31.450000	6.36937e-05
31.400000	6.50927e-05
31.350000	6.65226e-05
31.300000	6.79838e-05
31.250000	6.94771e-05
31.200000	7.10033e-05
31.150000	7.25629e-05
31.100000	7.41569e-05
31.050000	7.57859e-05
31.000000	7.74507e-05
30.950000	7.91521e-05
30.900000	8.08908e-05
30.850000	8.26678e-05
30.800000	8.44838e-05
30.750000	8.63398e-05
30.700000	8.82365e-05
30.650000	9.0175e-05
30.600000	9.2156e-05
30.550000	9.41806e-05
30.500000	9.62497e-05
30.450000	9.83642e-05
30.400000	0.000100525
30.350000	0.000102734
30.300000	0.000104991
30.250000	0.000107298
30.200000	0.000109655
30.150000	0.000112064
30.100000	0.000114527
30.050000	0.000117043
30.000000	0.000119615
29.950000	0.000122243
29.900000	0.000124929
29.850000	0.000127674
29.800000	0.000130479
29.750000	0.000133347
29.700000	0.000136277
29.650000	0.000139271
29.600000	0.000142332
29.550000	0.00014546
29.500000	0.000148656
29.450000	0.000151923
29.400000	0.000155262
29.350000	0.000158674
29.300000	0.000162161
29.250000	0.000165725
29.200000	0.000169368
29.150000	0.00017309
29.100000	0.000176895
29.050000	0.000180783
29.000000	0.000184756
28.950000	0.000188817
28.900000	0.000192968
28.850000	0.00019721
28.800000	0.000201545
28.750000	0.000205976
28.700000	0.000210504
28.650000	0.000215132
28.600000	0.000219861
28.550000	0.000224695
28.500000	0.000229636
28.450000	0.000234685
28.400000	0.000239845
28.350000	0.000245119
28.300000	0.000250509
28.250000	0.000256018
28.200000	0.000261649
28.150000	0.000267403
28.100000	0.000273284
28.050000	0.000279295
28.000000	0.000285439
27.950000	0.000291718
27.900000	0.000298135
27.850000	0.000304694
27.800000	0.000311398
27.750000	0.00031825
27.700000	0.000325253
27.650000	0.00033241
27.600000	0.000339726
27.550000	0.000347203
27.500000	0.000354846
27.450000	0.000362658
27.400000	0.000370643
27.350000	0.000378804
27.300000	0.000387146
27.250000	0.000395674
27.200000	0.00040439
27.150000	0.0004133
27.100000	0.000422408
27.050000	0.000431719
27.000000	0.000441238
26.950000	0.00045097
26.900000	0.00046092
26.850000	0.000471094
26.800000	0.0004815
26.750000	0.000492144
26.700000	0.000503038
&
```
