## Supplementary material for "All-at-once RNA folding with 3D motif prediction framed by evolutionary information": RF04223_MIR2619.cacofold.helixcov

```
# RMs = 3 L = 202

# RM_HELIX NESTED 89-91 103-105, nbp = 3 nbp_cov = 0
# pvals: 0.947239,0.947239,0.963946
# aggregated NONE
NESTED  ::::::::::::::::::::::::::::::::::::::::::::::::::::::::::::::::::::::::::::::::::::::::<<<___________>>>:::::::::::::::::::::::::::::::::::::::::::::::::::::::::::::::::::::::::::::::::::::::::::::::::
        ::::::::::::::::::::::::::::::::::::::::::::::::::::::::::::::::::::::::::::::::::::::::::::::::::::::::::::::::::::::::::::::::::::::::::::::::::::::::::::::::::::::::::::::::::::::::::::::::::::::::::

# RM_HELIX NESTED 65-86 118-139, nbp = 22 nbp_cov = 0
# pvals: 0.127017,0.0251871,0.183174,0.600337,0.127017,0.183174,0.183174,0.0913663,0.600337,0.600337,0.0701726,0.600337,0.600337,0.600337,0.600337,0.600337,0.600337,0.600337,0.862454,0.963946,0.947239,0.963946
# aggregated NONE
NESTED  ::::::::::::::::::::::::::::::::::::::::::::::::::::::::::::::::<<<<<<<<<<<<<<<<<<<<<<_______________________________>>>>>>>>>>>>>>>>>>>>>>:::::::::::::::::::::::::::::::::::::::::::::::::::::::::::::::
        ::::::::::::::::::::::::::::::::::::::::::::::::::::::::::::::::::::::::::::::::::::::::::::::::::::::::::::::::::::::::::::::::::::::::::::::::::::::::::::::::::::::::::::::::::::::::::::::::::::::::::

# RM_HELIX NESTED 1-58 145-202, nbp = 58 nbp_cov = 1
# pvals: 0.600337,0.600337,0.183174,0.600337,0.600337,0.0701726,0.898989,0.600337,0.0701726,0.600337,0.127017,0.600337,0.600337,0.600337,0.600337,0.600337,0.183174,0.600337,0.600337,0.600337,0.00466611,0.0251871,0.600337,0.600337,0.600337,0.600337,0.600337,0.600337,0.0701726,0.600337,0.600337,0.600337,0.600337,0.600337,0.600337,0.600337,0.0701726,0.898989,0.127017,0.898989,0.0701726,0.600337,0.600337,0.000426252,0.600337,0.00875523,0.98562,0.938977,0.600337,0.600337,0.996558,0.183174,0.997889,0.600337,0.183174,0.0701726,0.600337,0.183174
# aggregated NONE
NESTED  <<<<<<<<<<<<<<<<<<<<<<<<<<<<<<<<<<<<<<<<<<<<<<<<<<<<<<<<<<______________________________________________________________________________________>>>>>>>>>>>>>>>>>>>>>>>>>>>>>>>>>>>>>>>>>>>>>>>>>>>>>>>>>>
        :::::::::::::::::::::::::::::::::::::::::::<__________________________________________________________________________________________________________________>:::::::::::::::::::::::::::::::::::::::::::
```
