## Supplementary material for "All-at-once RNA folding with 3D motif prediction framed by evolutionary information": RF04223_MIR2619.helixcov

```
# RMs = 3 L = 202

# RM_HELIX NESTED 73-83 121-131, nbp = 10 nbp_cov = 0
# pvals: 0.600337,0.600337,0.600337,0.600337,0.600337,0.600337,0.600337,0.600337,0.600337,0.862454
# aggregated NONE
NESTED  ::::::::::::::::::::::::::::::::::::::::::::::::::::::::::::::::::::::::<<-<<<<<<<<_____________________________________>>>>>>>>->>:::::::::::::::::::::::::::::::::::::::::::::::::::::::::::::::::::::::
        ::::::::::::::::::::::::::::::::::::::::::::::::::::::::::::::::::::::::::::::::::::::::::::::::::::::::::::::::::::::::::::::::::::::::::::::::::::::::::::::::::::::::::::::::::::::::::::::::::::::::::

# RM_HELIX NESTED 12-45 158-191, nbp = 34 nbp_cov = 1
# pvals: 0.600337,0.600337,0.600337,0.600337,0.600337,0.183174,0.600337,0.600337,0.600337,0.00466611,0.0251871,0.600337,0.600337,0.600337,0.600337,0.600337,0.600337,0.0701726,0.600337,0.600337,0.600337,0.600337,0.600337,0.600337,0.600337,0.0701726,0.898989,0.127017,0.898989,0.0701726,0.600337,0.600337,0.000426252,0.600337
# aggregated NONE
NESTED  :::::::::::<<<<<<<<<<<<<<<<<<<<<<<<<<<<<<<<<<________________________________________________________________________________________________________________>>>>>>>>>>>>>>>>>>>>>>>>>>>>>>>>>>:::::::::::
        :::::::::::::::::::::::::::::::::::::::::::<__________________________________________________________________________________________________________________>:::::::::::::::::::::::::::::::::::::::::::

# RM_HELIX NESTED 1-8 195-202, nbp = 7 nbp_cov = 0
# pvals: 0.600337,0.600337,0.600337,0.600337,0.0701726,0.898989,0.600337
# aggregated NONE
NESTED  <<-<<<<<__________________________________________________________________________________________________________________________________________________________________________________________>>>>>->>
        ::::::::::::::::::::::::::::::::::::::::::::::::::::::::::::::::::::::::::::::::::::::::::::::::::::::::::::::::::::::::::::::::::::::::::::::::::::::::::::::::::::::::::::::::::::::::::::::::::::::::::
```
