## Supplementary material for "All-at-once RNA folding with 3D motif prediction framed by evolutionary information": RF04223_MIR2619.power

```
# Power analysis of given structure
#
# Powertype = SINGLE SUBSTITUTIONS
# covary left_pos right_pos substitutions power
#----------------------------------------------------------------
1		202		0		0.00
2		201		0		0.00
4		199		0		0.00
5		198		0		0.00
6		197		1		0.00
7		196		1		0.00
8		195		0		0.00
12		191		0		0.00
13		190		0		0.00
14		189		0		0.00
15		188		0		0.00
16		187		0		0.00
17		186		1		0.00
18		185		0		0.00
19		184		0		0.00
20		183		0		0.00
21		182		2		0.00
22		181		2		0.00
23		180		0		0.00
24		179		0		0.00
25		178		0		0.00
26		177		0		0.00
27		176		0		0.00
28		175		0		0.00
29		174		1		0.00
30		173		0		0.00
31		172		0		0.00
32		171		0		0.00
33		170		0		0.00
34		169		0		0.00
35		168		0		0.00
36		167		0		0.00
37		166		1		0.00
38		165		1		0.00
39		164		1		0.00
40		163		1		0.00
41		162		1		0.00
42		161		0		0.00
43		160		0		0.00
* 44		159		2		0.00
45		158		0		0.00
73		131		0		0.00
74		130		0		0.00
76		128		0		0.00
77		127		0		0.00
78		126		0		0.00
79		125		0		0.00
80		124		0		0.00
81		123		0		0.00
82		122		0		0.00
83		121		0		0.00
#
# BPAIRS 51
# avg substitutions per BP 0.3
# BPAIRS expected to covary 0.0 +/- 0.0
# BPAIRS observed to covary 1
#
```
