## Supplementary material for "All-at-once RNA folding with 3D motif prediction framed by evolutionary information": RF04223_MIR2619.sorted.cacofold.cov

```
# The predicted CaCoFold structure
# BPAIRS observed to covary 1
#
#
# Method Target_E-val [cov_min,cov_max] [FP | TP True Found | Sen PPV F] 
# GTp    0.05         [-1.37,1.52]     [0 | 1 83 1 | 1.20 100.00 2.38] 
#
# in_fold in_given   left_pos       right_pos      score           E-value    pvalue       substitutions      power
#-----------------------------------------------------------------------------------------------------------------------
*	*	        44	       159	1.06149	0.0217388	0.000426252	2		0.00
```
