## Supplementary material for "All-at-once RNA folding with 3D motif prediction framed by evolutionary information": RF04223_MIR2619.surv

```
1.056204	0.0196078
0.872179	0.0392157
0.467325	0.0588235
0.033027	0.137255
0.018305	0.156863
0.010944	0.176471
-0.003778	0.921569
-0.011139	0.941176
-0.018500	1
&
1.512585	4.93827e-05
1.409532	0.000148148
1.210785	0.000246914
1.196063	0.000493827
1.056204	0.000839506
0.982594	0.00291358
0.967872	0.00498765
0.886901	0.00558025
0.872179	0.00622222
0.850096	0.00795062
0.805930	0.00864198
0.791209	0.0103704
0.783848	0.0117531
0.776487	0.0142222
0.747043	0.0149136
0.739682	0.0159506
0.710238	0.0165432
0.702877	0.0172346
0.680794	0.0177778
0.673433	0.0195556
0.666072	0.0200988
0.643989	0.0207901
0.629267	0.0230123
0.614545	0.0232099
0.599823	0.0246914
0.555657	0.0254321
0.489408	0.0257284
0.482047	0.0259259
0.467325	0.0292346
0.459964	0.0294321
0.445242	0.0321481
0.437881	0.0341235
0.430520	0.0395556
0.415798	0.0425185
0.401076	0.0506667
0.364271	0.0514074
0.312744	0.053679
0.283300	0.056642
0.121359	0.0568395
0.084554	0.0576296
0.062471	0.0580247
0.055110	0.0601975
0.033027	0.0807407
0.025666	0.10242
0.018305	0.128494
0.010944	0.214765
-0.003778	0.577383
-0.011139	0.839556
-0.018500	0.875704
-0.025861	0.90879
-0.047944	0.908889
-0.084749	0.909037
-0.106832	0.910074
-0.121554	0.911111
-0.128915	0.913531
-0.136276	0.914272
-0.143637	0.915309
-0.158359	0.919111
-0.165720	0.927259
-0.173081	0.940346
-0.209886	0.942568
-0.217247	0.949975
-0.224608	0.95516
-0.239330	0.955506
-0.246691	0.955901
-0.254052	0.956198
-0.261413	0.957136
-0.268774	0.958617
-0.320301	0.959111
-0.327662	0.959852
-0.335023	0.961333
-0.342384	0.961926
-0.349745	0.96563
-0.379189	0.966519
-0.401272	0.966815
-0.408633	0.968444
-0.423355	0.969432
-0.438077	0.969926
-0.460159	0.971309
-0.467520	0.977185
-0.482242	0.97758
-0.489603	0.978568
-0.504325	0.979951
-0.511686	0.983802
-0.526408	0.984296
-0.533769	0.98479
-0.541130	0.986469
-0.548491	0.989728
-0.555852	0.991111
-0.607379	0.992494
-0.644184	0.993136
-0.695711	0.993333
-0.717794	0.993481
-0.725155	0.993679
-0.747238	0.994173
-0.754599	0.994272
-0.798765	0.99437
-0.820848	0.994667
-0.842931	0.995654
-0.857653	0.995704
-0.865014	0.996
-0.945985	0.996296
-1.049039	0.996444
-1.144731	0.997531
-1.210980	0.997926
-1.247785	0.998914
-1.372922	1
&
1.762859	1.64196e-07
1.696610	4.92587e-07
1.681888	6.56782e-07
1.659805	8.20978e-07
1.645083	1.14937e-06
1.637722	1.31356e-06
1.630361	1.64196e-06
1.623000	1.80615e-06
1.615639	1.97035e-06
1.608278	2.13454e-06
1.600917	2.79132e-06
1.593556	3.44811e-06
1.586195	3.6123e-06
1.578834	4.59747e-06
1.571473	5.58265e-06
1.564112	6.40363e-06
1.556751	6.56782e-06
1.549390	7.2246e-06
1.542029	8.70236e-06
1.534668	1.21505e-05
1.527307	1.37924e-05
1.519946	1.54344e-05
1.512585	1.93751e-05
1.505224	2.1017e-05
1.497863	2.43009e-05
1.490502	2.65997e-05
1.483141	2.92268e-05
1.475780	3.26749e-05
1.468419	3.36601e-05
1.461058	3.43169e-05
1.453697	3.72724e-05
1.446336	3.79292e-05
1.438975	4.08847e-05
1.431614	4.49896e-05
1.424253	4.63031e-05
1.416892	4.9587e-05
1.409532	5.205e-05
1.402171	5.36919e-05
1.394810	5.58265e-05
1.387449	5.82894e-05
1.380088	6.00956e-05
1.372727	6.17375e-05
1.365366	6.42004e-05
1.358005	6.68276e-05
1.350644	7.02757e-05
1.343283	7.14251e-05
1.335922	7.37238e-05
1.328561	7.61867e-05
1.321200	8.09484e-05
1.313839	8.63668e-05
1.306478	9.06359e-05
1.299117	9.58902e-05
1.291756	0.000102294
1.284395	0.000111325
1.277034	0.00011937
1.269673	0.000130535
1.262312	0.000143178
1.254951	0.000161733
1.247590	0.000174211
1.240229	0.000194408
1.232868	0.000210827
1.225507	0.000233158
1.218146	0.000250891
1.210785	0.000271744
1.203424	0.000287999
1.196063	0.000307538
1.188702	0.00031542
1.181341	0.000325107
1.173980	0.000331839
1.166619	0.000337586
1.159258	0.000341855
1.151897	0.000344154
1.144536	0.000347274
1.137175	0.000351707
1.129814	0.000355483
1.122453	0.000364021
1.115092	0.000366649
1.107731	0.000371574
1.100370	0.000376665
1.093009	0.000384218
1.085648	0.000388815
1.078287	0.000397189
1.070926	0.000406384
1.063565	0.000414758
1.056204	0.000426252
1.048843	0.00043873
1.041482	0.000447269
1.034121	0.000452523
1.026760	0.000478958
1.019399	0.000516067
1.012038	0.000597179
1.004677	0.000752672
0.997316	0.00103197
0.989955	0.00139796
0.982594	0.00186395
0.975233	0.00232074
0.967872	0.00282334
0.960511	0.00329475
0.953150	0.00362889
0.945789	0.00378241
0.938428	0.00390178
0.931067	0.00394874
0.923706	0.00398782
0.916345	0.00402049
0.908984	0.0040553
0.901623	0.00412837
0.894262	0.00422557
0.886901	0.00432934
0.879540	0.0044873
0.872179	0.00466611
0.864818	0.00488285
0.857457	0.00503112
0.850096	0.00523817
0.842735	0.00549004
0.835374	0.00576293
0.828013	0.00618065
0.820652	0.00656142
0.813291	0.00710835
0.805930	0.00763049
0.798569	0.00819451
0.791209	0.00875523
0.783848	0.00928624
0.776487	0.00977686
0.769126	0.0101806
0.761765	0.0105694
0.754404	0.0108898
0.747043	0.0111039
0.739682	0.0113213
0.732321	0.0115009
0.724960	0.0117006
0.717599	0.0119528
0.710238	0.0121767
0.702877	0.0124787
0.695516	0.0128256
0.688155	0.0131762
0.680794	0.0135013
0.673433	0.0138775
0.666072	0.0142701
0.658711	0.0147047
0.651350	0.0152186
0.643989	0.0156641
0.636628	0.0161276
0.629267	0.0166739
0.621906	0.0171875
0.614545	0.0175876
0.607184	0.0179824
0.599823	0.0183088
0.592462	0.018572
0.585101	0.0188623
0.577740	0.0191243
0.570379	0.0193969
0.563018	0.0197499
0.555657	0.020011
0.548296	0.0202322
0.540935	0.0205001
0.533574	0.0208366
0.526213	0.021096
0.518852	0.0214062
0.511491	0.0218436
0.504130	0.0223935
0.496769	0.0228519
0.489408	0.0232271
0.482047	0.023708
0.474686	0.0244582
0.467325	0.0251871
0.459964	0.0260391
0.452603	0.0272198
0.445242	0.0285029
0.437881	0.0296118
0.430520	0.0309484
0.423159	0.0325068
0.415798	0.0337028
0.408437	0.0349081
0.401076	0.0359807
0.393715	0.0368652
0.386354	0.0377284
0.378993	0.0384886
0.371632	0.0391812
0.364271	0.0398619
0.356910	0.0404532
0.349549	0.0407996
0.342188	0.0411847
0.334827	0.0415945
0.327466	0.0419523
0.320105	0.0422941
0.312744	0.0427391
0.305383	0.0431059
0.298022	0.0434795
0.290661	0.0438813
0.283300	0.0441307
0.275939	0.0443262
0.268578	0.044509
0.261217	0.0447812
0.253856	0.0449695
0.246495	0.0451715
0.239134	0.0453117
0.231773	0.0454536
0.224412	0.0455363
0.217051	0.0456191
0.209690	0.0456961
0.202329	0.045767
0.194968	0.045837
0.187607	0.0458687
0.180246	0.0459394
0.172886	0.0459736
0.165525	0.0460266
0.158164	0.0460823
0.150803	0.0461756
0.143442	0.0462355
0.136081	0.046335
0.128720	0.0464325
0.121359	0.0465117
0.113998	0.046608
0.106637	0.0467333
0.099276	0.0468988
0.091915	0.0470419
0.084554	0.0471256
0.077193	0.0472758
0.069832	0.0473748
0.062471	0.0474986
0.055110	0.0476888
0.047749	0.0478705
0.040388	0.0530117
0.033027	0.0701726
0.025666	0.0913663
0.018305	0.127017
0.010944	0.183174
0.003583	0.186829
-0.003778	0.600337
-0.011139	0.862454
-0.018500	0.898989
-0.025861	0.922625
-0.033222	0.923057
-0.040583	0.923228
-0.047944	0.923398
-0.055305	0.923611
-0.062666	0.923817
-0.070027	0.923958
-0.077388	0.924186
-0.084749	0.924368
-0.092110	0.924602
-0.099471	0.924871
-0.106832	0.925238
-0.114193	0.925765
-0.121554	0.926547
-0.128915	0.927504
-0.136276	0.929413
-0.143637	0.93185
-0.150998	0.934944
-0.158359	0.938977
-0.165720	0.942962
-0.173081	0.947239
-0.180442	0.950711
-0.187803	0.953727
-0.195164	0.956874
-0.202525	0.959796
-0.209886	0.962382
-0.217247	0.963946
-0.224608	0.965244
-0.231969	0.966116
-0.239330	0.966588
-0.246691	0.966945
-0.254052	0.967423
-0.261413	0.967761
-0.268774	0.968057
-0.276135	0.968371
-0.283496	0.968839
-0.290857	0.969495
-0.298218	0.970124
-0.305579	0.970896
-0.312940	0.97162
-0.320301	0.972321
-0.327662	0.973035
-0.335023	0.973606
-0.342384	0.974079
-0.349745	0.974428
-0.357106	0.974767
-0.364467	0.975081
-0.371828	0.97527
-0.379189	0.975562
-0.386550	0.97586
-0.393911	0.976138
-0.401272	0.976504
-0.408633	0.976811
-0.415994	0.9772
-0.423355	0.977616
-0.430716	0.978038
-0.438077	0.978483
-0.445437	0.978952
-0.452798	0.979543
-0.460159	0.980226
-0.467520	0.980944
-0.474881	0.981606
-0.482242	0.982353
-0.489603	0.983159
-0.496964	0.984028
-0.504325	0.984729
-0.511686	0.98562
-0.519047	0.986501
-0.526408	0.987225
-0.533769	0.988084
-0.541130	0.988937
-0.548491	0.989655
-0.555852	0.990244
-0.563213	0.990883
-0.570574	0.991389
-0.577935	0.991774
-0.585296	0.992098
-0.592657	0.992397
-0.600018	0.992679
-0.607379	0.992887
-0.614740	0.993115
-0.622101	0.993283
-0.629462	0.993424
-0.636823	0.993584
-0.644184	0.993725
-0.651545	0.993872
-0.658906	0.994004
-0.666267	0.994126
-0.673628	0.994233
-0.680989	0.994348
-0.688350	0.994451
-0.695711	0.994552
-0.703072	0.994646
-0.710433	0.994762
-0.717794	0.99489
-0.725155	0.994981
-0.732516	0.995094
-0.739877	0.995193
-0.747238	0.995291
-0.754599	0.995407
-0.761960	0.995508
-0.769321	0.995615
-0.776682	0.995708
-0.784043	0.995803
-0.791404	0.995874
-0.798765	0.995969
-0.806126	0.996051
-0.813487	0.996112
-0.820848	0.99619
-0.828209	0.996264
-0.835570	0.996334
-0.842931	0.996404
-0.850292	0.996444
-0.857653	0.996512
-0.865014	0.996558
-0.872375	0.996601
-0.879736	0.996629
-0.887097	0.996665
-0.894458	0.996692
-0.901819	0.996737
-0.909180	0.996763
-0.916541	0.996786
-0.923902	0.996811
-0.931263	0.996841
-0.938624	0.996863
-0.945985	0.99689
-0.953346	0.996907
-0.960707	0.996924
-0.968068	0.996942
-0.975429	0.996968
-0.982790	0.996999
-0.990151	0.997024
-0.997512	0.997042
-1.004873	0.997069
-1.012234	0.997106
-1.019595	0.997131
-1.026956	0.997148
-1.034317	0.997165
-1.041678	0.997193
-1.049039	0.997226
-1.056400	0.997258
-1.063760	0.99729
-1.071121	0.997342
-1.078482	0.997399
-1.085843	0.997457
-1.093204	0.997511
-1.100565	0.997569
-1.107926	0.997606
-1.115287	0.997642
-1.122648	0.997714
-1.130009	0.997788
-1.137370	0.997836
-1.144731	0.997889
-1.152092	0.997939
-1.159453	0.997994
-1.166814	0.998078
-1.174175	0.998116
-1.181536	0.99818
-1.188897	0.998233
-1.196258	0.99828
-1.203619	0.99835
-1.210980	0.998418
-1.218341	0.998468
-1.225702	0.998536
-1.233063	0.9986
-1.240424	0.998655
-1.247785	0.998691
-1.255146	0.99873
-1.262507	0.99878
-1.269868	0.998829
-1.277229	0.998869
-1.284590	0.998904
-1.291951	0.998926
-1.299312	0.998941
-1.306673	0.998972
-1.314034	0.999003
-1.321395	0.999047
-1.328756	0.999068
-1.336117	0.999098
-1.343478	0.999144
-1.350839	0.999175
-1.358200	0.999204
-1.365561	0.999232
-1.372922	0.999265
-1.380283	0.999289
-1.387644	0.999321
-1.395005	0.999366
-1.402366	0.999394
-1.409727	0.999431
-1.417088	0.999468
-1.424449	0.999493
-1.431810	0.99953
-1.439171	0.999551
-1.446532	0.999591
-1.453893	0.999614
-1.461254	0.999644
-1.468615	0.999671
-1.475976	0.999693
-1.483337	0.999718
-1.490698	0.999758
-1.498059	0.99977
-1.505420	0.999785
-1.512781	0.999796
-1.520142	0.999827
-1.527503	0.999846
-1.534864	0.999852
-1.542225	0.999865
-1.549586	0.999882
-1.556947	0.999908
-1.564308	0.999924
-1.571669	0.999929
-1.579030	0.999941
-1.586391	0.999954
-1.593752	0.99996
-1.601113	0.999968
-1.608474	0.999972
-1.615835	0.999977
-1.623196	0.999981
-1.630557	0.999984
-1.637918	0.999986
-1.660001	0.999988
-1.674722	0.999992
-1.682083	0.999994
-1.696805	0.999996
-1.726249	0.999998
-1.770415	1
&
```
