## Supplementary material for "All-at-once RNA folding with 3D motif prediction framed by evolutionary information": RF04224_mir-9229.cacofold.helixcov

```
# RMs = 2 L = 76

# RM_HELIX NESTED 29-36 46-53, nbp = 8 nbp_cov = 0
# pvals: 0.937112,0.937112,0.937112,0.937112,0.937112,0.937112,0.937112,0.937112
# aggregated NONE
NESTED  ::::::::::::::::::::::::::::<<<<<<<<_________>>>>>>>>:::::::::::::::::::::::
        ::::::::::::::::::::::::::::::::::::::::::::::::::::::::::::::::::::::::::::

# RM_HELIX NESTED 1-23 54-75, nbp = 20 nbp_cov = 0
# pvals: 0.937112,0.937112,0.937112,0.937112,0.937112,0.993007,0.937112,0.937112,0.937112,0.937112,0.937112,0.937112,0.937112,0.937112,0.937112,0.937112,0.937112,0.937112,0.937112,0.937112
# aggregated NONE
NESTED  <<<<<<<-<<<<-<<<<<-<<<<______________________________>>>>>>>>>->>>>->>>>>>>:
        ::::::::::::::::::::::::::::::::::::::::::::::::::::::::::::::::::::::::::::
```
