## Supplementary material for "All-at-once RNA folding with 3D motif prediction framed by evolutionary information": RF04224_mir-9229.cacofold.power

```
# Power analysis of CaCoFold structure 
#
# Powertype = SINGLE SUBSTITUTIONS
# covary  left_pos      right_pos    substitutions      power
#----------------------------------------------------------------
          1		75		0		0.00
          2		74		2		0.00
          3		73		0		0.00
          4		72		1		0.00
          5		71		1		0.00
          6		70		2		0.00
          7		69		1		0.00
          9		67		1		0.00
          10		66		1		0.00
          11		65		2		0.00
          12		64		0		0.00
          14		62		1		0.00
          15		61		0		0.00
          16		60		1		0.00
          17		59		0		0.00
          18		58		1		0.00
          20		57		1		0.00
          21		56		1		0.00
          22		55		0		0.00
          23		54		0		0.00
          29		53		0		0.00
          30		52		0		0.00
          31		51		0		0.00
          32		50		0		0.00
          33		49		0		0.00
          34		48		2		0.00
          35		47		0		0.00
          36		46		0		0.00
#
# BPAIRS 28
# avg substitutions per BP  0.6
# BPAIRS expected to covary 0.0 +/- 0.0
# BPAIRS observed to covary 0
#
```
