## Supplementary material for "All-at-once RNA folding with 3D motif prediction framed by evolutionary information": RF04224_mir-9229.surv

```
0.000135	0.0333333
-0.006671	0.933333
-0.221581	0.966667
-0.636051	1
&
4.352939	0.00035461
2.403395	0.00070922
1.896821	0.00141844
1.666560	0.00212766
1.620508	0.00248227
1.574455	0.00283688
1.528403	0.0035461
1.451649	0.00390071
1.344194	0.00425532
1.313493	0.00460993
1.298142	0.00496454
1.282791	0.00531915
1.236739	0.00567376
1.113933	0.00638298
1.098582	0.00673759
1.067881	0.0070922
0.975777	0.00744681
0.914374	0.00780142
0.868321	0.00815603
0.837620	0.00851064
0.822269	0.00921986
0.791568	0.00957447
0.776217	0.00992908
0.699463	0.0102837
0.668762	0.0106383
0.607359	0.0109929
0.592008	0.0113475
0.561307	0.0117021
0.515254	0.0124113
0.453852	0.012766
0.392449	0.0131206
0.361747	0.0134752
0.331046	0.0138298
0.300344	0.0141844
0.284993	0.014539
0.269643	0.0152482
0.254292	0.0156028
0.238941	0.0159574
0.223590	0.0166667
0.208240	0.0173759
0.177538	0.0177305
0.162188	0.0180851
0.146837	0.0184397
0.116135	0.0187943
0.100785	0.0191489
0.085434	0.0202128
0.070083	0.0205674
0.054732	0.022695
0.039382	0.0248227
0.024031	0.0255319
0.008680	0.0265957
-0.006671	0.946809
-0.022021	0.949645
-0.037372	0.953546
-0.052723	0.958511
-0.068073	0.960638
-0.083424	0.962057
-0.098775	0.96773
-0.114126	0.970213
-0.129476	0.971986
-0.144827	0.973759
-0.160178	0.975532
-0.175529	0.976596
-0.190879	0.97695
-0.206230	0.979078
-0.221581	0.980142
-0.236932	0.980496
-0.252282	0.98227
-0.267633	0.983688
-0.282984	0.984043
-0.298335	0.984397
-0.313685	0.985106
-0.329036	0.985461
-0.375088	0.98617
-0.390439	0.987234
-0.405790	0.987589
-0.421140	0.988652
-0.436491	0.989362
-0.451842	0.989716
-0.497894	0.990071
-0.513245	0.99078
-0.528596	0.991135
-0.543946	0.991489
-0.589999	0.992199
-0.605349	0.992908
-0.636051	0.993262
-0.666752	0.993972
-0.743506	0.994326
-0.758857	0.994681
-0.774207	0.995035
-0.789558	0.99539
-0.804909	0.996099
-0.866312	0.996454
-0.927715	0.996809
-1.111924	0.997518
-1.173327	0.998227
-1.296132	0.998582
-1.357535	0.998936
-1.403588	0.999291
-1.449640	0.999645
-2.079020	1
&
5.703803	1.75439e-06
5.688453	3.50877e-06
5.504244	5.26316e-06
5.412139	7.01754e-06
5.381438	8.77193e-06
5.366087	1.05263e-05
5.335386	1.22807e-05
5.320035	1.57895e-05
5.304684	1.75439e-05
5.273983	2.2807e-05
5.243281	2.45614e-05
5.227931	2.80702e-05
5.212580	3.33333e-05
5.197229	3.68421e-05
5.181878	4.03509e-05
5.166528	5.08772e-05
5.151177	5.26316e-05
5.135826	6.49123e-05
5.120475	6.84211e-05
5.105125	7.54386e-05
5.089774	8.24561e-05
5.074423	8.42105e-05
5.059072	9.12281e-05
5.043722	9.64912e-05
5.028371	0.0001
5.013020	0.000108772
4.997670	0.000121053
4.966968	0.000126316
4.951617	0.000135088
4.936267	0.000142105
4.920916	0.000147368
4.905565	0.000149123
4.890214	0.000150877
4.874864	0.00015614
4.859513	0.000159649
4.844162	0.000163158
4.828811	0.000166667
4.813461	0.00017193
4.798110	0.000175439
4.782759	0.000180702
4.767408	0.000185965
4.752058	0.000189474
4.736707	0.000192982
4.721356	0.000196491
4.706006	0.000201754
4.690655	0.000205263
4.675304	0.000208772
4.659953	0.000212281
4.629252	0.000214035
4.613901	0.000217544
4.598550	0.000221053
4.583200	0.000222807
4.537147	0.000229825
4.491095	0.000231579
4.445043	0.000236842
4.429692	0.00024386
4.414342	0.000250877
4.398991	0.000263158
4.383640	0.000291228
4.368289	0.000319298
4.352939	0.000352632
4.337588	0.000398246
4.322237	0.000407018
4.306886	0.000422807
4.291536	0.000433333
4.276185	0.00044386
4.260834	0.000457895
4.245483	0.000463158
4.230133	0.00047193
4.214782	0.000480702
4.199431	0.000487719
4.184081	0.000498246
4.168730	0.0005
4.153379	0.000507018
4.138028	0.000512281
4.122678	0.000515789
4.107327	0.000517544
4.091976	0.000521053
4.076625	0.000526316
4.061275	0.000533333
4.045924	0.000535088
4.015222	0.000540351
3.999872	0.000542105
3.984521	0.000547368
3.938469	0.000549123
3.923118	0.000550877
3.892417	0.000552632
3.877066	0.000554386
3.861715	0.00055614
3.846364	0.000559649
3.831014	0.000561404
3.800312	0.000564912
3.784961	0.000566667
3.769611	0.00057193
3.723558	0.000575439
3.708208	0.000578947
3.662155	0.000580702
3.646805	0.000582456
3.631454	0.000584211
3.616103	0.000585965
3.570051	0.000589474
3.508648	0.000591228
3.401193	0.000592982
3.370491	0.000594737
3.339790	0.000598246
3.324439	0.0006
3.293738	0.000601754
3.201633	0.000603509
3.063477	0.000605263
3.032775	0.000608772
3.002074	0.000610526
2.986723	0.000614035
2.971372	0.000615789
2.956022	0.000617544
2.925320	0.000622807
2.909969	0.00062807
2.879268	0.000633333
2.848566	0.000635088
2.802514	0.000638596
2.787163	0.000642105
2.756462	0.000645614
2.741111	0.000647368
2.725761	0.000649123
2.695059	0.000650877
2.679708	0.000654386
2.664358	0.000657895
2.633656	0.000659649
2.587604	0.000661404
2.556902	0.000663158
2.541552	0.000668421
2.510850	0.000670175
2.464798	0.00067193
2.449447	0.000675439
2.434097	0.000682456
2.418746	0.000684211
2.403395	0.000687719
2.341992	0.000694737
2.311291	0.000696491
2.295940	0.0007
2.280589	0.000705263
2.265238	0.000715789
2.234537	0.00072807
2.219186	0.000733333
2.203836	0.00074386
2.188485	0.00075614
2.173134	0.00077193
2.157783	0.000782456
2.142433	0.000796491
2.127082	0.000826316
2.111731	0.000868421
2.096380	0.000938596
2.081030	0.000998246
2.065679	0.00105263
2.050328	0.00108596
2.034977	0.00115614
2.019627	0.00129825
2.004276	0.00140175
1.988925	0.00147895
1.973574	0.00155088
1.958224	0.00161404
1.942873	0.0016807
1.927522	0.00176316
1.912172	0.00180877
1.896821	0.00184737
1.881470	0.00193509
1.866119	0.00204211
1.850769	0.00215789
1.835418	0.00224386
1.820067	0.00234386
1.804716	0.00244386
1.789366	0.00256667
1.774015	0.00265439
1.758664	0.00274211
1.743313	0.00282632
1.727963	0.00290526
1.712612	0.0029614
1.697261	0.00302632
1.681910	0.00309123
1.666560	0.00315088
1.651209	0.00321579
1.635858	0.00332982
1.620508	0.00347719
1.605157	0.00358246
1.589806	0.00370351
1.574455	0.00378947
1.559105	0.00390351
1.543754	0.00396316
1.528403	0.00401404
1.513052	0.00409474
1.497702	0.00414386
1.482351	0.00422807
1.467000	0.00427895
1.451649	0.00435614
1.436299	0.00442807
1.420948	0.00448246
1.405597	0.00453684
1.390246	0.00460877
1.374896	0.00472807
1.359545	0.00483509
1.344194	0.00494035
1.328844	0.00504737
1.313493	0.00517368
1.298142	0.00528246
1.282791	0.00540702
1.267441	0.00552456
1.252090	0.00564035
1.236739	0.00574561
1.221388	0.00588246
1.206038	0.00603509
1.190687	0.00620877
1.175336	0.00657193
1.159985	0.00673158
1.144635	0.00693158
1.129284	0.00711404
1.113933	0.00726491
1.098582	0.00738421
1.083232	0.00752632
1.067881	0.00763158
1.052530	0.00773509
1.037180	0.00784561
1.021829	0.00795263
1.006478	0.00805263
0.991127	0.00817895
0.975777	0.00828421
0.960426	0.00840175
0.945075	0.00850526
0.929724	0.00861053
0.914374	0.00871228
0.899023	0.00881228
0.883672	0.00894211
0.868321	0.00910175
0.852971	0.00927193
0.837620	0.0093807
0.822269	0.00947895
0.806918	0.00958421
0.791568	0.00970351
0.776217	0.00983684
0.760866	0.00998947
0.745516	0.0101298
0.730165	0.0102421
0.714814	0.0104
0.699463	0.0105386
0.684113	0.0106825
0.668762	0.0107825
0.653411	0.0108965
0.638060	0.0110439
0.622710	0.0111947
0.607359	0.0113246
0.592008	0.0114649
0.576657	0.011607
0.561307	0.011714
0.545956	0.011807
0.530605	0.011893
0.515254	0.0119947
0.499904	0.0121614
0.484553	0.0123053
0.469202	0.0124404
0.453852	0.0125351
0.438501	0.0126228
0.423150	0.0127474
0.407799	0.0128667
0.392449	0.013014
0.377098	0.0132
0.361747	0.0134298
0.346396	0.0136158
0.331046	0.0138579
0.315695	0.0141667
0.300344	0.0144544
0.284993	0.0148421
0.269643	0.0153316
0.254292	0.0158719
0.238941	0.0163719
0.223590	0.0168316
0.208240	0.0172719
0.192889	0.017814
0.177538	0.0183246
0.162188	0.0188807
0.146837	0.0194544
0.131486	0.0200298
0.116135	0.020514
0.100785	0.0209702
0.085434	0.0214298
0.070083	0.0220228
0.054732	0.0231053
0.039382	0.0246368
0.024031	0.0258193
0.008680	0.0288386
-0.006671	0.937112
-0.022021	0.942489
-0.037372	0.946567
-0.052723	0.950711
-0.068073	0.953974
-0.083424	0.956591
-0.098775	0.959012
-0.114126	0.961225
-0.129476	0.963163
-0.144827	0.965142
-0.160178	0.966974
-0.175529	0.968677
-0.190879	0.970351
-0.206230	0.971877
-0.221581	0.973356
-0.236932	0.974811
-0.252282	0.976172
-0.267633	0.977439
-0.282984	0.978821
-0.298335	0.980037
-0.313685	0.981161
-0.329036	0.982212
-0.344387	0.983212
-0.359737	0.98407
-0.375088	0.98486
-0.390439	0.985549
-0.405790	0.986189
-0.421140	0.986814
-0.436491	0.98736
-0.451842	0.987905
-0.467193	0.988449
-0.482543	0.988949
-0.497894	0.989437
-0.513245	0.989898
-0.528596	0.990404
-0.543946	0.990877
-0.559297	0.991265
-0.574648	0.991625
-0.589999	0.991963
-0.605349	0.992311
-0.620700	0.992679
-0.636051	0.993007
-0.651401	0.993332
-0.666752	0.993618
-0.682103	0.993879
-0.697454	0.994147
-0.712804	0.994388
-0.728155	0.994605
-0.743506	0.994816
-0.758857	0.995014
-0.774207	0.995184
-0.789558	0.995372
-0.804909	0.995568
-0.820260	0.995739
-0.835610	0.995914
-0.850961	0.99607
-0.866312	0.996209
-0.881663	0.996379
-0.897013	0.996542
-0.912364	0.996661
-0.927715	0.996816
-0.943065	0.996954
-0.958416	0.997102
-0.973767	0.997209
-0.989118	0.997311
-1.004468	0.997412
-1.019819	0.997521
-1.035170	0.997628
-1.050521	0.997719
-1.065871	0.997805
-1.081222	0.997905
-1.096573	0.997988
-1.111924	0.998068
-1.127274	0.998144
-1.142625	0.998219
-1.157976	0.998286
-1.173327	0.998354
-1.188677	0.998418
-1.204028	0.998479
-1.219379	0.99853
-1.234729	0.998605
-1.250080	0.998647
-1.265431	0.998711
-1.280782	0.99876
-1.296132	0.998791
-1.311483	0.998832
-1.326834	0.998854
-1.342185	0.998889
-1.357535	0.998918
-1.372886	0.998967
-1.388237	0.999012
-1.403588	0.999051
-1.418938	0.999086
-1.434289	0.999114
-1.449640	0.999139
-1.464991	0.99917
-1.480341	0.999218
-1.495692	0.999256
-1.511043	0.999275
-1.526393	0.999311
-1.541744	0.99934
-1.557095	0.999372
-1.572446	0.999412
-1.587796	0.999442
-1.603147	0.999477
-1.618498	0.999523
-1.633849	0.999561
-1.649199	0.999589
-1.664550	0.999614
-1.679901	0.999639
-1.695252	0.99966
-1.710602	0.999684
-1.725953	0.999704
-1.741304	0.999719
-1.756655	0.99973
-1.772005	0.999747
-1.787356	0.99976
-1.802707	0.999774
-1.818057	0.999786
-1.833408	0.999802
-1.848759	0.999818
-1.864110	0.999825
-1.879460	0.999851
-1.894811	0.99986
-1.910162	0.999867
-1.925513	0.999875
-1.940863	0.999882
-1.956214	0.999888
-1.971565	0.999893
-1.986916	0.999907
-2.002266	0.999919
-2.017617	0.999933
-2.032968	0.999947
-2.048319	0.999954
-2.063669	0.999958
-2.079020	0.999965
-2.094371	0.99997
-2.109721	0.999974
-2.125072	0.999975
-2.140423	0.999981
-2.201826	0.999982
-2.217177	0.999986
-2.263229	0.999988
-2.293930	0.999991
-2.324632	0.999993
-2.386035	0.999995
-2.401385	0.999996
-2.416736	0.999998
-2.432087	1
&
21.545763	1.5119e-26
21.530413	1.58476e-26
21.515062	1.66114e-26
21.499711	1.7412e-26
21.484361	1.82512e-26
21.469010	1.91309e-26
21.453659	2.00529e-26
21.438308	2.10193e-26
21.422958	2.20323e-26
21.407607	2.30941e-26
21.392256	2.42071e-26
21.376905	2.53738e-26
21.361555	2.65966e-26
21.346204	2.78784e-26
21.330853	2.92219e-26
21.315502	3.06301e-26
21.300152	3.21062e-26
21.284801	3.36535e-26
21.269450	3.52753e-26
21.254099	3.69752e-26
21.238749	3.8757e-26
21.223398	4.06247e-26
21.208047	4.25824e-26
21.192697	4.46344e-26
21.177346	4.67852e-26
21.161995	4.90397e-26
21.146644	5.14029e-26
21.131294	5.38798e-26
21.115943	5.64761e-26
21.100592	5.91975e-26
21.085241	6.20501e-26
21.069891	6.504e-26
21.054540	6.8174e-26
21.039189	7.1459e-26
21.023838	7.49022e-26
21.008488	7.85113e-26
20.993137	8.22943e-26
20.977786	8.62596e-26
20.962435	9.04158e-26
20.947085	9.47723e-26
20.931734	9.93387e-26
20.916383	1.04125e-25
20.901033	1.09142e-25
20.885682	1.14401e-25
20.870331	1.19913e-25
20.854980	1.2569e-25
20.839630	1.31746e-25
20.824279	1.38093e-25
20.808928	1.44747e-25
20.793577	1.5172e-25
20.778227	1.5903e-25
20.762876	1.66692e-25
20.747525	1.74723e-25
20.732174	1.8314e-25
20.716824	1.91964e-25
20.701473	2.01212e-25
20.686122	2.10905e-25
20.670771	2.21066e-25
20.655421	2.31716e-25
20.640070	2.42879e-25
20.624719	2.5458e-25
20.609369	2.66844e-25
20.594018	2.79699e-25
20.578667	2.93173e-25
20.563316	3.07296e-25
20.547966	3.22099e-25
20.532615	3.37616e-25
20.517264	3.53879e-25
20.501913	3.70926e-25
20.486563	3.88794e-25
20.471212	4.07523e-25
20.455861	4.27153e-25
20.440510	4.47729e-25
20.425160	4.69296e-25
20.409809	4.91902e-25
20.394458	5.15596e-25
20.379108	5.40432e-25
20.363757	5.66463e-25
20.348406	5.93748e-25
20.333055	6.22347e-25
20.317705	6.52324e-25
20.302354	6.83744e-25
20.287003	7.16677e-25
20.271652	7.51196e-25
20.256302	7.87378e-25
20.240951	8.25302e-25
20.225600	8.65052e-25
20.210249	9.06716e-25
20.194899	9.50387e-25
20.179548	9.9616e-25
20.164197	1.04414e-24
20.148846	1.09443e-24
20.133496	1.14714e-24
20.118145	1.20238e-24
20.102794	1.26029e-24
20.087444	1.32099e-24
20.072093	1.38461e-24
20.056742	1.45129e-24
20.041391	1.52118e-24
20.026041	1.59444e-24
20.010690	1.67123e-24
19.995339	1.75171e-24
19.979988	1.83607e-24
19.964638	1.92449e-24
19.949287	2.01717e-24
19.933936	2.1143e-24
19.918585	2.21612e-24
19.903235	2.32284e-24
19.887884	2.4347e-24
19.872533	2.55194e-24
19.857182	2.67482e-24
19.841832	2.80363e-24
19.826481	2.93863e-24
19.811130	3.08013e-24
19.795780	3.22845e-24
19.780429	3.38391e-24
19.765078	3.54685e-24
19.749727	3.71763e-24
19.734377	3.89664e-24
19.719026	4.08426e-24
19.703675	4.28092e-24
19.688324	4.48704e-24
19.672974	4.70309e-24
19.657623	4.92954e-24
19.642272	5.16689e-24
19.626921	5.41566e-24
19.611571	5.67641e-24
19.596220	5.94971e-24
19.580869	6.23616e-24
19.565518	6.53641e-24
19.550168	6.85111e-24
19.534817	7.18095e-24
19.519466	7.52668e-24
19.504116	7.88904e-24
19.488765	8.26885e-24
19.473414	8.66694e-24
19.458063	9.08419e-24
19.442713	9.52152e-24
19.427362	9.9799e-24
19.412011	1.04603e-23
19.396660	1.09639e-23
19.381310	1.14917e-23
19.365959	1.20449e-23
19.350608	1.26248e-23
19.335257	1.32325e-23
19.319907	1.38695e-23
19.304556	1.45372e-23
19.289205	1.5237e-23
19.273854	1.59704e-23
19.258504	1.67392e-23
19.243153	1.75449e-23
19.227802	1.83895e-23
19.212452	1.92747e-23
19.197101	2.02024e-23
19.181750	2.11749e-23
19.166399	2.21941e-23
19.151049	2.32624e-23
19.135698	2.43821e-23
19.120347	2.55556e-23
19.104996	2.67857e-23
19.089646	2.80749e-23
19.074295	2.94262e-23
19.058944	3.08425e-23
19.043593	3.23269e-23
19.028243	3.38828e-23
19.012892	3.55136e-23
18.997541	3.72228e-23
18.982190	3.90143e-23
18.966840	4.08919e-23
18.951489	4.28599e-23
18.936138	4.49227e-23
18.920788	4.70846e-23
18.905437	4.93506e-23
18.890086	5.17256e-23
18.874735	5.42149e-23
18.859385	5.68239e-23
18.844034	5.95585e-23
18.828683	6.24247e-23
18.813332	6.54287e-23
18.797982	6.85773e-23
18.782631	7.18774e-23
18.767280	7.53362e-23
18.751929	7.89614e-23
18.736579	8.27611e-23
18.721228	8.67435e-23
18.705877	9.09176e-23
18.690526	9.52924e-23
18.675176	9.98777e-23
18.659825	1.04684e-22
18.644474	1.09721e-22
18.629124	1.15e-22
18.613773	1.20534e-22
18.598422	1.26333e-22
18.583071	1.32412e-22
18.567721	1.38783e-22
18.552370	1.4546e-22
18.537019	1.52459e-22
18.521668	1.59794e-22
18.506318	1.67482e-22
18.490967	1.7554e-22
18.475616	1.83985e-22
18.460265	1.92837e-22
18.444915	2.02115e-22
18.429564	2.11838e-22
18.414213	2.2203e-22
18.398862	2.32712e-22
18.383512	2.43907e-22
18.368161	2.55641e-22
18.352810	2.67939e-22
18.337460	2.80829e-22
18.322109	2.94339e-22
18.306758	3.08498e-22
18.291407	3.23338e-22
18.276057	3.38892e-22
18.260706	3.55195e-22
18.245355	3.72281e-22
18.230004	3.90189e-22
18.214654	4.08958e-22
18.199303	4.2863e-22
18.183952	4.49248e-22
18.168601	4.70857e-22
18.153251	4.93505e-22
18.137900	5.17243e-22
18.122549	5.42122e-22
18.107199	5.68197e-22
18.091848	5.95527e-22
18.076497	6.2417e-22
18.061146	6.54191e-22
18.045796	6.85656e-22
18.030445	7.18633e-22
18.015094	7.53196e-22
17.999743	7.89421e-22
17.984393	8.27388e-22
17.969042	8.67181e-22
17.953691	9.08886e-22
17.938340	9.52597e-22
17.922990	9.9841e-22
17.907639	1.04643e-21
17.892288	1.09675e-21
17.876937	1.14949e-21
17.861587	1.20477e-21
17.846236	1.26271e-21
17.830885	1.32343e-21
17.815535	1.38707e-21
17.800184	1.45377e-21
17.784833	1.52368e-21
17.769482	1.59695e-21
17.754132	1.67374e-21
17.738781	1.75422e-21
17.723430	1.83858e-21
17.708079	1.92698e-21
17.692729	2.01964e-21
17.677378	2.11675e-21
17.662027	2.21853e-21
17.646676	2.3252e-21
17.631326	2.437e-21
17.615975	2.55417e-21
17.600624	2.67698e-21
17.585273	2.80569e-21
17.569923	2.94058e-21
17.554572	3.08196e-21
17.539221	3.23013e-21
17.523871	3.38543e-21
17.508520	3.54819e-21
17.493169	3.71877e-21
17.477818	3.89756e-21
17.462468	4.08493e-21
17.447117	4.28131e-21
17.431766	4.48713e-21
17.416415	4.70284e-21
17.401065	4.92892e-21
17.385714	5.16586e-21
17.370363	5.41419e-21
17.355012	5.67446e-21
17.339662	5.94723e-21
17.324311	6.23311e-21
17.308960	6.53273e-21
17.293609	6.84675e-21
17.278259	7.17585e-21
17.262908	7.52078e-21
17.247557	7.88227e-21
17.232207	8.26114e-21
17.216856	8.65822e-21
17.201505	9.07437e-21
17.186154	9.51052e-21
17.170804	9.96763e-21
17.155453	1.04467e-20
17.140102	1.09488e-20
17.124751	1.1475e-20
17.109401	1.20265e-20
17.094050	1.26045e-20
17.078699	1.32103e-20
17.063348	1.38451e-20
17.047998	1.45105e-20
17.032647	1.52079e-20
17.017296	1.59387e-20
17.001945	1.67047e-20
16.986595	1.75074e-20
16.971244	1.83487e-20
16.955893	1.92305e-20
16.940543	2.01546e-20
16.925192	2.11231e-20
16.909841	2.21381e-20
16.894490	2.32019e-20
16.879140	2.43167e-20
16.863789	2.54852e-20
16.848438	2.67097e-20
16.833087	2.79931e-20
16.817737	2.93382e-20
16.802386	3.07478e-20
16.787035	3.22252e-20
16.771684	3.37735e-20
16.756334	3.53961e-20
16.740983	3.70968e-20
16.725632	3.88791e-20
16.710281	4.0747e-20
16.694931	4.27046e-20
16.679580	4.47562e-20
16.664229	4.69064e-20
16.648879	4.91599e-20
16.633528	5.15215e-20
16.618177	5.39966e-20
16.602826	5.65906e-20
16.587476	5.93091e-20
16.572125	6.21582e-20
16.556774	6.51441e-20
16.541423	6.82734e-20
16.526073	7.1553e-20
16.510722	7.49901e-20
16.495371	7.85922e-20
16.480020	8.23673e-20
16.464670	8.63236e-20
16.449319	9.04699e-20
16.433968	9.48154e-20
16.418617	9.93694e-20
16.403267	1.04142e-19
16.387916	1.09144e-19
16.372565	1.14386e-19
16.357215	1.1988e-19
16.341864	1.25637e-19
16.326513	1.31671e-19
16.311162	1.37995e-19
16.295812	1.44622e-19
16.280461	1.51568e-19
16.265110	1.58847e-19
16.249759	1.66475e-19
16.234409	1.7447e-19
16.219058	1.82848e-19
16.203707	1.91628e-19
16.188356	2.0083e-19
16.173006	2.10474e-19
16.157655	2.20581e-19
16.142304	2.31173e-19
16.126953	2.42273e-19
16.111603	2.53906e-19
16.096252	2.66098e-19
16.080901	2.78875e-19
16.065551	2.92265e-19
16.050200	3.06297e-19
16.034849	3.21004e-19
16.019498	3.36416e-19
16.004148	3.52568e-19
15.988797	3.69495e-19
15.973446	3.87234e-19
15.958095	4.05825e-19
15.942745	4.25308e-19
15.927394	4.45726e-19
15.912043	4.67124e-19
15.896692	4.89549e-19
15.881342	5.1305e-19
15.865991	5.37678e-19
15.850640	5.63489e-19
15.835290	5.90538e-19
15.819939	6.18885e-19
15.804588	6.48593e-19
15.789237	6.79726e-19
15.773887	7.12353e-19
15.758536	7.46545e-19
15.743185	7.82378e-19
15.727834	8.19931e-19
15.712484	8.59285e-19
15.697133	9.00527e-19
15.681782	9.43748e-19
15.666431	9.89043e-19
15.651081	1.03651e-18
15.635730	1.08626e-18
15.620379	1.13839e-18
15.605028	1.19302e-18
15.589678	1.25027e-18
15.574327	1.31027e-18
15.558976	1.37315e-18
15.543626	1.43905e-18
15.528275	1.5081e-18
15.512924	1.58047e-18
15.497573	1.65631e-18
15.482223	1.73579e-18
15.466872	1.81908e-18
15.451521	1.90637e-18
15.436170	1.99784e-18
15.420820	2.0937e-18
15.405469	2.19416e-18
15.390118	2.29943e-18
15.374767	2.40975e-18
15.359417	2.52537e-18
15.344066	2.64653e-18
15.328715	2.7735e-18
15.313364	2.90656e-18
15.298014	3.04601e-18
15.282663	3.19214e-18
15.267312	3.34527e-18
15.251962	3.50575e-18
15.236611	3.67393e-18
15.221260	3.85017e-18
15.205909	4.03486e-18
15.190559	4.22841e-18
15.175208	4.43124e-18
15.159857	4.64379e-18
15.144506	4.86654e-18
15.129156	5.09996e-18
15.113805	5.34458e-18
15.098454	5.60093e-18
15.083103	5.86957e-18
15.067753	6.15108e-18
15.052402	6.44609e-18
15.037051	6.75525e-18
15.021700	7.07923e-18
15.006350	7.41874e-18
14.990999	7.77452e-18
14.975648	8.14736e-18
14.960298	8.53807e-18
14.944947	8.94752e-18
14.929596	9.37659e-18
14.914245	9.82622e-18
14.898895	1.02974e-17
14.883544	1.07912e-17
14.868193	1.13086e-17
14.852842	1.18509e-17
14.837492	1.24191e-17
14.822141	1.30146e-17
14.806790	1.36386e-17
14.791439	1.42925e-17
14.776089	1.49777e-17
14.760738	1.56958e-17
14.745387	1.64483e-17
14.730036	1.72369e-17
14.714686	1.80633e-17
14.699335	1.89292e-17
14.683984	1.98367e-17
14.668634	2.07876e-17
14.653283	2.17841e-17
14.637932	2.28284e-17
14.622581	2.39226e-17
14.607231	2.50694e-17
14.591880	2.6271e-17
14.576529	2.75303e-17
14.561178	2.88498e-17
14.545828	3.02326e-17
14.530477	3.16817e-17
14.515126	3.32001e-17
14.499775	3.47913e-17
14.484425	3.64588e-17
14.469074	3.82061e-17
14.453723	4.00371e-17
14.438372	4.19558e-17
14.423022	4.39665e-17
14.407671	4.60734e-17
14.392320	4.82813e-17
14.376970	5.05949e-17
14.361619	5.30194e-17
14.346268	5.556e-17
14.330917	5.82222e-17
14.315567	6.1012e-17
14.300216	6.39354e-17
14.284865	6.69988e-17
14.269514	7.02089e-17
14.254164	7.35727e-17
14.238813	7.70976e-17
14.223462	8.07913e-17
14.208111	8.46619e-17
14.192761	8.87179e-17
14.177410	9.29681e-17
14.162059	9.74218e-17
14.146708	1.02089e-16
14.131358	1.06979e-16
14.116007	1.12104e-16
14.100656	1.17474e-16
14.085306	1.23101e-16
14.069955	1.28997e-16
14.054604	1.35176e-16
14.039253	1.4165e-16
14.023903	1.48435e-16
14.008552	1.55544e-16
13.993201	1.62994e-16
13.977850	1.708e-16
13.962500	1.7898e-16
13.947149	1.87551e-16
13.931798	1.96533e-16
13.916447	2.05945e-16
13.901097	2.15807e-16
13.885746	2.26141e-16
13.870395	2.3697e-16
13.855044	2.48317e-16
13.839694	2.60207e-16
13.824343	2.72667e-16
13.808992	2.85722e-16
13.793642	2.99402e-16
13.778291	3.13737e-16
13.762940	3.28758e-16
13.747589	3.44498e-16
13.732239	3.60991e-16
13.716888	3.78273e-16
13.701537	3.96382e-16
13.686186	4.15358e-16
13.670836	4.35241e-16
13.655485	4.56076e-16
13.640134	4.77908e-16
13.624783	5.00784e-16
13.609433	5.24754e-16
13.594082	5.49872e-16
13.578731	5.76191e-16
13.563381	6.03769e-16
13.548030	6.32666e-16
13.532679	6.62945e-16
13.517328	6.94673e-16
13.501978	7.27919e-16
13.486627	7.62755e-16
13.471276	7.99256e-16
13.455925	8.37504e-16
13.440575	8.77581e-16
13.425224	9.19575e-16
13.409873	9.63578e-16
13.394522	1.00968e-15
13.379172	1.058e-15
13.363821	1.10862e-15
13.348470	1.16166e-15
13.333119	1.21724e-15
13.317769	1.27548e-15
13.302418	1.3365e-15
13.287067	1.40044e-15
13.271717	1.46743e-15
13.256366	1.53763e-15
13.241015	1.61119e-15
13.225664	1.68826e-15
13.210314	1.76902e-15
13.194963	1.85364e-15
13.179612	1.9423e-15
13.164261	2.0352e-15
13.148911	2.13255e-15
13.133560	2.23454e-15
13.118209	2.34141e-15
13.102858	2.45339e-15
13.087508	2.57072e-15
13.072157	2.69366e-15
13.056806	2.82248e-15
13.041455	2.95745e-15
13.026105	3.09887e-15
13.010754	3.24706e-15
12.995403	3.40232e-15
12.980053	3.565e-15
12.964702	3.73546e-15
12.949351	3.91406e-15
12.934000	4.1012e-15
12.918650	4.29727e-15
12.903299	4.50272e-15
12.887948	4.71798e-15
12.872597	4.94353e-15
12.857247	5.17985e-15
12.841896	5.42747e-15
12.826545	5.68691e-15
12.811194	5.95874e-15
12.795844	6.24357e-15
12.780493	6.54199e-15
12.765142	6.85468e-15
12.749791	7.18229e-15
12.734441	7.52556e-15
12.719090	7.88522e-15
12.703739	8.26206e-15
12.688389	8.6569e-15
12.673038	9.07059e-15
12.657687	9.50404e-15
12.642336	9.95819e-15
12.626986	1.0434e-14
12.611635	1.09326e-14
12.596284	1.1455e-14
12.580933	1.20023e-14
12.565583	1.25757e-14
12.550232	1.31765e-14
12.534881	1.3806e-14
12.519530	1.44656e-14
12.504180	1.51566e-14
12.488829	1.58807e-14
12.473478	1.66393e-14
12.458127	1.74341e-14
12.442777	1.82668e-14
12.427426	1.91394e-14
12.412075	2.00535e-14
12.396725	2.10113e-14
12.381374	2.20148e-14
12.366023	2.30662e-14
12.350672	2.41677e-14
12.335322	2.53219e-14
12.319971	2.65311e-14
12.304620	2.7798e-14
12.289269	2.91254e-14
12.273919	3.05161e-14
12.258568	3.19732e-14
12.243217	3.34998e-14
12.227866	3.50992e-14
12.212516	3.67749e-14
12.197165	3.85306e-14
12.181814	4.037e-14
12.166463	4.22972e-14
12.151113	4.43164e-14
12.135762	4.64318e-14
12.120411	4.86481e-14
12.105061	5.09702e-14
12.089710	5.3403e-14
12.074359	5.59518e-14
12.059008	5.86222e-14
12.043658	6.142e-14
12.028307	6.43512e-14
12.012956	6.74221e-14
11.997605	7.06395e-14
11.982255	7.40103e-14
11.966904	7.75419e-14
11.951553	8.12418e-14
11.936202	8.51181e-14
11.920852	8.91792e-14
11.905501	9.3434e-14
11.890150	9.78916e-14
11.874799	1.02562e-13
11.859449	1.07454e-13
11.844098	1.1258e-13
11.828747	1.1795e-13
11.813397	1.23577e-13
11.798046	1.29471e-13
11.782695	1.35646e-13
11.767344	1.42116e-13
11.751994	1.48894e-13
11.736643	1.55995e-13
11.721292	1.63434e-13
11.705941	1.71228e-13
11.690591	1.79393e-13
11.675240	1.87947e-13
11.659889	1.96909e-13
11.644538	2.06297e-13
11.629188	2.16133e-13
11.613837	2.26438e-13
11.598486	2.37233e-13
11.583135	2.48542e-13
11.567785	2.60391e-13
11.552434	2.72803e-13
11.537083	2.85807e-13
11.521733	2.9943e-13
11.506382	3.13702e-13
11.491031	3.28654e-13
11.475680	3.44317e-13
11.460330	3.60727e-13
11.444979	3.77917e-13
11.429628	3.95927e-13
11.414277	4.14793e-13
11.398927	4.34558e-13
11.383576	4.55264e-13
11.368225	4.76956e-13
11.352874	4.9968e-13
11.337524	5.23486e-13
11.322173	5.48425e-13
11.306822	5.74551e-13
11.291472	6.0192e-13
11.276121	6.30593e-13
11.260770	6.60629e-13
11.245419	6.92095e-13
11.230069	7.25058e-13
11.214718	7.5959e-13
11.199367	7.95765e-13
11.184016	8.33661e-13
11.168666	8.7336e-13
11.153315	9.14948e-13
11.137964	9.58514e-13
11.122613	1.00415e-12
11.107263	1.05196e-12
11.091912	1.10205e-12
11.076561	1.15451e-12
11.061210	1.20947e-12
11.045860	1.26705e-12
11.030509	1.32736e-12
11.015158	1.39054e-12
10.999808	1.45673e-12
10.984457	1.52606e-12
10.969106	1.59869e-12
10.953755	1.67477e-12
10.938405	1.75447e-12
10.923054	1.83796e-12
10.907703	1.92542e-12
10.892352	2.01703e-12
10.877002	2.113e-12
10.861651	2.21353e-12
10.846300	2.31884e-12
10.830949	2.42915e-12
10.815599	2.54471e-12
10.800248	2.66575e-12
10.784897	2.79255e-12
10.769546	2.92538e-12
10.754196	3.06451e-12
10.738845	3.21025e-12
10.723494	3.36292e-12
10.708144	3.52284e-12
10.692793	3.69036e-12
10.677442	3.86583e-12
10.662091	4.04964e-12
10.646741	4.24218e-12
10.631390	4.44387e-12
10.616039	4.65513e-12
10.600688	4.87642e-12
10.585338	5.10822e-12
10.569987	5.35103e-12
10.554636	5.60536e-12
10.539285	5.87177e-12
10.523935	6.15083e-12
10.508584	6.44313e-12
10.493233	6.74931e-12
10.477882	7.07002e-12
10.462532	7.40596e-12
10.447181	7.75783e-12
10.431830	8.12641e-12
10.416480	8.51247e-12
10.401129	8.91686e-12
10.385778	9.34043e-12
10.370427	9.7841e-12
10.355077	1.02488e-11
10.339726	1.07356e-11
10.324375	1.12454e-11
10.309024	1.17795e-11
10.293674	1.23388e-11
10.278323	1.29247e-11
10.262972	1.35384e-11
10.247621	1.41812e-11
10.232271	1.48545e-11
10.216920	1.55597e-11
10.201569	1.62983e-11
10.186218	1.70719e-11
10.170868	1.78823e-11
10.155517	1.8731e-11
10.140166	1.96199e-11
10.124816	2.0551e-11
10.109465	2.15263e-11
10.094114	2.25477e-11
10.078763	2.36176e-11
10.063413	2.47381e-11
10.048062	2.59117e-11
10.032711	2.7141e-11
10.017360	2.84285e-11
10.002010	2.97769e-11
9.986659	3.11893e-11
9.971308	3.26685e-11
9.955957	3.42178e-11
9.940607	3.58405e-11
9.925256	3.754e-11
9.909905	3.932e-11
9.894554	4.11843e-11
9.879204	4.31368e-11
9.863853	4.51818e-11
9.848502	4.73236e-11
9.833152	4.95668e-11
9.817801	5.19161e-11
9.802450	5.43767e-11
9.787099	5.69537e-11
9.771749	5.96526e-11
9.756398	6.24793e-11
9.741047	6.54396e-11
9.725696	6.85401e-11
9.710346	7.17872e-11
9.694995	7.5188e-11
9.679644	7.87496e-11
9.664293	8.24796e-11
9.648943	8.6386e-11
9.633592	9.04772e-11
9.618241	9.47619e-11
9.602890	9.92491e-11
9.587540	1.03948e-10
9.572189	1.0887e-10
9.556838	1.14024e-10
9.541488	1.19422e-10
9.526137	1.25075e-10
9.510786	1.30995e-10
9.495435	1.37195e-10
9.480085	1.43688e-10
9.464734	1.50487e-10
9.449383	1.57608e-10
9.434032	1.65065e-10
9.418682	1.72875e-10
9.403331	1.81053e-10
9.387980	1.89618e-10
9.372629	1.98587e-10
9.357279	2.07979e-10
9.341928	2.17815e-10
9.326577	2.28116e-10
9.311226	2.38902e-10
9.295876	2.50198e-10
9.280525	2.62027e-10
9.265174	2.74414e-10
9.249824	2.87386e-10
9.234473	3.0097e-10
9.219122	3.15195e-10
9.203771	3.30091e-10
9.188421	3.4569e-10
9.173070	3.62024e-10
9.157719	3.79129e-10
9.142368	3.97041e-10
9.127018	4.15797e-10
9.111667	4.35437e-10
9.096316	4.56004e-10
9.080965	4.7754e-10
9.065615	5.00091e-10
9.050264	5.23706e-10
9.034913	5.48433e-10
9.019563	5.74325e-10
9.004212	6.01438e-10
8.988861	6.29828e-10
8.973510	6.59555e-10
8.958160	6.90683e-10
8.942809	7.23276e-10
8.927458	7.57405e-10
8.912107	7.93141e-10
8.896757	8.3056e-10
8.881406	8.6974e-10
8.866055	9.10765e-10
8.850704	9.53721e-10
8.835354	9.98699e-10
8.820003	1.04579e-09
8.804652	1.0951e-09
8.789301	1.14673e-09
8.773951	1.20079e-09
8.758600	1.2574e-09
8.743249	1.31666e-09
8.727899	1.37871e-09
8.712548	1.44369e-09
8.697197	1.51171e-09
8.681846	1.58293e-09
8.666496	1.65751e-09
8.651145	1.73558e-09
8.635794	1.81733e-09
8.620443	1.90292e-09
8.605093	1.99253e-09
8.589742	2.08634e-09
8.574391	2.18457e-09
8.559040	2.28741e-09
8.543690	2.39508e-09
8.528339	2.50781e-09
8.512988	2.62583e-09
8.497637	2.74939e-09
8.482287	2.87875e-09
8.466936	3.01418e-09
8.451585	3.15596e-09
8.436235	3.3044e-09
8.420884	3.45981e-09
8.405533	3.6225e-09
8.390182	3.79283e-09
8.374832	3.97114e-09
8.359481	4.15782e-09
8.344130	4.35325e-09
8.328779	4.55784e-09
8.313429	4.77202e-09
8.298078	4.99624e-09
8.282727	5.23096e-09
8.267376	5.47669e-09
8.252026	5.73392e-09
8.236675	6.00321e-09
8.221324	6.28511e-09
8.205973	6.5802e-09
8.190623	6.88912e-09
8.175272	7.2125e-09
8.159921	7.55101e-09
8.144571	7.90537e-09
8.129220	8.27631e-09
8.113869	8.6646e-09
8.098518	9.07106e-09
8.083168	9.49653e-09
8.067817	9.94189e-09
8.052466	1.04081e-08
8.037115	1.08961e-08
8.021765	1.14069e-08
8.006414	1.19415e-08
7.991063	1.25012e-08
7.975712	1.3087e-08
7.960362	1.37002e-08
7.945011	1.4342e-08
7.929660	1.50138e-08
7.914309	1.57169e-08
7.898959	1.64529e-08
7.883608	1.72232e-08
7.868257	1.80295e-08
7.852907	1.88734e-08
7.837556	1.97566e-08
7.822205	2.06811e-08
7.806854	2.16487e-08
7.791504	2.26614e-08
7.776153	2.37213e-08
7.760802	2.48306e-08
7.745451	2.59916e-08
7.730101	2.72067e-08
7.714750	2.84784e-08
7.699399	2.98093e-08
7.684048	3.12022e-08
7.668698	3.266e-08
7.653347	3.41856e-08
7.637996	3.57822e-08
7.622645	3.74531e-08
7.607295	3.92018e-08
7.591944	4.10318e-08
7.576593	4.29468e-08
7.561243	4.4951e-08
7.545892	4.70482e-08
7.530541	4.9243e-08
7.515190	5.15397e-08
7.499840	5.39432e-08
7.484489	5.64582e-08
7.469138	5.90901e-08
7.453787	6.18441e-08
7.438437	6.4726e-08
7.423086	6.77416e-08
7.407735	7.08971e-08
7.392384	7.4199e-08
7.377034	7.7654e-08
7.361683	8.12692e-08
7.346332	8.5052e-08
7.330981	8.901e-08
7.315631	9.31515e-08
7.300280	9.74848e-08
7.284929	1.02019e-07
7.269579	1.06763e-07
7.254228	1.11726e-07
7.238877	1.16919e-07
7.223526	1.22353e-07
7.208176	1.28037e-07
7.192825	1.33985e-07
7.177474	1.40207e-07
7.162123	1.46717e-07
7.146773	1.53528e-07
7.131422	1.60654e-07
7.116071	1.68108e-07
7.100720	1.75907e-07
7.085370	1.84065e-07
7.070019	1.926e-07
7.054668	2.01529e-07
7.039317	2.1087e-07
7.023967	2.20641e-07
7.008616	2.30862e-07
6.993265	2.41554e-07
6.977915	2.52739e-07
6.962564	2.64439e-07
6.947213	2.76678e-07
6.931862	2.89479e-07
6.916512	3.0287e-07
6.901161	3.16877e-07
6.885810	3.31527e-07
6.870459	3.46851e-07
6.855109	3.62879e-07
6.839758	3.79643e-07
6.824407	3.97177e-07
6.809056	4.15515e-07
6.793706	4.34695e-07
6.778355	4.54755e-07
6.763004	4.75735e-07
6.747654	4.97676e-07
6.732303	5.20623e-07
6.716952	5.4462e-07
6.701601	5.69717e-07
6.686251	5.95962e-07
6.670900	6.23408e-07
6.655549	6.52109e-07
6.640198	6.82122e-07
6.624848	7.13507e-07
6.609497	7.46326e-07
6.594146	7.80643e-07
6.578795	8.16527e-07
6.563445	8.54048e-07
6.548094	8.93281e-07
6.532743	9.34302e-07
6.517392	9.77192e-07
6.502042	1.02204e-06
6.486691	1.06892e-06
6.471340	1.11794e-06
6.455990	1.16919e-06
6.440639	1.22277e-06
6.425288	1.27878e-06
6.409937	1.33734e-06
6.394587	1.39856e-06
6.379236	1.46256e-06
6.363885	1.52945e-06
6.348534	1.59939e-06
6.333184	1.67249e-06
6.317833	1.7489e-06
6.302482	1.82877e-06
6.287131	1.91225e-06
6.271781	1.99951e-06
6.256430	2.09072e-06
6.241079	2.18604e-06
6.225728	2.28567e-06
6.210378	2.38979e-06
6.195027	2.49861e-06
6.179676	2.61233e-06
6.164326	2.73117e-06
6.148975	2.85536e-06
6.133624	2.98514e-06
6.118273	3.12076e-06
6.102923	3.26247e-06
6.087572	3.41054e-06
6.072221	3.56525e-06
6.056870	3.72691e-06
6.041520	3.8958e-06
6.026169	4.07226e-06
6.010818	4.25662e-06
5.995467	4.44922e-06
5.980117	4.65043e-06
5.964766	4.86062e-06
5.949415	5.08019e-06
5.934064	5.30955e-06
5.918714	5.54913e-06
5.903363	5.79937e-06
5.888012	6.06074e-06
5.872662	6.33373e-06
5.857311	6.61885e-06
5.841960	6.91661e-06
5.826609	7.22757e-06
5.811259	7.5523e-06
5.795908	7.89141e-06
5.780557	8.2455e-06
5.765206	8.61524e-06
5.749856	9.00129e-06
5.734505	9.40436e-06
5.719154	9.82518e-06
5.703803	1.02645e-05
5.688453	1.07232e-05
5.673102	1.12019e-05
5.657751	1.17017e-05
5.642400	1.22234e-05
5.627050	1.27679e-05
5.611699	1.33362e-05
5.596348	1.39293e-05
5.580998	1.45483e-05
5.565647	1.51942e-05
5.550296	1.58682e-05
5.534945	1.65715e-05
5.519595	1.73053e-05
5.504244	1.80709e-05
5.488893	1.88696e-05
5.473542	1.97029e-05
5.458192	2.0572e-05
5.442841	2.14787e-05
5.427490	2.24243e-05
5.412139	2.34105e-05
5.396789	2.4439e-05
5.381438	2.55115e-05
5.366087	2.66299e-05
5.350736	2.77959e-05
5.335386	2.90116e-05
5.320035	3.0279e-05
5.304684	3.16001e-05
5.289334	3.29772e-05
5.273983	3.44125e-05
5.258632	3.59083e-05
5.243281	3.7467e-05
5.227931	3.90912e-05
5.212580	4.07835e-05
5.197229	4.25464e-05
5.181878	4.43829e-05
5.166528	4.62958e-05
5.151177	4.8288e-05
5.135826	5.03627e-05
5.120475	5.25229e-05
5.105125	5.47721e-05
5.089774	5.71136e-05
5.074423	5.95508e-05
5.059072	6.20875e-05
5.043722	6.47272e-05
5.028371	6.74739e-05
5.013020	7.03315e-05
4.997670	7.3304e-05
4.982319	7.63956e-05
4.966968	7.96106e-05
4.951617	8.29535e-05
4.936267	8.64286e-05
4.920916	9.00407e-05
4.905565	9.37944e-05
4.890214	9.76947e-05
4.874864	0.000101746
4.859513	0.000105955
4.844162	0.000110324
4.828811	0.000114861
4.813461	0.00011957
4.798110	0.000124456
4.782759	0.000129526
4.767408	0.000134783
4.752058	0.000140235
4.736707	0.000145886
4.721356	0.000151743
4.706006	0.000157809
4.690655	0.000164092
4.675304	0.000170596
4.659953	0.000177326
4.644603	0.000184289
4.629252	0.000191487
4.613901	0.000198927
4.598550	0.000206613
4.583200	0.000214548
4.567849	0.000222736
4.552498	0.000231181
4.537147	0.000239884
4.521797	0.000248847
4.506446	0.000258072
4.491095	0.000267558
4.475745	0.000277304
4.460394	0.000287307
4.445043	0.000297563
4.429692	0.000308066
4.414342	0.000318808
4.398991	0.000329777
4.383640	0.000340962
4.368289	0.000352343
4.352939	0.0003639
4.337588	0.000375607
4.322237	0.000387431
4.306886	0.000399332
4.291536	0.000411263
4.276185	0.000423163
4.260834	0.000434958
4.245483	0.000446555
4.230133	0.000457834
4.214782	0.000468639
4.199431	0.000478755
4.184081	0.000487865
4.168730	0.000495431
&
```
