## Supplementary material for "All-at-once RNA folding with 3D motif prediction framed by evolutionary information": RF04225_MIR7502.cacofold.helixcov

```
# RMs = 4 L = 148

# RM_HELIX NESTED 44-47 56-59, nbp = 4 nbp_cov = 0
# pvals: 0.126481,0.0118329,0.126481,0.0449282
# aggregated NONE
NESTED  :::::::::::::::::::::::::::::::::::::::::<<<<________>>>>::::::::::::::::::::::::::::::::::::::::::::::::::::::::::::::::::::::::::::::::::::::::
        :::::::::::::::::::::::::::::::::::::::::::::::::::::::::::::::::::::::::::::::::::::::::::::::::::::::::::::::::::::::::::::::::::::::::::::::::

# RM_HELIX NESTED 66-80 84-98, nbp = 15 nbp_cov = 1
# pvals: 0.966421,0.6604,0.0787591,0.0564521,0.542093,0.869678,0.769661,0.486864,0.019158,0.968643,0.486864,0.151801,0.997433,0.886433,6.65848e-08
# aggregated NONE
NESTED  :::::::::::::::::::::::::::::::::::::::::::::::::::::::::::::::<<<<<<<<<<<<<<<___>>>>>>>>>>>>>>>:::::::::::::::::::::::::::::::::::::::::::::::::
        :::::::::::::::::::::::::::::::::::::::::::::::::::::::::::::::::::::::::::::<___>:::::::::::::::::::::::::::::::::::::::::::::::::::::::::::::::

# RM_HELIX NESTED 1-43 107-148, nbp = 41 nbp_cov = 0
# pvals: 0.731627,0.6604,0.486864,0.486864,0.486864,0.486864,0.486864,0.486864,0.486864,0.122443,0.860329,0.486864,0.486864,0.486864,0.486864,0.486864,0.850351,0.486864,0.17991,0.486864,0.486864,0.869678,0.486864,0.486864,0.107703,0.731627,0.6019,0.486864,0.486864,0.486864,0.486864,0.486864,0.486864,0.6604,0.686469,0.486864,0.686469,0.151801,0.632082,0.139989,0.542093
# aggregated NONE
NESTED  <<<<<<<<<<<<<<<<<<<<<<<<<<<<<<<<<<<<<<<<<_______________________________________________________________>>>>>>>>>>>>>>>>>>>>>>>>>>>>>>>>>>>>>>>>>
        :::::::::::::::::::::::::::::::::::::::::::::::::::::::::::::::::::::::::::::::::::::::::::::::::::::::::::::::::::::::::::::::::::::::::::::::::

# RM_HL U-turn 81-83, nbp = 0 nbp_cov = 0 nhl_b_cov 1/1
# aggregated NONE
RM_HL   ::::::::::::::::::::::::::::::::::::::::::::::::::::::::::::::::::::::::::::::XXX:::::::::::::::::::::::::::::::::::::::::::::::::::::::::::::::: U-turn
```
