## Supplementary material for "All-at-once RNA folding with 3D motif prediction framed by evolutionary information": RF04225_MIR7502.cacofold.power

```
# Power analysis of CaCoFold structure
#
# Powertype = SINGLE SUBSTITUTIONS
# covary left_pos right_pos substitutions power
#----------------------------------------------------------------
1		148		1		0.00
2		147		2		0.00
3		146		1		0.00
4		145		0		0.00
5		144		1		0.00
6		143		0		0.00
7		142		1		0.00
8		141		0		0.00
9		140		3		0.02
10		139		4		0.07
11		138		2		0.00
12		137		1		0.00
13		136		2		0.00
14		135		0		0.00
15		134		0		0.00
16		133		2		0.00
17		132		5		0.11
18		131		0		0.00
19		130		1		0.00
20		129		0		0.00
21		128		0		0.00
22		127		4		0.07
23		126		0		0.00
24		125		1		0.00
25		124		3		0.02
26		123		3		0.02
27		122		3		0.02
28		121		1		0.00
29		120		0		0.00
30		119		0		0.00
31		118		0		0.00
32		117		3		0.02
33		116		0		0.00
34		115		2		0.00
35		114		5		0.11
36		113		1		0.00
37		112		3		0.02
38		111		2		0.00
39		110		2		0.00
40		108		4		0.07
43		107		3		0.02
44		59		3		0.02
45		58		4		0.07
46		57		2		0.00
47		56		1		0.00
66		98		3		0.02
67		97		3		0.02
68		96		2		0.00
69		95		2		0.00
70		94		2		0.00
71		93		5		0.11
72		92		3		0.02
73		91		1		0.00
74		90		2		0.00
75		89		5		0.11
76		88		1		0.00
77		87		3		0.02
78		86		4		0.07
79		85		3		0.02
* 80		84		6		0.16
#
# BPAIRS 60
# avg substitutions per BP 2.0
# BPAIRS expected to covary 1.1 +/- 1.0
# BPAIRS observed to covary 1
#
```
