## Supplementary material for "All-at-once RNA folding with 3D motif prediction framed by evolutionary information": RF04225_MIR7502.helixcov

```
# RMs = 1 L = 148

# RM_HELIX NESTED 2-33 116-147, nbp = 30 nbp_cov = 0
# pvals: 0.6604,0.486864,0.486864,0.486864,0.486864,0.486864,0.486864,0.486864,0.122443,0.860329,0.486864,0.486864,0.486864,0.486864,0.486864,0.486864,0.17991,0.486864,0.486864,0.869678,0.486864,0.486864,0.107703,0.731627,0.486864,0.486864,0.486864,0.486864,0.486864,0.486864
# aggregated NONE
NESTED  :<<<<<<<<<<<<<<<-<<<<<<<<<-<<<<<<_______________________________________________________________________________>>>>>>->>>>>>>>>->>>>>>>>>>>>>>>:
        :::::::::::::::::::::::::::::::::::::::::::::::::::::::::::::::::::::::::::::::::::::::::::::::::::::::::::::::::::::::::::::::::::::::::::::::::
```
