## Supplementary material for "All-at-once RNA folding with 3D motif prediction framed by evolutionary information": RF04225_MIR7502.power

```
# Power analysis of given structure 
#
# Powertype = SINGLE SUBSTITUTIONS
# covary  left_pos      right_pos    substitutions      power
#----------------------------------------------------------------
          2		147		2		0.00
          3		146		1		0.00
          4		145		0		0.00
          5		144		1		0.00
          6		143		0		0.00
          7		142		1		0.00
          8		141		0		0.00
          9		140		3		0.02
          10		139		4		0.07
          11		138		2		0.00
          12		137		1		0.00
          13		136		2		0.00
          14		135		0		0.00
          15		134		0		0.00
          16		133		2		0.00
          18		131		0		0.00
          19		130		1		0.00
          20		129		0		0.00
          21		128		0		0.00
          22		127		4		0.07
          23		126		0		0.00
          24		125		1		0.00
          25		124		3		0.02
          26		123		3		0.02
          28		121		1		0.00
          29		120		0		0.00
          30		119		0		0.00
          31		118		0		0.00
          32		117		3		0.02
          33		116		0		0.00
#
# BPAIRS 30
# avg substitutions per BP  1.2
# BPAIRS expected to covary 0.2 +/- 0.4
# BPAIRS observed to covary 0
#
```
