## Supplementary material for "All-at-once RNA folding with 3D motif prediction framed by evolutionary information": RF04225_MIR7502.sorted.cacofold.cov

```
# The predicted CaCoFold structure
# BPAIRS observed to covary 1
#
#
# Method Target_E-val [cov_min,cov_max] [FP | TP True Found | Sen PPV F] 
# GTp    0.05         [-1.67,8.77]     [0 | 1 204 1 | 0.49 100.00 0.98] 
#
# in_fold in_given   left_pos       right_pos      score           E-value    pvalue       substitutions      power
#-----------------------------------------------------------------------------------------------------------------------
*	~	        80	        84	8.76987	0.000693148	6.65848e-08	6		0.16
```
