## Supplementary material for "All-at-once RNA folding with 3D motif prediction framed by evolutionary information": RF04225_MIR7502.surv

```
0.224117	0.0333333
0.147532	0.0666667
0.013508	0.1
-0.005639	0.866667
-0.101370	0.9
-0.158809	0.933333
-0.331125	0.966667
-0.350272	1
&
8.763360	9.60615e-05
6.982756	0.000192123
5.412760	0.000288184
5.317029	0.000384246
4.819225	0.000480307
4.800079	0.000576369
4.666055	0.00067243
4.608616	0.000768492
4.570324	0.000864553
4.283129	0.000960615
4.091667	0.00105668
4.072520	0.00115274
3.976789	0.0012488
3.919350	0.00144092
3.900204	0.00153698
3.881057	0.00172911
3.842765	0.00182517
3.804472	0.00192123
3.727887	0.00201729
3.613009	0.00211335
3.536424	0.00230548
3.517278	0.00259366
3.498132	0.00268972
3.459839	0.00278578
3.440693	0.00297791
3.421547	0.00317003
3.383254	0.00326609
3.364108	0.00345821
3.344961	0.00355427
3.325815	0.0037464
3.268376	0.00384246
3.230084	0.00393852
3.191791	0.00422671
3.153499	0.00441883
3.134352	0.00451489
3.076913	0.00461095
3.038621	0.00480307
3.019475	0.0049952
3.000328	0.00509126
2.981182	0.00518732
2.942889	0.00528338
2.923743	0.00557157
2.904597	0.00566763
2.866304	0.00605187
2.828012	0.00614793
2.808865	0.00643612
2.789719	0.00653218
2.751427	0.00662824
2.732280	0.00682037
2.674841	0.00701249
2.655695	0.00730067
2.636549	0.00739673
2.617403	0.0074928
2.579110	0.00768492
2.559964	0.00806916
2.521671	0.00826129
2.502525	0.00864553
2.483379	0.00874159
2.464232	0.00912584
2.425940	0.00931796
2.406793	0.00941402
2.387647	0.00951009
2.330208	0.00970221
2.311062	0.00989433
2.291916	0.0101825
2.272769	0.0103746
2.253623	0.010951
2.234477	0.0110471
2.215331	0.0111431
2.196184	0.0114313
2.177038	0.0116234
2.157892	0.0120077
2.138745	0.0121998
2.119599	0.0126801
2.100453	0.0128722
2.081307	0.0131604
2.062160	0.0133525
2.043014	0.0136407
2.023868	0.0139289
2.004721	0.0142171
1.985575	0.0146974
1.966429	0.0148895
1.947283	0.0149856
1.928136	0.0153698
1.908990	0.0154659
1.889844	0.015658
1.870697	0.0159462
1.851551	0.0164265
1.832405	0.0166186
1.813259	0.017195
1.794112	0.0176753
1.774966	0.0179635
1.755820	0.0185399
1.736673	0.0189241
1.717527	0.0193084
1.698381	0.0195005
1.679235	0.0196926
1.660088	0.020269
1.640942	0.0204611
1.621796	0.0208453
1.602649	0.0212296
1.583503	0.0215178
1.564357	0.021806
1.545211	0.0224784
1.526064	0.0226705
1.506918	0.0233429
1.487772	0.0237272
1.468625	0.0239193
1.449479	0.0240154
1.430333	0.0248799
1.411187	0.0252642
1.392040	0.0259366
1.372894	0.0263208
1.353748	0.0268972
1.334601	0.0274736
1.315455	0.028146
1.296309	0.0283381
1.277163	0.0286263
1.258016	0.0292027
1.238870	0.0294909
1.219724	0.0297791
1.200577	0.0299712
1.181431	0.0304515
1.162285	0.0307397
1.143139	0.0315082
1.123992	0.0322767
1.104846	0.0332373
1.085700	0.0344861
1.066553	0.0354467
1.047407	0.035927
1.028261	0.0370797
1.009115	0.0377522
0.989968	0.0386167
0.970822	0.0394813
0.951676	0.0403458
0.932529	0.0415946
0.913383	0.0424592
0.894237	0.0439001
0.875091	0.0449568
0.855944	0.0465898
0.836798	0.0475504
0.817652	0.0482229
0.798505	0.0497598
0.779359	0.0509126
0.760213	0.0516811
0.741067	0.0527378
0.721920	0.0544669
0.702774	0.0558117
0.683628	0.0570605
0.664481	0.0583093
0.645335	0.0598463
0.626189	0.0606148
0.607043	0.0617675
0.587896	0.0633045
0.568750	0.0650336
0.549604	0.0665706
0.530457	0.068684
0.511311	0.0702209
0.492165	0.0724304
0.473019	0.0743516
0.453872	0.0762728
0.434726	0.0786744
0.415580	0.0810759
0.396433	0.082805
0.377287	0.0849183
0.358141	0.0870317
0.338995	0.0891451
0.319848	0.0914505
0.300702	0.0934678
0.281556	0.095293
0.262409	0.0985591
0.243263	0.100672
0.224117	0.104611
0.204971	0.107109
0.185824	0.109894
0.166678	0.113064
0.147532	0.115946
0.128385	0.118636
0.109239	0.12219
0.090093	0.127474
0.070947	0.130836
0.051800	0.136888
0.032654	0.147935
0.013508	0.187704
-0.005639	0.550913
-0.024785	0.663977
-0.043931	0.672622
-0.063077	0.682133
-0.082224	0.695101
-0.101370	0.70951
-0.120516	0.722767
-0.139663	0.735159
-0.158809	0.749664
-0.177955	0.764745
-0.197101	0.779539
-0.216248	0.793756
-0.235394	0.804707
-0.254540	0.816234
-0.273687	0.830259
-0.292833	0.844861
-0.311979	0.855524
-0.331125	0.863305
-0.350272	0.873775
-0.369418	0.882325
-0.388564	0.890394
-0.407711	0.89683
-0.426857	0.904035
-0.446003	0.911239
-0.465149	0.917003
-0.484296	0.924688
-0.503442	0.929203
-0.522588	0.935447
-0.541735	0.939289
-0.560881	0.944669
-0.580027	0.947358
-0.599173	0.951777
-0.618320	0.954947
-0.637466	0.959174
-0.656612	0.961671
-0.675759	0.964073
-0.694905	0.966667
-0.714051	0.970125
-0.733198	0.972526
-0.752344	0.97464
-0.771490	0.977041
-0.790636	0.97829
-0.809783	0.980211
-0.828929	0.981556
-0.848075	0.982901
-0.867222	0.984534
-0.886368	0.986071
-0.905514	0.986936
-0.924660	0.987704
-0.943807	0.988665
-0.962953	0.989433
-0.982099	0.990298
-1.001246	0.991451
-1.020392	0.992507
-1.039538	0.993372
-1.058684	0.993948
-1.077831	0.994332
-1.096977	0.994909
-1.116123	0.995773
-1.135270	0.99635
-1.154416	0.996734
-1.173562	0.997022
-1.192708	0.997502
-1.211855	0.997791
-1.231001	0.998079
-1.250147	0.998559
-1.269294	0.998943
-1.307586	0.999328
-1.326732	0.999424
-1.345879	0.99952
-1.403318	0.999808
-1.613927	0.999904
-1.690512	1
&
8.782507	4.78927e-07
8.705922	9.57854e-07
8.112387	1.43678e-06
8.054948	1.91571e-06
7.786900	2.39464e-06
7.672022	3.35249e-06
7.652876	3.83142e-06
7.537998	4.31034e-06
7.518852	4.78927e-06
7.499706	5.2682e-06
7.480559	5.74713e-06
7.442267	7.18391e-06
7.423120	7.66284e-06
7.384828	8.14176e-06
7.346535	9.09962e-06
7.327389	1.00575e-05
7.308243	1.05364e-05
7.269950	1.14943e-05
7.231658	1.19732e-05
7.174219	1.24521e-05
7.155072	1.341e-05
7.116780	1.38889e-05
7.097634	1.48467e-05
7.078487	1.58046e-05
7.040195	1.67625e-05
7.001902	1.77203e-05
6.982756	1.86782e-05
6.963610	1.91571e-05
6.944463	1.9636e-05
6.925317	2.10728e-05
6.906171	2.15517e-05
6.887024	2.29885e-05
6.867878	2.34674e-05
6.829586	2.39464e-05
6.810439	2.58621e-05
6.791293	2.82567e-05
6.772147	3.01724e-05
6.733854	3.16092e-05
6.695562	3.20881e-05
6.657269	3.3046e-05
6.638123	3.40038e-05
6.618976	3.54406e-05
6.599830	3.9751e-05
6.580684	4.07088e-05
6.561538	4.31034e-05
6.542391	4.50192e-05
6.523245	4.5977e-05
6.504099	4.64559e-05
6.484952	4.98084e-05
6.465806	5.02874e-05
6.427514	5.2682e-05
6.408367	5.50766e-05
6.389221	5.79502e-05
6.370075	6.08238e-05
6.350928	6.5613e-05
6.331782	6.94444e-05
6.312636	7.42337e-05
6.293490	7.80651e-05
6.274343	8.09387e-05
6.255197	8.38123e-05
6.236051	8.86015e-05
6.216904	9.05172e-05
6.197758	9.57854e-05
6.178612	0.00010249
6.159466	0.000109195
6.140319	0.000112069
6.121173	0.000118774
6.102027	0.000123563
6.082880	0.000131226
6.063734	0.000136973
6.044588	0.000145594
6.025442	0.000153257
6.006295	0.000161877
5.987149	0.000173851
5.968003	0.000181992
5.948856	0.00019205
5.929710	0.000204981
5.910564	0.000213602
5.891418	0.000220307
5.872271	0.000235153
5.853125	0.000246648
5.833979	0.00026341
5.814832	0.000275862
5.795686	0.000291667
5.776540	0.000302203
5.757394	0.000318008
5.738247	0.000331897
5.719101	0.000346743
5.699955	0.0003659
5.680808	0.000387452
5.661662	0.000409004
5.642516	0.000430077
5.623370	0.000451149
5.604223	0.000475096
5.585077	0.000499521
5.565931	0.000522031
5.546784	0.000546935
5.527638	0.000572797
5.508492	0.000592433
5.489345	0.0006159
5.470199	0.000637931
5.451053	0.000663793
5.431907	0.000689176
5.412760	0.000711686
5.393614	0.000731322
5.374468	0.000759579
5.355321	0.000782088
5.336175	0.000814176
5.317029	0.00083908
5.297883	0.000860153
5.278736	0.000881705
5.259590	0.000908046
5.240444	0.000929119
5.221297	0.000952586
5.202151	0.000972701
5.183005	0.00100144
5.163859	0.0010249
5.144712	0.0010431
5.125566	0.00107711
5.106420	0.00109626
5.087273	0.00111973
5.068127	0.00114511
5.048981	0.00117433
5.029835	0.00119971
5.010688	0.00122653
4.991542	0.00125048
4.972396	0.0012749
4.953249	0.00129933
4.934103	0.00132567
4.914957	0.00135105
4.895811	0.00138314
4.876664	0.0014114
4.857518	0.00143726
4.838372	0.00146121
4.819225	0.00148276
4.800079	0.00151676
4.780933	0.00154023
4.761787	0.00156561
4.742640	0.00159148
4.723494	0.00162692
4.704348	0.001659
4.685201	0.00168678
4.666055	0.00171743
4.646909	0.00175766
4.627763	0.00178209
4.608616	0.00180891
4.589470	0.00183477
4.570324	0.00187021
4.551177	0.00189799
4.532031	0.00193391
4.512885	0.00197414
4.493739	0.00200431
4.474592	0.00203736
4.455446	0.00207423
4.436300	0.0021092
4.417153	0.00213266
4.398007	0.00217481
4.378861	0.00220594
4.359715	0.0022433
4.340568	0.002284
4.321422	0.00230508
4.302276	0.0023477
4.283129	0.00237739
4.263983	0.00241236
4.244837	0.00244588
4.225691	0.00247222
4.206544	0.00251245
4.187398	0.00256034
4.168252	0.00260393
4.149105	0.00264751
4.129959	0.00268534
4.110813	0.00273851
4.091667	0.00277969
4.072520	0.0028204
4.053374	0.00285536
4.034228	0.00289224
4.015081	0.00294109
3.995935	0.00299617
3.976789	0.00304502
3.957643	0.00309387
3.938496	0.00314799
3.919350	0.00319061
3.900204	0.00325862
3.881057	0.00334387
3.861911	0.00341475
3.842765	0.00348515
3.823619	0.00355987
3.804472	0.00363937
3.785326	0.00372126
3.766180	0.00380029
3.747033	0.00386782
3.727887	0.00395019
3.708741	0.00403065
3.689595	0.00409722
3.670448	0.00416762
3.651302	0.00425958
3.632156	0.00433142
3.613009	0.00439847
3.593863	0.00448132
3.574717	0.00455268
3.555571	0.00464511
3.536424	0.00472174
3.517278	0.00479693
3.498132	0.00488458
3.478985	0.00497701
3.459839	0.00506849
3.440693	0.00516236
3.421547	0.00526054
3.402400	0.00537452
3.383254	0.00548132
3.364108	0.0055704
3.344961	0.00566571
3.325815	0.00577059
3.306669	0.00586446
3.287523	0.00596552
3.268376	0.00606466
3.249230	0.00616475
3.230084	0.00624761
3.210937	0.00634722
3.191791	0.00644971
3.172645	0.00654646
3.153499	0.00665278
3.134352	0.00674473
3.115206	0.00684866
3.096060	0.00695259
3.076913	0.00704741
3.057767	0.00715661
3.038621	0.00726772
3.019475	0.0073817
3.000328	0.00751054
2.981182	0.007625
2.962036	0.00776916
2.942889	0.00792098
2.923743	0.00804023
2.904597	0.00815709
2.885451	0.00829167
2.866304	0.00842289
2.847158	0.0085364
2.828012	0.00867289
2.808865	0.00879646
2.789719	0.00891858
2.770573	0.00905268
2.751427	0.00919061
2.732280	0.00930316
2.713134	0.00942672
2.693988	0.00956466
2.674841	0.00971504
2.655695	0.00986925
2.636549	0.0100096
2.617403	0.0101676
2.598256	0.0103084
2.579110	0.0104435
2.559964	0.0105785
2.540817	0.0107414
2.521671	0.0108851
2.502525	0.0110603
2.483379	0.0112026
2.464232	0.0113525
2.445086	0.011512
2.425940	0.0116652
2.406793	0.0118329
2.387647	0.0120038
2.368501	0.0121499
2.349355	0.0123003
2.330208	0.0124636
2.311062	0.0126145
2.291916	0.0127744
2.272769	0.0129334
2.253623	0.0131034
2.234477	0.013296
2.215331	0.0134626
2.196184	0.0136715
2.177038	0.0138654
2.157892	0.0140259
2.138745	0.0142102
2.119599	0.0143884
2.100453	0.0145503
2.081307	0.014738
2.062160	0.0149047
2.043014	0.0150785
2.023868	0.0152375
2.004721	0.0154133
1.985575	0.0155857
1.966429	0.0157495
1.947283	0.0159502
1.928136	0.0161509
1.908990	0.0163716
1.889844	0.0165766
1.870697	0.0168238
1.851551	0.017113
1.832405	0.0174904
1.813259	0.017874
1.794112	0.0182787
1.774966	0.0187155
1.755820	0.019158
1.736673	0.0197007
1.717527	0.0203194
1.698381	0.0209239
1.679235	0.0215517
1.660088	0.0221307
1.640942	0.0226652
1.621796	0.0231743
1.602649	0.0236528
1.583503	0.0241557
1.564357	0.0246403
1.545211	0.0252122
1.526064	0.0259569
1.506918	0.026819
1.487772	0.0275733
1.468625	0.0283247
1.449479	0.0292409
1.430333	0.030204
1.411187	0.0311916
1.392040	0.0321695
1.372894	0.0330484
1.353748	0.0338985
1.334601	0.0347198
1.315455	0.0354468
1.296309	0.0361978
1.277163	0.0369478
1.258016	0.0376092
1.238870	0.038249
1.219724	0.0388649
1.200577	0.0395393
1.181431	0.0402428
1.162285	0.0409593
1.143139	0.0416858
1.123992	0.0424732
1.104846	0.0433161
1.085700	0.0441432
1.066553	0.0449282
1.047407	0.0457237
1.028261	0.0464387
1.009115	0.0472447
0.989968	0.0480824
0.970822	0.0490072
0.951676	0.0499579
0.932529	0.0508625
0.913383	0.0517969
0.894237	0.0527495
0.875091	0.0536772
0.855944	0.0545757
0.836798	0.0555038
0.817652	0.0564521
0.798505	0.0573592
0.779359	0.0583606
0.760213	0.0593697
0.741067	0.0603989
0.721920	0.0615239
0.702774	0.062637
0.683628	0.0638333
0.664481	0.065033
0.645335	0.0662246
0.626189	0.067443
0.607043	0.0686873
0.587896	0.0700843
0.568750	0.0714282
0.549604	0.072772
0.530457	0.0741446
0.511311	0.0755819
0.492165	0.077114
0.473019	0.0787591
0.453872	0.0803985
0.434726	0.0821566
0.415580	0.0838989
0.396433	0.0857462
0.377287	0.087557
0.358141	0.089523
0.338995	0.0916557
0.319848	0.0939282
0.300702	0.0963822
0.281556	0.0988487
0.262409	0.10156
0.243263	0.104531
0.224117	0.107703
0.204971	0.111084
0.185824	0.114752
0.166678	0.118551
0.147532	0.122443
0.128385	0.126481
0.109239	0.130754
0.090093	0.135226
0.070947	0.139989
0.051800	0.145132
0.032654	0.151801
0.013508	0.17991
-0.005639	0.486864
-0.024785	0.542093
-0.043931	0.570112
-0.063077	0.6019
-0.082224	0.632082
-0.101370	0.6604
-0.120516	0.686469
-0.139663	0.710187
-0.158809	0.731627
-0.177955	0.7517
-0.197101	0.769661
-0.216248	0.786152
-0.235394	0.801203
-0.254540	0.815172
-0.273687	0.827871
-0.292833	0.839472
-0.311979	0.850351
-0.331125	0.860329
-0.350272	0.869678
-0.369418	0.878389
-0.388564	0.886433
-0.407711	0.893825
-0.426857	0.900788
-0.446003	0.907212
-0.465149	0.913299
-0.484296	0.918815
-0.503442	0.924142
-0.522588	0.928996
-0.541735	0.933534
-0.560881	0.937854
-0.580027	0.941939
-0.599173	0.945713
-0.618320	0.949248
-0.637466	0.952543
-0.656612	0.955729
-0.675759	0.958677
-0.694905	0.961462
-0.714051	0.964027
-0.733198	0.966421
-0.752344	0.968643
-0.771490	0.97079
-0.790636	0.972805
-0.809783	0.974677
-0.828929	0.976471
-0.848075	0.978147
-0.867222	0.979716
-0.886368	0.981222
-0.905514	0.982591
-0.924660	0.983917
-0.943807	0.985136
-0.962953	0.986311
-0.982099	0.98742
-1.001246	0.988411
-1.020392	0.989372
-1.039538	0.990214
-1.058684	0.991015
-1.077831	0.99174
-1.096977	0.992435
-1.116123	0.993043
-1.135270	0.993682
-1.154416	0.994228
-1.173562	0.994767
-1.192708	0.995261
-1.211855	0.995699
-1.231001	0.996117
-1.250147	0.996507
-1.269294	0.996831
-1.288440	0.997157
-1.307586	0.997433
-1.326732	0.997677
-1.345879	0.997928
-1.365025	0.998139
-1.384171	0.998343
-1.403318	0.998501
-1.422464	0.998656
-1.441610	0.9988
-1.460756	0.998917
-1.479903	0.999037
-1.499049	0.999149
-1.518195	0.999251
-1.537342	0.999335
-1.556488	0.999409
-1.575634	0.999472
-1.594780	0.999536
-1.613927	0.999594
-1.633073	0.99964
-1.652219	0.999684
-1.671366	0.999726
-1.690512	0.999755
-1.709658	0.999777
-1.728804	0.999807
-1.747951	0.999831
-1.767097	0.999854
-1.786243	0.999871
-1.805390	0.999886
-1.824536	0.999904
-1.843682	0.999917
-1.862828	0.999932
-1.881975	0.999942
-1.901121	0.999947
-1.920267	0.999954
-1.939414	0.999958
-1.958560	0.999966
-1.977706	0.99997
-1.996852	0.999977
-2.015999	0.999978
-2.035145	0.999981
-2.054291	0.999982
-2.073438	0.999985
-2.092584	0.999989
-2.111730	0.999989
-2.130876	0.99999
-2.150023	0.999991
-2.169169	0.999992
-2.188315	0.999995
-2.207462	0.999996
-2.226608	0.999997
-2.245754	0.999997
-2.264900	0.999998
-2.284047	0.999998
-2.303193	0.999999
-2.341486	0.999999
-2.360632	1
-2.494656	1
&
27.737330	5.15029e-32
27.718184	5.44851e-32
27.699037	5.764e-32
27.679891	6.09776e-32
27.660745	6.45085e-32
27.641599	6.82437e-32
27.622452	7.21953e-32
27.603306	7.63756e-32
27.584160	8.0798e-32
27.565013	8.54765e-32
27.545867	9.04258e-32
27.526721	9.56617e-32
27.507575	1.01201e-31
27.488428	1.0706e-31
27.469282	1.1326e-31
27.450136	1.19817e-31
27.430989	1.26755e-31
27.411843	1.34094e-31
27.392697	1.41859e-31
27.373551	1.50073e-31
27.354404	1.58762e-31
27.335258	1.67954e-31
27.316112	1.77679e-31
27.296965	1.87967e-31
27.277819	1.9885e-31
27.258673	2.10364e-31
27.239527	2.22544e-31
27.220380	2.35429e-31
27.201234	2.4906e-31
27.182088	2.63481e-31
27.162941	2.78736e-31
27.143795	2.94875e-31
27.124649	3.11948e-31
27.105503	3.3001e-31
27.086356	3.49117e-31
27.067210	3.6933e-31
27.048064	3.90714e-31
27.028917	4.13335e-31
27.009771	4.37267e-31
26.990625	4.62584e-31
26.971479	4.89366e-31
26.952332	5.17699e-31
26.933186	5.47673e-31
26.914040	5.79382e-31
26.894893	6.12926e-31
26.875747	6.48413e-31
26.856601	6.85954e-31
26.837455	7.25668e-31
26.818308	7.67682e-31
26.799162	8.12128e-31
26.780016	8.59147e-31
26.760869	9.08888e-31
26.741723	9.61509e-31
26.722577	1.01718e-30
26.703431	1.07607e-30
26.684284	1.13837e-30
26.665138	1.20427e-30
26.645992	1.27399e-30
26.626845	1.34775e-30
26.607699	1.42578e-30
26.588553	1.50832e-30
26.569407	1.59564e-30
26.550260	1.68802e-30
26.531114	1.78575e-30
26.511968	1.88913e-30
26.492821	1.9985e-30
26.473675	2.1142e-30
26.454529	2.2366e-30
26.435383	2.36608e-30
26.416236	2.50306e-30
26.397090	2.64797e-30
26.377944	2.80127e-30
26.358797	2.96344e-30
26.339651	3.135e-30
26.320505	3.31649e-30
26.301359	3.50849e-30
26.282212	3.7116e-30
26.263066	3.92647e-30
26.243920	4.15378e-30
26.224773	4.39424e-30
26.205627	4.64863e-30
26.186481	4.91774e-30
26.167335	5.20243e-30
26.148188	5.5036e-30
26.129042	5.8222e-30
26.109896	6.15925e-30
26.090749	6.51581e-30
26.071603	6.893e-30
26.052457	7.29204e-30
26.033311	7.71417e-30
26.014164	8.16073e-30
25.995018	8.63315e-30
25.975872	9.13291e-30
25.956725	9.6616e-30
25.937579	1.02209e-29
25.918433	1.08126e-29
25.899287	1.14385e-29
25.880140	1.21006e-29
25.860994	1.28011e-29
25.841848	1.35421e-29
25.822701	1.4326e-29
25.803555	1.51553e-29
25.784409	1.60326e-29
25.765263	1.69607e-29
25.746116	1.79425e-29
25.726970	1.89811e-29
25.707824	2.00798e-29
25.688677	2.12422e-29
25.669531	2.24718e-29
25.650385	2.37726e-29
25.631239	2.51486e-29
25.612092	2.66044e-29
25.592946	2.81444e-29
25.573800	2.97735e-29
25.554653	3.14969e-29
25.535507	3.33201e-29
25.516361	3.52488e-29
25.497215	3.72891e-29
25.478068	3.94475e-29
25.458922	4.17309e-29
25.439776	4.41464e-29
25.420629	4.67017e-29
25.401483	4.9405e-29
25.382337	5.22647e-29
25.363191	5.52899e-29
25.344044	5.84902e-29
25.324898	6.18757e-29
25.305752	6.54572e-29
25.286605	6.92459e-29
25.267459	7.3254e-29
25.248313	7.7494e-29
25.229167	8.19795e-29
25.210020	8.67245e-29
25.190874	9.17442e-29
25.171728	9.70544e-29
25.152581	1.02672e-28
25.133435	1.08615e-28
25.114289	1.14901e-28
25.095143	1.21552e-28
25.075996	1.28587e-28
25.056850	1.36029e-28
25.037704	1.43903e-28
25.018557	1.52232e-28
24.999411	1.61043e-28
24.980265	1.70363e-28
24.961119	1.80224e-28
24.941972	1.90655e-28
24.922826	2.01689e-28
24.903680	2.13363e-28
24.884533	2.25712e-28
24.865387	2.38775e-28
24.846241	2.52595e-28
24.827095	2.67214e-28
24.807948	2.82679e-28
24.788802	2.9904e-28
24.769656	3.16347e-28
24.750509	3.34656e-28
24.731363	3.54025e-28
24.712217	3.74514e-28
24.693071	3.96189e-28
24.673924	4.19118e-28
24.654778	4.43375e-28
24.635632	4.69035e-28
24.616485	4.9618e-28
24.597339	5.24896e-28
24.578193	5.55274e-28
24.559047	5.8741e-28
24.539900	6.21405e-28
24.520754	6.57368e-28
24.501608	6.95412e-28
24.482461	7.35657e-28
24.463315	7.78232e-28
24.444169	8.2327e-28
24.425023	8.70915e-28
24.405876	9.21316e-28
24.386730	9.74635e-28
24.367584	1.03104e-27
24.348437	1.09071e-27
24.329291	1.15383e-27
24.310145	1.2206e-27
24.290999	1.29124e-27
24.271852	1.36596e-27
24.252706	1.44501e-27
24.233560	1.52863e-27
24.214413	1.61709e-27
24.195267	1.71067e-27
24.176121	1.80967e-27
24.156974	1.91439e-27
24.137828	2.02518e-27
24.118682	2.14237e-27
24.099536	2.26635e-27
24.080389	2.3975e-27
24.061243	2.53624e-27
24.042097	2.683e-27
24.022950	2.83826e-27
24.003804	3.0025e-27
23.984658	3.17625e-27
23.965512	3.36005e-27
23.946365	3.55449e-27
23.927219	3.76017e-27
23.908073	3.97776e-27
23.888926	4.20793e-27
23.869780	4.45143e-27
23.850634	4.70901e-27
23.831488	4.9815e-27
23.812341	5.26976e-27
23.793195	5.57469e-27
23.774049	5.89727e-27
23.754902	6.23851e-27
23.735756	6.59949e-27
23.716610	6.98137e-27
23.697464	7.38533e-27
23.678317	7.81268e-27
23.659171	8.26474e-27
23.640025	8.74296e-27
23.620878	9.24886e-27
23.601732	9.78402e-27
23.582586	1.03501e-26
23.563440	1.0949e-26
23.544293	1.15826e-26
23.525147	1.22527e-26
23.506001	1.29617e-26
23.486854	1.37117e-26
23.467708	1.4505e-26
23.448562	1.53443e-26
23.429416	1.62321e-26
23.410269	1.71713e-26
23.391123	1.81649e-26
23.371977	1.92159e-26
23.352830	2.03277e-26
23.333684	2.15038e-26
23.314538	2.2748e-26
23.295392	2.40642e-26
23.276245	2.54565e-26
23.257099	2.69294e-26
23.237953	2.84874e-26
23.218806	3.01356e-26
23.199660	3.18792e-26
23.180514	3.37237e-26
23.161368	3.56748e-26
23.142221	3.77388e-26
23.123075	3.99223e-26
23.103929	4.2232e-26
23.084782	4.46754e-26
23.065636	4.72601e-26
23.046490	4.99943e-26
23.027344	5.28868e-26
23.008197	5.59465e-26
22.989051	5.91833e-26
22.969905	6.26073e-26
22.950758	6.62294e-26
22.931612	7.0061e-26
22.912466	7.41143e-26
22.893320	7.8402e-26
22.874173	8.29378e-26
22.855027	8.7736e-26
22.835881	9.28118e-26
22.816734	9.81812e-26
22.797588	1.03861e-25
22.778442	1.0987e-25
22.759296	1.16226e-25
22.740149	1.2295e-25
22.721003	1.30062e-25
22.701857	1.37587e-25
22.682710	1.45546e-25
22.663564	1.53966e-25
22.644418	1.62873e-25
22.625272	1.72295e-25
22.606125	1.82262e-25
22.586979	1.92806e-25
22.567833	2.03959e-25
22.548686	2.15758e-25
22.529540	2.28239e-25
22.510394	2.41443e-25
22.491248	2.55409e-25
22.472101	2.70184e-25
22.452955	2.85814e-25
22.433809	3.02347e-25
22.414662	3.19837e-25
22.395516	3.38338e-25
22.376370	3.5791e-25
22.357224	3.78614e-25
22.338077	4.00515e-25
22.318931	4.23683e-25
22.299785	4.48191e-25
22.280638	4.74116e-25
22.261492	5.01541e-25
22.242346	5.30552e-25
22.223200	5.61242e-25
22.204053	5.93706e-25
22.184907	6.28048e-25
22.165761	6.64376e-25
22.146614	7.02805e-25
22.127468	7.43457e-25
22.108322	7.86461e-25
22.089176	8.31951e-25
22.070029	8.80073e-25
22.050883	9.30977e-25
22.031737	9.84826e-25
22.012590	1.04179e-24
21.993444	1.10205e-24
21.974298	1.16579e-24
21.955152	1.23322e-24
21.936005	1.30455e-24
21.916859	1.38e-24
21.897713	1.45982e-24
21.878566	1.54425e-24
21.859420	1.63357e-24
21.840274	1.72806e-24
21.821128	1.828e-24
21.801981	1.93373e-24
21.782835	2.04557e-24
21.763689	2.16388e-24
21.744542	2.28903e-24
21.725396	2.42142e-24
21.706250	2.56147e-24
21.687104	2.70961e-24
21.667957	2.86633e-24
21.648811	3.0321e-24
21.629665	3.20746e-24
21.610518	3.39297e-24
21.591372	3.5892e-24
21.572226	3.79677e-24
21.553080	4.01636e-24
21.533933	4.24864e-24
21.514787	4.49435e-24
21.495641	4.75427e-24
21.476494	5.02922e-24
21.457348	5.32007e-24
21.438202	5.62774e-24
21.419056	5.95321e-24
21.399909	6.29749e-24
21.380763	6.66168e-24
21.361617	7.04693e-24
21.342470	7.45445e-24
21.323324	7.88555e-24
21.304178	8.34157e-24
21.285032	8.82396e-24
21.265885	9.33424e-24
21.246739	9.87403e-24
21.227593	1.0445e-23
21.208446	1.1049e-23
21.189300	1.1688e-23
21.170154	1.23639e-23
21.151008	1.30789e-23
21.131861	1.38352e-23
21.112715	1.46352e-23
21.093569	1.54815e-23
21.074422	1.63767e-23
21.055276	1.73237e-23
21.036130	1.83255e-23
21.016984	1.93852e-23
20.997837	2.05061e-23
20.978691	2.16919e-23
20.959545	2.29462e-23
20.940398	2.4273e-23
20.921252	2.56766e-23
20.902106	2.71613e-23
20.882960	2.87318e-23
20.863813	3.03931e-23
20.844667	3.21505e-23
20.825521	3.40095e-23
20.806374	3.5976e-23
20.787228	3.80562e-23
20.768082	4.02566e-23
20.748936	4.25843e-23
20.729789	4.50465e-23
20.710643	4.76511e-23
20.691497	5.04063e-23
20.672350	5.33207e-23
20.653204	5.64037e-23
20.634058	5.96648e-23
20.614912	6.31146e-23
20.595765	6.67637e-23
20.576619	7.06238e-23
20.557473	7.47071e-23
20.538326	7.90264e-23
20.519180	8.35954e-23
20.500034	8.84286e-23
20.480888	9.35412e-23
20.461741	9.89493e-23
20.442595	1.0467e-22
20.423449	1.10722e-22
20.404302	1.17123e-22
20.385156	1.23894e-22
20.366010	1.31057e-22
20.346864	1.38634e-22
20.327717	1.46649e-22
20.308571	1.55127e-22
20.289425	1.64095e-22
20.270278	1.73582e-22
20.251132	1.83617e-22
20.231986	1.94232e-22
20.212840	2.0546e-22
20.193693	2.17338e-22
20.174547	2.29903e-22
20.155401	2.43193e-22
20.136254	2.57252e-22
20.117108	2.72124e-22
20.097962	2.87855e-22
20.078816	3.04495e-22
20.059669	3.22097e-22
20.040523	3.40717e-22
20.021377	3.60413e-22
20.002230	3.81247e-22
19.983084	4.03286e-22
19.963938	4.26598e-22
19.944792	4.51258e-22
19.925645	4.77343e-22
19.906499	5.04936e-22
19.887353	5.34124e-22
19.868206	5.64998e-22
19.849060	5.97657e-22
19.829914	6.32204e-22
19.810768	6.68747e-22
19.791621	7.07403e-22
19.772475	7.48292e-22
19.753329	7.91545e-22
19.734182	8.37298e-22
19.715036	8.85695e-22
19.695890	9.36889e-22
19.676744	9.91041e-22
19.657597	1.04832e-21
19.638451	1.10892e-21
19.619305	1.17301e-21
19.600158	1.24081e-21
19.581012	1.31253e-21
19.561866	1.38839e-21
19.542720	1.46863e-21
19.523573	1.55352e-21
19.504427	1.64331e-21
19.485281	1.73828e-21
19.466134	1.83875e-21
19.446988	1.94502e-21
19.427842	2.05743e-21
19.408696	2.17634e-21
19.389549	2.30212e-21
19.370403	2.43517e-21
19.351257	2.57591e-21
19.332110	2.72478e-21
19.312964	2.88226e-21
19.293818	3.04883e-21
19.274672	3.22503e-21
19.255525	3.41141e-21
19.236379	3.60856e-21
19.217233	3.8171e-21
19.198086	4.03769e-21
19.178940	4.27103e-21
19.159794	4.51785e-21
19.140648	4.77894e-21
19.121501	5.0551e-21
19.102355	5.34723e-21
19.083209	5.65624e-21
19.064062	5.9831e-21
19.044916	6.32884e-21
19.025770	6.69457e-21
19.006624	7.08142e-21
18.987477	7.49063e-21
18.968331	7.92348e-21
18.949185	8.38134e-21
18.930038	8.86565e-21
18.910892	9.37795e-21
18.891746	9.91984e-21
18.872600	1.0493e-20
18.853453	1.10994e-20
18.834307	1.17407e-20
18.815161	1.24191e-20
18.796014	1.31367e-20
18.776868	1.38958e-20
18.757722	1.46987e-20
18.738576	1.5548e-20
18.719429	1.64463e-20
18.700283	1.73966e-20
18.681137	1.84017e-20
18.661990	1.9465e-20
18.642844	2.05896e-20
18.623698	2.17792e-20
18.604552	2.30376e-20
18.585405	2.43686e-20
18.566259	2.57765e-20
18.547113	2.72658e-20
18.527966	2.88411e-20
18.508820	3.05074e-20
18.489674	3.22699e-20
18.470528	3.41343e-20
18.451381	3.61064e-20
18.432235	3.81923e-20
18.413089	4.03988e-20
18.393942	4.27327e-20
18.374796	4.52015e-20
18.355650	4.78128e-20
18.336504	5.0575e-20
18.317357	5.34968e-20
18.298211	5.65873e-20
18.279065	5.98563e-20
18.259918	6.33141e-20
18.240772	6.69717e-20
18.221626	7.08405e-20
18.202480	7.49328e-20
18.183333	7.92614e-20
18.164187	8.38401e-20
18.145041	8.86832e-20
18.125894	9.3806e-20
18.106748	9.92247e-20
18.087602	1.04956e-19
18.068456	1.11019e-19
18.049309	1.17432e-19
18.030163	1.24215e-19
18.011017	1.3139e-19
17.991870	1.3898e-19
17.972724	1.47007e-19
17.953578	1.55499e-19
17.934431	1.6448e-19
17.915285	1.73981e-19
17.896139	1.8403e-19
17.876993	1.94659e-19
17.857846	2.05903e-19
17.838700	2.17795e-19
17.819554	2.30374e-19
17.800407	2.4368e-19
17.781261	2.57754e-19
17.762115	2.72641e-19
17.742969	2.88388e-19
17.723822	3.05044e-19
17.704676	3.22661e-19
17.685530	3.41296e-19
17.666383	3.61008e-19
17.647237	3.81857e-19
17.628091	4.0391e-19
17.608945	4.27237e-19
17.589798	4.5191e-19
17.570652	4.78008e-19
17.551506	5.05614e-19
17.532359	5.34813e-19
17.513213	5.65698e-19
17.494067	5.98366e-19
17.474921	6.32921e-19
17.455774	6.69471e-19
17.436628	7.08131e-19
17.417482	7.49023e-19
17.398335	7.92276e-19
17.379189	8.38027e-19
17.360043	8.86419e-19
17.340897	9.37605e-19
17.321750	9.91746e-19
17.302604	1.04901e-18
17.283458	1.10959e-18
17.264311	1.17366e-18
17.245165	1.24142e-18
17.226019	1.31311e-18
17.206873	1.38893e-18
17.187726	1.46912e-18
17.168580	1.55395e-18
17.149434	1.64367e-18
17.130287	1.73857e-18
17.111141	1.83896e-18
17.091995	1.94513e-18
17.072849	2.05744e-18
17.053702	2.17623e-18
17.034556	2.30187e-18
17.015410	2.43477e-18
16.996263	2.57534e-18
16.977117	2.72403e-18
16.957971	2.88129e-18
16.938825	3.04764e-18
16.919678	3.22358e-18
16.900532	3.40969e-18
16.881386	3.60653e-18
16.862239	3.81474e-18
16.843093	4.03496e-18
16.823947	4.26789e-18
16.804801	4.51427e-18
16.785654	4.77487e-18
16.766508	5.05051e-18
16.747362	5.34206e-18
16.728215	5.65044e-18
16.709069	5.97661e-18
16.689923	6.32161e-18
16.670777	6.68652e-18
16.651630	7.07249e-18
16.632484	7.48074e-18
16.613338	7.91255e-18
16.594191	8.36927e-18
16.575045	8.85236e-18
16.555899	9.36332e-18
16.536753	9.90377e-18
16.517606	1.04754e-17
16.498460	1.108e-17
16.479314	1.17196e-17
16.460167	1.2396e-17
16.441021	1.31114e-17
16.421875	1.38682e-17
16.402729	1.46686e-17
16.383582	1.55152e-17
16.364436	1.64106e-17
16.345290	1.73577e-17
16.326143	1.83595e-17
16.306997	1.94191e-17
16.287851	2.05398e-17
16.268705	2.17251e-17
16.249558	2.29789e-17
16.230412	2.4305e-17
16.211266	2.57076e-17
16.192119	2.71912e-17
16.172973	2.87603e-17
16.153827	3.042e-17
16.134681	3.21754e-17
16.115534	3.40321e-17
16.096388	3.59959e-17
16.077242	3.8073e-17
16.058095	4.027e-17
16.038949	4.25937e-17
16.019803	4.50514e-17
16.000657	4.7651e-17
15.981510	5.04005e-17
15.962364	5.33086e-17
15.943218	5.63845e-17
15.924071	5.96378e-17
15.904925	6.30788e-17
15.885779	6.67182e-17
15.866633	7.05676e-17
15.847486	7.46391e-17
15.828340	7.89454e-17
15.809194	8.35001e-17
15.790047	8.83176e-17
15.770901	9.34129e-17
15.751755	9.88021e-17
15.732609	1.04502e-16
15.713462	1.10531e-16
15.694316	1.16907e-16
15.675170	1.23652e-16
15.656023	1.30785e-16
15.636877	1.3833e-16
15.617731	1.4631e-16
15.598585	1.5475e-16
15.579438	1.63677e-16
15.560292	1.73118e-16
15.541146	1.83104e-16
15.521999	1.93667e-16
15.502853	2.04838e-16
15.483707	2.16653e-16
15.464561	2.2915e-16
15.445414	2.42367e-16
15.426268	2.56347e-16
15.407122	2.71133e-16
15.387975	2.86771e-16
15.368829	3.03311e-16
15.349683	3.20805e-16
15.330537	3.39308e-16
15.311390	3.58878e-16
15.292244	3.79576e-16
15.273098	4.01467e-16
15.253951	4.24621e-16
15.234805	4.49109e-16
15.215659	4.7501e-16
15.196513	5.02404e-16
15.177366	5.31377e-16
15.158220	5.62021e-16
15.139074	5.94431e-16
15.119927	6.2871e-16
15.100781	6.64965e-16
15.081635	7.03311e-16
15.062489	7.43867e-16
15.043342	7.86761e-16
15.024196	8.32127e-16
15.005050	8.80109e-16
14.985903	9.30858e-16
14.966757	9.84531e-16
14.947611	1.0413e-15
14.928465	1.10134e-15
14.909318	1.16484e-15
14.890172	1.232e-15
14.871026	1.30303e-15
14.851879	1.37816e-15
14.832733	1.45761e-15
14.813587	1.54165e-15
14.794441	1.63053e-15
14.775294	1.72453e-15
14.756148	1.82395e-15
14.737002	1.9291e-15
14.717855	2.04032e-15
14.698709	2.15794e-15
14.679563	2.28233e-15
14.660417	2.4139e-15
14.641270	2.55305e-15
14.622124	2.70022e-15
14.602978	2.85587e-15
14.583831	3.02049e-15
14.564685	3.1946e-15
14.545539	3.37874e-15
14.526393	3.57349e-15
14.507246	3.77946e-15
14.488100	3.9973e-15
14.468954	4.22769e-15
14.449807	4.47136e-15
14.430661	4.72907e-15
14.411515	5.00162e-15
14.392369	5.28988e-15
14.373222	5.59475e-15
14.354076	5.91719e-15
14.334930	6.25819e-15
14.315783	6.61885e-15
14.296637	7.00028e-15
14.277491	7.40369e-15
14.258345	7.83034e-15
14.239198	8.28157e-15
14.220052	8.75879e-15
14.200906	9.2635e-15
14.181759	9.79729e-15
14.162613	1.03618e-14
14.143467	1.09589e-14
14.124321	1.15903e-14
14.105174	1.22581e-14
14.086028	1.29644e-14
14.066882	1.37114e-14
14.047735	1.45014e-14
14.028589	1.53369e-14
14.009443	1.62205e-14
13.990297	1.7155e-14
13.971150	1.81433e-14
13.952004	1.91885e-14
13.932858	2.0294e-14
13.913711	2.1463e-14
13.894565	2.26995e-14
13.875419	2.40071e-14
13.856273	2.539e-14
13.837126	2.68526e-14
13.817980	2.83994e-14
13.798834	3.00352e-14
13.779687	3.17653e-14
13.760541	3.35949e-14
13.741395	3.55299e-14
13.722249	3.75763e-14
13.703102	3.97406e-14
13.683956	4.20295e-14
13.664810	4.44501e-14
13.645663	4.70101e-14
13.626517	4.97175e-14
13.607371	5.25807e-14
13.588225	5.56088e-14
13.569078	5.88112e-14
13.549932	6.2198e-14
13.530786	6.57797e-14
13.511639	6.95676e-14
13.492493	7.35736e-14
13.473347	7.78101e-14
13.454201	8.22905e-14
13.435054	8.70288e-14
13.415908	9.20398e-14
13.396762	9.73392e-14
13.377615	1.02944e-13
13.358469	1.08871e-13
13.339323	1.15139e-13
13.320177	1.21768e-13
13.301030	1.28778e-13
13.281884	1.36192e-13
13.262738	1.44032e-13
13.243591	1.52324e-13
13.224445	1.61092e-13
13.205299	1.70366e-13
13.186153	1.80173e-13
13.167006	1.90544e-13
13.147860	2.01512e-13
13.128714	2.13111e-13
13.109567	2.25377e-13
13.090421	2.3835e-13
13.071275	2.52068e-13
13.052129	2.66576e-13
13.032982	2.81918e-13
13.013836	2.98143e-13
12.994690	3.15302e-13
12.975543	3.33447e-13
12.956397	3.52637e-13
12.937251	3.7293e-13
12.918105	3.9439e-13
12.898958	4.17085e-13
12.879812	4.41085e-13
12.860666	4.66466e-13
12.841519	4.93307e-13
12.822373	5.21691e-13
12.803227	5.51708e-13
12.784081	5.83451e-13
12.764934	6.17019e-13
12.745788	6.52518e-13
12.726642	6.90059e-13
12.707495	7.29758e-13
12.688349	7.7174e-13
12.669203	8.16137e-13
12.650057	8.63086e-13
12.630910	9.12734e-13
12.611764	9.65238e-13
12.592618	1.02076e-12
12.573471	1.07947e-12
12.554325	1.14156e-12
12.535179	1.20722e-12
12.516033	1.27666e-12
12.496886	1.35008e-12
12.477740	1.42773e-12
12.458594	1.50984e-12
12.439447	1.59667e-12
12.420301	1.68849e-12
12.401155	1.78559e-12
12.382009	1.88827e-12
12.362862	1.99685e-12
12.343716	2.11167e-12
12.324570	2.2331e-12
12.305423	2.36149e-12
12.286277	2.49727e-12
12.267131	2.64085e-12
12.247985	2.79269e-12
12.228838	2.95324e-12
12.209692	3.12303e-12
12.190546	3.30257e-12
12.171399	3.49242e-12
12.152253	3.69318e-12
12.133107	3.90548e-12
12.113961	4.12998e-12
12.094814	4.36737e-12
12.075668	4.6184e-12
12.056522	4.88385e-12
12.037375	5.16455e-12
12.018229	5.46138e-12
11.999083	5.77525e-12
11.979937	6.10716e-12
11.960790	6.45812e-12
11.941644	6.82925e-12
11.922498	7.22169e-12
11.903351	7.63667e-12
11.884205	8.07548e-12
11.865059	8.53949e-12
11.845913	9.03014e-12
11.826766	9.54898e-12
11.807620	1.00976e-11
11.788474	1.06777e-11
11.769327	1.12912e-11
11.750181	1.19398e-11
11.731035	1.26257e-11
11.711888	1.3351e-11
11.692742	1.41179e-11
11.673596	1.49288e-11
11.654450	1.57863e-11
11.635303	1.6693e-11
11.616157	1.76518e-11
11.597011	1.86656e-11
11.577864	1.97376e-11
11.558718	2.08711e-11
11.539572	2.20696e-11
11.520426	2.3337e-11
11.501279	2.4677e-11
11.482133	2.6094e-11
11.462987	2.75923e-11
11.443840	2.91765e-11
11.424694	3.08517e-11
11.405548	3.2623e-11
11.386402	3.44959e-11
11.367255	3.64762e-11
11.348109	3.85701e-11
11.328963	4.07842e-11
11.309816	4.31253e-11
11.290670	4.56007e-11
11.271524	4.8218e-11
11.252378	5.09855e-11
11.233231	5.39117e-11
11.214085	5.70057e-11
11.194939	6.02772e-11
11.175792	6.37363e-11
11.156646	6.73937e-11
11.137500	7.12608e-11
11.118354	7.53497e-11
11.099207	7.96731e-11
11.080061	8.42443e-11
11.060915	8.90775e-11
11.041768	9.41879e-11
11.022622	9.95912e-11
11.003476	1.05304e-10
10.984330	1.11345e-10
10.965183	1.17732e-10
10.946037	1.24484e-10
10.926891	1.31624e-10
10.907744	1.39173e-10
10.888598	1.47155e-10
10.869452	1.55594e-10
10.850306	1.64517e-10
10.831159	1.7395e-10
10.812013	1.83925e-10
10.792867	1.9447e-10
10.773720	2.0562e-10
10.754574	2.17409e-10
10.735428	2.29873e-10
10.716282	2.43051e-10
10.697135	2.56984e-10
10.677989	2.71715e-10
10.658843	2.87289e-10
10.639696	3.03755e-10
10.620550	3.21165e-10
10.601404	3.39571e-10
10.582258	3.59031e-10
10.563111	3.79605e-10
10.543965	4.01358e-10
10.524819	4.24355e-10
10.505672	4.48669e-10
10.486526	4.74375e-10
10.467380	5.01553e-10
10.448234	5.30286e-10
10.429087	5.60663e-10
10.409941	5.92779e-10
10.390795	6.26733e-10
10.371648	6.62629e-10
10.352502	7.0058e-10
10.333356	7.40702e-10
10.314210	7.8312e-10
10.295063	8.27964e-10
10.275917	8.75374e-10
10.256771	9.25495e-10
10.237624	9.78484e-10
10.218478	1.0345e-09
10.199332	1.09373e-09
10.180186	1.15634e-09
10.161039	1.22253e-09
10.141893	1.2925e-09
10.122747	1.36648e-09
10.103600	1.44468e-09
10.084454	1.52736e-09
10.065308	1.61476e-09
10.046162	1.70716e-09
10.027015	1.80484e-09
10.007869	1.9081e-09
9.988723	2.01726e-09
9.969576	2.13266e-09
9.950430	2.25466e-09
9.931284	2.38362e-09
9.912138	2.51996e-09
9.892991	2.66408e-09
9.873845	2.81643e-09
9.854699	2.97749e-09
9.835552	3.14775e-09
9.816406	3.32773e-09
9.797260	3.51798e-09
9.778114	3.71911e-09
9.758967	3.93171e-09
9.739821	4.15645e-09
9.720675	4.39403e-09
9.701528	4.64516e-09
9.682382	4.91063e-09
9.663236	5.19126e-09
9.644090	5.48789e-09
9.624943	5.80146e-09
9.605797	6.13291e-09
9.586651	6.48328e-09
9.567504	6.85364e-09
9.548358	7.24512e-09
9.529212	7.65894e-09
9.510066	8.09635e-09
9.490919	8.55872e-09
9.471773	9.04744e-09
9.452627	9.56404e-09
9.433480	1.01101e-08
9.414334	1.06873e-08
9.395188	1.12974e-08
9.376042	1.19422e-08
9.356895	1.26238e-08
9.337749	1.33443e-08
9.318603	1.41058e-08
9.299456	1.49107e-08
9.280310	1.57614e-08
9.261164	1.66606e-08
9.242018	1.76111e-08
9.222871	1.86156e-08
9.203725	1.96774e-08
9.184579	2.07996e-08
9.165432	2.19857e-08
9.146286	2.32394e-08
9.127140	2.45644e-08
9.107994	2.59648e-08
9.088847	2.74449e-08
9.069701	2.90093e-08
9.050555	3.06626e-08
9.031408	3.241e-08
9.012262	3.42569e-08
8.993116	3.62087e-08
8.973970	3.82716e-08
8.954823	4.04518e-08
8.935677	4.27559e-08
8.916531	4.5191e-08
8.897384	4.77646e-08
8.878238	5.04844e-08
8.859092	5.33588e-08
8.839946	5.63965e-08
8.820799	5.96068e-08
8.801653	6.29994e-08
8.782507	6.65848e-08
8.763360	7.03738e-08
8.744214	7.43779e-08
8.725068	7.86094e-08
8.705922	8.30811e-08
8.686775	8.78066e-08
8.667629	9.28003e-08
8.648483	9.80774e-08
8.629336	1.03654e-07
8.610190	1.09547e-07
8.591044	1.15774e-07
8.571898	1.22354e-07
8.552751	1.29307e-07
8.533605	1.36655e-07
8.514459	1.44419e-07
8.495312	1.52623e-07
8.476166	1.61291e-07
8.457020	1.70452e-07
8.437874	1.8013e-07
8.418727	1.90358e-07
8.399581	2.01164e-07
8.380435	2.12582e-07
8.361288	2.24646e-07
8.342142	2.37393e-07
8.322996	2.50862e-07
8.303850	2.65093e-07
8.284703	2.80128e-07
8.265557	2.96014e-07
8.246411	3.12798e-07
8.227264	3.30531e-07
8.208118	3.49267e-07
8.188972	3.69061e-07
8.169826	3.89973e-07
8.150679	4.12067e-07
8.131533	4.35409e-07
8.112387	4.60069e-07
8.093240	4.86121e-07
8.074094	5.13643e-07
8.054948	5.42718e-07
8.035802	5.73433e-07
8.016655	6.05881e-07
7.997509	6.40159e-07
7.978363	6.76369e-07
7.959216	7.1462e-07
7.940070	7.55027e-07
7.920924	7.97709e-07
7.901778	8.42796e-07
7.882631	8.90421e-07
7.863485	9.40728e-07
7.844339	9.93865e-07
7.825192	1.04999e-06
7.806046	1.10928e-06
7.786900	1.17189e-06
7.767754	1.23803e-06
7.748607	1.30789e-06
7.729461	1.38166e-06
7.710315	1.45959e-06
7.691168	1.54189e-06
7.672022	1.6288e-06
7.652876	1.7206e-06
7.633730	1.81754e-06
7.614583	1.91992e-06
7.595437	2.02805e-06
7.576291	2.14222e-06
7.557144	2.2628e-06
7.537998	2.39013e-06
7.518852	2.52458e-06
7.499706	2.66657e-06
7.480559	2.81649e-06
7.461413	2.97479e-06
7.442267	3.14195e-06
7.423120	3.31844e-06
7.403974	3.5048e-06
7.384828	3.70155e-06
7.365682	3.90929e-06
7.346535	4.12861e-06
7.327389	4.36017e-06
7.308243	4.60462e-06
7.289096	4.8627e-06
7.269950	5.13514e-06
7.250804	5.42275e-06
7.231658	5.72636e-06
7.212511	6.04684e-06
7.193365	6.38514e-06
7.174219	6.74222e-06
7.155072	7.11913e-06
7.135926	7.51694e-06
7.116780	7.93682e-06
7.097634	8.37996e-06
7.078487	8.84764e-06
7.059341	9.34121e-06
7.040195	9.86208e-06
7.021048	1.04117e-05
7.001902	1.09918e-05
6.982756	1.16038e-05
6.963610	1.22496e-05
6.944463	1.29311e-05
6.925317	1.365e-05
6.906171	1.44085e-05
6.887024	1.52088e-05
6.867878	1.6053e-05
6.848732	1.69436e-05
6.829586	1.7883e-05
6.810439	1.8874e-05
6.791293	1.99192e-05
6.772147	2.10216e-05
6.753000	2.21843e-05
6.733854	2.34104e-05
6.714708	2.47035e-05
6.695562	2.6067e-05
6.676415	2.75047e-05
6.657269	2.90207e-05
6.638123	3.06189e-05
6.618976	3.23039e-05
6.599830	3.40801e-05
6.580684	3.59524e-05
6.561538	3.79259e-05
6.542391	4.00059e-05
6.523245	4.21979e-05
6.504099	4.45079e-05
6.484952	4.69419e-05
6.465806	4.95064e-05
6.446660	5.22082e-05
6.427514	5.50543e-05
6.408367	5.80522e-05
6.389221	6.12097e-05
6.370075	6.45348e-05
6.350928	6.80362e-05
6.331782	7.17226e-05
6.312636	7.56036e-05
6.293490	7.96887e-05
6.274343	8.39882e-05
6.255197	8.85126e-05
6.236051	9.32731e-05
6.216904	9.82812e-05
6.197758	0.000103549
6.178612	0.000109089
6.159466	0.000114913
6.140319	0.000121037
6.121173	0.000127472
6.102027	0.000134235
6.082880	0.000141339
6.063734	0.000148801
6.044588	0.000156635
6.025442	0.000164859
6.006295	0.000173488
5.987149	0.00018254
5.968003	0.000192032
5.948856	0.000201981
5.929710	0.000212404
5.910564	0.000223319
5.891418	0.000234742
5.872271	0.00024669
5.853125	0.000259178
5.833979	0.000272222
5.814832	0.000285833
5.795686	0.000300023
5.776540	0.000314799
5.757394	0.000330165
5.738247	0.000346119
5.719101	0.000362653
5.699955	0.000379747
5.680808	0.000397369
5.661662	0.000415468
5.642516	0.000433965
5.623370	0.000452734
5.604223	0.000471579
5.585077	0.000490161
5.565931	0.000507804
&
```
