## Supplementary material for "All-at-once RNA folding with 3D motif prediction framed by evolutionary information": RF04226_mir-9186.cacofold.helixcov

```
# RMs = 1 L = 81

# RM_HELIX NESTED 1-34 45-79, nbp = 34 nbp_cov = 0
# pvals: 0.694446,0.486345,0.29038,0.085,0.29038,0.165174,0.486345,0.550633,0.589763,0.29038,0.989763,0.550633,0.102057,0.486345,0.0368987,0.0127848,0.0975316,0.29038,0.29038,0.486345,0.0334652,0.834098,0.29038,0.486345,0.486345,0.29038,0.29038,0.486345,0.00681962,0.486345,0.00349684,0.155174,0.165174,0.0686867
# aggregated NONE
NESTED  <<<<<<<<<<<<<<<<<<<<<<<<<<<<<<<<<<__________>>>>>>>>>>>>>>>>>>>>>>>>>>>>>>>>>>::
        ::::::::::::::::::::::::::::::::::::::::::::::::::::::::::::::::::::::::::::::::
```
