## Supplementary material for "All-at-once RNA folding with 3D motif prediction framed by evolutionary information": RF04226_mir-9186.cacofold.power

```
# Power analysis of CaCoFold structure 
#
# Powertype = SINGLE SUBSTITUTIONS
# covary  left_pos      right_pos    substitutions      power
#----------------------------------------------------------------
          1		79		3		0.02
          2		78		1		0.00
          3		77		3		0.02
          4		76		4		0.07
          5		75		1		0.00
          6		74		3		0.02
          7		73		2		0.00
          8		72		2		0.00
          9		71		5		0.11
          10		70		2		0.00
          11		69		7		0.20
          12		68		7		0.20
          13		67		6		0.16
          14		66		1		0.00
          15		65		6		0.16
          16		64		5		0.11
          17		63		2		0.00
          18		62		3		0.02
          19		61		1		0.00
          20		60		1		0.00
          21		59		5		0.11
          22		58		3		0.02
          23		57		1		0.00
          24		56		0		0.00
          25		55		1		0.00
          26		54		2		0.00
          27		53		2		0.00
          28		52		0		0.00
          29		51		4		0.07
          30		49		0		0.00
          31		48		2		0.00
          32		47		6		0.16
          33		46		8		0.24
          34		45		7		0.20
#
# BPAIRS 34
# avg substitutions per BP  3.1
# BPAIRS expected to covary 1.9 +/- 1.3
# BPAIRS observed to covary 0
#
```
