## Supplementary material for "All-at-once RNA folding with 3D motif prediction framed by evolutionary information": RF04226_mir-9186.helixcov

```
# RMs = 3 L = 81

# RM_HELIX NESTED 23-31 48-57, nbp = 9 nbp_cov = 0
# pvals: 0.29038,0.486345,0.486345,0.29038,0.29038,0.486345,0.00681962,0.486345,0.00349684
# aggregated NONE
NESTED  ::::::::::::::::::::::<<<<<<<<<________________>>>>>>>>>::::::::::::::::::::::::
        ::::::::::::::::::::::::::::::::::::::::::::::::::::::::::::::::::::::::::::::::

# RM_HELIX NESTED 13-20 60-67, nbp = 8 nbp_cov = 0
# pvals: 0.102057,0.486345,0.0368987,0.0127848,0.0975316,0.29038,0.29038,0.486345
# aggregated NONE
NESTED  ::::::::::::<<<<<<<<______________________________________>>>>>>>>::::::::::::::
        ::::::::::::::::::::::::::::::::::::::::::::::::::::::::::::::::::::::::::::::::

# RM_HELIX NESTED 1-10 70-79, nbp = 9 nbp_cov = 0
# pvals: 0.694446,0.486345,0.29038,0.085,0.29038,0.486345,0.550633,0.589763,0.29038
# aggregated NONE
NESTED  <<<<<-<<<<__________________________________________________________>>>>->>>>>::
        ::::::::::::::::::::::::::::::::::::::::::::::::::::::::::::::::::::::::::::::::
```
