## Supplementary material for "All-at-once RNA folding with 3D motif prediction framed by evolutionary information": RF04226_mir-9186.power

```
# Power analysis of given structure 
#
# Powertype = SINGLE SUBSTITUTIONS
# covary  left_pos      right_pos    substitutions      power
#----------------------------------------------------------------
          1		79		3		0.02
          2		78		1		0.00
          3		77		3		0.02
          4		76		4		0.07
          5		75		1		0.00
          7		73		2		0.00
          8		72		2		0.00
          9		71		5		0.11
          10		70		2		0.00
          13		67		6		0.16
          14		66		1		0.00
          15		65		6		0.16
          16		64		5		0.11
          17		63		2		0.00
          18		62		3		0.02
          19		61		1		0.00
          20		60		1		0.00
          23		57		1		0.00
          24		56		0		0.00
          25		55		1		0.00
          26		54		2		0.00
          27		53		2		0.00
          28		52		0		0.00
          29		51		4		0.07
          30		49		0		0.00
          31		48		2		0.00
#
# BPAIRS 26
# avg substitutions per BP  2.3
# BPAIRS expected to covary 0.7 +/- 0.8
# BPAIRS observed to covary 0
#
```
