## Supplementary material for "All-at-once RNA folding with 3D motif prediction framed by evolutionary information": RF04226_mir-9186.surv

```
17.300000	0.0384615
14.600000	0.0769231
12.250000	0.115385
7.600000	0.153846
3.150000	0.192308
2.550000	0.230769
2.350000	0.269231
0.000000	0.576923
-0.050000	0.884615
-0.200000	0.923077
-0.300000	0.961538
-0.650000	1
&
29.150000	0.000319081
22.650000	0.000638162
19.300000	0.000957243
17.300000	0.00159541
16.450000	0.00255265
14.800000	0.00287173
14.600000	0.00350989
13.850000	0.00382897
13.800000	0.00446713
13.300000	0.00478622
13.250000	0.0051053
13.100000	0.00542438
13.050000	0.00574346
13.000000	0.00606254
12.950000	0.00638162
12.650000	0.0067007
12.600000	0.00701978
12.500000	0.00765795
12.450000	0.00797703
12.150000	0.00829611
12.050000	0.00861519
12.000000	0.00893427
11.700000	0.00957243
11.000000	0.0105297
10.750000	0.0111678
10.600000	0.0114869
10.350000	0.011806
9.650000	0.0127632
9.400000	0.0130823
9.200000	0.0134014
9.150000	0.0137205
8.850000	0.0140396
8.700000	0.0143586
8.650000	0.0146777
8.450000	0.0149968
8.400000	0.0153159
8.350000	0.0162731
8.300000	0.0172304
8.100000	0.0185067
8.050000	0.0188258
8.000000	0.0191449
7.950000	0.0201021
7.900000	0.0204212
7.800000	0.0207403
7.450000	0.0210593
7.400000	0.0213784
7.300000	0.0216975
7.100000	0.0223357
7.050000	0.0226548
6.900000	0.023612
6.800000	0.0239311
6.750000	0.0248883
6.700000	0.0252074
6.500000	0.0255265
6.350000	0.0258456
6.300000	0.0268028
6.200000	0.027441
6.050000	0.0280791
5.950000	0.0287173
5.900000	0.0290364
5.850000	0.0296745
5.750000	0.0306318
5.700000	0.0309509
5.650000	0.0312699
5.550000	0.0319081
5.500000	0.0328653
5.450000	0.0331844
5.400000	0.0335035
5.350000	0.0341417
5.250000	0.0344608
5.200000	0.0347798
5.150000	0.0350989
5.100000	0.035418
5.050000	0.0357371
5.000000	0.0363752
4.900000	0.0379706
4.850000	0.0382897
4.750000	0.039247
4.700000	0.0398851
4.650000	0.0405233
4.500000	0.0408424
4.450000	0.0414805
4.300000	0.0427569
4.150000	0.0440332
4.100000	0.0443523
4.050000	0.0446713
4.000000	0.0453095
3.950000	0.0465858
3.900000	0.0469049
3.850000	0.0475431
3.800000	0.0478622
3.750000	0.0485003
3.700000	0.0491385
3.650000	0.0494576
3.600000	0.0497766
3.550000	0.0500957
3.500000	0.0526484
3.450000	0.0539247
3.400000	0.0542438
3.350000	0.0548819
3.300000	0.0564773
3.250000	0.0567964
3.200000	0.0580728
3.150000	0.0599872
3.100000	0.0606254
3.000000	0.0615826
2.900000	0.0619017
2.850000	0.0625399
2.800000	0.063178
2.750000	0.0638162
2.700000	0.0641353
2.650000	0.0650925
2.600000	0.0663689
2.550000	0.0679643
2.500000	0.0686024
2.450000	0.0698787
2.400000	0.0705169
2.350000	0.0714742
2.300000	0.0724314
2.250000	0.0730696
2.200000	0.0740268
2.150000	0.0753031
2.050000	0.0759413
2.000000	0.0781749
1.900000	0.0807275
1.850000	0.0823229
1.800000	0.0832802
1.700000	0.0848756
1.650000	0.0861519
1.600000	0.08679
1.550000	0.0874282
1.500000	0.0877473
1.450000	0.0890236
1.350000	0.0902999
1.300000	0.0918953
1.250000	0.0941289
1.200000	0.0954052
1.150000	0.0973197
1.100000	0.098596
1.050000	0.102106
1.000000	0.103382
0.950000	0.104978
0.900000	0.105935
0.850000	0.106573
0.800000	0.109445
0.750000	0.111359
0.700000	0.111678
0.650000	0.112636
0.600000	0.115188
0.550000	0.116784
0.500000	0.119974
0.450000	0.12157
0.400000	0.12508
0.350000	0.127951
0.300000	0.129866
0.250000	0.133057
0.200000	0.136248
0.150000	0.137524
0.100000	0.141353
0.050000	0.14231
0.000000	0.352585
-0.050000	0.668794
-0.100000	0.679324
-0.150000	0.69081
-0.200000	0.697192
-0.250000	0.705169
-0.300000	0.714103
-0.350000	0.728462
-0.400000	0.740906
-0.450000	0.751436
-0.500000	0.761327
-0.550000	0.770262
-0.600000	0.775048
-0.650000	0.786216
-0.700000	0.794193
-0.750000	0.801532
-0.800000	0.809828
-0.850000	0.814933
-0.900000	0.818124
-0.950000	0.825463
-1.000000	0.82993
-1.050000	0.834716
-1.100000	0.84014
-1.150000	0.849713
-1.200000	0.854499
-1.250000	0.8612
-1.300000	0.867262
-1.350000	0.87141
-1.400000	0.876516
-1.450000	0.877792
-1.500000	0.882578
-1.550000	0.887683
-1.600000	0.89247
-1.650000	0.89598
-1.700000	0.897575
-1.750000	0.901085
-1.800000	0.903957
-1.850000	0.907147
-1.900000	0.909062
-1.950000	0.910657
-2.000000	0.914167
-2.050000	0.91672
-2.100000	0.919272
-2.150000	0.920868
-2.200000	0.922463
-2.250000	0.92693
-2.300000	0.930121
-2.350000	0.930759
-2.400000	0.932674
-2.450000	0.933631
-2.500000	0.934907
-2.550000	0.937141
-2.600000	0.938417
-2.650000	0.941608
-2.700000	0.942246
-2.750000	0.945118
-2.800000	0.946713
-2.850000	0.948309
-2.900000	0.949266
-2.950000	0.950223
-3.050000	0.950862
-3.100000	0.951819
-3.150000	0.954052
-3.200000	0.95469
-3.250000	0.955967
-3.300000	0.957562
-3.400000	0.9582
-3.450000	0.959477
-3.500000	0.960753
-3.550000	0.962029
-3.600000	0.963306
-3.700000	0.966496
-3.750000	0.96873
-3.800000	0.970006
-3.850000	0.970325
-3.900000	0.971283
-3.950000	0.971921
-4.000000	0.973835
-4.050000	0.974474
-4.100000	0.975431
-4.150000	0.97575
-4.200000	0.977026
-4.250000	0.977983
-4.300000	0.978622
-4.350000	0.97926
-4.400000	0.979898
-4.450000	0.980217
-4.550000	0.980536
-4.650000	0.981174
-5.050000	0.981493
-5.200000	0.98277
-5.250000	0.983727
-5.500000	0.984046
-5.550000	0.984365
-5.600000	0.98596
-5.650000	0.986599
-5.700000	0.986918
-5.750000	0.987556
-5.800000	0.987875
-5.850000	0.988194
-5.900000	0.989151
-5.950000	0.98947
-6.000000	0.989789
-6.050000	0.990108
-6.100000	0.990428
-6.250000	0.991704
-6.400000	0.99298
-6.500000	0.993299
-6.950000	0.993618
-7.000000	0.993937
-7.050000	0.994257
-7.200000	0.994576
-7.400000	0.994895
-7.450000	0.995852
-7.600000	0.99649
-7.750000	0.996809
-7.900000	0.997128
-8.000000	0.997447
-8.200000	0.998405
-8.300000	0.998724
-8.350000	0.999043
-8.650000	0.999362
-9.050000	0.999681
-9.300000	1
&
33.200000	1.58228e-05
32.400000	3.16456e-05
28.150000	4.74684e-05
27.600000	6.32911e-05
27.550000	7.91139e-05
27.500000	9.49367e-05
26.850000	0.000110759
26.750000	0.000126582
26.400000	0.000158228
26.000000	0.000174051
25.800000	0.000189873
25.450000	0.000221519
25.300000	0.000237342
24.750000	0.000253165
24.700000	0.000268987
24.600000	0.00028481
24.200000	0.000300633
24.150000	0.000332278
23.650000	0.000348101
23.150000	0.000363924
23.100000	0.00039557
22.900000	0.000411392
22.850000	0.000427215
22.750000	0.000443038
22.700000	0.000458861
22.550000	0.000490506
22.450000	0.000506329
22.400000	0.000537975
22.250000	0.000553797
22.200000	0.000585443
22.150000	0.000601266
22.100000	0.000617089
22.000000	0.000632911
21.750000	0.000648734
21.600000	0.000727848
21.550000	0.000743671
21.500000	0.000759494
21.300000	0.000775316
21.150000	0.000806962
21.100000	0.000838608
20.950000	0.00085443
20.900000	0.000886076
20.850000	0.000917722
20.750000	0.000933544
20.700000	0.000949367
20.650000	0.00096519
20.550000	0.000996835
20.400000	0.00102848
20.350000	0.0010443
20.300000	0.00106013
20.200000	0.00110759
20.150000	0.00112342
20.100000	0.00113924
20.050000	0.00118671
20.000000	0.00120253
19.950000	0.00123418
19.900000	0.00128165
19.800000	0.00129747
19.750000	0.00132911
19.700000	0.00142405
19.650000	0.00155063
19.600000	0.00156646
19.550000	0.00158228
19.500000	0.00164557
19.450000	0.00167722
19.400000	0.00178797
19.300000	0.00188291
19.250000	0.00191456
19.200000	0.0019462
19.100000	0.00199367
19.050000	0.00204114
18.950000	0.00205696
18.850000	0.00212025
18.800000	0.00219937
18.750000	0.00226266
18.650000	0.00227848
18.600000	0.00231013
18.550000	0.00240506
18.500000	0.00245253
18.450000	0.0025
18.400000	0.00251582
18.300000	0.00254747
18.250000	0.00257911
18.200000	0.00261076
18.150000	0.00264241
18.100000	0.00267405
18.050000	0.00280063
18.000000	0.00281646
17.950000	0.00286392
17.900000	0.00299051
17.850000	0.00306962
17.800000	0.00308544
17.750000	0.00310127
17.700000	0.00311709
17.600000	0.00316456
17.550000	0.0031962
17.500000	0.00327532
17.450000	0.00332278
17.400000	0.00337025
17.350000	0.00343354
17.300000	0.00349684
17.250000	0.00352848
17.200000	0.00356013
17.150000	0.00363924
17.100000	0.00365506
17.050000	0.00370253
17.000000	0.00373418
16.950000	0.00375
16.900000	0.00376582
16.850000	0.00387658
16.750000	0.00393987
16.700000	0.00400316
16.650000	0.00401899
16.600000	0.0040981
16.550000	0.00412975
16.500000	0.00419304
16.450000	0.00420886
16.400000	0.00422468
16.350000	0.00431962
16.300000	0.00435127
16.250000	0.00439873
16.200000	0.00449367
16.150000	0.00450949
16.100000	0.00463608
16.050000	0.00473101
16.000000	0.00476266
15.950000	0.00487342
15.900000	0.00490506
15.850000	0.00503165
15.800000	0.00504747
15.750000	0.00511076
15.700000	0.00522152
15.650000	0.00530063
15.600000	0.00533228
15.550000	0.00539557
15.500000	0.00547468
15.450000	0.00549051
15.400000	0.00558544
15.350000	0.00563291
15.300000	0.0056962
15.250000	0.00574367
15.200000	0.00588608
15.150000	0.00594937
15.100000	0.00599684
15.050000	0.00610759
15.000000	0.00623418
14.950000	0.00628165
14.900000	0.00636076
14.850000	0.00642405
14.800000	0.00651899
14.750000	0.00661392
14.700000	0.00664557
14.650000	0.00672468
14.600000	0.00681962
14.550000	0.00693038
14.500000	0.00699367
14.450000	0.00716772
14.400000	0.00724684
14.350000	0.00731013
14.300000	0.00742089
14.250000	0.00748418
14.200000	0.00759494
14.150000	0.00768987
14.100000	0.00781646
14.050000	0.00787975
14.000000	0.00792722
13.950000	0.00797468
13.850000	0.00808544
13.800000	0.00822785
13.750000	0.00833861
13.700000	0.00841772
13.650000	0.00857595
13.600000	0.00865506
13.550000	0.00886076
13.500000	0.00897152
13.450000	0.00916139
13.400000	0.00925633
13.350000	0.00935127
13.300000	0.00950949
13.250000	0.00955696
13.200000	0.0096519
13.150000	0.00977848
13.100000	0.0100475
13.050000	0.0101899
13.000000	0.0103639
12.950000	0.0105538
12.900000	0.0106962
12.850000	0.0107753
12.800000	0.0109335
12.750000	0.0110601
12.700000	0.0112184
12.650000	0.0113924
12.600000	0.0116456
12.550000	0.0118196
12.500000	0.0119462
12.450000	0.0121203
12.400000	0.0123576
12.350000	0.0125158
12.300000	0.0126741
12.250000	0.0127848
12.200000	0.012943
12.150000	0.0130222
12.100000	0.0132753
12.050000	0.0134652
12.000000	0.0136867
11.950000	0.0138766
11.900000	0.0141614
11.850000	0.0143038
11.800000	0.0145411
11.750000	0.0148734
11.700000	0.0150633
11.650000	0.0152848
11.600000	0.0155063
11.550000	0.0156487
11.500000	0.0159019
11.450000	0.0160443
11.400000	0.0161551
11.350000	0.0163449
11.300000	0.0165665
11.250000	0.0168038
11.200000	0.0171519
11.150000	0.0172627
11.100000	0.0175316
11.050000	0.0176741
11.000000	0.0178639
10.950000	0.0182278
10.900000	0.0184652
10.850000	0.0186392
10.800000	0.0187342
10.750000	0.0189715
10.700000	0.0192089
10.650000	0.0194304
10.600000	0.0197468
10.550000	0.0199525
10.500000	0.0200475
10.450000	0.0201424
10.400000	0.0203797
10.350000	0.0205063
10.300000	0.0206804
10.250000	0.0209019
10.200000	0.0211076
10.150000	0.0212658
10.100000	0.0214241
10.050000	0.0217722
10.000000	0.0221519
9.950000	0.0223892
9.900000	0.0225949
9.850000	0.0227373
9.800000	0.0229272
9.750000	0.0232595
9.700000	0.0235759
9.650000	0.02375
9.600000	0.0240348
9.550000	0.0243196
9.500000	0.0246203
9.450000	0.0248576
9.400000	0.0250949
9.350000	0.0252848
9.300000	0.0256329
9.250000	0.0259335
9.200000	0.0263766
9.150000	0.0266297
9.100000	0.0269778
9.050000	0.0272468
9.000000	0.0274842
8.950000	0.0277532
8.900000	0.027943
8.850000	0.028307
8.800000	0.0284968
8.750000	0.0288133
8.700000	0.0289399
8.650000	0.0293038
8.600000	0.0296835
8.550000	0.0301266
8.500000	0.0303956
8.450000	0.0307595
8.400000	0.0311076
8.350000	0.0314399
8.300000	0.0318829
8.250000	0.0321203
8.200000	0.0324209
8.150000	0.0327215
8.100000	0.0330854
8.050000	0.0334652
8.000000	0.0337658
7.950000	0.0341614
7.900000	0.0345253
7.850000	0.0350791
7.800000	0.0353797
7.750000	0.0358703
7.700000	0.0362184
7.650000	0.0365348
7.600000	0.0368987
7.550000	0.0372468
7.500000	0.0376582
7.450000	0.0381171
7.400000	0.0384494
7.350000	0.0388449
7.300000	0.0392247
7.250000	0.0396994
7.200000	0.0400316
7.150000	0.0405222
7.100000	0.0407437
7.050000	0.0411392
7.000000	0.0415032
6.950000	0.0417722
6.900000	0.042231
6.850000	0.0426582
6.800000	0.0430222
6.750000	0.0433703
6.700000	0.04375
6.650000	0.0441772
6.600000	0.0446677
6.550000	0.0452373
6.500000	0.0456646
6.450000	0.0460918
6.400000	0.0464873
6.350000	0.0469304
6.300000	0.0474209
6.250000	0.0478481
6.200000	0.048307
6.150000	0.04875
6.100000	0.0493196
6.050000	0.0496994
6.000000	0.0502215
5.950000	0.0506329
5.900000	0.0512184
5.850000	0.051693
5.800000	0.0519462
5.750000	0.0524209
5.700000	0.052769
5.650000	0.0531962
5.600000	0.0537025
5.550000	0.0542247
5.500000	0.0546994
5.450000	0.0550791
5.400000	0.0555538
5.350000	0.0561709
5.300000	0.0566614
5.250000	0.0571361
5.200000	0.0575949
5.150000	0.0583861
5.100000	0.0589873
5.050000	0.0596203
5.000000	0.0604114
4.950000	0.0608544
4.900000	0.0613449
4.850000	0.062057
4.800000	0.0625475
4.750000	0.063038
4.700000	0.0635601
4.650000	0.0642722
4.600000	0.0649051
4.550000	0.0653165
4.500000	0.0661551
4.450000	0.0668038
4.400000	0.0675
4.350000	0.0680696
4.300000	0.0686867
4.250000	0.069557
4.200000	0.0699842
4.150000	0.0703956
4.100000	0.0710127
4.050000	0.0718987
4.000000	0.0724684
3.950000	0.0729114
3.900000	0.0736076
3.850000	0.0742089
3.800000	0.0748418
3.750000	0.0755538
3.700000	0.0762342
3.650000	0.0769778
3.600000	0.0776108
3.550000	0.0784019
3.500000	0.0792563
3.450000	0.0800475
3.400000	0.0807437
3.350000	0.0815823
3.300000	0.0822785
3.250000	0.0831013
3.200000	0.0838924
3.150000	0.085
3.100000	0.0858861
3.050000	0.087057
3.000000	0.0881013
2.950000	0.0892089
2.900000	0.0900158
2.850000	0.0911551
2.800000	0.092231
2.750000	0.0931804
2.700000	0.0942722
2.650000	0.0953956
2.600000	0.0964715
2.550000	0.0975316
2.500000	0.0985601
2.450000	0.0996519
2.400000	0.100744
2.350000	0.102057
2.300000	0.103244
2.250000	0.104589
2.200000	0.105459
2.150000	0.106756
2.100000	0.107975
2.050000	0.109351
2.000000	0.110301
1.950000	0.111598
1.900000	0.112674
1.850000	0.113861
1.800000	0.115016
1.750000	0.11606
1.700000	0.117437
1.650000	0.11875
1.600000	0.119794
1.550000	0.120965
1.500000	0.122294
1.450000	0.123687
1.400000	0.125142
1.350000	0.126392
1.300000	0.127864
1.250000	0.129225
1.200000	0.130332
1.150000	0.131788
1.100000	0.133354
1.050000	0.13462
1.000000	0.136171
0.950000	0.137911
0.900000	0.139446
0.850000	0.14106
0.800000	0.143149
0.750000	0.145032
0.700000	0.146677
0.650000	0.148592
0.600000	0.150886
0.550000	0.152991
0.500000	0.155174
0.450000	0.157405
0.400000	0.159778
0.350000	0.162437
0.300000	0.165174
0.250000	0.167975
0.200000	0.170633
0.150000	0.173972
0.100000	0.177184
0.050000	0.181123
0.000000	0.29038
-0.050000	0.486345
-0.100000	0.507484
-0.150000	0.530253
-0.200000	0.550633
-0.250000	0.570364
-0.300000	0.589763
-0.350000	0.607674
-0.400000	0.624035
-0.450000	0.63962
-0.500000	0.654098
-0.550000	0.668592
-0.600000	0.681899
-0.650000	0.694446
-0.700000	0.706028
-0.750000	0.716994
-0.800000	0.726472
-0.850000	0.736218
-0.900000	0.74606
-0.950000	0.754209
-1.000000	0.762437
-1.050000	0.771313
-1.100000	0.77943
-1.150000	0.786883
-1.200000	0.793861
-1.250000	0.801519
-1.300000	0.807658
-1.350000	0.81394
-1.400000	0.819415
-1.450000	0.824652
-1.500000	0.829494
-1.550000	0.834098
-1.600000	0.838972
-1.650000	0.843892
-1.700000	0.848797
-1.750000	0.853323
-1.800000	0.857405
-1.850000	0.861313
-1.900000	0.86481
-1.950000	0.868212
-2.000000	0.871503
-2.050000	0.874715
-2.100000	0.877611
-2.150000	0.88057
-2.200000	0.883307
-2.250000	0.886282
-2.300000	0.888623
-2.350000	0.891725
-2.400000	0.894335
-2.450000	0.896614
-2.500000	0.899462
-2.550000	0.901709
-2.600000	0.903956
-2.650000	0.905886
-2.700000	0.908006
-2.750000	0.909984
-2.800000	0.91212
-2.850000	0.914241
-2.900000	0.916377
-2.950000	0.918228
-3.000000	0.920491
-3.050000	0.92269
-3.100000	0.924351
-3.150000	0.926028
-3.200000	0.928117
-3.250000	0.929731
-3.300000	0.931551
-3.350000	0.933354
-3.400000	0.935427
-3.450000	0.937532
-3.500000	0.938972
-3.550000	0.94125
-3.600000	0.942769
-3.650000	0.944778
-3.700000	0.946345
-3.750000	0.947943
-3.800000	0.949905
-3.850000	0.951297
-3.900000	0.952595
-3.950000	0.953513
-4.000000	0.954842
-4.050000	0.956171
-4.100000	0.957468
-4.150000	0.958908
-4.200000	0.960047
-4.250000	0.960997
-4.300000	0.96193
-4.350000	0.963259
-4.400000	0.964478
-4.450000	0.965554
-4.500000	0.966313
-4.550000	0.967231
-4.600000	0.968117
-4.650000	0.969035
-4.700000	0.970047
-4.750000	0.971013
-4.800000	0.971851
-4.850000	0.972706
-4.900000	0.973434
-4.950000	0.974146
-5.000000	0.975095
-5.050000	0.975775
-5.100000	0.976408
-5.150000	0.976962
-5.200000	0.977753
-5.250000	0.97856
-5.300000	0.979114
-5.350000	0.979589
-5.400000	0.980158
-5.450000	0.980633
-5.500000	0.981218
-5.550000	0.981614
-5.600000	0.982231
-5.650000	0.982832
-5.700000	0.983354
-5.750000	0.983956
-5.800000	0.984541
-5.850000	0.984937
-5.900000	0.985411
-5.950000	0.985918
-6.000000	0.986266
-6.050000	0.986598
-6.100000	0.987152
-6.150000	0.987389
-6.200000	0.987816
-6.250000	0.98818
-6.300000	0.988481
-6.350000	0.988845
-6.400000	0.989193
-6.450000	0.989557
-6.500000	0.989763
-6.550000	0.990047
-6.600000	0.99038
-6.650000	0.990854
-6.700000	0.991155
-6.750000	0.991392
-6.800000	0.991551
-6.850000	0.99182
-6.900000	0.992089
-6.950000	0.992421
-7.000000	0.992769
-7.050000	0.992991
-7.100000	0.993212
-7.150000	0.993434
-7.200000	0.99356
-7.250000	0.993908
-7.300000	0.994098
-7.350000	0.994446
-7.400000	0.994826
-7.450000	0.994968
-7.500000	0.995222
-7.550000	0.995427
-7.600000	0.995554
-7.650000	0.99568
-7.700000	0.995918
-7.750000	0.996013
-7.800000	0.996123
-7.850000	0.99625
-7.900000	0.996377
-7.950000	0.996551
-8.000000	0.996709
-8.050000	0.996835
-8.100000	0.996962
-8.150000	0.997104
-8.200000	0.997184
-8.250000	0.997294
-8.300000	0.997358
-8.350000	0.997405
-8.400000	0.997468
-8.450000	0.997595
-8.500000	0.99769
-8.550000	0.997769
-8.600000	0.997864
-8.650000	0.997911
-8.700000	0.998006
-8.750000	0.99807
-8.800000	0.998085
-8.850000	0.998149
-8.900000	0.998228
-8.950000	0.998275
-9.000000	0.998354
-9.050000	0.998497
-9.100000	0.998576
-9.150000	0.998623
-9.200000	0.998782
-9.250000	0.998829
-9.300000	0.998892
-9.350000	0.998972
-9.400000	0.998987
-9.450000	0.999003
-9.500000	0.999019
-9.550000	0.999051
-9.600000	0.999082
-9.650000	0.99913
-9.700000	0.999209
-9.750000	0.999288
-9.800000	0.999351
-9.850000	0.999367
-9.900000	0.999415
-9.950000	1
&
76.850000	7.80804e-13
76.800000	7.95723e-13
76.750000	8.10927e-13
76.700000	8.26421e-13
76.650000	8.42211e-13
76.600000	8.58303e-13
76.550000	8.74702e-13
76.500000	8.91415e-13
76.450000	9.08447e-13
76.400000	9.25804e-13
76.350000	9.43492e-13
76.300000	9.61519e-13
76.250000	9.79889e-13
76.200000	9.98611e-13
76.150000	1.01769e-12
76.100000	1.03713e-12
76.050000	1.05695e-12
76.000000	1.07714e-12
75.950000	1.09772e-12
75.900000	1.11869e-12
75.850000	1.14007e-12
75.800000	1.16185e-12
75.750000	1.18405e-12
75.700000	1.20667e-12
75.650000	1.22972e-12
75.600000	1.25321e-12
75.550000	1.27715e-12
75.500000	1.30155e-12
75.450000	1.32642e-12
75.400000	1.35176e-12
75.350000	1.37758e-12
75.300000	1.4039e-12
75.250000	1.43072e-12
75.200000	1.45805e-12
75.150000	1.48591e-12
75.100000	1.51429e-12
75.050000	1.54322e-12
75.000000	1.5727e-12
74.950000	1.60275e-12
74.900000	1.63337e-12
74.850000	1.66457e-12
74.800000	1.69637e-12
74.750000	1.72877e-12
74.700000	1.7618e-12
74.650000	1.79545e-12
74.600000	1.82975e-12
74.550000	1.8647e-12
74.500000	1.90032e-12
74.450000	1.93662e-12
74.400000	1.97362e-12
74.350000	2.01132e-12
74.300000	2.04974e-12
74.250000	2.08889e-12
74.200000	2.12879e-12
74.150000	2.16946e-12
74.100000	2.2109e-12
74.050000	2.25313e-12
74.000000	2.29616e-12
73.950000	2.34002e-12
73.900000	2.38472e-12
73.850000	2.43027e-12
73.800000	2.47669e-12
73.750000	2.524e-12
73.700000	2.57221e-12
73.650000	2.62134e-12
73.600000	2.67141e-12
73.550000	2.72243e-12
73.500000	2.77443e-12
73.450000	2.82742e-12
73.400000	2.88143e-12
73.350000	2.93646e-12
73.300000	2.99255e-12
73.250000	3.04971e-12
73.200000	3.10795e-12
73.150000	3.16731e-12
73.100000	3.22781e-12
73.050000	3.28946e-12
73.000000	3.35228e-12
72.950000	3.41631e-12
72.900000	3.48156e-12
72.850000	3.54805e-12
72.800000	3.61581e-12
72.750000	3.68487e-12
72.700000	3.75525e-12
72.650000	3.82696e-12
72.600000	3.90005e-12
72.550000	3.97454e-12
72.500000	4.05044e-12
72.450000	4.1278e-12
72.400000	4.20663e-12
72.350000	4.28697e-12
72.300000	4.36884e-12
72.250000	4.45227e-12
72.200000	4.5373e-12
72.150000	4.62395e-12
72.100000	4.71225e-12
72.050000	4.80224e-12
72.000000	4.89395e-12
71.950000	4.98741e-12
71.900000	5.08265e-12
71.850000	5.17971e-12
71.800000	5.27863e-12
71.750000	5.37943e-12
71.700000	5.48215e-12
71.650000	5.58684e-12
71.600000	5.69353e-12
71.550000	5.80225e-12
71.500000	5.91305e-12
71.450000	6.02596e-12
71.400000	6.14103e-12
71.350000	6.2583e-12
71.300000	6.3778e-12
71.250000	6.49958e-12
71.200000	6.62369e-12
71.150000	6.75017e-12
71.100000	6.87906e-12
71.050000	7.01042e-12
71.000000	7.14428e-12
70.950000	7.28069e-12
70.900000	7.41971e-12
70.850000	7.56139e-12
70.800000	7.70576e-12
70.750000	7.8529e-12
70.700000	8.00284e-12
70.650000	8.15564e-12
70.600000	8.31136e-12
70.550000	8.47006e-12
70.500000	8.63178e-12
70.450000	8.79658e-12
70.400000	8.96454e-12
70.350000	9.1357e-12
70.300000	9.31012e-12
70.250000	9.48788e-12
70.200000	9.66903e-12
70.150000	9.85363e-12
70.100000	1.00418e-11
70.050000	1.02335e-11
70.000000	1.04289e-11
69.950000	1.0628e-11
69.900000	1.08309e-11
69.850000	1.10377e-11
69.800000	1.12484e-11
69.750000	1.14631e-11
69.700000	1.1682e-11
69.650000	1.1905e-11
69.600000	1.21323e-11
69.550000	1.23639e-11
69.500000	1.25999e-11
69.450000	1.28405e-11
69.400000	1.30856e-11
69.350000	1.33354e-11
69.300000	1.359e-11
69.250000	1.38494e-11
69.200000	1.41138e-11
69.150000	1.43832e-11
69.100000	1.46578e-11
69.050000	1.49376e-11
69.000000	1.52228e-11
68.950000	1.55134e-11
68.900000	1.58095e-11
68.850000	1.61113e-11
68.800000	1.64188e-11
68.750000	1.67323e-11
68.700000	1.70517e-11
68.650000	1.73771e-11
68.600000	1.77089e-11
68.550000	1.80469e-11
68.500000	1.83914e-11
68.450000	1.87424e-11
68.400000	1.91002e-11
68.350000	1.94648e-11
68.300000	1.98363e-11
68.250000	2.02149e-11
68.200000	2.06008e-11
68.150000	2.0994e-11
68.100000	2.13947e-11
68.050000	2.18031e-11
68.000000	2.22192e-11
67.950000	2.26433e-11
67.900000	2.30755e-11
67.850000	2.35159e-11
67.800000	2.39647e-11
67.750000	2.44221e-11
67.700000	2.48883e-11
67.650000	2.53633e-11
67.600000	2.58473e-11
67.550000	2.63407e-11
67.500000	2.68434e-11
67.450000	2.73557e-11
67.400000	2.78778e-11
67.350000	2.84098e-11
67.300000	2.8952e-11
67.250000	2.95046e-11
67.200000	3.00677e-11
67.150000	3.06415e-11
67.100000	3.12263e-11
67.050000	3.18222e-11
67.000000	3.24295e-11
66.950000	3.30484e-11
66.900000	3.36791e-11
66.850000	3.43218e-11
66.800000	3.49768e-11
66.750000	3.56442e-11
66.700000	3.63244e-11
66.650000	3.70176e-11
66.600000	3.7724e-11
66.550000	3.84439e-11
66.500000	3.91775e-11
66.450000	3.99251e-11
66.400000	4.0687e-11
66.350000	4.14634e-11
66.300000	4.22546e-11
66.250000	4.30609e-11
66.200000	4.38826e-11
66.150000	4.47199e-11
66.100000	4.55732e-11
66.050000	4.64428e-11
66.000000	4.7329e-11
65.950000	4.82321e-11
65.900000	4.91524e-11
65.850000	5.00903e-11
65.800000	5.1046e-11
65.750000	5.202e-11
65.700000	5.30126e-11
65.650000	5.4024e-11
65.600000	5.50548e-11
65.550000	5.61053e-11
65.500000	5.71757e-11
65.450000	5.82666e-11
65.400000	5.93783e-11
65.350000	6.05112e-11
65.300000	6.16657e-11
65.250000	6.28422e-11
65.200000	6.40412e-11
65.150000	6.5263e-11
65.100000	6.65081e-11
65.050000	6.7777e-11
65.000000	6.907e-11
64.950000	7.03877e-11
64.900000	7.17306e-11
64.850000	7.3099e-11
64.800000	7.44936e-11
64.750000	7.59147e-11
64.700000	7.7363e-11
64.650000	7.88388e-11
64.600000	8.03428e-11
64.550000	8.18755e-11
64.500000	8.34374e-11
64.450000	8.50291e-11
64.400000	8.66511e-11
64.350000	8.83041e-11
64.300000	8.99886e-11
64.250000	9.17052e-11
64.200000	9.34545e-11
64.150000	9.52372e-11
64.100000	9.70539e-11
64.050000	9.89052e-11
64.000000	1.00792e-10
63.950000	1.02714e-10
63.900000	1.04674e-10
63.850000	1.0667e-10
63.800000	1.08705e-10
63.750000	1.10778e-10
63.700000	1.12891e-10
63.650000	1.15045e-10
63.600000	1.17239e-10
63.550000	1.19475e-10
63.500000	1.21754e-10
63.450000	1.24076e-10
63.400000	1.26443e-10
63.350000	1.28854e-10
63.300000	1.31312e-10
63.250000	1.33816e-10
63.200000	1.36368e-10
63.150000	1.38969e-10
63.100000	1.4162e-10
63.050000	1.44321e-10
63.000000	1.47073e-10
62.950000	1.49878e-10
62.900000	1.52736e-10
62.850000	1.55649e-10
62.800000	1.58618e-10
62.750000	1.61643e-10
62.700000	1.64725e-10
62.650000	1.67867e-10
62.600000	1.71068e-10
62.550000	1.7433e-10
62.500000	1.77655e-10
62.450000	1.81042e-10
62.400000	1.84495e-10
62.350000	1.88013e-10
62.300000	1.91598e-10
62.250000	1.95252e-10
62.200000	1.98975e-10
62.150000	2.02769e-10
62.100000	2.06636e-10
62.050000	2.10576e-10
62.000000	2.14591e-10
61.950000	2.18683e-10
61.900000	2.22853e-10
61.850000	2.27102e-10
61.800000	2.31433e-10
61.750000	2.35845e-10
61.700000	2.40342e-10
61.650000	2.44925e-10
61.600000	2.49595e-10
61.550000	2.54354e-10
61.500000	2.59203e-10
61.450000	2.64145e-10
61.400000	2.69182e-10
61.350000	2.74314e-10
61.300000	2.79544e-10
61.250000	2.84873e-10
61.200000	2.90305e-10
61.150000	2.95839e-10
61.100000	3.01479e-10
61.050000	3.07227e-10
61.000000	3.13084e-10
60.950000	3.19053e-10
60.900000	3.25135e-10
60.850000	3.31334e-10
60.800000	3.3765e-10
60.750000	3.44087e-10
60.700000	3.50647e-10
60.650000	3.57331e-10
60.600000	3.64143e-10
60.550000	3.71084e-10
60.500000	3.78158e-10
60.450000	3.85367e-10
60.400000	3.92713e-10
60.350000	4.00199e-10
60.300000	4.07827e-10
60.250000	4.15601e-10
60.200000	4.23523e-10
60.150000	4.31596e-10
60.100000	4.39823e-10
60.050000	4.48206e-10
60.000000	4.56749e-10
59.950000	4.65455e-10
59.900000	4.74327e-10
59.850000	4.83368e-10
59.800000	4.92581e-10
59.750000	5.01969e-10
59.700000	5.11537e-10
59.650000	5.21286e-10
59.600000	5.31221e-10
59.550000	5.41346e-10
59.500000	5.51663e-10
59.450000	5.62177e-10
59.400000	5.72891e-10
59.350000	5.8381e-10
59.300000	5.94936e-10
59.250000	6.06274e-10
59.200000	6.17828e-10
59.150000	6.29602e-10
59.100000	6.41601e-10
59.050000	6.53828e-10
59.000000	6.66287e-10
58.950000	6.78984e-10
58.900000	6.91923e-10
58.850000	7.05109e-10
58.800000	7.18545e-10
58.750000	7.32238e-10
58.700000	7.46191e-10
58.650000	7.6041e-10
58.600000	7.74899e-10
58.550000	7.89665e-10
58.500000	8.04711e-10
58.450000	8.20045e-10
58.400000	8.3567e-10
58.350000	8.51593e-10
58.300000	8.67819e-10
58.250000	8.84354e-10
58.200000	9.01204e-10
58.150000	9.18375e-10
58.100000	9.35872e-10
58.050000	9.53703e-10
58.000000	9.71874e-10
57.950000	9.9039e-10
57.900000	1.00926e-09
57.850000	1.02849e-09
57.800000	1.04808e-09
57.750000	1.06805e-09
57.700000	1.0884e-09
57.650000	1.10913e-09
57.600000	1.13026e-09
57.550000	1.15179e-09
57.500000	1.17374e-09
57.450000	1.1961e-09
57.400000	1.21888e-09
57.350000	1.2421e-09
57.300000	1.26576e-09
57.250000	1.28987e-09
57.200000	1.31444e-09
57.150000	1.33948e-09
57.100000	1.365e-09
57.050000	1.391e-09
57.000000	1.41749e-09
56.950000	1.44449e-09
56.900000	1.47201e-09
56.850000	1.50005e-09
56.800000	1.52862e-09
56.750000	1.55773e-09
56.700000	1.5874e-09
56.650000	1.61764e-09
56.600000	1.64845e-09
56.550000	1.67984e-09
56.500000	1.71184e-09
56.450000	1.74444e-09
56.400000	1.77766e-09
56.350000	1.81152e-09
56.300000	1.84602e-09
56.250000	1.88117e-09
56.200000	1.917e-09
56.150000	1.95351e-09
56.100000	1.99071e-09
56.050000	2.02862e-09
56.000000	2.06725e-09
55.950000	2.10662e-09
55.900000	2.14673e-09
55.850000	2.18761e-09
55.800000	2.22927e-09
55.750000	2.27172e-09
55.700000	2.31498e-09
55.650000	2.35906e-09
55.600000	2.40398e-09
55.550000	2.44975e-09
55.500000	2.4964e-09
55.450000	2.54393e-09
55.400000	2.59237e-09
55.350000	2.64173e-09
55.300000	2.69203e-09
55.250000	2.74328e-09
55.200000	2.79551e-09
55.150000	2.84873e-09
55.100000	2.90297e-09
55.050000	2.95824e-09
55.000000	3.01456e-09
54.950000	3.07195e-09
54.900000	3.13043e-09
54.850000	3.19003e-09
54.800000	3.25076e-09
54.750000	3.31264e-09
54.700000	3.37571e-09
54.650000	3.43997e-09
54.600000	3.50545e-09
54.550000	3.57218e-09
54.500000	3.64018e-09
54.450000	3.70947e-09
54.400000	3.78008e-09
54.350000	3.85204e-09
54.300000	3.92536e-09
54.250000	4.00008e-09
54.200000	4.07622e-09
54.150000	4.1538e-09
54.100000	4.23286e-09
54.050000	4.31343e-09
54.000000	4.39553e-09
53.950000	4.47919e-09
53.900000	4.56444e-09
53.850000	4.65131e-09
53.800000	4.73983e-09
53.750000	4.83004e-09
53.700000	4.92196e-09
53.650000	5.01563e-09
53.600000	5.11108e-09
53.550000	5.20835e-09
53.500000	5.30747e-09
53.450000	5.40847e-09
53.400000	5.51139e-09
53.350000	5.61627e-09
53.300000	5.72314e-09
53.250000	5.83205e-09
53.200000	5.94302e-09
53.150000	6.05611e-09
53.100000	6.17134e-09
53.050000	6.28877e-09
53.000000	6.40843e-09
52.950000	6.53036e-09
52.900000	6.65462e-09
52.850000	6.78123e-09
52.800000	6.91025e-09
52.750000	7.04173e-09
52.700000	7.1757e-09
52.650000	7.31222e-09
52.600000	7.45134e-09
52.550000	7.5931e-09
52.500000	7.73755e-09
52.450000	7.88475e-09
52.400000	8.03475e-09
52.350000	8.1876e-09
52.300000	8.34336e-09
52.250000	8.50207e-09
52.200000	8.66381e-09
52.150000	8.82861e-09
52.100000	8.99655e-09
52.050000	9.16768e-09
52.000000	9.34207e-09
51.950000	9.51976e-09
51.900000	9.70084e-09
51.850000	9.88535e-09
51.800000	1.00734e-08
51.750000	1.0265e-08
51.700000	1.04602e-08
51.650000	1.06592e-08
51.600000	1.08619e-08
51.550000	1.10685e-08
51.500000	1.1279e-08
51.450000	1.14935e-08
51.400000	1.1712e-08
51.350000	1.19348e-08
51.300000	1.21617e-08
51.250000	1.2393e-08
51.200000	1.26287e-08
51.150000	1.28688e-08
51.100000	1.31136e-08
51.050000	1.33629e-08
51.000000	1.3617e-08
50.950000	1.38759e-08
50.900000	1.41398e-08
50.850000	1.44086e-08
50.800000	1.46826e-08
50.750000	1.49618e-08
50.700000	1.52462e-08
50.650000	1.55361e-08
50.600000	1.58315e-08
50.550000	1.61325e-08
50.500000	1.64392e-08
50.450000	1.67517e-08
50.400000	1.70702e-08
50.350000	1.73947e-08
50.300000	1.77254e-08
50.250000	1.80624e-08
50.200000	1.84057e-08
50.150000	1.87556e-08
50.100000	1.91121e-08
50.050000	1.94754e-08
50.000000	1.98456e-08
49.950000	2.02229e-08
49.900000	2.06073e-08
49.850000	2.09989e-08
49.800000	2.13981e-08
49.750000	2.18048e-08
49.700000	2.22192e-08
49.650000	2.26415e-08
49.600000	2.30718e-08
49.550000	2.35103e-08
49.500000	2.39571e-08
49.450000	2.44124e-08
49.400000	2.48763e-08
49.350000	2.53491e-08
49.300000	2.58308e-08
49.250000	2.63217e-08
49.200000	2.68219e-08
49.150000	2.73315e-08
49.100000	2.78509e-08
49.050000	2.83801e-08
49.000000	2.89194e-08
48.950000	2.94688e-08
48.900000	3.00288e-08
48.850000	3.05993e-08
48.800000	3.11807e-08
48.750000	3.17731e-08
48.700000	3.23768e-08
48.650000	3.29919e-08
48.600000	3.36187e-08
48.550000	3.42573e-08
48.500000	3.49081e-08
48.450000	3.55713e-08
48.400000	3.6247e-08
48.350000	3.69356e-08
48.300000	3.76372e-08
48.250000	3.83521e-08
48.200000	3.90806e-08
48.150000	3.9823e-08
48.100000	4.05794e-08
48.050000	4.13501e-08
48.000000	4.21355e-08
47.950000	4.29358e-08
47.900000	4.37512e-08
47.850000	4.45822e-08
47.800000	4.54289e-08
47.750000	4.62916e-08
47.700000	4.71708e-08
47.650000	4.80666e-08
47.600000	4.89794e-08
47.550000	4.99095e-08
47.500000	5.08572e-08
47.450000	5.18229e-08
47.400000	5.2807e-08
47.350000	5.38097e-08
47.300000	5.48314e-08
47.250000	5.58725e-08
47.200000	5.69333e-08
47.150000	5.80143e-08
47.100000	5.91158e-08
47.050000	6.02381e-08
47.000000	6.13817e-08
46.950000	6.2547e-08
46.900000	6.37345e-08
46.850000	6.49444e-08
46.800000	6.61772e-08
46.750000	6.74335e-08
46.700000	6.87135e-08
46.650000	7.00179e-08
46.600000	7.13469e-08
46.550000	7.27012e-08
46.500000	7.40811e-08
46.450000	7.54872e-08
46.400000	7.69199e-08
46.350000	7.83798e-08
46.300000	7.98673e-08
46.250000	8.13831e-08
46.200000	8.29276e-08
46.150000	8.45014e-08
46.100000	8.61049e-08
46.050000	8.77389e-08
46.000000	8.94039e-08
45.950000	9.11004e-08
45.900000	9.2829e-08
45.850000	9.45904e-08
45.800000	9.63852e-08
45.750000	9.8214e-08
45.700000	1.00077e-07
45.650000	1.01976e-07
45.600000	1.03911e-07
45.550000	1.05882e-07
45.500000	1.07891e-07
45.450000	1.09938e-07
45.400000	1.12023e-07
45.350000	1.14148e-07
45.300000	1.16314e-07
45.250000	1.1852e-07
45.200000	1.20768e-07
45.150000	1.23059e-07
45.100000	1.25393e-07
45.050000	1.27771e-07
45.000000	1.30195e-07
44.950000	1.32664e-07
44.900000	1.3518e-07
44.850000	1.37744e-07
44.800000	1.40356e-07
44.750000	1.43018e-07
44.700000	1.4573e-07
44.650000	1.48493e-07
44.600000	1.51309e-07
44.550000	1.54178e-07
44.500000	1.57102e-07
44.450000	1.6008e-07
44.400000	1.63116e-07
44.350000	1.66208e-07
44.300000	1.69359e-07
44.250000	1.7257e-07
44.200000	1.75842e-07
44.150000	1.79175e-07
44.100000	1.82572e-07
44.050000	1.86033e-07
44.000000	1.89559e-07
43.950000	1.93152e-07
43.900000	1.96814e-07
43.850000	2.00544e-07
43.800000	2.04345e-07
43.750000	2.08218e-07
43.700000	2.12164e-07
43.650000	2.16185e-07
43.600000	2.20282e-07
43.550000	2.24457e-07
43.500000	2.2871e-07
43.450000	2.33044e-07
43.400000	2.3746e-07
43.350000	2.4196e-07
43.300000	2.46545e-07
43.250000	2.51216e-07
43.200000	2.55976e-07
43.150000	2.60826e-07
43.100000	2.65767e-07
43.050000	2.70802e-07
43.000000	2.75932e-07
42.950000	2.81159e-07
42.900000	2.86486e-07
42.850000	2.91912e-07
42.800000	2.97442e-07
42.750000	3.03076e-07
42.700000	3.08816e-07
42.650000	3.14665e-07
42.600000	3.20625e-07
42.550000	3.26697e-07
42.500000	3.32884e-07
42.450000	3.39188e-07
42.400000	3.45612e-07
42.350000	3.52156e-07
42.300000	3.58825e-07
42.250000	3.65619e-07
42.200000	3.72542e-07
42.150000	3.79596e-07
42.100000	3.86783e-07
42.050000	3.94106e-07
42.000000	4.01567e-07
41.950000	4.09169e-07
41.900000	4.16915e-07
41.850000	4.24807e-07
41.800000	4.32848e-07
41.750000	4.41042e-07
41.700000	4.4939e-07
41.650000	4.57895e-07
41.600000	4.66562e-07
41.550000	4.75392e-07
41.500000	4.84389e-07
41.450000	4.93556e-07
41.400000	5.02896e-07
41.350000	5.12412e-07
41.300000	5.22108e-07
41.250000	5.31987e-07
41.200000	5.42053e-07
41.150000	5.52309e-07
41.100000	5.62759e-07
41.050000	5.73405e-07
41.000000	5.84253e-07
40.950000	5.95306e-07
40.900000	6.06567e-07
40.850000	6.18041e-07
40.800000	6.29732e-07
40.750000	6.41643e-07
40.700000	6.53779e-07
40.650000	6.66144e-07
40.600000	6.78742e-07
40.550000	6.91578e-07
40.500000	7.04657e-07
40.450000	7.17982e-07
40.400000	7.31558e-07
40.350000	7.45391e-07
40.300000	7.59485e-07
40.250000	7.73845e-07
40.200000	7.88475e-07
40.150000	8.03382e-07
40.100000	8.18569e-07
40.050000	8.34044e-07
40.000000	8.4981e-07
39.950000	8.65873e-07
39.900000	8.82239e-07
39.850000	8.98914e-07
39.800000	9.15904e-07
39.750000	9.33214e-07
39.700000	9.5085e-07
39.650000	9.68818e-07
39.600000	9.87126e-07
39.550000	1.00578e-06
39.500000	1.02478e-06
39.450000	1.04415e-06
39.400000	1.06387e-06
39.350000	1.08397e-06
39.300000	1.10445e-06
39.250000	1.12531e-06
39.200000	1.14657e-06
39.150000	1.16823e-06
39.100000	1.19029e-06
39.050000	1.21278e-06
39.000000	1.23568e-06
38.950000	1.25902e-06
38.900000	1.28279e-06
38.850000	1.30702e-06
38.800000	1.3317e-06
38.750000	1.35684e-06
38.700000	1.38246e-06
38.650000	1.40856e-06
38.600000	1.43515e-06
38.550000	1.46225e-06
38.500000	1.48985e-06
38.450000	1.51797e-06
38.400000	1.54663e-06
38.350000	1.57582e-06
38.300000	1.60556e-06
38.250000	1.63586e-06
38.200000	1.66673e-06
38.150000	1.69819e-06
38.100000	1.73023e-06
38.050000	1.76288e-06
38.000000	1.79614e-06
37.950000	1.83003e-06
37.900000	1.86455e-06
37.850000	1.89973e-06
37.800000	1.93556e-06
37.750000	1.97207e-06
37.700000	2.00927e-06
37.650000	2.04716e-06
37.600000	2.08577e-06
37.550000	2.12511e-06
37.500000	2.16518e-06
37.450000	2.20601e-06
37.400000	2.24761e-06
37.350000	2.28998e-06
37.300000	2.33316e-06
37.250000	2.37714e-06
37.200000	2.42196e-06
37.150000	2.46761e-06
37.100000	2.51412e-06
37.050000	2.56151e-06
37.000000	2.60979e-06
36.950000	2.65897e-06
36.900000	2.70908e-06
36.850000	2.76013e-06
36.800000	2.81213e-06
36.750000	2.86512e-06
36.700000	2.9191e-06
36.650000	2.97409e-06
36.600000	3.03012e-06
36.550000	3.08719e-06
36.500000	3.14534e-06
36.450000	3.20458e-06
36.400000	3.26493e-06
36.350000	3.32642e-06
36.300000	3.38906e-06
36.250000	3.45287e-06
36.200000	3.51788e-06
36.150000	3.58412e-06
36.100000	3.65159e-06
36.050000	3.72033e-06
36.000000	3.79036e-06
35.950000	3.8617e-06
35.900000	3.93438e-06
35.850000	4.00842e-06
35.800000	4.08386e-06
35.750000	4.1607e-06
35.700000	4.23899e-06
35.650000	4.31874e-06
35.600000	4.39999e-06
35.550000	4.48276e-06
35.500000	4.56708e-06
35.450000	4.65299e-06
35.400000	4.7405e-06
35.350000	4.82965e-06
35.300000	4.92047e-06
35.250000	5.01299e-06
35.200000	5.10725e-06
35.150000	5.20327e-06
35.100000	5.30109e-06
35.050000	5.40074e-06
35.000000	5.50225e-06
34.950000	5.60567e-06
34.900000	5.71102e-06
34.850000	5.81834e-06
34.800000	5.92767e-06
34.750000	6.03905e-06
34.700000	6.15251e-06
34.650000	6.26809e-06
34.600000	6.38584e-06
34.550000	6.50578e-06
34.500000	6.62797e-06
34.450000	6.75245e-06
34.400000	6.87925e-06
34.350000	7.00842e-06
34.300000	7.14001e-06
34.250000	7.27405e-06
34.200000	7.4106e-06
34.150000	7.5497e-06
34.100000	7.6914e-06
34.050000	7.83575e-06
34.000000	7.98279e-06
33.950000	8.13258e-06
33.900000	8.28517e-06
33.850000	8.44061e-06
33.800000	8.59894e-06
33.750000	8.76024e-06
33.700000	8.92454e-06
33.650000	9.09191e-06
33.600000	9.2624e-06
33.550000	9.43608e-06
33.500000	9.61299e-06
33.450000	9.7932e-06
33.400000	9.97677e-06
33.350000	1.01638e-05
33.300000	1.03543e-05
33.250000	1.05483e-05
33.200000	1.07459e-05
33.150000	1.09473e-05
33.100000	1.11523e-05
33.050000	1.13613e-05
33.000000	1.15741e-05
32.950000	1.17908e-05
32.900000	1.20116e-05
32.850000	1.22365e-05
32.800000	1.24656e-05
32.750000	1.2699e-05
32.700000	1.29367e-05
32.650000	1.31788e-05
32.600000	1.34254e-05
32.550000	1.36766e-05
32.500000	1.39325e-05
32.450000	1.41932e-05
32.400000	1.44587e-05
32.350000	1.47291e-05
32.300000	1.50045e-05
32.250000	1.52851e-05
32.200000	1.55709e-05
32.150000	1.5862e-05
32.100000	1.61585e-05
32.050000	1.64605e-05
32.000000	1.67681e-05
31.950000	1.70814e-05
31.900000	1.74006e-05
31.850000	1.77256e-05
31.800000	1.80567e-05
31.750000	1.83939e-05
31.700000	1.87374e-05
31.650000	1.90873e-05
31.600000	1.94436e-05
31.550000	1.98066e-05
31.500000	2.01762e-05
31.450000	2.05528e-05
31.400000	2.09362e-05
31.350000	2.13268e-05
31.300000	2.17247e-05
31.250000	2.21299e-05
31.200000	2.25425e-05
31.150000	2.29629e-05
31.100000	2.3391e-05
31.050000	2.3827e-05
31.000000	2.42711e-05
30.950000	2.47234e-05
30.900000	2.5184e-05
30.850000	2.56532e-05
30.800000	2.6131e-05
30.750000	2.66177e-05
30.700000	2.71133e-05
30.650000	2.76181e-05
30.600000	2.81322e-05
30.550000	2.86558e-05
30.500000	2.9189e-05
30.450000	2.97321e-05
30.400000	3.02852e-05
30.350000	3.08485e-05
30.300000	3.14222e-05
30.250000	3.20064e-05
30.200000	3.26014e-05
30.150000	3.32074e-05
30.100000	3.38245e-05
30.050000	3.4453e-05
30.000000	3.5093e-05
29.950000	3.57448e-05
29.900000	3.64086e-05
29.850000	3.70845e-05
29.800000	3.77729e-05
29.750000	3.8474e-05
29.700000	3.91879e-05
29.650000	3.99149e-05
29.600000	4.06553e-05
29.550000	4.14092e-05
29.500000	4.2177e-05
29.450000	4.29588e-05
29.400000	4.3755e-05
29.350000	4.45658e-05
29.300000	4.53914e-05
29.250000	4.62321e-05
29.200000	4.70882e-05
29.150000	4.796e-05
29.100000	4.88477e-05
29.050000	4.97516e-05
29.000000	5.0672e-05
28.950000	5.16093e-05
28.900000	5.25637e-05
28.850000	5.35355e-05
28.800000	5.4525e-05
28.750000	5.55326e-05
28.700000	5.65585e-05
28.650000	5.76031e-05
28.600000	5.86668e-05
28.550000	5.97498e-05
28.500000	6.08525e-05
28.450000	6.19753e-05
28.400000	6.31185e-05
28.350000	6.42824e-05
28.300000	6.54675e-05
28.250000	6.66741e-05
28.200000	6.79026e-05
28.150000	6.91534e-05
28.100000	7.04268e-05
28.050000	7.17234e-05
28.000000	7.30433e-05
27.950000	7.43872e-05
27.900000	7.57554e-05
27.850000	7.71483e-05
27.800000	7.85664e-05
27.750000	8.001e-05
27.700000	8.14798e-05
27.650000	8.2976e-05
27.600000	8.44992e-05
27.550000	8.60498e-05
27.500000	8.76283e-05
27.450000	8.92352e-05
27.400000	9.0871e-05
27.350000	9.25362e-05
27.300000	9.42312e-05
27.250000	9.59567e-05
27.200000	9.77131e-05
27.150000	9.95009e-05
27.100000	0.000101321
27.050000	0.000103173
27.000000	0.000105059
26.950000	0.000106978
26.900000	0.000108931
26.850000	0.000110919
26.800000	0.000112943
26.750000	0.000115002
26.700000	0.000117098
26.650000	0.000119232
26.600000	0.000121403
26.550000	0.000123613
26.500000	0.000125862
26.450000	0.00012815
26.400000	0.000130479
26.350000	0.000132849
26.300000	0.000135261
26.250000	0.000137716
26.200000	0.000140213
26.150000	0.000142755
26.100000	0.000145341
26.050000	0.000147972
26.000000	0.000150649
25.950000	0.000153373
25.900000	0.000156145
25.850000	0.000158965
25.800000	0.000161834
25.750000	0.000164753
25.700000	0.000167722
25.650000	0.000170743
25.600000	0.000173816
25.550000	0.000176942
25.500000	0.000180122
25.450000	0.000183357
25.400000	0.000186647
25.350000	0.000189993
25.300000	0.000193397
25.250000	0.000196858
25.200000	0.000200379
25.150000	0.000203959
25.100000	0.0002076
25.050000	0.000211302
25.000000	0.000215067
24.950000	0.000218895
24.900000	0.000222787
24.850000	0.000226745
24.800000	0.000230768
24.750000	0.000234858
24.700000	0.000239015
24.650000	0.000243241
24.600000	0.000247537
24.550000	0.000251903
24.500000	0.00025634
24.450000	0.000260849
24.400000	0.000265431
24.350000	0.000270086
24.300000	0.000274816
24.250000	0.000279621
24.200000	0.000284502
24.150000	0.00028946
24.100000	0.000294496
24.050000	0.00029961
24.000000	0.000304802
23.950000	0.000310074
23.900000	0.000315426
23.850000	0.000320859
23.800000	0.000326372
23.750000	0.000331966
23.700000	0.000337642
23.650000	0.0003434
23.600000	0.000349239
23.550000	0.000355161
23.500000	0.000361163
23.450000	0.000367247
23.400000	0.000373411
23.350000	0.000379655
23.300000	0.000385978
23.250000	0.000392379
23.200000	0.000398855
23.150000	0.000405405
23.100000	0.000412026
23.050000	0.000418715
23.000000	0.000425468
22.950000	0.00043228
22.900000	0.000439146
22.850000	0.000446058
22.800000	0.000453006
22.750000	0.000459979
22.700000	0.000466962
22.650000	0.000473934
22.600000	0.000480865
22.550000	0.000487712
22.500000	0.000494405
22.450000	0.0005008
&
```
