## Supplementary material for "All-at-once RNA folding with 3D motif prediction framed by evolutionary information": RF04227_mir-9215.helixcov

```
# RMs = 5 L = 85

# RM_HELIX NESTED 37-40 47-50, nbp = 4 nbp_cov = 0
# pvals: 0.937549,0.937549,0.937549,0.937549
# aggregated NONE
NESTED  ::::::::::::::::::::::::::::::::::::<<<<______>>>>:::::::::::::::::::::::::::::::::::
        :::::::::::::::::::::::::::::::::::::::::::::::::::::::::::::::::::::::::::::::::::::

# RM_HELIX NESTED 31-33 52-54, nbp = 3 nbp_cov = 0
# pvals: 0.937549,0.937549,0.937549
# aggregated NONE
NESTED  ::::::::::::::::::::::::::::::<<<__________________>>>:::::::::::::::::::::::::::::::
        :::::::::::::::::::::::::::::::::::::::::::::::::::::::::::::::::::::::::::::::::::::

# RM_HELIX NESTED 22-29 57-63, nbp = 6 nbp_cov = 0
# pvals: 0.937549,0.937549,0.937549,0.937549,0.937549,0.937549
# aggregated NONE
NESTED  :::::::::::::::::::::<-<<-<<<___________________________>>>>>->::::::::::::::::::::::
        :::::::::::::::::::::::::::::::::::::::::::::::::::::::::::::::::::::::::::::::::::::

# RM_HELIX NESTED 12-19 66-72, nbp = 7 nbp_cov = 0
# pvals: 0.981857,0.937549,0.937549,0.937549,0.937549,0.937549,0.937549
# aggregated NONE
NESTED  :::::::::::<<<<<<-<______________________________________________>>>>>>>:::::::::::::
        :::::::::::::::::::::::::::::::::::::::::::::::::::::::::::::::::::::::::::::::::::::

# RM_HELIX NESTED 1-9 76-83, nbp = 8 nbp_cov = 0
# pvals: 0.973569,0.94006,0.937549,0.937549,0.991999,0.937549,0.937549,0.937549
# aggregated NONE
NESTED  <<<<-<<<<__________________________________________________________________>>>>>>>>::
        :::::::::::::::::::::::::::::::::::::::::::::::::::::::::::::::::::::::::::::::::::::
```
