## Supplementary material for "All-at-once RNA folding with 3D motif prediction framed by evolutionary information": RF04227_mir-9215.surv

```
0.003833	0.0357143
-0.003821	0.857143
-0.028503	0.892857
-0.176595	0.928571
-0.250641	0.964286
-0.411073	1
&
3.476330	0.000282326
2.094142	0.000564653
2.081801	0.000846979
1.810300	0.00197628
1.612845	0.00254094
1.551140	0.00282326
1.538799	0.00310559
1.415389	0.00338792
1.304321	0.00395257
1.267298	0.00508187
1.254957	0.00621118
1.217934	0.00649351
1.131547	0.00677583
1.119206	0.00705816
1.082183	0.00734049
1.057501	0.00762281
0.884728	0.00790514
0.835364	0.00846979
0.711954	0.00875212
0.674932	0.00931677
0.662591	0.00988142
0.465135	0.0101637
0.391089	0.0104461
0.378748	0.0112931
0.354067	0.0118577
0.317044	0.01214
0.304703	0.0127047
0.292362	0.0132693
0.280021	0.0143986
0.230657	0.014681
0.156611	0.0149633
0.131929	0.0152456
0.094906	0.0158103
0.082565	0.0160926
0.070224	0.0166573
0.045542	0.0172219
0.020861	0.0189159
0.008520	0.0197628
-0.003821	0.930548
-0.016162	0.932806
-0.028503	0.935065
-0.040844	0.937606
-0.053185	0.939864
-0.065526	0.940994
-0.077867	0.947205
-0.090208	0.95144
-0.102549	0.953698
-0.114890	0.95878
-0.127231	0.96358
-0.139572	0.965556
-0.151913	0.968944
-0.164254	0.97205
-0.176595	0.977414
-0.188936	0.978543
-0.201277	0.978826
-0.213618	0.981084
-0.225959	0.981366
-0.238300	0.98306
-0.262982	0.98419
-0.275323	0.984472
-0.287663	0.985037
-0.300004	0.985884
-0.312345	0.987295
-0.324686	0.98786
-0.337027	0.989836
-0.349368	0.990966
-0.361709	0.991248
-0.374050	0.991813
-0.386391	0.99266
-0.423414	0.992942
-0.448096	0.993224
-0.460437	0.993789
-0.485119	0.994071
-0.534483	0.995483
-0.546824	0.996047
-0.559165	0.99633
-0.596188	0.996612
-0.608528	0.997459
-0.620869	0.998024
-0.682574	0.998306
-0.744279	0.998588
-0.830666	0.998871
-0.867689	0.999153
-1.237917	0.999435
-1.398350	0.999718
-1.447714	1
&
3.932945	1.40056e-06
3.908263	2.80112e-06
3.883581	4.20168e-06
3.871240	5.60224e-06
3.846559	8.40336e-06
3.821877	1.12045e-05
3.760172	1.2605e-05
3.747831	1.40056e-05
3.735490	1.54062e-05
3.698467	1.82073e-05
3.686126	1.96078e-05
3.673785	2.10084e-05
3.661444	2.2409e-05
3.649103	2.52101e-05
3.636762	3.5014e-05
3.624421	4.20168e-05
3.612080	5.18207e-05
3.599739	6.30252e-05
3.587398	7.56303e-05
3.575057	9.10364e-05
3.562716	0.000107843
3.550375	0.000110644
3.538035	0.000120448
3.525694	0.000134454
3.513353	0.000145658
3.501012	0.000152661
3.488671	0.000158263
3.476330	0.000163866
3.463989	0.000170868
3.451648	0.000176471
3.439307	0.000179272
3.414625	0.000184874
3.389943	0.000190476
3.365261	0.000191877
3.352920	0.000197479
3.340579	0.00019888
3.328238	0.000201681
3.315897	0.000203081
3.303556	0.000207283
3.278874	0.000208683
3.254192	0.000210084
3.241851	0.000211485
3.192488	0.000214286
3.180147	0.000218487
3.167806	0.000219888
3.155465	0.000221289
3.143124	0.00022409
3.130783	0.000226891
3.118442	0.000228291
3.106101	0.000231092
3.093760	0.000236695
3.081419	0.000238095
3.044396	0.000242297
3.019714	0.000243697
3.007373	0.000246499
2.995032	0.000247899
2.920986	0.0002493
2.908646	0.0002507
2.896305	0.000252101
2.883964	0.000253501
2.859282	0.000254902
2.785236	0.000256303
2.772895	0.000257703
2.760554	0.000259104
2.735872	0.000260504
2.723531	0.000261905
2.698849	0.000263305
2.661826	0.000264706
2.637144	0.000266106
2.600121	0.000267507
2.587781	0.000271709
2.575440	0.000273109
2.550758	0.00027451
2.526076	0.00027591
2.501394	0.000277311
2.489053	0.000280112
2.476712	0.000285714
2.464371	0.000288515
2.452030	0.000294118
2.439689	0.000302521
2.427348	0.000308123
2.415007	0.000313725
2.402666	0.000317927
2.390325	0.000326331
2.377984	0.000333333
2.365643	0.000338936
2.353302	0.000345938
2.340961	0.000352941
2.328620	0.000355742
2.316279	0.000368347
2.303938	0.000372549
2.291597	0.000380952
2.279256	0.000382353
2.266916	0.000393557
2.254575	0.000394958
2.242234	0.000403361
2.229893	0.000411765
2.217552	0.000414566
2.205211	0.00042577
2.192870	0.000432773
2.180529	0.000438375
2.168188	0.000448179
2.155847	0.000455182
2.143506	0.000467787
2.131165	0.000478992
2.118824	0.000490196
2.106483	0.000501401
2.094142	0.000521008
2.081801	0.000536415
2.069460	0.00055042
2.057119	0.000561625
2.044778	0.000570028
2.032437	0.00057563
2.020096	0.000582633
2.007755	0.000595238
1.995414	0.000603641
1.983073	0.000606443
1.970732	0.000616246
1.958391	0.000635854
1.946051	0.000663866
1.933710	0.000679272
1.921369	0.000696078
1.909028	0.000711485
1.896687	0.000732493
1.884346	0.000747899
1.872005	0.000753501
1.859664	0.000792717
1.847323	0.000851541
1.834982	0.000955182
1.822641	0.00108683
1.810300	0.00117787
1.797959	0.0012395
1.785618	0.00142437
1.773277	0.00156723
1.760936	0.00168768
1.748595	0.00182213
1.736254	0.00186555
1.723913	0.00192157
1.711572	0.00195518
1.699231	0.00197619
1.686890	0.0019888
1.674549	0.00203221
1.662208	0.00208543
1.649867	0.00215126
1.637526	0.00219748
1.625186	0.0022465
1.612845	0.00227451
1.600504	0.00230532
1.588163	0.00232633
1.575822	0.00235294
1.563481	0.00238796
1.551140	0.00246359
1.538799	0.00258403
1.526458	0.00278852
1.514117	0.00289356
1.501776	0.00294398
1.489435	0.00298459
1.477094	0.0030056
1.464753	0.00303641
1.452412	0.00307423
1.440071	0.00310224
1.427730	0.00317647
1.415389	0.00328992
1.403048	0.00338095
1.390707	0.00344818
1.378366	0.00352941
1.366025	0.00359524
1.353684	0.00364986
1.341343	0.00371008
1.329002	0.00379552
1.316661	0.00390896
1.304321	0.00408683
1.291980	0.00437395
1.279639	0.00463445
1.267298	0.00490476
1.254957	0.00511905
1.242616	0.00529692
1.230275	0.00543137
1.217934	0.00555602
1.205593	0.00566667
1.193252	0.00577591
1.180911	0.00591317
1.168570	0.00607423
1.156229	0.00619328
1.143888	0.00632913
1.131547	0.00645938
1.119206	0.00659804
1.106865	0.0067409
1.094524	0.00686275
1.082183	0.00695238
1.069842	0.0070028
1.057501	0.00703922
1.045160	0.00707143
1.032819	0.00711485
1.020478	0.00716387
1.008137	0.00718768
0.995797	0.00720448
0.983456	0.00723389
0.971115	0.0072521
0.958774	0.00728151
0.946433	0.00731513
0.934092	0.00735574
0.921751	0.00739776
0.909410	0.00745798
0.897069	0.00754062
0.884728	0.00761625
0.872387	0.00768768
0.860046	0.00778151
0.847705	0.00786555
0.835364	0.00793697
0.823023	0.0079902
0.810682	0.00802801
0.798341	0.00806583
0.786000	0.00809104
0.773659	0.00813866
0.761318	0.00817787
0.748977	0.00822549
0.736636	0.0082577
0.724295	0.00829552
0.711954	0.00837115
0.699613	0.00845518
0.687272	0.00853501
0.674932	0.00862745
0.662591	0.0087423
0.650250	0.00888936
0.637909	0.00904762
0.625568	0.00916667
0.613227	0.0092535
0.600886	0.00932353
0.588545	0.00937255
0.576204	0.00941457
0.563863	0.00944258
0.551522	0.00946779
0.539181	0.0095
0.526840	0.00953501
0.514499	0.00957003
0.502158	0.00960504
0.489817	0.00965126
0.477476	0.00970168
0.465135	0.00976331
0.452794	0.00982493
0.440453	0.00987815
0.428112	0.00995098
0.415771	0.0100224
0.403430	0.0101359
0.391089	0.0103697
0.378748	0.0106835
0.366407	0.0109748
0.354067	0.0111709
0.341726	0.0113473
0.329385	0.0115084
0.317044	0.0117353
0.304703	0.0120784
0.292362	0.0123711
0.280021	0.0127787
0.267680	0.0131611
0.255339	0.0134958
0.242998	0.0137087
0.230657	0.0138978
0.218316	0.0140252
0.205975	0.0141737
0.193634	0.0142871
0.181293	0.0144132
0.168952	0.0145154
0.156611	0.0146443
0.144270	0.0148347
0.131929	0.0149874
0.119588	0.0151513
0.107247	0.0153333
0.094906	0.01557
0.082565	0.0159174
0.070224	0.0162241
0.057883	0.0165056
0.045542	0.0167969
0.033202	0.0172353
0.020861	0.0178824
0.008520	0.0185616
-0.003821	0.937549
-0.016162	0.938569
-0.028503	0.94006
-0.040844	0.941814
-0.053185	0.944515
-0.065526	0.946909
-0.077867	0.950511
-0.090208	0.953676
-0.102549	0.957133
-0.114890	0.960637
-0.127231	0.963518
-0.139572	0.966346
-0.151913	0.968796
-0.164254	0.971137
-0.176595	0.973569
-0.188936	0.975672
-0.201277	0.977305
-0.213618	0.978693
-0.225959	0.979854
-0.238300	0.980919
-0.250641	0.981857
-0.262982	0.983038
-0.275323	0.984197
-0.287663	0.985279
-0.300004	0.986266
-0.312345	0.987109
-0.324686	0.987965
-0.337027	0.988707
-0.349368	0.989368
-0.361709	0.990031
-0.374050	0.990627
-0.386391	0.991144
-0.398732	0.991577
-0.411073	0.991999
-0.423414	0.992382
-0.435755	0.992766
-0.448096	0.993132
-0.460437	0.993522
-0.472778	0.993824
-0.485119	0.994175
-0.497460	0.994483
-0.509801	0.994787
-0.522142	0.995118
-0.534483	0.995422
-0.546824	0.995699
-0.559165	0.995964
-0.571506	0.996202
-0.583847	0.996431
-0.596188	0.996654
-0.608528	0.996867
-0.620869	0.997041
-0.633210	0.99723
-0.645551	0.997413
-0.657892	0.997539
-0.670233	0.997731
-0.682574	0.997874
-0.694915	0.998003
-0.707256	0.998151
-0.719597	0.998287
-0.731938	0.998395
-0.744279	0.998504
-0.756620	0.998602
-0.768961	0.998679
-0.781302	0.998751
-0.793643	0.998803
-0.805984	0.998852
-0.818325	0.998905
-0.830666	0.998952
-0.843007	0.998999
-0.855348	0.999027
-0.867689	0.999053
-0.880030	0.999081
-0.892371	0.999112
-0.904712	0.999146
-0.917052	0.999167
-0.929393	0.999181
-0.941734	0.99919
-0.954075	0.999214
-0.966416	0.999221
-0.978757	0.999239
-0.991098	0.999256
-1.003439	0.999279
-1.015780	0.99929
-1.028121	0.999304
-1.040462	0.999315
-1.052803	0.999339
-1.065144	0.999354
-1.077485	0.999363
-1.089826	0.999384
-1.102167	0.999396
-1.114508	0.999408
-1.126849	0.99943
-1.139190	0.999459
-1.151531	0.999476
-1.163872	0.9995
-1.176213	0.999521
-1.188554	0.999542
-1.200895	0.999562
-1.213236	0.99958
-1.225577	0.999609
-1.237917	0.999637
-1.250258	0.999669
-1.262599	0.999685
-1.274940	0.999702
-1.287281	0.999728
-1.299622	0.999751
-1.311963	0.999772
-1.324304	0.999793
-1.336645	0.999804
-1.348986	0.999822
-1.361327	0.999831
-1.373668	0.999846
-1.386009	0.999856
-1.398350	0.999866
-1.410691	0.999878
-1.423032	0.999889
-1.435373	0.999899
-1.447714	0.999908
-1.460055	0.999913
-1.472396	0.999924
-1.484737	0.999931
-1.497078	0.999941
-1.509419	0.999947
-1.521760	0.999951
-1.534101	0.999955
-1.546442	0.999958
-1.558782	0.999959
-1.571123	0.999969
-1.583464	0.999975
-1.595805	0.999976
-1.620487	0.999978
-1.645169	0.999982
-1.657510	0.999985
-1.682192	0.999987
-1.694533	0.999989
-1.719215	0.99999
-1.731556	0.999993
-1.743897	0.999994
-1.756238	0.999999
-1.768579	1
&
17.976959	5.16304e-13
17.964618	5.24752e-13
17.952277	5.33338e-13
17.939936	5.42064e-13
17.927595	5.50933e-13
17.915254	5.59947e-13
17.902913	5.69109e-13
17.890573	5.78421e-13
17.878232	5.87884e-13
17.865891	5.97503e-13
17.853550	6.07279e-13
17.841209	6.17215e-13
17.828868	6.27313e-13
17.816527	6.37577e-13
17.804186	6.48009e-13
17.791845	6.58611e-13
17.779504	6.69387e-13
17.767163	6.80339e-13
17.754822	6.9147e-13
17.742481	7.02783e-13
17.730140	7.14281e-13
17.717799	7.25967e-13
17.705458	7.37845e-13
17.693117	7.49917e-13
17.680776	7.62186e-13
17.668435	7.74656e-13
17.656094	7.8733e-13
17.643753	8.00211e-13
17.631412	8.13303e-13
17.619071	8.26609e-13
17.606730	8.40133e-13
17.594389	8.53878e-13
17.582048	8.67848e-13
17.569708	8.82046e-13
17.557367	8.96477e-13
17.545026	9.11144e-13
17.532685	9.2605e-13
17.520344	9.41201e-13
17.508003	9.56599e-13
17.495662	9.72249e-13
17.483321	9.88156e-13
17.470980	1.00432e-12
17.458639	1.02075e-12
17.446298	1.03745e-12
17.433957	1.05442e-12
17.421616	1.07168e-12
17.409275	1.08921e-12
17.396934	1.10703e-12
17.384593	1.12514e-12
17.372252	1.14354e-12
17.359911	1.16225e-12
17.347570	1.18127e-12
17.335229	1.20059e-12
17.322888	1.22023e-12
17.310547	1.2402e-12
17.298206	1.26048e-12
17.285865	1.28111e-12
17.273524	1.30206e-12
17.261183	1.32336e-12
17.248843	1.34501e-12
17.236502	1.36702e-12
17.224161	1.38938e-12
17.211820	1.41211e-12
17.199479	1.43521e-12
17.187138	1.45869e-12
17.174797	1.48255e-12
17.162456	1.50681e-12
17.150115	1.53146e-12
17.137774	1.55651e-12
17.125433	1.58197e-12
17.113092	1.60785e-12
17.100751	1.63415e-12
17.088410	1.66089e-12
17.076069	1.68806e-12
17.063728	1.71567e-12
17.051387	1.74374e-12
17.039046	1.77226e-12
17.026705	1.80125e-12
17.014364	1.83072e-12
17.002023	1.86067e-12
16.989682	1.8911e-12
16.977341	1.92204e-12
16.965000	1.95348e-12
16.952659	1.98543e-12
16.940318	2.01791e-12
16.927978	2.05092e-12
16.915637	2.08447e-12
16.903296	2.11857e-12
16.890955	2.15322e-12
16.878614	2.18845e-12
16.866273	2.22425e-12
16.853932	2.26063e-12
16.841591	2.29761e-12
16.829250	2.33519e-12
16.816909	2.37339e-12
16.804568	2.41221e-12
16.792227	2.45167e-12
16.779886	2.49177e-12
16.767545	2.53253e-12
16.755204	2.57396e-12
16.742863	2.61606e-12
16.730522	2.65886e-12
16.718181	2.70235e-12
16.705840	2.74655e-12
16.693499	2.79148e-12
16.681158	2.83714e-12
16.668817	2.88354e-12
16.656476	2.93071e-12
16.644135	2.97865e-12
16.631794	3.02737e-12
16.619453	3.07689e-12
16.607113	3.12722e-12
16.594772	3.17837e-12
16.582431	3.23036e-12
16.570090	3.28319e-12
16.557749	3.3369e-12
16.545408	3.39148e-12
16.533067	3.44695e-12
16.520726	3.50333e-12
16.508385	3.56063e-12
16.496044	3.61887e-12
16.483703	3.67806e-12
16.471362	3.73822e-12
16.459021	3.79937e-12
16.446680	3.86151e-12
16.434339	3.92467e-12
16.421998	3.98886e-12
16.409657	4.0541e-12
16.397316	4.12041e-12
16.384975	4.18781e-12
16.372634	4.2563e-12
16.360293	4.32592e-12
16.347952	4.39667e-12
16.335611	4.46858e-12
16.323270	4.54167e-12
16.310929	4.61595e-12
16.298588	4.69145e-12
16.286248	4.76818e-12
16.273907	4.84617e-12
16.261566	4.92543e-12
16.249225	5.00599e-12
16.236884	5.08786e-12
16.224543	5.17108e-12
16.212202	5.25565e-12
16.199861	5.34161e-12
16.187520	5.42897e-12
16.175179	5.51776e-12
16.162838	5.60801e-12
16.150497	5.69972e-12
16.138156	5.79294e-12
16.125815	5.88769e-12
16.113474	5.98398e-12
16.101133	6.08185e-12
16.088792	6.18131e-12
16.076451	6.28241e-12
16.064110	6.38515e-12
16.051769	6.48958e-12
16.039428	6.59572e-12
16.027087	6.70358e-12
16.014746	6.81322e-12
16.002405	6.92464e-12
15.990064	7.03789e-12
15.977724	7.15299e-12
15.965383	7.26997e-12
15.953042	7.38887e-12
15.940701	7.50971e-12
15.928360	7.63252e-12
15.916019	7.75734e-12
15.903678	7.88421e-12
15.891337	8.01315e-12
15.878996	8.14419e-12
15.866655	8.27738e-12
15.854314	8.41275e-12
15.841973	8.55033e-12
15.829632	8.69016e-12
15.817291	8.83227e-12
15.804950	8.97671e-12
15.792609	9.12351e-12
15.780268	9.27271e-12
15.767927	9.42435e-12
15.755586	9.57847e-12
15.743245	9.73511e-12
15.730904	9.89431e-12
15.718563	1.00561e-11
15.706222	1.02206e-11
15.693881	1.03877e-11
15.681540	1.05576e-11
15.669199	1.07302e-11
15.656859	1.09057e-11
15.644518	1.1084e-11
15.632177	1.12653e-11
15.619836	1.14495e-11
15.607495	1.16367e-11
15.595154	1.1827e-11
15.582813	1.20204e-11
15.570472	1.2217e-11
15.558131	1.24168e-11
15.545790	1.26198e-11
15.533449	1.28262e-11
15.521108	1.30359e-11
15.508767	1.32491e-11
15.496426	1.34657e-11
15.484085	1.36859e-11
15.471744	1.39097e-11
15.459403	1.41372e-11
15.447062	1.43683e-11
15.434721	1.46033e-11
15.422380	1.48421e-11
15.410039	1.50848e-11
15.397698	1.53314e-11
15.385357	1.55821e-11
15.373016	1.58369e-11
15.360675	1.60959e-11
15.348334	1.63591e-11
15.335994	1.66266e-11
15.323653	1.68984e-11
15.311312	1.71747e-11
15.298971	1.74556e-11
15.286630	1.7741e-11
15.274289	1.80311e-11
15.261948	1.83259e-11
15.249607	1.86256e-11
15.237266	1.89301e-11
15.224925	1.92396e-11
15.212584	1.95542e-11
15.200243	1.98739e-11
15.187902	2.01989e-11
15.175561	2.05291e-11
15.163220	2.08648e-11
15.150879	2.1206e-11
15.138538	2.15527e-11
15.126197	2.19051e-11
15.113856	2.22632e-11
15.101515	2.26273e-11
15.089174	2.29972e-11
15.076833	2.33732e-11
15.064492	2.37554e-11
15.052151	2.41438e-11
15.039810	2.45385e-11
15.027469	2.49397e-11
15.015129	2.53475e-11
15.002788	2.57619e-11
14.990447	2.61831e-11
14.978106	2.66112e-11
14.965765	2.70463e-11
14.953424	2.74885e-11
14.941083	2.79379e-11
14.928742	2.83947e-11
14.916401	2.88589e-11
14.904060	2.93307e-11
14.891719	2.98103e-11
14.879378	3.02977e-11
14.867037	3.0793e-11
14.854696	3.12964e-11
14.842355	3.18081e-11
14.830014	3.23281e-11
14.817673	3.28567e-11
14.805332	3.33938e-11
14.792991	3.39398e-11
14.780650	3.44947e-11
14.768309	3.50586e-11
14.755968	3.56317e-11
14.743627	3.62143e-11
14.731286	3.68063e-11
14.718945	3.7408e-11
14.706604	3.80196e-11
14.694264	3.86412e-11
14.681923	3.92729e-11
14.669582	3.99149e-11
14.657241	4.05674e-11
14.644900	4.12306e-11
14.632559	4.19047e-11
14.620218	4.25897e-11
14.607877	4.3286e-11
14.595536	4.39936e-11
14.583195	4.47128e-11
14.570854	4.54438e-11
14.558513	4.61866e-11
14.546172	4.69417e-11
14.533831	4.77091e-11
14.521490	4.8489e-11
14.509149	4.92816e-11
14.496808	5.00873e-11
14.484467	5.0906e-11
14.472126	5.17382e-11
14.459785	5.2584e-11
14.447444	5.34436e-11
14.435103	5.43172e-11
14.422762	5.52051e-11
14.410421	5.61075e-11
14.398080	5.70247e-11
14.385739	5.79569e-11
14.373399	5.89043e-11
14.361058	5.98672e-11
14.348717	6.08458e-11
14.336376	6.18404e-11
14.324035	6.28512e-11
14.311694	6.38786e-11
14.299353	6.49228e-11
14.287012	6.5984e-11
14.274671	6.70626e-11
14.262330	6.81588e-11
14.249989	6.92729e-11
14.237648	7.04052e-11
14.225307	7.15561e-11
14.212966	7.27257e-11
14.200625	7.39145e-11
14.188284	7.51226e-11
14.175943	7.63505e-11
14.163602	7.75985e-11
14.151261	7.88669e-11
14.138920	8.0156e-11
14.126579	8.14662e-11
14.114238	8.27977e-11
14.101897	8.41511e-11
14.089556	8.55265e-11
14.077215	8.69244e-11
14.064875	8.83452e-11
14.052534	8.97892e-11
14.040193	9.12568e-11
14.027852	9.27483e-11
14.015511	9.42643e-11
14.003170	9.5805e-11
13.990829	9.73709e-11
13.978488	9.89623e-11
13.966147	1.0058e-10
13.953806	1.02224e-10
13.941465	1.03894e-10
13.929124	1.05593e-10
13.916783	1.07318e-10
13.904442	1.09072e-10
13.892101	1.10855e-10
13.879760	1.12667e-10
13.867419	1.14508e-10
13.855078	1.1638e-10
13.842737	1.18282e-10
13.830396	1.20215e-10
13.818055	1.2218e-10
13.805714	1.24176e-10
13.793373	1.26206e-10
13.781032	1.28268e-10
13.768691	1.30365e-10
13.756350	1.32495e-10
13.744010	1.34661e-10
13.731669	1.36861e-10
13.719328	1.39098e-10
13.706987	1.41371e-10
13.694646	1.43682e-10
13.682305	1.4603e-10
13.669964	1.48416e-10
13.657623	1.50842e-10
13.645282	1.53307e-10
13.632941	1.55812e-10
13.620600	1.58359e-10
13.608259	1.60947e-10
13.595918	1.63577e-10
13.583577	1.6625e-10
13.571236	1.68967e-10
13.558895	1.71728e-10
13.546554	1.74534e-10
13.534213	1.77387e-10
13.521872	1.80285e-10
13.509531	1.83232e-10
13.497190	1.86226e-10
13.484849	1.89269e-10
13.472508	1.92362e-10
13.460167	1.95505e-10
13.447826	1.987e-10
13.435485	2.01947e-10
13.423145	2.05247e-10
13.410804	2.08601e-10
13.398463	2.1201e-10
13.386122	2.15474e-10
13.373781	2.18995e-10
13.361440	2.22574e-10
13.349099	2.26211e-10
13.336758	2.29907e-10
13.324417	2.33664e-10
13.312076	2.37482e-10
13.299735	2.41363e-10
13.287394	2.45306e-10
13.275053	2.49315e-10
13.262712	2.53389e-10
13.250371	2.57529e-10
13.238030	2.61737e-10
13.225689	2.66014e-10
13.213348	2.7036e-10
13.201007	2.74778e-10
13.188666	2.79267e-10
13.176325	2.83831e-10
13.163984	2.88468e-10
13.151643	2.93181e-10
13.139302	2.97972e-10
13.126961	3.0284e-10
13.114620	3.07789e-10
13.102280	3.12817e-10
13.089939	3.17929e-10
13.077598	3.23123e-10
13.065257	3.28403e-10
13.052916	3.33768e-10
13.040575	3.39221e-10
13.028234	3.44764e-10
13.015893	3.50397e-10
13.003552	3.56122e-10
12.991211	3.6194e-10
12.978870	3.67853e-10
12.966529	3.73863e-10
12.954188	3.79971e-10
12.941847	3.86179e-10
12.929506	3.92489e-10
12.917165	3.98901e-10
12.904824	4.05418e-10
12.892483	4.12042e-10
12.880142	4.18773e-10
12.867801	4.25615e-10
12.855460	4.32568e-10
12.843119	4.39635e-10
12.830778	4.46818e-10
12.818437	4.54117e-10
12.806096	4.61536e-10
12.793755	4.69076e-10
12.781415	4.76739e-10
12.769074	4.84528e-10
12.756733	4.92443e-10
12.744392	5.00488e-10
12.732051	5.08664e-10
12.719710	5.16974e-10
12.707369	5.25419e-10
12.695028	5.34003e-10
12.682687	5.42726e-10
12.670346	5.51592e-10
12.658005	5.60603e-10
12.645664	5.69761e-10
12.633323	5.79068e-10
12.620982	5.88527e-10
12.608641	5.98141e-10
12.596300	6.07912e-10
12.583959	6.17843e-10
12.571618	6.27935e-10
12.559277	6.38193e-10
12.546936	6.48618e-10
12.534595	6.59213e-10
12.522254	6.69981e-10
12.509913	6.80925e-10
12.497572	6.92048e-10
12.485231	7.03352e-10
12.472890	7.14841e-10
12.460550	7.26517e-10
12.448209	7.38384e-10
12.435868	7.50445e-10
12.423527	7.62703e-10
12.411186	7.75161e-10
12.398845	7.87823e-10
12.386504	8.00691e-10
12.374163	8.13769e-10
12.361822	8.27061e-10
12.349481	8.4057e-10
12.337140	8.54299e-10
12.324799	8.68253e-10
12.312458	8.82434e-10
12.300117	8.96847e-10
12.287776	9.11496e-10
12.275435	9.26383e-10
12.263094	9.41514e-10
12.250753	9.56891e-10
12.238412	9.7252e-10
12.226071	9.88404e-10
12.213730	1.00455e-09
12.201389	1.02095e-09
12.189048	1.03763e-09
12.176707	1.05457e-09
12.164366	1.0718e-09
12.152026	1.0893e-09
12.139685	1.10709e-09
12.127344	1.12517e-09
12.115003	1.14355e-09
12.102662	1.16223e-09
12.090321	1.18121e-09
12.077980	1.2005e-09
12.065639	1.2201e-09
12.053298	1.24003e-09
12.040957	1.26028e-09
12.028616	1.28086e-09
12.016275	1.30178e-09
12.003934	1.32304e-09
11.991593	1.34465e-09
11.979252	1.3666e-09
11.966911	1.38892e-09
11.954570	1.4116e-09
11.942229	1.43466e-09
11.929888	1.45808e-09
11.917547	1.48189e-09
11.905206	1.50609e-09
11.892865	1.53069e-09
11.880524	1.55568e-09
11.868183	1.58109e-09
11.855842	1.60691e-09
11.843501	1.63315e-09
11.831161	1.65981e-09
11.818820	1.68692e-09
11.806479	1.71446e-09
11.794138	1.74246e-09
11.781797	1.77091e-09
11.769456	1.79983e-09
11.757115	1.82922e-09
11.744774	1.85909e-09
11.732433	1.88944e-09
11.720092	1.9203e-09
11.707751	1.95165e-09
11.695410	1.98352e-09
11.683069	2.01591e-09
11.670728	2.04882e-09
11.658387	2.08227e-09
11.646046	2.11627e-09
11.633705	2.15083e-09
11.621364	2.18595e-09
11.609023	2.22164e-09
11.596682	2.25791e-09
11.584341	2.29478e-09
11.572000	2.33224e-09
11.559659	2.37032e-09
11.547318	2.40902e-09
11.534977	2.44835e-09
11.522636	2.48833e-09
11.510296	2.52895e-09
11.497955	2.57024e-09
11.485614	2.61221e-09
11.473273	2.65485e-09
11.460932	2.6982e-09
11.448591	2.74225e-09
11.436250	2.78702e-09
11.423909	2.83252e-09
11.411568	2.87876e-09
11.399227	2.92576e-09
11.386886	2.97352e-09
11.374545	3.02207e-09
11.362204	3.0714e-09
11.349863	3.12154e-09
11.337522	3.1725e-09
11.325181	3.22429e-09
11.312840	3.27693e-09
11.300499	3.33043e-09
11.288158	3.38479e-09
11.275817	3.44005e-09
11.263476	3.49621e-09
11.251135	3.55328e-09
11.238794	3.61128e-09
11.226453	3.67023e-09
11.214112	3.73015e-09
11.201771	3.79104e-09
11.189431	3.85292e-09
11.177090	3.91581e-09
11.164749	3.97973e-09
11.152408	4.0447e-09
11.140067	4.11072e-09
11.127726	4.17782e-09
11.115385	4.24601e-09
11.103044	4.31532e-09
11.090703	4.38576e-09
11.078362	4.45734e-09
11.066021	4.5301e-09
11.053680	4.60404e-09
11.041339	4.67919e-09
11.028998	4.75556e-09
11.016657	4.83318e-09
11.004316	4.91207e-09
10.991975	4.99224e-09
10.979634	5.07372e-09
10.967293	5.15654e-09
10.954952	5.2407e-09
10.942611	5.32623e-09
10.930270	5.41316e-09
10.917929	5.50151e-09
10.905588	5.5913e-09
10.893247	5.68255e-09
10.880906	5.7753e-09
10.868566	5.86955e-09
10.856225	5.96535e-09
10.843884	6.0627e-09
10.831543	6.16165e-09
10.819202	6.26221e-09
10.806861	6.3644e-09
10.794520	6.46827e-09
10.782179	6.57383e-09
10.769838	6.68111e-09
10.757497	6.79014e-09
10.745156	6.90095e-09
10.732815	7.01357e-09
10.720474	7.12802e-09
10.708133	7.24434e-09
10.695792	7.36256e-09
10.683451	7.48271e-09
10.671110	7.60482e-09
10.658769	7.72891e-09
10.646428	7.85504e-09
10.634087	7.98321e-09
10.621746	8.11348e-09
10.609405	8.24588e-09
10.597064	8.38043e-09
10.584723	8.51718e-09
10.572382	8.65616e-09
10.560042	8.7974e-09
10.547701	8.94095e-09
10.535360	9.08684e-09
10.523019	9.23511e-09
10.510678	9.3858e-09
10.498337	9.53894e-09
10.485996	9.69458e-09
10.473655	9.85276e-09
10.461314	1.00135e-08
10.448973	1.01769e-08
10.436632	1.03429e-08
10.424291	1.05117e-08
10.411950	1.06832e-08
10.399609	1.08575e-08
10.387268	1.10347e-08
10.374927	1.12147e-08
10.362586	1.13977e-08
10.350245	1.15836e-08
10.337904	1.17726e-08
10.325563	1.19647e-08
10.313222	1.21599e-08
10.300881	1.23582e-08
10.288540	1.25598e-08
10.276199	1.27647e-08
10.263858	1.2973e-08
10.251517	1.31846e-08
10.239177	1.33997e-08
10.226836	1.36183e-08
10.214495	1.38405e-08
10.202154	1.40663e-08
10.189813	1.42957e-08
10.177472	1.45289e-08
10.165131	1.47659e-08
10.152790	1.50068e-08
10.140449	1.52516e-08
10.128108	1.55004e-08
10.115767	1.57532e-08
10.103426	1.60102e-08
10.091085	1.62714e-08
10.078744	1.65368e-08
10.066403	1.68065e-08
10.054062	1.70807e-08
10.041721	1.73593e-08
10.029380	1.76424e-08
10.017039	1.79302e-08
10.004698	1.82226e-08
9.992357	1.85199e-08
9.980016	1.88219e-08
9.967675	1.91289e-08
9.955334	1.94409e-08
9.942993	1.9758e-08
9.930652	2.00802e-08
9.918312	2.04077e-08
9.905971	2.07406e-08
9.893630	2.10789e-08
9.881289	2.14226e-08
9.868948	2.1772e-08
9.856607	2.21271e-08
9.844266	2.2488e-08
9.831925	2.28547e-08
9.819584	2.32274e-08
9.807243	2.36062e-08
9.794902	2.39912e-08
9.782561	2.43825e-08
9.770220	2.47801e-08
9.757879	2.51842e-08
9.745538	2.55949e-08
9.733197	2.60123e-08
9.720856	2.64364e-08
9.708515	2.68675e-08
9.696174	2.73057e-08
9.683833	2.77509e-08
9.671492	2.82035e-08
9.659151	2.86634e-08
9.646810	2.91307e-08
9.634469	2.96058e-08
9.622128	3.00885e-08
9.609787	3.05791e-08
9.597447	3.10777e-08
9.585106	3.15845e-08
9.572765	3.20994e-08
9.560424	3.26228e-08
9.548083	3.31547e-08
9.535742	3.36953e-08
9.523401	3.42447e-08
9.511060	3.4803e-08
9.498719	3.53705e-08
9.486378	3.59471e-08
9.474037	3.65332e-08
9.461696	3.71288e-08
9.449355	3.77342e-08
9.437014	3.83494e-08
9.424673	3.89746e-08
9.412332	3.961e-08
9.399991	4.02557e-08
9.387650	4.0912e-08
9.375309	4.1579e-08
9.362968	4.22568e-08
9.350627	4.29457e-08
9.338286	4.36458e-08
9.325945	4.43573e-08
9.313604	4.50804e-08
9.301263	4.58152e-08
9.288922	4.65621e-08
9.276582	4.73211e-08
9.264241	4.80924e-08
9.251900	4.88764e-08
9.239559	4.96731e-08
9.227218	5.04828e-08
9.214877	5.13056e-08
9.202536	5.21419e-08
9.190195	5.29918e-08
9.177854	5.38556e-08
9.165513	5.47334e-08
9.153172	5.56255e-08
9.140831	5.65321e-08
9.128490	5.74535e-08
9.116149	5.83899e-08
9.103808	5.93416e-08
9.091467	6.03087e-08
9.079126	6.12916e-08
9.066785	6.22906e-08
9.054444	6.33057e-08
9.042103	6.43375e-08
9.029762	6.5386e-08
9.017421	6.64516e-08
9.005080	6.75345e-08
8.992739	6.86351e-08
8.980398	6.97536e-08
8.968057	7.08903e-08
8.955717	7.20456e-08
8.943376	7.32196e-08
8.931035	7.44128e-08
8.918694	7.56253e-08
8.906353	7.68577e-08
8.894012	7.81101e-08
8.881671	7.93829e-08
8.869330	8.06764e-08
8.856989	8.1991e-08
8.844648	8.33269e-08
8.832307	8.46847e-08
8.819966	8.60645e-08
8.807625	8.74668e-08
8.795284	8.88919e-08
8.782943	9.03403e-08
8.770602	9.18122e-08
8.758261	9.3308e-08
8.745920	9.48283e-08
8.733579	9.63732e-08
8.721238	9.79434e-08
8.708897	9.9539e-08
8.696556	1.01161e-07
8.684215	1.02809e-07
8.671874	1.04484e-07
8.659533	1.06186e-07
8.647193	1.07916e-07
8.634852	1.09674e-07
8.622511	1.1146e-07
8.610170	1.13276e-07
8.597829	1.15121e-07
8.585488	1.16997e-07
8.573147	1.18902e-07
8.560806	1.20839e-07
8.548465	1.22808e-07
8.536124	1.24808e-07
8.523783	1.26841e-07
8.511442	1.28907e-07
8.499101	1.31007e-07
8.486760	1.3314e-07
8.474419	1.35309e-07
8.462078	1.37513e-07
8.449737	1.39753e-07
8.437396	1.42029e-07
8.425055	1.44342e-07
8.412714	1.46693e-07
8.400373	1.49082e-07
8.388032	1.5151e-07
8.375691	1.53977e-07
8.363350	1.56485e-07
8.351009	1.59033e-07
8.338668	1.61623e-07
8.326328	1.64255e-07
8.313987	1.6693e-07
8.301646	1.69648e-07
8.289305	1.72411e-07
8.276964	1.75219e-07
8.264623	1.78072e-07
8.252282	1.80971e-07
8.239941	1.83918e-07
8.227600	1.86913e-07
8.215259	1.89957e-07
8.202918	1.93049e-07
8.190577	1.96193e-07
8.178236	1.99387e-07
8.165895	2.02634e-07
8.153554	2.05933e-07
8.141213	2.09286e-07
8.128872	2.12693e-07
8.116531	2.16156e-07
8.104190	2.19675e-07
8.091849	2.23251e-07
8.079508	2.26886e-07
8.067167	2.3058e-07
8.054826	2.34333e-07
8.042485	2.38148e-07
8.030144	2.42025e-07
8.017803	2.45965e-07
8.005463	2.49969e-07
7.993122	2.54038e-07
7.980781	2.58173e-07
7.968440	2.62375e-07
7.956099	2.66646e-07
7.943758	2.70986e-07
7.931417	2.75397e-07
7.919076	2.7988e-07
7.906735	2.84435e-07
7.894394	2.89065e-07
7.882053	2.9377e-07
7.869712	2.98551e-07
7.857371	3.0341e-07
7.845030	3.08348e-07
7.832689	3.13366e-07
7.820348	3.18466e-07
7.808007	3.23649e-07
7.795666	3.28916e-07
7.783325	3.34268e-07
7.770984	3.39708e-07
7.758643	3.45236e-07
7.746302	3.50854e-07
7.733961	3.56563e-07
7.721620	3.62366e-07
7.709279	3.68262e-07
7.696938	3.74254e-07
7.684598	3.80344e-07
7.672257	3.86532e-07
7.659916	3.92822e-07
7.647575	3.99213e-07
7.635234	4.05708e-07
7.622893	4.12309e-07
7.610552	4.19017e-07
7.598211	4.25834e-07
7.585870	4.32762e-07
7.573529	4.39803e-07
7.561188	4.46958e-07
7.548847	4.54229e-07
7.536506	4.61618e-07
7.524165	4.69127e-07
7.511824	4.76759e-07
7.499483	4.84514e-07
7.487142	4.92396e-07
7.474801	5.00405e-07
7.462460	5.08545e-07
7.450119	5.16817e-07
7.437778	5.25223e-07
7.425437	5.33766e-07
7.413096	5.42447e-07
7.400755	5.5127e-07
7.388414	5.60236e-07
7.376073	5.69347e-07
7.363733	5.78607e-07
7.351392	5.88017e-07
7.339051	5.97579e-07
7.326710	6.07298e-07
7.314369	6.17174e-07
7.302028	6.2721e-07
7.289687	6.37409e-07
7.277346	6.47774e-07
7.265005	6.58308e-07
7.252664	6.69012e-07
7.240323	6.7989e-07
7.227982	6.90945e-07
7.215641	7.0218e-07
7.203300	7.13597e-07
7.190959	7.25199e-07
7.178618	7.36989e-07
7.166277	7.48971e-07
7.153936	7.61148e-07
7.141595	7.73522e-07
7.129254	7.86098e-07
7.116913	7.98877e-07
7.104572	8.11864e-07
7.092231	8.25062e-07
7.079890	8.38474e-07
7.067549	8.52103e-07
7.055208	8.65954e-07
7.042868	8.8003e-07
7.030527	8.94334e-07
7.018186	9.08871e-07
7.005845	9.23643e-07
6.993504	9.38655e-07
6.981163	9.53911e-07
6.968822	9.69414e-07
6.956481	9.85169e-07
6.944140	1.00118e-06
6.931799	1.01745e-06
6.919458	1.03399e-06
6.907117	1.05079e-06
6.894776	1.06786e-06
6.882435	1.08522e-06
6.870094	1.10285e-06
6.857753	1.12077e-06
6.845412	1.13898e-06
6.833071	1.15749e-06
6.820730	1.17629e-06
6.808389	1.19541e-06
6.796048	1.21483e-06
6.783707	1.23457e-06
6.771366	1.25462e-06
6.759025	1.275e-06
6.746684	1.29572e-06
6.734344	1.31677e-06
6.722003	1.33816e-06
6.709662	1.3599e-06
6.697321	1.38199e-06
6.684980	1.40443e-06
6.672639	1.42725e-06
6.660298	1.45043e-06
6.647957	1.47399e-06
6.635616	1.49793e-06
6.623275	1.52225e-06
6.610934	1.54698e-06
6.598593	1.5721e-06
6.586252	1.59763e-06
6.573911	1.62358e-06
6.561570	1.64994e-06
6.549229	1.67674e-06
6.536888	1.70396e-06
6.524547	1.73163e-06
6.512206	1.75975e-06
6.499865	1.78832e-06
6.487524	1.81736e-06
6.475183	1.84687e-06
6.462842	1.87685e-06
6.450501	1.90732e-06
6.438160	1.93829e-06
6.425819	1.96976e-06
6.413479	2.00173e-06
6.401138	2.03423e-06
6.388797	2.06725e-06
6.376456	2.10081e-06
6.364115	2.13491e-06
6.351774	2.16956e-06
6.339433	2.20477e-06
6.327092	2.24056e-06
6.314751	2.27692e-06
6.302410	2.31388e-06
6.290069	2.35143e-06
6.277728	2.38959e-06
6.265387	2.42837e-06
6.253046	2.46778e-06
6.240705	2.50782e-06
6.228364	2.54852e-06
6.216023	2.58987e-06
6.203682	2.63189e-06
6.191341	2.67459e-06
6.179000	2.71799e-06
6.166659	2.76209e-06
6.154318	2.8069e-06
6.141977	2.85244e-06
6.129636	2.89871e-06
6.117295	2.94573e-06
6.104954	2.99352e-06
6.092614	3.04208e-06
6.080273	3.09142e-06
6.067932	3.14156e-06
6.055591	3.19252e-06
6.043250	3.2443e-06
6.030909	3.29692e-06
6.018568	3.35039e-06
6.006227	3.40472e-06
5.993886	3.45993e-06
5.981545	3.51604e-06
5.969204	3.57306e-06
5.956863	3.631e-06
5.944522	3.68987e-06
5.932181	3.7497e-06
5.919840	3.81049e-06
5.907499	3.87227e-06
5.895158	3.93505e-06
5.882817	3.99885e-06
5.870476	4.06367e-06
5.858135	4.12955e-06
5.845794	4.19649e-06
5.833453	4.26451e-06
5.821112	4.33363e-06
5.808771	4.40388e-06
5.796430	4.47525e-06
5.784089	4.54778e-06
5.771749	4.62149e-06
5.759408	4.69638e-06
5.747067	4.77249e-06
5.734726	4.84982e-06
5.722385	4.92841e-06
5.710044	5.00827e-06
5.697703	5.08942e-06
5.685362	5.17188e-06
5.673021	5.25567e-06
5.660680	5.34081e-06
5.648339	5.42734e-06
5.635998	5.51526e-06
5.623657	5.6046e-06
5.611316	5.69538e-06
5.598975	5.78764e-06
5.586634	5.88138e-06
5.574293	5.97663e-06
5.561952	6.07343e-06
5.549611	6.17179e-06
5.537270	6.27174e-06
5.524929	6.3733e-06
5.512588	6.4765e-06
5.500247	6.58137e-06
5.487906	6.68793e-06
5.475565	6.79621e-06
5.463224	6.90624e-06
5.450884	7.01805e-06
5.438543	7.13167e-06
5.426202	7.24711e-06
5.413861	7.36442e-06
5.401520	7.48363e-06
5.389179	7.60476e-06
5.376838	7.72784e-06
5.364497	7.85291e-06
5.352156	7.98e-06
5.339815	8.10913e-06
5.327474	8.24036e-06
5.315133	8.3737e-06
5.302792	8.50919e-06
5.290451	8.64686e-06
5.278110	8.78676e-06
5.265769	8.92891e-06
5.253428	9.07336e-06
5.241087	9.22013e-06
5.228746	9.36928e-06
5.216405	9.52083e-06
5.204064	9.67482e-06
5.191723	9.83129e-06
5.179382	9.99029e-06
5.167041	1.01518e-05
5.154700	1.0316e-05
5.142359	1.04828e-05
5.130019	1.06523e-05
5.117678	1.08245e-05
5.105337	1.09996e-05
5.092996	1.11774e-05
5.080655	1.13581e-05
5.068314	1.15417e-05
5.055973	1.17282e-05
5.043632	1.19178e-05
5.031291	1.21104e-05
5.018950	1.23061e-05
5.006609	1.2505e-05
4.994268	1.27071e-05
4.981927	1.29124e-05
4.969586	1.3121e-05
4.957245	1.3333e-05
4.944904	1.35484e-05
4.932563	1.37673e-05
4.920222	1.39897e-05
4.907881	1.42157e-05
4.895540	1.44453e-05
4.883199	1.46786e-05
4.870858	1.49157e-05
4.858517	1.51565e-05
4.846176	1.54013e-05
4.833835	1.565e-05
4.821495	1.59026e-05
4.809154	1.61594e-05
4.796813	1.64203e-05
4.784472	1.66853e-05
4.772131	1.69547e-05
4.759790	1.72283e-05
4.747449	1.75064e-05
4.735108	1.77889e-05
4.722767	1.8076e-05
4.710426	1.83677e-05
4.698085	1.8664e-05
4.685744	1.89652e-05
4.673403	1.92711e-05
4.661062	1.9582e-05
4.648721	1.98979e-05
4.636380	2.02188e-05
4.624039	2.05449e-05
4.611698	2.08763e-05
4.599357	2.12129e-05
4.587016	2.1555e-05
4.574675	2.19025e-05
4.562334	2.22557e-05
4.549993	2.26145e-05
4.537652	2.2979e-05
4.525311	2.33494e-05
4.512970	2.37258e-05
4.500630	2.41081e-05
4.488289	2.44966e-05
4.475948	2.48914e-05
4.463607	2.52925e-05
4.451266	2.57e-05
4.438925	2.6114e-05
4.426584	2.65346e-05
4.414243	2.69621e-05
4.401902	2.73963e-05
4.389561	2.78375e-05
4.377220	2.82858e-05
4.364879	2.87413e-05
4.352538	2.9204e-05
4.340197	2.96742e-05
4.327856	3.01519e-05
4.315515	3.06372e-05
4.303174	3.11303e-05
4.290833	3.16313e-05
4.278492	3.21403e-05
4.266151	3.26575e-05
4.253810	3.31829e-05
4.241469	3.37167e-05
4.229128	3.42591e-05
4.216787	3.48101e-05
4.204446	3.537e-05
4.192105	3.59388e-05
4.179765	3.65167e-05
4.167424	3.71038e-05
4.155083	3.77003e-05
4.142742	3.83063e-05
4.130401	3.8922e-05
4.118060	3.95475e-05
4.105719	4.01831e-05
4.093378	4.08287e-05
4.081037	4.14847e-05
4.068696	4.21512e-05
4.056355	4.28282e-05
4.044014	4.35161e-05
4.031673	4.42149e-05
4.019332	4.49249e-05
4.006991	4.56462e-05
3.994650	4.6379e-05
3.982309	4.71235e-05
3.969968	4.78799e-05
3.957627	4.86482e-05
3.945286	4.94289e-05
3.932945	5.02219e-05
3.920604	5.10276e-05
3.908263	5.18461e-05
3.895922	5.26777e-05
3.883581	5.35224e-05
3.871240	5.43806e-05
3.858900	5.52525e-05
3.846559	5.61382e-05
3.834218	5.70379e-05
3.821877	5.7952e-05
3.809536	5.88806e-05
3.797195	5.9824e-05
3.784854	6.07823e-05
3.772513	6.17559e-05
3.760172	6.27449e-05
3.747831	6.37496e-05
3.735490	6.47702e-05
3.723149	6.5807e-05
3.710808	6.68603e-05
3.698467	6.79302e-05
3.686126	6.90172e-05
3.673785	7.01213e-05
3.661444	7.12429e-05
3.649103	7.23823e-05
3.636762	7.35397e-05
3.624421	7.47154e-05
3.612080	7.59098e-05
3.599739	7.7123e-05
3.587398	7.83554e-05
3.575057	7.96073e-05
3.562716	8.08789e-05
3.550375	8.21706e-05
3.538035	8.34828e-05
3.525694	8.48156e-05
3.513353	8.61695e-05
3.501012	8.75447e-05
3.488671	8.89416e-05
3.476330	9.03606e-05
3.463989	9.18019e-05
3.451648	9.32658e-05
3.439307	9.47529e-05
3.426966	9.62633e-05
3.414625	9.77975e-05
3.402284	9.93558e-05
3.389943	0.000100939
3.377602	0.000102546
3.365261	0.000104179
3.352920	0.000105838
3.340579	0.000107522
3.328238	0.000109233
3.315897	0.000110971
3.303556	0.000112736
3.291215	0.000114529
3.278874	0.00011635
3.266533	0.000118199
3.254192	0.000120077
3.241851	0.000121985
3.229510	0.000123922
3.217170	0.00012589
3.204829	0.000127888
3.192488	0.000129917
3.180147	0.000131978
3.167806	0.000134071
3.155465	0.000136197
3.143124	0.000138356
3.130783	0.000140548
3.118442	0.000142775
3.106101	0.000145036
3.093760	0.000147332
3.081419	0.000149663
3.069078	0.000152031
3.056737	0.000154436
3.044396	0.000156877
3.032055	0.000159357
3.019714	0.000161874
3.007373	0.000164431
2.995032	0.000167027
2.982691	0.000169663
2.970350	0.000172339
2.958009	0.000175057
2.945668	0.000177816
2.933327	0.000180617
2.920986	0.000183462
2.908646	0.00018635
2.896305	0.000189283
2.883964	0.00019226
2.871623	0.000195282
2.859282	0.000198351
2.846941	0.000201466
2.834600	0.000204629
2.822259	0.00020784
2.809918	0.000211099
2.797577	0.000214408
2.785236	0.000217767
2.772895	0.000221176
2.760554	0.000224637
2.748213	0.00022815
2.735872	0.000231715
2.723531	0.000235335
2.711190	0.000239008
2.698849	0.000242736
2.686508	0.00024652
2.674167	0.00025036
2.661826	0.000254257
2.649485	0.000258212
2.637144	0.000262225
2.624803	0.000266297
2.612462	0.000270429
2.600121	0.000274622
2.587781	0.000278876
2.575440	0.000283191
2.563099	0.00028757
2.550758	0.000292012
2.538417	0.000296518
2.526076	0.000301088
2.513735	0.000305724
2.501394	0.000310426
2.489053	0.000315195
2.476712	0.000320031
2.464371	0.000324935
2.452030	0.000329907
2.439689	0.000334948
2.427348	0.000340058
2.415007	0.000345239
2.402666	0.000350489
2.390325	0.000355811
2.377984	0.000361203
2.365643	0.000366667
2.353302	0.000372201
2.340961	0.000377807
2.328620	0.000383485
2.316279	0.000389233
2.303938	0.000395053
2.291597	0.000400942
2.279256	0.000406901
2.266916	0.000412929
2.254575	0.000419023
2.242234	0.000425183
2.229893	0.000431406
2.217552	0.000437689
2.205211	0.000444029
2.192870	0.000450421
2.180529	0.000456859
2.168188	0.000463335
2.155847	0.000469837
2.143506	0.000476349
2.131165	0.000482848
2.118824	0.000489291
2.106483	0.000495596
&
```
