## Supplementary material for "All-at-once RNA folding with 3D motif prediction framed by evolutionary information": RF04228_MIR6140.cacofold.helixcov

```
# RMs = 2 L = 170

# RM_HELIX NESTED 78-80 97-99, nbp = 3 nbp_cov = 0
# pvals: 0.00161747,0.815251,0.815251
# aggregated NONE
NESTED  :::::::::::::::::::::::::::::::::::::::::::::::::::::::::::::::::::::::::::::<<<________________>>>:::::::::::::::::::::::::::::::::::::::::::::::::::::::::::::::::::::::
        ::::::::::::::::::::::::::::::::::::::::::::::::::::::::::::::::::::::::::::::::::::::::::::::::::::::::::::::::::::::::::::::::::::::::::::::::::::::::::::::::::::::::::

# RM_HELIX NESTED 1-64 106-170, nbp = 63 nbp_cov = 0
# pvals: 0.648842,0.648842,0.648842,0.648842,0.648842,0.648842,0.648842,0.815251,0.648842,0.648842,0.648842,0.648842,0.00933136,0.887071,0.815251,0.815251,0.648842,0.648842,0.648842,0.815251,0.648842,0.648842,0.648842,0.648842,0.648842,0.648842,0.648842,0.648842,0.648842,0.887071,0.037363,0.648842,0.648842,0.648842,0.648842,0.648842,0.648842,0.648842,0.648842,0.648842,0.935334,0.648842,0.648842,0.648842,0.815251,0.0339735,0.648842,0.984915,0.648842,0.648842,0.648842,0.105064,0.105064,0.648842,0.648842,0.999282,0.0477992,0.94572,0.648842,0.815251,0.648842,0.648842,0.648842
# aggregated NONE
NESTED  <<<<<<<<<<<<<<<<<<<<<<<<<<-<<<<<<<<<<<<<<<<<<<<<<<<<<<<<<<<<<<<<_________________________________________>>>>>>>>>>>>->>>>>>>>>>>>>>>>>>>>>>>>>->>>>>>>>>>>>>>>>>>>>>>>>>>
        ::::::::::::::::::::::::::::::::::::::::::::::::::::::::::::::::::::::::::::::::::::::::::::::::::::::::::::::::::::::::::::::::::::::::::::::::::::::::::::::::::::::::::
```
