## Supplementary material for "All-at-once RNA folding with 3D motif prediction framed by evolutionary information": RF04228_MIR6140.helixcov

```
# RMs = 2 L = 170

# RM_HELIX NESTED 33-64 106-138, nbp = 31 nbp_cov = 0
# pvals: 0.648842,0.648842,0.648842,0.648842,0.648842,0.648842,0.648842,0.648842,0.648842,0.935334,0.648842,0.648842,0.648842,0.815251,0.0339735,0.648842,0.984915,0.648842,0.648842,0.0781904,0.105064,0.105064,0.648842,0.648842,0.0477992,0.94572,0.648842,0.815251,0.648842,0.648842,0.648842
# aggregated NONE
NESTED  ::::::::::::::::::::::::::::::::<<<<<<<<<<<<<<<<<<<<<<<<-<<<<<<<_________________________________________>>>>>>>->>>>>->>>>>>>>>>>>>>>>>>>::::::::::::::::::::::::::::::::
        ::::::::::::::::::::::::::::::::::::::::::::::::::::::::::::::::::::::::::::::::::::::::::::::::::::::::::::::::::::::::::::::::::::::::::::::::::::::::::::::::::::::::::

# RM_HELIX NESTED 1-26 145-170, nbp = 26 nbp_cov = 0
# pvals: 0.648842,0.648842,0.648842,0.648842,0.648842,0.648842,0.648842,0.815251,0.648842,0.648842,0.648842,0.648842,0.00933136,0.887071,0.815251,0.815251,0.648842,0.648842,0.648842,0.815251,0.648842,0.648842,0.648842,0.648842,0.648842,0.648842
# aggregated NONE
NESTED  <<<<<<<<<<<<<<<<<<<<<<<<<<______________________________________________________________________________________________________________________>>>>>>>>>>>>>>>>>>>>>>>>>>
        ::::::::::::::::::::::::::::::::::::::::::::::::::::::::::::::::::::::::::::::::::::::::::::::::::::::::::::::::::::::::::::::::::::::::::::::::::::::::::::::::::::::::::
```
