## Supplementary material for "All-at-once RNA folding with 3D motif prediction framed by evolutionary information": RF04228_MIR6140.power

```
# Power analysis of given structure
#
# Powertype = SINGLE SUBSTITUTIONS
# covary left_pos right_pos substitutions power
#----------------------------------------------------------------
1		170		0		0.00
2		169		0		0.00
3		168		0		0.00
4		167		0		0.00
5		166		0		0.00
6		165		0		0.00
7		164		0		0.00
8		163		1		0.00
9		162		0		0.00
10		161		0		0.00
11		160		0		0.00
12		159		0		0.00
13		158		2		0.00
14		157		1		0.00
15		156		1		0.00
16		155		1		0.00
17		154		0		0.00
18		153		0		0.00
19		152		0		0.00
20		151		2		0.00
21		150		0		0.00
22		149		0		0.00
23		148		0		0.00
24		147		0		0.00
25		146		0		0.00
26		145		0		0.00
33		138		0		0.00
34		137		1		0.00
35		136		0		0.00
36		135		0		0.00
37		134		0		0.00
38		133		0		0.00
39		132		0		0.00
40		131		0		0.00
41		130		1		0.00
42		129		2		0.00
43		128		0		0.00
44		127		0		0.00
45		126		0		0.00
46		125		1		0.00
47		124		2		0.00
48		123		0		0.00
49		122		2		0.00
50		121		0		0.00
51		120		0		0.00
52		118		1		0.00
53		117		2		0.00
54		116		1		0.00
55		115		0		0.00
56		114		0		0.00
58		112		1		0.00
59		111		2		0.00
60		110		0		0.00
61		109		1		0.00
62		108		0		0.00
63		107		0		0.00
64		106		1		0.00
#
# BPAIRS 57
# avg substitutions per BP 0.5
# BPAIRS expected to covary 0.0 +/- 0.0
# BPAIRS observed to covary 0
#
```
