## Supplementary material for "All-at-once RNA folding with 3D motif prediction framed by evolutionary information": RF04228_MIR6140.surv

```
1.316402	0.0175439
0.258245	0.0350877
0.125975	0.0526316
0.023099	0.0701754
0.008402	0.105263
-0.006294	0.824561
-0.020991	0.929825
-0.065081	0.947368
-0.182654	0.964912
-0.226744	0.982456
-0.535373	1
&
3.315143	6.9891e-05
3.241660	0.000489237
3.168177	0.000559128
3.153480	0.000629019
2.991818	0.00069891
2.918334	0.00111826
2.756671	0.0015376
2.683188	0.00174727
2.609705	0.00195695
2.580312	0.00202684
2.506829	0.00209673
2.492132	0.00223651
2.418649	0.00237629
2.359863	0.00244618
2.330469	0.00251607
2.271683	0.0030752
2.256986	0.00349455
2.242290	0.00370422
2.110020	0.003844
2.095323	0.00391389
1.992447	0.00398379
1.830784	0.00419346
1.727908	0.00489237
1.713211	0.00517193
1.698514	0.00531171
1.654425	0.0069891
1.610335	0.00705899
1.595638	0.00712888
1.580941	0.00733855
1.566245	0.00810735
1.551548	0.00824713
1.522155	0.00838692
1.507458	0.00880626
1.448672	0.00985463
1.433975	0.0103439
1.419279	0.0104836
1.404582	0.0111127
1.389885	0.0112524
1.375189	0.0113922
1.360492	0.011532
1.345795	0.0117417
1.331099	0.0119514
1.316402	0.012161
1.301705	0.0122309
1.287009	0.0131395
1.257616	0.0135588
1.242919	0.0137685
1.198829	0.0139782
1.169436	0.0143276
1.110649	0.0144674
1.095953	0.0145373
1.081256	0.0150964
1.051863	0.0157954
1.022470	0.0166341
0.993076	0.0167039
0.978380	0.0181717
0.948986	0.0208275
0.934290	0.0221554
0.904897	0.022435
0.890200	0.0225049
0.875503	0.023064
0.860807	0.0232038
0.846110	0.0233436
0.831413	0.0246715
0.802020	0.026279
0.757930	0.0263489
0.699144	0.0264887
0.684447	0.0266285
0.655054	0.0269779
0.625661	0.0280263
0.610964	0.0280962
0.596267	0.0285155
0.581571	0.0285854
0.566874	0.0287252
0.552178	0.0292144
0.537481	0.0297736
0.522784	0.0302628
0.508088	0.0306821
0.493391	0.0311015
0.478694	0.0313112
0.463998	0.031381
0.449301	0.0318703
0.434605	0.0327789
0.419908	0.0329186
0.405211	0.0344562
0.390515	0.0357842
0.375818	0.0362035
0.361121	0.0366928
0.346425	0.0370422
0.331728	0.0372519
0.302335	0.0373917
0.287638	0.0374616
0.272942	0.0380207
0.258245	0.040397
0.243548	0.0408163
0.228852	0.0411658
0.214155	0.0415851
0.199459	0.0424238
0.184762	0.0435421
0.170065	0.0440313
0.155369	0.0445205
0.140672	0.0454291
0.125975	0.0485742
0.111279	0.0549343
0.096582	0.0598966
0.081886	0.0622729
0.067189	0.0646491
0.052492	0.066047
0.037796	0.0680039
0.023099	0.0862455
0.008402	0.124266
-0.006294	0.573106
-0.020991	0.761951
-0.035687	0.815348
-0.050384	0.840718
-0.065081	0.870562
-0.079777	0.876153
-0.094474	0.88454
-0.109171	0.89118
-0.123867	0.89719
-0.138564	0.901174
-0.153260	0.915711
-0.167957	0.921093
-0.182654	0.927523
-0.197350	0.933604
-0.212047	0.937448
-0.226744	0.943388
-0.241440	0.945765
-0.256137	0.947232
-0.270833	0.94863
-0.285530	0.951635
-0.300227	0.953313
-0.314923	0.954781
-0.329620	0.957506
-0.344317	0.960442
-0.359013	0.962259
-0.373710	0.963587
-0.388407	0.965474
-0.403103	0.96806
-0.417800	0.969947
-0.432496	0.971834
-0.447193	0.973861
-0.461890	0.976027
-0.476586	0.977006
-0.491283	0.978474
-0.505980	0.980291
-0.520676	0.982248
-0.535373	0.983226
-0.550069	0.983855
-0.564766	0.984554
-0.579463	0.985043
-0.594159	0.985672
-0.608856	0.986581
-0.623553	0.986791
-0.638249	0.98735
-0.652946	0.988049
-0.667642	0.988748
-0.682339	0.989027
-0.697036	0.989237
-0.711732	0.990006
-0.741126	0.990844
-0.755822	0.991473
-0.770519	0.991823
-0.785215	0.992102
-0.799912	0.992172
-0.814609	0.992382
-0.829305	0.99343
-0.844002	0.993919
-0.858699	0.994688
-0.873395	0.994828
-0.888092	0.995038
-0.902788	0.995178
-0.917485	0.995737
-0.932182	0.996226
-0.946878	0.996436
-0.961575	0.996785
-0.976272	0.996855
-1.005665	0.997134
-1.020361	0.997484
-1.035058	0.997554
-1.064451	0.997694
-1.079148	0.997833
-1.093845	0.997903
-1.108541	0.998043
-1.123238	0.998183
-1.196721	0.998393
-1.270204	0.998462
-1.343687	0.998672
-1.358384	0.998742
-1.373080	0.998952
-1.520047	0.999231
-1.740496	0.999441
-1.769889	0.999651
-1.960946	0.99979
-2.034429	0.99986
-2.107912	0.99993
-2.578204	1
&
4.593750	3.48068e-07
4.476177	6.96136e-07
4.402694	1.39227e-06
4.299817	1.74034e-06
4.241031	2.08841e-06
4.108761	2.78455e-06
4.005885	3.13261e-06
3.991188	3.48068e-06
3.961795	4.17682e-06
3.932402	4.52489e-06
3.873615	5.22102e-06
3.844222	5.56909e-06
3.785435	5.91716e-06
3.756042	6.26523e-06
3.741345	6.6133e-06
3.711952	7.30943e-06
3.697256	8.00557e-06
3.638469	8.35364e-06
3.609076	9.74591e-06
3.594379	1.11382e-05
3.579683	1.32266e-05
3.564986	1.63592e-05
3.550289	1.94918e-05
3.535593	2.29725e-05
3.520896	2.33206e-05
3.506199	2.5409e-05
3.491503	2.71493e-05
3.476806	2.85416e-05
3.462110	2.92377e-05
3.447413	3.13261e-05
3.432716	3.23703e-05
3.418020	3.44588e-05
3.403323	3.51549e-05
3.388626	3.5503e-05
3.373930	3.68952e-05
3.359233	3.89836e-05
3.344537	4.03759e-05
3.329840	4.31605e-05
3.315143	4.80334e-05
3.300447	5.25583e-05
3.285750	6.16081e-05
3.271053	6.96136e-05
3.256357	7.69231e-05
3.241660	8.84093e-05
3.226964	9.60668e-05
3.212267	0.000107205
3.197570	0.000120084
3.182874	0.000129133
3.168177	0.000140271
3.153480	0.000146189
3.138784	0.000153498
3.124087	0.000166725
3.109391	0.000176819
3.094694	0.000181692
3.079997	0.000194918
3.065301	0.000201532
3.050604	0.000216498
3.035907	0.000222764
3.021211	0.000231465
3.006514	0.000238427
2.991818	0.000247128
2.977121	0.000256526
2.962424	0.000271493
2.947728	0.000285416
2.933031	0.000294466
2.918334	0.00030804
2.903638	0.000318482
2.888941	0.000328924
2.874244	0.000344588
2.859548	0.000356074
2.844851	0.000372781
2.830155	0.000390184
2.815458	0.000409328
2.800761	0.00042882
2.786065	0.000449356
2.771368	0.000466759
2.756671	0.000485207
2.741975	0.000501914
2.727278	0.000516881
2.712582	0.000536025
2.697885	0.000556909
2.683188	0.000569092
2.668492	0.000596241
2.653795	0.000616777
2.639098	0.000644622
2.624402	0.000676993
2.609705	0.000709015
2.595009	0.00073512
2.580312	0.000758093
2.565615	0.000784894
2.550919	0.000825966
2.536222	0.000854507
2.521525	0.000878176
2.506829	0.000921337
2.492132	0.000959972
2.477436	0.000986773
2.462739	0.00101497
2.448042	0.00105186
2.433346	0.00108249
2.418649	0.00111939
2.403952	0.00115802
2.389256	0.00119631
2.374559	0.00123773
2.359863	0.0012694
2.345166	0.00130282
2.330469	0.0013505
2.315773	0.00139123
2.301076	0.00146015
2.286379	0.00153359
2.271683	0.00161747
2.256986	0.00170936
2.242290	0.00179673
2.227593	0.00189941
2.212896	0.00195405
2.198200	0.00202158
2.183503	0.00208319
2.168806	0.002118
2.154110	0.00215419
2.139413	0.00219979
2.124717	0.00223007
2.110020	0.00227637
2.095323	0.00232196
2.080627	0.00236617
2.065930	0.00240968
2.051233	0.00245075
2.036537	0.00249983
2.021840	0.00253742
2.007144	0.00258719
1.992447	0.00263418
1.977750	0.00267804
1.963054	0.00272468
1.948357	0.0027835
1.933660	0.00283989
1.918964	0.00290324
1.904267	0.00297981
1.889571	0.00305917
1.874874	0.00313435
1.860177	0.00321232
1.845481	0.00330038
1.830784	0.0033874
1.816087	0.00345249
1.801391	0.00351653
1.786694	0.00358197
1.771998	0.00363488
1.757301	0.00369266
1.742604	0.00376505
1.727908	0.00384337
1.713211	0.00397842
1.698514	0.00411208
1.683818	0.00423495
1.669121	0.00435955
1.654425	0.00449913
1.639728	0.00466029
1.625031	0.00482945
1.610335	0.00504803
1.595638	0.00523425
1.580941	0.00543578
1.566245	0.00567177
1.551548	0.00591403
1.536852	0.00617543
1.522155	0.00639088
1.507458	0.00656004
1.492762	0.00670832
1.478065	0.00684476
1.463368	0.00700174
1.448672	0.00719422
1.433975	0.00740446
1.419279	0.00763696
1.404582	0.00785938
1.389885	0.00807553
1.375189	0.00829273
1.360492	0.00852419
1.345795	0.00876923
1.331099	0.00908945
1.316402	0.00933136
1.301705	0.00957048
1.287009	0.00980439
1.272312	0.00999234
1.257616	0.0102134
1.242919	0.0104316
1.228222	0.0106652
1.213526	0.0108914
1.198829	0.0110766
1.184132	0.0112823
1.169436	0.0114664
1.154739	0.0116648
1.140043	0.0118837
1.125346	0.0120811
1.110649	0.0122931
1.095953	0.0125412
1.081256	0.0128625
1.066559	0.0131775
1.051863	0.0134542
1.037166	0.0137208
1.022470	0.014031
1.007773	0.0144125
0.993076	0.0152593
0.978380	0.0164525
0.963683	0.0175872
0.948986	0.0184678
0.934290	0.018944
0.919593	0.0193084
0.904897	0.0196927
0.890200	0.0201942
0.875503	0.0205799
0.860807	0.0210421
0.846110	0.0213286
0.831413	0.0215962
0.816717	0.0217898
0.802020	0.0219474
0.787324	0.022078
0.772627	0.02222
0.757930	0.0223609
0.743234	0.0224734
0.728537	0.0225848
0.713840	0.0227055
0.699144	0.0228514
0.684447	0.0230157
0.669751	0.023182
0.655054	0.0233857
0.640357	0.0236056
0.625661	0.0238468
0.610964	0.0241232
0.596267	0.0244375
0.581571	0.0248141
0.566874	0.0252242
0.552178	0.0255593
0.537481	0.0259325
0.522784	0.0263895
0.508088	0.0268479
0.493391	0.027371
0.478694	0.0278869
0.463998	0.0283498
0.449301	0.0287821
0.434605	0.0291779
0.419908	0.0295632
0.405211	0.0299109
0.390515	0.0302774
0.375818	0.030645
0.361121	0.0310282
0.346425	0.0313634
0.331728	0.0317449
0.317032	0.032133
0.302335	0.032512
0.287638	0.0329509
0.272942	0.0334045
0.258245	0.0339735
0.243548	0.0345506
0.228852	0.0351587
0.214155	0.0358733
0.199459	0.0366063
0.184762	0.037363
0.170065	0.0381194
0.155369	0.0388848
0.140672	0.0404462
0.125975	0.0477992
0.111279	0.0509561
0.096582	0.0526634
0.081886	0.0540397
0.067189	0.0552812
0.052492	0.0587383
0.037796	0.0633098
0.023099	0.0781904
0.008402	0.105064
-0.006294	0.648842
-0.020991	0.815251
-0.035687	0.859191
-0.050384	0.876184
-0.065081	0.887071
-0.079777	0.895238
-0.094474	0.9019
-0.109171	0.908449
-0.123867	0.914456
-0.138564	0.920267
-0.153260	0.926135
-0.167957	0.931024
-0.182654	0.935334
-0.197350	0.939067
-0.212047	0.942498
-0.226744	0.94572
-0.241440	0.948618
-0.256137	0.951346
-0.270833	0.9538
-0.285530	0.956121
-0.300227	0.958359
-0.314923	0.960607
-0.329620	0.962777
-0.344317	0.964919
-0.359013	0.966947
-0.373710	0.969024
-0.388407	0.970974
-0.403103	0.972973
-0.417800	0.974868
-0.432496	0.976624
-0.447193	0.978244
-0.461890	0.979684
-0.476586	0.980967
-0.491283	0.982066
-0.505980	0.983125
-0.520676	0.984089
-0.535373	0.984915
-0.550069	0.985632
-0.564766	0.986305
-0.579463	0.98695
-0.594159	0.987533
-0.608856	0.988088
-0.623553	0.988651
-0.638249	0.989196
-0.652946	0.989753
-0.667642	0.990298
-0.682339	0.990837
-0.697036	0.991361
-0.711732	0.991891
-0.726429	0.992346
-0.741126	0.992822
-0.755822	0.993223
-0.770519	0.993655
-0.785215	0.994047
-0.799912	0.994399
-0.814609	0.994743
-0.829305	0.995045
-0.844002	0.995339
-0.858699	0.995607
-0.873395	0.995888
-0.888092	0.996148
-0.902788	0.996391
-0.917485	0.996625
-0.932182	0.996835
-0.946878	0.997063
-0.961575	0.997277
-0.976272	0.997453
-0.990968	0.997606
-1.005665	0.997739
-1.020361	0.997882
-1.035058	0.998042
-1.049755	0.998145
-1.064451	0.998273
-1.079148	0.998386
-1.093845	0.998478
-1.108541	0.998566
-1.123238	0.998637
-1.137934	0.998702
-1.152631	0.99876
-1.167328	0.998807
-1.182024	0.998866
-1.196721	0.998923
-1.211418	0.998974
-1.226114	0.999015
-1.240811	0.999055
-1.255507	0.999088
-1.270204	0.999117
-1.284901	0.999147
-1.299597	0.99918
-1.314294	0.999212
-1.328991	0.999232
-1.343687	0.999253
-1.358384	0.999282
-1.373080	0.999307
-1.387777	0.999328
-1.402474	0.999347
-1.417170	0.999363
-1.431867	0.999383
-1.446564	0.999397
-1.461260	0.999416
-1.475957	0.999441
-1.490653	0.999461
-1.505350	0.999476
-1.520047	0.999498
-1.534743	0.999512
-1.549440	0.999526
-1.564137	0.999549
-1.578833	0.999566
-1.593530	0.999586
-1.608226	0.999604
-1.622923	0.999624
-1.637620	0.999639
-1.652316	0.999657
-1.667013	0.999685
-1.681710	0.999708
-1.696406	0.99973
-1.711103	0.999752
-1.725799	0.999769
-1.740496	0.999783
-1.755193	0.999802
-1.769889	0.999816
-1.784586	0.999833
-1.799283	0.999846
-1.813979	0.99986
-1.828676	0.999869
-1.843372	0.99988
-1.858069	0.999891
-1.872766	0.9999
-1.887462	0.999912
-1.902159	0.999919
-1.916856	0.999927
-1.931552	0.999932
-1.946249	0.999939
-1.960946	0.999943
-1.975642	0.999951
-1.990339	0.999953
-2.005035	0.999956
-2.019732	0.999961
-2.034429	0.999962
-2.049125	0.999968
-2.063822	0.99997
-2.078519	0.999974
-2.093215	0.999975
-2.107912	0.999977
-2.122608	0.999978
-2.137305	0.999982
-2.152002	0.999983
-2.166698	0.999984
-2.181395	0.999985
-2.196092	0.999987
-2.210788	0.999988
-2.240181	0.999991
-2.254878	0.999991
-2.284271	0.999993
-2.298968	0.999994
-2.313665	0.999996
-2.328361	0.999996
-2.343058	0.999997
-2.357754	0.999997
-2.401844	0.999998
-2.431238	0.999998
-2.460631	0.999999
-2.475327	0.999999
-2.548811	0.999999
-2.563507	1
-2.636990	1
&
19.319769	1.53518e-38
19.305073	1.64991e-38
19.290376	1.7732e-38
19.275679	1.90571e-38
19.260983	2.04812e-38
19.246286	2.20117e-38
19.231589	2.36565e-38
19.216893	2.54243e-38
19.202196	2.73241e-38
19.187500	2.93659e-38
19.172803	3.15603e-38
19.158106	3.39186e-38
19.143410	3.64532e-38
19.128713	3.91771e-38
19.114016	4.21045e-38
19.099320	4.52507e-38
19.084623	4.86319e-38
19.069926	5.22658e-38
19.055230	5.61711e-38
19.040533	6.03683e-38
19.025837	6.4879e-38
19.011140	6.97268e-38
18.996443	7.49368e-38
18.981747	8.0536e-38
18.967050	8.65535e-38
18.952353	9.30207e-38
18.937657	9.9971e-38
18.922960	1.07441e-37
18.908264	1.15468e-37
18.893567	1.24096e-37
18.878870	1.33368e-37
18.864174	1.43332e-37
18.849477	1.54041e-37
18.834780	1.6555e-37
18.820084	1.77919e-37
18.805387	1.91212e-37
18.790691	2.05499e-37
18.775994	2.20852e-37
18.761297	2.37352e-37
18.746601	2.55085e-37
18.731904	2.74143e-37
18.717207	2.94625e-37
18.702511	3.16636e-37
18.687814	3.40292e-37
18.673118	3.65715e-37
18.658421	3.93038e-37
18.643724	4.22401e-37
18.629028	4.53958e-37
18.614331	4.87872e-37
18.599634	5.2432e-37
18.584938	5.6349e-37
18.570241	6.05587e-37
18.555545	6.50828e-37
18.540848	6.99448e-37
18.526151	7.517e-37
18.511455	8.07856e-37
18.496758	8.68206e-37
18.482061	9.33064e-37
18.467365	1.00277e-36
18.452668	1.07768e-36
18.437972	1.15818e-36
18.423275	1.2447e-36
18.408578	1.33768e-36
18.393882	1.43761e-36
18.379185	1.545e-36
18.364488	1.66041e-36
18.349792	1.78444e-36
18.335095	1.91773e-36
18.320399	2.06099e-36
18.305702	2.21494e-36
18.291005	2.38039e-36
18.276309	2.55819e-36
18.261612	2.74928e-36
18.246915	2.95464e-36
18.232219	3.17534e-36
18.217522	3.41252e-36
18.202826	3.66742e-36
18.188129	3.94136e-36
18.173432	4.23575e-36
18.158736	4.55213e-36
18.144039	4.89214e-36
18.129342	5.25755e-36
18.114646	5.65024e-36
18.099949	6.07226e-36
18.085253	6.5258e-36
18.070556	7.01322e-36
18.055859	7.53703e-36
18.041163	8.09997e-36
18.026466	8.70494e-36
18.011769	9.3551e-36
17.997073	1.00538e-35
17.982376	1.08047e-35
17.967680	1.16117e-35
17.952983	1.24789e-35
17.938286	1.34109e-35
17.923590	1.44125e-35
17.908893	1.54889e-35
17.894196	1.66456e-35
17.879500	1.78888e-35
17.864803	1.92248e-35
17.850107	2.06606e-35
17.835410	2.22035e-35
17.820713	2.38617e-35
17.806017	2.56437e-35
17.791320	2.75588e-35
17.776623	2.96169e-35
17.761927	3.18287e-35
17.747230	3.42056e-35
17.732534	3.67601e-35
17.717837	3.95052e-35
17.703140	4.24554e-35
17.688444	4.56258e-35
17.673747	4.9033e-35
17.659050	5.26946e-35
17.644354	5.66295e-35
17.629657	6.08583e-35
17.614961	6.54029e-35
17.600264	7.02868e-35
17.585567	7.55353e-35
17.570871	8.11757e-35
17.556174	8.72373e-35
17.541477	9.37515e-35
17.526781	1.00752e-34
17.512084	1.08275e-34
17.497388	1.1636e-34
17.482691	1.25049e-34
17.467994	1.34386e-34
17.453298	1.4442e-34
17.438601	1.55204e-34
17.423904	1.66793e-34
17.409208	1.79246e-34
17.394511	1.9263e-34
17.379814	2.07013e-34
17.365118	2.2247e-34
17.350421	2.3908e-34
17.335725	2.56931e-34
17.321028	2.76114e-34
17.306331	2.9673e-34
17.291635	3.18884e-34
17.276938	3.42693e-34
17.262241	3.68279e-34
17.247545	3.95775e-34
17.232848	4.25323e-34
17.218152	4.57078e-34
17.203455	4.91203e-34
17.188758	5.27875e-34
17.174062	5.67286e-34
17.159365	6.09638e-34
17.144668	6.55151e-34
17.129972	7.04062e-34
17.115275	7.56625e-34
17.100579	8.13111e-34
17.085882	8.73813e-34
17.071185	9.39047e-34
17.056489	1.00915e-33
17.041792	1.08449e-33
17.027095	1.16545e-33
17.012399	1.25245e-33
16.997702	1.34595e-33
16.983006	1.44642e-33
16.968309	1.5544e-33
16.953612	1.67043e-33
16.938916	1.79513e-33
16.924219	1.92913e-33
16.909522	2.07314e-33
16.894826	2.22789e-33
16.880129	2.39419e-33
16.865433	2.57291e-33
16.850736	2.76497e-33
16.836039	2.97136e-33
16.821343	3.19315e-33
16.806646	3.4315e-33
16.791949	3.68764e-33
16.777253	3.96289e-33
16.762556	4.25869e-33
16.747860	4.57657e-33
16.733163	4.91816e-33
16.718466	5.28526e-33
16.703770	5.67975e-33
16.689073	6.10368e-33
16.674376	6.55924e-33
16.659680	7.04881e-33
16.644983	7.57491e-33
16.630287	8.14028e-33
16.615590	8.74784e-33
16.600893	9.40073e-33
16.586197	1.01024e-32
16.571500	1.08563e-32
16.556803	1.16666e-32
16.542107	1.25373e-32
16.527410	1.3473e-32
16.512714	1.44785e-32
16.498017	1.5559e-32
16.483320	1.67202e-32
16.468624	1.7968e-32
16.453927	1.9309e-32
16.439230	2.075e-32
16.424534	2.22985e-32
16.409837	2.39626e-32
16.395141	2.57508e-32
16.380444	2.76725e-32
16.365747	2.97376e-32
16.351051	3.19568e-32
16.336354	3.43415e-32
16.321657	3.69042e-32
16.306961	3.96581e-32
16.292264	4.26175e-32
16.277568	4.57977e-32
16.262871	4.92152e-32
16.248174	5.28876e-32
16.233478	5.68341e-32
16.218781	6.1075e-32
16.204084	6.56323e-32
16.189388	7.05297e-32
16.174691	7.57924e-32
16.159995	8.14478e-32
16.145298	8.75251e-32
16.130601	9.40558e-32
16.115905	1.01074e-31
16.101208	1.08615e-31
16.086511	1.16719e-31
16.071815	1.25428e-31
16.057118	1.34787e-31
16.042422	1.44843e-31
16.027725	1.5565e-31
16.013028	1.67263e-31
15.998332	1.79742e-31
15.983635	1.93153e-31
15.968938	2.07564e-31
15.954242	2.23049e-31
15.939545	2.3969e-31
15.924849	2.57573e-31
15.910152	2.76789e-31
15.895455	2.97439e-31
15.880759	3.19629e-31
15.866062	3.43474e-31
15.851365	3.69099e-31
15.836669	3.96634e-31
15.821972	4.26224e-31
15.807275	4.5802e-31
15.792579	4.92188e-31
15.777882	5.28905e-31
15.763186	5.68361e-31
15.748489	6.1076e-31
15.733792	6.56321e-31
15.719096	7.0528e-31
15.704399	7.57891e-31
15.689702	8.14426e-31
15.675006	8.75178e-31
15.660309	9.40461e-31
15.645613	1.01061e-30
15.630916	1.086e-30
15.616219	1.167e-30
15.601523	1.25405e-30
15.586826	1.34759e-30
15.572129	1.44811e-30
15.557433	1.55612e-30
15.542736	1.67219e-30
15.528040	1.79691e-30
15.513343	1.93094e-30
15.498646	2.07496e-30
15.483950	2.22972e-30
15.469253	2.39602e-30
15.454556	2.57473e-30
15.439860	2.76676e-30
15.425163	2.97311e-30
15.410467	3.19485e-30
15.395770	3.43313e-30
15.381073	3.68917e-30
15.366377	3.96431e-30
15.351680	4.25996e-30
15.336983	4.57766e-30
15.322287	4.91905e-30
15.307590	5.2859e-30
15.292894	5.6801e-30
15.278197	6.1037e-30
15.263500	6.55888e-30
15.248804	7.048e-30
15.234107	7.57359e-30
15.219410	8.13837e-30
15.204714	8.74526e-30
15.190017	9.3974e-30
15.175321	1.00982e-29
15.160624	1.08512e-29
15.145927	1.16603e-29
15.131231	1.25298e-29
15.116534	1.34641e-29
15.101837	1.44681e-29
15.087141	1.55469e-29
15.072444	1.67062e-29
15.057748	1.79519e-29
15.043051	1.92904e-29
15.028354	2.07287e-29
15.013658	2.22743e-29
14.998961	2.39351e-29
14.984264	2.57197e-29
14.969568	2.76373e-29
14.954871	2.9698e-29
14.940175	3.19122e-29
14.925478	3.42914e-29
14.910781	3.68481e-29
14.896085	3.95953e-29
14.881388	4.25473e-29
14.866691	4.57194e-29
14.851995	4.91279e-29
14.837298	5.27905e-29
14.822602	5.67261e-29
14.807905	6.09551e-29
14.793208	6.54993e-29
14.778512	7.03822e-29
14.763815	7.56291e-29
14.749118	8.12671e-29
14.734422	8.73253e-29
14.719725	9.3835e-29
14.705029	1.0083e-28
14.690332	1.08346e-28
14.675635	1.16423e-28
14.660939	1.25101e-28
14.646242	1.34427e-28
14.631545	1.44447e-28
14.616849	1.55214e-28
14.602152	1.66783e-28
14.587456	1.79215e-28
14.572759	1.92574e-28
14.558062	2.06927e-28
14.543366	2.22351e-28
14.528669	2.38924e-28
14.513972	2.56732e-28
14.499276	2.75867e-28
14.484579	2.96428e-28
14.469883	3.18522e-28
14.455186	3.42262e-28
14.440489	3.6777e-28
14.425793	3.9518e-28
14.411096	4.24632e-28
14.396399	4.56279e-28
14.381703	4.90284e-28
14.367006	5.26823e-28
14.352310	5.66085e-28
14.337613	6.08272e-28
14.322916	6.53602e-28
14.308220	7.02311e-28
14.293523	7.54648e-28
14.278826	8.10885e-28
14.264130	8.71312e-28
14.249433	9.36241e-28
14.234736	1.00601e-27
14.220040	1.08097e-27
14.205343	1.16152e-27
14.190647	1.24808e-27
14.175950	1.34108e-27
14.161253	1.441e-27
14.146557	1.54838e-27
14.131860	1.66375e-27
14.117163	1.78772e-27
14.102467	1.92092e-27
14.087770	2.06405e-27
14.073074	2.21784e-27
14.058377	2.38308e-27
14.043680	2.56064e-27
14.028984	2.75142e-27
14.014287	2.95642e-27
13.999590	3.17668e-27
13.984894	3.41335e-27
13.970197	3.66766e-27
13.955501	3.9409e-27
13.940804	4.2345e-27
13.926107	4.54997e-27
13.911411	4.88893e-27
13.896714	5.25314e-27
13.882017	5.64449e-27
13.867321	6.06498e-27
13.852624	6.51678e-27
13.837928	7.00224e-27
13.823231	7.52386e-27
13.808534	8.08433e-27
13.793838	8.68654e-27
13.779141	9.3336e-27
13.764444	1.00289e-26
13.749748	1.07759e-26
13.735051	1.15785e-26
13.720355	1.2441e-26
13.705658	1.33677e-26
13.690961	1.43633e-26
13.676265	1.54332e-26
13.661568	1.65827e-26
13.646871	1.78178e-26
13.632175	1.91448e-26
13.617478	2.05707e-26
13.602782	2.21028e-26
13.588085	2.3749e-26
13.573388	2.55177e-26
13.558692	2.74182e-26
13.543995	2.94601e-26
13.529298	3.16541e-26
13.514602	3.40115e-26
13.499905	3.65444e-26
13.485209	3.92659e-26
13.470512	4.219e-26
13.455815	4.53318e-26
13.441119	4.87076e-26
13.426422	5.23347e-26
13.411725	5.62318e-26
13.397029	6.04191e-26
13.382332	6.49181e-26
13.367636	6.9752e-26
13.352939	7.49459e-26
13.338242	8.05264e-26
13.323546	8.65223e-26
13.308849	9.29647e-26
13.294152	9.98866e-26
13.279456	1.07324e-25
13.264759	1.15315e-25
13.250063	1.239e-25
13.235366	1.33125e-25
13.220669	1.43036e-25
13.205973	1.53686e-25
13.191276	1.65128e-25
13.176579	1.77421e-25
13.161883	1.9063e-25
13.147186	2.04822e-25
13.132490	2.2007e-25
13.117793	2.36453e-25
13.103096	2.54055e-25
13.088400	2.72968e-25
13.073703	2.93288e-25
13.059006	3.15121e-25
13.044310	3.38578e-25
13.029613	3.63781e-25
13.014917	3.9086e-25
13.000220	4.19954e-25
12.985523	4.51213e-25
12.970827	4.84799e-25
12.956130	5.20884e-25
12.941433	5.59654e-25
12.926737	6.0131e-25
12.912040	6.46065e-25
12.897344	6.9415e-25
12.882647	7.45814e-25
12.867950	8.01322e-25
12.853254	8.60961e-25
12.838557	9.25037e-25
12.823860	9.93881e-25
12.809164	1.06785e-24
12.794467	1.14732e-24
12.779771	1.2327e-24
12.765074	1.32443e-24
12.750377	1.423e-24
12.735681	1.52889e-24
12.720984	1.64266e-24
12.706287	1.7649e-24
12.691591	1.89623e-24
12.676894	2.03733e-24
12.662198	2.18893e-24
12.647501	2.3518e-24
12.632804	2.5268e-24
12.618108	2.71481e-24
12.603411	2.9168e-24
12.588714	3.13383e-24
12.574018	3.36699e-24
12.559321	3.6175e-24
12.544624	3.88665e-24
12.529928	4.17581e-24
12.515231	4.48649e-24
12.500535	4.82027e-24
12.485838	5.17888e-24
12.471141	5.56416e-24
12.456445	5.97809e-24
12.441748	6.42282e-24
12.427051	6.90062e-24
12.412355	7.41396e-24
12.397658	7.96547e-24
12.382962	8.558e-24
12.368265	9.1946e-24
12.353568	9.87854e-24
12.338872	1.06133e-23
12.324175	1.14028e-23
12.309478	1.22509e-23
12.294782	1.31622e-23
12.280085	1.41411e-23
12.265389	1.51929e-23
12.250692	1.63229e-23
12.235995	1.75369e-23
12.221299	1.88412e-23
12.206602	2.02425e-23
12.191905	2.17479e-23
12.177209	2.33653e-23
12.162512	2.5103e-23
12.147816	2.69698e-23
12.133119	2.89754e-23
12.118422	3.11302e-23
12.103726	3.34451e-23
12.089029	3.59322e-23
12.074332	3.86041e-23
12.059636	4.14747e-23
12.044939	4.45587e-23
12.030243	4.78719e-23
12.015546	5.14314e-23
12.000849	5.52556e-23
11.986153	5.9364e-23
11.971456	6.37778e-23
11.956759	6.85197e-23
11.942063	7.3614e-23
11.927366	7.9087e-23
11.912670	8.49668e-23
11.897973	9.12836e-23
11.883276	9.807e-23
11.868580	1.05361e-22
11.853883	1.13193e-22
11.839186	1.21608e-22
11.824490	1.30648e-22
11.809793	1.4036e-22
11.795097	1.50794e-22
11.780400	1.62003e-22
11.765703	1.74045e-22
11.751007	1.86981e-22
11.736310	2.0088e-22
11.721613	2.15811e-22
11.706917	2.31851e-22
11.692220	2.49083e-22
11.677524	2.67596e-22
11.662827	2.87484e-22
11.648130	3.08851e-22
11.633434	3.31804e-22
11.618737	3.56463e-22
11.604040	3.82954e-22
11.589344	4.11413e-22
11.574647	4.41987e-22
11.559951	4.74832e-22
11.545254	5.10117e-22
11.530557	5.48023e-22
11.515861	5.88746e-22
11.501164	6.32493e-22
11.486467	6.7949e-22
11.471771	7.29978e-22
11.457074	7.84217e-22
11.442378	8.42485e-22
11.427681	9.0508e-22
11.412984	9.72325e-22
11.398288	1.04456e-21
11.383591	1.12217e-21
11.368894	1.20554e-21
11.354198	1.2951e-21
11.339501	1.39131e-21
11.324805	1.49467e-21
11.310108	1.6057e-21
11.295411	1.72498e-21
11.280715	1.85312e-21
11.266018	1.99077e-21
11.251321	2.13865e-21
11.236625	2.2975e-21
11.221928	2.46815e-21
11.207232	2.65148e-21
11.192535	2.84841e-21
11.177838	3.05997e-21
11.163142	3.28724e-21
11.148445	3.53138e-21
11.133748	3.79364e-21
11.119052	4.07538e-21
11.104355	4.37803e-21
11.089659	4.70316e-21
11.074962	5.05242e-21
11.060265	5.42761e-21
11.045569	5.83065e-21
11.030872	6.26361e-21
11.016175	6.72871e-21
11.001479	7.22833e-21
10.986782	7.76504e-21
10.972085	8.34159e-21
10.957389	8.96093e-21
10.942692	9.62624e-21
10.927996	1.03409e-20
10.913299	1.11087e-20
10.898602	1.19334e-20
10.883906	1.28193e-20
10.869209	1.3771e-20
10.854512	1.47933e-20
10.839816	1.58914e-20
10.825119	1.70711e-20
10.810423	1.83383e-20
10.795726	1.96995e-20
10.781029	2.11618e-20
10.766333	2.27325e-20
10.751636	2.44198e-20
10.736939	2.62323e-20
10.722243	2.81792e-20
10.707546	3.02706e-20
10.692850	3.25172e-20
10.678153	3.49304e-20
10.663456	3.75227e-20
10.648760	4.03073e-20
10.634063	4.32985e-20
10.619366	4.65115e-20
10.604670	4.99629e-20
10.589973	5.36704e-20
10.575277	5.76528e-20
10.560580	6.19306e-20
10.545883	6.65257e-20
10.531187	7.14617e-20
10.516490	7.67637e-20
10.501793	8.2459e-20
10.487097	8.85767e-20
10.472400	9.51481e-20
10.457704	1.02207e-19
10.443007	1.09789e-19
10.428310	1.17933e-19
10.413614	1.26682e-19
10.398917	1.36079e-19
10.384220	1.46173e-19
10.369524	1.57015e-19
10.354827	1.68662e-19
10.340131	1.81171e-19
10.325434	1.94609e-19
10.310737	2.09042e-19
10.296041	2.24546e-19
10.281344	2.41199e-19
10.266647	2.59087e-19
10.251951	2.78301e-19
10.237254	2.98939e-19
10.222558	3.21106e-19
10.207861	3.44918e-19
10.193164	3.70494e-19
10.178468	3.97965e-19
10.163771	4.27473e-19
10.149074	4.59168e-19
10.134378	4.93213e-19
10.119681	5.2978e-19
10.104985	5.69057e-19
10.090288	6.11245e-19
10.075591	6.5656e-19
10.060895	7.05232e-19
10.046198	7.57511e-19
10.031501	8.13664e-19
10.016805	8.73978e-19
10.002108	9.38761e-19
9.987412	1.00834e-18
9.972715	1.08308e-18
9.958018	1.16336e-18
9.943322	1.24958e-18
9.928625	1.34219e-18
9.913928	1.44166e-18
9.899232	1.5485e-18
9.884535	1.66326e-18
9.869839	1.78651e-18
9.855142	1.91889e-18
9.840445	2.06108e-18
9.825749	2.21381e-18
9.811052	2.37784e-18
9.796355	2.55402e-18
9.781659	2.74325e-18
9.766962	2.94649e-18
9.752266	3.16479e-18
9.737569	3.39925e-18
9.722872	3.65107e-18
9.708176	3.92154e-18
9.693479	4.21204e-18
9.678782	4.52404e-18
9.664086	4.85915e-18
9.649389	5.21907e-18
9.634693	5.60563e-18
9.619996	6.02081e-18
9.605299	6.46673e-18
9.590603	6.94566e-18
9.575906	7.46005e-18
9.561209	8.01251e-18
9.546513	8.60586e-18
9.531816	9.24313e-18
9.517120	9.92757e-18
9.502423	1.06627e-17
9.487726	1.14522e-17
9.473030	1.23001e-17
9.458333	1.32108e-17
9.443636	1.41889e-17
9.428940	1.52393e-17
9.414243	1.63675e-17
9.399546	1.75791e-17
9.384850	1.88805e-17
9.370153	2.02781e-17
9.355457	2.17791e-17
9.340760	2.33911e-17
9.326063	2.51224e-17
9.311367	2.69818e-17
9.296670	2.89787e-17
9.281973	3.11234e-17
9.267277	3.34267e-17
9.252580	3.59003e-17
9.237884	3.8557e-17
9.223187	4.14101e-17
9.208490	4.44742e-17
9.193794	4.77649e-17
9.179097	5.1299e-17
9.164400	5.50944e-17
9.149704	5.91705e-17
9.135007	6.3548e-17
9.120311	6.82492e-17
9.105614	7.3298e-17
9.090917	7.872e-17
9.076221	8.4543e-17
9.061524	9.07964e-17
9.046827	9.75121e-17
9.032131	1.04724e-16
9.017434	1.12469e-16
9.002738	1.20787e-16
8.988041	1.2972e-16
8.973344	1.39313e-16
8.958648	1.49614e-16
8.943951	1.60678e-16
8.929254	1.72558e-16
8.914558	1.85317e-16
8.899861	1.99018e-16
8.885165	2.13732e-16
8.870468	2.29534e-16
8.855771	2.46502e-16
8.841075	2.64725e-16
8.826378	2.84293e-16
8.811681	3.05307e-16
8.796985	3.27874e-16
8.782288	3.52108e-16
8.767592	3.78132e-16
8.752895	4.06078e-16
8.738198	4.36088e-16
8.723502	4.68314e-16
8.708805	5.02921e-16
8.694108	5.40083e-16
8.679412	5.7999e-16
8.664715	6.22843e-16
8.650019	6.68861e-16
8.635322	7.18276e-16
8.620625	7.7134e-16
8.605929	8.28322e-16
8.591232	8.89511e-16
8.576535	9.55216e-16
8.561839	1.02577e-15
8.547142	1.10154e-15
8.532446	1.18289e-15
8.517749	1.27025e-15
8.503052	1.36406e-15
8.488356	1.4648e-15
8.473659	1.57296e-15
8.458962	1.68911e-15
8.444266	1.81383e-15
8.429569	1.94775e-15
8.414873	2.09156e-15
8.400176	2.24597e-15
8.385479	2.41177e-15
8.370783	2.58981e-15
8.356086	2.78098e-15
8.341389	2.98625e-15
8.326693	3.20666e-15
8.311996	3.44334e-15
8.297300	3.69746e-15
8.282603	3.97033e-15
8.267906	4.26332e-15
8.253210	4.57791e-15
8.238513	4.91571e-15
8.223816	5.27841e-15
8.209120	5.66785e-15
8.194423	6.086e-15
8.179727	6.53498e-15
8.165030	7.01706e-15
8.150333	7.53468e-15
8.135637	8.09044e-15
8.120940	8.68718e-15
8.106243	9.32789e-15
8.091547	1.00158e-14
8.076850	1.07544e-14
8.062154	1.15475e-14
8.047457	1.2399e-14
8.032760	1.33132e-14
8.018064	1.42948e-14
8.003367	1.53487e-14
7.988670	1.64803e-14
7.973974	1.76952e-14
7.959277	1.89995e-14
7.944581	2.04e-14
7.929884	2.19036e-14
7.915187	2.35179e-14
7.900491	2.52512e-14
7.885794	2.7112e-14
7.871097	2.91099e-14
7.856401	3.12549e-14
7.841704	3.35578e-14
7.827008	3.60302e-14
7.812311	3.86846e-14
7.797614	4.15345e-14
7.782918	4.4594e-14
7.768221	4.78788e-14
7.753524	5.14054e-14
7.738828	5.51914e-14
7.724131	5.92561e-14
7.709434	6.36198e-14
7.694738	6.83046e-14
7.680041	7.33341e-14
7.665345	7.87335e-14
7.650648	8.45302e-14
7.635951	9.07533e-14
7.621255	9.74341e-14
7.606558	1.04606e-13
7.591861	1.12306e-13
7.577165	1.20572e-13
7.562468	1.29445e-13
7.547772	1.38971e-13
7.533075	1.49198e-13
7.518378	1.60176e-13
7.503682	1.71961e-13
7.488985	1.84613e-13
7.474288	1.98194e-13
7.459592	2.12774e-13
7.444895	2.28425e-13
7.430199	2.45226e-13
7.415502	2.63262e-13
7.400805	2.82623e-13
7.386109	3.03406e-13
7.371412	3.25716e-13
7.356715	3.49666e-13
7.342019	3.75374e-13
7.327322	4.0297e-13
7.312626	4.32593e-13
7.297929	4.64391e-13
7.283232	4.98525e-13
7.268536	5.35164e-13
7.253839	5.74494e-13
7.239142	6.16711e-13
7.224446	6.62026e-13
7.209749	7.10668e-13
7.195053	7.6288e-13
7.180356	8.18924e-13
7.165659	8.7908e-13
7.150963	9.43651e-13
7.136266	1.01296e-12
7.121569	1.08735e-12
7.106873	1.1672e-12
7.092176	1.25291e-12
7.077480	1.3449e-12
7.062783	1.44364e-12
7.048086	1.54962e-12
7.033390	1.66337e-12
7.018693	1.78547e-12
7.003996	1.91651e-12
6.989300	2.05716e-12
6.974603	2.20812e-12
6.959907	2.37014e-12
6.945210	2.54404e-12
6.930513	2.73068e-12
6.915817	2.931e-12
6.901120	3.14599e-12
6.886423	3.37674e-12
6.871727	3.62438e-12
6.857030	3.89017e-12
6.842334	4.17542e-12
6.827637	4.48156e-12
6.812940	4.81012e-12
6.798244	5.16273e-12
6.783547	5.54116e-12
6.768850	5.9473e-12
6.754154	6.38316e-12
6.739457	6.85091e-12
6.724761	7.3529e-12
6.710064	7.89163e-12
6.695367	8.46977e-12
6.680671	9.0902e-12
6.665974	9.75602e-12
6.651277	1.04705e-11
6.636581	1.12373e-11
6.621884	1.20602e-11
6.607188	1.29432e-11
6.592491	1.38908e-11
6.577794	1.49076e-11
6.563098	1.59988e-11
6.548401	1.71697e-11
6.533704	1.84262e-11
6.519008	1.97745e-11
6.504311	2.12213e-11
6.489615	2.27738e-11
6.474918	2.44398e-11
6.460221	2.62274e-11
6.445525	2.81455e-11
6.430828	3.02037e-11
6.416131	3.24122e-11
6.401435	3.47819e-11
6.386738	3.73246e-11
6.372042	4.00529e-11
6.357345	4.29802e-11
6.342648	4.61212e-11
6.327952	4.94913e-11
6.313255	5.31073e-11
6.298558	5.6987e-11
6.283862	6.11496e-11
6.269165	6.56158e-11
6.254469	7.04077e-11
6.239772	7.55488e-11
6.225075	8.10648e-11
6.210379	8.69827e-11
6.195682	9.33319e-11
6.180985	1.00144e-10
6.166289	1.07452e-10
6.151592	1.15292e-10
6.136895	1.23704e-10
6.122199	1.32728e-10
6.107502	1.42409e-10
6.092806	1.52794e-10
6.078109	1.63936e-10
6.063412	1.75889e-10
6.048716	1.88712e-10
6.034019	2.02467e-10
6.019322	2.17223e-10
6.004626	2.33053e-10
5.989929	2.50033e-10
5.975233	2.68249e-10
5.960536	2.87788e-10
5.945839	3.08748e-10
5.931143	3.31232e-10
5.916446	3.55349e-10
5.901749	3.81219e-10
5.887053	4.08967e-10
5.872356	4.38732e-10
5.857660	4.70658e-10
5.842963	5.04902e-10
5.828266	5.41632e-10
5.813570	5.81028e-10
5.798873	6.23283e-10
5.784176	6.68604e-10
5.769480	7.17212e-10
5.754783	7.69347e-10
5.740087	8.25262e-10
5.725390	8.85232e-10
5.710693	9.49549e-10
5.695997	1.01853e-09
5.681300	1.09251e-09
5.666603	1.17184e-09
5.651907	1.25693e-09
5.637210	1.34817e-09
5.622514	1.44603e-09
5.607817	1.55097e-09
5.593120	1.6635e-09
5.578424	1.78418e-09
5.563727	1.91359e-09
5.549030	2.05236e-09
5.534334	2.20117e-09
5.519637	2.36074e-09
5.504941	2.53184e-09
5.490244	2.71531e-09
5.475547	2.91204e-09
5.460851	3.12298e-09
5.446154	3.34916e-09
5.431457	3.59167e-09
5.416761	3.85169e-09
5.402064	4.13048e-09
5.387368	4.42939e-09
5.372671	4.74987e-09
5.357974	5.09346e-09
5.343278	5.46183e-09
5.328581	5.85675e-09
5.313884	6.28015e-09
5.299188	6.73405e-09
5.284491	7.22066e-09
5.269795	7.74231e-09
5.255098	8.30152e-09
5.240401	8.90099e-09
5.225705	9.54361e-09
5.211008	1.02325e-08
5.196311	1.09709e-08
5.181615	1.17624e-08
5.166918	1.26108e-08
5.152222	1.35202e-08
5.137525	1.44949e-08
5.122828	1.55396e-08
5.108132	1.66594e-08
5.093435	1.78595e-08
5.078738	1.91458e-08
5.064042	2.05244e-08
5.049345	2.20018e-08
5.034649	2.35852e-08
5.019952	2.52821e-08
5.005255	2.71005e-08
4.990559	2.90493e-08
4.975862	3.11376e-08
4.961165	3.33754e-08
4.946469	3.57733e-08
4.931772	3.83428e-08
4.917076	4.1096e-08
4.902379	4.40461e-08
4.887682	4.7207e-08
4.872986	5.05937e-08
4.858289	5.42223e-08
4.843592	5.81099e-08
4.828896	6.2275e-08
4.814199	6.67371e-08
4.799503	7.15175e-08
4.784806	7.66386e-08
4.770109	8.21246e-08
4.755413	8.80013e-08
4.740716	9.42964e-08
4.726019	1.0104e-07
4.711323	1.08262e-07
4.696626	1.15999e-07
4.681930	1.24285e-07
4.667233	1.3316e-07
4.652536	1.42665e-07
4.637840	1.52845e-07
4.623143	1.63747e-07
4.608446	1.75422e-07
4.593750	1.87925e-07
4.579053	2.01313e-07
4.564357	2.1565e-07
4.549660	2.31001e-07
4.534963	2.47438e-07
4.520267	2.65038e-07
4.505570	2.83881e-07
4.490873	3.04055e-07
4.476177	3.25653e-07
4.461480	3.48775e-07
4.446783	3.73528e-07
4.432087	4.00025e-07
4.417390	4.28388e-07
4.402694	4.58748e-07
4.387997	4.91244e-07
4.373300	5.26024e-07
4.358604	5.63248e-07
4.343907	6.03086e-07
4.329210	6.4572e-07
4.314514	6.91343e-07
4.299817	7.40164e-07
4.285121	7.92404e-07
4.270424	8.48299e-07
4.255727	9.08104e-07
4.241031	9.72088e-07
4.226334	1.04054e-06
4.211637	1.11377e-06
4.196941	1.1921e-06
4.182244	1.2759e-06
4.167548	1.36552e-06
4.152851	1.46138e-06
4.138154	1.5639e-06
4.123458	1.67354e-06
4.108761	1.79079e-06
4.094064	1.91617e-06
4.079368	2.05022e-06
4.064671	2.19356e-06
4.049975	2.3468e-06
4.035278	2.51062e-06
4.020581	2.68575e-06
4.005885	2.87294e-06
3.991188	3.07302e-06
3.976491	3.28687e-06
3.961795	3.5154e-06
3.947098	3.75961e-06
3.932402	4.02056e-06
3.917705	4.29938e-06
3.903008	4.59725e-06
3.888312	4.91547e-06
3.873615	5.2554e-06
3.858918	5.61847e-06
3.844222	6.00625e-06
3.829525	6.42036e-06
3.814829	6.86256e-06
3.800132	7.33471e-06
3.785435	7.83879e-06
3.770739	8.37691e-06
3.756042	8.95131e-06
3.741345	9.56436e-06
3.726649	1.02186e-05
3.711952	1.09167e-05
3.697256	1.16616e-05
3.682559	1.24562e-05
3.667862	1.33039e-05
3.653166	1.42079e-05
3.638469	1.51721e-05
3.623772	1.62001e-05
3.609076	1.72961e-05
3.594379	1.84644e-05
3.579683	1.97097e-05
3.564986	2.10368e-05
3.550289	2.24507e-05
3.535593	2.39571e-05
3.520896	2.55616e-05
3.506199	2.72703e-05
3.491503	2.90897e-05
3.476806	3.10267e-05
3.462110	3.30883e-05
3.447413	3.52821e-05
3.432716	3.76163e-05
3.418020	4.0099e-05
3.403323	4.27394e-05
3.388626	4.55465e-05
3.373930	4.85304e-05
3.359233	5.17012e-05
3.344537	5.50697e-05
3.329840	5.86473e-05
3.315143	6.24458e-05
3.300447	6.64775e-05
3.285750	7.07554e-05
3.271053	7.52928e-05
3.256357	8.01039e-05
3.241660	8.5203e-05
3.226964	9.06053e-05
3.212267	9.63262e-05
3.197570	0.000102382
3.182874	0.000108788
3.168177	0.000115563
3.153480	0.000122723
3.138784	0.000130285
3.124087	0.000138267
3.109391	0.000146687
3.094694	0.000155561
3.079997	0.000164908
3.065301	0.000174744
3.050604	0.000185084
3.035907	0.000195943
3.021211	0.000207336
3.006514	0.000219272
2.991818	0.000231762
2.977121	0.00024481
2.962424	0.00025842
2.947728	0.000272587
2.933031	0.000287303
2.918334	0.000302552
2.903638	0.000318309
2.888941	0.000334535
2.874244	0.000351179
2.859548	0.000368172
2.844851	0.000385421
2.830155	0.000402803
2.815458	0.000420158
2.800761	0.000437272
2.786065	0.000453855
2.771368	0.000469504
2.756671	0.000483627
2.741975	0.000495242
&
```
