## Supplementary material for "All-at-once RNA folding with 3D motif prediction framed by evolutionary information": RF04229_mir-9279.surv

```
0.785605	0.0357143
-0.003332	0.964286
-0.138282	1
&
3.266606	0.000374111
2.654141	0.000748223
1.782158	0.00149645
1.730254	0.00187056
1.688731	0.00261878
1.574543	0.003367
1.449974	0.00411523
1.159312	0.00448934
1.076266	0.00486345
0.889413	0.00561167
0.858270	0.0063599
0.847890	0.00673401
0.837509	0.00748223
0.712940	0.00823045
0.567609	0.00860456
0.484563	0.0108492
0.401517	0.0115975
0.349613	0.0119716
0.318471	0.0123457
0.276948	0.013468
0.256187	0.0138421
0.204283	0.0145903
0.193902	0.0164609
0.152379	0.016835
0.110856	0.0187056
0.079714	0.0194538
0.048571	0.0198279
0.038191	0.020202
0.017429	0.0205761
-0.003332	0.964834
-0.024094	0.965582
-0.044855	0.967078
-0.055236	0.968575
-0.096759	0.971568
-0.107140	0.97456
-0.117521	0.975309
-0.127901	0.976057
-0.169424	0.976431
-0.179805	0.976805
-0.190186	0.977553
-0.200567	0.978302
-0.210947	0.979424
-0.221328	0.981294
-0.231709	0.982043
-0.242090	0.982791
-0.252470	0.983165
-0.262851	0.984287
-0.273232	0.98541
-0.293993	0.986158
-0.325136	0.986532
-0.335516	0.986906
-0.345897	0.987654
-0.397801	0.988028
-0.439324	0.988777
-0.449705	0.989525
-0.501609	0.990273
-0.511989	0.991021
-0.595035	0.991395
-0.626178	0.992144
-0.646939	0.992892
-0.657320	0.99364
-0.678081	0.995137
-0.688462	0.995511
-0.750747	0.997007
-0.937600	0.997381
-0.989504	0.997755
-1.155596	0.998504
-1.197119	0.998878
-1.238642	0.999252
-1.363211	0.999626
-1.415115	1
&
3.775263	1.85117e-06
3.702597	3.70233e-06
3.692217	5.5535e-06
3.681836	7.40466e-06
3.661074	1.1107e-05
3.629932	1.29582e-05
3.619551	1.48093e-05
3.588409	2.03628e-05
3.578028	2.2214e-05
3.567648	2.59163e-05
3.557267	2.96187e-05
3.546886	3.14698e-05
3.515744	3.3321e-05
3.505363	3.51722e-05
3.494982	3.88745e-05
3.484602	4.62792e-05
3.474221	4.99815e-05
3.443079	5.18327e-05
3.432698	5.36838e-05
3.401556	5.73862e-05
3.391175	6.10885e-05
3.380794	7.03443e-05
3.360033	7.58978e-05
3.349652	8.14513e-05
3.318510	8.33025e-05
3.308129	8.70048e-05
3.297748	8.8856e-05
3.287367	9.81118e-05
3.276987	0.000105516
3.266606	0.000116623
3.256225	0.000120326
3.245844	0.000124028
3.225083	0.000133284
3.214702	0.00014254
3.204321	0.000144391
3.193940	0.000146242
3.183560	0.000157349
3.173179	0.0001592
3.162798	0.000162903
3.152417	0.000170307
3.142037	0.000172158
3.131656	0.000185117
3.121275	0.000186968
3.110894	0.000194372
3.100514	0.000209182
3.090133	0.000211033
3.079752	0.000231396
3.069371	0.000242503
3.058991	0.000261014
3.048610	0.000264717
3.038229	0.000272121
3.027848	0.00028508
3.017468	0.000294335
3.007087	0.000316549
2.996706	0.000323954
2.986325	0.000327656
2.975945	0.000336912
2.965564	0.000342466
2.955183	0.000355424
2.934422	0.00036468
2.924041	0.000375787
2.913660	0.000392447
2.903279	0.000403554
2.892899	0.000407257
2.882518	0.000418364
2.872137	0.000423917
2.861756	0.000435024
2.851376	0.000455387
2.840995	0.00047575
2.830614	0.000496113
2.820233	0.000516475
2.809853	0.000551648
2.799472	0.00058682
2.789091	0.000638652
2.778710	0.000679378
2.768329	0.000727508
2.757949	0.000766383
2.747568	0.000792299
2.737187	0.000823769
2.726806	0.000847834
2.716426	0.000868197
2.706045	0.000895964
2.695664	0.000916327
2.685283	0.000947797
2.674903	0.000971862
2.664522	0.000994076
2.654141	0.00101444
2.643760	0.0010385
2.633380	0.00105146
2.622999	0.00107553
2.612618	0.00108478
2.602237	0.0011107
2.591857	0.00111625
2.581476	0.00114402
2.571095	0.00116068
2.560714	0.00118104
2.550334	0.00120141
2.539953	0.00122732
2.529572	0.00124954
2.519191	0.00125509
2.508811	0.00127545
2.498430	0.00128286
2.488049	0.00130137
2.477668	0.00131433
2.467288	0.00133839
2.456907	0.00134395
2.446526	0.0013532
2.436145	0.00136616
2.425765	0.00137727
2.415384	0.00139763
2.405003	0.0014217
2.394622	0.0014291
2.384242	0.00144021
2.373861	0.00145502
2.363480	0.00149019
2.353099	0.00149944
2.342719	0.00151425
2.332338	0.00154943
2.321957	0.00156424
2.311576	0.0015883
2.301195	0.00159756
2.290815	0.00162162
2.280434	0.00163828
2.270053	0.00165309
2.259672	0.00166975
2.249292	0.00170122
2.238911	0.00171048
2.228530	0.00171973
2.218149	0.00172158
2.207769	0.00173269
2.197388	0.0017401
2.187007	0.00175305
2.176626	0.00176046
2.166246	0.00177157
2.155865	0.00179193
2.145484	0.00179563
2.135103	0.00180674
2.124723	0.00181229
2.114342	0.0018197
2.103961	0.00183265
2.093580	0.00183821
2.083200	0.00184376
2.072819	0.00184932
2.062438	0.00185672
2.052057	0.00185857
2.041677	0.00186968
2.031296	0.00187338
2.020915	0.00188078
2.010534	0.00188819
2.000154	0.00189559
1.989773	0.00190485
1.979392	0.0019104
1.969011	0.00192521
1.958631	0.00193447
1.948250	0.00193817
1.937869	0.00194743
1.927488	0.00195113
1.917108	0.00195668
1.906727	0.00197519
1.896346	0.00198815
1.885965	0.00200111
1.875584	0.00201777
1.865204	0.00202703
1.854823	0.00203628
1.844442	0.00205294
1.834061	0.00207886
1.823681	0.00209367
1.813300	0.00211403
1.802919	0.0021492
1.792538	0.00216401
1.782158	0.0022214
1.771777	0.00226768
1.761396	0.00228989
1.751015	0.002388
1.740635	0.00244354
1.730254	0.0025398
1.719873	0.00259163
1.709492	0.00266938
1.699112	0.00277305
1.688731	0.00283228
1.678350	0.00289522
1.667969	0.00294521
1.657589	0.00299889
1.647208	0.0030211
1.636827	0.00306738
1.626446	0.0031007
1.616066	0.00313217
1.605685	0.00316549
1.595304	0.00319696
1.584923	0.00322288
1.574543	0.00322843
1.564162	0.00324695
1.553781	0.00327101
1.543400	0.00335246
1.533020	0.00338578
1.522639	0.00343947
1.512258	0.00346723
1.501877	0.00349685
1.491497	0.00354313
1.481116	0.00359867
1.470735	0.00360792
1.460354	0.00367827
1.449974	0.00372084
1.439593	0.00374121
1.429212	0.00374676
1.418831	0.00376527
1.408450	0.00377638
1.398070	0.00378563
1.387689	0.00379304
1.377308	0.00382636
1.366927	0.00384857
1.356547	0.00395039
1.346166	0.00399111
1.335785	0.0040448
1.325404	0.00406516
1.315024	0.00411329
1.304643	0.00414661
1.294262	0.00418178
1.283881	0.00419104
1.273501	0.00422066
1.263120	0.00426879
1.252739	0.00430026
1.242358	0.00432432
1.231978	0.0043706
1.221597	0.00445391
1.211216	0.00451314
1.200835	0.00454832
1.190455	0.0045983
1.180074	0.00462051
1.169693	0.00463717
1.159312	0.00465383
1.148932	0.00469826
1.138551	0.00473343
1.128170	0.00475009
1.117789	0.0047649
1.107409	0.00477231
1.097028	0.00478897
1.086647	0.00479082
1.076266	0.00481859
1.065886	0.00483895
1.055505	0.00488338
1.045124	0.00490189
1.034743	0.0049241
1.024363	0.00498149
1.013982	0.00502592
1.003601	0.00505553
0.993220	0.00513328
0.982840	0.00516846
0.972459	0.00521103
0.962078	0.00528878
0.951697	0.00535172
0.941316	0.00541836
0.930936	0.00549796
0.920555	0.00558497
0.910174	0.00568678
0.899793	0.00575157
0.889413	0.00583117
0.879032	0.00591077
0.868651	0.00596446
0.858270	0.00601074
0.847890	0.00611996
0.837509	0.0061903
0.827128	0.00625139
0.816747	0.00630692
0.806367	0.00636246
0.795986	0.00641799
0.785605	0.00648278
0.775224	0.00654943
0.764844	0.00664569
0.754463	0.00673639
0.744082	0.00684932
0.733701	0.00696964
0.723321	0.00705479
0.712940	0.00715476
0.702559	0.00725472
0.692178	0.00734543
0.681798	0.00742133
0.671417	0.00751203
0.661036	0.00762495
0.650655	0.00773047
0.640275	0.00786375
0.629894	0.00798778
0.619513	0.00808775
0.609132	0.00823029
0.598752	0.0083395
0.588371	0.00843576
0.577990	0.00854313
0.567609	0.00864124
0.557229	0.00875231
0.546848	0.00884117
0.536467	0.00895779
0.526086	0.00911884
0.515706	0.0092799
0.505325	0.00945205
0.494944	0.00959459
0.484563	0.00973713
0.474182	0.00987227
0.463802	0.0100111
0.453421	0.0101222
0.443040	0.0102129
0.432659	0.0103536
0.422279	0.0104961
0.411898	0.0106312
0.401517	0.010746
0.391136	0.010833
0.380756	0.0109182
0.370375	0.0110552
0.359994	0.0111588
0.349613	0.0112977
0.339233	0.0113995
0.328852	0.0114994
0.318471	0.0116364
0.308090	0.0117456
0.297710	0.01189
0.287329	0.0120622
0.276948	0.0123029
0.266567	0.0124787
0.256187	0.0126435
0.245806	0.0128249
0.235425	0.013023
0.225044	0.0133543
0.214664	0.0136746
0.204283	0.0139874
0.193902	0.0143799
0.183521	0.0147353
0.173141	0.0151592
0.162760	0.0156331
0.152379	0.0161829
0.141998	0.0165827
0.131618	0.0168826
0.121237	0.0171807
0.110856	0.0175231
0.100475	0.0178341
0.090095	0.0181285
0.079714	0.0184635
0.069333	0.0187042
0.058952	0.0190022
0.048571	0.0193225
0.038191	0.0195853
0.027810	0.0198852
0.017429	0.0202962
0.007048	0.0207479
-0.003332	0.964147
-0.013713	0.964637
-0.024094	0.965181
-0.034475	0.96579
-0.044855	0.966374
-0.055236	0.967062
-0.065617	0.967843
-0.075998	0.968726
-0.086378	0.969561
-0.096759	0.970431
-0.107140	0.971214
-0.117521	0.97186
-0.127901	0.972466
-0.138282	0.973127
-0.148663	0.9737
-0.159044	0.974358
-0.169424	0.975146
-0.179805	0.976009
-0.190186	0.976847
-0.200567	0.977729
-0.210947	0.978543
-0.221328	0.979272
-0.231709	0.979998
-0.242090	0.980779
-0.252470	0.981351
-0.262851	0.981951
-0.273232	0.98246
-0.283613	0.982954
-0.293993	0.983406
-0.304374	0.983921
-0.314755	0.984406
-0.325136	0.984833
-0.335516	0.985283
-0.345897	0.985783
-0.356278	0.986244
-0.366659	0.98662
-0.377039	0.986964
-0.387420	0.987294
-0.397801	0.987651
-0.408182	0.987914
-0.418563	0.988184
-0.428943	0.988404
-0.439324	0.988662
-0.449705	0.988923
-0.460086	0.989161
-0.470466	0.989409
-0.480847	0.989654
-0.491228	0.989957
-0.501609	0.990193
-0.511989	0.990407
-0.522370	0.990642
-0.532751	0.990881
-0.543132	0.991157
-0.553512	0.991455
-0.563893	0.991794
-0.574274	0.992049
-0.584655	0.992299
-0.595035	0.992601
-0.605416	0.992853
-0.615797	0.993056
-0.626178	0.99329
-0.636558	0.993588
-0.646939	0.993847
-0.657320	0.994073
-0.667701	0.994304
-0.678081	0.994633
-0.688462	0.994943
-0.698843	0.99525
-0.709224	0.995485
-0.719604	0.995735
-0.729985	0.995924
-0.740366	0.996092
-0.750747	0.996325
-0.761127	0.996485
-0.771508	0.996616
-0.781889	0.996725
-0.792270	0.996844
-0.802650	0.996951
-0.813031	0.997151
-0.823412	0.997229
-0.833793	0.997305
-0.844173	0.997382
-0.854554	0.997499
-0.864935	0.997564
-0.875316	0.997655
-0.885697	0.997729
-0.896077	0.997825
-0.906458	0.997862
-0.916839	0.997943
-0.927220	0.998012
-0.937600	0.998082
-0.947981	0.998123
-0.958362	0.998199
-0.968743	0.998228
-0.979123	0.998295
-0.989504	0.998321
-0.999885	0.998362
-1.010266	0.998397
-1.020646	0.998447
-1.031027	0.998484
-1.041408	0.99851
-1.051789	0.998569
-1.062169	0.998613
-1.072550	0.998658
-1.082931	0.998676
-1.093312	0.998699
-1.103692	0.998763
-1.114073	0.998821
-1.124454	0.998869
-1.134835	0.998912
-1.145215	0.998954
-1.155596	0.999006
-1.165977	0.99905
-1.176358	0.999091
-1.186738	0.999145
-1.197119	0.99918
-1.207500	0.999241
-1.217881	0.999302
-1.228261	0.999339
-1.238642	0.999372
-1.249023	0.999395
-1.259404	0.999428
-1.269784	0.999441
-1.280165	0.999484
-1.290546	0.999511
-1.300927	0.999545
-1.311307	0.999589
-1.321688	0.999613
-1.332069	0.999663
-1.342450	0.999687
-1.352831	0.999713
-1.363211	0.999737
-1.373592	0.99975
-1.383973	0.999769
-1.394354	0.999778
-1.404734	0.9998
-1.415115	0.999811
-1.425496	0.999832
-1.435877	0.999859
-1.446257	0.999869
-1.456638	0.999876
-1.467019	0.999882
-1.477400	0.999887
-1.487780	0.9999
-1.498161	0.999909
-1.508542	0.999922
-1.518923	0.999926
-1.529303	0.999943
-1.539684	0.999954
-1.550065	0.999959
-1.560446	0.999961
-1.570826	0.999965
-1.591588	0.99997
-1.601969	0.999974
-1.612349	0.999978
-1.633111	0.99998
-1.643492	0.999983
-1.664253	0.999985
-1.674634	0.999989
-1.695395	0.999991
-1.705776	0.999993
-1.892630	0.999996
-1.954914	0.999998
-1.965295	1
&
17.643952	3.67655e-34
17.633572	3.86336e-34
17.623191	4.05965e-34
17.612810	4.26592e-34
17.602429	4.48267e-34
17.592049	4.71043e-34
17.581668	4.94976e-34
17.571287	5.20125e-34
17.560906	5.46551e-34
17.550526	5.74321e-34
17.540145	6.03501e-34
17.529764	6.34163e-34
17.519383	6.66383e-34
17.509003	7.0024e-34
17.498622	7.35818e-34
17.488241	7.73202e-34
17.477860	8.12486e-34
17.467480	8.53766e-34
17.457099	8.97142e-34
17.446718	9.42723e-34
17.436337	9.90619e-34
17.425957	1.04095e-33
17.415576	1.09383e-33
17.405195	1.14941e-33
17.394814	1.2078e-33
17.384433	1.26916e-33
17.374053	1.33364e-33
17.363672	1.4014e-33
17.353291	1.4726e-33
17.342910	1.54741e-33
17.332530	1.62602e-33
17.322149	1.70863e-33
17.311768	1.79544e-33
17.301387	1.88665e-33
17.291007	1.9825e-33
17.280626	2.08322e-33
17.270245	2.18905e-33
17.259864	2.30026e-33
17.249484	2.41712e-33
17.239103	2.53991e-33
17.228722	2.66894e-33
17.218341	2.80453e-33
17.207961	2.947e-33
17.197580	3.09671e-33
17.187199	3.25403e-33
17.176818	3.41934e-33
17.166438	3.59304e-33
17.156057	3.77557e-33
17.145676	3.96737e-33
17.135295	4.16891e-33
17.124915	4.38069e-33
17.114534	4.60323e-33
17.104153	4.83707e-33
17.093772	5.08279e-33
17.083392	5.34099e-33
17.073011	5.6123e-33
17.062630	5.8974e-33
17.052249	6.19698e-33
17.041869	6.51177e-33
17.031488	6.84256e-33
17.021107	7.19014e-33
17.010726	7.55538e-33
17.000346	7.93918e-33
16.989965	8.34246e-33
16.979584	8.76623e-33
16.969203	9.21153e-33
16.958822	9.67944e-33
16.948442	1.01711e-32
16.938061	1.06878e-32
16.927680	1.12307e-32
16.917299	1.18011e-32
16.906919	1.24006e-32
16.896538	1.30305e-32
16.886157	1.36923e-32
16.875776	1.43878e-32
16.865396	1.51187e-32
16.855015	1.58866e-32
16.844634	1.66935e-32
16.834253	1.75415e-32
16.823873	1.84325e-32
16.813492	1.93687e-32
16.803111	2.03525e-32
16.792730	2.13863e-32
16.782350	2.24725e-32
16.771969	2.3614e-32
16.761588	2.48134e-32
16.751207	2.60737e-32
16.740827	2.7398e-32
16.730446	2.87896e-32
16.720065	3.02519e-32
16.709684	3.17884e-32
16.699304	3.3403e-32
16.688923	3.50995e-32
16.678542	3.68823e-32
16.668161	3.87555e-32
16.657781	4.07239e-32
16.647400	4.27923e-32
16.637019	4.49657e-32
16.626638	4.72494e-32
16.616258	4.96492e-32
16.605877	5.21708e-32
16.595496	5.48205e-32
16.585115	5.76048e-32
16.574735	6.05304e-32
16.564354	6.36046e-32
16.553973	6.6835e-32
16.543592	7.02293e-32
16.533212	7.37961e-32
16.522831	7.7544e-32
16.512450	8.14822e-32
16.502069	8.56204e-32
16.491688	8.99688e-32
16.481308	9.45379e-32
16.470927	9.93391e-32
16.460546	1.04384e-31
16.450165	1.09685e-31
16.439785	1.15256e-31
16.429404	1.21109e-31
16.419023	1.27259e-31
16.408642	1.33722e-31
16.398262	1.40513e-31
16.387881	1.47649e-31
16.377500	1.55147e-31
16.367119	1.63026e-31
16.356739	1.71305e-31
16.346358	1.80005e-31
16.335977	1.89146e-31
16.325596	1.98751e-31
16.315216	2.08844e-31
16.304835	2.1945e-31
16.294454	2.30594e-31
16.284073	2.42304e-31
16.273693	2.54608e-31
16.263312	2.67538e-31
16.252931	2.81124e-31
16.242550	2.95399e-31
16.232170	3.104e-31
16.221789	3.26162e-31
16.211408	3.42725e-31
16.201027	3.60128e-31
16.190647	3.78415e-31
16.180266	3.97631e-31
16.169885	4.17822e-31
16.159504	4.39039e-31
16.149124	4.61333e-31
16.138743	4.84758e-31
16.128362	5.09374e-31
16.117981	5.35238e-31
16.107601	5.62417e-31
16.097220	5.90975e-31
16.086839	6.20983e-31
16.076458	6.52514e-31
16.066078	6.85647e-31
16.055697	7.20462e-31
16.045316	7.57044e-31
16.034935	7.95484e-31
16.024554	8.35875e-31
16.014174	8.78317e-31
16.003793	9.22913e-31
15.993412	9.69774e-31
15.983031	1.01901e-30
15.972651	1.07075e-30
15.962270	1.12512e-30
15.951889	1.18225e-30
15.941508	1.24228e-30
15.931128	1.30535e-30
15.920747	1.37163e-30
15.910366	1.44127e-30
15.899985	1.51445e-30
15.889605	1.59134e-30
15.879224	1.67213e-30
15.868843	1.75703e-30
15.858462	1.84624e-30
15.848082	1.93997e-30
15.837701	2.03847e-30
15.827320	2.14196e-30
15.816939	2.25071e-30
15.806559	2.36498e-30
15.796178	2.48505e-30
15.785797	2.61122e-30
15.775416	2.74379e-30
15.765036	2.88309e-30
15.754655	3.02946e-30
15.744274	3.18327e-30
15.733893	3.34488e-30
15.723513	3.51469e-30
15.713132	3.69313e-30
15.702751	3.88062e-30
15.692370	4.07763e-30
15.681990	4.28464e-30
15.671609	4.50216e-30
15.661228	4.73072e-30
15.650847	4.97088e-30
15.640467	5.22324e-30
15.630086	5.4884e-30
15.619705	5.76702e-30
15.609324	6.05979e-30
15.598944	6.36742e-30
15.588563	6.69066e-30
15.578182	7.03031e-30
15.567801	7.3872e-30
15.557420	7.7622e-30
15.547040	8.15624e-30
15.536659	8.57029e-30
15.526278	9.00534e-30
15.515897	9.46248e-30
15.505517	9.94283e-30
15.495136	1.04476e-29
15.484755	1.09779e-29
15.474374	1.15352e-29
15.463994	1.21207e-29
15.453613	1.2736e-29
15.443232	1.33825e-29
15.432851	1.40618e-29
15.422471	1.47756e-29
15.412090	1.55256e-29
15.401709	1.63137e-29
15.391328	1.71417e-29
15.380948	1.80119e-29
15.370567	1.89261e-29
15.360186	1.98868e-29
15.349805	2.08962e-29
15.339425	2.19569e-29
15.329044	2.30714e-29
15.318663	2.42425e-29
15.308282	2.54729e-29
15.297902	2.67659e-29
15.287521	2.81245e-29
15.277140	2.9552e-29
15.266759	3.10519e-29
15.256379	3.2628e-29
15.245998	3.42841e-29
15.235617	3.60242e-29
15.225236	3.78526e-29
15.214856	3.97739e-29
15.204475	4.17926e-29
15.194094	4.39138e-29
15.183713	4.61426e-29
15.173333	4.84845e-29
15.162952	5.09453e-29
15.152571	5.3531e-29
15.142190	5.62478e-29
15.131809	5.91026e-29
15.121429	6.21022e-29
15.111048	6.52541e-29
15.100667	6.85659e-29
15.090286	7.20457e-29
15.079906	7.57022e-29
15.069525	7.95441e-29
15.059144	8.35811e-29
15.048763	8.78229e-29
15.038383	9.228e-29
15.028002	9.69632e-29
15.017621	1.01884e-28
15.007240	1.07055e-28
14.996860	1.12488e-28
14.986479	1.18196e-28
14.976098	1.24195e-28
14.965717	1.30497e-28
14.955337	1.3712e-28
14.944956	1.44078e-28
14.934575	1.5139e-28
14.924194	1.59073e-28
14.913814	1.67145e-28
14.903433	1.75627e-28
14.893052	1.8454e-28
14.882671	1.93904e-28
14.872291	2.03744e-28
14.861910	2.14083e-28
14.851529	2.24947e-28
14.841148	2.36362e-28
14.830768	2.48356e-28
14.820387	2.60959e-28
14.810006	2.74201e-28
14.799625	2.88115e-28
14.789245	3.02735e-28
14.778864	3.18097e-28
14.768483	3.34238e-28
14.758102	3.51198e-28
14.747722	3.69019e-28
14.737341	3.87743e-28
14.726960	4.07418e-28
14.716579	4.28091e-28
14.706199	4.49813e-28
14.695818	4.72637e-28
14.685437	4.96619e-28
14.675056	5.21817e-28
14.664675	5.48294e-28
14.654295	5.76115e-28
14.643914	6.05346e-28
14.633533	6.36061e-28
14.623152	6.68334e-28
14.612772	7.02244e-28
14.602391	7.37875e-28
14.592010	7.75313e-28
14.581629	8.1465e-28
14.571249	8.55983e-28
14.560868	8.99413e-28
14.550487	9.45046e-28
14.540106	9.92995e-28
14.529726	1.04338e-27
14.519345	1.09631e-27
14.508964	1.15193e-27
14.498583	1.21038e-27
14.488203	1.27178e-27
14.477822	1.33631e-27
14.467441	1.4041e-27
14.457060	1.47534e-27
14.446680	1.55019e-27
14.436299	1.62883e-27
14.425918	1.71147e-27
14.415537	1.7983e-27
14.405157	1.88953e-27
14.394776	1.98539e-27
14.384395	2.08611e-27
14.374014	2.19194e-27
14.363634	2.30314e-27
14.353253	2.41998e-27
14.342872	2.54275e-27
14.332491	2.67174e-27
14.322111	2.80728e-27
14.311730	2.94969e-27
14.301349	3.09932e-27
14.290968	3.25655e-27
14.280588	3.42175e-27
14.270207	3.59532e-27
14.259826	3.77771e-27
14.249445	3.96934e-27
14.239065	4.17069e-27
14.228684	4.38226e-27
14.218303	4.60455e-27
14.207922	4.83812e-27
14.197541	5.08354e-27
14.187161	5.34141e-27
14.176780	5.61235e-27
14.166399	5.89703e-27
14.156018	6.19616e-27
14.145638	6.51045e-27
14.135257	6.84069e-27
14.124876	7.18767e-27
14.114495	7.55225e-27
14.104115	7.93532e-27
14.093734	8.33782e-27
14.083353	8.76073e-27
14.072972	9.20509e-27
14.062592	9.67199e-27
14.052211	1.01626e-26
14.041830	1.0678e-26
14.031449	1.12196e-26
14.021069	1.17887e-26
14.010688	1.23866e-26
14.000307	1.30148e-26
13.989926	1.36749e-26
13.979546	1.43685e-26
13.969165	1.50972e-26
13.958784	1.58629e-26
13.948403	1.66675e-26
13.938023	1.75128e-26
13.927642	1.8401e-26
13.917261	1.93342e-26
13.906880	2.03148e-26
13.896500	2.13451e-26
13.886119	2.24276e-26
13.875738	2.3565e-26
13.865357	2.47601e-26
13.854977	2.60158e-26
13.844596	2.73352e-26
13.834215	2.87215e-26
13.823834	3.0178e-26
13.813454	3.17085e-26
13.803073	3.33165e-26
13.792692	3.5006e-26
13.782311	3.67813e-26
13.771931	3.86465e-26
13.761550	4.06063e-26
13.751169	4.26655e-26
13.740788	4.48291e-26
13.730407	4.71024e-26
13.720027	4.9491e-26
13.709646	5.20007e-26
13.699265	5.46376e-26
13.688884	5.74082e-26
13.678504	6.03193e-26
13.668123	6.33779e-26
13.657742	6.65917e-26
13.647361	6.99684e-26
13.636981	7.35163e-26
13.626600	7.72441e-26
13.616219	8.11608e-26
13.605838	8.52762e-26
13.595458	8.96001e-26
13.585077	9.41433e-26
13.574696	9.89169e-26
13.564315	1.03932e-25
13.553935	1.09202e-25
13.543554	1.14739e-25
13.533173	1.20557e-25
13.522792	1.26669e-25
13.512412	1.33092e-25
13.502031	1.3984e-25
13.491650	1.4693e-25
13.481269	1.5438e-25
13.470889	1.62207e-25
13.460508	1.70431e-25
13.450127	1.79072e-25
13.439746	1.88151e-25
13.429366	1.9769e-25
13.418985	2.07713e-25
13.408604	2.18244e-25
13.398223	2.29308e-25
13.387843	2.40934e-25
13.377462	2.53148e-25
13.367081	2.65982e-25
13.356700	2.79467e-25
13.346320	2.93635e-25
13.335939	3.08521e-25
13.325558	3.24162e-25
13.315177	3.40596e-25
13.304796	3.57862e-25
13.294416	3.76004e-25
13.284035	3.95065e-25
13.273654	4.15092e-25
13.263273	4.36135e-25
13.252893	4.58244e-25
13.242512	4.81474e-25
13.232131	5.05881e-25
13.221750	5.31525e-25
13.211370	5.58469e-25
13.200989	5.86778e-25
13.190608	6.16522e-25
13.180227	6.47774e-25
13.169847	6.8061e-25
13.159466	7.1511e-25
13.149085	7.51358e-25
13.138704	7.89443e-25
13.128324	8.29459e-25
13.117943	8.71503e-25
13.107562	9.15677e-25
13.097181	9.6209e-25
13.086801	1.01086e-24
13.076420	1.06209e-24
13.066039	1.11593e-24
13.055658	1.17249e-24
13.045278	1.23191e-24
13.034897	1.29435e-24
13.024516	1.35996e-24
13.014135	1.42889e-24
13.003755	1.50131e-24
12.993374	1.5774e-24
12.982993	1.65734e-24
12.972612	1.74134e-24
12.962232	1.8296e-24
12.951851	1.92232e-24
12.941470	2.01975e-24
12.931089	2.12211e-24
12.920709	2.22966e-24
12.910328	2.34266e-24
12.899947	2.46138e-24
12.889566	2.58612e-24
12.879186	2.71719e-24
12.868805	2.85489e-24
12.858424	2.99957e-24
12.848043	3.15158e-24
12.837662	3.31129e-24
12.827282	3.47909e-24
12.816901	3.6554e-24
12.806520	3.84064e-24
12.796139	4.03527e-24
12.785759	4.23975e-24
12.775378	4.4546e-24
12.764997	4.68033e-24
12.754616	4.9175e-24
12.744236	5.16669e-24
12.733855	5.4285e-24
12.723474	5.70357e-24
12.713093	5.99258e-24
12.702713	6.29623e-24
12.692332	6.61527e-24
12.681951	6.95047e-24
12.671570	7.30265e-24
12.661190	7.67267e-24
12.650809	8.06144e-24
12.640428	8.4699e-24
12.630047	8.89906e-24
12.619667	9.34995e-24
12.609286	9.82369e-24
12.598905	1.03214e-23
12.588524	1.08444e-23
12.578144	1.13938e-23
12.567763	1.19711e-23
12.557382	1.25776e-23
12.547001	1.32149e-23
12.536621	1.38844e-23
12.526240	1.45878e-23
12.515859	1.53269e-23
12.505478	1.61034e-23
12.495098	1.69192e-23
12.484717	1.77764e-23
12.474336	1.8677e-23
12.463955	1.96232e-23
12.453575	2.06173e-23
12.443194	2.16618e-23
12.432813	2.27592e-23
12.422432	2.39121e-23
12.412052	2.51235e-23
12.401671	2.63962e-23
12.391290	2.77334e-23
12.380909	2.91383e-23
12.370528	3.06143e-23
12.360148	3.21651e-23
12.349767	3.37945e-23
12.339386	3.55064e-23
12.329005	3.7305e-23
12.318625	3.91946e-23
12.308244	4.118e-23
12.297863	4.32659e-23
12.287482	4.54575e-23
12.277102	4.77601e-23
12.266721	5.01792e-23
12.256340	5.27209e-23
12.245959	5.53913e-23
12.235579	5.81969e-23
12.225198	6.11446e-23
12.214817	6.42416e-23
12.204436	6.74954e-23
12.194056	7.09139e-23
12.183675	7.45056e-23
12.173294	7.82792e-23
12.162913	8.22439e-23
12.152533	8.64093e-23
12.142152	9.07856e-23
12.131771	9.53835e-23
12.121390	1.00214e-22
12.111010	1.0529e-22
12.100629	1.10622e-22
12.090248	1.16224e-22
12.079867	1.2211e-22
12.069487	1.28294e-22
12.059106	1.34792e-22
12.048725	1.41618e-22
12.038344	1.4879e-22
12.027964	1.56324e-22
12.017583	1.64241e-22
12.007202	1.72558e-22
11.996821	1.81296e-22
11.986441	1.90477e-22
11.976060	2.00122e-22
11.965679	2.10256e-22
11.955298	2.20903e-22
11.944918	2.32089e-22
11.934537	2.43841e-22
11.924156	2.56189e-22
11.913775	2.69161e-22
11.903394	2.8279e-22
11.893014	2.97109e-22
11.882633	3.12153e-22
11.872252	3.27958e-22
11.861871	3.44564e-22
11.851491	3.6201e-22
11.841110	3.80339e-22
11.830729	3.99596e-22
11.820348	4.19828e-22
11.809968	4.41084e-22
11.799587	4.63416e-22
11.789206	4.86879e-22
11.778825	5.11529e-22
11.768445	5.37427e-22
11.758064	5.64636e-22
11.747683	5.93222e-22
11.737302	6.23255e-22
11.726922	6.54808e-22
11.716541	6.87958e-22
11.706160	7.22786e-22
11.695779	7.59377e-22
11.685399	7.97819e-22
11.675018	8.38208e-22
11.664637	8.8064e-22
11.654256	9.25221e-22
11.643876	9.72057e-22
11.633495	1.02126e-21
11.623114	1.07296e-21
11.612733	1.12728e-21
11.602353	1.18434e-21
11.591972	1.24429e-21
11.581591	1.30727e-21
11.571210	1.37344e-21
11.560830	1.44296e-21
11.550449	1.516e-21
11.540068	1.59274e-21
11.529687	1.67336e-21
11.519307	1.75805e-21
11.508926	1.84704e-21
11.498545	1.94052e-21
11.488164	2.03874e-21
11.477783	2.14193e-21
11.467403	2.25034e-21
11.457022	2.36423e-21
11.446641	2.48389e-21
11.436260	2.6096e-21
11.425880	2.74167e-21
11.415499	2.88043e-21
11.405118	3.0262e-21
11.394737	3.17936e-21
11.384357	3.34026e-21
11.373976	3.5093e-21
11.363595	3.6869e-21
11.353214	3.87348e-21
11.342834	4.0695e-21
11.332453	4.27543e-21
11.322072	4.49179e-21
11.311691	4.71909e-21
11.301311	4.9579e-21
11.290930	5.20878e-21
11.280549	5.47236e-21
11.270168	5.74927e-21
11.259788	6.04018e-21
11.249407	6.34582e-21
11.239026	6.66692e-21
11.228645	7.00426e-21
11.218265	7.35867e-21
11.207884	7.731e-21
11.197503	8.12217e-21
11.187122	8.53313e-21
11.176742	8.96487e-21
11.166361	9.41846e-21
11.155980	9.89499e-21
11.145599	1.03956e-20
11.135219	1.09216e-20
11.124838	1.14741e-20
11.114457	1.20546e-20
11.104076	1.26645e-20
11.093696	1.33052e-20
11.083315	1.39783e-20
11.072934	1.46855e-20
11.062553	1.54285e-20
11.052173	1.6209e-20
11.041792	1.70289e-20
11.031411	1.78904e-20
11.021030	1.87954e-20
11.010649	1.97462e-20
11.000269	2.07451e-20
10.989888	2.17945e-20
10.979507	2.2897e-20
10.969126	2.40552e-20
10.958746	2.5272e-20
10.948365	2.65503e-20
10.937984	2.78933e-20
10.927603	2.93042e-20
10.917223	3.07864e-20
10.906842	3.23436e-20
10.896461	3.39795e-20
10.886080	3.56981e-20
10.875700	3.75037e-20
10.865319	3.94005e-20
10.854938	4.13933e-20
10.844557	4.34868e-20
10.834177	4.56862e-20
10.823796	4.79968e-20
10.813415	5.04242e-20
10.803034	5.29743e-20
10.792654	5.56534e-20
10.782273	5.84679e-20
10.771892	6.14248e-20
10.761511	6.45311e-20
10.751131	6.77944e-20
10.740750	7.12228e-20
10.730369	7.48244e-20
10.719988	7.86082e-20
10.709608	8.25832e-20
10.699227	8.67592e-20
10.688846	9.11463e-20
10.678465	9.57552e-20
10.668085	1.00597e-19
10.657704	1.05684e-19
10.647323	1.11027e-19
10.636942	1.16641e-19
10.626562	1.22539e-19
10.616181	1.28735e-19
10.605800	1.35244e-19
10.595419	1.42082e-19
10.585039	1.49265e-19
10.574658	1.56812e-19
10.564277	1.6474e-19
10.553896	1.73069e-19
10.543515	1.81819e-19
10.533135	1.91011e-19
10.522754	2.00667e-19
10.512373	2.10812e-19
10.501992	2.21469e-19
10.491612	2.32665e-19
10.481231	2.44427e-19
10.470850	2.56783e-19
10.460469	2.69764e-19
10.450089	2.83401e-19
10.439708	2.97726e-19
10.429327	3.12776e-19
10.418946	3.28586e-19
10.408566	3.45196e-19
10.398185	3.62644e-19
10.387804	3.80974e-19
10.377423	4.00231e-19
10.367043	4.2046e-19
10.356662	4.41712e-19
10.346281	4.64038e-19
10.335900	4.87491e-19
10.325520	5.1213e-19
10.315139	5.38013e-19
10.304758	5.65204e-19
10.294377	5.93769e-19
10.283997	6.23778e-19
10.273616	6.55302e-19
10.263235	6.88419e-19
10.252854	7.23209e-19
10.242474	7.59757e-19
10.232093	7.98152e-19
10.221712	8.38485e-19
10.211331	8.80857e-19
10.200951	9.25369e-19
10.190570	9.72129e-19
10.180189	1.02125e-18
10.169808	1.07286e-18
10.159428	1.12707e-18
10.149047	1.18402e-18
10.138666	1.24384e-18
10.128285	1.30669e-18
10.117905	1.37271e-18
10.107524	1.44207e-18
10.097143	1.51493e-18
10.086762	1.59147e-18
10.076381	1.67188e-18
10.066001	1.75634e-18
10.055620	1.84508e-18
10.045239	1.93829e-18
10.034858	2.03621e-18
10.024478	2.13908e-18
10.014097	2.24715e-18
10.003716	2.36067e-18
9.993335	2.47992e-18
9.982955	2.60519e-18
9.972574	2.7368e-18
9.962193	2.87504e-18
9.951812	3.02027e-18
9.941432	3.17284e-18
9.931051	3.3331e-18
9.920670	3.50146e-18
9.910289	3.67832e-18
9.899909	3.86411e-18
9.889528	4.05928e-18
9.879147	4.26431e-18
9.868766	4.47968e-18
9.858386	4.70593e-18
9.848005	4.94361e-18
9.837624	5.19328e-18
9.827243	5.45556e-18
9.816863	5.73108e-18
9.806482	6.02051e-18
9.796101	6.32455e-18
9.785720	6.64395e-18
9.775340	6.97946e-18
9.764959	7.33191e-18
9.754578	7.70216e-18
9.744197	8.09109e-18
9.733817	8.49966e-18
9.723436	8.92885e-18
9.713055	9.3797e-18
9.702674	9.85331e-18
9.692294	1.03508e-17
9.681913	1.08735e-17
9.671532	1.14225e-17
9.661151	1.19992e-17
9.650771	1.2605e-17
9.640390	1.32414e-17
9.630009	1.39099e-17
9.619628	1.46122e-17
9.609247	1.53499e-17
9.598867	1.61248e-17
9.588486	1.69388e-17
9.578105	1.7794e-17
9.567724	1.86922e-17
9.557344	1.96358e-17
9.546963	2.0627e-17
9.536582	2.16683e-17
9.526201	2.2762e-17
9.515821	2.3911e-17
9.505440	2.51179e-17
9.495059	2.63858e-17
9.484678	2.77176e-17
9.474298	2.91166e-17
9.463917	3.05861e-17
9.453536	3.21299e-17
9.443155	3.37515e-17
9.432775	3.54549e-17
9.422394	3.72443e-17
9.412013	3.91239e-17
9.401632	4.10983e-17
9.391252	4.31724e-17
9.380871	4.53511e-17
9.370490	4.76397e-17
9.360109	5.00437e-17
9.349729	5.2569e-17
9.339348	5.52217e-17
9.328967	5.80082e-17
9.318586	6.09352e-17
9.308206	6.40099e-17
9.297825	6.72396e-17
9.287444	7.06322e-17
9.277063	7.4196e-17
9.266683	7.79395e-17
9.256302	8.18718e-17
9.245921	8.60024e-17
9.235540	9.03413e-17
9.225160	9.4899e-17
9.214779	9.96865e-17
9.204398	1.04716e-16
9.194017	1.09998e-16
9.183636	1.15547e-16
9.173256	1.21376e-16
9.162875	1.27498e-16
9.152494	1.3393e-16
9.142113	1.40686e-16
9.131733	1.47782e-16
9.121352	1.55236e-16
9.110971	1.63066e-16
9.100590	1.7129e-16
9.090210	1.7993e-16
9.079829	1.89005e-16
9.069448	1.98537e-16
9.059067	2.0855e-16
9.048687	2.19068e-16
9.038306	2.30115e-16
9.027925	2.4172e-16
9.017544	2.5391e-16
9.007164	2.66714e-16
8.996783	2.80164e-16
8.986402	2.94291e-16
8.976021	3.09131e-16
8.965641	3.24718e-16
8.955260	3.41092e-16
8.944879	3.5829e-16
8.934498	3.76355e-16
8.924118	3.95331e-16
8.913737	4.15262e-16
8.903356	4.36199e-16
8.892975	4.5819e-16
8.882595	4.8129e-16
8.872214	5.05554e-16
8.861833	5.3104e-16
8.851452	5.5781e-16
8.841072	5.8593e-16
8.830691	6.15466e-16
8.820310	6.46491e-16
8.809929	6.79078e-16
8.799549	7.13308e-16
8.789168	7.49262e-16
8.778787	7.87027e-16
8.768406	8.26695e-16
8.758026	8.68362e-16
8.747645	9.12127e-16
8.737264	9.58097e-16
8.726883	1.00638e-15
8.716502	1.0571e-15
8.706122	1.11037e-15
8.695741	1.16633e-15
8.685360	1.22511e-15
8.674979	1.28684e-15
8.664599	1.35168e-15
8.654218	1.4198e-15
8.643837	1.49134e-15
8.633456	1.56648e-15
8.623076	1.64541e-15
8.612695	1.72831e-15
8.602314	1.81539e-15
8.591933	1.90685e-15
8.581553	2.00292e-15
8.571172	2.10383e-15
8.560791	2.20981e-15
8.550410	2.32114e-15
8.540030	2.43807e-15
8.529649	2.56088e-15
8.519268	2.68988e-15
8.508887	2.82538e-15
8.498507	2.96769e-15
8.488126	3.11718e-15
8.477745	3.27418e-15
8.467364	3.43909e-15
8.456984	3.6123e-15
8.446603	3.79424e-15
8.436222	3.98533e-15
8.425841	4.18603e-15
8.415461	4.39684e-15
8.405080	4.61826e-15
8.394699	4.85083e-15
8.384318	5.0951e-15
8.373938	5.35166e-15
8.363557	5.62114e-15
8.353176	5.90418e-15
8.342795	6.20146e-15
8.332415	6.5137e-15
8.322034	6.84166e-15
8.311653	7.18612e-15
8.301272	7.54791e-15
8.290892	7.9279e-15
8.280511	8.32702e-15
8.270130	8.74621e-15
8.259749	9.1865e-15
8.249368	9.64894e-15
8.238988	1.01346e-14
8.228607	1.06448e-14
8.218226	1.11806e-14
8.207845	1.17433e-14
8.197465	1.23344e-14
8.187084	1.29552e-14
8.176703	1.36072e-14
8.166322	1.4292e-14
8.155942	1.50113e-14
8.145561	1.57667e-14
8.135180	1.65602e-14
8.124799	1.73935e-14
8.114419	1.82688e-14
8.104038	1.9188e-14
8.093657	2.01535e-14
8.083276	2.11676e-14
8.072896	2.22326e-14
8.062515	2.33512e-14
8.052134	2.4526e-14
8.041753	2.57599e-14
8.031373	2.70559e-14
8.020992	2.8417e-14
8.010611	2.98465e-14
8.000230	3.13479e-14
7.989850	3.29248e-14
7.979469	3.45809e-14
7.969088	3.63203e-14
7.958707	3.81472e-14
7.948327	4.00658e-14
7.937946	4.20809e-14
7.927565	4.41973e-14
7.917184	4.64201e-14
7.906804	4.87545e-14
7.896423	5.12063e-14
7.886042	5.37814e-14
7.875661	5.64858e-14
7.865281	5.93261e-14
7.854900	6.23091e-14
7.844519	6.54421e-14
7.834138	6.87324e-14
7.823758	7.21881e-14
7.813377	7.58174e-14
7.802996	7.96291e-14
7.792615	8.36322e-14
7.782234	8.78365e-14
7.771854	9.2252e-14
7.761473	9.68893e-14
7.751092	1.01759e-13
7.740711	1.06874e-13
7.730331	1.12246e-13
7.719950	1.17888e-13
7.709569	1.23813e-13
7.699188	1.30035e-13
7.688808	1.3657e-13
7.678427	1.43433e-13
7.668046	1.50641e-13
7.657665	1.58211e-13
7.647285	1.66161e-13
7.636904	1.7451e-13
7.626523	1.83278e-13
7.616142	1.92487e-13
7.605762	2.02158e-13
7.595381	2.12314e-13
7.585000	2.2298e-13
7.574619	2.34182e-13
7.564239	2.45946e-13
7.553858	2.58301e-13
7.543477	2.71276e-13
7.533096	2.84902e-13
7.522716	2.99211e-13
7.512335	3.1424e-13
7.501954	3.30022e-13
7.491573	3.46596e-13
7.481193	3.64002e-13
7.470812	3.82282e-13
7.460431	4.01479e-13
7.450050	4.21639e-13
7.439670	4.4281e-13
7.429289	4.65044e-13
7.418908	4.88393e-13
7.408527	5.12914e-13
7.398147	5.38665e-13
7.387766	5.65707e-13
7.377385	5.94106e-13
7.367004	6.2393e-13
7.356623	6.5525e-13
7.346243	6.8814e-13
7.335862	7.2268e-13
7.325481	7.58952e-13
7.315100	7.97043e-13
7.304720	8.37045e-13
7.294339	8.79052e-13
7.283958	9.23166e-13
7.273577	9.69492e-13
7.263197	1.01814e-12
7.252816	1.06923e-12
7.242435	1.12288e-12
7.232054	1.17921e-12
7.221674	1.23838e-12
7.211293	1.3005e-12
7.200912	1.36575e-12
7.190531	1.43426e-12
7.180151	1.50621e-12
7.169770	1.58176e-12
7.159389	1.6611e-12
7.149008	1.74441e-12
7.138628	1.8319e-12
7.128247	1.92377e-12
7.117866	2.02025e-12
7.107485	2.12156e-12
7.097105	2.22795e-12
7.086724	2.33966e-12
7.076343	2.45698e-12
7.065962	2.58017e-12
7.055582	2.70953e-12
7.045201	2.84537e-12
7.034820	2.98801e-12
7.024439	3.1378e-12
7.014059	3.29509e-12
7.003678	3.46026e-12
6.993297	3.6337e-12
6.982916	3.81582e-12
6.972536	4.00706e-12
6.962155	4.20788e-12
6.951774	4.41875e-12
6.941393	4.64018e-12
6.931013	4.8727e-12
6.920632	5.11685e-12
6.910251	5.37323e-12
6.899870	5.64244e-12
6.889489	5.92512e-12
6.879109	6.22195e-12
6.868728	6.53364e-12
6.858347	6.86092e-12
6.847966	7.20459e-12
6.837586	7.56544e-12
6.827205	7.94436e-12
6.816824	8.34223e-12
6.806443	8.76001e-12
6.796063	9.19869e-12
6.785682	9.65931e-12
6.775301	1.0143e-11
6.764920	1.06508e-11
6.754540	1.11841e-11
6.744159	1.1744e-11
6.733778	1.23319e-11
6.723397	1.29493e-11
6.713017	1.35975e-11
6.702636	1.42781e-11
6.692255	1.49927e-11
6.681874	1.57431e-11
6.671494	1.6531e-11
6.661113	1.73582e-11
6.650732	1.82269e-11
6.640351	1.91389e-11
6.629971	2.00965e-11
6.619590	2.1102e-11
6.609209	2.21577e-11
6.598828	2.32662e-11
6.588448	2.44301e-11
6.578067	2.56521e-11
6.567686	2.69352e-11
6.557305	2.82824e-11
6.546925	2.96969e-11
6.536544	3.11821e-11
6.526163	3.27414e-11
6.515782	3.43786e-11
6.505402	3.60976e-11
6.495021	3.79024e-11
6.484640	3.97974e-11
6.474259	4.1787e-11
6.463879	4.38759e-11
6.453498	4.60691e-11
6.443117	4.83718e-11
6.432736	5.07895e-11
6.422355	5.33279e-11
6.411975	5.59929e-11
6.401594	5.8791e-11
6.391213	6.17287e-11
6.380832	6.4813e-11
6.370452	6.80512e-11
6.360071	7.1451e-11
6.349690	7.50204e-11
6.339309	7.87679e-11
6.328929	8.27024e-11
6.318548	8.68331e-11
6.308167	9.11699e-11
6.297786	9.57229e-11
6.287406	1.00503e-10
6.277025	1.05522e-10
6.266644	1.1079e-10
6.256263	1.16322e-10
6.245883	1.22129e-10
6.235502	1.28226e-10
6.225121	1.34626e-10
6.214740	1.41346e-10
6.204360	1.48401e-10
6.193979	1.55807e-10
6.183598	1.63582e-10
6.173217	1.71745e-10
6.162837	1.80314e-10
6.152456	1.89311e-10
6.142075	1.98755e-10
6.131694	2.0867e-10
6.121314	2.19079e-10
6.110933	2.30007e-10
6.100552	2.41478e-10
6.090171	2.53521e-10
6.079791	2.66164e-10
6.069410	2.79436e-10
6.059029	2.93369e-10
6.048648	3.07995e-10
6.038268	3.2335e-10
6.027887	3.39468e-10
6.017506	3.56389e-10
6.007125	3.74152e-10
5.996745	3.92799e-10
5.986364	4.12374e-10
5.975983	4.32923e-10
5.965602	4.54494e-10
5.955221	4.77138e-10
5.944841	5.00908e-10
5.934460	5.2586e-10
5.924079	5.52053e-10
5.913698	5.79549e-10
5.903318	6.08412e-10
5.892937	6.3871e-10
5.882556	6.70514e-10
5.872175	7.03899e-10
5.861795	7.38943e-10
5.851414	7.75728e-10
5.841033	8.14342e-10
5.830652	8.54874e-10
5.820272	8.97421e-10
5.809891	9.4208e-10
5.799510	9.88958e-10
5.789129	1.03817e-09
5.778749	1.08982e-09
5.768368	1.14403e-09
5.757987	1.20094e-09
5.747606	1.26067e-09
5.737226	1.32337e-09
5.726845	1.38918e-09
5.716464	1.45825e-09
5.706083	1.53076e-09
5.695703	1.60686e-09
5.685322	1.68674e-09
5.674941	1.77058e-09
5.664560	1.85858e-09
5.654180	1.95095e-09
5.643799	2.04789e-09
5.633418	2.14965e-09
5.623037	2.25645e-09
5.612657	2.36854e-09
5.602276	2.48619e-09
5.591895	2.60967e-09
5.581514	2.73928e-09
5.571134	2.8753e-09
5.560753	3.01807e-09
5.550372	3.16791e-09
5.539991	3.32517e-09
5.529610	3.49022e-09
5.519230	3.66345e-09
5.508849	3.84525e-09
5.498468	4.03606e-09
5.488087	4.23631e-09
5.477707	4.44648e-09
5.467326	4.66705e-09
5.456945	4.89853e-09
5.446564	5.14147e-09
5.436184	5.39643e-09
5.425803	5.664e-09
5.415422	5.94481e-09
5.405041	6.23951e-09
5.394661	6.54878e-09
5.384280	6.87334e-09
5.373899	7.21395e-09
5.363518	7.5714e-09
5.353138	7.94651e-09
5.342757	8.34016e-09
5.332376	8.75326e-09
5.321995	9.18677e-09
5.311615	9.6417e-09
5.301234	1.01191e-08
5.290853	1.06201e-08
5.280472	1.11458e-08
5.270092	1.16974e-08
5.259711	1.22763e-08
5.249330	1.28838e-08
5.238949	1.35212e-08
5.228569	1.41901e-08
5.218188	1.4892e-08
5.207807	1.56285e-08
5.197426	1.64013e-08
5.187046	1.72123e-08
5.176665	1.80632e-08
5.166284	1.8956e-08
5.155903	1.98929e-08
5.145523	2.0876e-08
5.135142	2.19074e-08
5.124761	2.29897e-08
5.114380	2.41253e-08
5.104000	2.53168e-08
5.093619	2.6567e-08
5.083238	2.78787e-08
5.072857	2.9255e-08
5.062476	3.0699e-08
5.052096	3.22141e-08
5.041715	3.38037e-08
5.031334	3.54714e-08
5.020953	3.72212e-08
5.010573	3.90571e-08
5.000192	4.09831e-08
4.989811	4.30039e-08
4.979430	4.51239e-08
4.969050	4.73481e-08
4.958669	4.96816e-08
4.948288	5.21296e-08
4.937907	5.46979e-08
4.927527	5.73922e-08
4.917146	6.02188e-08
4.906765	6.31841e-08
4.896384	6.62948e-08
4.886004	6.95582e-08
4.875623	7.29816e-08
4.865242	7.65729e-08
4.854861	8.03402e-08
4.844481	8.42921e-08
4.834100	8.84377e-08
4.823719	9.27864e-08
4.813338	9.73481e-08
4.802958	1.02133e-07
4.792577	1.07152e-07
4.782196	1.12417e-07
4.771815	1.1794e-07
4.761435	1.23733e-07
4.751054	1.29809e-07
4.740673	1.36182e-07
4.730292	1.42867e-07
4.719912	1.49879e-07
4.709531	1.57233e-07
4.699150	1.64946e-07
4.688769	1.73037e-07
4.678389	1.81522e-07
4.668008	1.90421e-07
4.657627	1.99755e-07
4.647246	2.09544e-07
4.636866	2.19811e-07
4.626485	2.30578e-07
4.616104	2.4187e-07
4.605723	2.53712e-07
4.595342	2.66132e-07
4.584962	2.79156e-07
4.574581	2.92815e-07
4.564200	3.07138e-07
4.553819	3.22159e-07
4.543439	3.3791e-07
4.533058	3.54427e-07
4.522677	3.71748e-07
4.512296	3.8991e-07
4.501916	4.08956e-07
4.491535	4.28926e-07
4.481154	4.49866e-07
4.470773	4.71822e-07
4.460393	4.94844e-07
4.450012	5.18983e-07
4.439631	5.44293e-07
4.429250	5.7083e-07
4.418870	5.98652e-07
4.408489	6.27823e-07
4.398108	6.58407e-07
4.387727	6.90471e-07
4.377347	7.24087e-07
4.366966	7.59329e-07
4.356585	7.96275e-07
4.346204	8.35008e-07
4.335824	8.75612e-07
4.325443	9.18177e-07
4.315062	9.62798e-07
4.304681	1.00957e-06
4.294301	1.0586e-06
4.283920	1.11e-06
4.273539	1.16387e-06
4.263158	1.22034e-06
4.252778	1.27953e-06
4.242397	1.34157e-06
4.232016	1.40659e-06
4.221635	1.47474e-06
4.211255	1.54617e-06
4.200874	1.62103e-06
4.190493	1.69949e-06
4.180112	1.78171e-06
4.169732	1.86788e-06
4.159351	1.95818e-06
4.148970	2.05281e-06
4.138589	2.15198e-06
4.128208	2.25589e-06
4.117828	2.36478e-06
4.107447	2.47888e-06
4.097066	2.59843e-06
4.086685	2.72369e-06
4.076305	2.85494e-06
4.065924	2.99246e-06
4.055543	3.13653e-06
4.045162	3.28747e-06
4.034782	3.44561e-06
4.024401	3.61127e-06
4.014020	3.78482e-06
4.003639	3.96662e-06
3.993259	4.15706e-06
3.982878	4.35655e-06
3.972497	4.56551e-06
3.962116	4.78438e-06
3.951736	5.01362e-06
3.941355	5.25373e-06
3.930974	5.50519e-06
3.920593	5.76856e-06
3.910213	6.04436e-06
3.899832	6.3332e-06
3.889451	6.63566e-06
3.879070	6.95239e-06
3.868690	7.28404e-06
3.858309	7.6313e-06
3.847928	7.99489e-06
3.837547	8.37557e-06
3.827167	8.77413e-06
3.816786	9.19138e-06
3.806405	9.62819e-06
3.796024	1.00855e-05
3.785644	1.05641e-05
3.775263	1.10651e-05
3.764882	1.15895e-05
3.754501	1.21384e-05
3.744121	1.27129e-05
3.733740	1.3314e-05
3.723359	1.39432e-05
3.712978	1.46015e-05
3.702597	1.52904e-05
3.692217	1.60112e-05
3.681836	1.67653e-05
3.671455	1.75544e-05
3.661074	1.83798e-05
3.650694	1.92433e-05
3.640313	2.01465e-05
3.629932	2.10912e-05
3.619551	2.20793e-05
3.609171	2.31128e-05
3.598790	2.41935e-05
3.588409	2.53236e-05
3.578028	2.65053e-05
3.567648	2.77408e-05
3.557267	2.90325e-05
3.546886	3.03829e-05
3.536505	3.17945e-05
3.526125	3.32699e-05
3.515744	3.4812e-05
3.505363	3.64236e-05
3.494982	3.81076e-05
3.484602	3.98673e-05
3.474221	4.17058e-05
3.463840	4.36265e-05
3.453459	4.56328e-05
3.443079	4.77284e-05
3.432698	4.9917e-05
3.422317	5.22024e-05
3.411936	5.45888e-05
3.401556	5.70803e-05
3.391175	5.96813e-05
3.380794	6.2396e-05
3.370413	6.52293e-05
3.360033	6.81859e-05
3.349652	7.12708e-05
3.339271	7.4489e-05
3.328890	7.78458e-05
3.318510	8.13466e-05
3.308129	8.49971e-05
3.297748	8.8803e-05
3.287367	9.27703e-05
3.276987	9.69049e-05
3.266606	0.000101213
3.256225	0.000105702
3.245844	0.000110377
3.235463	0.000115245
3.225083	0.000120314
3.214702	0.00012559
3.204321	0.00013108
3.193940	0.000136792
3.183560	0.000142732
3.173179	0.000148909
3.162798	0.000155329
3.152417	0.000162
3.142037	0.000168929
3.131656	0.000176124
3.121275	0.000183592
3.110894	0.00019134
3.100514	0.000199375
3.090133	0.000207703
3.079752	0.000216331
3.069371	0.000225264
3.058991	0.000234509
3.048610	0.000244068
3.038229	0.000253947
3.027848	0.000264148
3.017468	0.000274672
3.007087	0.00028552
2.996706	0.00029669
2.986325	0.000308179
2.975945	0.00031998
2.965564	0.000332085
2.955183	0.00034448
2.944802	0.000357151
2.934422	0.000370074
2.924041	0.000383221
2.913660	0.000396558
2.903279	0.000410038
2.892899	0.000423604
2.882518	0.000437182
2.872137	0.000450676
2.861756	0.000463962
2.851376	0.000476871
2.840995	0.000489165
2.830614	0.000500486
2.820233	0.000510199
&
```
