## Supplementary material for "All-at-once RNA folding with 3D motif prediction framed by evolutionary information": RF04230_mir-9261.cacofold.helixcov

```
# RMs = 2 L = 94

# RM_HELIX NESTED 41-44 52-55, nbp = 4 nbp_cov = 0
# pvals: 0.00759094,0.873134,0.0115893,0.0115893
# aggregated NONE
NESTED  ::::::::::::::::::::::::::::::::::::::::<<<<_______>>>>:::::::::::::::::::::::::::::::::::::::
        ::::::::::::::::::::::::::::::::::::::::::::::::::::::::::::::::::::::::::::::::::::::::::::::

# RM_HELIX NESTED 1-36 57-92, nbp = 36 nbp_cov = 1
# pvals: 0.873134,0.873134,0.873134,0.000886144,0.873134,0.873134,0.873134,0.873134,0.873134,0.873134,0.873134,0.873134,0.873134,0.137249,0.873134,0.873134,0.873134,0.873134,0.873134,0.873134,0.873134,0.873134,0.873134,0.873134,0.873134,0.137249,0.873134,0.873134,0.873134,0.873134,0.873134,0.873134,0.873134,0.873134,0.873134,0.967185
# aggregated NONE
NESTED  <<<<<<<<<<<<<<<<<<<<<<<<<<<<<<<<<<<<____________________>>>>>>>>>>>>>>>>>>>>>>>>>>>>>>>>>>>>::
        :::<____________________________________________________________________________________>:::::
```
