## Supplementary material for "All-at-once RNA folding with 3D motif prediction framed by evolutionary information": RF04230_mir-9261.sorted.cacofold.cov

```
# The predicted CaCoFold structure
# BPAIRS observed to covary 1
#
#
# Method Target_E-val [cov_min,cov_max] [FP | TP True Found | Sen PPV F] 
# GTp    0.05         [-1.57,2.33]     [0 | 1 40 1 | 2.50 100.00 4.88] 
#
# in_fold in_given   left_pos       right_pos      score           E-value    pvalue       substitutions      power
#-----------------------------------------------------------------------------------------------------------------------
*	*	         4	        89	2.30979	0.031015	0.000886144	2		0.00
```
