## Supplementary material for "All-at-once RNA folding with 3D motif prediction framed by evolutionary information": RF04230_mir-9261.surv

```
2.307521	0.0285714
0.003323	0.0857143
-0.007755	1
&
2.318599	0.000230627
1.786861	0.00115314
1.687160	0.0025369
1.676082	0.00345941
1.631770	0.00369004
1.532070	0.00461255
1.421291	0.00599631
1.288356	0.00622694
1.266200	0.00645756
1.255123	0.00691882
1.199733	0.00922509
1.133266	0.0113007
0.956020	0.0126845
0.889553	0.0133764
0.878475	0.0140683
0.867397	0.0147601
0.834163	0.0156827
0.789852	0.0159133
0.756618	0.0163745
0.656917	0.0168358
0.634762	0.0177583
0.601528	0.0186808
0.590450	0.0193727
0.523983	0.0202952
0.512905	0.0212177
0.479671	0.0221402
0.468593	0.0228321
0.446438	0.0237546
0.435360	0.0244465
0.413204	0.0249077
0.357815	0.0251384
0.291347	0.0260609
0.191646	0.0265221
0.180569	0.0269834
0.169491	0.0279059
0.136257	0.0283672
0.114101	0.0292897
0.103023	0.0295203
0.058712	0.0311347
0.047634	0.0318266
0.036556	0.0355166
0.025478	0.0482011
0.014400	0.0486624
0.003323	0.104244
-0.007755	0.927352
-0.018833	0.931273
-0.029911	0.934502
-0.040989	0.935424
-0.052067	0.936577
-0.063145	0.938423
-0.074223	0.939806
-0.085300	0.941882
-0.107456	0.943958
-0.118534	0.946264
-0.129612	0.947648
-0.140690	0.949723
-0.151768	0.95226
-0.162846	0.952952
-0.173923	0.953413
-0.185001	0.954797
-0.196079	0.95572
-0.207157	0.957103
-0.218235	0.959179
-0.229313	0.95941
-0.240391	0.961255
-0.251469	0.96333
-0.262546	0.964483
-0.273624	0.965637
-0.295780	0.967482
-0.306858	0.968404
-0.317936	0.969096
-0.329014	0.970249
-0.340092	0.972325
-0.373325	0.972786
-0.384403	0.973478
-0.406559	0.976937
-0.417637	0.977168
-0.428715	0.977399
-0.439792	0.977629
-0.461948	0.978552
-0.484104	0.978782
-0.495182	0.979244
-0.506260	0.979705
-0.517338	0.979935
-0.528416	0.980627
-0.539493	0.98155
-0.550571	0.983395
-0.561649	0.984087
-0.572727	0.984548
-0.583805	0.98524
-0.594883	0.986162
-0.605961	0.986624
-0.672428	0.989391
-0.716739	0.989622
-0.727817	0.990314
-0.738895	0.990775
-0.761051	0.991467
-0.783207	0.993542
-0.816440	0.993773
-0.849674	0.994004
-0.860752	0.994696
-0.916141	0.994926
-0.949375	0.996771
-0.960453	0.997694
-1.126621	0.998616
-1.137699	0.999077
-1.182010	0.999769
-1.569736	1
&
3.326686	7.62602e-07
3.171595	1.5252e-06
3.116206	2.28781e-06
3.082972	3.05041e-06
3.060817	6.10082e-06
3.049739	6.86342e-06
3.016505	7.62602e-06
3.005427	9.91383e-06
2.994349	1.1439e-05
2.983271	1.22016e-05
2.972193	1.29642e-05
2.961116	1.44894e-05
2.938960	2.05903e-05
2.916804	2.59285e-05
2.905726	2.66911e-05
2.894648	2.97415e-05
2.883570	3.43171e-05
2.872493	3.66049e-05
2.861415	4.19431e-05
2.850337	4.72813e-05
2.839259	4.88065e-05
2.817103	5.71951e-05
2.806025	6.63464e-05
2.783870	6.7109e-05
2.772792	7.8548e-05
2.761714	8.54114e-05
2.750636	9.45626e-05
2.739558	9.76131e-05
2.728480	0.000118203
2.717402	0.000128117
2.706324	0.000131168
2.695247	0.000141844
2.684169	0.000153283
2.673091	0.000159384
2.662013	0.000175398
2.650935	0.000179974
2.639857	0.000200564
2.628779	0.000210478
2.617701	0.000224205
2.606624	0.000237932
2.595546	0.000256234
2.584468	0.000271486
2.573390	0.000284451
2.562312	0.000326394
2.551234	0.000338595
2.540156	0.000359948
2.529078	0.000376725
2.518001	0.000400366
2.506923	0.00041333
2.495845	0.000435446
2.484767	0.000462137
2.473689	0.000494929
2.462611	0.000512469
2.451533	0.000546023
2.440455	0.000582628
2.429378	0.000600168
2.418300	0.000634485
2.407222	0.000654313
2.396144	0.000672615
2.385066	0.000703882
2.373988	0.000733623
2.362910	0.000768703
2.351832	0.000799207
2.340755	0.000819035
2.329677	0.000836574
2.318599	0.000855639
2.307521	0.000886144
2.296443	0.000904446
2.285365	0.000921223
2.274287	0.000945626
2.263209	0.000976131
2.252132	0.00100282
2.241054	0.00103104
2.229976	0.00104934
2.218898	0.00109128
2.207820	0.00111569
2.196742	0.00114314
2.185664	0.00117059
2.174586	0.00119881
2.163508	0.00123923
2.152431	0.00126973
2.141353	0.00129642
2.130275	0.00132845
2.119197	0.00136429
2.108119	0.00140471
2.097041	0.00145199
2.085963	0.00149394
2.074885	0.00154579
2.063808	0.00156257
2.052730	0.00158926
2.041652	0.00162358
2.030574	0.00167696
2.019496	0.00171509
2.008418	0.00174788
1.997340	0.00177839
1.986262	0.0018127
1.975185	0.00184778
1.964107	0.00188973
1.953029	0.00191184
1.941951	0.00194997
1.930873	0.00197056
1.919795	0.00199039
1.908717	0.00201022
1.897639	0.00203767
1.886562	0.00206436
1.875484	0.00209182
1.864406	0.00212842
1.853328	0.00216274
1.842250	0.00217647
1.831172	0.00221002
1.820094	0.0022512
1.809016	0.00228552
1.797939	0.0023084
1.786861	0.00235034
1.775783	0.00238618
1.764705	0.00242126
1.753627	0.00246092
1.742549	0.0025021
1.731471	0.00253184
1.720393	0.00257073
1.709316	0.00259666
1.698238	0.00262259
1.687160	0.00267445
1.676082	0.0027141
1.665004	0.00276138
1.653926	0.00280866
1.642848	0.00287196
1.631770	0.00293144
1.620693	0.00303744
1.609615	0.00316861
1.598537	0.00328987
1.587459	0.00338214
1.576381	0.00348509
1.565303	0.00356898
1.554225	0.00364981
1.543147	0.00374438
1.532070	0.00379394
1.520992	0.0038908
1.509914	0.00397316
1.498836	0.00405781
1.487758	0.0041333
1.476680	0.00425379
1.465602	0.00439259
1.454524	0.00450011
1.443447	0.00463586
1.432369	0.00482422
1.421291	0.00497293
1.410213	0.00516053
1.399135	0.00529322
1.388057	0.00544269
1.376979	0.00555708
1.365901	0.00567528
1.354824	0.00580416
1.343746	0.00591169
1.332668	0.00601312
1.321590	0.00612446
1.310512	0.00626249
1.299434	0.00633875
1.288356	0.00648059
1.277278	0.00661252
1.266200	0.00670708
1.255123	0.00679631
1.244045	0.00691146
1.232967	0.00705254
1.221889	0.00719362
1.210811	0.00736292
1.199733	0.00759094
1.188655	0.00786243
1.177577	0.00821246
1.166500	0.00864333
1.155422	0.00893998
1.144344	0.00922367
1.133266	0.00955006
1.122188	0.00984595
1.111110	0.0100984
1.100032	0.0102448
1.088954	0.0103859
1.077877	0.0105422
1.066799	0.0106558
1.055721	0.0107374
1.044643	0.0108137
1.033565	0.0108785
1.022487	0.0109685
1.011409	0.0110478
1.000331	0.0111325
0.989254	0.0111973
0.978176	0.0113254
0.967098	0.0114276
0.956020	0.0115893
0.944942	0.0117395
0.933864	0.0118836
0.922786	0.012059
0.911708	0.0122146
0.900631	0.0124243
0.889553	0.0125829
0.878475	0.0127309
0.867397	0.0128933
0.856319	0.0130291
0.845241	0.0131907
0.834163	0.0133448
0.823085	0.0134965
0.812008	0.0135926
0.800930	0.0136407
0.789852	0.0137032
0.778774	0.0137642
0.767696	0.0138069
0.756618	0.0138435
0.745540	0.0138999
0.734462	0.0139579
0.723385	0.0140418
0.712307	0.0141203
0.701229	0.014173
0.690151	0.0142904
0.679073	0.0144162
0.667995	0.0146168
0.656917	0.0148585
0.645839	0.0150805
0.634762	0.0153992
0.623684	0.0157111
0.612606	0.0159803
0.601528	0.0162327
0.590450	0.0164516
0.579372	0.0166751
0.568294	0.0169374
0.557216	0.0172142
0.546139	0.0174567
0.535061	0.0177534
0.523983	0.0181614
0.512905	0.0185671
0.501827	0.0189156
0.490749	0.0192016
0.479671	0.0194631
0.468593	0.0196995
0.457516	0.0199459
0.446438	0.0202776
0.435360	0.0205674
0.424282	0.0208045
0.413204	0.0210143
0.402126	0.021224
0.391048	0.0213895
0.379970	0.021545
0.368892	0.0217174
0.357815	0.0218546
0.346737	0.0219729
0.335659	0.022088
0.324581	0.0222344
0.313503	0.0223526
0.302425	0.0224914
0.291347	0.0225646
0.280269	0.0226439
0.269192	0.0227538
0.258114	0.0228811
0.247036	0.0229833
0.235958	0.023119
0.224880	0.0232571
0.213802	0.0234172
0.202724	0.0235865
0.191646	0.0237596
0.180569	0.0239671
0.169491	0.0241905
0.158413	0.0244124
0.147335	0.0246031
0.136257	0.024796
0.125179	0.0249867
0.114101	0.0253275
0.103023	0.0268138
0.091946	0.0289918
0.080868	0.0319561
0.069790	0.0343278
0.058712	0.0359323
0.047634	0.0372882
0.036556	0.0384756
0.025478	0.0495188
0.014400	0.052811
0.003323	0.137249
-0.007755	0.873134
-0.018833	0.91349
-0.029911	0.92314
-0.040989	0.930176
-0.052067	0.93607
-0.063145	0.940421
-0.074223	0.943275
-0.085300	0.946276
-0.096378	0.9483
-0.107456	0.950602
-0.118534	0.952689
-0.129612	0.954701
-0.140690	0.956102
-0.151768	0.957633
-0.162846	0.959093
-0.173923	0.960515
-0.185001	0.961637
-0.196079	0.962552
-0.207157	0.963574
-0.218235	0.964682
-0.229313	0.965936
-0.240391	0.967185
-0.251469	0.968295
-0.262546	0.969232
-0.273624	0.970164
-0.284702	0.971156
-0.295780	0.972126
-0.306858	0.972869
-0.317936	0.973684
-0.329014	0.974473
-0.340092	0.975206
-0.351169	0.975936
-0.362247	0.9767
-0.373325	0.977464
-0.384403	0.978252
-0.395481	0.978877
-0.406559	0.979482
-0.417637	0.98006
-0.428715	0.980628
-0.439792	0.981223
-0.450870	0.981748
-0.461948	0.982324
-0.473026	0.982855
-0.484104	0.983364
-0.495182	0.983776
-0.506260	0.984318
-0.517338	0.984742
-0.528416	0.985113
-0.539493	0.9855
-0.550571	0.985894
-0.561649	0.986275
-0.572727	0.986623
-0.583805	0.986983
-0.594883	0.987373
-0.605961	0.987743
-0.617039	0.988089
-0.628116	0.988434
-0.639194	0.988763
-0.650272	0.989115
-0.661350	0.989445
-0.672428	0.989743
-0.683506	0.990146
-0.694584	0.990433
-0.705662	0.990801
-0.716739	0.991171
-0.727817	0.991566
-0.738895	0.991944
-0.749973	0.99233
-0.761051	0.992682
-0.772129	0.992926
-0.783207	0.993246
-0.794285	0.993503
-0.805362	0.993738
-0.816440	0.994009
-0.827518	0.994218
-0.838596	0.994418
-0.849674	0.994584
-0.860752	0.994767
-0.871830	0.994957
-0.882908	0.995154
-0.893985	0.995289
-0.905063	0.995431
-0.916141	0.995581
-0.927219	0.995753
-0.938297	0.995899
-0.949375	0.996053
-0.960453	0.996194
-0.971531	0.996291
-0.982608	0.996394
-0.993686	0.996545
-1.004764	0.996637
-1.015842	0.996747
-1.026920	0.996845
-1.037998	0.996917
-1.049076	0.997015
-1.060154	0.997123
-1.071231	0.997234
-1.082309	0.997341
-1.093387	0.997425
-1.104465	0.997509
-1.115543	0.997625
-1.126621	0.997718
-1.137699	0.997827
-1.148777	0.997921
-1.159854	0.998042
-1.170932	0.998166
-1.182010	0.998283
-1.193088	0.998386
-1.204166	0.998485
-1.215244	0.998584
-1.226322	0.99867
-1.237400	0.998791
-1.248477	0.998874
-1.259555	0.998941
-1.270633	0.99899
-1.281711	0.999048
-1.292789	0.999108
-1.303867	0.999176
-1.314945	0.999247
-1.326023	0.999288
-1.337101	0.999353
-1.348178	0.999423
-1.359256	0.999456
-1.370334	0.999504
-1.381412	0.999539
-1.392490	0.999578
-1.403568	0.999606
-1.414646	0.999644
-1.425724	0.999675
-1.436801	0.999706
-1.447879	0.999731
-1.458957	0.999747
-1.470035	0.999761
-1.481113	0.999786
-1.492191	0.999797
-1.503269	0.999808
-1.514347	0.999819
-1.525424	0.999827
-1.536502	0.999839
-1.547580	0.999849
-1.558658	0.999856
-1.569736	0.999867
-1.580814	0.999874
-1.591892	0.999879
-1.602970	0.999882
-1.614047	0.999885
-1.625125	0.999891
-1.636203	0.999897
-1.647281	0.999902
-1.658359	0.999908
-1.669437	0.99991
-1.680515	0.999921
-1.691593	0.999925
-1.702670	0.999928
-1.713748	0.999934
-1.724826	0.999937
-1.735904	0.99994
-1.746982	0.999942
-1.758060	0.999945
-1.769138	0.999948
-1.791293	0.999952
-1.802371	0.999953
-1.813449	0.999957
-1.824527	0.999962
-1.846683	0.999963
-1.857761	0.999964
-1.868839	0.999966
-1.879916	0.999967
-1.890994	0.999969
-1.902072	0.99997
-1.924228	0.999972
-1.935306	0.999973
-1.946384	0.999975
-1.968539	0.999977
-1.979617	0.999979
-1.990695	0.999982
-2.001773	0.999984
-2.023929	0.999986
-2.046085	0.999987
-2.068240	0.999988
-2.079318	0.999989
-2.090396	0.999989
-2.101474	0.99999
-2.123630	0.999991
-2.145785	0.999992
-2.167941	0.999992
-2.179019	0.999993
-2.190097	0.999994
-2.234409	0.999995
-2.256564	0.999996
-2.323032	0.999997
-2.378421	0.999998
-2.411655	0.999998
-2.422732	0.999999
-2.821536	1
&
```
