## Supplementary material for "All-at-once RNA folding with 3D motif prediction framed by evolutionary information": RF04231_mir-9191.cacofold.cov

```
#
# Method Target_E-val [cov_min,cov_max] [FP | TP True Found | Sen PPV F] 
# GTp    0.05           [-0.26,0.54]    [0 | 3 93 3 | 3.23 100.00 6.25] 
#
# in_CaCoFold in_given  left_pos      right_pos  score            E-value       pvalue       substitutions    power
#------------------------------------------------------------------------------------------------------------------------
*	 	        51	        57	0.53821	0.00329909	1.26839e-06	2		0.00
*	 	        57	        64	0.53821	0.00329909	1.26839e-06	2		0.00
*	 	        57	        68	0.53821	0.00329909	1.26839e-06	2		0.00
```
