## Supplementary material for "All-at-once RNA folding with 3D motif prediction framed by evolutionary information": RF04231_mir-9191.cacofold.helixcov

```
# RMs = 7 L = 73

# RM_HELIX NESTED 9-13 22-26, nbp = 5 nbp_cov = 0
# pvals: 0.998478,0.998478,0.998478,0.998478,0.998478
# aggregated NONE
NESTED  ::::::::<<<<<________>>>>>:::::::::::::::::::::::::::::::::::::::::::::::
        :::::::::::::::::::::::::::::::::::::::::::::::::::::::::::::::::::::::::

# RM_HELIX NESTED 6-8 31-33, nbp = 3 nbp_cov = 0
# pvals: 0.998478,0.998478,0.998478
# aggregated NONE
NESTED  :::::<<<______________________>>>::::::::::::::::::::::::::::::::::::::::
        :::::::::::::::::::::::::::::::::::::::::::::::::::::::::::::::::::::::::

# RM_HELIX NESTED 1-4 37-40, nbp = 4 nbp_cov = 0
# pvals: 0.998478,0.998478,0.998478,0.998478
# aggregated NONE
NESTED  <<<<________________________________>>>>:::::::::::::::::::::::::::::::::
        :::::::::::::::::::::::::::::::::::::::::::::::::::::::::::::::::::::::::

# RM_HELIX NESTED 46-51 57-64, nbp = 6 nbp_cov = 1
# pvals: 0.998478,0.998478,0.998478,0.998478,0.998478,1.26839e-06
# aggregated NONE
NESTED  :::::::::::::::::::::::::::::::::::::::::::::<<<<<<_____>-->>>>>:::::::::
        ::::::::::::::::::::::::::::::::::::::::::::::::::<_____>::::::::::::::::

# RM_HELIX TRIPLET 57-58 63-64, nbp = 2 nbp_cov = 1
# pvals: 1.26839e-06,0.998478
# aggregated NONE
TRIPLET ::::::::::::::::::::::::::::::::::::::::::::::::::::::::<<____>>:::::::::
        ::::::::::::::::::::::::::::::::::::::::::::::::::::::::<______>:::::::::

# RM_HELIX TRIPLET 57-57 68-68, nbp = 1 nbp_cov = 1
# pvals: 1.26839e-06
# aggregated NONE
TRIPLET ::::::::::::::::::::::::::::::::::::::::::::::::::::::::<__________>:::::
        ::::::::::::::::::::::::::::::::::::::::::::::::::::::::<__________>:::::

# RM_IL C-loop.rot 5-5 34-36, nbp = 0 nbp_cov = 0 nhl_b_cov 0/2
# aggregated NONE
RM_IL   ::::x::::::::::::::::::::::::::::xxx::::::::::::::::::::::::::::::::::::: C-loop.rot
```
