## Supplementary material for "All-at-once RNA folding with 3D motif prediction framed by evolutionary information": RF04231_mir-9191.cacofold.power

```
# Power analysis of CaCoFold structure 
#
# Powertype = SINGLE SUBSTITUTIONS
# covary  left_pos      right_pos    substitutions      power
#----------------------------------------------------------------
          1		40		0		0.00
          2		39		0		0.00
          3		38		0		0.00
          4		37		0		0.00
          6		33		0		0.00
          7		32		0		0.00
          8		31		0		0.00
          9		26		0		0.00
          10		25		0		0.00
          11		24		0		0.00
          12		23		0		0.00
          13		22		0		0.00
          46		64		1		0.00
          47		63		0		0.00
          48		62		0		0.00
          49		61		0		0.00
          50		60		0		0.00
     *    51		57		2		0.00
     *    57		64		2		0.00
     *    57		68		2		0.00
          58		63		0		0.00
#
# BPAIRS 21
# avg substitutions per BP  0.3
# BPAIRS expected to covary 0.0 +/- 0.0
# BPAIRS observed to covary 3
#
```
