## Supplementary material for "All-at-once RNA folding with 3D motif prediction framed by evolutionary information": RF04231_mir-9191.sorted.cacofold.cov

```
# The predicted CaCoFold structure
# BPAIRS observed to covary 3
#
#
# Method Target_E-val [cov_min,cov_max] [FP | TP True Found | Sen PPV F] 
# GTp    0.05         [-0.26,0.54]     [0 | 3 93 3 | 3.23 100.00 6.25] 
#
# in_fold in_given   left_pos       right_pos      score           E-value    pvalue       substitutions      power
#-----------------------------------------------------------------------------------------------------------------------
*	 	        57	        68	0.53821	0.00329909	1.26839e-06	2		0.00
*	 	        57	        64	0.53821	0.00329909	1.26839e-06	2		0.00
*	 	        51	        57	0.53821	0.00329909	1.26839e-06	2		0.00
```
