## Supplementary material for "All-at-once RNA folding with 3D motif prediction framed by evolutionary information": RF04231_mir-9191.sorted.cov

```
#
# Method Target_E-val [cov_min,cov_max] [FP | TP True Found | Sen PPV F] 
# GTp    0.05         [-0.26,0.54]     [3 | 0 27 3 | 0.00 0.00 0.00] 
#
#       left_pos       right_pos        score          E-value           pvalue       substitutions      power
#--------------------------------------------------------------------------------------------------------------
 	      57	      68	0.53821	0.00329909	1.26839e-06	2		0.00
 	      57	      64	0.53821	0.00329909	1.26839e-06	2		0.00
 	      51	      57	0.53821	0.00329909	1.26839e-06	2		0.00
```
