## Supplementary material for "All-at-once RNA folding with 3D motif prediction framed by evolutionary information": RF04231_mir-9191.surv

```
0.000000	0.037037
-0.001070	1
&
0.538205	0.000384468
0.537411	0.0011534
0.225132	0.00230681
-0.001070	0.998462
-0.243286	0.998847
-0.263304	1
&
0.538205	1.26839e-06
0.537411	0.00114155
0.225132	0.00228311
-0.001070	0.998478
-0.243286	0.998858
-0.263304	1
&
```
