## Supplementary material for "All-at-once RNA folding with 3D motif prediction framed by evolutionary information": RF04232_mir-9318.power

```
# Power analysis of given structure 
#
# Powertype = SINGLE SUBSTITUTIONS
# covary  left_pos      right_pos    substitutions      power
#----------------------------------------------------------------
          2		72		0		0.00
     *    3		71		2		0.00
          7		68		0		0.00
          8		67		0		0.00
          10		66		0		0.00
          11		65		0		0.00
          12		64		0		0.00
          13		63		0		0.00
          15		60		0		0.00
          16		59		0		0.00
          18		57		0		0.00
          19		56		1		0.00
          20		55		0		0.00
          21		51		0		0.00
          22		50		0		0.00
          27		43		0		0.00
          29		42		0		0.00
          30		41		0		0.00
          31		40		0		0.00
          32		39		0		0.00
          33		38		0		0.00
#
# BPAIRS 21
# avg substitutions per BP  0.1
# BPAIRS expected to covary 0.0 +/- 0.0
# BPAIRS observed to covary 1
#
```
