## Supplementary material for "All-at-once RNA folding with 3D motif prediction framed by evolutionary information": RF04232_mir-9318.surv

```
0.911388	0.047619
-0.000818	1
&
1.207103	0.000353482
1.151970	0.000706964
1.066764	0.00106045
1.041703	0.00176741
0.911388	0.00212089
0.796109	0.00247437
0.735964	0.00282785
0.705891	0.00318134
0.655770	0.00459526
0.600637	0.00494875
0.580588	0.00565571
0.560540	0.00636267
0.535479	0.00671615
0.495382	0.00742312
0.425212	0.0077766
0.415188	0.00848356
0.279861	0.00919053
0.074364	0.00954401
0.069352	0.010251
0.024243	0.0106045
-0.000818	0.991516
-0.086024	0.99187
-0.231376	0.992223
-0.256436	0.992577
-0.321594	0.99293
-0.326606	0.993284
-0.361691	0.993637
-0.406800	0.993991
-0.497018	0.994344
-0.502030	0.995051
-0.507042	0.995405
-0.522079	0.995758
-0.642370	0.996465
-0.652394	0.996819
-0.677454	0.997526
-0.702515	0.997879
-0.737600	0.998586
-0.767673	0.999293
-0.837842	1
&
1.467734	1.16959e-06
1.432649	1.52047e-05
1.422624	1.75439e-05
1.362479	3.04094e-05
1.307346	3.50877e-05
1.292309	6.19883e-05
1.277273	8.07018e-05
1.247200	9.00585e-05
1.227152	9.12281e-05
1.212115	0.000107602
1.207103	0.000353216
1.182043	0.000362573
1.161994	0.000368421
1.151970	0.00060117
1.141946	0.000610526
1.131921	0.000614035
1.121897	0.000633918
1.101849	0.000638596
1.096837	0.000659649
1.081800	0.000665497
1.076788	0.000666667
1.066764	0.000908772
1.061752	0.000920468
1.041703	0.00138129
1.031679	0.00138363
1.021655	0.00138596
1.016643	0.00140585
1.011630	0.00140702
1.006618	0.00144561
0.991582	0.00144795
0.986570	0.0014655
0.981558	0.00148187
0.976546	0.0015076
0.971534	0.00151813
0.956497	0.00152164
0.951485	0.00154737
0.941461	0.00156608
0.916400	0.00161871
0.911388	0.00207953
0.906376	0.00208655
0.901364	0.00212164
0.891340	0.00214971
0.881315	0.00215439
0.876303	0.00216257
0.871291	0.00217661
0.861267	0.00219532
0.846230	0.00223392
0.841218	0.00226316
0.806134	0.00227836
0.796109	0.00252281
0.786085	0.00254035
0.781073	0.00258246
0.776061	0.00259415
0.756012	0.0026
0.745988	0.0026269
0.735964	0.00285731
0.730952	0.00285965
0.725940	0.00290994
0.720927	0.00291228
0.710903	0.00291696
0.705891	0.00315205
0.700879	0.0031614
0.695867	0.00316374
0.685843	0.00319064
0.680830	0.00321053
0.675818	0.00324211
0.670806	0.0032538
0.665794	0.00325497
0.655770	0.00419064
0.650758	0.00423977
0.640734	0.00425263
0.635721	0.00426433
0.630709	0.0042655
0.625697	0.00428538
0.615673	0.00429708
0.610661	0.00430292
0.605649	0.00430409
0.600637	0.00454386
0.595624	0.00456374
0.590612	0.00458129
0.585600	0.00459064
0.580588	0.00505965
0.575576	0.00506082
0.570564	0.00507953
0.565552	0.00508421
0.560540	0.00555322
0.550515	0.00556491
0.545503	0.00560585
0.540491	0.00566433
0.535479	0.00590175
0.525455	0.00590643
0.520443	0.00600702
0.515430	0.00600819
0.510418	0.00603626
0.505406	0.00607485
0.500394	0.00610409
0.495382	0.00662924
0.490370	0.00664211
0.485358	0.00666901
0.475334	0.00668421
0.470321	0.00669357
0.465309	0.00672398
0.460297	0.00672515
0.455285	0.0067345
0.450273	0.00675088
0.445261	0.00679064
0.440249	0.00679181
0.435237	0.00684561
0.430224	0.00686667
0.425212	0.00711696
0.420200	0.0071193
0.415188	0.00762339
0.410176	0.00763158
0.405164	0.00768655
0.385115	0.00769123
0.380103	0.00775322
0.370079	0.00779064
0.365067	0.00780702
0.360055	0.00784211
0.355043	0.00794503
0.350030	0.00804094
0.345018	0.00811345
0.340006	0.00811579
0.319958	0.0081345
0.309934	0.00813801
0.304921	0.00816725
0.289885	0.0082117
0.279861	0.00874737
0.274849	0.0087731
0.269837	0.00883977
0.264824	0.00889123
0.244776	0.00890292
0.239764	0.00891111
0.234752	0.00896257
0.224727	0.00896374
0.219715	0.00896725
0.214703	0.00899064
0.209691	0.00900585
0.204679	0.00902222
0.199667	0.00903392
0.189643	0.00904211
0.169594	0.00904912
0.164582	0.0090538
0.144534	0.00906784
0.139521	0.00908655
0.119473	0.00910175
0.114461	0.00910409
0.094412	0.00910526
0.084388	0.00911813
0.079376	0.00912164
0.074364	0.00935205
0.069352	0.00981287
0.064340	0.00982222
0.034267	0.00983158
0.024243	0.0100667
0.019230	0.0101205
0.014218	0.0101462
-0.000818	0.992179
-0.005830	0.992207
-0.020866	0.992226
-0.065976	0.992228
-0.076000	0.992237
-0.086024	0.992468
-0.096048	0.992469
-0.101060	0.99247
-0.106073	0.992483
-0.111085	0.992491
-0.116097	0.992504
-0.121109	0.992505
-0.126121	0.992544
-0.131133	0.992589
-0.136145	0.992609
-0.141157	0.99262
-0.146170	0.992629
-0.151182	0.992634
-0.156194	0.992647
-0.161206	0.992648
-0.171230	0.992651
-0.176242	0.992678
-0.181254	0.992715
-0.186266	0.992716
-0.191279	0.992759
-0.196291	0.992772
-0.206315	0.992781
-0.211327	0.992784
-0.216339	0.992806
-0.221351	0.99282
-0.226363	0.992832
-0.231376	0.993071
-0.236388	0.99309
-0.241400	0.993115
-0.246412	0.993127
-0.251424	0.99313
-0.256436	0.99337
-0.261448	0.993409
-0.266460	0.993455
-0.271473	0.993461
-0.276485	0.993462
-0.281497	0.993503
-0.286509	0.993557
-0.291521	0.993563
-0.296533	0.993577
-0.301545	0.993581
-0.306557	0.993595
-0.311570	0.993602
-0.316582	0.993611
-0.321594	0.993856
-0.326606	0.994106
-0.331618	0.994132
-0.336630	0.994146
-0.341642	0.994174
-0.346654	0.994177
-0.351666	0.994184
-0.356679	0.994202
-0.361691	0.994434
-0.366703	0.994457
-0.381739	0.994522
-0.386751	0.994523
-0.391763	0.99457
-0.396776	0.994572
-0.401788	0.994584
-0.406800	0.994833
-0.411812	0.994841
-0.416824	0.99485
-0.421836	0.994892
-0.426848	0.994901
-0.431860	0.994912
-0.436873	0.99494
-0.441885	0.994945
-0.461933	0.994957
-0.466945	0.99497
-0.471957	0.994981
-0.476970	0.995008
-0.481982	0.995037
-0.486994	0.99505
-0.497018	0.995283
-0.502030	0.995793
-0.507042	0.996109
-0.512054	0.99611
-0.517067	0.996111
-0.522079	0.996343
-0.527091	0.996351
-0.532103	0.996371
-0.537115	0.996402
-0.542127	0.996404
-0.547139	0.99644
-0.552151	0.996454
-0.557163	0.996456
-0.572200	0.996485
-0.577212	0.996506
-0.582224	0.996533
-0.587236	0.996543
-0.592248	0.996558
-0.597260	0.996586
-0.602273	0.996605
-0.607285	0.996607
-0.612297	0.996626
-0.617309	0.996664
-0.627333	0.996665
-0.632345	0.996681
-0.637357	0.996706
-0.642370	0.997182
-0.652394	0.997418
-0.662418	0.997476
-0.667430	0.997501
-0.672442	0.997504
-0.677454	0.997967
-0.697503	0.997968
-0.702515	0.998201
-0.707527	0.998209
-0.722563	0.998212
-0.727576	0.998228
-0.732588	0.998242
-0.737600	0.998703
-0.752636	0.998708
-0.767673	0.999206
-0.787721	0.999225
-0.797745	0.999227
-0.802757	0.999228
-0.817794	0.999251
-0.832830	0.999297
-0.837842	0.999766
-0.857891	0.999794
-0.867915	0.999813
-0.903000	0.999815
-0.908012	0.999894
-0.933073	0.999922
-0.938085	0.999931
-0.953121	0.999933
-0.988206	0.999938
-0.993218	0.999944
-1.008254	0.999958
-1.098473	0.999995
-1.168642	1
&
```
