## Supplementary material for "All-at-once RNA folding with 3D motif prediction framed by evolutionary information": RF04233_mir-680.helixcov

```
# RMs = 4 L = 101

# RM_HELIX NESTED 37-45 51-59, nbp = 8 nbp_cov = 1
# pvals: 0.996879,0.996879,0.996879,0.996879,0.000356436,0.996879,0.996879,0.996879
# aggregated NONE
NESTED  ::::::::::::::::::::::::::::::::::::<<<<-<<<<_____>>>>->>>>::::::::::::::::::::::::::::::::::::::::::
        :::::::::::::::::::::::::::::::::::::::::<___________>:::::::::::::::::::::::::::::::::::::::::::::::

# RM_HELIX NESTED 17-34 62-80, nbp = 14 nbp_cov = 0
# pvals: 0.996879,0.996879,0.996879,0.996879,0.996879,0.996879,0.996879,0.996879,0.996879,0.996879,0.996879,0.996879,0.996879,0.996879
# aggregated NONE
NESTED  ::::::::::::::::<<<<<-<<<-<<<-<<-<___________________________>->>->->>->>>->>>>>:::::::::::::::::::::
        :::::::::::::::::::::::::::::::::::::::::::::::::::::::::::::::::::::::::::::::::::::::::::::::::::::

# RM_HELIX NESTED 9-15 83-89, nbp = 6 nbp_cov = 0
# pvals: 0.996879,0.996879,0.996879,0.996879,0.996879,0.996879
# aggregated NONE
NESTED  ::::::::<<<<-<<___________________________________________________________________>>->>>>::::::::::::
        :::::::::::::::::::::::::::::::::::::::::::::::::::::::::::::::::::::::::::::::::::::::::::::::::::::

# RM_HELIX NESTED 2-8 93-99, nbp = 7 nbp_cov = 0
# pvals: 0.996879,0.996879,0.996879,0.996879,0.996879,0.996879,0.996879
# aggregated NONE
NESTED  :<<<<<<<____________________________________________________________________________________>>>>>>>::
        :::::::::::::::::::::::::::::::::::::::::::::::::::::::::::::::::::::::::::::::::::::::::::::::::::::
```
