## Supplementary material for "All-at-once RNA folding with 3D motif prediction framed by evolutionary information": RF04233_mir-680.sorted.cov

```
#
# Method Target_E-val [cov_min,cov_max] [FP | TP True Found | Sen PPV F] 
# GTp    0.05         [-1.03,1.07]     [0 | 1 35 1 | 2.86 100.00 5.56] 
#
#       left_pos       right_pos        score          E-value           pvalue       substitutions      power
#--------------------------------------------------------------------------------------------------------------
*	      42	      54	1.06766	0.0124752	0.000356436	2		0.00
```
