## Supplementary material for "All-at-once RNA folding with 3D motif prediction framed by evolutionary information": RF04233_mir-680.surv

```
1.067397	0.0285714
-0.004149	1
&
1.067397	0.000199402
0.904564	0.000598205
0.715468	0.000997009
0.641930	0.00119641
0.557887	0.00139581
0.473844	0.00159521
0.426570	0.00199402
-0.004149	0.99661
-0.019908	0.997009
-0.035666	0.997208
-0.061929	0.997408
-0.109203	0.997607
-0.114456	0.998006
-0.140719	0.998405
-0.203751	0.998804
-0.266783	0.999601
-0.870842	0.999801
-1.033675	1
&
1.831441	6.60066e-07
1.829036	2.64026e-06
1.245988	7.26073e-06
1.209220	1.18812e-05
1.193462	1.51815e-05
1.188209	1.9802e-05
1.088408	2.37624e-05
1.083155	3.69637e-05
1.067397	0.000356436
1.041134	0.000361056
1.025376	0.000363036
1.014871	0.000365017
0.967596	0.000386799
0.941333	0.00039604
0.936080	0.00040264
0.920322	0.00040462
0.915070	0.000420462
0.904564	0.000739934
0.899312	0.000746535
0.878301	0.000753135
0.867795	0.000757756
0.836279	0.000758416
0.773247	0.000765017
0.746984	0.000774257
0.731226	0.000782178
0.725973	0.000782838
0.715468	0.00110693
0.710215	0.00111089
0.689204	0.00112409
0.662941	0.00113003
0.641930	0.00128977
0.605161	0.00129175
0.578898	0.00130495
0.557887	0.00146931
0.531624	0.00147855
0.515866	0.00148251
0.510613	0.00149175
0.505361	0.00149637
0.494855	0.00150495
0.479097	0.00151221
0.473844	0.00167195
0.468592	0.00167855
0.437076	0.00168383
0.431823	0.00169241
0.426570	0.00201188
0.410812	0.00201848
0.405560	0.00202178
0.379296	0.0020264
0.374044	0.00203036
0.363538	0.00203102
0.358285	0.00203762
0.347780	0.00205281
0.321517	0.00205743
0.253232	0.00206205
0.190200	0.00206865
0.127168	0.00208185
0.043125	0.00208515
-0.004149	0.996879
-0.019908	0.997212
-0.025160	0.997221
-0.030413	0.997222
-0.035666	0.997387
-0.040918	0.997392
-0.046171	0.997401
-0.051424	0.997403
-0.061929	0.997565
-0.072434	0.99757
-0.077687	0.997585
-0.082940	0.997594
-0.088192	0.997598
-0.098698	0.997604
-0.103950	0.997607
-0.109203	0.997773
-0.114456	0.998094
-0.119708	0.998097
-0.124961	0.998117
-0.130214	0.998126
-0.135466	0.998136
-0.140719	0.99849
-0.145972	0.998494
-0.151225	0.998504
-0.156477	0.998513
-0.161730	0.998514
-0.166983	0.998527
-0.203751	0.998853
-0.214257	0.998855
-0.224762	0.998862
-0.230015	0.998871
-0.235267	0.998879
-0.245773	0.998906
-0.261531	0.998927
-0.266783	0.999579
-0.282542	0.999583
-0.287794	0.999601
-0.298300	0.999616
-0.314058	0.99962
-0.319310	0.999621
-0.492649	0.999625
-0.576692	0.999627
-0.629218	0.999636
-0.644976	0.999641
-0.734272	0.999646
-0.765788	0.999652
-0.781546	0.999657
-0.802557	0.999659
-0.839326	0.999665
-0.844578	0.999671
-0.870842	0.99983
-0.912863	0.999832
-0.954885	0.999834
-1.033675	0.999993
-1.059938	1
&
```
