## Supplementary material for "All-at-once RNA folding with 3D motif prediction framed by evolutionary information": RF04234_mir-1421.cacofold.helixcov

```
# RMs = 1 L = 86

# RM_HELIX NESTED 1-34 47-85, nbp = 32 nbp_cov = 1
# pvals: 0.186209,0.109793,0.388023,0.105628,0.452092,0.0736024,0.49963,0.875491,0.672047,0.544909,0.0736024,0.0520733,0.0117364,0.0444465,0.100389,0.00212884,0.954017,0.785209,0.162532,0.0280822,0.00292484,0.0114587,0.129563,0.354202,0.39652,0.414143,0.209737,0.354202,0.39652,0.756035,0.211773,0.253573
# aggregated NONE
NESTED  <<<<<<<<<<<<<<<<<<<<<<<<<<<<<<<<_________>>>>>>>>>>>>>>>>>>>>>>>>>>>>>>>>:
        :::::::::::::::<_________________________________________>::::::::::::::::
```
