## Supplementary material for "All-at-once RNA folding with 3D motif prediction framed by evolutionary information": RF04234_mir-1421.cacofold.power

```
# Power analysis of CaCoFold structure 
#
# Powertype = SINGLE SUBSTITUTIONS
# covary  left_pos      right_pos    substitutions      power
#----------------------------------------------------------------
          1		85		11		0.35
          2		84		17		0.52
          3		83		3		0.02
          4		82		5		0.11
          5		81		5		0.11
          6		80		7		0.20
          7		79		7		0.20
          8		78		12		0.39
          9		77		9		0.28
          10		76		13		0.42
          11		75		8		0.24
          12		74		7		0.20
          13		73		6		0.16
          14		72		6		0.16
          15		71		5		0.11
     *    16		70		5		0.11
          17		69		11		0.35
          18		68		15		0.47
          19		67		12		0.39
          20		66		13		0.42
          21		65		10		0.32
          22		64		12		0.39
          24		63		13		0.42
          25		62		4		0.07
          26		61		5		0.11
          27		60		3		0.02
          28		59		6		0.16
          29		58		2		0.00
          30		50		9		0.28
          31		49		17		0.52
          32		48		8		0.24
          34		47		8		0.24
#
# BPAIRS 32
# avg substitutions per BP  8.6
# BPAIRS expected to covary 8.0 +/- 2.3
# BPAIRS observed to covary 1
#
```
