## Supplementary material for "All-at-once RNA folding with 3D motif prediction framed by evolutionary information": RF04234_mir-1421.power

```
# Power analysis of given structure 
#
# Powertype = SINGLE SUBSTITUTIONS
# covary  left_pos      right_pos    substitutions      power
#----------------------------------------------------------------
          3		83		3		0.02
          4		82		5		0.11
          5		81		5		0.11
          6		80		7		0.20
          7		79		7		0.20
          9		77		9		0.28
          10		76		13		0.42
          11		75		8		0.24
          12		74		7		0.20
          13		73		6		0.16
          14		72		6		0.16
          15		71		5		0.11
     *    16		70		5		0.11
          17		69		11		0.35
          18		68		15		0.47
          19		67		12		0.39
          20		66		13		0.42
          21		65		10		0.32
          24		63		13		0.42
          25		62		4		0.07
          26		61		5		0.11
          27		60		3		0.02
          28		59		6		0.16
#
# BPAIRS 23
# avg substitutions per BP  7.7
# BPAIRS expected to covary 5.1 +/- 1.9
# BPAIRS observed to covary 1
#
```
