## Supplementary material for "All-at-once RNA folding with 3D motif prediction framed by evolutionary information": RF04234_mir-1421.surv

```
28.000000	0.0434783
25.600000	0.0869565
17.300000	0.130435
12.700000	0.173913
10.250000	0.217391
9.450000	0.26087
7.650000	0.347826
6.050000	0.391304
5.800000	0.434783
4.700000	0.478261
3.500000	0.521739
2.200000	0.565217
-0.050000	0.608696
-0.250000	0.652174
-0.300000	0.695652
-0.400000	0.73913
-0.600000	0.782609
-0.850000	0.826087
-1.100000	0.869565
-1.900000	0.913043
-2.900000	0.956522
-6.300000	1
&
34.750000	0.000373413
30.550000	0.000746826
25.000000	0.00112024
24.700000	0.00149365
24.400000	0.00186706
22.800000	0.00224048
21.250000	0.00261389
21.050000	0.0029873
19.950000	0.00336072
19.650000	0.00373413
18.500000	0.00448096
18.200000	0.00485437
17.900000	0.00522778
17.500000	0.00560119
17.200000	0.00597461
17.050000	0.00634802
16.850000	0.00672143
16.800000	0.00709485
16.600000	0.00746826
16.400000	0.00784167
16.350000	0.00821509
16.300000	0.0085885
16.150000	0.00896191
15.650000	0.00933532
15.400000	0.00970874
15.250000	0.0100822
15.000000	0.0104556
14.750000	0.010829
14.200000	0.0112024
14.150000	0.0115758
14.100000	0.0119492
13.900000	0.0123226
13.850000	0.0130695
13.800000	0.0134429
13.400000	0.0138163
13.050000	0.0141897
12.900000	0.0145631
12.700000	0.0149365
12.550000	0.0153099
12.500000	0.0156833
12.400000	0.0160568
12.300000	0.0164302
12.000000	0.0168036
11.850000	0.017177
11.700000	0.0179238
11.650000	0.0186706
11.550000	0.0190441
11.450000	0.0194175
11.350000	0.0197909
11.300000	0.0201643
11.150000	0.0209111
11.100000	0.021658
11.050000	0.0224048
10.950000	0.023525
10.900000	0.0246453
10.650000	0.0250187
10.600000	0.0253921
10.400000	0.0261389
10.300000	0.0265123
10.250000	0.0272591
10.150000	0.0276326
10.100000	0.0283794
10.050000	0.0291262
10.000000	0.0302465
9.950000	0.0306199
9.900000	0.0313667
9.850000	0.0324869
9.800000	0.0332338
9.750000	0.0336072
9.700000	0.0339806
9.600000	0.0351008
9.550000	0.0354742
9.450000	0.0362211
9.400000	0.0369679
9.350000	0.038835
9.300000	0.0392084
9.250000	0.0395818
9.150000	0.0403286
9.100000	0.040702
9.050000	0.0410754
8.950000	0.0425691
8.850000	0.0448096
8.800000	0.045183
8.600000	0.0459298
8.550000	0.0463032
8.450000	0.0485437
8.300000	0.0492905
8.250000	0.0504108
8.200000	0.051531
8.150000	0.0526512
8.100000	0.0533981
8.050000	0.0537715
7.950000	0.0541449
7.850000	0.0545183
7.800000	0.0560119
7.750000	0.0563854
7.700000	0.0571322
7.650000	0.0582524
7.600000	0.0593727
7.550000	0.0597461
7.500000	0.0612397
7.450000	0.0627334
7.400000	0.0634802
7.300000	0.064227
7.250000	0.0646004
7.200000	0.0664675
7.150000	0.0672143
7.100000	0.0679612
7.050000	0.068708
7.000000	0.0694548
6.950000	0.0702016
6.900000	0.0716953
6.800000	0.0724421
6.750000	0.0731889
6.700000	0.0739358
6.600000	0.0746826
6.550000	0.0754294
6.350000	0.0758028
6.300000	0.0761763
6.250000	0.0765497
6.200000	0.0772965
6.150000	0.0780433
6.050000	0.0787901
6.000000	0.0802838
5.950000	0.0817774
5.850000	0.0828977
5.800000	0.0832711
5.750000	0.0843913
5.700000	0.085885
5.650000	0.0877521
5.600000	0.0899925
5.550000	0.0907394
5.500000	0.0911128
5.450000	0.0926064
5.400000	0.0933532
5.350000	0.0944735
5.300000	0.0948469
5.250000	0.0963406
5.200000	0.0978342
5.150000	0.0993279
5.100000	0.100822
5.050000	0.101568
5.000000	0.101942
4.950000	0.102689
4.900000	0.103809
4.850000	0.104929
4.800000	0.105676
4.750000	0.107543
4.700000	0.10829
4.650000	0.11053
4.600000	0.112397
4.550000	0.114264
4.500000	0.115385
4.450000	0.116505
4.400000	0.117625
4.350000	0.119492
4.300000	0.120986
4.250000	0.121359
4.200000	0.121733
4.150000	0.1236
4.100000	0.12584
4.050000	0.126587
4.000000	0.127334
3.950000	0.128454
3.900000	0.129201
3.850000	0.129948
3.800000	0.133308
3.750000	0.134802
3.700000	0.136296
3.650000	0.137043
3.600000	0.137789
3.550000	0.139656
3.500000	0.140777
3.450000	0.141524
3.400000	0.142644
3.350000	0.143391
3.300000	0.145631
3.250000	0.148245
3.200000	0.149365
3.150000	0.150859
3.100000	0.151979
3.050000	0.15422
3.000000	0.154593
2.950000	0.155713
2.900000	0.15646
2.850000	0.158327
2.800000	0.160194
2.750000	0.163181
2.700000	0.165795
2.650000	0.168409
2.600000	0.171397
2.550000	0.17289
2.500000	0.175131
2.450000	0.177371
2.400000	0.179612
2.350000	0.181852
2.300000	0.182972
2.250000	0.184093
2.200000	0.185586
2.150000	0.188947
2.100000	0.191561
2.050000	0.194175
2.000000	0.196415
1.950000	0.197162
1.900000	0.198656
1.850000	0.200896
1.800000	0.20351
1.750000	0.206124
1.700000	0.207991
1.650000	0.210232
1.600000	0.212099
1.550000	0.214712
1.500000	0.216953
1.450000	0.21882
1.400000	0.221434
1.350000	0.224421
1.300000	0.227782
1.250000	0.230396
1.200000	0.232263
1.150000	0.23525
1.100000	0.237864
1.050000	0.240851
1.000000	0.244212
0.950000	0.246453
0.900000	0.25056
0.850000	0.252801
0.800000	0.256535
0.750000	0.259149
0.700000	0.261763
0.650000	0.268111
0.600000	0.271471
0.550000	0.277072
0.500000	0.27894
0.450000	0.281553
0.400000	0.283794
0.350000	0.288648
0.300000	0.292009
0.250000	0.294623
0.200000	0.299851
0.150000	0.302465
0.100000	0.306199
0.050000	0.31068
0.000000	0.330471
-0.050000	0.374907
-0.100000	0.382001
-0.150000	0.392084
-0.200000	0.402166
-0.250000	0.413742
-0.300000	0.424197
-0.350000	0.437267
-0.400000	0.447349
-0.450000	0.460045
-0.500000	0.470127
-0.550000	0.48357
-0.600000	0.491038
-0.650000	0.504481
-0.700000	0.514937
-0.750000	0.525019
-0.800000	0.533234
-0.850000	0.543316
-0.900000	0.556385
-0.950000	0.566841
-1.000000	0.571695
-1.050000	0.584765
-1.100000	0.593353
-1.150000	0.603809
-1.200000	0.612771
-1.250000	0.623226
-1.300000	0.630321
-1.350000	0.639656
-1.400000	0.648618
-1.450000	0.656087
-1.500000	0.666542
-1.550000	0.672517
-1.600000	0.680358
-1.650000	0.687827
-1.700000	0.695668
-1.750000	0.70463
-1.800000	0.711725
-1.850000	0.718073
-1.900000	0.726288
-1.950000	0.732263
-2.000000	0.737117
-2.050000	0.742345
-2.100000	0.744959
-2.150000	0.74832
-2.200000	0.756908
-2.250000	0.762509
-2.300000	0.766243
-2.350000	0.770724
-2.400000	0.778193
-2.450000	0.78342
-2.500000	0.789022
-2.550000	0.794623
-2.600000	0.799851
-2.650000	0.802091
-2.700000	0.806572
-2.750000	0.81068
-2.800000	0.814414
-2.850000	0.818895
-2.900000	0.824122
-2.950000	0.830844
-3.000000	0.833084
-3.050000	0.837192
-3.100000	0.84242
-3.150000	0.847274
-3.200000	0.852128
-3.250000	0.855116
-3.300000	0.858476
-3.350000	0.86109
-3.400000	0.865945
-3.450000	0.869679
-3.500000	0.871919
-3.550000	0.875653
-3.600000	0.879014
-3.650000	0.881255
-3.700000	0.884989
-3.750000	0.887603
-3.800000	0.89059
-3.850000	0.892457
-3.900000	0.894324
-3.950000	0.897311
-4.000000	0.899552
-4.050000	0.902166
-4.100000	0.906647
-4.150000	0.909261
-4.200000	0.910754
-4.250000	0.912621
-4.300000	0.914115
-4.350000	0.915609
-4.400000	0.918596
-4.450000	0.919343
-4.500000	0.920463
-4.550000	0.924197
-4.600000	0.926064
-4.650000	0.927184
-4.700000	0.929798
-4.750000	0.931665
-4.800000	0.935026
-4.850000	0.93764
-4.900000	0.938387
-4.950000	0.939881
-5.000000	0.941001
-5.050000	0.941374
-5.100000	0.942868
-5.150000	0.943615
-5.200000	0.944361
-5.250000	0.944735
-5.300000	0.945855
-5.350000	0.948096
-5.400000	0.951083
-5.450000	0.952203
-5.500000	0.953697
-5.550000	0.955564
-5.600000	0.956684
-5.650000	0.957431
-5.750000	0.958178
-5.800000	0.958551
-5.850000	0.959298
-5.900000	0.960418
-5.950000	0.961912
-6.000000	0.963779
-6.050000	0.964899
-6.100000	0.965273
-6.150000	0.965646
-6.250000	0.966019
-6.300000	0.966766
-6.400000	0.967513
-6.450000	0.969007
-6.500000	0.971994
-6.550000	0.974235
-6.600000	0.975728
-6.700000	0.976102
-6.750000	0.976475
-6.800000	0.976848
-6.900000	0.977595
-6.950000	0.978342
-7.000000	0.979836
-7.050000	0.981329
-7.150000	0.981703
-7.200000	0.982076
-7.250000	0.982823
-7.300000	0.98357
-7.350000	0.98469
-7.400000	0.985437
-7.450000	0.986931
-7.500000	0.988424
-7.550000	0.988798
-7.600000	0.989544
-7.650000	0.989918
-7.800000	0.990665
-7.850000	0.991038
-7.900000	0.991412
-8.000000	0.991785
-8.050000	0.992532
-8.200000	0.992905
-8.550000	0.993279
-8.650000	0.994025
-8.750000	0.994772
-8.900000	0.995146
-9.000000	0.995519
-9.050000	0.995892
-9.150000	0.996266
-9.550000	0.996639
-9.650000	0.997013
-9.950000	1
&
48.900000	1.85117e-05
46.300000	3.70233e-05
45.150000	5.5535e-05
43.800000	7.40466e-05
43.300000	9.25583e-05
42.550000	0.00011107
41.000000	0.000129582
40.300000	0.000148093
40.150000	0.000166605
39.450000	0.000185117
38.650000	0.000203628
38.550000	0.00022214
38.450000	0.000240652
37.650000	0.000259163
37.150000	0.000277675
36.650000	0.000296187
36.500000	0.000314698
36.150000	0.00033321
36.050000	0.000351722
35.800000	0.000388745
35.700000	0.000407257
35.600000	0.000425768
35.450000	0.00044428
35.400000	0.000462792
34.900000	0.000481303
34.850000	0.000518327
34.750000	0.000536838
34.600000	0.00055535
34.550000	0.000573862
33.900000	0.000592373
33.650000	0.000610885
33.550000	0.000647908
33.250000	0.00066642
33.200000	0.000703443
33.050000	0.000721955
32.850000	0.000740466
32.800000	0.000758978
32.700000	0.00077749
32.600000	0.000796001
32.550000	0.000814513
32.450000	0.000833025
32.400000	0.000851536
32.300000	0.000907071
32.150000	0.000944095
32.050000	0.000962606
32.000000	0.000981118
31.850000	0.00099963
31.800000	0.00101814
31.750000	0.00107368
31.650000	0.00109219
31.600000	0.0011107
31.550000	0.00116623
31.500000	0.00118475
31.400000	0.00122177
31.300000	0.00124028
31.250000	0.00125879
30.850000	0.0012773
30.750000	0.00129582
30.650000	0.00133284
30.500000	0.00135135
30.400000	0.00136986
30.350000	0.00138837
30.300000	0.00144391
30.200000	0.00146242
30.100000	0.00148093
30.050000	0.00151796
30.000000	0.00153647
29.950000	0.00157349
29.850000	0.001592
29.750000	0.00161051
29.650000	0.00166605
29.550000	0.00168456
29.450000	0.00170307
29.400000	0.0017401
29.350000	0.00175861
29.250000	0.00177712
29.200000	0.00179563
29.100000	0.00183265
29.050000	0.00185117
29.000000	0.00186968
28.900000	0.0019067
28.850000	0.00194372
28.800000	0.00198075
28.650000	0.00199926
28.600000	0.00201777
28.550000	0.00205479
28.400000	0.00207331
28.250000	0.00211033
28.050000	0.00212884
27.900000	0.00214735
27.800000	0.00216586
27.650000	0.00218438
27.500000	0.00220289
27.450000	0.0022214
27.400000	0.00223991
27.300000	0.00231396
27.200000	0.00233247
27.150000	0.00236949
27.100000	0.00240652
27.050000	0.00242503
26.950000	0.00246205
26.900000	0.00248056
26.850000	0.0025361
26.550000	0.00257312
26.500000	0.00262866
26.450000	0.00266568
26.350000	0.00268419
26.200000	0.0027027
26.150000	0.00275824
26.050000	0.00277675
26.000000	0.00281377
25.950000	0.00283228
25.850000	0.00286931
25.800000	0.00290633
25.600000	0.00292484
25.550000	0.00296187
25.450000	0.00299889
25.400000	0.0030174
25.350000	0.00303591
25.300000	0.00305442
25.250000	0.00309145
25.150000	0.00312847
25.100000	0.00320252
25.050000	0.00323954
24.950000	0.00329508
24.900000	0.00336912
24.850000	0.00340615
24.800000	0.00344317
24.750000	0.00353573
24.700000	0.00355424
24.650000	0.00359126
24.550000	0.00360977
24.500000	0.00362829
24.450000	0.00366531
24.350000	0.00368382
24.300000	0.00372084
24.200000	0.00375787
24.100000	0.00385043
24.050000	0.00390596
23.950000	0.00398001
23.900000	0.00405405
23.850000	0.00409108
23.700000	0.00414661
23.650000	0.00416512
23.600000	0.00422066
23.500000	0.00427619
23.450000	0.00436875
23.400000	0.00442429
23.300000	0.00446131
23.250000	0.00451685
23.200000	0.00453536
23.150000	0.00457238
23.100000	0.0046094
23.050000	0.00466494
23.000000	0.00470196
22.950000	0.00472047
22.900000	0.00473899
22.850000	0.00483154
22.800000	0.00488708
22.750000	0.00497964
22.700000	0.00505368
22.650000	0.00509071
22.550000	0.00518327
22.500000	0.0052388
22.450000	0.00529434
22.400000	0.00533136
22.350000	0.00534987
22.300000	0.00538689
22.250000	0.00546094
22.200000	0.00551648
22.150000	0.00557201
22.050000	0.00562755
22.000000	0.00566457
21.950000	0.00575713
21.900000	0.00581266
21.850000	0.0058682
21.800000	0.00592373
21.750000	0.00596076
21.700000	0.00599778
21.650000	0.00610885
21.600000	0.00614587
21.550000	0.0061829
21.500000	0.00627545
21.450000	0.0063495
21.350000	0.00642355
21.300000	0.00646057
21.250000	0.00647908
21.200000	0.00660866
21.100000	0.00670122
21.050000	0.00673825
21.000000	0.00677527
20.950000	0.0068308
20.900000	0.00694187
20.850000	0.00703443
20.800000	0.00707146
20.750000	0.00712699
20.700000	0.00720104
20.650000	0.00729359
20.550000	0.00740466
20.500000	0.0074602
20.450000	0.00753425
20.400000	0.00757127
20.350000	0.00758978
20.300000	0.00768234
20.250000	0.00775639
20.200000	0.00779341
20.150000	0.00781192
20.100000	0.00783043
20.050000	0.00790448
20.000000	0.0079415
19.950000	0.00801555
19.900000	0.00805257
19.850000	0.00810811
19.800000	0.00818215
19.750000	0.00821918
19.700000	0.0082562
19.600000	0.00836727
19.550000	0.00842281
19.500000	0.00845983
19.450000	0.00853388
19.400000	0.00860792
19.350000	0.00864495
19.300000	0.00866346
19.250000	0.0087375
19.200000	0.00884857
19.150000	0.0088856
19.100000	0.00894113
19.050000	0.00899667
19.000000	0.00901518
18.950000	0.00903369
18.900000	0.00914476
18.850000	0.00925583
18.800000	0.00942244
18.750000	0.00947797
18.700000	0.00958904
18.650000	0.0096816
18.600000	0.00971862
18.550000	0.00981118
18.500000	0.00992225
18.450000	0.0099963
18.400000	0.0100148
18.300000	0.0101629
18.250000	0.010274
18.200000	0.0103295
18.150000	0.0104036
18.100000	0.0104961
18.050000	0.0105516
18.000000	0.0106442
17.950000	0.0106812
17.900000	0.0106997
17.850000	0.0108293
17.800000	0.0110144
17.750000	0.0110515
17.700000	0.01107
17.650000	0.011144
17.600000	0.0112551
17.550000	0.0112921
17.500000	0.0114587
17.450000	0.0115143
17.400000	0.0115328
17.350000	0.0116253
17.300000	0.0117364
17.250000	0.011866
17.200000	0.01194
17.150000	0.0121066
17.100000	0.0122362
17.050000	0.0122732
17.000000	0.0123658
16.950000	0.0125509
16.900000	0.0126805
16.850000	0.0128286
16.800000	0.0129211
16.750000	0.0130322
16.700000	0.0132173
16.650000	0.0133099
16.600000	0.0135876
16.550000	0.0137171
16.500000	0.0137542
16.450000	0.0138652
16.400000	0.0140318
16.350000	0.014217
16.300000	0.0143836
16.250000	0.0145872
16.200000	0.0147168
16.150000	0.0148464
16.100000	0.0149204
16.050000	0.0150685
16.000000	0.0152166
15.950000	0.0153832
15.900000	0.0155683
15.850000	0.0157164
15.800000	0.0157719
15.750000	0.0159756
15.700000	0.0161422
15.650000	0.0163273
15.600000	0.0165124
15.550000	0.0166975
15.500000	0.0168271
15.450000	0.0170307
15.400000	0.0171603
15.350000	0.0173825
15.300000	0.017512
15.250000	0.0176231
15.200000	0.0179193
15.150000	0.0180489
15.100000	0.0181044
15.050000	0.0182155
15.000000	0.0183821
14.950000	0.0185117
14.900000	0.0186227
14.850000	0.0188264
14.800000	0.019067
14.750000	0.0192336
14.700000	0.0194558
14.650000	0.0196409
14.600000	0.0198445
14.550000	0.0199926
14.500000	0.0201407
14.450000	0.0203628
14.400000	0.0205109
14.350000	0.0205665
14.300000	0.0207701
14.250000	0.0209922
14.200000	0.0211033
14.150000	0.0213439
14.100000	0.0216401
14.050000	0.0218252
14.000000	0.0220474
13.950000	0.0223066
13.900000	0.0225102
13.850000	0.0226398
13.800000	0.0228619
13.750000	0.023047
13.700000	0.0232506
13.650000	0.0233802
13.600000	0.0236209
13.550000	0.02388
13.500000	0.0239726
13.450000	0.0243058
13.400000	0.024639
13.350000	0.0248241
13.300000	0.0250833
13.250000	0.025361
13.200000	0.0256016
13.150000	0.0258053
13.100000	0.0260644
13.050000	0.0264161
13.000000	0.0267308
12.950000	0.026916
12.900000	0.0271196
12.850000	0.0274343
12.800000	0.027712
12.750000	0.0278971
12.700000	0.0280822
12.650000	0.0283969
12.600000	0.028545
12.550000	0.0288412
12.500000	0.0291374
12.450000	0.029304
12.400000	0.0295261
12.350000	0.0297668
12.300000	0.030137
12.250000	0.0303776
12.200000	0.0306368
12.150000	0.0309515
12.100000	0.0313588
12.050000	0.0316549
12.000000	0.0319696
11.950000	0.0322473
11.900000	0.032488
11.850000	0.0328027
11.800000	0.0330803
11.750000	0.0334136
11.700000	0.0337282
11.650000	0.0340985
11.600000	0.0343947
11.550000	0.0347464
11.500000	0.0350796
11.450000	0.0354313
11.400000	0.0356905
11.350000	0.0360052
11.300000	0.0363939
11.250000	0.0368382
11.200000	0.037264
11.150000	0.0375417
11.100000	0.0378563
11.050000	0.038134
11.000000	0.0385043
10.950000	0.0388004
10.900000	0.0392262
10.850000	0.0395964
10.800000	0.0398926
10.750000	0.0402814
10.700000	0.0406701
10.650000	0.0410959
10.600000	0.0415402
10.550000	0.0419289
10.500000	0.0422251
10.450000	0.0427619
10.400000	0.0432062
10.350000	0.0435209
10.300000	0.0439282
10.250000	0.0444465
10.200000	0.0448352
10.150000	0.045261
10.100000	0.0456868
10.050000	0.0461311
10.000000	0.046779
9.950000	0.0472418
9.900000	0.0477231
9.850000	0.0480748
9.800000	0.0485376
9.750000	0.049167
9.700000	0.0496668
9.650000	0.0500926
9.600000	0.0505183
9.550000	0.0509996
9.500000	0.0515735
9.450000	0.0520733
9.400000	0.0524991
9.350000	0.0529434
9.300000	0.0534247
9.250000	0.0538504
9.200000	0.0544428
9.150000	0.0549796
9.100000	0.0554795
9.050000	0.0561088
9.000000	0.0565902
8.950000	0.0571825
8.900000	0.0578675
8.850000	0.0584413
8.800000	0.0591262
8.750000	0.0598482
8.700000	0.0605887
8.650000	0.0611255
8.600000	0.0617549
8.550000	0.0622547
8.500000	0.0629026
8.450000	0.0636061
8.400000	0.0641429
8.350000	0.0648649
8.300000	0.0654757
8.250000	0.0663088
8.200000	0.0668641
8.150000	0.0672344
8.100000	0.0677712
8.050000	0.0685857
8.000000	0.0691781
7.950000	0.069789
7.900000	0.0704739
7.850000	0.0710478
7.800000	0.0715476
7.750000	0.0723621
7.700000	0.07301
7.650000	0.0736024
7.600000	0.0742503
7.550000	0.0751018
7.500000	0.0756757
7.450000	0.0763976
7.400000	0.0772862
7.350000	0.0779896
7.300000	0.0785265
7.250000	0.0791559
7.200000	0.0798593
7.150000	0.0806368
7.100000	0.0814883
7.050000	0.0821362
7.000000	0.0829137
6.950000	0.0836727
6.900000	0.0846353
6.850000	0.0854313
6.800000	0.0861718
6.750000	0.0870603
6.700000	0.0878563
6.650000	0.0886894
6.600000	0.089726
6.550000	0.0906146
6.500000	0.0916698
6.450000	0.0923917
6.400000	0.0933173
6.350000	0.0942614
6.300000	0.0952795
6.250000	0.0960015
6.200000	0.0971122
6.150000	0.098334
6.100000	0.0994447
6.050000	0.100389
6.000000	0.101407
5.950000	0.102314
5.900000	0.103406
5.850000	0.104461
5.800000	0.105628
5.750000	0.10659
5.700000	0.107497
5.650000	0.108534
5.600000	0.109793
5.550000	0.110718
5.500000	0.111977
5.450000	0.112995
5.400000	0.113939
5.350000	0.114883
5.300000	0.116272
5.250000	0.117197
5.200000	0.11853
5.150000	0.119511
5.100000	0.120641
5.050000	0.121603
5.000000	0.122677
4.950000	0.123806
4.900000	0.125009
4.850000	0.12612
4.800000	0.126897
4.750000	0.128156
4.700000	0.129563
4.650000	0.130877
4.600000	0.132118
4.550000	0.133062
4.500000	0.134339
4.450000	0.135783
4.400000	0.136949
4.350000	0.138227
4.300000	0.139578
4.250000	0.141003
4.200000	0.142151
4.150000	0.143428
4.100000	0.144798
4.050000	0.146261
4.000000	0.147612
3.950000	0.148778
3.900000	0.150352
3.850000	0.151685
3.800000	0.153388
3.750000	0.154739
3.700000	0.156164
3.650000	0.157942
3.600000	0.159459
3.550000	0.161181
3.500000	0.162532
3.450000	0.164217
3.400000	0.165846
3.350000	0.167438
3.300000	0.168678
3.250000	0.1704
3.200000	0.171659
3.150000	0.173473
3.100000	0.175194
3.050000	0.177101
3.000000	0.178915
2.950000	0.180933
2.900000	0.18271
2.850000	0.184506
2.800000	0.186209
2.750000	0.187967
2.700000	0.189819
2.650000	0.191411
2.600000	0.193502
2.550000	0.195761
2.500000	0.197445
2.450000	0.199445
2.400000	0.201351
2.350000	0.203425
2.300000	0.205591
2.250000	0.207719
2.200000	0.209737
2.150000	0.211773
2.100000	0.213569
2.050000	0.215642
2.000000	0.217456
1.950000	0.219474
1.900000	0.221973
1.850000	0.224047
1.800000	0.226213
1.750000	0.228786
1.700000	0.231155
1.650000	0.233506
1.600000	0.235839
1.550000	0.238004
1.500000	0.240578
1.450000	0.243151
1.400000	0.246094
1.350000	0.248612
1.300000	0.250907
1.250000	0.253573
1.200000	0.256109
1.150000	0.258349
1.100000	0.261385
1.050000	0.26418
1.000000	0.267216
0.950000	0.269993
0.900000	0.272917
0.850000	0.275657
0.800000	0.278489
0.750000	0.281229
0.700000	0.284321
0.650000	0.287431
0.600000	0.290578
0.550000	0.293428
0.500000	0.296816
0.450000	0.300648
0.400000	0.304609
0.350000	0.307979
0.300000	0.311607
0.250000	0.315143
0.200000	0.318623
0.150000	0.32251
0.100000	0.326749
0.050000	0.331192
0.000000	0.337838
-0.050000	0.354202
-0.100000	0.36331
-0.150000	0.371973
-0.200000	0.380267
-0.250000	0.388023
-0.300000	0.39652
-0.350000	0.40498
-0.400000	0.414143
-0.450000	0.423066
-0.500000	0.432784
-0.550000	0.44291
-0.600000	0.452092
-0.650000	0.46207
-0.700000	0.47164
-0.750000	0.480933
-0.800000	0.490652
-0.850000	0.49963
-0.900000	0.508108
-0.950000	0.516846
-1.000000	0.525842
-1.050000	0.535672
-1.100000	0.544909
-1.150000	0.553351
-1.200000	0.561903
-1.250000	0.570715
-1.300000	0.578434
-1.350000	0.586283
-1.400000	0.59415
-1.450000	0.602573
-1.500000	0.610792
-1.550000	0.618789
-1.600000	0.626805
-1.650000	0.635098
-1.700000	0.642651
-1.750000	0.649963
-1.800000	0.657368
-1.850000	0.664624
-1.900000	0.672047
-1.950000	0.678897
-2.000000	0.685728
-2.050000	0.692077
-2.100000	0.698741
-2.150000	0.704776
-2.200000	0.7112
-2.250000	0.717401
-2.300000	0.723306
-2.350000	0.728749
-2.400000	0.734265
-2.450000	0.739633
-2.500000	0.74478
-2.550000	0.750333
-2.600000	0.756035
-2.650000	0.761181
-2.700000	0.766327
-2.750000	0.771325
-2.800000	0.775972
-2.850000	0.780452
-2.900000	0.785209
-2.950000	0.790004
-3.000000	0.794761
-3.050000	0.798945
-3.100000	0.803369
-3.150000	0.807349
-3.200000	0.812144
-3.250000	0.815883
-3.300000	0.819956
-3.350000	0.824306
-3.400000	0.828101
-3.450000	0.831562
-3.500000	0.83545
-3.550000	0.838856
-3.600000	0.842854
-3.650000	0.846409
-3.700000	0.850037
-3.750000	0.85298
-3.800000	0.856183
-3.850000	0.859385
-3.900000	0.863106
-3.950000	0.866364
-4.000000	0.869345
-4.050000	0.872473
-4.100000	0.875491
-4.150000	0.878193
-4.200000	0.880785
-4.250000	0.883284
-4.300000	0.885635
-4.350000	0.88856
-4.400000	0.891022
-4.450000	0.893243
-4.500000	0.895835
-4.550000	0.898167
-4.600000	0.900148
-4.650000	0.902666
-4.700000	0.904757
-4.750000	0.906923
-4.800000	0.908867
-4.850000	0.910811
-4.900000	0.912773
-4.950000	0.91492
-5.000000	0.917308
-5.050000	0.919141
-5.100000	0.921048
-5.150000	0.922973
-5.200000	0.924583
-5.250000	0.926287
-5.300000	0.92786
-5.350000	0.929582
-5.400000	0.931155
-5.450000	0.932599
-5.500000	0.934173
-5.550000	0.935376
-5.600000	0.937042
-5.650000	0.938523
-5.700000	0.939911
-5.750000	0.941133
-5.800000	0.942318
-5.850000	0.943743
-5.900000	0.94502
-5.950000	0.94615
-6.000000	0.947353
-6.050000	0.948556
-6.100000	0.949759
-6.150000	0.950852
-6.200000	0.951907
-6.250000	0.952943
-6.300000	0.954017
-6.350000	0.954998
-6.400000	0.955961
-6.450000	0.957016
-6.500000	0.958071
-6.550000	0.958997
-6.600000	0.959941
-6.650000	0.960866
-6.700000	0.961588
-6.750000	0.962532
-6.800000	0.963625
-6.850000	0.964606
-6.900000	0.965457
-6.950000	0.966346
-7.000000	0.967086
-7.050000	0.967919
-7.100000	0.96866
-7.150000	0.969382
-7.200000	0.969807
-7.250000	0.970622
-7.300000	0.971325
-7.350000	0.972177
-7.400000	0.97288
-7.450000	0.973362
-7.500000	0.973954
-7.550000	0.974621
-7.600000	0.975324
-7.650000	0.97612
-7.700000	0.976694
-7.750000	0.977305
-7.800000	0.97786
-7.850000	0.978563
-7.900000	0.97923
-7.950000	0.97973
-8.000000	0.980211
-8.050000	0.980563
-8.100000	0.98097
-8.150000	0.981359
-8.200000	0.981822
-8.250000	0.98221
-8.300000	0.982766
-8.350000	0.98308
-8.400000	0.983432
-8.450000	0.983876
-8.500000	0.984284
-8.550000	0.984635
-8.600000	0.985098
-8.650000	0.985505
-8.700000	0.985765
-8.750000	0.986098
-8.800000	0.986449
-8.850000	0.986838
-8.900000	0.987097
-8.950000	0.987486
-9.000000	0.987671
-9.050000	0.988023
-9.100000	0.988338
-9.150000	0.988634
-9.200000	0.988967
-9.250000	0.989393
-9.300000	0.989652
-9.350000	0.989856
-9.400000	0.990115
-9.450000	0.990466
-9.500000	0.990689
-9.550000	0.990948
-9.600000	0.991114
-9.650000	0.991392
-9.700000	0.991559
-9.750000	0.991744
-9.800000	0.99191
-9.850000	0.99204
-9.900000	0.992151
-9.950000	1
&
108.250000	1.32434e-11
108.200000	1.34009e-11
108.150000	1.35602e-11
108.100000	1.37214e-11
108.050000	1.38846e-11
108.000000	1.40497e-11
107.950000	1.42167e-11
107.900000	1.43858e-11
107.850000	1.45568e-11
107.800000	1.47299e-11
107.750000	1.4905e-11
107.700000	1.50823e-11
107.650000	1.52616e-11
107.600000	1.54431e-11
107.550000	1.56267e-11
107.500000	1.58125e-11
107.450000	1.60005e-11
107.400000	1.61907e-11
107.350000	1.63833e-11
107.300000	1.65781e-11
107.250000	1.67752e-11
107.200000	1.69746e-11
107.150000	1.71765e-11
107.100000	1.73807e-11
107.050000	1.75874e-11
107.000000	1.77965e-11
106.950000	1.80081e-11
106.900000	1.82222e-11
106.850000	1.84389e-11
106.800000	1.86582e-11
106.750000	1.888e-11
106.700000	1.91045e-11
106.650000	1.93317e-11
106.600000	1.95615e-11
106.550000	1.97941e-11
106.500000	2.00295e-11
106.450000	2.02677e-11
106.400000	2.05087e-11
106.350000	2.07525e-11
106.300000	2.09993e-11
106.250000	2.1249e-11
106.200000	2.15016e-11
106.150000	2.17573e-11
106.100000	2.2016e-11
106.050000	2.22778e-11
106.000000	2.25427e-11
105.950000	2.28108e-11
105.900000	2.3082e-11
105.850000	2.33565e-11
105.800000	2.36342e-11
105.750000	2.39152e-11
105.700000	2.41996e-11
105.650000	2.44874e-11
105.600000	2.47786e-11
105.550000	2.50732e-11
105.500000	2.53714e-11
105.450000	2.56731e-11
105.400000	2.59783e-11
105.350000	2.62872e-11
105.300000	2.65998e-11
105.250000	2.69161e-11
105.200000	2.72362e-11
105.150000	2.75601e-11
105.100000	2.78878e-11
105.050000	2.82194e-11
105.000000	2.8555e-11
104.950000	2.88945e-11
104.900000	2.92381e-11
104.850000	2.95858e-11
104.800000	2.99376e-11
104.750000	3.02936e-11
104.700000	3.06539e-11
104.650000	3.10184e-11
104.600000	3.13873e-11
104.550000	3.17605e-11
104.500000	3.21382e-11
104.450000	3.25204e-11
104.400000	3.29071e-11
104.350000	3.32984e-11
104.300000	3.36944e-11
104.250000	3.40951e-11
104.200000	3.45005e-11
104.150000	3.49108e-11
104.100000	3.53259e-11
104.050000	3.5746e-11
104.000000	3.61711e-11
103.950000	3.66012e-11
103.900000	3.70365e-11
103.850000	3.74769e-11
103.800000	3.79226e-11
103.750000	3.83736e-11
103.700000	3.88299e-11
103.650000	3.92917e-11
103.600000	3.97589e-11
103.550000	4.02317e-11
103.500000	4.07102e-11
103.450000	4.11943e-11
103.400000	4.16842e-11
103.350000	4.21799e-11
103.300000	4.26815e-11
103.250000	4.31891e-11
103.200000	4.37027e-11
103.150000	4.42224e-11
103.100000	4.47483e-11
103.050000	4.52805e-11
103.000000	4.5819e-11
102.950000	4.63639e-11
102.900000	4.69153e-11
102.850000	4.74732e-11
102.800000	4.80378e-11
102.750000	4.8609e-11
102.700000	4.91871e-11
102.650000	4.97721e-11
102.600000	5.0364e-11
102.550000	5.0963e-11
102.500000	5.1569e-11
102.450000	5.21823e-11
102.400000	5.28029e-11
102.350000	5.34309e-11
102.300000	5.40663e-11
102.250000	5.47093e-11
102.200000	5.53599e-11
102.150000	5.60183e-11
102.100000	5.66845e-11
102.050000	5.73587e-11
102.000000	5.80408e-11
101.950000	5.87311e-11
101.900000	5.94296e-11
101.850000	6.01364e-11
101.800000	6.08516e-11
101.750000	6.15753e-11
101.700000	6.23076e-11
101.650000	6.30486e-11
101.600000	6.37984e-11
101.550000	6.45572e-11
101.500000	6.5325e-11
101.450000	6.61019e-11
101.400000	6.6888e-11
101.350000	6.76835e-11
101.300000	6.84885e-11
101.250000	6.93031e-11
101.200000	7.01273e-11
101.150000	7.09613e-11
101.100000	7.18053e-11
101.050000	7.26593e-11
101.000000	7.35235e-11
100.950000	7.43979e-11
100.900000	7.52827e-11
100.850000	7.61781e-11
100.800000	7.70841e-11
100.750000	7.80009e-11
100.700000	7.89286e-11
100.650000	7.98674e-11
100.600000	8.08173e-11
100.550000	8.17785e-11
100.500000	8.27511e-11
100.450000	8.37353e-11
100.400000	8.47312e-11
100.350000	8.5739e-11
100.300000	8.67587e-11
100.250000	8.77906e-11
100.200000	8.88348e-11
100.150000	8.98914e-11
100.100000	9.09605e-11
100.050000	9.20424e-11
100.000000	9.31371e-11
99.950000	9.42449e-11
99.900000	9.53658e-11
99.850000	9.65001e-11
99.800000	9.76478e-11
99.750000	9.88093e-11
99.700000	9.99845e-11
99.650000	1.01174e-10
99.600000	1.02377e-10
99.550000	1.03595e-10
99.500000	1.04827e-10
99.450000	1.06074e-10
99.400000	1.07335e-10
99.350000	1.08612e-10
99.300000	1.09904e-10
99.250000	1.11211e-10
99.200000	1.12534e-10
99.150000	1.13872e-10
99.100000	1.15227e-10
99.050000	1.16597e-10
99.000000	1.17984e-10
98.950000	1.19388e-10
98.900000	1.20808e-10
98.850000	1.22245e-10
98.800000	1.23699e-10
98.750000	1.2517e-10
98.700000	1.26659e-10
98.650000	1.28165e-10
98.600000	1.2969e-10
98.550000	1.31232e-10
98.500000	1.32793e-10
98.450000	1.34373e-10
98.400000	1.35971e-10
98.350000	1.37589e-10
98.300000	1.39225e-10
98.250000	1.40881e-10
98.200000	1.42557e-10
98.150000	1.44253e-10
98.100000	1.45969e-10
98.050000	1.47705e-10
98.000000	1.49462e-10
97.950000	1.5124e-10
97.900000	1.53039e-10
97.850000	1.54859e-10
97.800000	1.56701e-10
97.750000	1.58565e-10
97.700000	1.60451e-10
97.650000	1.6236e-10
97.600000	1.64291e-10
97.550000	1.66245e-10
97.500000	1.68223e-10
97.450000	1.70224e-10
97.400000	1.72249e-10
97.350000	1.74298e-10
97.300000	1.76371e-10
97.250000	1.78469e-10
97.200000	1.80592e-10
97.150000	1.8274e-10
97.100000	1.84914e-10
97.050000	1.87114e-10
97.000000	1.8934e-10
96.950000	1.91592e-10
96.900000	1.93871e-10
96.850000	1.96177e-10
96.800000	1.98511e-10
96.750000	2.00872e-10
96.700000	2.03262e-10
96.650000	2.0568e-10
96.600000	2.08126e-10
96.550000	2.10602e-10
96.500000	2.13108e-10
96.450000	2.15643e-10
96.400000	2.18208e-10
96.350000	2.20804e-10
96.300000	2.2343e-10
96.250000	2.26088e-10
96.200000	2.28778e-10
96.150000	2.31499e-10
96.100000	2.34253e-10
96.050000	2.3704e-10
96.000000	2.3986e-10
95.950000	2.42713e-10
95.900000	2.45601e-10
95.850000	2.48522e-10
95.800000	2.51479e-10
95.750000	2.5447e-10
95.700000	2.57498e-10
95.650000	2.60561e-10
95.600000	2.63661e-10
95.550000	2.66797e-10
95.500000	2.69971e-10
95.450000	2.73183e-10
95.400000	2.76433e-10
95.350000	2.79721e-10
95.300000	2.83049e-10
95.250000	2.86416e-10
95.200000	2.89824e-10
95.150000	2.93272e-10
95.100000	2.96761e-10
95.050000	3.00291e-10
95.000000	3.03864e-10
94.950000	3.07479e-10
94.900000	3.11137e-10
94.850000	3.14838e-10
94.800000	3.18584e-10
94.750000	3.22374e-10
94.700000	3.26209e-10
94.650000	3.3009e-10
94.600000	3.34017e-10
94.550000	3.37991e-10
94.500000	3.42012e-10
94.450000	3.46081e-10
94.400000	3.50198e-10
94.350000	3.54365e-10
94.300000	3.58581e-10
94.250000	3.62847e-10
94.200000	3.67164e-10
94.150000	3.71532e-10
94.100000	3.75952e-10
94.050000	3.80425e-10
94.000000	3.84951e-10
93.950000	3.89531e-10
93.900000	3.94165e-10
93.850000	3.98855e-10
93.800000	4.036e-10
93.750000	4.08402e-10
93.700000	4.13261e-10
93.650000	4.18178e-10
93.600000	4.23153e-10
93.550000	4.28188e-10
93.500000	4.33282e-10
93.450000	4.38437e-10
93.400000	4.43654e-10
93.350000	4.48932e-10
93.300000	4.54273e-10
93.250000	4.59678e-10
93.200000	4.65148e-10
93.150000	4.70682e-10
93.100000	4.76282e-10
93.050000	4.81949e-10
93.000000	4.87683e-10
92.950000	4.93485e-10
92.900000	4.99357e-10
92.850000	5.05298e-10
92.800000	5.11311e-10
92.750000	5.17394e-10
92.700000	5.2355e-10
92.650000	5.2978e-10
92.600000	5.36083e-10
92.550000	5.42462e-10
92.500000	5.48916e-10
92.450000	5.55447e-10
92.400000	5.62056e-10
92.350000	5.68744e-10
92.300000	5.75511e-10
92.250000	5.82359e-10
92.200000	5.89288e-10
92.150000	5.96299e-10
92.100000	6.03395e-10
92.050000	6.10574e-10
92.000000	6.17839e-10
91.950000	6.25191e-10
91.900000	6.3263e-10
91.850000	6.40157e-10
91.800000	6.47774e-10
91.750000	6.55482e-10
91.700000	6.63282e-10
91.650000	6.71174e-10
91.600000	6.7916e-10
91.550000	6.87242e-10
91.500000	6.95419e-10
91.450000	7.03694e-10
91.400000	7.12067e-10
91.350000	7.2054e-10
91.300000	7.29114e-10
91.250000	7.3779e-10
91.200000	7.46569e-10
91.150000	7.55453e-10
91.100000	7.64442e-10
91.050000	7.73538e-10
91.000000	7.82743e-10
90.950000	7.92057e-10
90.900000	8.01482e-10
90.850000	8.1102e-10
90.800000	8.2067e-10
90.750000	8.30436e-10
90.700000	8.40318e-10
90.650000	8.50317e-10
90.600000	8.60436e-10
90.550000	8.70675e-10
90.500000	8.81035e-10
90.450000	8.9152e-10
90.400000	9.02128e-10
90.350000	9.12864e-10
90.300000	9.23727e-10
90.250000	9.34719e-10
90.200000	9.45842e-10
90.150000	9.57098e-10
90.100000	9.68487e-10
90.050000	9.80012e-10
90.000000	9.91674e-10
89.950000	1.00348e-09
89.900000	1.01542e-09
89.850000	1.0275e-09
89.800000	1.03973e-09
89.750000	1.0521e-09
89.700000	1.06462e-09
89.650000	1.07729e-09
89.600000	1.09011e-09
89.550000	1.10308e-09
89.500000	1.11621e-09
89.450000	1.12949e-09
89.400000	1.14294e-09
89.350000	1.15654e-09
89.300000	1.1703e-09
89.250000	1.18423e-09
89.200000	1.19832e-09
89.150000	1.21258e-09
89.100000	1.22701e-09
89.050000	1.24162e-09
89.000000	1.25639e-09
88.950000	1.27134e-09
88.900000	1.28647e-09
88.850000	1.30178e-09
88.800000	1.31728e-09
88.750000	1.33295e-09
88.700000	1.34882e-09
88.650000	1.36487e-09
88.600000	1.38111e-09
88.550000	1.39755e-09
88.500000	1.41418e-09
88.450000	1.43101e-09
88.400000	1.44804e-09
88.350000	1.46528e-09
88.300000	1.48272e-09
88.250000	1.50036e-09
88.200000	1.51822e-09
88.150000	1.53629e-09
88.100000	1.55457e-09
88.050000	1.57308e-09
88.000000	1.5918e-09
87.950000	1.61074e-09
87.900000	1.62991e-09
87.850000	1.64931e-09
87.800000	1.66894e-09
87.750000	1.68881e-09
87.700000	1.70891e-09
87.650000	1.72924e-09
87.600000	1.74983e-09
87.550000	1.77065e-09
87.500000	1.79173e-09
87.450000	1.81305e-09
87.400000	1.83463e-09
87.350000	1.85647e-09
87.300000	1.87856e-09
87.250000	1.90092e-09
87.200000	1.92355e-09
87.150000	1.94644e-09
87.100000	1.96961e-09
87.050000	1.99305e-09
87.000000	2.01677e-09
86.950000	2.04078e-09
86.900000	2.06507e-09
86.850000	2.08965e-09
86.800000	2.11452e-09
86.750000	2.13969e-09
86.700000	2.16516e-09
86.650000	2.19093e-09
86.600000	2.21701e-09
86.550000	2.2434e-09
86.500000	2.2701e-09
86.450000	2.29712e-09
86.400000	2.32446e-09
86.350000	2.35213e-09
86.300000	2.38013e-09
86.250000	2.40846e-09
86.200000	2.43713e-09
86.150000	2.46613e-09
86.100000	2.49549e-09
86.050000	2.52519e-09
86.000000	2.55525e-09
85.950000	2.58567e-09
85.900000	2.61645e-09
85.850000	2.64759e-09
85.800000	2.67911e-09
85.750000	2.711e-09
85.700000	2.74327e-09
85.650000	2.77592e-09
85.600000	2.80896e-09
85.550000	2.8424e-09
85.500000	2.87624e-09
85.450000	2.91047e-09
85.400000	2.94512e-09
85.350000	2.98018e-09
85.300000	3.01565e-09
85.250000	3.05155e-09
85.200000	3.08788e-09
85.150000	3.12464e-09
85.100000	3.16183e-09
85.050000	3.19947e-09
85.000000	3.23756e-09
84.950000	3.2761e-09
84.900000	3.3151e-09
84.850000	3.35456e-09
84.800000	3.39449e-09
84.750000	3.4349e-09
84.700000	3.47579e-09
84.650000	3.51717e-09
84.600000	3.55904e-09
84.550000	3.60141e-09
84.500000	3.64428e-09
84.450000	3.68767e-09
84.400000	3.73157e-09
84.350000	3.77599e-09
84.300000	3.82094e-09
84.250000	3.86643e-09
84.200000	3.91246e-09
84.150000	3.95904e-09
84.100000	4.00617e-09
84.050000	4.05386e-09
84.000000	4.10212e-09
83.950000	4.15096e-09
83.900000	4.20038e-09
83.850000	4.25038e-09
83.800000	4.30098e-09
83.750000	4.35219e-09
83.700000	4.404e-09
83.650000	4.45643e-09
83.600000	4.50949e-09
83.550000	4.56317e-09
83.500000	4.6175e-09
83.450000	4.67248e-09
83.400000	4.7281e-09
83.350000	4.78439e-09
83.300000	4.84136e-09
83.250000	4.899e-09
83.200000	4.95732e-09
83.150000	5.01634e-09
83.100000	5.07607e-09
83.050000	5.1365e-09
83.000000	5.19766e-09
82.950000	5.25954e-09
82.900000	5.32216e-09
82.850000	5.38553e-09
82.800000	5.44965e-09
82.750000	5.51453e-09
82.700000	5.58019e-09
82.650000	5.64663e-09
82.600000	5.71386e-09
82.550000	5.78189e-09
82.500000	5.85073e-09
82.450000	5.92039e-09
82.400000	5.99088e-09
82.350000	6.06221e-09
82.300000	6.13439e-09
82.250000	6.20743e-09
82.200000	6.28134e-09
82.150000	6.35613e-09
82.100000	6.43182e-09
82.050000	6.5084e-09
82.000000	6.58589e-09
81.950000	6.66431e-09
81.900000	6.74366e-09
81.850000	6.82396e-09
81.800000	6.90521e-09
81.750000	6.98743e-09
81.700000	7.07064e-09
81.650000	7.15483e-09
81.600000	7.24002e-09
81.550000	7.32623e-09
81.500000	7.41347e-09
81.450000	7.50174e-09
81.400000	7.59107e-09
81.350000	7.68146e-09
81.300000	7.77293e-09
81.250000	7.86549e-09
81.200000	7.95915e-09
81.150000	8.05392e-09
81.100000	8.14982e-09
81.050000	8.24687e-09
81.000000	8.34507e-09
80.950000	8.44445e-09
80.900000	8.545e-09
80.850000	8.64676e-09
80.800000	8.74972e-09
80.750000	8.85392e-09
80.700000	8.95935e-09
80.650000	9.06604e-09
80.600000	9.174e-09
80.550000	9.28325e-09
80.500000	9.3938e-09
80.450000	9.50567e-09
80.400000	9.61886e-09
80.350000	9.73341e-09
80.300000	9.84932e-09
80.250000	9.96661e-09
80.200000	1.00853e-08
80.150000	1.02054e-08
80.100000	1.03269e-08
80.050000	1.04499e-08
80.000000	1.05744e-08
79.950000	1.07003e-08
79.900000	1.08277e-08
79.850000	1.09567e-08
79.800000	1.10872e-08
79.750000	1.12192e-08
79.700000	1.13528e-08
79.650000	1.1488e-08
79.600000	1.16248e-08
79.550000	1.17633e-08
79.500000	1.19034e-08
79.450000	1.20451e-08
79.400000	1.21886e-08
79.350000	1.23338e-08
79.300000	1.24806e-08
79.250000	1.26293e-08
79.200000	1.27797e-08
79.150000	1.29319e-08
79.100000	1.30859e-08
79.050000	1.32418e-08
79.000000	1.33995e-08
78.950000	1.35591e-08
78.900000	1.37206e-08
78.850000	1.3884e-08
78.800000	1.40493e-08
78.750000	1.42167e-08
78.700000	1.4386e-08
78.650000	1.45573e-08
78.600000	1.47307e-08
78.550000	1.49062e-08
78.500000	1.50837e-08
78.450000	1.52634e-08
78.400000	1.54452e-08
78.350000	1.56291e-08
78.300000	1.58153e-08
78.250000	1.60037e-08
78.200000	1.61943e-08
78.150000	1.63872e-08
78.100000	1.65824e-08
78.050000	1.67799e-08
78.000000	1.69797e-08
77.950000	1.7182e-08
77.900000	1.73867e-08
77.850000	1.75938e-08
77.800000	1.78033e-08
77.750000	1.80154e-08
77.700000	1.823e-08
77.650000	1.84471e-08
77.600000	1.86669e-08
77.550000	1.88892e-08
77.500000	1.91142e-08
77.450000	1.93419e-08
77.400000	1.95723e-08
77.350000	1.98054e-08
77.300000	2.00414e-08
77.250000	2.02801e-08
77.200000	2.05217e-08
77.150000	2.07661e-08
77.100000	2.10135e-08
77.050000	2.12638e-08
77.000000	2.15171e-08
76.950000	2.17734e-08
76.900000	2.20328e-08
76.850000	2.22953e-08
76.800000	2.25609e-08
76.750000	2.28296e-08
76.700000	2.31016e-08
76.650000	2.33768e-08
76.600000	2.36553e-08
76.550000	2.39371e-08
76.500000	2.42223e-08
76.450000	2.45108e-08
76.400000	2.48028e-08
76.350000	2.50983e-08
76.300000	2.53973e-08
76.250000	2.56999e-08
76.200000	2.6006e-08
76.150000	2.63158e-08
76.100000	2.66294e-08
76.050000	2.69466e-08
76.000000	2.72676e-08
75.950000	2.75925e-08
75.900000	2.79212e-08
75.850000	2.82539e-08
75.800000	2.85905e-08
75.750000	2.89311e-08
75.700000	2.92758e-08
75.650000	2.96246e-08
75.600000	2.99775e-08
75.550000	3.03347e-08
75.500000	3.06961e-08
75.450000	3.10618e-08
75.400000	3.14319e-08
75.350000	3.18064e-08
75.300000	3.21854e-08
75.250000	3.25688e-08
75.200000	3.29569e-08
75.150000	3.33495e-08
75.100000	3.37469e-08
75.050000	3.4149e-08
75.000000	3.45559e-08
74.950000	3.49676e-08
74.900000	3.53842e-08
74.850000	3.58058e-08
74.800000	3.62325e-08
74.750000	3.66642e-08
74.700000	3.71011e-08
74.650000	3.75431e-08
74.600000	3.79905e-08
74.550000	3.84431e-08
74.500000	3.89012e-08
74.450000	3.93647e-08
74.400000	3.98338e-08
74.350000	4.03084e-08
74.300000	4.07888e-08
74.250000	4.12748e-08
74.200000	4.17666e-08
74.150000	4.22643e-08
74.100000	4.27679e-08
74.050000	4.32776e-08
74.000000	4.37933e-08
73.950000	4.43151e-08
73.900000	4.48432e-08
73.850000	4.53776e-08
73.800000	4.59183e-08
73.750000	4.64655e-08
73.700000	4.70192e-08
73.650000	4.75795e-08
73.600000	4.81465e-08
73.550000	4.87203e-08
73.500000	4.93009e-08
73.450000	4.98884e-08
73.400000	5.04829e-08
73.350000	5.10845e-08
73.300000	5.16933e-08
73.250000	5.23094e-08
73.200000	5.29327e-08
73.150000	5.35636e-08
73.100000	5.42019e-08
73.050000	5.48479e-08
73.000000	5.55015e-08
72.950000	5.6163e-08
72.900000	5.68323e-08
72.850000	5.75096e-08
72.800000	5.8195e-08
72.750000	5.88886e-08
72.700000	5.95904e-08
72.650000	6.03006e-08
72.600000	6.10193e-08
72.550000	6.17466e-08
72.500000	6.24825e-08
72.450000	6.32272e-08
72.400000	6.39808e-08
72.350000	6.47433e-08
72.300000	6.5515e-08
72.250000	6.62958e-08
72.200000	6.7086e-08
72.150000	6.78856e-08
72.100000	6.86947e-08
72.050000	6.95135e-08
72.000000	7.0342e-08
71.950000	7.11805e-08
71.900000	7.20289e-08
71.850000	7.28874e-08
71.800000	7.37562e-08
71.750000	7.46353e-08
71.700000	7.5525e-08
71.650000	7.64252e-08
71.600000	7.73362e-08
71.550000	7.8258e-08
71.500000	7.91908e-08
71.450000	8.01348e-08
71.400000	8.109e-08
71.350000	8.20566e-08
71.300000	8.30347e-08
71.250000	8.40245e-08
71.200000	8.50261e-08
71.150000	8.60397e-08
71.100000	8.70653e-08
71.050000	8.81032e-08
71.000000	8.91534e-08
70.950000	9.02162e-08
70.900000	9.12917e-08
70.850000	9.238e-08
70.800000	9.34812e-08
70.750000	9.45956e-08
70.700000	9.57233e-08
70.650000	9.68644e-08
70.600000	9.80192e-08
70.550000	9.91877e-08
70.500000	1.0037e-07
70.450000	1.01567e-07
70.400000	1.02778e-07
70.350000	1.04003e-07
70.300000	1.05243e-07
70.250000	1.06498e-07
70.200000	1.07767e-07
70.150000	1.09052e-07
70.100000	1.10352e-07
70.050000	1.11668e-07
70.000000	1.12999e-07
69.950000	1.14346e-07
69.900000	1.1571e-07
69.850000	1.17089e-07
69.800000	1.18485e-07
69.750000	1.19898e-07
69.700000	1.21327e-07
69.650000	1.22774e-07
69.600000	1.24238e-07
69.550000	1.25719e-07
69.500000	1.27218e-07
69.450000	1.28735e-07
69.400000	1.3027e-07
69.350000	1.31823e-07
69.300000	1.33395e-07
69.250000	1.34986e-07
69.200000	1.36595e-07
69.150000	1.38224e-07
69.100000	1.39872e-07
69.050000	1.4154e-07
69.000000	1.43228e-07
68.950000	1.44935e-07
68.900000	1.46664e-07
68.850000	1.48412e-07
68.800000	1.50182e-07
68.750000	1.51973e-07
68.700000	1.53785e-07
68.650000	1.55619e-07
68.600000	1.57475e-07
68.550000	1.59353e-07
68.500000	1.61253e-07
68.450000	1.63176e-07
68.400000	1.65122e-07
68.350000	1.67091e-07
68.300000	1.69084e-07
68.250000	1.711e-07
68.200000	1.7314e-07
68.150000	1.75205e-07
68.100000	1.77295e-07
68.050000	1.79409e-07
68.000000	1.81549e-07
67.950000	1.83714e-07
67.900000	1.85905e-07
67.850000	1.88122e-07
67.800000	1.90366e-07
67.750000	1.92636e-07
67.700000	1.94933e-07
67.650000	1.97258e-07
67.600000	1.99611e-07
67.550000	2.01992e-07
67.500000	2.04401e-07
67.450000	2.06839e-07
67.400000	2.09306e-07
67.350000	2.11802e-07
67.300000	2.14328e-07
67.250000	2.16885e-07
67.200000	2.19472e-07
67.150000	2.22089e-07
67.100000	2.24738e-07
67.050000	2.27419e-07
67.000000	2.30132e-07
66.950000	2.32876e-07
66.900000	2.35654e-07
66.850000	2.38465e-07
66.800000	2.4131e-07
66.750000	2.44188e-07
66.700000	2.47101e-07
66.650000	2.50048e-07
66.600000	2.53031e-07
66.550000	2.56049e-07
66.500000	2.59104e-07
66.450000	2.62195e-07
66.400000	2.65322e-07
66.350000	2.68487e-07
66.300000	2.7169e-07
66.250000	2.74931e-07
66.200000	2.78211e-07
66.150000	2.8153e-07
66.100000	2.84889e-07
66.050000	2.88287e-07
66.000000	2.91727e-07
65.950000	2.95207e-07
65.900000	2.98729e-07
65.850000	3.02293e-07
65.800000	3.05899e-07
65.750000	3.09549e-07
65.700000	3.13242e-07
65.650000	3.16979e-07
65.600000	3.20761e-07
65.550000	3.24588e-07
65.500000	3.2846e-07
65.450000	3.32379e-07
65.400000	3.36345e-07
65.350000	3.40358e-07
65.300000	3.44419e-07
65.250000	3.48528e-07
65.200000	3.52687e-07
65.150000	3.56895e-07
65.100000	3.61153e-07
65.050000	3.65462e-07
65.000000	3.69823e-07
64.950000	3.74236e-07
64.900000	3.78701e-07
64.850000	3.8322e-07
64.800000	3.87793e-07
64.750000	3.9242e-07
64.700000	3.97103e-07
64.650000	4.01842e-07
64.600000	4.06637e-07
64.550000	4.11489e-07
64.500000	4.16399e-07
64.450000	4.21368e-07
64.400000	4.26397e-07
64.350000	4.31485e-07
64.300000	4.36634e-07
64.250000	4.41845e-07
64.200000	4.47118e-07
64.150000	4.52454e-07
64.100000	4.57854e-07
64.050000	4.63318e-07
64.000000	4.68847e-07
63.950000	4.74443e-07
63.900000	4.80105e-07
63.850000	4.85835e-07
63.800000	4.91633e-07
63.750000	4.97501e-07
63.700000	5.03438e-07
63.650000	5.09447e-07
63.600000	5.15527e-07
63.550000	5.2168e-07
63.500000	5.27907e-07
63.450000	5.34208e-07
63.400000	5.40584e-07
63.350000	5.47036e-07
63.300000	5.53566e-07
63.250000	5.60173e-07
63.200000	5.6686e-07
63.150000	5.73626e-07
63.100000	5.80473e-07
63.050000	5.87402e-07
63.000000	5.94414e-07
62.950000	6.01509e-07
62.900000	6.08689e-07
62.850000	6.15955e-07
62.800000	6.23308e-07
62.750000	6.30749e-07
62.700000	6.38279e-07
62.650000	6.45898e-07
62.600000	6.53609e-07
62.550000	6.61412e-07
62.500000	6.69307e-07
62.450000	6.77298e-07
62.400000	6.85384e-07
62.350000	6.93566e-07
62.300000	7.01846e-07
62.250000	7.10225e-07
62.200000	7.18705e-07
62.150000	7.27285e-07
62.100000	7.35968e-07
62.050000	7.44755e-07
62.000000	7.53647e-07
61.950000	7.62645e-07
61.900000	7.71751e-07
61.850000	7.80966e-07
61.800000	7.9029e-07
61.750000	7.99727e-07
61.700000	8.09275e-07
61.650000	8.18938e-07
61.600000	8.28717e-07
61.550000	8.38612e-07
61.500000	8.48626e-07
61.450000	8.58759e-07
61.400000	8.69014e-07
61.350000	8.79391e-07
61.300000	8.89892e-07
61.250000	9.00519e-07
61.200000	9.11272e-07
61.150000	9.22154e-07
61.100000	9.33167e-07
61.050000	9.44311e-07
61.000000	9.55588e-07
60.950000	9.67e-07
60.900000	9.78548e-07
60.850000	9.90234e-07
60.800000	1.00206e-06
60.750000	1.01403e-06
60.700000	1.02614e-06
60.650000	1.03839e-06
60.600000	1.0508e-06
60.550000	1.06335e-06
60.500000	1.07605e-06
60.450000	1.0889e-06
60.400000	1.1019e-06
60.350000	1.11507e-06
60.300000	1.12838e-06
60.250000	1.14186e-06
60.200000	1.1555e-06
60.150000	1.1693e-06
60.100000	1.18327e-06
60.050000	1.1974e-06
60.000000	1.21171e-06
59.950000	1.22618e-06
59.900000	1.24083e-06
59.850000	1.25565e-06
59.800000	1.27065e-06
59.750000	1.28583e-06
59.700000	1.30119e-06
59.650000	1.31674e-06
59.600000	1.33247e-06
59.550000	1.34838e-06
59.500000	1.36449e-06
59.450000	1.38079e-06
59.400000	1.39729e-06
59.350000	1.41398e-06
59.300000	1.43088e-06
59.250000	1.44797e-06
59.200000	1.46527e-06
59.150000	1.48278e-06
59.100000	1.5005e-06
59.050000	1.51842e-06
59.000000	1.53657e-06
58.950000	1.55493e-06
58.900000	1.57351e-06
58.850000	1.59231e-06
58.800000	1.61133e-06
58.750000	1.63059e-06
58.700000	1.65007e-06
58.650000	1.66979e-06
58.600000	1.68974e-06
58.550000	1.70994e-06
58.500000	1.73037e-06
58.450000	1.75105e-06
58.400000	1.77197e-06
58.350000	1.79315e-06
58.300000	1.81458e-06
58.250000	1.83627e-06
58.200000	1.85821e-06
58.150000	1.88042e-06
58.100000	1.90289e-06
58.050000	1.92564e-06
58.000000	1.94865e-06
57.950000	1.97194e-06
57.900000	1.99551e-06
57.850000	2.01936e-06
57.800000	2.0435e-06
57.750000	2.06792e-06
57.700000	2.09264e-06
57.650000	2.11765e-06
57.600000	2.14297e-06
57.550000	2.16858e-06
57.500000	2.1945e-06
57.450000	2.22074e-06
57.400000	2.24728e-06
57.350000	2.27415e-06
57.300000	2.30133e-06
57.250000	2.32885e-06
57.200000	2.35669e-06
57.150000	2.38486e-06
57.100000	2.41337e-06
57.050000	2.44222e-06
57.000000	2.47142e-06
56.950000	2.50097e-06
56.900000	2.53087e-06
56.850000	2.56113e-06
56.800000	2.59175e-06
56.750000	2.62274e-06
56.700000	2.6541e-06
56.650000	2.68583e-06
56.600000	2.71795e-06
56.550000	2.75045e-06
56.500000	2.78334e-06
56.450000	2.81662e-06
56.400000	2.8503e-06
56.350000	2.88438e-06
56.300000	2.91888e-06
56.250000	2.95378e-06
56.200000	2.9891e-06
56.150000	3.02485e-06
56.100000	3.06103e-06
56.050000	3.09763e-06
56.000000	3.13468e-06
55.950000	3.17217e-06
55.900000	3.21011e-06
55.850000	3.2485e-06
55.800000	3.28736e-06
55.750000	3.32667e-06
55.700000	3.36646e-06
55.650000	3.40673e-06
55.600000	3.44748e-06
55.550000	3.48872e-06
55.500000	3.53045e-06
55.450000	3.57268e-06
55.400000	3.61541e-06
55.350000	3.65866e-06
55.300000	3.70243e-06
55.250000	3.74672e-06
55.200000	3.79154e-06
55.150000	3.8369e-06
55.100000	3.88281e-06
55.050000	3.92926e-06
55.000000	3.97627e-06
54.950000	4.02384e-06
54.900000	4.07198e-06
54.850000	4.1207e-06
54.800000	4.17001e-06
54.750000	4.2199e-06
54.700000	4.27039e-06
54.650000	4.32149e-06
54.600000	4.3732e-06
54.550000	4.42553e-06
54.500000	4.47849e-06
54.450000	4.53208e-06
54.400000	4.58631e-06
54.350000	4.6412e-06
54.300000	4.69674e-06
54.250000	4.75295e-06
54.200000	4.80983e-06
54.150000	4.86739e-06
54.100000	4.92565e-06
54.050000	4.9846e-06
54.000000	5.04426e-06
53.950000	5.10463e-06
53.900000	5.16573e-06
53.850000	5.22756e-06
53.800000	5.29013e-06
53.750000	5.35346e-06
53.700000	5.41754e-06
53.650000	5.48239e-06
53.600000	5.54802e-06
53.550000	5.61443e-06
53.500000	5.68164e-06
53.450000	5.74966e-06
53.400000	5.81849e-06
53.350000	5.88815e-06
53.300000	5.95865e-06
53.250000	6.02999e-06
53.200000	6.10218e-06
53.150000	6.17524e-06
53.100000	6.24918e-06
53.050000	6.32401e-06
53.000000	6.39973e-06
52.950000	6.47636e-06
52.900000	6.55391e-06
52.850000	6.63239e-06
52.800000	6.71182e-06
52.750000	6.79219e-06
52.700000	6.87353e-06
52.650000	6.95585e-06
52.600000	7.03915e-06
52.550000	7.12346e-06
52.500000	7.20877e-06
52.450000	7.29511e-06
52.400000	7.38249e-06
52.350000	7.47091e-06
52.300000	7.5604e-06
52.250000	7.65096e-06
52.200000	7.7426e-06
52.150000	7.83535e-06
52.100000	7.92921e-06
52.050000	8.0242e-06
52.000000	8.12032e-06
51.950000	8.21761e-06
51.900000	8.31605e-06
51.850000	8.41569e-06
51.800000	8.51651e-06
51.750000	8.61855e-06
51.700000	8.72181e-06
51.650000	8.82632e-06
51.600000	8.93207e-06
51.550000	9.0391e-06
51.500000	9.14741e-06
51.450000	9.25703e-06
51.400000	9.36796e-06
51.350000	9.48022e-06
51.300000	9.59383e-06
51.250000	9.70881e-06
51.200000	9.82516e-06
51.150000	9.94292e-06
51.100000	1.00621e-05
51.050000	1.01827e-05
51.000000	1.03047e-05
50.950000	1.04283e-05
50.900000	1.05533e-05
50.850000	1.06798e-05
50.800000	1.08078e-05
50.750000	1.09373e-05
50.700000	1.10685e-05
50.650000	1.12011e-05
50.600000	1.13354e-05
50.550000	1.14713e-05
50.500000	1.16089e-05
50.450000	1.17481e-05
50.400000	1.18889e-05
50.350000	1.20315e-05
50.300000	1.21757e-05
50.250000	1.23217e-05
50.200000	1.24695e-05
50.150000	1.2619e-05
50.100000	1.27704e-05
50.050000	1.29235e-05
50.000000	1.30785e-05
49.950000	1.32354e-05
49.900000	1.33941e-05
49.850000	1.35548e-05
49.800000	1.37173e-05
49.750000	1.38819e-05
49.700000	1.40484e-05
49.650000	1.42169e-05
49.600000	1.43875e-05
49.550000	1.45601e-05
49.500000	1.47347e-05
49.450000	1.49115e-05
49.400000	1.50904e-05
49.350000	1.52715e-05
49.300000	1.54547e-05
49.250000	1.56401e-05
49.200000	1.58278e-05
49.150000	1.60177e-05
49.100000	1.621e-05
49.050000	1.64045e-05
49.000000	1.66014e-05
48.950000	1.68006e-05
48.900000	1.70022e-05
48.850000	1.72063e-05
48.800000	1.74128e-05
48.750000	1.76218e-05
48.700000	1.78333e-05
48.650000	1.80474e-05
48.600000	1.82641e-05
48.550000	1.84833e-05
48.500000	1.87052e-05
48.450000	1.89298e-05
48.400000	1.91571e-05
48.350000	1.93871e-05
48.300000	1.96198e-05
48.250000	1.98554e-05
48.200000	2.00939e-05
48.150000	2.03351e-05
48.100000	2.05794e-05
48.050000	2.08265e-05
48.000000	2.10766e-05
47.950000	2.13298e-05
47.900000	2.15859e-05
47.850000	2.18452e-05
47.800000	2.21076e-05
47.750000	2.23732e-05
47.700000	2.26419e-05
47.650000	2.29139e-05
47.600000	2.31892e-05
47.550000	2.34678e-05
47.500000	2.37498e-05
47.450000	2.40351e-05
47.400000	2.43239e-05
47.350000	2.46162e-05
47.300000	2.4912e-05
47.250000	2.52114e-05
47.200000	2.55144e-05
47.150000	2.5821e-05
47.100000	2.61314e-05
47.050000	2.64454e-05
47.000000	2.67633e-05
46.950000	2.7085e-05
46.900000	2.74106e-05
46.850000	2.77401e-05
46.800000	2.80736e-05
46.750000	2.84111e-05
46.700000	2.87527e-05
46.650000	2.90985e-05
46.600000	2.94483e-05
46.550000	2.98025e-05
46.500000	3.01608e-05
46.450000	3.05236e-05
46.400000	3.08907e-05
46.350000	3.12622e-05
46.300000	3.16382e-05
46.250000	3.20188e-05
46.200000	3.24039e-05
46.150000	3.27937e-05
46.100000	3.31882e-05
46.050000	3.35875e-05
46.000000	3.39916e-05
45.950000	3.44006e-05
45.900000	3.48146e-05
45.850000	3.52335e-05
45.800000	3.56575e-05
45.750000	3.60866e-05
45.700000	3.65209e-05
45.650000	3.69605e-05
45.600000	3.74054e-05
45.550000	3.78556e-05
45.500000	3.83113e-05
45.450000	3.87726e-05
45.400000	3.92393e-05
45.350000	3.97118e-05
45.300000	4.01899e-05
45.250000	4.06739e-05
45.200000	4.11637e-05
45.150000	4.16594e-05
45.100000	4.21611e-05
45.050000	4.26689e-05
45.000000	4.31829e-05
44.950000	4.3703e-05
44.900000	4.42295e-05
44.850000	4.47623e-05
44.800000	4.53016e-05
44.750000	4.58474e-05
44.700000	4.63999e-05
44.650000	4.6959e-05
44.600000	4.75249e-05
44.550000	4.80977e-05
44.500000	4.86773e-05
44.450000	4.92641e-05
44.400000	4.98579e-05
44.350000	5.04589e-05
44.300000	5.10672e-05
44.250000	5.16829e-05
44.200000	5.23061e-05
44.150000	5.29368e-05
44.100000	5.35752e-05
44.050000	5.42213e-05
44.000000	5.48752e-05
43.950000	5.55371e-05
43.900000	5.6207e-05
43.850000	5.6885e-05
43.800000	5.75713e-05
43.750000	5.82659e-05
43.700000	5.89689e-05
43.650000	5.96805e-05
43.600000	6.04007e-05
43.550000	6.11297e-05
43.500000	6.18675e-05
43.450000	6.26142e-05
43.400000	6.33701e-05
43.350000	6.41351e-05
43.300000	6.49094e-05
43.250000	6.56932e-05
43.200000	6.64865e-05
43.150000	6.72894e-05
43.100000	6.81021e-05
43.050000	6.89246e-05
43.000000	6.97572e-05
42.950000	7.05999e-05
42.900000	7.14528e-05
42.850000	7.23162e-05
42.800000	7.319e-05
42.750000	7.40745e-05
42.700000	7.49697e-05
42.650000	7.58759e-05
42.600000	7.67931e-05
42.550000	7.77214e-05
42.500000	7.86611e-05
42.450000	7.96122e-05
42.400000	8.05749e-05
42.350000	8.15494e-05
42.300000	8.25357e-05
42.250000	8.35341e-05
42.200000	8.45446e-05
42.150000	8.55674e-05
42.100000	8.66028e-05
42.050000	8.76508e-05
42.000000	8.87115e-05
41.950000	8.97852e-05
41.900000	9.08721e-05
41.850000	9.19722e-05
41.800000	9.30857e-05
41.750000	9.42129e-05
41.700000	9.53538e-05
41.650000	9.65086e-05
41.600000	9.76776e-05
41.550000	9.88609e-05
41.500000	0.000100059
41.450000	0.000101271
41.400000	0.000102498
41.350000	0.000103741
41.300000	0.000104998
41.250000	0.000106271
41.200000	0.000107559
41.150000	0.000108864
41.100000	0.000110184
41.050000	0.00011152
41.000000	0.000112873
40.950000	0.000114243
40.900000	0.000115629
40.850000	0.000117032
40.800000	0.000118452
40.750000	0.00011989
40.700000	0.000121346
40.650000	0.000122819
40.600000	0.000124311
40.550000	0.00012582
40.500000	0.000127349
40.450000	0.000128896
40.400000	0.000130462
40.350000	0.000132048
40.300000	0.000133653
40.250000	0.000135278
40.200000	0.000136922
40.150000	0.000138588
40.100000	0.000140273
40.050000	0.00014198
40.000000	0.000143707
39.950000	0.000145456
39.900000	0.000147226
39.850000	0.000149018
39.800000	0.000150833
39.750000	0.00015267
39.700000	0.000154529
39.650000	0.000156412
39.600000	0.000158317
39.550000	0.000160247
39.500000	0.0001622
39.450000	0.000164178
39.400000	0.00016618
39.350000	0.000168207
39.300000	0.000170259
39.250000	0.000172336
39.200000	0.000174439
39.150000	0.000176569
39.100000	0.000178725
39.050000	0.000180907
39.000000	0.000183117
38.950000	0.000185355
38.900000	0.00018762
38.850000	0.000189913
38.800000	0.000192236
38.750000	0.000194587
38.700000	0.000196967
38.650000	0.000199377
38.600000	0.000201818
38.550000	0.000204289
38.500000	0.000206791
38.450000	0.000209324
38.400000	0.000211889
38.350000	0.000214486
38.300000	0.000217116
38.250000	0.000219779
38.200000	0.000222475
38.150000	0.000225205
38.100000	0.00022797
38.050000	0.00023077
38.000000	0.000233605
37.950000	0.000236475
37.900000	0.000239383
37.850000	0.000242326
37.800000	0.000245308
37.750000	0.000248327
37.700000	0.000251384
37.650000	0.00025448
37.600000	0.000257616
37.550000	0.000260791
37.500000	0.000264007
37.450000	0.000267264
37.400000	0.000270563
37.350000	0.000273904
37.300000	0.000277288
37.250000	0.000280715
37.200000	0.000284187
37.150000	0.000287703
37.100000	0.000291265
37.050000	0.000294872
37.000000	0.000298526
36.950000	0.000302228
36.900000	0.000305978
36.850000	0.000309777
36.800000	0.000313625
36.750000	0.000317523
36.700000	0.000321473
36.650000	0.000325475
36.600000	0.000329529
36.550000	0.000333637
36.500000	0.000337799
36.450000	0.000342017
36.400000	0.00034629
36.350000	0.000350621
36.300000	0.00035501
36.250000	0.000359458
36.200000	0.000363967
36.150000	0.000368536
36.100000	0.000373168
36.050000	0.000377863
36.000000	0.000382622
35.950000	0.000387448
35.900000	0.00039234
35.850000	0.000397301
35.800000	0.000402332
35.750000	0.000407435
35.700000	0.00041261
35.650000	0.00041786
35.600000	0.000423187
35.550000	0.000428592
35.500000	0.000434077
35.450000	0.000439645
35.400000	0.000445298
35.350000	0.000451039
35.300000	0.000456871
35.250000	0.000462797
35.200000	0.000468821
35.150000	0.000474947
35.100000	0.000481181
35.050000	0.000487529
35.000000	0.000494
34.950000	0.000500603
34.900000	0.000507353
34.850000	0.000514271
34.800000	0.000521393
34.750000	0.000528793
&
```
