## Supplementary material for "All-at-once RNA folding with 3D motif prediction framed by evolutionary information": RF04235_mir-242_2.cacofold.helixcov

```
# RMs = 1 L = 83

# RM_HELIX NESTED 1-36 48-83, nbp = 36 nbp_cov = 1
# pvals: 0.518383,0.00775519,0.833875,0.0882776,0.0420114,2.09666e-05,0.0410178,0.000164436,0.0701204,0.0400075,0.877272,0.500092,0.500092,0.500092,0.500092,0.500092,0.500092,0.500092,0.500092,0.500092,0.127721,0.012299,0.500092,0.500092,0.500092,0.500092,0.500092,0.500092,0.500092,0.500092,0.500092,0.0229419,0.13469,0.953761,0.948844,0.205337
# aggregated NONE
NESTED  <<<<<<<<<<<<<<<<<<<<<<<<<<<<<<<<<<<<__________>>>>>>>>>>>>>>>>>>>>>>>>>>>>>>>>>>>>
        :::::<______________________________________________________________________>:::::
```
