## Supplementary material for "All-at-once RNA folding with 3D motif prediction framed by evolutionary information": RF04235_mir-242_2.helixcov

```
# RMs = 3 L = 83

# RM_HELIX NESTED 25-33 51-59, nbp = 9 nbp_cov = 0
# pvals: 0.500092,0.500092,0.500092,0.500092,0.500092,0.500092,0.500092,0.0229419,0.13469
# aggregated NONE
NESTED  ::::::::::::::::::::::::<<<<<<<<<________________>>>>>>>>>::::::::::::::::::::::::
        ::::::::::::::::::::::::::::::::::::::::::::::::::::::::::::::::::::::::::::::::::

# RM_HELIX NESTED 13-22 62-71, nbp = 8 nbp_cov = 0
# pvals: 0.500092,0.500092,0.500092,0.500092,0.500092,0.500092,0.500092,0.012299
# aggregated NONE
NESTED  ::::::::::::<<<<<-<<-<______________________________________>->>->>>>>::::::::::::
        ::::::::::::::::::::::::::::::::::::::::::::::::::::::::::::::::::::::::::::::::::

# RM_HELIX NESTED 3-10 74-81, nbp = 7 nbp_cov = 1
# pvals: 0.833875,0.0882776,0.0420114,2.09666e-05,0.0410178,0.0701204,0.0400075
# aggregated NONE
NESTED  ::<<<<<-<<______________________________________________________________>>->>>>>::
        :::::<______________________________________________________________________>:::::
```
