## Supplementary material for "All-at-once RNA folding with 3D motif prediction framed by evolutionary information": RF04235_mir-242_2.surv

```
10.228243	0.0416667
5.753623	0.0833333
5.014016	0.125
4.274409	0.166667
4.237429	0.208333
4.200449	0.25
3.349901	0.291667
2.869157	0.333333
1.907668	0.375
-0.015310	0.958333
-1.494523	1
&
9.192794	0.000303306
7.639620	0.000606612
7.602639	0.000909918
7.491698	0.00121322
7.158875	0.00151653
6.826052	0.00181984
6.715111	0.00212314
6.567190	0.00242645
6.419269	0.00272975
6.382288	0.00303306
6.308328	0.00333637
6.234367	0.00363967
6.123426	0.00454959
6.012485	0.0048529
5.938524	0.0051562
5.901544	0.00545951
5.790603	0.00576281
5.716642	0.00606612
5.642682	0.00636943
5.420800	0.00697604
5.383819	0.00788596
5.309859	0.00818926
5.198918	0.00849257
5.124957	0.00909918
5.087977	0.00970579
5.050996	0.0100091
5.014016	0.0103124
4.977036	0.0106157
4.940055	0.0115256
4.903075	0.0118289
4.829114	0.0121322
4.792134	0.0124355
4.755154	0.0130422
4.681193	0.0133455
4.607232	0.0136488
4.533272	0.0142554
4.459311	0.0145587
4.422331	0.0151653
4.385350	0.0157719
4.348370	0.0163785
4.311390	0.0169851
4.274409	0.0175918
4.200449	0.0181984
4.163468	0.018805
4.126488	0.0194116
4.089508	0.0209281
4.052527	0.021838
4.015547	0.0224446
3.978567	0.022748
3.941586	0.0239612
3.904606	0.0248711
3.867626	0.0263876
3.830645	0.0285108
3.793665	0.0294207
3.756685	0.0300273
3.719704	0.0312405
3.682724	0.0330604
3.645744	0.033667
3.571783	0.0342736
3.534803	0.0363967
3.497822	0.0373066
3.460842	0.0388232
3.386881	0.0391265
3.349901	0.0403397
3.312921	0.0415529
3.275940	0.0436761
3.201980	0.0454959
3.164999	0.0461025
3.128019	0.0467091
3.091039	0.0479224
3.054058	0.048529
3.017078	0.0500455
2.980098	0.0509554
2.943117	0.0527753
2.906137	0.0542918
2.832176	0.0548984
2.795196	0.0564149
2.758216	0.0567182
2.721235	0.0579315
2.684255	0.0588414
2.647275	0.0603579
2.610294	0.0606612
2.573314	0.0618744
2.536334	0.0643009
2.499353	0.0661207
2.462373	0.0679406
2.425393	0.0685472
2.388412	0.0691538
2.351432	0.0697604
2.314451	0.0706703
2.277471	0.0721868
2.240491	0.07431
2.203510	0.0752199
2.166530	0.0758265
2.129550	0.0785563
2.092569	0.0794662
2.055589	0.0818926
2.018609	0.0846224
1.981628	0.0867455
1.944648	0.0879588
1.907668	0.0900819
1.870687	0.0925083
1.833707	0.0946315
1.796727	0.0952381
1.759746	0.096148
1.722766	0.0997877
1.685786	0.103427
1.648805	0.105247
1.611825	0.107674
1.574845	0.11101
1.537864	0.112223
1.500884	0.113133
1.463904	0.115256
1.426923	0.117076
1.389943	0.120109
1.352963	0.122232
1.315982	0.123142
1.279002	0.124052
1.242022	0.125872
1.205041	0.128905
1.168061	0.131938
1.131081	0.133455
1.094100	0.134971
1.057120	0.138611
1.020140	0.140431
0.983159	0.142251
0.946179	0.14407
0.909199	0.146497
0.872218	0.14862
0.835238	0.150743
0.798258	0.154383
0.761277	0.155899
0.724297	0.159842
0.687317	0.162875
0.650336	0.164998
0.613356	0.168032
0.576376	0.170458
0.539395	0.173491
0.502415	0.178344
0.465435	0.18077
0.428454	0.182894
0.391474	0.184713
0.354494	0.188353
0.317513	0.191083
0.280533	0.194116
0.243553	0.197452
0.206572	0.200485
0.169592	0.204125
0.132612	0.206248
0.095631	0.211404
0.058651	0.214437
0.021671	0.22293
-0.015310	0.702457
-0.052290	0.707006
-0.089270	0.710949
-0.126251	0.714892
-0.163231	0.719745
-0.200211	0.724295
-0.237192	0.729754
-0.274172	0.734304
-0.311152	0.73855
-0.348133	0.74492
-0.385113	0.750379
-0.422093	0.754322
-0.459074	0.757962
-0.496054	0.766151
-0.533034	0.771307
-0.570015	0.774037
-0.606995	0.778283
-0.643975	0.782226
-0.680956	0.784956
-0.717936	0.790719
-0.754916	0.794662
-0.791897	0.799515
-0.828877	0.808311
-0.865857	0.811344
-0.902838	0.818623
-0.939818	0.822566
-0.976798	0.827722
-1.013779	0.832878
-1.050759	0.838035
-1.087739	0.844707
-1.124720	0.847134
-1.161700	0.851077
-1.198680	0.852897
-1.235661	0.857446
-1.272641	0.861692
-1.309621	0.865635
-1.346602	0.871095
-1.383582	0.874128
-1.420562	0.877464
-1.457543	0.883227
-1.494523	0.886564
-1.531503	0.887777
-1.568484	0.892933
-1.605464	0.895359
-1.642444	0.898999
-1.679425	0.901729
-1.716405	0.904762
-1.753385	0.907188
-1.790366	0.910221
-1.827346	0.913558
-1.864326	0.915378
-1.901307	0.917804
-1.938287	0.919321
-1.975267	0.92114
-2.012248	0.923567
-2.049228	0.92569
-2.086208	0.931453
-2.123189	0.932666
-2.160169	0.936609
-2.197149	0.939035
-2.234130	0.941462
-2.271110	0.943888
-2.308090	0.946921
-2.345071	0.950258
-2.382051	0.952381
-2.419031	0.954807
-2.456012	0.957234
-2.492992	0.958447
-2.529972	0.95966
-2.566953	0.960267
-2.603933	0.961783
-2.640913	0.9633
-2.677894	0.964816
-2.714874	0.965726
-2.751854	0.968759
-2.788835	0.970579
-2.825815	0.971489
-2.862795	0.973006
-2.899776	0.975129
-2.936756	0.976342
-2.973736	0.978162
-3.010717	0.979678
-3.047697	0.980285
-3.084677	0.981498
-3.121658	0.982408
-3.158638	0.983318
-3.195618	0.983621
-3.269579	0.984531
-3.306559	0.985745
-3.343540	0.987564
-3.380520	0.988171
-3.417500	0.988474
-3.454481	0.989081
-3.491461	0.989688
-3.528441	0.990598
-3.565422	0.991204
-3.602402	0.991811
-3.713343	0.992417
-3.750323	0.993631
-3.824284	0.994237
-3.935225	0.99454
-3.972205	0.995754
-4.009186	0.996057
-4.083146	0.99727
-4.157107	0.997574
-4.231068	0.99818
-4.268048	0.998483
-4.452950	0.99909
-4.489930	0.999393
-4.526910	0.999697
-4.896714	1
&
11.846119	1.50557e-06
11.818398	3.01114e-06
11.522555	4.51671e-06
11.374634	6.02228e-06
11.189732	7.52785e-06
11.041811	9.03342e-06
10.856909	1.0539e-05
10.782948	1.35501e-05
10.450125	1.65613e-05
10.413145	1.80668e-05
10.376164	2.1078e-05
10.265223	2.25836e-05
10.228243	2.55947e-05
10.154282	3.01114e-05
10.080322	3.1617e-05
10.043341	3.31226e-05
10.006361	3.76393e-05
9.969381	4.06504e-05
9.932400	4.36615e-05
9.858440	4.51671e-05
9.821459	4.66727e-05
9.784479	5.72117e-05
9.747499	6.02228e-05
9.673538	6.62451e-05
9.636558	7.82897e-05
9.599577	8.58175e-05
9.562597	9.33454e-05
9.525617	0.000103884
9.488636	0.000108401
9.451656	0.000112918
9.414676	0.000117435
9.377695	0.000121951
9.340715	0.000133996
9.303735	0.000140018
9.266754	0.000153568
9.229774	0.000164107
9.192794	0.000177657
9.155813	0.000189702
9.118833	0.000203252
9.081853	0.000219813
9.044872	0.000230352
9.007892	0.000243902
8.970912	0.00025143
8.933931	0.000271003
8.896951	0.000286058
8.859971	0.000296597
8.822990	0.000319181
8.786010	0.000350798
8.749030	0.000364348
8.712049	0.000383921
8.675069	0.000411021
8.638089	0.000430593
8.601108	0.000453177
8.564128	0.000466727
8.527148	0.000484794
8.490167	0.000499849
8.453187	0.000522433
8.416207	0.000557061
8.379226	0.000584161
8.342246	0.000615778
8.305266	0.00064589
8.268285	0.000666968
8.231305	0.000715146
8.194325	0.000761819
8.157344	0.000799458
8.120364	0.000858175
8.083384	0.000916893
8.046403	0.000968082
8.009423	0.00101626
7.972443	0.00108552
7.935462	0.0011352
7.898482	0.00118187
7.861502	0.00125866
7.824521	0.00132791
7.787541	0.00140771
7.750561	0.00147094
7.713580	0.00153869
7.676600	0.00159741
7.639620	0.00166516
7.602639	0.00174496
7.565659	0.00183981
7.528679	0.0019196
7.491698	0.00199488
7.454718	0.00208371
7.417738	0.00215297
7.380757	0.00224029
7.343777	0.00233213
7.306797	0.00246161
7.269816	0.00256399
7.232836	0.00266787
7.195856	0.00274466
7.158875	0.00285005
7.121895	0.0029178
7.084915	0.00303523
7.047934	0.00314965
7.010954	0.00323848
6.973974	0.00333936
6.936993	0.00347034
6.900013	0.00352906
6.863033	0.00362692
6.826052	0.00372478
6.789072	0.00387684
6.752092	0.00398826
6.715111	0.00411623
6.678131	0.00424721
6.641151	0.00440831
6.604170	0.00455134
6.567190	0.00467179
6.530210	0.00482987
6.493229	0.00497139
6.456249	0.00514303
6.419269	0.00533424
6.382288	0.00552846
6.345308	0.00570762
6.308328	0.00593948
6.271347	0.00624812
6.234367	0.00655827
6.197387	0.00688347
6.160406	0.00732611
6.123426	0.00775519
6.086446	0.0081632
6.049465	0.008514
6.012485	0.00892954
5.975505	0.00942939
5.938524	0.00980729
5.901544	0.0103734
5.864564	0.0108476
5.827583	0.0112827
5.790603	0.0118187
5.753623	0.012299
5.716642	0.01285
5.679662	0.0132806
5.642682	0.0136841
5.605701	0.0141223
5.568721	0.0146778
5.531741	0.0151641
5.494760	0.0156519
5.457780	0.0161322
5.420800	0.016611
5.383819	0.0171093
5.346839	0.0176573
5.309859	0.0182084
5.272878	0.0188196
5.235898	0.0194429
5.198918	0.0200196
5.161937	0.0204923
5.124957	0.0211066
5.087977	0.0217495
5.050996	0.0223547
5.014016	0.0229419
4.977036	0.0235622
4.940055	0.0242532
4.903075	0.0249488
4.866095	0.0256489
4.829114	0.0263851
4.792134	0.0271695
4.755154	0.0278576
4.718173	0.0286254
4.681193	0.0293285
4.644213	0.0301506
4.607232	0.0310599
4.570252	0.031903
4.533272	0.0328245
4.496291	0.0336962
4.459311	0.0347049
4.422331	0.0356233
4.385350	0.0366561
4.348370	0.0378124
4.311390	0.038928
4.274409	0.0400075
4.237429	0.0410178
4.200449	0.0420114
4.163468	0.0431497
4.126488	0.0442833
4.089508	0.0453026
4.052527	0.0464785
4.015547	0.0475896
3.978567	0.0487699
3.941586	0.0499051
3.904606	0.0511262
3.867626	0.0523999
3.830645	0.0535818
3.793665	0.0549142
3.756685	0.0561307
3.719704	0.057296
3.682724	0.0586269
3.645744	0.0598675
3.608763	0.0611969
3.571783	0.0624631
3.534803	0.0636856
3.497822	0.0650105
3.460842	0.0662873
3.423862	0.0675595
3.386881	0.0688497
3.349901	0.0701204
3.312921	0.0714393
3.275940	0.072826
3.238960	0.0742788
3.201980	0.0754562
3.164999	0.0768684
3.128019	0.0783017
3.091039	0.079741
3.054058	0.0811397
3.017078	0.0825489
2.980098	0.0838708
2.943117	0.0853553
2.906137	0.0868353
2.869157	0.0882776
2.832176	0.089601
2.795196	0.0911864
2.758216	0.0926543
2.721235	0.0940394
2.684255	0.095548
2.647275	0.0970852
2.610294	0.0985065
2.573314	0.100072
2.536334	0.101626
2.499353	0.103267
2.462373	0.104929
2.425393	0.106519
2.388412	0.108095
2.351432	0.10991
2.314451	0.111534
2.277471	0.113248
2.240491	0.115148
2.203510	0.117109
2.166530	0.11911
2.129550	0.121165
2.092569	0.123288
2.055589	0.125483
2.018609	0.127721
1.981628	0.130104
1.944648	0.132347
1.907668	0.13469
1.870687	0.137031
1.833707	0.139444
1.796727	0.141903
1.759746	0.14441
1.722766	0.146923
1.685786	0.149407
1.648805	0.151906
1.611825	0.154458
1.574845	0.157023
1.537864	0.159723
1.500884	0.162648
1.463904	0.165319
1.426923	0.167978
1.389943	0.170542
1.352963	0.17327
1.315982	0.175971
1.279002	0.17879
1.242022	0.181606
1.205041	0.184256
1.168061	0.187153
1.131081	0.190045
1.094100	0.192945
1.057120	0.195924
1.020140	0.199038
0.983159	0.202133
0.946179	0.205337
0.909199	0.208522
0.872218	0.211546
0.835238	0.214731
0.798258	0.217983
0.761277	0.221289
0.724297	0.224854
0.687317	0.228335
0.650336	0.232135
0.613356	0.235964
0.576376	0.239664
0.539395	0.243553
0.502415	0.247621
0.465435	0.251801
0.428454	0.256031
0.391474	0.260385
0.354494	0.264967
0.317513	0.269511
0.280533	0.273862
0.243553	0.278568
0.206572	0.283421
0.169592	0.288422
0.132612	0.293254
0.095631	0.298369
0.058651	0.303374
0.021671	0.308851
-0.015310	0.500092
-0.052290	0.505644
-0.089270	0.511661
-0.126251	0.518383
-0.163231	0.525777
-0.200211	0.53386
-0.237192	0.542206
-0.274172	0.55182
-0.311152	0.561146
-0.348133	0.571293
-0.385113	0.581933
-0.422093	0.591915
-0.459074	0.602106
-0.496054	0.612049
-0.533034	0.62218
-0.570015	0.632023
-0.606995	0.641899
-0.643975	0.651537
-0.680956	0.661021
-0.717936	0.670467
-0.754916	0.679435
-0.791897	0.688241
-0.828877	0.69699
-0.865857	0.705467
-0.902838	0.713723
-0.939818	0.721945
-0.976798	0.729618
-1.013779	0.737889
-1.050759	0.74604
-1.087739	0.754264
-1.124720	0.762132
-1.161700	0.770084
-1.198680	0.777867
-1.235661	0.7853
-1.272641	0.792412
-1.309621	0.799804
-1.346602	0.806969
-1.383582	0.814229
-1.420562	0.82103
-1.457543	0.8276
-1.494523	0.833875
-1.531503	0.839953
-1.568484	0.845768
-1.605464	0.851277
-1.642444	0.856902
-1.679425	0.862234
-1.716405	0.867478
-1.753385	0.872415
-1.790366	0.877272
-1.827346	0.881951
-1.864326	0.886617
-1.901307	0.891126
-1.938287	0.895548
-1.975267	0.899729
-2.012248	0.904006
-2.049228	0.908145
-2.086208	0.91217
-2.123189	0.915789
-2.160169	0.919441
-2.197149	0.922907
-2.234130	0.926239
-2.271110	0.929497
-2.308090	0.932677
-2.345071	0.935694
-2.382051	0.938651
-2.419031	0.94148
-2.456012	0.944012
-2.492992	0.946495
-2.529972	0.948844
-2.566953	0.951358
-2.603933	0.953761
-2.640913	0.956063
-2.677894	0.958225
-2.714874	0.960297
-2.751854	0.962394
-2.788835	0.964383
-2.825815	0.966253
-2.862795	0.967957
-2.899776	0.969717
-2.936756	0.971338
-2.973736	0.972983
-3.010717	0.974458
-3.047697	0.975747
-3.084677	0.977112
-3.121658	0.978359
-3.158638	0.979639
-3.195618	0.980828
-3.232599	0.981905
-3.269579	0.983092
-3.306559	0.98407
-3.343540	0.985107
-3.380520	0.986043
-3.417500	0.986905
-3.454481	0.987704
-3.491461	0.988439
-3.528441	0.989124
-3.565422	0.989809
-3.602402	0.990453
-3.639382	0.991018
-3.676363	0.991625
-3.713343	0.992147
-3.750323	0.992668
-3.787304	0.993222
-3.824284	0.993713
-3.861264	0.994134
-3.898245	0.994553
-3.935225	0.994962
-3.972205	0.995313
-4.009186	0.995629
-4.046166	0.99597
-4.083146	0.996317
-4.120127	0.99659
-4.157107	0.996817
-4.194087	0.997064
-4.231068	0.997305
-4.268048	0.99752
-4.305028	0.997713
-4.342009	0.997874
-4.378989	0.998029
-4.415969	0.998199
-4.452950	0.998344
-4.489930	0.998458
-4.526910	0.998595
-4.563891	0.998701
-4.600871	0.998826
-4.637851	0.998948
-4.674832	0.999027
-4.711812	0.999122
-4.748792	0.999193
-4.785773	0.99924
-4.822753	0.999289
-4.859733	0.999342
-4.896714	0.999393
-4.933694	0.99944
-4.970674	0.999505
-5.007655	0.999557
-5.044635	0.999606
-5.081615	0.999627
-5.118596	0.999661
-5.155576	0.999706
-5.192556	0.999744
-5.229537	0.999765
-5.266517	0.999806
-5.303497	0.999825
-5.340478	0.999852
-5.377458	0.999872
-5.414438	0.999887
-5.451419	0.999892
-5.488399	0.999907
-5.525379	0.999911
-5.562360	0.999929
-5.599340	0.999943
-5.636320	0.999947
-5.673301	0.999953
-5.710281	0.999959
-5.747261	0.999965
-5.784242	0.999967
-5.821222	0.999968
-5.858202	0.999973
-5.969144	0.99998
-6.043104	0.999982
-6.117065	0.999983
-6.154045	0.999985
-6.191026	0.999986
-6.228006	0.999989
-6.301967	0.999991
-6.486868	0.999992
-6.523849	0.999994
-6.560829	0.999997
-6.782711	0.999998
-6.819691	1
&
33.969618	4.53914e-29
33.932638	4.94923e-29
33.895657	5.39636e-29
33.858677	5.88388e-29
33.821697	6.41544e-29
33.784716	6.995e-29
33.747736	7.62692e-29
33.710756	8.31591e-29
33.673775	9.06713e-29
33.636795	9.8862e-29
33.599815	1.07792e-28
33.562834	1.17529e-28
33.525854	1.28146e-28
33.488874	1.39721e-28
33.451893	1.52342e-28
33.414913	1.66102e-28
33.377933	1.81105e-28
33.340952	1.97463e-28
33.303972	2.15298e-28
33.266992	2.34743e-28
33.230011	2.55945e-28
33.193031	2.79061e-28
33.156051	3.04264e-28
33.119070	3.31744e-28
33.082090	3.61704e-28
33.045110	3.9437e-28
33.008129	4.29985e-28
32.971149	4.68816e-28
32.934169	5.11153e-28
32.897188	5.57313e-28
32.860208	6.0764e-28
32.823228	6.62511e-28
32.786247	7.22336e-28
32.749267	7.87562e-28
32.712287	8.58677e-28
32.675306	9.36212e-28
32.638326	1.02075e-27
32.601346	1.11291e-27
32.564365	1.2134e-27
32.527385	1.32296e-27
32.490405	1.4424e-27
32.453424	1.57263e-27
32.416444	1.71462e-27
32.379464	1.86942e-27
32.342483	2.03819e-27
32.305503	2.2222e-27
32.268523	2.42282e-27
32.231542	2.64155e-27
32.194562	2.88001e-27
32.157582	3.14e-27
32.120601	3.42346e-27
32.083621	3.7325e-27
32.046641	4.06943e-27
32.009660	4.43676e-27
31.972680	4.83725e-27
31.935700	5.27388e-27
31.898719	5.74992e-27
31.861739	6.26891e-27
31.824759	6.83474e-27
31.787778	7.45163e-27
31.750798	8.12419e-27
31.713818	8.85743e-27
31.676837	9.65684e-27
31.639857	1.05284e-26
31.602877	1.14786e-26
31.565896	1.25145e-26
31.528916	1.36439e-26
31.491936	1.48752e-26
31.454955	1.62175e-26
31.417975	1.7681e-26
31.380995	1.92765e-26
31.344014	2.1016e-26
31.307034	2.29124e-26
31.270054	2.49799e-26
31.233073	2.72339e-26
31.196093	2.96912e-26
31.159113	3.23703e-26
31.122132	3.5291e-26
31.085152	3.84751e-26
31.048172	4.19465e-26
31.011191	4.5731e-26
30.974211	4.98569e-26
30.937231	5.43549e-26
30.900250	5.92586e-26
30.863270	6.46046e-26
30.826290	7.04328e-26
30.789309	7.67867e-26
30.752329	8.37136e-26
30.715349	9.12653e-26
30.678368	9.9498e-26
30.641388	1.08473e-25
30.604408	1.18258e-25
30.567427	1.28925e-25
30.530447	1.40553e-25
30.493467	1.53231e-25
30.456486	1.67052e-25
30.419506	1.82119e-25
30.382526	1.98544e-25
30.345545	2.16451e-25
30.308565	2.35972e-25
30.271585	2.57254e-25
30.234604	2.80454e-25
30.197624	3.05746e-25
30.160644	3.33318e-25
30.123663	3.63376e-25
30.086683	3.96144e-25
30.049703	4.31866e-25
30.012722	4.70809e-25
29.975742	5.13262e-25
29.938762	5.59542e-25
29.901781	6.09995e-25
29.864801	6.64995e-25
29.827821	7.24953e-25
29.790840	7.90316e-25
29.753860	8.6157e-25
29.716880	9.39247e-25
29.679899	1.02392e-24
29.642919	1.11623e-24
29.605939	1.21686e-24
29.568958	1.32656e-24
29.531978	1.44615e-24
29.494998	1.57651e-24
29.458017	1.71863e-24
29.421037	1.87355e-24
29.384057	2.04243e-24
29.347076	2.22652e-24
29.310096	2.42721e-24
29.273116	2.64599e-24
29.236135	2.88447e-24
29.199155	3.14445e-24
29.162175	3.42784e-24
29.125194	3.73678e-24
29.088214	4.07355e-24
29.051234	4.44066e-24
29.014253	4.84085e-24
28.977273	5.27709e-24
28.940293	5.75263e-24
28.903312	6.27101e-24
28.866332	6.83609e-24
28.829352	7.45208e-24
28.792371	8.12356e-24
28.755391	8.85552e-24
28.718411	9.65341e-24
28.681430	1.05232e-23
28.644450	1.14713e-23
28.607470	1.25048e-23
28.570489	1.36314e-23
28.533509	1.48595e-23
28.496529	1.61981e-23
28.459548	1.76573e-23
28.422568	1.9248e-23
28.385588	2.09819e-23
28.348607	2.28719e-23
28.311627	2.49322e-23
28.274647	2.71779e-23
28.237666	2.96259e-23
28.200686	3.22944e-23
28.163706	3.52031e-23
28.126725	3.83737e-23
28.089745	4.18297e-23
28.052765	4.5597e-23
28.015784	4.97034e-23
27.978804	5.41795e-23
27.941824	5.90586e-23
27.904843	6.4377e-23
27.867863	7.01741e-23
27.830883	7.64931e-23
27.793902	8.33809e-23
27.756922	9.08888e-23
27.719942	9.90724e-23
27.682961	1.07993e-22
27.645981	1.17716e-22
27.609001	1.28314e-22
27.572020	1.39866e-22
27.535040	1.52458e-22
27.498060	1.66184e-22
27.461079	1.81144e-22
27.424099	1.97451e-22
27.387119	2.15225e-22
27.350138	2.34599e-22
27.313158	2.55716e-22
27.276178	2.78733e-22
27.239197	3.03821e-22
27.202217	3.31167e-22
27.165237	3.60973e-22
27.128256	3.93461e-22
27.091276	4.28872e-22
27.054296	4.67469e-22
27.017315	5.09538e-22
26.980335	5.55392e-22
26.943354	6.0537e-22
26.906374	6.59845e-22
26.869394	7.1922e-22
26.832413	7.83935e-22
26.795433	8.54472e-22
26.758453	9.31353e-22
26.721472	1.01515e-21
26.684492	1.10648e-21
26.647512	1.20603e-21
26.610531	1.31453e-21
26.573551	1.43279e-21
26.536571	1.56168e-21
26.499590	1.70216e-21
26.462610	1.85528e-21
26.425630	2.02216e-21
26.388649	2.20405e-21
26.351669	2.4023e-21
26.314689	2.61837e-21
26.277708	2.85386e-21
26.240728	3.11053e-21
26.203748	3.39027e-21
26.166767	3.69517e-21
26.129787	4.02747e-21
26.092807	4.38964e-21
26.055826	4.78437e-21
26.018846	5.21458e-21
25.981866	5.68347e-21
25.944885	6.19449e-21
25.907905	6.75145e-21
25.870925	7.35846e-21
25.833944	8.02003e-21
25.796964	8.74106e-21
25.759984	9.52688e-21
25.723003	1.03833e-20
25.686023	1.13167e-20
25.649043	1.2334e-20
25.612062	1.34427e-20
25.575082	1.4651e-20
25.538102	1.59678e-20
25.501121	1.7403e-20
25.464141	1.89671e-20
25.427161	2.06717e-20
25.390180	2.25295e-20
25.353200	2.45542e-20
25.316220	2.67607e-20
25.279239	2.91654e-20
25.242259	3.17862e-20
25.205279	3.46423e-20
25.168298	3.77549e-20
25.131318	4.11472e-20
25.094338	4.4844e-20
25.057357	4.88729e-20
25.020377	5.32636e-20
24.983397	5.80485e-20
24.946416	6.32632e-20
24.909436	6.8946e-20
24.872456	7.51392e-20
24.835475	8.18883e-20
24.798495	8.92435e-20
24.761515	9.7259e-20
24.724534	1.05994e-19
24.687554	1.15513e-19
24.650574	1.25887e-19
24.613593	1.37192e-19
24.576613	1.49512e-19
24.539633	1.62937e-19
24.502652	1.77568e-19
24.465672	1.93512e-19
24.428692	2.10886e-19
24.391711	2.2982e-19
24.354731	2.50453e-19
24.317751	2.72937e-19
24.280770	2.97439e-19
24.243790	3.2414e-19
24.206810	3.53236e-19
24.169829	3.84943e-19
24.132849	4.19495e-19
24.095869	4.57146e-19
24.058888	4.98175e-19
24.021908	5.42885e-19
23.984928	5.91605e-19
23.947947	6.44696e-19
23.910967	7.02548e-19
23.873987	7.65589e-19
23.837006	8.34285e-19
23.800026	9.09141e-19
23.763046	9.9071e-19
23.726065	1.07959e-18
23.689085	1.17645e-18
23.652105	1.28199e-18
23.615124	1.39699e-18
23.578144	1.5223e-18
23.541164	1.65885e-18
23.504183	1.80764e-18
23.467203	1.96977e-18
23.430223	2.14643e-18
23.393242	2.33893e-18
23.356262	2.54868e-18
23.319282	2.77724e-18
23.282301	3.02628e-18
23.245321	3.29763e-18
23.208341	3.59331e-18
23.171360	3.91548e-18
23.134380	4.26653e-18
23.097400	4.64902e-18
23.060419	5.0658e-18
23.023439	5.51991e-18
22.986459	6.01471e-18
22.949478	6.55383e-18
22.912498	7.14126e-18
22.875518	7.7813e-18
22.838537	8.47868e-18
22.801557	9.23852e-18
22.764577	1.00664e-17
22.727596	1.09685e-17
22.690616	1.19513e-17
22.653636	1.30221e-17
22.616655	1.41889e-17
22.579675	1.54601e-17
22.542695	1.68451e-17
22.505714	1.83542e-17
22.468734	1.99983e-17
22.431754	2.17897e-17
22.394773	2.37414e-17
22.357793	2.58678e-17
22.320813	2.81845e-17
22.283832	3.07086e-17
22.246852	3.34586e-17
22.209872	3.64548e-17
22.172891	3.9719e-17
22.135911	4.32754e-17
22.098931	4.715e-17
22.061950	5.13713e-17
22.024970	5.59703e-17
21.987990	6.09807e-17
21.951009	6.64394e-17
21.914029	7.23864e-17
21.877049	7.88653e-17
21.840068	8.59238e-17
21.803088	9.36136e-17
21.766108	1.01991e-16
21.729127	1.11118e-16
21.692147	1.21061e-16
21.655167	1.31893e-16
21.618186	1.43693e-16
21.581206	1.56549e-16
21.544226	1.70554e-16
21.507245	1.85811e-16
21.470265	2.02432e-16
21.433285	2.20539e-16
21.396304	2.40264e-16
21.359324	2.61752e-16
21.322344	2.8516e-16
21.285363	3.10661e-16
21.248383	3.3844e-16
21.211403	3.68701e-16
21.174422	4.01666e-16
21.137442	4.37576e-16
21.100462	4.76695e-16
21.063481	5.19308e-16
21.026501	5.65728e-16
20.989521	6.16293e-16
20.952540	6.71375e-16
20.915560	7.31377e-16
20.878580	7.96737e-16
20.841599	8.67933e-16
20.804619	9.45486e-16
20.767639	1.02996e-15
20.730658	1.12198e-15
20.693678	1.22222e-15
20.656698	1.3314e-15
20.619717	1.45033e-15
20.582737	1.57987e-15
20.545757	1.72097e-15
20.508776	1.87467e-15
20.471796	2.04208e-15
20.434816	2.22443e-15
20.397835	2.42305e-15
20.360855	2.63939e-15
20.323875	2.87503e-15
20.286894	3.13169e-15
20.249914	3.41124e-15
20.212934	3.71572e-15
20.175953	4.04736e-15
20.138973	4.40857e-15
20.101993	4.802e-15
20.065012	5.2305e-15
20.028032	5.69721e-15
19.991052	6.20552e-15
19.954071	6.75914e-15
19.917091	7.36211e-15
19.880111	8.01883e-15
19.843130	8.73407e-15
19.806150	9.51305e-15
19.769170	1.03614e-14
19.732189	1.12854e-14
19.695209	1.22917e-14
19.658229	1.33877e-14
19.621248	1.45813e-14
19.584268	1.58811e-14
19.547288	1.72968e-14
19.510307	1.88385e-14
19.473327	2.05176e-14
19.436347	2.23461e-14
19.399366	2.43374e-14
19.362386	2.6506e-14
19.325406	2.88677e-14
19.288425	3.14395e-14
19.251445	3.42403e-14
19.214465	3.72903e-14
19.177484	4.06117e-14
19.140504	4.42287e-14
19.103524	4.81675e-14
19.066543	5.24566e-14
19.029563	5.71273e-14
18.992583	6.22135e-14
18.955602	6.7752e-14
18.918622	7.3783e-14
18.881642	8.03503e-14
18.844661	8.75015e-14
18.807681	9.52885e-14
18.770700	1.03768e-13
18.733720	1.13001e-13
18.696740	1.23054e-13
18.659759	1.34001e-13
18.622779	1.45921e-13
18.585799	1.589e-13
18.548818	1.73032e-13
18.511838	1.88419e-13
18.474858	2.05173e-13
18.437877	2.23415e-13
18.400897	2.43277e-13
18.363917	2.64903e-13
18.326936	2.88449e-13
18.289956	3.14085e-13
18.252976	3.41997e-13
18.215995	3.72386e-13
18.179015	4.05473e-13
18.142035	4.41495e-13
18.105054	4.80714e-13
18.068074	5.23412e-13
18.031094	5.69898e-13
17.994113	6.20508e-13
17.957133	6.75605e-13
17.920153	7.3559e-13
17.883172	8.00892e-13
17.846192	8.71985e-13
17.809212	9.4938e-13
17.772231	1.03363e-12
17.735251	1.12536e-12
17.698271	1.22521e-12
17.661290	1.33391e-12
17.624310	1.45223e-12
17.587330	1.58104e-12
17.550349	1.72126e-12
17.513369	1.8739e-12
17.476389	2.04005e-12
17.439408	2.22092e-12
17.402428	2.4178e-12
17.365448	2.6321e-12
17.328467	2.86537e-12
17.291487	3.11929e-12
17.254507	3.39567e-12
17.217526	3.6965e-12
17.180546	4.02395e-12
17.143566	4.38036e-12
17.106585	4.76828e-12
17.069605	5.19051e-12
17.032625	5.65007e-12
16.995644	6.15025e-12
16.958664	6.69463e-12
16.921684	7.28713e-12
16.884703	7.93198e-12
16.847723	8.6338e-12
16.810743	9.39762e-12
16.773762	1.02289e-11
16.736782	1.11336e-11
16.699802	1.21181e-11
16.662821	1.31896e-11
16.625841	1.43557e-11
16.588861	1.56246e-11
16.551880	1.70056e-11
16.514900	1.85084e-11
16.477920	2.01437e-11
16.440939	2.19233e-11
16.403959	2.38598e-11
16.366979	2.5967e-11
16.329998	2.826e-11
16.293018	3.07551e-11
16.256038	3.34701e-11
16.219057	3.64243e-11
16.182077	3.96387e-11
16.145097	4.31363e-11
16.108116	4.69419e-11
16.071136	5.10825e-11
16.034156	5.55877e-11
15.997175	6.04893e-11
15.960195	6.58224e-11
15.923215	7.16246e-11
15.886234	7.79373e-11
15.849254	8.48052e-11
15.812274	9.2277e-11
15.775293	1.00406e-10
15.738313	1.09249e-10
15.701333	1.18869e-10
15.664352	1.29335e-10
15.627372	1.4072e-10
15.590392	1.53105e-10
15.553411	1.66578e-10
15.516431	1.81233e-10
15.479451	1.97175e-10
15.442470	2.14516e-10
15.405490	2.33378e-10
15.368510	2.53895e-10
15.331529	2.76211e-10
15.294549	3.00484e-10
15.257569	3.26885e-10
15.220588	3.55599e-10
15.183608	3.8683e-10
15.146628	4.20796e-10
15.109647	4.57738e-10
15.072667	4.97914e-10
15.035687	5.41607e-10
14.998706	5.89124e-10
14.961726	6.40798e-10
14.924746	6.96994e-10
14.887765	7.58103e-10
14.850785	8.24556e-10
14.813805	8.96817e-10
14.776824	9.75393e-10
14.739844	1.06083e-09
14.702864	1.15374e-09
14.665883	1.25475e-09
14.628903	1.36459e-09
14.591923	1.48401e-09
14.554942	1.61384e-09
14.517962	1.75501e-09
14.480982	1.90848e-09
14.444001	2.07533e-09
14.407021	2.25672e-09
14.370041	2.45392e-09
14.333060	2.66829e-09
14.296080	2.90132e-09
14.259100	3.15464e-09
14.222119	3.43e-09
14.185139	3.72932e-09
14.148159	4.05466e-09
14.111178	4.40829e-09
14.074198	4.79265e-09
14.037218	5.2104e-09
14.000237	5.66444e-09
13.963257	6.15788e-09
13.926277	6.69416e-09
13.889296	7.27696e-09
13.852316	7.91031e-09
13.815336	8.59856e-09
13.778355	9.34646e-09
13.741375	1.01591e-08
13.704395	1.10422e-08
13.667414	1.20017e-08
13.630434	1.30443e-08
13.593454	1.4177e-08
13.556473	1.54077e-08
13.519493	1.67447e-08
13.482513	1.81972e-08
13.445532	1.97752e-08
13.408552	2.14894e-08
13.371572	2.33515e-08
13.334591	2.53742e-08
13.297611	2.75713e-08
13.260631	2.99577e-08
13.223650	3.25497e-08
13.186670	3.53648e-08
13.149690	3.84222e-08
13.112709	4.17425e-08
13.075729	4.53483e-08
13.038749	4.92639e-08
13.001768	5.35158e-08
12.964788	5.81327e-08
12.927808	6.31457e-08
12.890827	6.85886e-08
12.853847	7.44979e-08
12.816867	8.09135e-08
12.779886	8.78783e-08
12.742906	9.5439e-08
12.705926	1.03646e-07
12.668945	1.12555e-07
12.631965	1.22225e-07
12.594985	1.3272e-07
12.558004	1.4411e-07
12.521024	1.56471e-07
12.484044	1.69886e-07
12.447063	1.84443e-07
12.410083	2.00238e-07
12.373103	2.17377e-07
12.336122	2.35972e-07
12.299142	2.56146e-07
12.262162	2.78032e-07
12.225181	3.01773e-07
12.188201	3.27526e-07
12.151221	3.5546e-07
12.114240	3.85756e-07
12.077260	4.18614e-07
12.040280	4.54246e-07
12.003299	4.92886e-07
11.966319	5.34784e-07
11.929339	5.80212e-07
11.892358	6.29464e-07
11.855378	6.82858e-07
11.818398	7.40739e-07
11.781417	8.03477e-07
11.744437	8.71478e-07
11.707457	9.45175e-07
11.670476	1.02504e-06
11.633496	1.11158e-06
11.596516	1.20536e-06
11.559535	1.30695e-06
11.522555	1.41701e-06
11.485575	1.53623e-06
11.448594	1.66537e-06
11.411614	1.80523e-06
11.374634	1.95669e-06
11.337653	2.1207e-06
11.300673	2.29828e-06
11.263693	2.49053e-06
11.226712	2.69865e-06
11.189732	2.92391e-06
11.152752	3.1677e-06
11.115771	3.43153e-06
11.078791	3.717e-06
11.041811	4.02585e-06
11.004830	4.35995e-06
10.967850	4.72133e-06
10.930870	5.11217e-06
10.893889	5.53479e-06
10.856909	5.99174e-06
10.819929	6.48572e-06
10.782948	7.01967e-06
10.745968	7.59672e-06
10.708988	8.22027e-06
10.672007	8.89394e-06
10.635027	9.62165e-06
10.598047	1.04076e-05
10.561066	1.12563e-05
10.524086	1.21726e-05
10.487105	1.31617e-05
10.450125	1.42292e-05
10.413145	1.53809e-05
10.376164	1.66235e-05
10.339184	1.79636e-05
10.302204	1.94087e-05
10.265223	2.09666e-05
10.228243	2.26457e-05
10.191263	2.44549e-05
10.154282	2.64038e-05
10.117302	2.85027e-05
10.080322	3.07624e-05
10.043341	3.31945e-05
10.006361	3.58113e-05
9.969381	3.8626e-05
9.932400	4.16524e-05
9.895420	4.49053e-05
9.858440	4.84004e-05
9.821459	5.21541e-05
9.784479	5.61839e-05
9.747499	6.05081e-05
9.710518	6.51462e-05
9.673538	7.01184e-05
9.636558	7.54461e-05
9.599577	8.11514e-05
9.562597	8.72575e-05
9.525617	9.37884e-05
9.488636	0.000100769
9.451656	0.000108225
9.414676	0.000116183
9.377695	0.000124669
9.340715	0.00013371
9.303735	0.000143334
9.266754	0.000153567
9.229774	0.000164436
9.192794	0.000175966
9.155813	0.00018818
9.118833	0.0002011
9.081853	0.000214745
9.044872	0.000229128
9.007892	0.000244259
8.970912	0.00026014
8.933931	0.000276765
8.896951	0.000294117
8.859971	0.000312166
8.822990	0.000330865
8.786010	0.000350144
8.749030	0.000369911
8.712049	0.000390035
8.675069	0.000410347
8.638089	0.000430618
8.601108	0.000450548
8.564128	0.000469733
8.527148	0.000487623
8.490167	0.000503432
8.453187	0.000515928
&
```
