## Supplementary material for "All-at-once RNA folding with 3D motif prediction framed by evolutionary information": RF04236_mir-1285.cacofold.helixcov

```
# RMs = 1 L = 68

# RM_HELIX NESTED 1-29 40-68, nbp = 29 nbp_cov = 0
# pvals: 0.953977,0.162834,0.0105817,0.639359,0.235942,0.235942,0.10264,0.162834,0.639359,0.639359,0.639359,0.639359,0.639359,0.639359,0.865417,0.235942,0.162834,0.865417,0.639359,0.639359,0.639359,0.9036,0.639359,0.639359,0.162834,0.940906,0.981315,0.995077,0.865417
# aggregated NONE
NESTED  <<<<<<<<<<<<<<<<<<<<<<<<<<<<<__________>>>>>>>>>>>>>>>>>>>>>>>>>>>>>
        ::::::::::::::::::::::::::::::::::::::::::::::::::::::::::::::::::::
```
