## Supplementary material for "All-at-once RNA folding with 3D motif prediction framed by evolutionary information": RF04236_mir-1285.helixcov

```
# RMs = 3 L = 68

# RM_HELIX NESTED 32-34 41-43, nbp = 3 nbp_cov = 0
# pvals: 0.865417,0.00658033,0.0105817
# aggregated NONE
NESTED  :::::::::::::::::::::::::::::::<<<______>>>:::::::::::::::::::::::::
        ::::::::::::::::::::::::::::::::::::::::::::::::::::::::::::::::::::

# RM_HELIX NESTED 19-25 44-50, nbp = 7 nbp_cov = 0
# pvals: 0.639359,0.639359,0.639359,0.9036,0.639359,0.639359,0.162834
# aggregated NONE
NESTED  ::::::::::::::::::<<<<<<<__________________>>>>>>>::::::::::::::::::
        ::::::::::::::::::::::::::::::::::::::::::::::::::::::::::::::::::::

# RM_HELIX NESTED 7-14 55-62, nbp = 8 nbp_cov = 0
# pvals: 0.10264,0.162834,0.639359,0.639359,0.639359,0.639359,0.639359,0.639359
# aggregated NONE
NESTED  ::::::<<<<<<<<________________________________________>>>>>>>>::::::
        ::::::::::::::::::::::::::::::::::::::::::::::::::::::::::::::::::::
```
