## Supplementary material for "All-at-once RNA folding with 3D motif prediction framed by evolutionary information": RF04236_mir-1285.power

```
# Power analysis of given structure 
#
# Powertype = SINGLE SUBSTITUTIONS
# covary  left_pos      right_pos    substitutions      power
#----------------------------------------------------------------
          7		62		1		0.00
          8		61		1		0.00
          9		60		0		0.00
          10		59		0		0.00
          11		58		1		0.00
          12		57		0		0.00
          13		56		0		0.00
          14		55		0		0.00
          19		50		0		0.00
          20		49		0		0.00
          21		48		0		0.00
          22		47		2		0.00
          23		46		0		0.00
          24		45		0		0.00
          25		44		1		0.00
          32		43		1		0.00
          33		42		2		0.00
          34		41		2		0.00
#
# BPAIRS 18
# avg substitutions per BP  0.6
# BPAIRS expected to covary 0.0 +/- 0.0
# BPAIRS observed to covary 0
#
```
