## Supplementary material for "All-at-once RNA folding with 3D motif prediction framed by evolutionary information": RF04236_mir-1285.surv

```
2.267967	0.0555556
2.025337	0.111111
0.038806	0.166667
0.023642	0.277778
-0.006687	0.888889
-0.021851	0.944444
-0.037016	1
&
3.420458	0.000442478
3.223322	0.00132743
2.738062	0.00309735
2.374118	0.00486726
2.358953	0.00575221
2.298296	0.00840708
2.267967	0.00884956
2.252803	0.0115044
2.146652	0.0132743
2.025337	0.0168142
1.873694	0.0176991
1.615900	0.020354
1.600735	0.0212389
1.509749	0.0256637
1.494585	0.0292035
1.373270	0.0314159
1.342941	0.0380531
1.297448	0.0424779
1.267119	0.0464602
1.206462	0.0486726
1.145804	0.0526549
1.115476	0.0566372
1.069983	0.0606195
1.024490	0.0615044
1.009325	0.0632743
0.872846	0.0641593
0.857682	0.0654867
0.812188	0.0690265
0.766695	0.070354
0.690874	0.0716814
0.675709	0.0761062
0.599887	0.0765487
0.417915	0.0774336
0.402751	0.079646
0.387586	0.080531
0.372422	0.0809735
0.357258	0.0836283
0.235943	0.0862832
0.205614	0.0876106
0.160121	0.0889381
0.114628	0.0902655
0.038806	0.127876
0.023642	0.207522
0.008477	0.270354
-0.006687	0.602212
-0.021851	0.823009
-0.037016	0.878761
-0.067344	0.881416
-0.082509	0.882743
-0.128002	0.883186
-0.143166	0.884513
-0.203824	0.887168
-0.218988	0.888496
-0.234152	0.9
-0.249317	0.900885
-0.264481	0.905752
-0.279645	0.907965
-0.431289	0.910619
-0.446453	0.911062
-0.461618	0.912389
-0.491946	0.915044
-0.507111	0.915929
-0.537440	0.916372
-0.552604	0.919027
-0.582933	0.919469
-0.598097	0.920354
-0.613261	0.923451
-0.658754	0.924336
-0.673919	0.926991
-0.689083	0.937168
-0.704247	0.941593
-0.719412	0.943805
-0.734576	0.94646
-0.764905	0.947788
-0.795234	0.954425
-0.810398	0.954867
-0.825562	0.959292
-0.855891	0.965929
-0.886220	0.967257
-0.992370	0.967699
-1.250164	0.969469
-1.280493	0.969912
-1.356315	0.971681
-1.401808	0.974336
-1.432137	0.976991
-1.553452	0.979646
-1.598945	0.980973
-1.614109	0.982301
-1.644438	0.983628
-1.871903	0.986283
-2.144862	0.988053
-2.160026	0.990708
-2.326834	0.993363
-2.357163	0.99469
-2.432985	0.995575
-2.599792	0.996018
-2.903080	0.998673
-3.251860	1
&
4.497128	2.19491e-06
4.421306	6.58472e-06
4.239334	8.77963e-06
4.148348	1.09745e-05
4.102855	1.31694e-05
4.011868	1.53644e-05
3.996704	1.75593e-05
3.981540	1.97542e-05
3.890553	2.19491e-05
3.875389	2.63389e-05
3.860225	3.95083e-05
3.829896	4.60931e-05
3.784403	4.8288e-05
3.769239	5.26778e-05
3.754074	6.14574e-05
3.723746	6.36523e-05
3.708581	6.58472e-05
3.663088	7.02371e-05
3.647924	7.2432e-05
3.632759	7.46269e-05
3.617595	7.68218e-05
3.602431	8.34065e-05
3.587266	9.4381e-05
3.572102	9.87709e-05
3.556938	0.000109745
3.526609	0.000114135
3.511445	0.000122915
3.496280	0.00012511
3.481116	0.000131694
3.465951	0.000138279
3.450787	0.000144864
3.435623	0.000169008
3.420458	0.000173398
3.405294	0.000177788
3.390130	0.000195347
3.374965	0.000215101
3.359801	0.000234855
3.344637	0.000248025
3.314308	0.000263389
3.299143	0.000276558
3.283979	0.000296313
3.268815	0.000316067
3.253650	0.000335821
3.238486	0.00035338
3.223322	0.000375329
3.208157	0.000388499
3.192993	0.000395083
3.177829	0.000414838
3.162664	0.000419227
3.147500	0.000456541
3.132336	0.00046971
3.117171	0.000496049
3.102007	0.000515803
3.086842	0.000555312
3.071678	0.000579456
3.056514	0.000592625
3.041349	0.00059921
3.026185	0.000625549
3.011021	0.000647498
2.995856	0.000678227
2.980692	0.000697981
2.965528	0.000702371
2.950363	0.000733099
2.935199	0.000796752
2.920034	0.000834065
2.904870	0.000877963
2.889706	0.000915277
2.874541	0.000981124
2.859377	0.00101624
2.844213	0.00106892
2.829048	0.0011216
2.813884	0.00117647
2.798720	0.00122915
2.783555	0.00127744
2.768391	0.00132572
2.753227	0.00136962
2.738062	0.00143547
2.722898	0.00149034
2.707733	0.00153863
2.692569	0.00158472
2.677405	0.00170983
2.662240	0.00179982
2.647076	0.00185909
2.631912	0.00188543
2.616747	0.00193591
2.601583	0.00199956
2.586419	0.00208077
2.571254	0.00213345
2.556090	0.00220588
2.540925	0.00233099
2.525761	0.00246488
2.510597	0.0026295
2.495432	0.00277656
2.480268	0.00291923
2.465104	0.00310799
2.449939	0.00330773
2.434775	0.00354258
2.419611	0.0038367
2.404446	0.00403424
2.389282	0.0043547
2.374118	0.00463345
2.358953	0.00494293
2.343789	0.00519974
2.328624	0.00556409
2.313460	0.00576163
2.298296	0.00604039
2.283131	0.00627085
2.267967	0.00658033
2.252803	0.00681958
2.237638	0.00710711
2.222474	0.0073727
2.207310	0.00753292
2.192145	0.00781387
2.176981	0.00807507
2.161816	0.00837577
2.146652	0.00859965
2.131488	0.00878622
2.116323	0.00905619
2.101159	0.00924934
2.085995	0.00957199
2.070830	0.00990342
2.055666	0.0100329
2.040502	0.0103556
2.025337	0.0105817
2.010173	0.0107309
1.995009	0.0108911
1.979844	0.011047
1.964680	0.011205
1.949515	0.0114223
1.934351	0.0115913
1.919187	0.011734
1.904022	0.0118591
1.888858	0.0119864
1.873694	0.0120896
1.858529	0.012241
1.843365	0.0124605
1.828201	0.0126734
1.813036	0.0128117
1.797872	0.0129236
1.782707	0.0130904
1.767543	0.0132902
1.752379	0.0134723
1.737214	0.013773
1.722050	0.0140584
1.706886	0.0142888
1.691721	0.0144886
1.676557	0.0148486
1.661393	0.0151602
1.646228	0.0155268
1.631064	0.0158033
1.615900	0.0162972
1.600735	0.0169601
1.585571	0.0173968
1.570406	0.0178292
1.555242	0.0184219
1.540078	0.0189881
1.524913	0.0195457
1.509749	0.020169
1.494585	0.0209197
1.479420	0.0214596
1.464256	0.022151
1.449092	0.0227458
1.433927	0.0236326
1.418763	0.0243349
1.403599	0.0250285
1.388434	0.0258977
1.373270	0.0270149
1.358105	0.0277941
1.342941	0.0287906
1.327777	0.0296137
1.312612	0.0307572
1.297448	0.031644
1.282284	0.0326953
1.267119	0.0335294
1.251955	0.0344227
1.236791	0.0352941
1.221626	0.0360426
1.206462	0.0366791
1.191297	0.0371949
1.176133	0.0379104
1.160969	0.0385492
1.145804	0.0393262
1.130640	0.0402349
1.115476	0.0410294
1.100311	0.0419754
1.085147	0.0429126
1.069983	0.0439025
1.054818	0.0447651
1.039654	0.0454543
1.024490	0.0460887
1.009325	0.0466264
0.994161	0.0471795
0.978996	0.0476712
0.963832	0.0483055
0.948668	0.048773
0.933503	0.0491879
0.918339	0.0496861
0.903175	0.0501778
0.888010	0.0505334
0.872846	0.0509899
0.857682	0.0514464
0.842517	0.0518964
0.827353	0.0523529
0.812188	0.0528885
0.797024	0.0533033
0.781860	0.0538301
0.766695	0.0542691
0.751531	0.0546949
0.736367	0.0551558
0.721202	0.0554807
0.706038	0.0557572
0.690874	0.0560404
0.675709	0.0564464
0.660545	0.0567011
0.645381	0.0569425
0.630216	0.0570632
0.615052	0.0573156
0.599887	0.0575768
0.584723	0.0577546
0.569559	0.0580114
0.554394	0.0583472
0.539230	0.058615
0.524066	0.0588586
0.508901	0.059032
0.493737	0.0592932
0.478573	0.0596905
0.463408	0.0600439
0.448244	0.0605707
0.433079	0.0610755
0.417915	0.0616023
0.402751	0.0621795
0.387586	0.062827
0.372422	0.0634328
0.357258	0.0640079
0.342093	0.0644535
0.326929	0.0648068
0.311765	0.0650263
0.296600	0.0653622
0.281436	0.0656804
0.266272	0.0660228
0.251107	0.0664091
0.235943	0.0667888
0.220778	0.0671137
0.205614	0.067421
0.190450	0.0677722
0.175285	0.0680751
0.160121	0.0683472
0.144957	0.0686523
0.129792	0.0690277
0.114628	0.0693635
0.099464	0.0697608
0.084299	0.0700615
0.069135	0.0703402
0.053970	0.0705992
0.038806	0.10264
0.023642	0.162834
0.008477	0.235942
-0.006687	0.639359
-0.021851	0.865417
-0.037016	0.9036
-0.052180	0.904695
-0.067344	0.905716
-0.082509	0.906743
-0.097673	0.907518
-0.112837	0.908121
-0.128002	0.908679
-0.143166	0.909552
-0.158331	0.910391
-0.173495	0.911543
-0.188659	0.91288
-0.203824	0.914618
-0.218988	0.916868
-0.234152	0.919052
-0.249317	0.921282
-0.264481	0.923297
-0.279645	0.924947
-0.294810	0.92604
-0.309974	0.926975
-0.325139	0.927873
-0.340303	0.928512
-0.355467	0.929115
-0.370632	0.929721
-0.385796	0.930443
-0.400960	0.931104
-0.416125	0.931947
-0.431289	0.93286
-0.446453	0.933668
-0.461618	0.934515
-0.476782	0.935417
-0.491946	0.936361
-0.507111	0.937371
-0.522275	0.938385
-0.537440	0.939631
-0.552604	0.940906
-0.567768	0.94232
-0.582933	0.943448
-0.598097	0.944785
-0.613261	0.946225
-0.628426	0.947594
-0.643590	0.948973
-0.658754	0.950676
-0.673919	0.952406
-0.689083	0.953977
-0.704247	0.955832
-0.719412	0.957774
-0.734576	0.959091
-0.749741	0.960296
-0.764905	0.961747
-0.780069	0.96286
-0.795234	0.964291
-0.810398	0.965542
-0.825562	0.966482
-0.840727	0.967575
-0.855891	0.968652
-0.871055	0.969763
-0.886220	0.970676
-0.901384	0.971899
-0.916549	0.972504
-0.931713	0.972976
-0.946877	0.973435
-0.962042	0.973883
-0.977206	0.974311
-0.992370	0.974673
-1.007535	0.974967
-1.022699	0.97529
-1.037863	0.975619
-1.053028	0.975876
-1.068192	0.976076
-1.083356	0.976326
-1.098521	0.976556
-1.113685	0.976743
-1.128850	0.977004
-1.144014	0.97723
-1.159178	0.977465
-1.174343	0.977724
-1.189507	0.977985
-1.204671	0.978273
-1.219836	0.978527
-1.235000	0.978872
-1.250164	0.97917
-1.265329	0.979458
-1.280493	0.979842
-1.295658	0.980171
-1.310822	0.980408
-1.325986	0.980786
-1.341151	0.981082
-1.356315	0.981315
-1.371479	0.981721
-1.386644	0.982013
-1.401808	0.98246
-1.416972	0.982788
-1.432137	0.983051
-1.447301	0.98349
-1.462465	0.983709
-1.477630	0.984104
-1.492794	0.984381
-1.507959	0.984655
-1.523123	0.984954
-1.538287	0.98529
-1.553452	0.985595
-1.568616	0.985939
-1.583780	0.986194
-1.598945	0.986394
-1.614109	0.986591
-1.629273	0.986727
-1.644438	0.986989
-1.659602	0.98716
-1.674767	0.987428
-1.689931	0.987741
-1.705095	0.987921
-1.720260	0.98813
-1.735424	0.98833
-1.750588	0.98851
-1.765753	0.988685
-1.780917	0.988863
-1.796081	0.989012
-1.811246	0.989166
-1.826410	0.989304
-1.841574	0.989491
-1.856739	0.989699
-1.871903	0.989917
-1.887068	0.990057
-1.902232	0.990255
-1.917396	0.990421
-1.932561	0.990606
-1.947725	0.99077
-1.962889	0.990972
-1.978054	0.991159
-1.993218	0.991345
-2.008382	0.991486
-2.023547	0.991615
-2.038711	0.991833
-2.053876	0.991951
-2.069040	0.992208
-2.084204	0.992428
-2.099369	0.992608
-2.114533	0.992693
-2.129697	0.992908
-2.144862	0.99311
-2.160026	0.993332
-2.175190	0.993503
-2.190355	0.993657
-2.205519	0.993861
-2.220683	0.993988
-2.235848	0.99414
-2.251012	0.994289
-2.266177	0.994456
-2.281341	0.994548
-2.296505	0.994734
-2.311670	0.994917
-2.326834	0.995077
-2.341998	0.995206
-2.357163	0.995408
-2.372327	0.99565
-2.387491	0.995759
-2.402656	0.995854
-2.417820	0.996018
-2.432985	0.996126
-2.448149	0.996297
-2.463313	0.996383
-2.478478	0.996534
-2.493642	0.996714
-2.508806	0.996846
-2.523971	0.996918
-2.539135	0.997054
-2.554299	0.997184
-2.569464	0.997263
-2.584628	0.997368
-2.599792	0.997441
-2.614957	0.997564
-2.630121	0.997612
-2.645286	0.997687
-2.660450	0.997788
-2.675614	0.997878
-2.690779	0.997976
-2.705943	0.998071
-2.721107	0.998115
-2.736272	0.998141
-2.751436	0.998229
-2.766600	0.99829
-2.781765	0.998338
-2.796929	0.998428
-2.812093	0.998464
-2.827258	0.998571
-2.842422	0.99863
-2.857587	0.998696
-2.872751	0.998725
-2.887915	0.998745
-2.903080	0.998777
-2.918244	0.998839
-2.933408	0.998872
-2.948573	0.998898
-2.963737	0.998955
-2.978901	0.998997
-2.994066	0.999058
-3.009230	0.999102
-3.024395	0.999111
-3.039559	0.999137
-3.054723	0.99917
-3.069888	0.999221
-3.085052	0.999247
-3.100216	0.999267
-3.115381	0.999322
-3.130545	0.999339
-3.145709	0.999361
-3.160874	0.999401
-3.176038	0.999438
-3.191202	0.99946
-3.206367	0.999484
-3.221531	0.999517
-3.236696	0.999532
-3.251860	0.999568
-3.267024	0.999579
-3.282189	0.999585
-3.297353	0.999612
-3.327682	0.999633
-3.342846	0.99966
-3.358010	0.999662
-3.373175	0.999693
-3.388339	0.99973
-3.403504	0.999754
-3.418668	0.999756
-3.433832	0.999761
-3.448997	0.99977
-3.464161	0.999772
-3.479325	0.999787
-3.494490	0.9998
-3.509654	0.99982
-3.524818	0.999824
-3.539983	0.999838
-3.555147	0.999844
-3.570311	0.999851
-3.585476	0.999868
-3.615805	0.999873
-3.630969	0.999884
-3.646133	0.99989
-3.676462	0.999892
-3.691626	0.999895
-3.721955	0.999899
-3.737119	0.999901
-3.752284	0.999906
-3.797777	0.999917
-3.858434	0.999919
-3.873599	0.999928
-3.888763	0.999939
-3.903927	0.999941
-3.919092	0.999943
-3.934256	0.999947
-3.949420	0.999954
-3.964585	0.99996
-3.994914	0.999967
-4.010078	0.999974
-4.085900	0.999978
-4.131393	0.99998
-4.176886	0.999982
-4.207215	0.999991
-4.283036	0.999993
-4.313365	0.999998
-4.540831	1
&
19.130735	7.25647e-36
19.115571	7.78853e-36
19.100406	8.3596e-36
19.085242	8.97254e-36
19.070078	9.63042e-36
19.054913	1.03365e-35
19.039749	1.10944e-35
19.024584	1.19078e-35
19.009420	1.27809e-35
18.994256	1.3718e-35
18.979091	1.47238e-35
18.963927	1.58033e-35
18.948763	1.6962e-35
18.933598	1.82056e-35
18.918434	1.95404e-35
18.903270	2.0973e-35
18.888105	2.25107e-35
18.872941	2.41611e-35
18.857777	2.59325e-35
18.842612	2.78337e-35
18.827448	2.98744e-35
18.812283	3.20646e-35
18.797119	3.44154e-35
18.781955	3.69385e-35
18.766790	3.96466e-35
18.751626	4.25532e-35
18.736462	4.56728e-35
18.721297	4.90212e-35
18.706133	5.2615e-35
18.690969	5.64723e-35
18.675804	6.06123e-35
18.660640	6.50558e-35
18.645475	6.98251e-35
18.630311	7.49439e-35
18.615147	8.0438e-35
18.599982	8.63348e-35
18.584818	9.26638e-35
18.569654	9.94568e-35
18.554489	1.06748e-34
18.539325	1.14573e-34
18.524161	1.22972e-34
18.508996	1.31987e-34
18.493832	1.41662e-34
18.478668	1.52047e-34
18.463503	1.63192e-34
18.448339	1.75155e-34
18.433174	1.87995e-34
18.418010	2.01775e-34
18.402846	2.16566e-34
18.387681	2.32441e-34
18.372517	2.4948e-34
18.357353	2.67767e-34
18.342188	2.87395e-34
18.327024	3.08461e-34
18.311860	3.31071e-34
18.296695	3.55339e-34
18.281531	3.81385e-34
18.266367	4.0934e-34
18.251202	4.39344e-34
18.236038	4.71548e-34
18.220873	5.06111e-34
18.205709	5.43208e-34
18.190545	5.83023e-34
18.175380	6.25757e-34
18.160216	6.71623e-34
18.145052	7.2085e-34
18.129887	7.73685e-34
18.114723	8.30392e-34
18.099559	8.91255e-34
18.084394	9.56579e-34
18.069230	1.02669e-33
18.054065	1.10194e-33
18.038901	1.1827e-33
18.023737	1.26939e-33
18.008572	1.36242e-33
17.993408	1.46227e-33
17.978244	1.56945e-33
17.963079	1.68447e-33
17.947915	1.80793e-33
17.932751	1.94043e-33
17.917586	2.08264e-33
17.902422	2.23527e-33
17.887258	2.39909e-33
17.872093	2.57492e-33
17.856929	2.76363e-33
17.841764	2.96616e-33
17.826600	3.18354e-33
17.811436	3.41685e-33
17.796271	3.66725e-33
17.781107	3.93601e-33
17.765943	4.22446e-33
17.750778	4.53404e-33
17.735614	4.86631e-33
17.720450	5.22293e-33
17.705285	5.60568e-33
17.690121	6.01648e-33
17.674956	6.45737e-33
17.659792	6.93058e-33
17.644628	7.43845e-33
17.629463	7.98355e-33
17.614299	8.56858e-33
17.599135	9.19648e-33
17.583970	9.87038e-33
17.568806	1.05937e-32
17.553642	1.13699e-32
17.538477	1.22031e-32
17.523313	1.30973e-32
17.508149	1.4057e-32
17.492984	1.50871e-32
17.477820	1.61926e-32
17.462655	1.73791e-32
17.447491	1.86525e-32
17.432327	2.00193e-32
17.417162	2.14862e-32
17.401998	2.30605e-32
17.386834	2.47502e-32
17.371669	2.65637e-32
17.356505	2.85101e-32
17.341341	3.05991e-32
17.326176	3.28411e-32
17.311012	3.52473e-32
17.295847	3.78299e-32
17.280683	4.06016e-32
17.265519	4.35765e-32
17.250354	4.67692e-32
17.235190	5.01959e-32
17.220026	5.38736e-32
17.204861	5.78207e-32
17.189697	6.2057e-32
17.174533	6.66037e-32
17.159368	7.14834e-32
17.144204	7.67206e-32
17.129040	8.23414e-32
17.113875	8.8374e-32
17.098711	9.48486e-32
17.083546	1.01797e-31
17.068382	1.09255e-31
17.053218	1.1726e-31
17.038053	1.2585e-31
17.022889	1.3507e-31
17.007725	1.44965e-31
16.992560	1.55585e-31
16.977396	1.66983e-31
16.962232	1.79216e-31
16.947067	1.92345e-31
16.931903	2.06436e-31
16.916738	2.21558e-31
16.901574	2.37789e-31
16.886410	2.55208e-31
16.871245	2.73904e-31
16.856081	2.93969e-31
16.840917	3.15503e-31
16.825752	3.38615e-31
16.810588	3.63419e-31
16.795424	3.90041e-31
16.780259	4.18612e-31
16.765095	4.49276e-31
16.749931	4.82186e-31
16.734766	5.17506e-31
16.719602	5.55413e-31
16.704437	5.96097e-31
16.689273	6.3976e-31
16.674109	6.86622e-31
16.658944	7.36915e-31
16.643780	7.90892e-31
16.628616	8.48822e-31
16.613451	9.10995e-31
16.598287	9.77721e-31
16.583123	1.04933e-30
16.567958	1.12619e-30
16.552794	1.20868e-30
16.537629	1.29721e-30
16.522465	1.39222e-30
16.507301	1.49419e-30
16.492136	1.60362e-30
16.476972	1.72107e-30
16.461808	1.84713e-30
16.446643	1.98241e-30
16.431479	2.1276e-30
16.416315	2.28342e-30
16.401150	2.45066e-30
16.385986	2.63014e-30
16.370822	2.82276e-30
16.355657	3.02949e-30
16.340493	3.25136e-30
16.325328	3.48948e-30
16.310164	3.74503e-30
16.295000	4.01929e-30
16.279835	4.31364e-30
16.264671	4.62954e-30
16.249507	4.96857e-30
16.234342	5.33243e-30
16.219178	5.72293e-30
16.204014	6.14203e-30
16.188849	6.59181e-30
16.173685	7.07453e-30
16.158521	7.59259e-30
16.143356	8.14858e-30
16.128192	8.74529e-30
16.113027	9.38568e-30
16.097863	1.0073e-29
16.082699	1.08106e-29
16.067534	1.16022e-29
16.052370	1.24517e-29
16.037206	1.33635e-29
16.022041	1.4342e-29
16.006877	1.53922e-29
15.991713	1.65193e-29
15.976548	1.77289e-29
15.961384	1.9027e-29
15.946219	2.04202e-29
15.931055	2.19153e-29
15.915891	2.352e-29
15.900726	2.52421e-29
15.885562	2.70902e-29
15.870398	2.90737e-29
15.855233	3.12024e-29
15.840069	3.3487e-29
15.824905	3.59387e-29
15.809740	3.857e-29
15.794576	4.13939e-29
15.779412	4.44245e-29
15.764247	4.7677e-29
15.749083	5.11675e-29
15.733918	5.49136e-29
15.718754	5.89339e-29
15.703590	6.32485e-29
15.688425	6.7879e-29
15.673261	7.28484e-29
15.658097	7.81815e-29
15.642932	8.39051e-29
15.627768	9.00476e-29
15.612604	9.66397e-29
15.597439	1.03714e-28
15.582275	1.11307e-28
15.567110	1.19455e-28
15.551946	1.282e-28
15.536782	1.37585e-28
15.521617	1.47656e-28
15.506453	1.58465e-28
15.491289	1.70065e-28
15.476124	1.82514e-28
15.460960	1.95874e-28
15.445796	2.10212e-28
15.430631	2.25599e-28
15.415467	2.42113e-28
15.400303	2.59835e-28
15.385138	2.78855e-28
15.369974	2.99266e-28
15.354809	3.21171e-28
15.339645	3.44679e-28
15.324481	3.69908e-28
15.309316	3.96983e-28
15.294152	4.26039e-28
15.278988	4.57222e-28
15.263823	4.90688e-28
15.248659	5.26602e-28
15.233495	5.65144e-28
15.218330	6.06507e-28
15.203166	6.50897e-28
15.188001	6.98535e-28
15.172837	7.4966e-28
15.157673	8.04525e-28
15.142508	8.63406e-28
15.127344	9.26595e-28
15.112180	9.94408e-28
15.097015	1.06718e-27
15.081851	1.14528e-27
15.066687	1.2291e-27
15.051522	1.31905e-27
15.036358	1.41558e-27
15.021194	1.51917e-27
15.006029	1.63035e-27
14.990865	1.74965e-27
14.975700	1.87769e-27
14.960536	2.0151e-27
14.945372	2.16256e-27
14.930207	2.32081e-27
14.915043	2.49064e-27
14.899879	2.67289e-27
14.884714	2.86848e-27
14.869550	3.07838e-27
14.854386	3.30363e-27
14.839221	3.54537e-27
14.824057	3.80479e-27
14.808892	4.08319e-27
14.793728	4.38196e-27
14.778564	4.70258e-27
14.763399	5.04667e-27
14.748235	5.41592e-27
14.733071	5.81219e-27
14.717906	6.23745e-27
14.702742	6.69382e-27
14.687578	7.18357e-27
14.672413	7.70916e-27
14.657249	8.27319e-27
14.642085	8.87848e-27
14.626920	9.52805e-27
14.611756	1.02251e-26
14.596591	1.09732e-26
14.581427	1.1776e-26
14.566263	1.26375e-26
14.551098	1.35621e-26
14.535934	1.45543e-26
14.520770	1.5619e-26
14.505605	1.67616e-26
14.490441	1.79878e-26
14.475277	1.93037e-26
14.460112	2.07159e-26
14.444948	2.22313e-26
14.429783	2.38576e-26
14.414619	2.56028e-26
14.399455	2.74757e-26
14.384290	2.94855e-26
14.369126	3.16424e-26
14.353962	3.3957e-26
14.338797	3.64409e-26
14.323633	3.91064e-26
14.308469	4.19669e-26
14.293304	4.50366e-26
14.278140	4.83308e-26
14.262976	5.18659e-26
14.247811	5.56595e-26
14.232647	5.97305e-26
14.217482	6.40993e-26
14.202318	6.87876e-26
14.187154	7.38187e-26
14.171989	7.92177e-26
14.156825	8.50116e-26
14.141661	9.12291e-26
14.126496	9.79013e-26
14.111332	1.05061e-25
14.096168	1.12745e-25
14.081003	1.20991e-25
14.065839	1.29839e-25
14.050675	1.39334e-25
14.035510	1.49524e-25
14.020346	1.60459e-25
14.005181	1.72193e-25
13.990017	1.84786e-25
13.974853	1.98299e-25
13.959688	2.128e-25
13.944524	2.28361e-25
13.929360	2.4506e-25
13.914195	2.6298e-25
13.899031	2.8221e-25
13.883867	3.02847e-25
13.868702	3.24991e-25
13.853538	3.48755e-25
13.838373	3.74257e-25
13.823209	4.01622e-25
13.808045	4.30988e-25
13.792880	4.62501e-25
13.777716	4.96318e-25
13.762552	5.32607e-25
13.747387	5.71549e-25
13.732223	6.13338e-25
13.717059	6.58181e-25
13.701894	7.06302e-25
13.686730	7.57942e-25
13.671566	8.13356e-25
13.656401	8.7282e-25
13.641237	9.36631e-25
13.626072	1.00511e-24
13.610908	1.07859e-24
13.595744	1.15744e-24
13.580579	1.24206e-24
13.565415	1.33286e-24
13.550251	1.43029e-24
13.535086	1.53485e-24
13.519922	1.64705e-24
13.504758	1.76745e-24
13.489593	1.89666e-24
13.474429	2.0353e-24
13.459264	2.18408e-24
13.444100	2.34373e-24
13.428936	2.51505e-24
13.413771	2.69888e-24
13.398607	2.89616e-24
13.383443	3.10785e-24
13.368278	3.33501e-24
13.353114	3.57877e-24
13.337950	3.84035e-24
13.322785	4.12104e-24
13.307621	4.42225e-24
13.292457	4.74546e-24
13.277292	5.09229e-24
13.262128	5.46447e-24
13.246963	5.86384e-24
13.231799	6.29239e-24
13.216635	6.75226e-24
13.201470	7.24574e-24
13.186306	7.77526e-24
13.171142	8.34348e-24
13.155977	8.95322e-24
13.140813	9.60751e-24
13.125649	1.03096e-23
13.110484	1.1063e-23
13.095320	1.18714e-23
13.080155	1.27389e-23
13.064991	1.36698e-23
13.049827	1.46687e-23
13.034662	1.57406e-23
13.019498	1.68907e-23
13.004334	1.81249e-23
12.989169	1.94493e-23
12.974005	2.08704e-23
12.958841	2.23953e-23
12.943676	2.40317e-23
12.928512	2.57875e-23
12.913348	2.76716e-23
12.898183	2.96934e-23
12.883019	3.18628e-23
12.867854	3.41908e-23
12.852690	3.66887e-23
12.837526	3.93691e-23
12.822361	4.22453e-23
12.807197	4.53316e-23
12.792033	4.86433e-23
12.776868	5.21969e-23
12.761704	5.60101e-23
12.746540	6.01017e-23
12.731375	6.44922e-23
12.716211	6.92034e-23
12.701046	7.42586e-23
12.685882	7.9683e-23
12.670718	8.55036e-23
12.655553	9.17493e-23
12.640389	9.8451e-23
12.625225	1.05642e-22
12.610060	1.13359e-22
12.594896	1.21638e-22
12.579732	1.30523e-22
12.564567	1.40056e-22
12.549403	1.50286e-22
12.534239	1.61262e-22
12.519074	1.7304e-22
12.503910	1.85678e-22
12.488745	1.99239e-22
12.473581	2.13789e-22
12.458417	2.29403e-22
12.443252	2.46156e-22
12.428088	2.64133e-22
12.412924	2.83422e-22
12.397759	3.04119e-22
12.382595	3.26328e-22
12.367431	3.50157e-22
12.352266	3.75727e-22
12.337102	4.03164e-22
12.321937	4.32603e-22
12.306773	4.64192e-22
12.291609	4.98086e-22
12.276444	5.34455e-22
12.261280	5.73479e-22
12.246116	6.15352e-22
12.230951	6.60281e-22
12.215787	7.0849e-22
12.200623	7.60219e-22
12.185458	8.15723e-22
12.170294	8.75278e-22
12.155130	9.3918e-22
12.139965	1.00775e-21
12.124801	1.08132e-21
12.109636	1.16026e-21
12.094472	1.24496e-21
12.079308	1.33585e-21
12.064143	1.43336e-21
12.048979	1.538e-21
12.033815	1.65027e-21
12.018650	1.77074e-21
12.003486	1.89999e-21
11.988322	2.03868e-21
11.973157	2.18749e-21
11.957993	2.34716e-21
11.942829	2.51848e-21
11.927664	2.70231e-21
11.912500	2.89954e-21
11.897335	3.11117e-21
11.882171	3.33825e-21
11.867007	3.58189e-21
11.851842	3.8433e-21
11.836678	4.1238e-21
11.821514	4.42475e-21
11.806349	4.74767e-21
11.791185	5.09415e-21
11.776021	5.4659e-21
11.760856	5.86478e-21
11.745692	6.29276e-21
11.730527	6.75196e-21
11.715363	7.24466e-21
11.700199	7.77331e-21
11.685034	8.34052e-21
11.669870	8.9491e-21
11.654706	9.60209e-21
11.639541	1.03027e-20
11.624377	1.10544e-20
11.609213	1.1861e-20
11.594048	1.27264e-20
11.578884	1.36549e-20
11.563720	1.46511e-20
11.548555	1.572e-20
11.533391	1.68669e-20
11.518226	1.80974e-20
11.503062	1.94176e-20
11.487898	2.08342e-20
11.472733	2.2354e-20
11.457569	2.39847e-20
11.442405	2.57343e-20
11.427240	2.76115e-20
11.412076	2.96257e-20
11.396912	3.17866e-20
11.381747	3.41052e-20
11.366583	3.65928e-20
11.351418	3.92619e-20
11.336254	4.21255e-20
11.321090	4.5198e-20
11.305925	4.84944e-20
11.290761	5.20313e-20
11.275597	5.5826e-20
11.260432	5.98974e-20
11.245268	6.42656e-20
11.230104	6.89523e-20
11.214939	7.39807e-20
11.199775	7.93756e-20
11.184611	8.51639e-20
11.169446	9.13741e-20
11.154282	9.80371e-20
11.139117	1.05186e-19
11.123953	1.12856e-19
11.108789	1.21084e-19
11.093624	1.29913e-19
11.078460	1.39385e-19
11.063296	1.49548e-19
11.048131	1.60451e-19
11.032967	1.72149e-19
11.017803	1.847e-19
11.002638	1.98165e-19
10.987474	2.12612e-19
10.972309	2.28112e-19
10.957145	2.44741e-19
10.941981	2.62582e-19
10.926816	2.81723e-19
10.911652	3.02259e-19
10.896488	3.24292e-19
10.881323	3.4793e-19
10.866159	3.73291e-19
10.850995	4.00499e-19
10.835830	4.2969e-19
10.820666	4.61008e-19
10.805502	4.94608e-19
10.790337	5.30656e-19
10.775173	5.6933e-19
10.760008	6.10822e-19
10.744844	6.55337e-19
10.729680	7.03095e-19
10.714515	7.54331e-19
10.699351	8.09301e-19
10.684187	8.68275e-19
10.669022	9.31544e-19
10.653858	9.99423e-19
10.638694	1.07225e-18
10.623529	1.15037e-18
10.608365	1.23419e-18
10.593200	1.32411e-18
10.578036	1.42059e-18
10.562872	1.52408e-18
10.547707	1.63512e-18
10.532543	1.75424e-18
10.517379	1.88204e-18
10.502214	2.01915e-18
10.487050	2.16624e-18
10.471886	2.32404e-18
10.456721	2.49333e-18
10.441557	2.67495e-18
10.426393	2.86979e-18
10.411228	3.07883e-18
10.396064	3.30308e-18
10.380899	3.54366e-18
10.365735	3.80175e-18
10.350571	4.07864e-18
10.335406	4.37568e-18
10.320242	4.69435e-18
10.305078	5.03622e-18
10.289913	5.40297e-18
10.274749	5.79643e-18
10.259585	6.21852e-18
10.244420	6.67135e-18
10.229256	7.15713e-18
10.214091	7.67827e-18
10.198927	8.23734e-18
10.183763	8.8371e-18
10.168598	9.48052e-18
10.153434	1.01708e-17
10.138270	1.09112e-17
10.123105	1.17056e-17
10.107941	1.25578e-17
10.092777	1.3472e-17
10.077612	1.44527e-17
10.062448	1.55048e-17
10.047284	1.66334e-17
10.032119	1.78442e-17
10.016955	1.9143e-17
10.001790	2.05364e-17
9.986626	2.20311e-17
9.971462	2.36346e-17
9.956297	2.53547e-17
9.941133	2.72e-17
9.925969	2.91795e-17
9.910804	3.1303e-17
9.895640	3.3581e-17
9.880476	3.60247e-17
9.865311	3.86461e-17
9.850147	4.14582e-17
9.834983	4.44749e-17
9.819818	4.7711e-17
9.804654	5.11824e-17
9.789489	5.49063e-17
9.774325	5.8901e-17
9.759161	6.31862e-17
9.743996	6.77831e-17
9.728832	7.27142e-17
9.713668	7.80039e-17
9.698503	8.36782e-17
9.683339	8.97651e-17
9.668175	9.62946e-17
9.653010	1.03299e-16
9.637846	1.10812e-16
9.622681	1.18872e-16
9.607517	1.27518e-16
9.592353	1.36792e-16
9.577188	1.4674e-16
9.562024	1.57412e-16
9.546860	1.68859e-16
9.531695	1.81138e-16
9.516531	1.9431e-16
9.501367	2.08439e-16
9.486202	2.23595e-16
9.471038	2.39853e-16
9.455874	2.57292e-16
9.440709	2.75998e-16
9.425545	2.96064e-16
9.410380	3.17588e-16
9.395216	3.40676e-16
9.380052	3.65442e-16
9.364887	3.92007e-16
9.349723	4.20502e-16
9.334559	4.51067e-16
9.319394	4.83853e-16
9.304230	5.19021e-16
9.289066	5.56744e-16
9.273901	5.97207e-16
9.258737	6.40609e-16
9.243572	6.87164e-16
9.228408	7.37101e-16
9.213244	7.90664e-16
9.198079	8.48118e-16
9.182915	9.09744e-16
9.167751	9.75847e-16
9.152586	1.04675e-15
9.137422	1.1228e-15
9.122258	1.20437e-15
9.107093	1.29187e-15
9.091929	1.38572e-15
9.076765	1.48639e-15
9.061600	1.59436e-15
9.046436	1.71017e-15
9.031271	1.83439e-15
9.016107	1.96763e-15
9.000943	2.11054e-15
8.985778	2.26383e-15
8.970614	2.42824e-15
8.955450	2.60458e-15
8.940285	2.79372e-15
8.925121	2.9966e-15
8.909957	3.21419e-15
8.894792	3.44758e-15
8.879628	3.6979e-15
8.864463	3.96639e-15
8.849299	4.25436e-15
8.834135	4.56322e-15
8.818970	4.89449e-15
8.803806	5.2498e-15
8.788642	5.63089e-15
8.773477	6.03963e-15
8.758313	6.47801e-15
8.743149	6.9482e-15
8.727984	7.45249e-15
8.712820	7.99336e-15
8.697656	8.57346e-15
8.682491	9.19564e-15
8.667327	9.86293e-15
8.652162	1.05786e-14
8.636998	1.13462e-14
8.621834	1.21695e-14
8.606669	1.30524e-14
8.591505	1.39994e-14
8.576341	1.5015e-14
8.561176	1.61043e-14
8.546012	1.72725e-14
8.530848	1.85254e-14
8.515683	1.98692e-14
8.500519	2.13103e-14
8.485354	2.28559e-14
8.470190	2.45135e-14
8.455026	2.62913e-14
8.439861	2.81979e-14
8.424697	3.02427e-14
8.409533	3.24357e-14
8.394368	3.47875e-14
8.379204	3.73098e-14
8.364040	4.00148e-14
8.348875	4.29159e-14
8.333711	4.6027e-14
8.318547	4.93636e-14
8.303382	5.29419e-14
8.288218	5.67793e-14
8.273053	6.08948e-14
8.257889	6.53082e-14
8.242725	7.00414e-14
8.227560	7.51173e-14
8.212396	8.05608e-14
8.197232	8.63985e-14
8.182067	9.26588e-14
8.166903	9.93725e-14
8.151739	1.06572e-13
8.136574	1.14293e-13
8.121410	1.22573e-13
8.106245	1.31452e-13
8.091081	1.40974e-13
8.075917	1.51186e-13
8.060752	1.62136e-13
8.045588	1.73879e-13
8.030424	1.86471e-13
8.015259	1.99975e-13
8.000095	2.14456e-13
7.984931	2.29985e-13
7.969766	2.46637e-13
7.954602	2.64494e-13
7.939438	2.83643e-13
7.924273	3.04177e-13
7.909109	3.26196e-13
7.893944	3.49808e-13
7.878780	3.75128e-13
7.863616	4.02279e-13
7.848451	4.31393e-13
7.833287	4.62612e-13
7.818123	4.96089e-13
7.802958	5.31987e-13
7.787794	5.70479e-13
7.772630	6.11755e-13
7.757465	6.56014e-13
7.742301	7.03472e-13
7.727137	7.54361e-13
7.711972	8.08927e-13
7.696808	8.67437e-13
7.681643	9.30175e-13
7.666479	9.97447e-13
7.651315	1.06958e-12
7.636150	1.14692e-12
7.620986	1.22985e-12
7.605822	1.31878e-12
7.590657	1.41412e-12
7.575493	1.51636e-12
7.560329	1.62597e-12
7.545164	1.7435e-12
7.530000	1.86952e-12
7.514835	2.00464e-12
7.499671	2.14952e-12
7.484507	2.30486e-12
7.469342	2.47141e-12
7.454178	2.64998e-12
7.439014	2.84144e-12
7.423849	3.04672e-12
7.408685	3.26682e-12
7.393521	3.5028e-12
7.378356	3.75581e-12
7.363192	4.02707e-12
7.348028	4.31791e-12
7.332863	4.62973e-12
7.317699	4.96404e-12
7.302534	5.32247e-12
7.287370	5.70675e-12
7.272206	6.11874e-12
7.257041	6.56045e-12
7.241877	7.034e-12
7.226713	7.5417e-12
7.211548	8.086e-12
7.196384	8.66955e-12
7.181220	9.29515e-12
7.166055	9.96585e-12
7.150891	1.06849e-11
7.135726	1.14557e-11
7.120562	1.22821e-11
7.105398	1.31681e-11
7.090233	1.41179e-11
7.075069	1.51361e-11
7.059905	1.62276e-11
7.044740	1.73978e-11
7.029576	1.86522e-11
7.014412	1.9997e-11
6.999247	2.14386e-11
6.984083	2.29841e-11
6.968919	2.46407e-11
6.953754	2.64167e-11
6.938590	2.83204e-11
6.923425	3.03612e-11
6.908261	3.25489e-11
6.893097	3.4894e-11
6.877932	3.74078e-11
6.862768	4.01025e-11
6.847604	4.2991e-11
6.832439	4.60873e-11
6.817275	4.94063e-11
6.802111	5.2964e-11
6.786946	5.67775e-11
6.771782	6.08653e-11
6.756617	6.52469e-11
6.741453	6.99434e-11
6.726289	7.49776e-11
6.711124	8.03736e-11
6.695960	8.61573e-11
6.680796	9.23566e-11
6.665631	9.90013e-11
6.650467	1.06123e-10
6.635303	1.13757e-10
6.620138	1.21939e-10
6.604974	1.30709e-10
6.589810	1.40108e-10
6.574645	1.50182e-10
6.559481	1.60979e-10
6.544316	1.72551e-10
6.529152	1.84954e-10
6.513988	1.98247e-10
6.498823	2.12494e-10
6.483659	2.27763e-10
6.468495	2.44127e-10
6.453330	2.61665e-10
6.438166	2.80461e-10
6.423002	3.00605e-10
6.407837	3.22193e-10
6.392673	3.45329e-10
6.377508	3.70123e-10
6.362344	3.96694e-10
6.347180	4.2517e-10
6.332015	4.55685e-10
6.316851	4.88388e-10
6.301687	5.23432e-10
6.286522	5.60987e-10
6.271358	6.01231e-10
6.256194	6.44356e-10
6.241029	6.9057e-10
6.225865	7.40091e-10
6.210701	7.93156e-10
6.195536	8.5002e-10
6.180372	9.10951e-10
6.165207	9.76242e-10
6.150043	1.0462e-09
6.134879	1.12117e-09
6.119714	1.20149e-09
6.104550	1.28756e-09
6.089386	1.37978e-09
6.074221	1.47859e-09
6.059057	1.58447e-09
6.043893	1.69791e-09
6.028728	1.81945e-09
6.013564	1.94967e-09
5.998399	2.0892e-09
5.983235	2.23868e-09
5.968071	2.39884e-09
5.952906	2.57043e-09
5.937742	2.75427e-09
5.922578	2.95122e-09
5.907413	3.16223e-09
5.892249	3.38828e-09
5.877085	3.63046e-09
5.861920	3.8899e-09
5.846756	4.16784e-09
5.831592	4.46559e-09
5.816427	4.78455e-09
5.801263	5.12625e-09
5.786098	5.49228e-09
5.770934	5.88438e-09
5.755770	6.3044e-09
5.740605	6.75433e-09
5.725441	7.23627e-09
5.710277	7.75251e-09
5.695112	8.30549e-09
5.679948	8.89779e-09
5.664784	9.53222e-09
5.649619	1.02118e-08
5.634455	1.09396e-08
5.619291	1.17192e-08
5.604126	1.25541e-08
5.588962	1.34484e-08
5.573797	1.44062e-08
5.558633	1.5432e-08
5.543469	1.65306e-08
5.528304	1.77072e-08
5.513140	1.89673e-08
5.497976	2.03167e-08
5.482811	2.17619e-08
5.467647	2.33095e-08
5.452483	2.49668e-08
5.437318	2.67415e-08
5.422154	2.8642e-08
5.406989	3.06771e-08
5.391825	3.28563e-08
5.376661	3.51898e-08
5.361496	3.76884e-08
5.346332	4.03638e-08
5.331168	4.32284e-08
5.316003	4.62955e-08
5.300839	4.95795e-08
5.285675	5.30955e-08
5.270510	5.686e-08
5.255346	6.08903e-08
5.240182	6.52051e-08
5.225017	6.98245e-08
5.209853	7.47699e-08
5.194688	8.0064e-08
5.179524	8.57315e-08
5.164360	9.17985e-08
5.149195	9.8293e-08
5.134031	1.05245e-07
5.118867	1.12686e-07
5.103702	1.20652e-07
5.088538	1.29178e-07
5.073374	1.38303e-07
5.058209	1.4807e-07
5.043045	1.58524e-07
5.027880	1.69712e-07
5.012716	1.81687e-07
4.997552	1.94501e-07
4.982387	2.08216e-07
4.967223	2.22892e-07
4.952059	2.38597e-07
4.936894	2.55403e-07
4.921730	2.73387e-07
4.906566	2.9263e-07
4.891401	3.13221e-07
4.876237	3.35251e-07
4.861073	3.58823e-07
4.845908	3.84043e-07
4.830744	4.11025e-07
4.815579	4.39891e-07
4.800415	4.70772e-07
4.785251	5.03808e-07
4.770086	5.39148e-07
4.754922	5.76951e-07
4.739758	6.17387e-07
4.724593	6.60639e-07
4.709429	7.06901e-07
4.694265	7.5638e-07
4.679100	8.09298e-07
4.663936	8.65893e-07
4.648771	9.26417e-07
4.633607	9.9114e-07
4.618443	1.06035e-06
4.603278	1.13436e-06
4.588114	1.21349e-06
4.572950	1.2981e-06
4.557785	1.38857e-06
4.542621	1.48528e-06
4.527457	1.58868e-06
4.512292	1.69921e-06
4.497128	1.81736e-06
4.481964	1.94366e-06
4.466799	2.07866e-06
4.451635	2.22294e-06
4.436470	2.37715e-06
4.421306	2.54195e-06
4.406142	2.71807e-06
4.390977	2.90626e-06
4.375813	3.10735e-06
4.360649	3.32221e-06
4.345484	3.55176e-06
4.330320	3.79701e-06
4.315156	4.05899e-06
4.299991	4.33885e-06
4.284827	4.63777e-06
4.269662	4.95704e-06
4.254498	5.29802e-06
4.239334	5.66216e-06
4.224169	6.05101e-06
4.209005	6.4662e-06
4.193841	6.9095e-06
4.178676	7.38276e-06
4.163512	7.88798e-06
4.148348	8.42726e-06
4.133183	9.00286e-06
4.118019	9.61717e-06
4.102855	1.02727e-05
4.087690	1.09722e-05
4.072526	1.17186e-05
4.057361	1.25148e-05
4.042197	1.33642e-05
4.027033	1.42702e-05
4.011868	1.52364e-05
3.996704	1.62668e-05
3.981540	1.73655e-05
3.966375	1.85369e-05
3.951211	1.97856e-05
3.936047	2.11166e-05
3.920882	2.2535e-05
3.905718	2.40466e-05
3.890553	2.5657e-05
3.875389	2.73726e-05
3.860225	2.92e-05
3.845060	3.1146e-05
3.829896	3.32182e-05
3.814732	3.54242e-05
3.799567	3.77723e-05
3.784403	4.02712e-05
3.769239	4.29301e-05
3.754074	4.57586e-05
3.738910	4.8767e-05
3.723746	5.19659e-05
3.708581	5.53665e-05
3.693417	5.89809e-05
3.678252	6.28214e-05
3.663088	6.69011e-05
3.647924	7.12336e-05
3.632759	7.58332e-05
3.617595	8.0715e-05
3.602431	8.58943e-05
3.587266	9.13876e-05
3.572102	9.72116e-05
3.556938	0.000103384
3.541773	0.000109922
3.526609	0.000116845
3.511445	0.000124173
3.496280	0.000131923
3.481116	0.000140117
3.465951	0.000148775
3.450787	0.000157917
3.435623	0.000167563
3.420458	0.000177734
3.405294	0.000188449
3.390130	0.000199727
3.374965	0.000211585
3.359801	0.00022404
3.344637	0.000237106
3.329472	0.000250794
3.314308	0.000265112
3.299143	0.000280062
3.283979	0.000295641
3.268815	0.000311838
3.253650	0.000328632
3.238486	0.000345991
3.223322	0.000363864
3.208157	0.000382181
3.192993	0.000400844
3.177829	0.000419715
3.162664	0.000438606
3.147500	0.000457252
3.132336	0.000475264
3.117171	0.000492045
3.102007	0.000506542
&
```
