## Supplementary material for "All-at-once RNA folding with 3D motif prediction framed by evolutionary information": RF04237_mir-1490.cacofold.helixcov

```
# RMs = 2 L = 81

# RM_HELIX NESTED 35-37 45-47, nbp = 3 nbp_cov = 0
# pvals: 0.812995,0.566122,0.566122
# aggregated NONE
NESTED  ::::::::::::::::::::::::::::::::::<<<_______>>>::::::::::::::::::::::::::::::::::
        :::::::::::::::::::::::::::::::::::::::::::::::::::::::::::::::::::::::::::::::::

# RM_HELIX NESTED 1-31 51-81, nbp = 29 nbp_cov = 0
# pvals: 0.0835473,3.90947e-05,0.00210905,0.0186358,0.929737,0.977537,0.200448,0.566122,0.566122,0.200448,0.566122,0.566122,0.566122,0.566122,0.200448,0.566122,0.200448,0.566122,0.566122,0.200448,0.566122,0.566122,0.809351,0.566122,0.566122,0.200448,0.809351,0.566122,0.0835473
# aggregated NONE
NESTED  <<<<<<<<<<<<<<<<<-<<<<<-<<<<<<<___________________>>>>>>>>>>>>>>>>>>>->>>->>>>>>>
        :::::::::::::::::::::::::::::::::::::::::::::::::::::::::::::::::::::::::::::::::
```
