## Supplementary material for "All-at-once RNA folding with 3D motif prediction framed by evolutionary information": RF04237_mir-1490.cacofold.power

```
# Power analysis of CaCoFold structure 
#
# Powertype = SINGLE SUBSTITUTIONS
# covary  left_pos      right_pos    substitutions      power
#----------------------------------------------------------------
          1		81		3		0.02
          2		80		4		0.07
          3		79		2		0.00
          4		78		2		0.00
          5		77		2		0.00
          6		76		2		0.00
          7		75		1		0.00
          8		73		0		0.00
          9		72		1		0.00
          10		71		1		0.00
          11		69		0		0.00
          12		68		0		0.00
          13		67		0		0.00
          14		66		1		0.00
          15		65		1		0.00
          16		64		0		0.00
          17		63		2		0.00
          19		62		0		0.00
          20		61		0		0.00
          21		60		1		0.00
          22		59		0		0.00
          23		58		0		0.00
          25		57		1		0.00
          26		56		0		0.00
          27		55		0		0.00
          28		54		1		0.00
          29		53		2		0.00
          30		52		0		0.00
          31		51		3		0.02
          35		47		2		0.00
          36		46		0		0.00
          37		45		1		0.00
#
# BPAIRS 32
# avg substitutions per BP  1.0
# BPAIRS expected to covary 0.1 +/- 0.3
# BPAIRS observed to covary 0
#
```
