## Supplementary material for "All-at-once RNA folding with 3D motif prediction framed by evolutionary information": RF04237_mir-1490.surv

```
0.013425	0.0526316
0.007343	0.210526
-0.003038	0.894737
-0.013419	1
&
3.360426	0.000310463
2.644133	0.000620925
2.415749	0.000931388
2.363844	0.00155231
2.322320	0.00217324
2.197747	0.00279416
2.187366	0.00310463
2.093937	0.00434648
2.052412	0.00620925
1.824029	0.00651971
1.813648	0.00683018
1.782505	0.0074511
1.740981	0.00807203
1.657932	0.0105557
1.554121	0.0108662
1.543740	0.0114871
1.491835	0.0117976
1.460692	0.012108
1.429549	0.0124185
1.356881	0.0130394
1.325738	0.0145917
1.284214	0.0155231
1.273833	0.0158336
1.263452	0.0161441
1.253071	0.016765
1.242690	0.0170754
1.232308	0.0176964
1.221927	0.0189382
1.201165	0.020801
1.190784	0.0217324
1.180403	0.0223533
1.170022	0.0242161
1.159641	0.0245265
1.149260	0.0257684
1.138879	0.0260789
1.128498	0.0270102
1.118117	0.0273207
1.107736	0.0276312
1.097355	0.0282521
1.086974	0.0291835
1.076593	0.0322881
1.066212	0.0325986
1.055830	0.032909
1.045449	0.0332195
1.035068	0.0341509
1.024687	0.0347718
1.014306	0.0353927
0.983163	0.0360137
0.952020	0.0363241
0.931258	0.037566
0.910496	0.0381869
0.900115	0.0384974
0.889733	0.0403601
0.858590	0.0406706
0.848209	0.0419124
0.837828	0.0434648
0.827447	0.0443962
0.785923	0.0450171
0.775542	0.0465694
0.765161	0.0471903
0.754780	0.0478112
0.734018	0.0487426
0.692493	0.0493636
0.671731	0.0509159
0.619826	0.0518473
0.599064	0.0524682
0.578302	0.0527786
0.557539	0.0540205
0.547158	0.054331
0.536777	0.0546414
0.526396	0.0552623
0.516015	0.0555728
0.505634	0.058367
0.495253	0.0596088
0.474491	0.0608507
0.443348	0.0630239
0.412205	0.0633344
0.401824	0.0655076
0.391443	0.0667495
0.381061	0.0676808
0.370680	0.0679913
0.360299	0.0689227
0.349918	0.0707855
0.339537	0.0720273
0.329156	0.0732692
0.308394	0.0751319
0.298013	0.0754424
0.277251	0.0757529
0.246108	0.0760633
0.235727	0.0773052
0.225346	0.0788575
0.214964	0.0804098
0.194202	0.0813412
0.183821	0.0816517
0.173440	0.0822726
0.163059	0.0847563
0.152678	0.0875505
0.142297	0.0881714
0.121535	0.0887923
0.100773	0.0900342
0.090392	0.0937597
0.080011	0.0974853
0.069630	0.0981062
0.059249	0.0990376
0.038486	0.099348
0.028105	0.0996585
0.017724	0.099969
0.007343	0.219808
-0.003038	0.63086
-0.013419	0.822415
-0.023800	0.823657
-0.034181	0.827383
-0.044562	0.827693
-0.054943	0.829867
-0.065324	0.832971
-0.075705	0.835455
-0.086086	0.837939
-0.096467	0.839801
-0.106848	0.841664
-0.117229	0.843527
-0.127611	0.846631
-0.137992	0.848494
-0.148373	0.850978
-0.158754	0.853772
-0.169135	0.856877
-0.179516	0.85905
-0.189897	0.863707
-0.200278	0.867743
-0.210659	0.870848
-0.221040	0.876125
-0.231421	0.880161
-0.241802	0.882335
-0.252183	0.884508
-0.262564	0.888233
-0.272945	0.891959
-0.283326	0.894443
-0.293708	0.898168
-0.304089	0.89941
-0.324851	0.902204
-0.335232	0.904378
-0.345613	0.908414
-0.355994	0.91245
-0.366375	0.913691
-0.376756	0.916175
-0.387137	0.918348
-0.397518	0.921453
-0.407899	0.925489
-0.418280	0.92611
-0.428661	0.927662
-0.439042	0.929215
-0.449423	0.931077
-0.459805	0.93294
-0.470186	0.936355
-0.480567	0.937287
-0.490948	0.937907
-0.501329	0.93946
-0.511710	0.941012
-0.522091	0.943496
-0.532472	0.94629
-0.542853	0.948153
-0.553234	0.948463
-0.563615	0.951568
-0.573996	0.952499
-0.594758	0.95312
-0.605139	0.955604
-0.615520	0.956535
-0.625902	0.958708
-0.636283	0.959019
-0.646664	0.962434
-0.657045	0.96647
-0.667426	0.966781
-0.677807	0.968643
-0.698569	0.969575
-0.708950	0.969885
-0.719331	0.970817
-0.729712	0.973611
-0.740093	0.974232
-0.750474	0.975473
-0.760855	0.975784
-0.771236	0.977026
-0.781617	0.977336
-0.791998	0.978578
-0.812761	0.97982
-0.823142	0.981062
-0.843904	0.981372
-0.854285	0.981683
-0.864666	0.981993
-0.885428	0.982925
-0.895809	0.984166
-0.906190	0.985408
-0.926952	0.986961
-0.947714	0.988202
-0.958095	0.989444
-0.978858	0.990686
-0.989239	0.990997
-1.010001	0.991307
-1.020382	0.991928
-1.051525	0.99317
-1.061906	0.994101
-1.072287	0.996585
-1.093049	0.997206
-1.103430	0.997516
-1.176098	0.998137
-1.383719	0.998758
-1.425243	0.999379
-1.539435	1
&
4.024814	1.02881e-06
3.931384	2.05761e-06
3.900241	3.08642e-06
3.765287	4.11523e-06
3.754906	5.14403e-06
3.734144	6.17284e-06
3.713382	7.20165e-06
3.703001	8.23045e-06
3.692620	9.25926e-06
3.651096	1.13169e-05
3.640715	1.23457e-05
3.630334	1.44033e-05
3.619953	1.54321e-05
3.599191	1.64609e-05
3.588809	1.74897e-05
3.557666	1.95473e-05
3.516142	2.05761e-05
3.505761	2.26337e-05
3.495380	2.46914e-05
3.484999	2.6749e-05
3.464237	2.77778e-05
3.453856	2.98354e-05
3.422712	3.08642e-05
3.412331	3.29218e-05
3.391569	3.39506e-05
3.381188	3.7037e-05
3.370807	3.80658e-05
3.360426	3.90947e-05
3.350045	4.11523e-05
3.339664	4.32099e-05
3.329283	4.52675e-05
3.318902	4.62963e-05
3.277378	4.73251e-05
3.256615	4.83539e-05
3.225472	5.04115e-05
3.215091	5.14403e-05
3.194329	5.24691e-05
3.183948	5.34979e-05
3.152805	5.45267e-05
3.121662	5.65844e-05
3.100900	5.76132e-05
3.090518	6.06996e-05
3.080137	6.48148e-05
3.069756	6.79012e-05
3.048994	6.99588e-05
3.038613	7.09877e-05
3.028232	7.20165e-05
3.017851	7.30453e-05
3.007470	7.71605e-05
2.997089	8.02469e-05
2.986708	9.0535e-05
2.976327	9.5679e-05
2.965946	0.000106996
2.955565	0.000113169
2.945184	0.000117284
2.934803	0.000124486
2.924422	0.000130658
2.914040	0.000139918
2.903659	0.000154321
2.893278	0.00016358
2.882897	0.000179012
2.872516	0.000190329
2.862135	0.000204733
2.851754	0.000221193
2.841373	0.000236626
2.830992	0.000255144
2.820611	0.000279835
2.810230	0.000300412
2.799849	0.000326132
2.789468	0.000355967
2.779087	0.000373457
2.768706	0.000396091
2.758325	0.000420782
2.747943	0.000447531
2.737562	0.000469136
2.727181	0.000490741
2.716800	0.000513374
2.706419	0.000548354
2.696038	0.000574074
2.685657	0.000615226
2.675276	0.000645062
2.664895	0.000670782
2.654514	0.000702675
2.644133	0.000746914
2.633752	0.000787037
2.623371	0.000823045
2.612990	0.000866255
2.602609	0.000908436
2.592228	0.000937243
2.581846	0.000981481
2.571465	0.00101337
2.561084	0.0010535
2.550703	0.00108436
2.540322	0.00113683
2.529941	0.0011677
2.519560	0.00120473
2.509179	0.00124897
2.498798	0.00127881
2.488417	0.00131996
2.478036	0.00134774
2.467655	0.00138683
2.457274	0.00142695
2.446893	0.00149177
2.436512	0.00154733
2.426131	0.00158951
2.415749	0.00164095
2.405368	0.00166461
2.394987	0.00170473
2.384606	0.00175412
2.374225	0.00181481
2.363844	0.00188374
2.353463	0.00193724
2.343082	0.00199486
2.332701	0.00205658
2.322320	0.00210905
2.311939	0.00218519
2.301558	0.00223251
2.291177	0.00229115
2.280796	0.00234774
2.270415	0.00240226
2.260034	0.00247634
2.249653	0.00254938
2.239271	0.00259877
2.228890	0.00266975
2.218509	0.0027356
2.208128	0.00281687
2.197747	0.00288272
2.187366	0.00295267
2.176985	0.00299897
2.166604	0.00307613
2.156223	0.00318827
2.145842	0.00327675
2.135461	0.00335288
2.125080	0.0034393
2.114699	0.00354218
2.104318	0.00364712
2.093937	0.00372942
2.083556	0.00380041
2.073174	0.00386523
2.062793	0.00394959
2.052412	0.00403292
2.042031	0.00414609
2.031650	0.00422016
2.021269	0.00430556
2.010888	0.00436111
2.000507	0.00444753
1.990126	0.00455658
1.979745	0.00465226
1.969364	0.00472942
1.958983	0.00481996
1.948602	0.00487654
1.938221	0.00495473
1.927840	0.00506379
1.917459	0.00515535
1.907077	0.00521605
1.896696	0.00531379
1.886315	0.00539918
1.875934	0.00547119
1.865553	0.00556379
1.855172	0.00564198
1.844791	0.00573045
1.834410	0.00587449
1.824029	0.00598148
1.813648	0.00608951
1.803267	0.00619547
1.792886	0.00633333
1.782505	0.00646502
1.772124	0.00658539
1.761743	0.00672119
1.751362	0.00691461
1.740981	0.00705967
1.730599	0.00724074
1.720218	0.00740535
1.709837	0.00756276
1.699456	0.00776235
1.689075	0.0079249
1.678694	0.00812654
1.668313	0.00827366
1.657932	0.00842695
1.647551	0.00856893
1.637170	0.00870165
1.626789	0.00883333
1.616408	0.00899383
1.606027	0.00914609
1.595646	0.00931276
1.585265	0.00946091
1.574884	0.00964918
1.564502	0.00983025
1.554121	0.0100072
1.543740	0.0101605
1.533359	0.0103385
1.522978	0.0105463
1.512597	0.0107459
1.502216	0.0109393
1.491835	0.0111615
1.481454	0.011393
1.471073	0.0115967
1.460692	0.0117737
1.450311	0.0119095
1.439930	0.0120597
1.429549	0.0122428
1.419168	0.0124352
1.408787	0.0126132
1.398405	0.012784
1.388024	0.0129372
1.377643	0.0131636
1.367262	0.0133436
1.356881	0.0135545
1.346500	0.0137459
1.336119	0.0139897
1.325738	0.0143745
1.315357	0.0149126
1.304976	0.0153858
1.294595	0.0160401
1.284214	0.016749
1.273833	0.0173632
1.263452	0.0179856
1.253071	0.0186358
1.242690	0.0192747
1.232308	0.0200257
1.221927	0.0207109
1.211546	0.0215195
1.201165	0.0223097
1.190784	0.0231019
1.180403	0.0239311
1.170022	0.0247521
1.159641	0.0254702
1.149260	0.0261831
1.138879	0.026999
1.128498	0.0277315
1.118117	0.0284342
1.107736	0.0291728
1.097355	0.0298169
1.086974	0.0304105
1.076593	0.0309671
1.066212	0.0315648
1.055830	0.0321523
1.045449	0.0326811
1.035068	0.0332346
1.024687	0.0336523
1.014306	0.034106
1.003925	0.0346235
0.993544	0.0350463
0.983163	0.0354733
0.972782	0.035892
0.962401	0.0362623
0.952020	0.0366265
0.941639	0.0369712
0.931258	0.0373817
0.920877	0.0377716
0.910496	0.0381317
0.900115	0.0385134
0.889733	0.0388992
0.879352	0.0392778
0.868971	0.0396739
0.858590	0.0400144
0.848209	0.0403714
0.837828	0.0407171
0.827447	0.0410874
0.817066	0.0414475
0.806685	0.0417551
0.796304	0.0420792
0.785923	0.0424012
0.775542	0.0427726
0.765161	0.0430607
0.754780	0.0433591
0.744399	0.0437551
0.734018	0.0441163
0.723636	0.0444002
0.713255	0.0447407
0.702874	0.045034
0.692493	0.045321
0.682112	0.0456173
0.671731	0.0459465
0.661350	0.0462315
0.650969	0.0465185
0.640588	0.0468693
0.630207	0.047142
0.619826	0.0474588
0.609445	0.0477747
0.599064	0.0481029
0.588683	0.0484095
0.578302	0.0487644
0.567921	0.0491553
0.557539	0.0495751
0.547158	0.0500576
0.536777	0.0505535
0.526396	0.0511461
0.516015	0.0517233
0.505634	0.0522582
0.495253	0.0529023
0.484872	0.053573
0.474491	0.0542263
0.464110	0.0549002
0.453729	0.0556512
0.443348	0.056287
0.432967	0.0569208
0.422586	0.057499
0.412205	0.0581502
0.401824	0.058787
0.391443	0.0594146
0.381061	0.0600391
0.370680	0.060644
0.360299	0.0612572
0.349918	0.061893
0.339537	0.0624691
0.329156	0.0631914
0.318775	0.0638436
0.308394	0.0645298
0.298013	0.0652284
0.287632	0.0660453
0.277251	0.0669033
0.266870	0.0675833
0.256489	0.0683272
0.246108	0.0691245
0.235727	0.069856
0.225346	0.0706163
0.214964	0.07143
0.204583	0.0722099
0.194202	0.0730319
0.183821	0.073822
0.173440	0.0746368
0.163059	0.0755607
0.152678	0.0765772
0.142297	0.0776451
0.131916	0.0787356
0.121535	0.0797747
0.111154	0.0809846
0.100773	0.0821986
0.090392	0.0835473
0.080011	0.084893
0.069630	0.0863992
0.059249	0.0880267
0.048867	0.0896132
0.038486	0.0910741
0.028105	0.0924949
0.017724	0.0994527
0.007343	0.200448
-0.003038	0.566122
-0.013419	0.809351
-0.023800	0.811098
-0.034181	0.812995
-0.044562	0.815341
-0.054943	0.818046
-0.065324	0.821005
-0.075705	0.824459
-0.086086	0.828266
-0.096467	0.832404
-0.106848	0.836748
-0.117229	0.841253
-0.127611	0.845707
-0.137992	0.849983
-0.148373	0.854438
-0.158754	0.858474
-0.169135	0.862533
-0.179516	0.866349
-0.189897	0.870019
-0.200278	0.873658
-0.210659	0.877325
-0.221040	0.880655
-0.231421	0.884242
-0.241802	0.887665
-0.252183	0.890764
-0.262564	0.89389
-0.272945	0.896869
-0.283326	0.899897
-0.293708	0.902836
-0.304089	0.905626
-0.314470	0.908182
-0.324851	0.91074
-0.335232	0.913481
-0.345613	0.915852
-0.355994	0.918332
-0.366375	0.920682
-0.376756	0.922989
-0.387137	0.925404
-0.397518	0.927599
-0.407899	0.929737
-0.418280	0.93193
-0.428661	0.934182
-0.439042	0.936167
-0.449423	0.938175
-0.459805	0.940104
-0.470186	0.942013
-0.480567	0.943993
-0.490948	0.946036
-0.501329	0.94795
-0.511710	0.949753
-0.522091	0.951677
-0.532472	0.953587
-0.542853	0.955438
-0.553234	0.957219
-0.563615	0.958861
-0.573996	0.960603
-0.584377	0.962281
-0.594758	0.963871
-0.605139	0.965558
-0.615520	0.966983
-0.625902	0.968383
-0.636283	0.969738
-0.646664	0.971113
-0.657045	0.972536
-0.667426	0.973865
-0.677807	0.975019
-0.688188	0.976344
-0.698569	0.977537
-0.708950	0.978672
-0.719331	0.979701
-0.729712	0.98083
-0.740093	0.98186
-0.750474	0.982789
-0.760855	0.983741
-0.771236	0.984573
-0.781617	0.985366
-0.791998	0.986135
-0.802380	0.986939
-0.812761	0.987671
-0.823142	0.988345
-0.833523	0.988914
-0.843904	0.989532
-0.854285	0.99009
-0.864666	0.990619
-0.875047	0.991097
-0.885428	0.99158
-0.895809	0.992066
-0.906190	0.992505
-0.916571	0.992857
-0.926952	0.993215
-0.937333	0.993617
-0.947714	0.99397
-0.958095	0.994323
-0.968477	0.994602
-0.978858	0.994872
-0.989239	0.995158
-0.999620	0.995451
-1.010001	0.99568
-1.020382	0.995926
-1.030763	0.996141
-1.041144	0.996345
-1.051525	0.996537
-1.061906	0.996737
-1.072287	0.996921
-1.082668	0.997131
-1.093049	0.997284
-1.103430	0.997434
-1.113811	0.99757
-1.124192	0.997712
-1.134574	0.997856
-1.144955	0.997997
-1.155336	0.998134
-1.165717	0.998207
-1.176098	0.998318
-1.186479	0.99842
-1.196860	0.998503
-1.207241	0.998584
-1.217622	0.998652
-1.228003	0.998731
-1.238384	0.998823
-1.248765	0.998912
-1.259146	0.998986
-1.269527	0.999039
-1.279908	0.999081
-1.290289	0.999127
-1.300671	0.999168
-1.311052	0.999208
-1.321433	0.999245
-1.331814	0.999293
-1.342195	0.999315
-1.352576	0.999351
-1.362957	0.999378
-1.373338	0.999424
-1.383719	0.999453
-1.394100	0.9995
-1.404481	0.999526
-1.414862	0.999557
-1.425243	0.99958
-1.435624	0.999603
-1.446005	0.999621
-1.456386	0.999642
-1.466767	0.99967
-1.477149	0.999678
-1.487530	0.999693
-1.497911	0.999717
-1.508292	0.999731
-1.518673	0.999756
-1.529054	0.999769
-1.539435	0.999793
-1.549816	0.999807
-1.560197	0.999819
-1.570578	0.999844
-1.580959	0.999857
-1.591340	0.999862
-1.601721	0.999873
-1.612102	0.99988
-1.622483	0.999884
-1.632864	0.999893
-1.643246	0.999903
-1.653627	0.999916
-1.664008	0.999918
-1.674389	0.999925
-1.684770	0.999928
-1.695151	0.999932
-1.705532	0.999941
-1.715913	0.999944
-1.726294	0.999949
-1.736675	0.999954
-1.747056	0.999956
-1.757437	0.999957
-1.767818	0.999959
-1.778199	0.999962
-1.788580	0.999965
-1.798961	0.999966
-1.809343	0.99997
-1.819724	0.999971
-1.830105	0.99998
-1.850867	0.999981
-1.861248	0.999984
-1.871629	0.999986
-1.882010	0.999988
-1.892391	0.999989
-1.902772	0.99999
-1.913153	0.999991
-1.923534	0.999992
-1.944296	0.999993
-1.965058	0.999995
-1.985821	0.999996
-1.996202	0.999997
-2.006583	1
&
```
