## Supplementary material for "All-at-once RNA folding with 3D motif prediction framed by evolutionary information": RF04239_mir-4679.cacofold.helixcov

```
# RMs = 3 L = 75

# RM_HELIX NESTED 2-34 40-74, nbp = 33 nbp_cov = 1
# pvals: 0.991964,0.991964,0.991964,0.991964,0.991964,0.991964,0.991964,0.991964,0.991964,0.991964,0.991964,0.991964,0.991964,0.991964,0.991964,0.991964,0.991964,0.991964,0.991964,0.991964,0.991964,0.991964,0.991964,0.991964,0.991964,0.991964,0.991964,0.991964,0.991964,0.991964,0.991964,0.000915315,0.991964
# aggregated NONE
NESTED  :<<<<<<<<<<<<<<<<<<<<<<<<<<<<<<<<<_____>>-->>>>>>>>>>>>>>>>>>>>>>>>>>>>>>>:
        ::::::::::::::::::::::::::::::::<_______>::::::::::::::::::::::::::::::::::

# RM_BL AA-bulge 33-43, nbp = 0 nbp_cov = 0 nhl_b_cov 0/2
# aggregated NONE
RM_BL   :::::::::::::::::::::::::::::::zz::::::::xx:::::::::::::::::::::::::::::::: AA-bulge

# RM_HL GAGUA_pentaloop 35-39, nbp = 0 nbp_cov = 0 nhl_b_cov 1/1
# aggregated NONE
RM_HL   ::::::::::::::::::::::::::::::::::XXXXX:::::::::::::::::::::::::::::::::::: GAGUA_pentaloop
```
