## Supplementary material for "All-at-once RNA folding with 3D motif prediction framed by evolutionary information": RF04239_mir-4679.surv

```
1.168625	0.03125
-0.000281	1
&
1.171945	0.000364564
1.168625	0.000729129
0.933191	0.00401021
0.862974	0.00473934
0.817540	0.0051039
0.474716	0.00546847
0.416890	0.00874954
0.326021	0.00911411
0.193848	0.00984324
0.086458	0.0109369
-0.000281	0.99125
-0.243975	0.992344
-0.285279	0.994532
-0.367887	0.995625
-0.471147	0.996719
-0.628103	0.997813
-0.677668	0.998906
-0.975057	0.999635
-1.119622	1
&
1.568279	1.2012e-06
1.565144	3.6036e-06
1.490797	1.8018e-05
1.395797	3.003e-05
1.350363	4.44444e-05
1.321450	5.88589e-05
1.296667	6.24625e-05
1.251233	6.48649e-05
1.234711	9.36937e-05
1.226450	0.000115315
1.205798	0.000117718
1.201668	0.000121321
1.189277	0.000122523
1.185146	0.00012973
1.168625	0.000915315
1.160364	0.000916517
1.139712	0.000945345
1.135581	0.000974174
1.123190	0.001003
1.102538	0.00101381
1.090147	0.00103183
1.061234	0.00107508
1.036452	0.00113273
0.999278	0.00113393
0.991017	0.00115556
0.978626	0.00116517
0.966235	0.00117958
0.962104	0.00125405
0.953843	0.00125886
0.941452	0.00128048
0.933191	0.00364444
0.929061	0.00366847
0.904279	0.00368769
0.891887	0.0036973
0.883627	0.00375495
0.879496	0.00378619
0.871235	0.00381742
0.862974	0.00434114
0.838192	0.00434595
0.834062	0.00435315
0.821670	0.00437477
0.817540	0.00463664
0.813410	0.00464865
0.809279	0.0046991
0.796888	0.00471351
0.788627	0.0048
0.767975	0.00481081
0.763845	0.00481682
0.759714	0.00487447
0.747323	0.00487568
0.743193	0.00488649
0.726671	0.00492973
0.693628	0.00493453
0.689497	0.00494414
0.660584	0.00494775
0.648193	0.00494895
0.644063	0.00498979
0.639932	0.00501502
0.623411	0.00507267
0.598628	0.00507628
0.569715	0.00508348
0.536672	0.00509069
0.528411	0.00510991
0.516020	0.00511712
0.491238	0.00512673
0.478846	0.0052997
0.474716	0.00556637
0.454064	0.0055952
0.445803	0.00563844
0.429282	0.00565285
0.425151	0.00566366
0.416890	0.00802042
0.412760	0.00803003
0.408630	0.00803724
0.387977	0.00805165
0.375586	0.00806727
0.363195	0.00807688
0.359065	0.00808048
0.354934	0.00812372
0.346673	0.00821021
0.334282	0.00821261
0.326021	0.00853213
0.321891	0.00853814
0.309500	0.00855255
0.305369	0.00858859
0.297108	0.0085958
0.292978	0.008603
0.280587	0.00862102
0.272326	0.00865345
0.247544	0.00865465
0.243413	0.00866426
0.235152	0.00867868
0.231022	0.0086979
0.214500	0.00874595
0.206240	0.00876276
0.202109	0.00876396
0.197979	0.0087952
0.193848	0.00931892
0.189718	0.00934054
0.177327	0.0094006
0.152544	0.00945826
0.123631	0.00948709
0.098849	0.00948949
0.086458	0.0102751
0.074066	0.0102787
0.065806	0.0102907
0.036893	0.0102943
0.032762	0.0103231
0.028632	0.0103255
0.020371	0.0103327
-0.000281	0.991964
-0.004411	0.99205
-0.037455	0.992072
-0.049846	0.992115
-0.053976	0.992144
-0.070498	0.992159
-0.078759	0.992216
-0.087020	0.992259
-0.095280	0.992303
-0.103541	0.992308
-0.107672	0.992344
-0.120063	0.992351
-0.124193	0.992365
-0.140715	0.99237
-0.153106	0.992381
-0.161367	0.992386
-0.194410	0.9924
-0.231584	0.992406
-0.239845	0.992464
-0.243975	0.993253
-0.256366	0.993311
-0.260497	0.993326
-0.285279	0.994897
-0.289410	0.994901
-0.297670	0.994929
-0.305931	0.994942
-0.310062	0.994951
-0.318322	0.994955
-0.326583	0.995013
-0.330714	0.995085
-0.363757	0.995103
-0.367887	0.995888
-0.372018	0.99591
-0.380279	0.995915
-0.405061	0.995929
-0.409191	0.995934
-0.417452	0.995992
-0.425713	0.996064
-0.429843	0.996073
-0.450495	0.996091
-0.454626	0.996102
-0.462887	0.996112
-0.471147	0.996897
-0.479408	0.996912
-0.483539	0.996941
-0.495930	0.996943
-0.504191	0.996986
-0.516582	0.996996
-0.533104	0.996998
-0.553756	0.996999
-0.557886	0.997021
-0.570277	0.997035
-0.578538	0.997055
-0.582669	0.997091
-0.590929	0.997148
-0.611581	0.997177
-0.619842	0.997199
-0.623973	0.997231
-0.628103	0.998017
-0.640494	0.998038
-0.661146	0.99805
-0.665277	0.998067
-0.677668	0.998853
-0.694190	0.998856
-0.702450	0.998876
-0.710711	0.998977
-0.772667	0.998978
-0.780928	0.998992
-0.785059	0.999007
-0.797450	0.999009
-0.809841	0.999023
-0.822232	0.999045
-0.826363	0.99905
-0.834623	0.999052
-0.847015	0.999058
-0.855275	0.999065
-0.884188	0.999094
-0.896580	0.999095
-0.942014	0.999102
-0.946144	0.999116
-0.962666	0.999138
-0.975057	0.999661
-0.979188	0.999662
-0.999840	0.999691
-1.003970	0.999701
-1.057666	0.999715
-1.078318	0.999719
-1.086578	0.999723
-1.090709	0.999724
-1.103100	0.999725
-1.119622	0.999987
-1.127882	0.999992
-1.177447	0.999994
-1.371577	0.999995
-1.545054	1
&
```
