## Supplementary material for "All-at-once RNA folding with 3D motif prediction framed by evolutionary information": RF04240_mir-4716.surv

```
1.367859	0.0263158
-0.003586	1
&
0.566365	0.000290023
-0.003586	0.99971
-0.413239	1
&
1.369593	9.56206e-07
1.367859	0.000282081
0.566365	0.000555556
0.281389	0.000560337
-0.003586	0.999727
-0.413239	1
&
```
