## Supplementary material for "All-at-once RNA folding with 3D motif prediction framed by evolutionary information": RF04241_mir-5014.cacofold.helixcov

```
# RMs = 2 L = 123

# RM_HELIX NESTED 49-58 64-73, nbp = 10 nbp_cov = 0
# pvals: 0.985019,0.97726,0.97726,0.97726,0.0128891,0.0976303,0.97726,0.97726,0.97726,0.97726
# aggregated NONE
NESTED  ::::::::::::::::::::::::::::::::::::::::::::::::<<<<<<<<<<_____>>>>>>>>>>::::::::::::::::::::::::::::::::::::::::::::::::::
        :::::::::::::::::::::::::::::::::::::::::::::::::::::::::::::::::::::::::::::::::::::::::::::::::::::::::::::::::::::::::::

# RM_HELIX NESTED 1-47 77-123, nbp = 47 nbp_cov = 0
# pvals: 0.97726,0.97726,0.97726,0.97726,0.97726,0.97726,0.97726,0.00446755,0.97726,0.97726,0.97726,0.97726,0.97726,0.97726,0.0976303,0.97726,0.97726,0.97726,0.0976303,0.97726,0.00384646,0.97726,0.97726,0.97726,0.97726,0.97726,0.97726,0.97726,0.97726,0.97726,0.0157204,0.97726,0.97726,0.97726,0.97726,0.97726,0.0976303,0.97726,0.97726,0.97726,0.97726,0.97726,0.97726,0.0128891,0.97726,0.97726,0.0976303
# aggregated NONE
NESTED  <<<<<<<<<<<<<<<<<<<<<<<<<<<<<<<<<<<<<<<<<<<<<<<_____________________________>>>>>>>>>>>>>>>>>>>>>>>>>>>>>>>>>>>>>>>>>>>>>>>
        :::::::::::::::::::::::::::::::::::::::::::::::::::::::::::::::::::::::::::::::::::::::::::::::::::::::::::::::::::::::::::
```
