## Supplementary material for "All-at-once RNA folding with 3D motif prediction framed by evolutionary information": RF04241_mir-5014.surv

```
0.824914	0.0188679
0.817984	0.0377358
0.312082	0.0566038
0.180409	0.0754717
0.000225	0.132075
-0.006706	1
&
1.698114	0.000134228
1.628813	0.000402685
1.115981	0.000671141
1.102120	0.000939597
1.005098	0.00120805
0.991238	0.00134228
0.977378	0.00187919
0.824914	0.00442953
0.817984	0.00590604
0.693241	0.00751678
0.665520	0.00912752
0.644730	0.0102013
0.617009	0.0112752
0.547707	0.0115436
0.519987	0.0118121
0.312082	0.0157047
0.201199	0.0178523
0.180409	0.0187919
0.138828	0.0190604
0.131898	0.0193289
0.055666	0.0204027
0.000225	0.106174
-0.006706	0.973826
-0.082937	0.97396
-0.124518	0.975302
-0.131449	0.975839
-0.186890	0.977181
-0.200750	0.980134
-0.214610	0.981208
-0.221541	0.981342
-0.270052	0.981879
-0.283912	0.982416
-0.353214	0.983221
-0.367074	0.983893
-0.394795	0.985235
-0.415585	0.986577
-0.436376	0.987919
-0.457166	0.988456
-0.477957	0.988993
-0.505677	0.991007
-0.540328	0.994899
-0.574979	0.997047
-0.581909	0.997315
-0.602700	0.998121
-0.623490	0.998658
-0.651211	0.999195
-0.949208	0.999329
-0.990789	0.999866
-1.039300	1
&
2.100064	4.44267e-07
1.975321	4.44267e-06
1.961461	5.3312e-06
1.933740	5.77547e-06
1.906019	7.10827e-06
1.871368	9.77387e-06
1.857508	1.02181e-05
1.850578	1.06624e-05
1.843648	1.11067e-05
1.822857	1.15509e-05
1.815927	1.19952e-05
1.788207	1.28837e-05
1.781276	1.64379e-05
1.774346	1.91035e-05
1.767416	2.08805e-05
1.760486	2.44347e-05
1.753556	2.53232e-05
1.746626	2.88773e-05
1.739695	3.24315e-05
1.725835	3.332e-05
1.718905	3.42085e-05
1.711975	3.50971e-05
1.705045	4.35381e-05
1.698114	7.64139e-05
1.684254	7.81909e-05
1.677324	8.04123e-05
1.663464	9.01861e-05
1.656533	9.10747e-05
1.649603	9.28517e-05
1.642673	9.3296e-05
1.635743	9.50731e-05
1.628813	0.000150606
1.621883	0.000153716
1.614952	0.000166156
1.608022	0.000167044
1.601092	0.000186148
1.594162	0.000200809
1.587232	0.000202586
1.580302	0.000203918
1.573371	0.000205695
1.566441	0.000210582
1.559511	0.000211027
1.552581	0.000217691
1.545651	0.000218135
1.538721	0.000219468
1.531791	0.000220356
1.524860	0.000264339
1.517930	0.000290995
1.511000	0.00029366
1.490210	0.000298103
1.483279	0.000308321
1.476349	0.00031232
1.462489	0.000314541
1.455559	0.000319428
1.448629	0.000322093
1.441698	0.000322982
1.427838	0.00032387
1.420908	0.000325648
1.407048	0.000331867
1.400117	0.000332756
1.393187	0.000333644
1.386257	0.000334089
1.379327	0.000334977
1.372397	0.000347861
1.365467	0.000354081
1.351606	0.000355413
1.344676	0.000355858
1.323886	0.000357635
1.316955	0.000358079
1.310025	0.00036652
1.303095	0.00036963
1.296165	0.000377182
1.289235	0.00037896
1.282305	0.000381625
1.275374	0.000382514
1.268444	0.000383846
1.261514	0.000385179
1.254584	0.000386068
1.247654	0.000391843
1.240724	0.000392732
1.233794	0.000393176
1.226863	0.000394953
1.219933	0.000396286
1.213003	0.00039673
1.206073	0.000397619
1.199143	0.000401173
1.192213	0.000402506
1.185282	0.000404727
1.178352	0.000408281
1.171422	0.00041228
1.164492	0.000419832
1.157562	0.000428717
1.150632	0.000432716
1.143701	0.000437603
1.136771	0.000441601
1.129841	0.000455818
1.122911	0.000458039
1.115981	0.000514017
1.109051	0.000554889
1.102120	0.000627749
1.095190	0.000661957
1.088260	0.000708161
1.081330	0.000730375
1.074400	0.000773468
1.067470	0.000810343
1.060539	0.000836999
1.053609	0.000856546
1.046679	0.000864987
1.039749	0.000882758
1.032819	0.00089964
1.025889	0.000910303
1.018958	0.000929406
1.012028	0.000940957
1.005098	0.0010116
0.998168	0.0010347
0.991238	0.00108446
0.984308	0.00111067
0.977378	0.00123995
0.970447	0.00131192
0.963517	0.00133013
0.956587	0.00137501
0.949657	0.00138833
0.942727	0.00152295
0.935797	0.00161313
0.928866	0.00163401
0.921936	0.00165978
0.915006	0.00166822
0.908076	0.00169177
0.901146	0.00172642
0.894216	0.00176996
0.887285	0.0017864
0.880355	0.00184726
0.873425	0.00185748
0.866495	0.00192501
0.859565	0.00198943
0.852635	0.00207961
0.845704	0.00252699
0.838774	0.00267226
0.831844	0.0032316
0.824914	0.00384646
0.817984	0.00446755
0.811054	0.00461993
0.804123	0.0046497
0.797193	0.00479986
0.790263	0.00483762
0.783333	0.00490382
0.776403	0.00497979
0.769473	0.00509618
0.762542	0.00518237
0.755612	0.00526367
0.748682	0.00533209
0.741752	0.00540406
0.734822	0.00546004
0.727892	0.00571327
0.720961	0.00588787
0.714031	0.0060056
0.707101	0.00610867
0.700171	0.00619308
0.693241	0.00708961
0.686311	0.00719046
0.679381	0.00735661
0.672450	0.00745435
0.665520	0.00802035
0.658590	0.00832689
0.651660	0.00839264
0.644730	0.00869208
0.637800	0.0088418
0.630869	0.00908703
0.623939	0.0091359
0.617009	0.00939091
0.610079	0.00950953
0.603149	0.00955085
0.596219	0.00957617
0.589288	0.00958505
0.582358	0.00958594
0.575428	0.00958639
0.568498	0.00960371
0.561568	0.00961882
0.554638	0.00962548
0.547707	0.00968146
0.540777	0.00973077
0.533847	0.00974321
0.526917	0.00974588
0.519987	0.00980319
0.513057	0.00983784
0.506126	0.00985028
0.499196	0.00985783
0.492266	0.0098605
0.485336	0.0098685
0.478406	0.00987383
0.471476	0.00987694
0.464545	0.00989204
0.457615	0.00993247
0.450685	0.00993914
0.443755	0.00995291
0.436825	0.0100053
0.429895	0.0100151
0.422965	0.01002
0.416034	0.0100333
0.409104	0.0100395
0.402174	0.0100444
0.395244	0.0100542
0.388314	0.0100626
0.381384	0.0100809
0.374453	0.0100995
0.367523	0.0101941
0.360593	0.0102528
0.353663	0.0103252
0.346733	0.0104878
0.339803	0.0109974
0.332872	0.0111666
0.325942	0.0117113
0.319012	0.0117855
0.312082	0.0128891
0.305152	0.0132072
0.298222	0.013284
0.291291	0.0134844
0.284361	0.0135537
0.277431	0.0136514
0.270501	0.0136843
0.263571	0.0138505
0.256641	0.0138918
0.249710	0.0139331
0.242780	0.0141126
0.235850	0.0141961
0.228920	0.0143103
0.221990	0.0144431
0.215060	0.0145284
0.208129	0.0146164
0.201199	0.0151704
0.194269	0.0153405
0.187339	0.0154494
0.180409	0.0157204
0.173479	0.0158212
0.166548	0.0158381
0.159618	0.0159221
0.152688	0.015951
0.145758	0.0159789
0.138828	0.0161731
0.131898	0.0163352
0.124968	0.0163623
0.118037	0.0163921
0.111107	0.0166511
0.104177	0.0166653
0.097247	0.0166818
0.090317	0.0166964
0.083387	0.0167075
0.076456	0.0167235
0.069526	0.0167342
0.062596	0.0167782
0.055666	0.0170181
0.048736	0.0170305
0.041806	0.0170376
0.034875	0.0170478
0.027945	0.0170483
0.021015	0.0170789
0.014085	0.017134
0.007155	0.0171465
0.000225	0.0976303
-0.006706	0.97726
-0.013636	0.977312
-0.020566	0.977347
-0.027496	0.977349
-0.034426	0.977353
-0.041356	0.977361
-0.048287	0.977366
-0.055217	0.977373
-0.062147	0.977396
-0.069077	0.977431
-0.076007	0.977541
-0.082937	0.977594
-0.089868	0.977696
-0.096798	0.977742
-0.103728	0.977871
-0.110658	0.978114
-0.117588	0.978276
-0.124518	0.978832
-0.131449	0.97917
-0.138379	0.97954
-0.145309	0.979692
-0.152239	0.980032
-0.159169	0.980117
-0.166099	0.980227
-0.173029	0.980426
-0.179960	0.980493
-0.186890	0.980917
-0.193820	0.981317
-0.200750	0.982251
-0.207680	0.982592
-0.214610	0.982967
-0.221541	0.983326
-0.228471	0.983459
-0.235401	0.983841
-0.242331	0.983939
-0.249261	0.984204
-0.256191	0.984375
-0.263122	0.984456
-0.270052	0.984662
-0.276982	0.984804
-0.283912	0.985019
-0.290842	0.985182
-0.297772	0.985328
-0.304703	0.985487
-0.311633	0.985619
-0.318563	0.985778
-0.325493	0.985938
-0.332423	0.986215
-0.339353	0.986364
-0.346284	0.986611
-0.353214	0.986913
-0.360144	0.987023
-0.367074	0.987381
-0.374004	0.987545
-0.380934	0.987736
-0.387865	0.987966
-0.394795	0.988322
-0.401725	0.988513
-0.408655	0.988688
-0.415585	0.989235
-0.422515	0.989511
-0.429445	0.989612
-0.436376	0.990362
-0.443306	0.990444
-0.450236	0.990582
-0.457166	0.99134
-0.464096	0.991599
-0.471026	0.991691
-0.477957	0.992014
-0.484887	0.992275
-0.491817	0.992693
-0.498747	0.992897
-0.505677	0.993491
-0.512607	0.993566
-0.519538	0.993828
-0.526468	0.993958
-0.533398	0.994117
-0.540328	0.995133
-0.547258	0.995252
-0.554188	0.995476
-0.561119	0.995584
-0.568049	0.995776
-0.574979	0.996288
-0.581909	0.99647
-0.588839	0.996781
-0.595769	0.996965
-0.602700	0.997214
-0.609630	0.997304
-0.616560	0.997424
-0.623490	0.99761
-0.630420	0.998099
-0.637350	0.998184
-0.644281	0.998292
-0.651211	0.998459
-0.658141	0.998509
-0.665071	0.998522
-0.672001	0.998604
-0.678931	0.998741
-0.685862	0.998764
-0.692792	0.998799
-0.699722	0.998836
-0.706652	0.998862
-0.713582	0.99899
-0.720512	0.999043
-0.727442	0.999069
-0.734373	0.999082
-0.741303	0.999104
-0.748233	0.999124
-0.755163	0.99915
-0.762093	0.999219
-0.769023	0.999269
-0.775954	0.999277
-0.782884	0.99929
-0.789814	0.999299
-0.796744	0.999308
-0.803674	0.99932
-0.810604	0.999344
-0.817535	0.999371
-0.824465	0.999374
-0.831395	0.999378
-0.838325	0.999382
-0.845255	0.999388
-0.852185	0.999394
-0.859116	0.999482
-0.866046	0.99949
-0.872976	0.999491
-0.879906	0.999494
-0.886836	0.999497
-0.893766	0.999502
-0.900697	0.999535
-0.907627	0.999546
-0.914557	0.999552
-0.921487	0.999566
-0.928417	0.999571
-0.935347	0.999584
-0.942278	0.99959
-0.949208	0.99962
-0.956138	0.999626
-0.963068	0.999635
-0.969998	0.999647
-0.976928	0.99965
-0.983858	0.999653
-0.990789	0.999774
-0.997719	0.999781
-1.004649	0.999786
-1.011579	0.999789
-1.018509	0.999797
-1.025439	0.999801
-1.032370	0.999807
-1.039300	0.999848
-1.046230	0.999856
-1.053160	0.999858
-1.060090	0.999861
-1.067020	0.999863
-1.073951	0.99987
-1.080881	0.999884
-1.087811	0.999888
-1.094741	0.99994
-1.101671	0.999944
-1.108601	0.999947
-1.115532	0.999948
-1.122462	0.999958
-1.129392	0.999961
-1.136322	0.999965
-1.143252	0.999978
-1.150182	0.999981
-1.164043	0.999983
-1.170973	0.999984
-1.177903	0.999988
-1.205624	0.999991
-1.219484	0.999992
-1.240275	0.999993
-1.247205	0.999996
-1.261065	0.999997
-1.281855	0.999997
-1.295716	0.999998
-1.365017	0.999999
-1.406598	1
-1.427389	1
&
```
