## Supplementary material for "All-at-once RNA folding with 3D motif prediction framed by evolutionary information": RF04242_mir-5595.cacofold.helixcov

```
# RMs = 1 L = 72

# RM_HELIX NESTED 3-32 41-70, nbp = 30 nbp_cov = 0
# pvals: 0.994225,0.994225,0.994225,0.994225,0.994225,0.994225,0.994225,0.994225,0.994225,0.994225,0.994225,0.994225,0.994225,0.994225,0.994225,0.994225,0.994225,0.994225,0.994225,0.994225,0.994225,0.994225,0.994225,0.994225,0.994225,0.994225,0.994225,0.994225,0.994225,0.994225
# aggregated NONE
NESTED  ::<<<<<<<<<<<<<<<<<<<<<<<<<<<<<<________>>>>>>>>>>>>>>>>>>>>>>>>>>>>>>::
        ::::::::::::::::::::::::::::::::::::::::::::::::::::::::::::::::::::::::
```
