## Supplementary material for "All-at-once RNA folding with 3D motif prediction framed by evolutionary information": RF04242_mir-5595.helixcov

```
# RMs = 1 L = 72

# RM_HELIX NESTED 3-34 39-70, nbp = 32 nbp_cov = 0
# pvals: 0.994225,0.994225,0.994225,0.994225,0.994225,0.994225,0.994225,0.994225,0.994225,0.994225,0.994225,0.994225,0.994225,0.994225,0.994225,0.994225,0.994225,0.994225,0.994225,0.994225,0.994225,0.994225,0.994225,0.994225,0.994225,0.994225,0.994225,0.994225,0.994225,0.994225,0.00361763,0.994225
# aggregated NONE
NESTED  ::<<<<<<<<<<<<<<<<<<<<<<<<<<<<<<<<____>>>>>>>>>>>>>>>>>>>>>>>>>>>>>>>>::
        ::::::::::::::::::::::::::::::::::::::::::::::::::::::::::::::::::::::::
```
