## Supplementary material for "All-at-once RNA folding with 3D motif prediction framed by evolutionary information": RF04242_mir-5595.surv

```
0.423092	0.03125
-0.001602	1
&
1.448685	0.000396197
1.258928	0.00118859
1.236338	0.00158479
0.513453	0.00237718
0.423092	0.00356577
0.255925	0.00435816
-0.001602	0.993661
-0.055819	0.995246
-0.078409	0.995642
-0.299792	0.996038
-0.317864	0.997623
-0.363045	0.998415
-0.719969	0.999208
-0.765149	1
&
2.035457	1.30412e-06
2.031511	3.91236e-06
1.837235	5.21648e-06
1.507419	3.12989e-05
1.448685	0.000346896
1.376397	0.000359937
1.362842	0.00038602
1.353806	0.000387324
1.258928	0.00101852
1.236338	0.00133412
1.209229	0.00136281
1.078207	0.00138889
1.046580	0.00141497
0.983328	0.00142932
0.902004	0.00144757
0.834233	0.00147626
0.820679	0.00147757
0.784535	0.0014867
0.775499	0.00149583
0.730318	0.00150365
0.698692	0.00150887
0.680620	0.00156103
0.658030	0.00156364
0.644476	0.0015819
0.612850	0.00161059
0.599296	0.00163667
0.563151	0.00166275
0.522489	0.00168101
0.513453	0.00231221
0.504417	0.00232525
0.468273	0.00235394
0.427610	0.00235524
0.423092	0.00361763
0.391466	0.00364371
0.364358	0.00365936
0.337250	0.00372457
0.328214	0.00372718
0.323696	0.00373631
0.319178	0.00374152
0.310142	0.00374413
0.255925	0.00437533
0.251407	0.00440662
0.228817	0.00441054
0.215263	0.00441575
0.192673	0.00444184
0.183637	0.004494
0.179119	0.00450704
0.170083	0.00452139
0.156529	0.00453704
0.138457	0.00456573
0.115866	0.00459963
0.048096	0.00462572
0.011952	0.00462702
-0.001602	0.994225
-0.006120	0.994229
-0.010638	0.99424
-0.055819	0.995502
-0.078409	0.995831
-0.123589	0.995849
-0.128107	0.995875
-0.132625	0.995912
-0.137143	0.995926
-0.141661	0.99596
-0.159733	0.99599
-0.200396	0.99606
-0.232022	0.996062
-0.241058	0.996063
-0.254612	0.996071
-0.263648	0.996072
-0.277202	0.996088
-0.281720	0.996092
-0.286238	0.996118
-0.295274	0.996119
-0.299792	0.996435
-0.313346	0.996442
-0.317864	0.997705
-0.326900	0.997719
-0.331418	0.997748
-0.335936	0.997756
-0.349490	0.997808
-0.363045	0.998442
-0.372081	0.99847
-0.394671	0.998473
-0.412743	0.998487
-0.417261	0.998513
-0.430815	0.998526
-0.448887	0.998532
-0.475995	0.998533
-0.498585	0.99859
-0.503103	0.998594
-0.575392	0.998646
-0.579910	0.998648
-0.616054	0.998655
-0.643162	0.998657
-0.719969	0.999288
-0.729005	0.999297
-0.756113	0.999302
-0.765149	0.999933
-0.860028	0.99996
-1.117555	0.999974
-1.153700	1
&
```
