## Supplementary material for "All-at-once RNA folding with 3D motif prediction framed by evolutionary information": RF04243_MIR169_3.cacofold.helixcov

```
# RMs = 3 L = 109

# RM_HELIX NESTED 41-46 55-60, nbp = 6 nbp_cov = 0
# pvals: 0.00160267,0.989637,0.989637,0.989637,0.989637,0.989637
# aggregated NONE
NESTED  ::::::::::::::::::::::::::::::::::::::::<<<<<<________>>>>>>:::::::::::::::::::::::::::::::::::::::::::::::::
        :::::::::::::::::::::::::::::::::::::::::::::::::::::::::::::::::::::::::::::::::::::::::::::::::::::::::::::

# RM_HELIX NESTED 35-40 66-71, nbp = 6 nbp_cov = 0
# pvals: 0.989637,0.989637,0.989637,0.989637,0.989637,0.989637
# aggregated NONE
NESTED  ::::::::::::::::::::::::::::::::::<<<<<<_________________________>>>>>>::::::::::::::::::::::::::::::::::::::
        :::::::::::::::::::::::::::::::::::::::::::::::::::::::::::::::::::::::::::::::::::::::::::::::::::::::::::::

# RM_HELIX NESTED 10-30 82-102, nbp = 20 nbp_cov = 0
# pvals: 0.989637,0.989637,0.989637,0.989637,0.989637,0.989637,0.989637,0.989637,0.989637,0.989637,0.989637,0.989637,0.989637,0.989637,0.989637,0.989637,0.989637,0.989637,0.989637,0.989637
# aggregated NONE
NESTED  :::::::::<<<<<<<<<<<<<<<<<-<<<___________________________________________________>>>->>>>>>>>>>>>>>>>>:::::::
        :::::::::::::::::::::::::::::::::::::::::::::::::::::::::::::::::::::::::::::::::::::::::::::::::::::::::::::
```
