## Supplementary material for "All-at-once RNA folding with 3D motif prediction framed by evolutionary information": RF04243_MIR169_3.surv

```
1.022982	0.0243902
0.105381	0.0487805
-0.000496	1
&
1.422271	0.000171086
1.417080	0.000342173
1.311203	0.000513259
1.222972	0.00102652
1.199444	0.0011976
1.075921	0.00153978
1.022982	0.00188195
0.940633	0.00325064
0.922987	0.00342173
0.593592	0.00393499
0.546535	0.00427716
0.528889	0.00444825
0.493597	0.00479042
0.464186	0.00513259
0.440658	0.00564585
0.423012	0.0063302
0.317135	0.00650128
0.287724	0.00684346
0.105381	0.00872541
-0.000496	0.988537
-0.012261	0.988708
-0.106374	0.989393
-0.129902	0.990419
-0.159312	0.991104
-0.265189	0.991788
-0.294600	0.99213
-0.335774	0.992301
-0.347538	0.992472
-0.353420	0.993499
-0.376948	0.99367
-0.400477	0.994354
-0.429887	0.995723
-0.441651	0.996065
-0.500472	0.99692
-0.541646	0.997263
-0.623995	0.997776
-0.629877	0.997947
-0.706344	0.998118
-0.729872	0.999145
-0.794575	0.999658
-0.823985	1
&
2.081753	5.66316e-07
1.993522	3.96421e-06
1.911173	4.53052e-06
1.852353	5.66316e-06
1.834707	6.79579e-06
1.822942	7.3621e-06
1.811178	1.01937e-05
1.793532	1.13263e-05
1.787650	1.86884e-05
1.740594	2.32189e-05
1.705301	2.37853e-05
1.693537	2.43516e-05
1.681773	2.49179e-05
1.675891	2.88821e-05
1.670009	2.94484e-05
1.658245	3.00147e-05
1.652363	3.28463e-05
1.646481	3.39789e-05
1.628834	4.53052e-05
1.611188	4.58716e-05
1.587660	4.81368e-05
1.581778	4.98358e-05
1.534721	5.71979e-05
1.517075	5.94631e-05
1.511193	6.456e-05
1.505311	6.56926e-05
1.499429	7.87179e-05
1.487665	8.04168e-05
1.481783	8.15494e-05
1.475901	8.21158e-05
1.464137	8.38147e-05
1.434726	8.89115e-05
1.428844	9.00442e-05
1.422962	0.000102503
1.417080	0.000299015
1.399434	0.000301846
1.393552	0.000308076
1.364142	0.000345452
1.358260	0.000346585
1.346495	0.000355646
1.340613	0.000356212
1.334731	0.000362442
1.328849	0.000364141
1.322967	0.000380564
1.317085	0.00038113
1.311203	0.000479103
1.293557	0.000485332
1.252382	0.000486465
1.246500	0.000493827
1.240618	0.000494393
1.228854	0.000513648
1.222972	0.000808132
1.217090	0.000809265
1.211208	0.000816627
1.205326	0.00082229
1.199444	0.000924227
1.175916	0.000931023
1.170034	0.000932155
1.164152	0.000937252
1.158270	0.000954242
1.140623	0.000958772
1.134741	0.000973496
1.128859	0.000981991
1.122977	0.000983124
1.117095	0.000984256
1.111213	0.000992751
1.105331	0.00101031
1.099449	0.00101314
1.087685	0.00102107
1.075921	0.00122154
1.070039	0.0012289
1.064157	0.00125382
1.058274	0.00127874
1.052392	0.0012844
1.046510	0.00128724
1.040628	0.0012929
1.034746	0.00129856
1.028864	0.00130536
1.022982	0.00160267
1.017100	0.00160664
1.005336	0.00161287
0.999454	0.00165364
0.993572	0.00170801
0.987690	0.00172726
0.981808	0.00176294
0.975926	0.00176351
0.970044	0.0017686
0.964161	0.00185638
0.952397	0.00188017
0.946515	0.00191131
0.940633	0.00273474
0.928869	0.00277155
0.922987	0.00286895
0.917105	0.0029052
0.911223	0.00292842
0.905341	0.00293068
0.899459	0.00297939
0.893577	0.00300204
0.887695	0.00302752
0.881813	0.00305924
0.875931	0.00309435
0.870049	0.00309548
0.864166	0.00309945
0.858284	0.00310114
0.852402	0.00310567
0.846520	0.00310964
0.840638	0.00313003
0.834756	0.00315891
0.828874	0.00320138
0.822992	0.00323819
0.817110	0.00325518
0.811228	0.00326368
0.805346	0.00326481
0.799464	0.0032716
0.793582	0.00327783
0.787700	0.0032784
0.775936	0.0032869
0.764171	0.00329935
0.758289	0.00330332
0.752407	0.00330672
0.746525	0.00330898
0.734761	0.00330955
0.728879	0.00331181
0.722997	0.00331521
0.717115	0.00331578
0.711233	0.00331861
0.705351	0.00332257
0.699469	0.00332654
0.693587	0.0033373
0.687705	0.00334126
0.681823	0.00336108
0.675941	0.00337977
0.670058	0.00338147
0.664176	0.0033928
0.658294	0.00340242
0.652412	0.00340526
0.646530	0.00343584
0.640648	0.00343697
0.634766	0.00345169
0.628884	0.00346019
0.623002	0.00346359
0.617120	0.00346472
0.611238	0.00349077
0.605356	0.0035004
0.599474	0.00350946
0.593592	0.0038096
0.587710	0.00381527
0.581828	0.00381753
0.575945	0.00382603
0.570063	0.00384755
0.564181	0.0038736
0.558299	0.00388549
0.552417	0.00388606
0.546535	0.00408314
0.540653	0.00408767
0.534771	0.00411825
0.528889	0.00423264
0.523007	0.00423604
0.517125	0.00425133
0.511243	0.00427228
0.505361	0.00429154
0.499479	0.00431079
0.493597	0.00452033
0.487715	0.00452429
0.481833	0.00454242
0.475950	0.00456507
0.470068	0.00458772
0.464186	0.0047899
0.458304	0.00479896
0.452422	0.00485616
0.446540	0.00487654
0.440658	0.00517103
0.434776	0.00518292
0.428894	0.00520557
0.423012	0.00560652
0.417130	0.00564617
0.411248	0.00565636
0.405366	0.00568014
0.399484	0.00570733
0.393602	0.00573168
0.387720	0.0057532
0.381837	0.00576962
0.375955	0.00577302
0.370073	0.00580643
0.364191	0.00582456
0.358309	0.00585287
0.352427	0.00586137
0.346545	0.00586476
0.340663	0.00588119
0.334781	0.00592423
0.328899	0.00593046
0.323017	0.00593159
0.317135	0.00603636
0.311253	0.00603919
0.305371	0.00605165
0.299489	0.00605448
0.293607	0.00606128
0.287724	0.00627308
0.275960	0.00627987
0.270078	0.00628384
0.264196	0.0062895
0.258314	0.0062963
0.252432	0.00632065
0.246550	0.00632801
0.240668	0.00633254
0.234786	0.00633934
0.228904	0.00634443
0.223022	0.00643731
0.217140	0.0064475
0.211258	0.0064543
0.205376	0.00646506
0.199494	0.00649224
0.193612	0.00649337
0.181847	0.00649451
0.175965	0.00649904
0.170083	0.00651716
0.164201	0.00653925
0.158319	0.00654491
0.152437	0.00656077
0.140673	0.00661287
0.134791	0.0066208
0.128909	0.00662193
0.123027	0.00669498
0.117145	0.0067233
0.111263	0.0067284
0.105381	0.00790463
0.099499	0.0080128
0.093616	0.00802866
0.087734	0.00804055
0.081852	0.00811757
0.075970	0.00816061
0.070088	0.00817193
0.064206	0.0081725
0.058324	0.00826311
0.052442	0.00826594
0.040678	0.00832031
0.028914	0.00832257
0.023032	0.00832937
0.017150	0.00836844
0.011268	0.00838204
0.005386	0.00840695
-0.000496	0.989637
-0.006379	0.989647
-0.012261	0.989748
-0.018143	0.989749
-0.024025	0.989797
-0.029907	0.9898
-0.035789	0.989828
-0.041671	0.989834
-0.047553	0.989837
-0.059317	0.989906
-0.065199	0.989913
-0.071081	0.989918
-0.076963	0.989969
-0.082845	0.990004
-0.088727	0.990008
-0.094609	0.99001
-0.100492	0.990048
-0.106374	0.990473
-0.112256	0.990497
-0.118138	0.990511
-0.124020	0.990527
-0.129902	0.991145
-0.135784	0.991185
-0.141666	0.991213
-0.147548	0.991263
-0.153430	0.99133
-0.159312	0.991731
-0.165194	0.991783
-0.171076	0.991882
-0.176958	0.991912
-0.182840	0.991922
-0.188722	0.991987
-0.194605	0.991994
-0.200487	0.992027
-0.206369	0.992056
-0.212251	0.992076
-0.218133	0.992083
-0.224015	0.992101
-0.229897	0.992115
-0.235779	0.992156
-0.241661	0.992209
-0.247543	0.992213
-0.253425	0.992219
-0.259307	0.992279
-0.265189	0.992673
-0.271071	0.992707
-0.276953	0.992739
-0.282835	0.992817
-0.288717	0.992842
-0.294600	0.993075
-0.300482	0.99309
-0.306364	0.993135
-0.312246	0.99317
-0.318128	0.993193
-0.324010	0.993225
-0.329892	0.993235
-0.335774	0.993344
-0.341656	0.993351
-0.347538	0.993458
-0.353420	0.994123
-0.359302	0.99416
-0.365184	0.994179
-0.371066	0.994232
-0.376948	0.994346
-0.382830	0.994409
-0.388713	0.994431
-0.394595	0.994472
-0.400477	0.994884
-0.406359	0.994945
-0.412241	0.99501
-0.418123	0.995055
-0.424005	0.995064
-0.429887	0.99589
-0.435769	0.995961
-0.441651	0.996169
-0.447533	0.996198
-0.453415	0.996299
-0.459297	0.996355
-0.465179	0.996403
-0.471061	0.996436
-0.476943	0.996448
-0.482825	0.996502
-0.488708	0.996518
-0.494590	0.996578
-0.500472	0.997072
-0.506354	0.997117
-0.512236	0.997142
-0.518118	0.997143
-0.524000	0.997204
-0.529882	0.99723
-0.535764	0.997278
-0.541646	0.997475
-0.547528	0.997493
-0.553410	0.997498
-0.559292	0.997517
-0.565174	0.997573
-0.571056	0.997631
-0.576938	0.99773
-0.582821	0.997782
-0.588703	0.997783
-0.594585	0.997785
-0.600467	0.997807
-0.606349	0.997817
-0.612231	0.997821
-0.618113	0.997837
-0.623995	0.998173
-0.629877	0.998276
-0.635759	0.99829
-0.641641	0.998301
-0.647523	0.998314
-0.653405	0.998323
-0.659287	0.998355
-0.665169	0.998364
-0.671051	0.998373
-0.676933	0.998378
-0.682816	0.99838
-0.688698	0.998417
-0.694580	0.998421
-0.700462	0.99843
-0.706344	0.998528
-0.712226	0.998529
-0.718108	0.998531
-0.723990	0.99854
-0.729872	0.999145
-0.735754	0.999148
-0.741636	0.999166
-0.747518	0.999173
-0.753400	0.999181
-0.759282	0.999185
-0.765164	0.99919
-0.771046	0.99923
-0.776929	0.999243
-0.782811	0.99926
-0.794575	0.999563
-0.800457	0.99957
-0.806339	0.999586
-0.812221	0.99959
-0.818103	0.999638
-0.823985	0.999834
-0.829867	0.999834
-0.835749	0.999837
-0.841631	0.999843
-0.847513	0.999853
-0.859277	0.999858
-0.865159	0.999862
-0.871042	0.999896
-0.876924	0.999916
-0.882806	0.999923
-0.888688	0.99993
-0.894570	0.999933
-0.900452	0.99995
-0.912216	0.999965
-0.923980	0.999966
-0.929862	0.999969
-0.941626	0.999972
-0.947508	0.999973
-0.976919	0.999973
-0.988683	0.99998
-1.000447	0.999981
-1.006329	0.999984
-1.012211	0.999985
-1.035739	0.999992
-1.059267	0.999993
-1.076914	0.999998
-1.106324	0.999998
-1.135734	0.999999
-1.141616	1
&
```
