## Supplementary material for "All-at-once RNA folding with 3D motif prediction framed by evolutionary information": RF04244_MIR169_6.cacofold.helixcov

```
# RMs = 2 L = 113

# RM_HELIX NESTED 40-48 59-73, nbp = 9 nbp_cov = 0
# pvals: 0.906863,0.578949,0.0131805,0.798506,0.851766,0.64717,0.813322,0.74643,0.913935
# aggregated NONE
NESTED  ::::::::::::::::::::::::::::::::::::::<<<<<<<<<_________>>>>>>>>>:::::::::::::::::::::::::::::::::::::::
        ::::::::::::::::::::::::::::::::::::::::::::::::::::::::::::::::::::::::::::::::::::::::::::::::::::::::

# RM_HELIX NESTED 1-35 81-113, nbp = 32 nbp_cov = 0
# pvals: 0.0809214,0.107837,0.475986,0.578949,0.475986,0.475986,0.0657151,0.0705956,0.475986,0.475986,0.475986,0.475986,0.475986,0.203774,0.475986,0.74643,0.475986,0.475986,0.475986,0.475986,0.163521,0.0158206,0.475986,0.475986,0.475986,0.475986,0.475986,0.123629,0.475986,0.0280919,0.475986,0.543814
# aggregated NONE
NESTED  <<<<<<<<<-<<<<<<-<<<<<<<<<<<<<<<<<_____________________________________>>>>>>>>>>>>>>>>>>>>>>>->>>>>>>>>
        ::::::::::::::::::::::::::::::::::::::::::::::::::::::::::::::::::::::::::::::::::::::::::::::::::::::::
```
