## Supplementary material for "All-at-once RNA folding with 3D motif prediction framed by evolutionary information": RF04244_MIR169_6.helixcov

```
# RMs = 4 L = 113

# RM_HELIX NESTED 27-35 81-89, nbp = 9 nbp_cov = 0
# pvals: 0.475986,0.475986,0.475986,0.475986,0.123629,0.475986,0.0280919,0.475986,0.543814
# aggregated NONE
NESTED  :::::::::::::::::::::::::<<<<<<<<<_____________________________________>>>>>>>>>::::::::::::::::::::::::
        ::::::::::::::::::::::::::::::::::::::::::::::::::::::::::::::::::::::::::::::::::::::::::::::::::::::::

# RM_HELIX NESTED 20-24 92-96, nbp = 5 nbp_cov = 0
# pvals: 0.475986,0.475986,0.475986,0.475986,0.163521
# aggregated NONE
NESTED  ::::::::::::::::::<<<<<___________________________________________________________>>>>>:::::::::::::::::
        ::::::::::::::::::::::::::::::::::::::::::::::::::::::::::::::::::::::::::::::::::::::::::::::::::::::::

# RM_HELIX NESTED 12-17 98-103, nbp = 6 nbp_cov = 0
# pvals: 0.475986,0.475986,0.475986,0.475986,0.203774,0.475986
# aggregated NONE
NESTED  ::::::::::<<<<<<________________________________________________________________________>>>>>>::::::::::
        ::::::::::::::::::::::::::::::::::::::::::::::::::::::::::::::::::::::::::::::::::::::::::::::::::::::::

# RM_HELIX NESTED 3-9 106-111, nbp = 6 nbp_cov = 0
# pvals: 0.475986,0.578949,0.475986,0.475986,0.0657151,0.0705956
# aggregated NONE
NESTED  ::<<<<<<________________________________________________________________________________________>>>>>>::
        ::::::::::::::::::::::::::::::::::::::::::::::::::::::::::::::::::::::::::::::::::::::::::::::::::::::::
```
