## Supplementary material for "All-at-once RNA folding with 3D motif prediction framed by evolutionary information": RF04244_MIR169_6.surv

```
1.526722	0.0384615
0.657163	0.0769231
0.576273	0.115385
0.111160	0.153846
0.030271	0.192308
0.010048	0.230769
-0.010174	0.923077
-0.030396	0.961538
-0.050619	1
&
8.382089	0.000187617
7.451862	0.000375235
4.661182	0.000562852
4.640960	0.000750469
3.933178	0.0011257
3.872511	0.00131332
3.852289	0.00150094
3.710733	0.00168856
3.629844	0.00187617
3.609621	0.00206379
3.508510	0.00225141
3.468065	0.00300188
3.407398	0.00337711
3.326509	0.00356473
3.306286	0.00375235
3.124286	0.00393996
3.104063	0.00412758
3.063619	0.0043152
3.043396	0.00506567
3.002952	0.00525328
2.942285	0.0054409
2.719839	0.00562852
2.638950	0.00581614
2.618728	0.00619137
2.558061	0.00637899
2.537838	0.0065666
2.416504	0.00675422
2.396282	0.00694184
2.376060	0.00712946
2.315393	0.00750469
2.214281	0.00769231
2.194059	0.00806754
2.133392	0.00844278
2.052503	0.00863039
2.032280	0.00900563
2.012058	0.00938086
1.991836	0.0097561
1.971613	0.00994371
1.951391	0.0101313
1.931169	0.0106942
1.910946	0.0108818
1.890724	0.0110694
1.870502	0.0116323
1.850279	0.0118199
1.809835	0.0121951
1.789612	0.0123827
1.769390	0.0131332
1.749168	0.0138837
1.728946	0.0140713
1.708723	0.0144465
1.688501	0.015197
1.668279	0.0155722
1.648056	0.0157598
1.627834	0.0159475
1.607612	0.0161351
1.587389	0.0168856
1.567167	0.0172608
1.546945	0.017636
1.526722	0.0178236
1.506500	0.0185741
1.486278	0.0187617
1.466055	0.0193246
1.445833	0.0195122
1.405388	0.0196998
1.385166	0.0202627
1.364944	0.0206379
1.324499	0.0208255
1.304277	0.0213884
1.284054	0.0221388
1.263832	0.0227017
1.243610	0.0228893
1.223388	0.0234522
1.203165	0.0245779
1.182943	0.0253283
1.162721	0.0262664
1.142498	0.0273921
1.122276	0.0277674
1.102054	0.0287054
1.081831	0.0290807
1.061609	0.0298311
1.041387	0.0300188
1.021164	0.0302064
0.980720	0.0307692
0.960497	0.0309568
0.940275	0.0313321
0.920053	0.0326454
0.899830	0.0341463
0.879608	0.0347092
0.859386	0.0358349
0.839163	0.036773
0.818941	0.0380863
0.798719	0.0386492
0.778496	0.0393996
0.758274	0.0407129
0.738052	0.0410882
0.717830	0.041651
0.697607	0.0420263
0.677385	0.0425891
0.657163	0.0429644
0.636940	0.0439024
0.616718	0.0446529
0.596496	0.0463415
0.576273	0.0470919
0.556051	0.0474672
0.535829	0.0482176
0.515606	0.0491557
0.495384	0.0510319
0.475162	0.0530957
0.454939	0.0540338
0.434717	0.0559099
0.414495	0.0566604
0.394272	0.0585366
0.374050	0.0609756
0.353828	0.0628518
0.333605	0.0643527
0.313383	0.0654784
0.293161	0.0694184
0.272939	0.0716698
0.252716	0.0739212
0.232494	0.075985
0.212272	0.0801126
0.192049	0.0833021
0.171827	0.0853659
0.151605	0.0881801
0.131382	0.0902439
0.111160	0.100938
0.090938	0.104878
0.070715	0.111069
0.050493	0.122514
0.030271	0.152908
0.010048	0.176923
-0.010174	0.581426
-0.030396	0.700188
-0.050619	0.7197
-0.070841	0.742589
-0.091063	0.763415
-0.111286	0.779174
-0.131508	0.793058
-0.151730	0.809381
-0.171953	0.825141
-0.192175	0.836585
-0.212397	0.844465
-0.232619	0.85591
-0.252842	0.866979
-0.273064	0.878424
-0.293286	0.886116
-0.313509	0.894747
-0.333731	0.901876
-0.353953	0.910882
-0.374176	0.9197
-0.394398	0.927392
-0.414620	0.931895
-0.434843	0.939962
-0.455065	0.944653
-0.475287	0.94878
-0.495510	0.951407
-0.515732	0.954784
-0.535954	0.957598
-0.556177	0.961914
-0.576399	0.964353
-0.596621	0.967167
-0.616844	0.968668
-0.637066	0.97242
-0.657288	0.975235
-0.677511	0.97561
-0.697733	0.978424
-0.717955	0.979737
-0.738177	0.980675
-0.758400	0.982552
-0.778622	0.982927
-0.798844	0.98424
-0.819067	0.986116
-0.839289	0.987617
-0.859511	0.988931
-0.879734	0.989493
-0.899956	0.990244
-0.920178	0.99137
-0.940401	0.992308
-0.960623	0.992683
-0.980845	0.993058
-1.001068	0.993246
-1.021290	0.994371
-1.041512	0.994747
-1.061735	0.994934
-1.081957	0.99531
-1.102179	0.995685
-1.122402	0.996248
-1.142624	0.996435
-1.183069	0.996623
-1.203291	0.996811
-1.223513	0.996998
-1.243735	0.997186
-1.263958	0.997373
-1.284180	0.997749
-1.304402	0.998687
-1.324625	0.998874
-1.344847	0.999062
-1.506626	0.99925
-1.547070	0.999625
-1.587515	0.999812
-1.607737	1
&
11.374992	9.33532e-07
9.858318	1.86706e-06
9.332538	2.8006e-06
9.170759	3.73413e-06
9.130315	4.66766e-06
9.049425	5.60119e-06
9.029203	6.53473e-06
9.008981	1.02689e-05
8.988758	1.4003e-05
8.948314	1.49365e-05
8.907869	1.58701e-05
8.887647	1.68036e-05
8.826980	1.77371e-05
8.786535	2.05377e-05
8.766313	2.24048e-05
8.746091	2.33383e-05
8.725868	2.61389e-05
8.705646	2.70724e-05
8.685424	2.8006e-05
8.665201	2.89395e-05
8.644979	2.9873e-05
8.624757	3.08066e-05
8.604534	3.54742e-05
8.584312	3.73413e-05
8.564090	3.82748e-05
8.543867	3.92084e-05
8.523645	4.01419e-05
8.503423	4.10754e-05
8.483200	4.48096e-05
8.462978	5.04108e-05
8.442756	5.22778e-05
8.422533	5.41449e-05
8.402311	5.88125e-05
8.382089	6.06796e-05
8.361866	6.25467e-05
8.341644	6.44137e-05
8.321422	6.62808e-05
8.301199	6.81479e-05
8.260755	7.00149e-05
8.240533	7.28155e-05
8.220310	7.37491e-05
8.200088	7.65497e-05
8.179866	8.02838e-05
8.159643	8.30844e-05
8.139421	8.49515e-05
8.119199	8.68185e-05
8.098976	8.96191e-05
8.078754	9.33532e-05
8.058532	9.42868e-05
8.038309	9.52203e-05
8.018087	9.61538e-05
7.997865	9.80209e-05
7.977642	0.000102689
7.957420	0.000104556
7.937198	0.000107356
7.896753	0.000110157
7.876531	0.000112957
7.856308	0.000113891
7.836086	0.000119492
7.815864	0.000120426
7.795641	0.000121359
7.775419	0.000125093
7.755197	0.000126027
7.734975	0.000130695
7.714752	0.000136296
7.694530	0.000138163
7.674308	0.00014003
7.654085	0.00014283
7.633863	0.000144698
7.613641	0.000146565
7.593418	0.000150299
7.573196	0.000154966
7.552974	0.000157767
7.532751	0.000159634
7.512529	0.000161501
7.492307	0.000166169
7.472084	0.000168036
7.451862	0.000173637
7.431640	0.000178305
7.411417	0.000182039
7.391195	0.000185773
7.370973	0.00018764
7.350750	0.000190441
7.330528	0.000196975
7.310306	0.000205377
7.290084	0.000208178
7.269861	0.000210045
7.249639	0.000212845
7.229417	0.00021658
7.209194	0.000218447
7.188972	0.000225915
7.168750	0.000231516
7.148527	0.000234317
7.128305	0.000243652
7.108083	0.000246453
7.087860	0.00025112
7.067638	0.000253921
7.047416	0.000259522
7.027193	0.000265123
7.006971	0.000271658
6.986749	0.000273525
6.966526	0.000277259
6.946304	0.000280993
6.926082	0.000288462
6.905859	0.000294996
6.885637	0.000301531
6.865415	0.000304332
6.845192	0.0003118
6.824970	0.000319268
6.804748	0.000325803
6.784526	0.000331404
6.764303	0.000338872
6.744081	0.000345407
6.723859	0.000353809
6.703636	0.000361277
6.683414	0.000365011
6.663192	0.000372479
6.642969	0.000379014
6.622747	0.000383682
6.602525	0.000393951
6.582302	0.000397685
6.562080	0.00040422
6.541858	0.00040702
6.521635	0.000415422
6.501413	0.00042009
6.481191	0.000423824
6.460968	0.000435026
6.440746	0.000441561
6.420524	0.000446229
6.400301	0.000452763
6.380079	0.000459298
6.359857	0.000465833
6.339634	0.000472367
6.319412	0.000485437
6.299190	0.000493839
6.278968	0.000497573
6.258745	0.00050224
6.238523	0.000514376
6.218301	0.000521845
6.198078	0.000529313
6.177856	0.000533047
6.157634	0.000541449
6.137411	0.000549851
6.117189	0.000558252
6.096967	0.00056292
6.076744	0.000574122
6.056522	0.000580657
6.036300	0.000585325
6.016077	0.000592793
5.995855	0.000597461
5.975633	0.000600261
5.955410	0.000608663
5.935188	0.000617065
5.914966	0.000622666
5.894743	0.000632935
5.874521	0.000641337
5.854299	0.00065534
5.834076	0.000666542
5.813854	0.000675878
5.793632	0.000686146
5.773410	0.000691748
5.753187	0.000702016
5.732965	0.000707618
5.712743	0.000717886
5.692520	0.000727222
5.672298	0.000735624
5.652076	0.000744959
5.631853	0.000751494
5.611631	0.000761763
5.591409	0.000776699
5.571186	0.000783234
5.550964	0.00079537
5.530742	0.000800971
5.510519	0.00081404
5.490297	0.000822442
5.470075	0.000832711
5.449852	0.000847647
5.429630	0.00086165
5.409408	0.000876587
5.389185	0.000889656
5.368963	0.000903659
5.348741	0.000914862
5.328518	0.000941001
5.308296	0.000956871
5.288074	0.000968073
5.267852	0.000975541
5.247629	0.000995146
5.227407	0.00100915
5.207185	0.00101942
5.186962	0.00102969
5.166740	0.00103996
5.146518	0.00105209
5.126295	0.00106049
5.106073	0.00107823
5.085851	0.00109317
5.065628	0.0010997
5.045406	0.0011081
5.025184	0.00112584
5.004961	0.00114171
4.984739	0.00115478
4.964517	0.00116505
4.944294	0.00118465
4.924072	0.00119959
4.903850	0.00121453
4.883627	0.00122946
4.863405	0.0012416
4.843183	0.0012556
4.822960	0.0012724
4.802738	0.00128827
4.782516	0.00130695
4.762294	0.00131908
4.742071	0.00133028
4.721849	0.00134429
4.701627	0.00135829
4.681404	0.00137603
4.661182	0.0013919
4.640960	0.0014143
4.620737	0.00142737
4.600515	0.00145071
4.580293	0.00147218
4.560070	0.00149459
4.539848	0.00150765
4.519626	0.00152539
4.499403	0.0015534
4.479181	0.0015786
4.458959	0.00160381
4.438736	0.00163181
4.418514	0.00165982
4.398292	0.00168409
4.378069	0.00171117
4.357847	0.00174571
4.337625	0.00177931
4.317402	0.00180919
4.297180	0.00184279
4.276958	0.0018848
4.256736	0.00192308
4.236513	0.00196135
4.216291	0.00200616
4.196069	0.00206124
4.175846	0.00210978
4.155624	0.00215086
4.135402	0.00219754
4.115179	0.00224515
4.094957	0.00229276
4.074735	0.00234317
4.054512	0.00240105
4.034290	0.00246173
4.014068	0.00252987
3.993845	0.00259802
3.973623	0.00265963
3.953401	0.00271191
3.933178	0.00277819
3.912956	0.00284074
3.892734	0.00289208
3.872511	0.00294903
3.852289	0.00300037
3.832067	0.00305639
3.811844	0.0031096
3.791622	0.00317494
3.771400	0.00323376
3.751178	0.00329537
3.730955	0.00336072
3.710733	0.00342233
3.690511	0.00350261
3.670288	0.00356516
3.650066	0.00363144
3.629844	0.00369586
3.609621	0.00375747
3.589399	0.00382655
3.569177	0.0038863
3.548954	0.00395538
3.528732	0.00402633
3.508510	0.00409167
3.488287	0.00415982
3.468065	0.0042373
3.447843	0.00431479
3.427620	0.00440721
3.407398	0.00449122
3.387176	0.00456031
3.366953	0.00464059
3.346731	0.00473674
3.326509	0.00481609
3.306286	0.00491878
3.286064	0.00504108
3.265842	0.00517644
3.245620	0.0053146
3.225397	0.00544716
3.205175	0.00560773
3.184953	0.00577296
3.164730	0.00589993
3.144508	0.00604742
3.124286	0.00619586
3.104063	0.00636296
3.083841	0.00651139
3.063619	0.00666729
3.043396	0.00681945
3.023174	0.00696509
3.002952	0.00709485
2.982729	0.00723488
2.962507	0.00738518
2.942285	0.00750747
2.922062	0.00763536
2.901840	0.007795
2.881618	0.00792662
2.861395	0.00805545
2.841173	0.00819642
2.820951	0.00833364
2.800728	0.00848021
2.780506	0.00860717
2.760284	0.0087276
2.740062	0.00886669
2.719839	0.00901419
2.699617	0.00914675
2.679395	0.00927465
2.659172	0.00941374
2.638950	0.00954164
2.618728	0.00969287
2.598505	0.00983943
2.578283	0.00999907
2.558061	0.0101494
2.537838	0.0103081
2.517616	0.0104976
2.497394	0.0106628
2.477171	0.0108271
2.456949	0.0109802
2.436727	0.0111333
2.416504	0.0113041
2.396282	0.0114937
2.376060	0.011658
2.355837	0.0118223
2.335615	0.012009
2.315393	0.0121667
2.295170	0.0123404
2.274948	0.0125
2.254726	0.0126783
2.234504	0.012823
2.214281	0.012992
2.194059	0.0131805
2.173837	0.0133467
2.153614	0.0135063
2.133392	0.0136781
2.113170	0.0138574
2.092947	0.0140385
2.072725	0.0142224
2.052503	0.0144137
2.032280	0.0145939
2.012058	0.0148161
1.991836	0.0150784
1.971613	0.0154117
1.951391	0.0158206
1.931169	0.0162733
1.910946	0.0167093
1.890724	0.0171527
1.870502	0.0175971
1.850279	0.0180676
1.830057	0.0184475
1.809835	0.0188994
1.789612	0.0193587
1.769390	0.0197853
1.749168	0.0203501
1.728946	0.0209503
1.708723	0.0216552
1.688501	0.0223758
1.668279	0.0230909
1.648056	0.0238387
1.627834	0.0245892
1.607612	0.0253015
1.587389	0.0259737
1.567167	0.0266953
1.546945	0.0273786
1.526722	0.0280919
1.506500	0.0287659
1.486278	0.0294782
1.466055	0.0301858
1.445833	0.0308495
1.425611	0.0315441
1.405388	0.0322106
1.385166	0.0328715
1.364944	0.0336305
1.344721	0.0344137
1.324499	0.0352418
1.304277	0.0360512
1.284054	0.0368904
1.263832	0.0377082
1.243610	0.0384821
1.223388	0.0392774
1.203165	0.0400868
1.182943	0.040871
1.162721	0.0416748
1.142498	0.0424944
1.122276	0.043371
1.102054	0.0441972
1.081831	0.0450607
1.061609	0.0459158
1.041387	0.0467728
1.021164	0.0476288
1.000942	0.0485026
0.980720	0.0493363
0.960497	0.0503015
0.940275	0.0512155
0.920053	0.0521835
0.899830	0.0532104
0.879608	0.0542046
0.859386	0.0551652
0.839163	0.0561725
0.818941	0.0571873
0.798719	0.0581357
0.778496	0.0591804
0.758274	0.0602119
0.738052	0.0612985
0.717830	0.0623945
0.697607	0.0634877
0.677385	0.0645678
0.657163	0.0657151
0.636940	0.066882
0.616718	0.0681143
0.596496	0.0693307
0.576273	0.0705956
0.556051	0.0718727
0.535829	0.0731843
0.515606	0.0746173
0.495384	0.0760568
0.475162	0.0776046
0.454939	0.079241
0.434717	0.0809214
0.414495	0.0827455
0.394272	0.0845678
0.374050	0.0863695
0.353828	0.0883252
0.333605	0.090407
0.313383	0.0924356
0.293161	0.0945276
0.272939	0.0967952
0.252716	0.0991402
0.232494	0.101755
0.212272	0.104666
0.192049	0.107837
0.171827	0.111273
0.151605	0.114968
0.131382	0.119014
0.111160	0.123629
0.090938	0.128922
0.070715	0.135696
0.050493	0.145026
0.030271	0.163521
0.010048	0.203774
-0.010174	0.475986
-0.030396	0.543814
-0.050619	0.578949
-0.070841	0.614473
-0.091063	0.64717
-0.111286	0.676586
-0.131508	0.702226
-0.151730	0.725495
-0.171953	0.74643
-0.192175	0.765131
-0.212397	0.78245
-0.232619	0.798506
-0.252842	0.813322
-0.273064	0.826998
-0.293286	0.839814
-0.313509	0.851766
-0.333731	0.862828
-0.353953	0.872924
-0.374176	0.882466
-0.394398	0.891336
-0.414620	0.899431
-0.434843	0.906863
-0.455065	0.913935
-0.475287	0.920293
-0.495510	0.926169
-0.515732	0.931721
-0.535954	0.93678
-0.556177	0.941588
-0.576399	0.945944
-0.596621	0.949953
-0.616844	0.95374
-0.637066	0.957161
-0.657288	0.960318
-0.677511	0.963209
-0.697733	0.966
-0.717955	0.968528
-0.738177	0.970955
-0.758400	0.973182
-0.778622	0.975195
-0.798844	0.977088
-0.819067	0.978783
-0.839289	0.980425
-0.859511	0.981971
-0.879734	0.983335
-0.899956	0.984614
-0.920178	0.985727
-0.940401	0.986838
-0.960623	0.98782
-0.980845	0.988756
-1.001068	0.989632
-1.021290	0.99047
-1.041512	0.991188
-1.061735	0.99188
-1.081957	0.992489
-1.102179	0.993094
-1.122402	0.993656
-1.142624	0.994175
-1.162846	0.994621
-1.183069	0.99504
-1.203291	0.995436
-1.223513	0.995803
-1.243735	0.996155
-1.263958	0.996457
-1.284180	0.996724
-1.304402	0.997019
-1.324625	0.997261
-1.344847	0.997497
-1.365069	0.997717
-1.385292	0.997904
-1.405514	0.99807
-1.425736	0.998227
-1.445959	0.998364
-1.466181	0.99852
-1.486403	0.998649
-1.506626	0.99876
-1.526848	0.998853
-1.547070	0.998937
-1.567293	0.999046
-1.587515	0.999144
-1.607737	0.999216
-1.627960	0.999284
-1.648182	0.999356
-1.668404	0.999408
-1.688627	0.999459
-1.708849	0.999512
-1.729071	0.999569
-1.749293	0.999612
-1.769516	0.999642
-1.789738	0.999678
-1.809960	0.999709
-1.830183	0.99973
-1.850405	0.999757
-1.870627	0.999774
-1.890850	0.999796
-1.911072	0.999813
-1.931294	0.999833
-1.951517	0.999853
-1.971739	0.999864
-1.991961	0.999876
-2.012184	0.999889
-2.032406	0.999899
-2.052628	0.999908
-2.072851	0.999917
-2.093073	0.999923
-2.113295	0.999935
-2.133518	0.999943
-2.153740	0.999949
-2.173962	0.999959
-2.194185	0.999965
-2.214407	0.999971
-2.234629	0.999972
-2.254851	0.999975
-2.275074	0.999979
-2.295296	0.999981
-2.315518	0.999984
-2.335741	0.999987
-2.355963	0.999989
-2.376185	0.99999
-2.396408	0.999991
-2.436852	0.999993
-2.457075	0.999994
-2.477297	0.999995
-2.537964	0.999996
-2.558186	0.999997
-2.598631	0.999998
-2.659298	0.999999
-2.780632	1
&
32.931985	1.56866e-19
32.911763	1.61323e-19
32.891540	1.65906e-19
32.871318	1.7062e-19
32.851096	1.75467e-19
32.830874	1.80452e-19
32.810651	1.85578e-19
32.790429	1.9085e-19
32.770207	1.96272e-19
32.749984	2.01848e-19
32.729762	2.07582e-19
32.709540	2.13479e-19
32.689317	2.19544e-19
32.669095	2.2578e-19
32.648873	2.32194e-19
32.628650	2.3879e-19
32.608428	2.45573e-19
32.588206	2.52549e-19
32.567983	2.59723e-19
32.547761	2.67101e-19
32.527539	2.74688e-19
32.507316	2.82491e-19
32.487094	2.90515e-19
32.466872	2.98767e-19
32.446649	3.07254e-19
32.426427	3.15981e-19
32.406205	3.24956e-19
32.385982	3.34186e-19
32.365760	3.43678e-19
32.345538	3.5344e-19
32.325316	3.63479e-19
32.305093	3.73803e-19
32.284871	3.8442e-19
32.264649	3.95338e-19
32.244426	4.06567e-19
32.224204	4.18114e-19
32.203982	4.29989e-19
32.183759	4.42202e-19
32.163537	4.54761e-19
32.143315	4.67676e-19
32.123092	4.80959e-19
32.102870	4.94618e-19
32.082648	5.08665e-19
32.062425	5.23111e-19
32.042203	5.37968e-19
32.021981	5.53246e-19
32.001758	5.68957e-19
31.981536	5.85115e-19
31.961314	6.01731e-19
31.941091	6.1882e-19
31.920869	6.36393e-19
31.900647	6.54465e-19
31.880424	6.7305e-19
31.860202	6.92163e-19
31.839980	7.11819e-19
31.819758	7.32032e-19
31.799535	7.52819e-19
31.779313	7.74197e-19
31.759091	7.96181e-19
31.738868	8.18789e-19
31.718646	8.42039e-19
31.698424	8.65949e-19
31.678201	8.90537e-19
31.657979	9.15824e-19
31.637757	9.41828e-19
31.617534	9.6857e-19
31.597312	9.96072e-19
31.577090	1.02435e-18
31.556867	1.05344e-18
31.536645	1.08335e-18
31.516423	1.11411e-18
31.496200	1.14574e-18
31.475978	1.17827e-18
31.455756	1.21172e-18
31.435533	1.24613e-18
31.415311	1.28151e-18
31.395089	1.31789e-18
31.374866	1.35531e-18
31.354644	1.39378e-18
31.334422	1.43335e-18
31.314200	1.47405e-18
31.293977	1.5159e-18
31.273755	1.55893e-18
31.253533	1.60319e-18
31.233310	1.6487e-18
31.213088	1.69551e-18
31.192866	1.74364e-18
31.172643	1.79314e-18
31.152421	1.84404e-18
31.132199	1.89639e-18
31.111976	1.95022e-18
31.091754	2.00558e-18
31.071532	2.06252e-18
31.051309	2.12106e-18
31.031087	2.18127e-18
31.010865	2.24319e-18
30.990642	2.30686e-18
30.970420	2.37234e-18
30.950198	2.43968e-18
30.929975	2.50893e-18
30.909753	2.58015e-18
30.889531	2.65338e-18
30.869308	2.7287e-18
30.849086	2.80615e-18
30.828864	2.8858e-18
30.808642	2.9677e-18
30.788419	3.05194e-18
30.768197	3.13856e-18
30.747975	3.22764e-18
30.727752	3.31924e-18
30.707530	3.41345e-18
30.687308	3.51033e-18
30.667085	3.60996e-18
30.646863	3.71241e-18
30.626641	3.81777e-18
30.606418	3.92612e-18
30.586196	4.03754e-18
30.565974	4.15213e-18
30.545751	4.26996e-18
30.525529	4.39114e-18
30.505307	4.51575e-18
30.485084	4.64391e-18
30.464862	4.77569e-18
30.444640	4.91122e-18
30.424417	5.05058e-18
30.404195	5.19391e-18
30.383973	5.34129e-18
30.363750	5.49286e-18
30.343528	5.64873e-18
30.323306	5.80902e-18
30.303084	5.97386e-18
30.282861	6.14337e-18
30.262639	6.31769e-18
30.242417	6.49695e-18
30.222194	6.6813e-18
30.201972	6.87088e-18
30.181750	7.06583e-18
30.161527	7.26632e-18
30.141305	7.47249e-18
30.121083	7.68451e-18
30.100860	7.90254e-18
30.080638	8.12675e-18
30.060416	8.35733e-18
30.040193	8.59444e-18
30.019971	8.83828e-18
29.999749	9.08904e-18
29.979526	9.3469e-18
29.959304	9.61208e-18
29.939082	9.88478e-18
29.918859	1.01652e-17
29.898637	1.04536e-17
29.878415	1.07502e-17
29.858192	1.10551e-17
29.837970	1.13688e-17
29.817748	1.16913e-17
29.797526	1.20229e-17
29.777303	1.2364e-17
29.757081	1.27147e-17
29.736859	1.30754e-17
29.716636	1.34463e-17
29.696414	1.38278e-17
29.676192	1.422e-17
29.655969	1.46234e-17
29.635747	1.50382e-17
29.615525	1.54647e-17
29.595302	1.59034e-17
29.575080	1.63545e-17
29.554858	1.68184e-17
29.534635	1.72954e-17
29.514413	1.7786e-17
29.494191	1.82905e-17
29.473968	1.88093e-17
29.453746	1.93427e-17
29.433524	1.98914e-17
29.413301	2.04555e-17
29.393079	2.10357e-17
29.372857	2.16323e-17
29.352634	2.22458e-17
29.332412	2.28767e-17
29.312190	2.35255e-17
29.291968	2.41927e-17
29.271745	2.48788e-17
29.251523	2.55844e-17
29.231301	2.63099e-17
29.211078	2.70561e-17
29.190856	2.78234e-17
29.170634	2.86124e-17
29.150411	2.94238e-17
29.130189	3.02582e-17
29.109967	3.11162e-17
29.089744	3.19986e-17
29.069522	3.2906e-17
29.049300	3.38391e-17
29.029077	3.47986e-17
29.008855	3.57854e-17
28.988633	3.68001e-17
28.968410	3.78435e-17
28.948188	3.89166e-17
28.927966	4.00201e-17
28.907743	4.11548e-17
28.887521	4.23217e-17
28.867299	4.35217e-17
28.847076	4.47556e-17
28.826854	4.60246e-17
28.806632	4.73295e-17
28.786410	4.86714e-17
28.766187	5.00513e-17
28.745965	5.14704e-17
28.725743	5.29296e-17
28.705520	5.44302e-17
28.685298	5.59733e-17
28.665076	5.75602e-17
28.644853	5.9192e-17
28.624631	6.08701e-17
28.604409	6.25957e-17
28.584186	6.43702e-17
28.563964	6.6195e-17
28.543742	6.80715e-17
28.523519	7.00012e-17
28.503297	7.19855e-17
28.483075	7.40261e-17
28.462852	7.61245e-17
28.442630	7.82824e-17
28.422408	8.05014e-17
28.402185	8.27832e-17
28.381963	8.51297e-17
28.361741	8.75427e-17
28.341518	9.00241e-17
28.321296	9.25758e-17
28.301074	9.51998e-17
28.280852	9.78981e-17
28.260629	1.00673e-16
28.240407	1.03526e-16
28.220185	1.0646e-16
28.199962	1.09478e-16
28.179740	1.1258e-16
28.159518	1.15771e-16
28.139295	1.19052e-16
28.119073	1.22426e-16
28.098851	1.25896e-16
28.078628	1.29464e-16
28.058406	1.33133e-16
28.038184	1.36906e-16
28.017961	1.40785e-16
27.997739	1.44775e-16
27.977517	1.48878e-16
27.957294	1.53097e-16
27.937072	1.57435e-16
27.916850	1.61896e-16
27.896627	1.66484e-16
27.876405	1.71202e-16
27.856183	1.76053e-16
27.835961	1.81041e-16
27.815738	1.86171e-16
27.795516	1.91446e-16
27.775294	1.96871e-16
27.755071	2.02449e-16
27.734849	2.08185e-16
27.714627	2.14084e-16
27.694404	2.2015e-16
27.674182	2.26387e-16
27.653960	2.32801e-16
27.633737	2.39397e-16
27.613515	2.46179e-16
27.593293	2.53154e-16
27.573070	2.60326e-16
27.552848	2.67701e-16
27.532626	2.75285e-16
27.512403	2.83084e-16
27.492181	2.91104e-16
27.471959	2.9935e-16
27.451736	3.07831e-16
27.431514	3.16551e-16
27.411292	3.25518e-16
27.391069	3.34739e-16
27.370847	3.44221e-16
27.350625	3.53972e-16
27.330403	3.63999e-16
27.310180	3.74309e-16
27.289958	3.84912e-16
27.269736	3.95815e-16
27.249513	4.07026e-16
27.229291	4.18555e-16
27.209069	4.3041e-16
27.188846	4.42601e-16
27.168624	4.55137e-16
27.148402	4.68028e-16
27.128179	4.81283e-16
27.107957	4.94914e-16
27.087735	5.08931e-16
27.067512	5.23345e-16
27.047290	5.38166e-16
27.027068	5.53408e-16
27.006845	5.6908e-16
26.986623	5.85196e-16
26.966401	6.01769e-16
26.946178	6.1881e-16
26.925956	6.36334e-16
26.905734	6.54354e-16
26.885511	6.72884e-16
26.865289	6.91938e-16
26.845067	7.11532e-16
26.824845	7.3168e-16
26.804622	7.52398e-16
26.784400	7.73703e-16
26.764178	7.95611e-16
26.743955	8.18139e-16
26.723733	8.41304e-16
26.703511	8.65125e-16
26.683288	8.8962e-16
26.663066	9.14808e-16
26.642844	9.40709e-16
26.622621	9.67342e-16
26.602399	9.9473e-16
26.582177	1.02289e-15
26.561954	1.05185e-15
26.541732	1.08163e-15
26.521510	1.11225e-15
26.501287	1.14374e-15
26.481065	1.17612e-15
26.460843	1.20941e-15
26.440620	1.24365e-15
26.420398	1.27886e-15
26.400176	1.31506e-15
26.379953	1.35229e-15
26.359731	1.39056e-15
26.339509	1.42993e-15
26.319287	1.4704e-15
26.299064	1.51202e-15
26.278842	1.55482e-15
26.258620	1.59883e-15
26.238397	1.64409e-15
26.218175	1.69062e-15
26.197953	1.73847e-15
26.177730	1.78768e-15
26.157508	1.83827e-15
26.137286	1.8903e-15
26.117063	1.9438e-15
26.096841	1.99881e-15
26.076619	2.05538e-15
26.056396	2.11355e-15
26.036174	2.17336e-15
26.015952	2.23487e-15
25.995729	2.29812e-15
25.975507	2.36315e-15
25.955285	2.43003e-15
25.935062	2.49879e-15
25.914840	2.5695e-15
25.894618	2.64221e-15
25.874395	2.71698e-15
25.854173	2.79386e-15
25.833951	2.87291e-15
25.813729	2.9542e-15
25.793506	3.03779e-15
25.773284	3.12375e-15
25.753062	3.21213e-15
25.732839	3.30301e-15
25.712617	3.39647e-15
25.692395	3.49256e-15
25.672172	3.59138e-15
25.651950	3.69298e-15
25.631728	3.79746e-15
25.611505	3.9049e-15
25.591283	4.01537e-15
25.571061	4.12896e-15
25.550838	4.24577e-15
25.530616	4.36588e-15
25.510394	4.48939e-15
25.490171	4.61638e-15
25.469949	4.74697e-15
25.449727	4.88125e-15
25.429504	5.01933e-15
25.409282	5.16131e-15
25.389060	5.3073e-15
25.368837	5.45742e-15
25.348615	5.61178e-15
25.328393	5.77051e-15
25.308171	5.93373e-15
25.287948	6.10155e-15
25.267726	6.27413e-15
25.247504	6.45158e-15
25.227281	6.63404e-15
25.207059	6.82167e-15
25.186837	7.01459e-15
25.166614	7.21297e-15
25.146392	7.41696e-15
25.126170	7.62671e-15
25.105947	7.84239e-15
25.085725	8.06416e-15
25.065503	8.29221e-15
25.045280	8.5267e-15
25.025058	8.76781e-15
25.004836	9.01574e-15
24.984613	9.27067e-15
24.964391	9.53281e-15
24.944169	9.80236e-15
24.923946	1.00795e-14
24.903724	1.03645e-14
24.883502	1.06576e-14
24.863279	1.09589e-14
24.843057	1.12687e-14
24.822835	1.15873e-14
24.802613	1.19149e-14
24.782390	1.22518e-14
24.762168	1.25982e-14
24.741946	1.29543e-14
24.721723	1.33206e-14
24.701501	1.36971e-14
24.681279	1.40843e-14
24.661056	1.44825e-14
24.640834	1.48919e-14
24.620612	1.53128e-14
24.600389	1.57457e-14
24.580167	1.61908e-14
24.559945	1.66484e-14
24.539722	1.7119e-14
24.519500	1.76029e-14
24.499278	1.81004e-14
24.479055	1.8612e-14
24.458833	1.91381e-14
24.438611	1.9679e-14
24.418388	2.02352e-14
24.398166	2.0807e-14
24.377944	2.13951e-14
24.357721	2.19997e-14
24.337499	2.26215e-14
24.317277	2.32608e-14
24.297055	2.39181e-14
24.276832	2.4594e-14
24.256610	2.5289e-14
24.236388	2.60036e-14
24.216165	2.67384e-14
24.195943	2.7494e-14
24.175721	2.82709e-14
24.155498	2.90697e-14
24.135276	2.98911e-14
24.115054	3.07356e-14
24.094831	3.16041e-14
24.074609	3.2497e-14
24.054387	3.34152e-14
24.034164	3.43592e-14
24.013942	3.533e-14
23.993720	3.63281e-14
23.973497	3.73544e-14
23.953275	3.84097e-14
23.933053	3.94948e-14
23.912830	4.06105e-14
23.892608	4.17577e-14
23.872386	4.29373e-14
23.852163	4.41502e-14
23.831941	4.53973e-14
23.811719	4.66797e-14
23.791497	4.79982e-14
23.771274	4.9354e-14
23.751052	5.0748e-14
23.730830	5.21814e-14
23.710607	5.36552e-14
23.690385	5.51706e-14
23.670163	5.67288e-14
23.649940	5.8331e-14
23.629718	5.99784e-14
23.609496	6.16722e-14
23.589273	6.34139e-14
23.569051	6.52047e-14
23.548829	6.70461e-14
23.528606	6.89394e-14
23.508384	7.08862e-14
23.488162	7.28879e-14
23.467939	7.49461e-14
23.447717	7.70623e-14
23.427495	7.92383e-14
23.407272	8.14757e-14
23.387050	8.37762e-14
23.366828	8.61415e-14
23.346605	8.85737e-14
23.326383	9.10744e-14
23.306161	9.36457e-14
23.285939	9.62896e-14
23.265716	9.9008e-14
23.245494	1.01803e-13
23.225272	1.04677e-13
23.205049	1.07632e-13
23.184827	1.10671e-13
23.164605	1.13795e-13
23.144382	1.17007e-13
23.124160	1.2031e-13
23.103938	1.23706e-13
23.083715	1.27198e-13
23.063493	1.30788e-13
23.043271	1.34479e-13
23.023048	1.38275e-13
23.002826	1.42178e-13
22.982604	1.46191e-13
22.962381	1.50316e-13
22.942159	1.54559e-13
22.921937	1.58921e-13
22.901714	1.63406e-13
22.881492	1.68017e-13
22.861270	1.72758e-13
22.841047	1.77634e-13
22.820825	1.82646e-13
22.800603	1.878e-13
22.780381	1.93099e-13
22.760158	1.98548e-13
22.739936	2.0415e-13
22.719714	2.09911e-13
22.699491	2.15833e-13
22.679269	2.21923e-13
22.659047	2.28184e-13
22.638824	2.34622e-13
22.618602	2.41241e-13
22.598380	2.48047e-13
22.578157	2.55045e-13
22.557935	2.6224e-13
22.537713	2.69638e-13
22.517490	2.77244e-13
22.497268	2.85065e-13
22.477046	2.93106e-13
22.456823	3.01374e-13
22.436601	3.09875e-13
22.416379	3.18615e-13
22.396156	3.27602e-13
22.375934	3.36842e-13
22.355712	3.46343e-13
22.335489	3.56111e-13
22.315267	3.66154e-13
22.295045	3.76481e-13
22.274823	3.87098e-13
22.254600	3.98015e-13
22.234378	4.09239e-13
22.214156	4.20779e-13
22.193933	4.32645e-13
22.173711	4.44845e-13
22.153489	4.57389e-13
22.133266	4.70286e-13
22.113044	4.83546e-13
22.092822	4.9718e-13
22.072599	5.11198e-13
22.052377	5.25611e-13
22.032155	5.40431e-13
22.011932	5.55667e-13
21.991710	5.71333e-13
21.971488	5.8744e-13
21.951265	6.04e-13
21.931043	6.21028e-13
21.910821	6.38534e-13
21.890598	6.56534e-13
21.870376	6.75041e-13
21.850154	6.94069e-13
21.829931	7.13633e-13
21.809709	7.33747e-13
21.789487	7.54429e-13
21.769265	7.75692e-13
21.749042	7.97555e-13
21.728820	8.20033e-13
21.708598	8.43144e-13
21.688375	8.66905e-13
21.668153	8.91336e-13
21.647931	9.16455e-13
21.627708	9.42281e-13
21.607486	9.68834e-13
21.587264	9.96135e-13
21.567041	1.0242e-12
21.546819	1.05306e-12
21.526597	1.08274e-12
21.506374	1.11324e-12
21.486152	1.14461e-12
21.465930	1.17686e-12
21.445707	1.21001e-12
21.425485	1.2441e-12
21.405263	1.27915e-12
21.385040	1.31519e-12
21.364818	1.35224e-12
21.344596	1.39033e-12
21.324373	1.4295e-12
21.304151	1.46976e-12
21.283929	1.51116e-12
21.263707	1.55373e-12
21.243484	1.59749e-12
21.223262	1.64249e-12
21.203040	1.68875e-12
21.182817	1.73631e-12
21.162595	1.78521e-12
21.142373	1.83549e-12
21.122150	1.88718e-12
21.101928	1.94032e-12
21.081706	1.99497e-12
21.061483	2.05114e-12
21.041261	2.1089e-12
21.021039	2.16829e-12
21.000816	2.22934e-12
20.980594	2.29211e-12
20.960372	2.35665e-12
20.940149	2.423e-12
20.919927	2.49122e-12
20.899705	2.56135e-12
20.879482	2.63346e-12
20.859260	2.7076e-12
20.839038	2.78383e-12
20.818816	2.86219e-12
20.798593	2.94276e-12
20.778371	3.0256e-12
20.758149	3.11076e-12
20.737926	3.19832e-12
20.717704	3.28835e-12
20.697482	3.3809e-12
20.677259	3.47606e-12
20.657037	3.57389e-12
20.636815	3.67447e-12
20.616592	3.77788e-12
20.596370	3.8842e-12
20.576148	3.9935e-12
20.555925	4.10588e-12
20.535703	4.22142e-12
20.515481	4.3402e-12
20.495258	4.46233e-12
20.475036	4.58788e-12
20.454814	4.71697e-12
20.434591	4.84969e-12
20.414369	4.98613e-12
20.394147	5.12641e-12
20.373924	5.27063e-12
20.353702	5.4189e-12
20.333480	5.57135e-12
20.313258	5.72807e-12
20.293035	5.8892e-12
20.272813	6.05486e-12
20.252591	6.22517e-12
20.232368	6.40026e-12
20.212146	6.58028e-12
20.191924	6.76535e-12
20.171701	6.95563e-12
20.151479	7.15124e-12
20.131257	7.35236e-12
20.111034	7.55912e-12
20.090812	7.77169e-12
20.070590	7.99024e-12
20.050367	8.21492e-12
20.030145	8.44591e-12
20.009923	8.68339e-12
19.989700	8.92754e-12
19.969478	9.17855e-12
19.949256	9.4366e-12
19.929033	9.70191e-12
19.908811	9.97466e-12
19.888589	1.02551e-11
19.868366	1.05434e-11
19.848144	1.08397e-11
19.827922	1.11444e-11
19.807700	1.14577e-11
19.787477	1.17798e-11
19.767255	1.21109e-11
19.747033	1.24512e-11
19.726810	1.28012e-11
19.706588	1.3161e-11
19.686366	1.35308e-11
19.666143	1.39111e-11
19.645921	1.4302e-11
19.625699	1.47039e-11
19.605476	1.51171e-11
19.585254	1.55419e-11
19.565032	1.59786e-11
19.544809	1.64275e-11
19.524587	1.68891e-11
19.504365	1.73636e-11
19.484142	1.78514e-11
19.463920	1.83529e-11
19.443698	1.88685e-11
19.423475	1.93985e-11
19.403253	1.99434e-11
19.383031	2.05036e-11
19.362808	2.10796e-11
19.342586	2.16716e-11
19.322364	2.22803e-11
19.302142	2.29061e-11
19.281919	2.35494e-11
19.261697	2.42108e-11
19.241475	2.48907e-11
19.221252	2.55896e-11
19.201030	2.63082e-11
19.180808	2.7047e-11
19.160585	2.78064e-11
19.140363	2.85872e-11
19.120141	2.93898e-11
19.099918	3.0215e-11
19.079696	3.10632e-11
19.059474	3.19353e-11
19.039251	3.28318e-11
19.019029	3.37535e-11
18.998807	3.4701e-11
18.978584	3.56751e-11
18.958362	3.66764e-11
18.938140	3.77059e-11
18.917917	3.87642e-11
18.897695	3.98521e-11
18.877473	4.09706e-11
18.857250	4.21204e-11
18.837028	4.33024e-11
18.816806	4.45175e-11
18.796584	4.57667e-11
18.776361	4.70509e-11
18.756139	4.83711e-11
18.735917	4.97283e-11
18.715694	5.11235e-11
18.695472	5.25578e-11
18.675250	5.40323e-11
18.655027	5.55481e-11
18.634805	5.71064e-11
18.614583	5.87083e-11
18.594360	6.03551e-11
18.574138	6.2048e-11
18.553916	6.37884e-11
18.533693	6.55775e-11
18.513471	6.74167e-11
18.493249	6.93074e-11
18.473026	7.1251e-11
18.452804	7.32491e-11
18.432582	7.53031e-11
18.412359	7.74147e-11
18.392137	7.95853e-11
18.371915	8.18168e-11
18.351692	8.41107e-11
18.331470	8.64689e-11
18.311248	8.8893e-11
18.291026	9.13851e-11
18.270803	9.39469e-11
18.250581	9.65803e-11
18.230359	9.92876e-11
18.210136	1.02071e-10
18.189914	1.04931e-10
18.169692	1.07872e-10
18.149469	1.10896e-10
18.129247	1.14003e-10
18.109025	1.17198e-10
18.088802	1.20482e-10
18.068580	1.23859e-10
18.048358	1.27329e-10
18.028135	1.30897e-10
18.007913	1.34564e-10
17.987691	1.38334e-10
17.967468	1.4221e-10
17.947246	1.46194e-10
17.927024	1.50289e-10
17.906801	1.54499e-10
17.886579	1.58827e-10
17.866357	1.63275e-10
17.846134	1.67848e-10
17.825912	1.72549e-10
17.805690	1.77382e-10
17.785468	1.82349e-10
17.765245	1.87456e-10
17.745023	1.92705e-10
17.724801	1.98101e-10
17.704578	2.03648e-10
17.684356	2.0935e-10
17.664134	2.15211e-10
17.643911	2.21236e-10
17.623689	2.2743e-10
17.603467	2.33796e-10
17.583244	2.40341e-10
17.563022	2.47068e-10
17.542800	2.53984e-10
17.522577	2.61093e-10
17.502355	2.684e-10
17.482133	2.75911e-10
17.461910	2.83633e-10
17.441688	2.9157e-10
17.421466	2.99729e-10
17.401243	3.08115e-10
17.381021	3.16736e-10
17.360799	3.25598e-10
17.340576	3.34708e-10
17.320354	3.44071e-10
17.300132	3.53697e-10
17.279910	3.63591e-10
17.259687	3.73761e-10
17.239465	3.84215e-10
17.219243	3.94961e-10
17.199020	4.06008e-10
17.178798	4.17362e-10
17.158576	4.29034e-10
17.138353	4.41032e-10
17.118131	4.53364e-10
17.097909	4.6604e-10
17.077686	4.79071e-10
17.057464	4.92465e-10
17.037242	5.06233e-10
17.017019	5.20385e-10
16.996797	5.34932e-10
16.976575	5.49885e-10
16.956352	5.65255e-10
16.936130	5.81054e-10
16.915908	5.97294e-10
16.895685	6.13986e-10
16.875463	6.31145e-10
16.855241	6.48782e-10
16.835018	6.66911e-10
16.814796	6.85545e-10
16.794574	7.047e-10
16.774352	7.24388e-10
16.754129	7.44626e-10
16.733907	7.65427e-10
16.713685	7.86809e-10
16.693462	8.08787e-10
16.673240	8.31378e-10
16.653018	8.54598e-10
16.632795	8.78466e-10
16.612573	9.02999e-10
16.592351	9.28215e-10
16.572128	9.54135e-10
16.551906	9.80777e-10
16.531684	1.00816e-09
16.511461	1.03631e-09
16.491239	1.06524e-09
16.471017	1.09498e-09
16.450794	1.12554e-09
16.430572	1.15696e-09
16.410350	1.18926e-09
16.390127	1.22245e-09
16.369905	1.25657e-09
16.349683	1.29163e-09
16.329460	1.32768e-09
16.309238	1.36472e-09
16.289016	1.4028e-09
16.268794	1.44194e-09
16.248571	1.48217e-09
16.228349	1.52352e-09
16.208127	1.56602e-09
16.187904	1.60971e-09
16.167682	1.65461e-09
16.147460	1.70076e-09
16.127237	1.74819e-09
16.107015	1.79694e-09
16.086793	1.84705e-09
16.066570	1.89856e-09
16.046348	1.9515e-09
16.026126	2.00591e-09
16.005903	2.06183e-09
15.985681	2.11931e-09
15.965459	2.17839e-09
15.945236	2.23911e-09
15.925014	2.30152e-09
15.904792	2.36567e-09
15.884569	2.4316e-09
15.864347	2.49937e-09
15.844125	2.56902e-09
15.823902	2.6406e-09
15.803680	2.71418e-09
15.783458	2.7898e-09
15.763236	2.86752e-09
15.743013	2.9474e-09
15.722791	3.0295e-09
15.702569	3.11389e-09
15.682346	3.20062e-09
15.662124	3.28976e-09
15.641902	3.38137e-09
15.621679	3.47553e-09
15.601457	3.57231e-09
15.581235	3.67178e-09
15.561012	3.77401e-09
15.540790	3.87907e-09
15.520568	3.98706e-09
15.500345	4.09805e-09
15.480123	4.21211e-09
15.459901	4.32935e-09
15.439678	4.44983e-09
15.419456	4.57367e-09
15.399234	4.70094e-09
15.379011	4.83174e-09
15.358789	4.96618e-09
15.338567	5.10434e-09
15.318344	5.24634e-09
15.298122	5.39228e-09
15.277900	5.54227e-09
15.257678	5.69643e-09
15.237455	5.85485e-09
15.217233	6.01768e-09
15.197011	6.18501e-09
15.176788	6.35699e-09
15.156566	6.53374e-09
15.136344	6.71539e-09
15.116121	6.90208e-09
15.095899	7.09395e-09
15.075677	7.29113e-09
15.055454	7.49378e-09
15.035232	7.70204e-09
15.015010	7.91608e-09
14.994787	8.13606e-09
14.974565	8.36212e-09
14.954343	8.59445e-09
14.934120	8.83322e-09
14.913898	9.07861e-09
14.893676	9.33079e-09
14.873453	9.58996e-09
14.853231	9.8563e-09
14.833009	1.013e-08
14.812786	1.04113e-08
14.792564	1.07004e-08
14.772342	1.09975e-08
14.752120	1.13028e-08
14.731897	1.16166e-08
14.711675	1.19391e-08
14.691453	1.22705e-08
14.671230	1.2611e-08
14.651008	1.2961e-08
14.630786	1.33207e-08
14.610563	1.36903e-08
14.590341	1.40701e-08
14.570119	1.44605e-08
14.549896	1.48616e-08
14.529674	1.52738e-08
14.509452	1.56975e-08
14.489229	1.61328e-08
14.469007	1.65802e-08
14.448785	1.704e-08
14.428562	1.75125e-08
14.408340	1.7998e-08
14.388118	1.84969e-08
14.367895	1.90097e-08
14.347673	1.95366e-08
14.327451	2.0078e-08
14.307228	2.06345e-08
14.287006	2.12063e-08
14.266784	2.17939e-08
14.246562	2.23977e-08
14.226339	2.30182e-08
14.206117	2.36558e-08
14.185895	2.4311e-08
14.165672	2.49844e-08
14.145450	2.56763e-08
14.125228	2.63873e-08
14.105005	2.71179e-08
14.084783	2.78687e-08
14.064561	2.86402e-08
14.044338	2.9433e-08
14.024116	3.02477e-08
14.003894	3.10848e-08
13.983671	3.19451e-08
13.963449	3.2829e-08
13.943227	3.37374e-08
13.923004	3.46707e-08
13.902782	3.56298e-08
13.882560	3.66154e-08
13.862337	3.76281e-08
13.842115	3.86687e-08
13.821893	3.9738e-08
13.801671	4.08368e-08
13.781448	4.19658e-08
13.761226	4.31259e-08
13.741004	4.4318e-08
13.720781	4.5543e-08
13.700559	4.68016e-08
13.680337	4.80949e-08
13.660114	4.94238e-08
13.639892	5.07893e-08
13.619670	5.21924e-08
13.599447	5.36341e-08
13.579225	5.51155e-08
13.559003	5.66376e-08
13.538780	5.82016e-08
13.518558	5.98086e-08
13.498336	6.14599e-08
13.478113	6.31565e-08
13.457891	6.48998e-08
13.437669	6.6691e-08
13.417446	6.85315e-08
13.397224	7.04225e-08
13.377002	7.23655e-08
13.356779	7.43619e-08
13.336557	7.64132e-08
13.316335	7.85208e-08
13.296113	8.06864e-08
13.275890	8.29114e-08
13.255668	8.51974e-08
13.235446	8.75463e-08
13.215223	8.99597e-08
13.195001	9.24393e-08
13.174779	9.49869e-08
13.154556	9.76045e-08
13.134334	1.00294e-07
13.114112	1.03057e-07
13.093889	1.05896e-07
13.073667	1.08813e-07
13.053445	1.1181e-07
13.033222	1.14889e-07
13.013000	1.18052e-07
12.992778	1.21302e-07
12.972555	1.24642e-07
12.952333	1.28072e-07
12.932111	1.31597e-07
12.911888	1.35218e-07
12.891666	1.38939e-07
12.871444	1.42761e-07
12.851221	1.46688e-07
12.830999	1.50723e-07
12.810777	1.54868e-07
12.790555	1.59127e-07
12.770332	1.63502e-07
12.750110	1.67996e-07
12.729888	1.72614e-07
12.709665	1.77358e-07
12.689443	1.82232e-07
12.669221	1.87239e-07
12.648998	1.92383e-07
12.628776	1.97668e-07
12.608554	2.03097e-07
12.588331	2.08674e-07
12.568109	2.14404e-07
12.547887	2.2029e-07
12.527664	2.26337e-07
12.507442	2.3255e-07
12.487220	2.38931e-07
12.466997	2.45488e-07
12.446775	2.52223e-07
12.426553	2.59142e-07
12.406330	2.66249e-07
12.386108	2.73551e-07
12.365886	2.81052e-07
12.345663	2.88757e-07
12.325441	2.96672e-07
12.305219	3.04804e-07
12.284997	3.13156e-07
12.264774	3.21737e-07
12.244552	3.30551e-07
12.224330	3.39606e-07
12.204107	3.48907e-07
12.183885	3.58461e-07
12.163663	3.68275e-07
12.143440	3.78357e-07
12.123218	3.88713e-07
12.102996	3.99351e-07
12.082773	4.10278e-07
12.062551	4.21503e-07
12.042329	4.33032e-07
12.022106	4.44876e-07
12.001884	4.57041e-07
11.981662	4.69537e-07
11.961439	4.82372e-07
11.941217	4.95556e-07
11.920995	5.09099e-07
11.900772	5.23009e-07
11.880550	5.37296e-07
11.860328	5.51972e-07
11.840105	5.67046e-07
11.819883	5.82529e-07
11.799661	5.98432e-07
11.779439	6.14766e-07
11.759216	6.31543e-07
11.738994	6.48775e-07
11.718772	6.66475e-07
11.698549	6.84653e-07
11.678327	7.03325e-07
11.658105	7.22502e-07
11.637882	7.42198e-07
11.617660	7.62428e-07
11.597438	7.83205e-07
11.577215	8.04545e-07
11.556993	8.26461e-07
11.536771	8.48971e-07
11.516548	8.7209e-07
11.496326	8.95833e-07
11.476104	9.20218e-07
11.455881	9.45263e-07
11.435659	9.70984e-07
11.415437	9.97399e-07
11.395214	1.02453e-06
11.374992	1.05239e-06
11.354770	1.081e-06
11.334547	1.11039e-06
11.314325	1.14057e-06
11.294103	1.17156e-06
11.273881	1.20339e-06
11.253658	1.23607e-06
11.233436	1.26964e-06
11.213214	1.30411e-06
11.192991	1.33951e-06
11.172769	1.37586e-06
11.152547	1.41319e-06
11.132324	1.45152e-06
11.112102	1.49089e-06
11.091880	1.53132e-06
11.071657	1.57283e-06
11.051435	1.61546e-06
11.031213	1.65923e-06
11.010990	1.70418e-06
10.990768	1.75033e-06
10.970546	1.79773e-06
10.950323	1.8464e-06
10.930101	1.89637e-06
10.909879	1.94769e-06
10.889656	2.00038e-06
10.869434	2.05448e-06
10.849212	2.11003e-06
10.828989	2.16707e-06
10.808767	2.22564e-06
10.788545	2.28578e-06
10.768323	2.34752e-06
10.748100	2.41092e-06
10.727878	2.47602e-06
10.707656	2.54285e-06
10.687433	2.61147e-06
10.667211	2.68193e-06
10.646989	2.75426e-06
10.626766	2.82853e-06
10.606544	2.90478e-06
10.586322	2.98306e-06
10.566099	3.06344e-06
10.545877	3.14595e-06
10.525655	3.23067e-06
10.505432	3.31764e-06
10.485210	3.40693e-06
10.464988	3.49859e-06
10.444765	3.5927e-06
10.424543	3.6893e-06
10.404321	3.78848e-06
10.384098	3.8903e-06
10.363876	3.99481e-06
10.343654	4.10211e-06
10.323431	4.21225e-06
10.303209	4.32532e-06
10.282987	4.44139e-06
10.262765	4.56053e-06
10.242542	4.68284e-06
10.222320	4.80838e-06
10.202098	4.93725e-06
10.181875	5.06953e-06
10.161653	5.20531e-06
10.141431	5.34468e-06
10.121208	5.48773e-06
10.100986	5.63457e-06
10.080764	5.78529e-06
10.060541	5.93998e-06
10.040319	6.09875e-06
10.020097	6.26172e-06
9.999874	6.42898e-06
9.979652	6.60065e-06
9.959430	6.77683e-06
9.939207	6.95766e-06
9.918985	7.14325e-06
9.898763	7.33371e-06
9.878540	7.52918e-06
9.858318	7.72979e-06
9.838096	7.93567e-06
9.817873	8.14694e-06
9.797651	8.36376e-06
9.777429	8.58627e-06
9.757207	8.8146e-06
9.736984	9.04891e-06
9.716762	9.28936e-06
9.696540	9.53609e-06
9.676317	9.78927e-06
9.656095	1.00491e-05
9.635873	1.03157e-05
9.615650	1.05892e-05
9.595428	1.08699e-05
9.575206	1.11579e-05
9.554983	1.14533e-05
9.534761	1.17565e-05
9.514539	1.20676e-05
9.494316	1.23867e-05
9.474094	1.27142e-05
9.453872	1.30501e-05
9.433649	1.33948e-05
9.413427	1.37484e-05
9.393205	1.41112e-05
9.372982	1.44833e-05
9.352760	1.48651e-05
9.332538	1.52568e-05
9.312315	1.56586e-05
9.292093	1.60707e-05
9.271871	1.64935e-05
9.251649	1.69272e-05
9.231426	1.7372e-05
9.211204	1.78283e-05
9.190982	1.82964e-05
9.170759	1.87764e-05
9.150537	1.92688e-05
9.130315	1.97738e-05
9.110092	2.02918e-05
9.089870	2.0823e-05
9.069648	2.13679e-05
9.049425	2.19266e-05
9.029203	2.24997e-05
9.008981	2.30873e-05
8.988758	2.369e-05
8.968536	2.4308e-05
8.948314	2.49417e-05
8.928091	2.55915e-05
8.907869	2.62578e-05
8.887647	2.69411e-05
8.867424	2.76417e-05
8.847202	2.836e-05
8.826980	2.90965e-05
8.806757	2.98516e-05
8.786535	3.06257e-05
8.766313	3.14194e-05
8.746091	3.22331e-05
8.725868	3.30672e-05
8.705646	3.39223e-05
8.685424	3.47989e-05
8.665201	3.56974e-05
8.644979	3.66184e-05
8.624757	3.75625e-05
8.604534	3.85302e-05
8.584312	3.95219e-05
8.564090	4.05384e-05
8.543867	4.15802e-05
8.523645	4.26479e-05
8.503423	4.37421e-05
8.483200	4.48633e-05
8.462978	4.60124e-05
8.442756	4.71898e-05
8.422533	4.83962e-05
8.402311	4.96324e-05
8.382089	5.08989e-05
8.361866	5.21966e-05
8.341644	5.3526e-05
8.321422	5.4888e-05
8.301199	5.62833e-05
8.280977	5.77126e-05
8.260755	5.91767e-05
8.240533	6.06764e-05
8.220310	6.22124e-05
8.200088	6.37857e-05
8.179866	6.53969e-05
8.159643	6.7047e-05
8.139421	6.87369e-05
8.119199	7.04673e-05
8.098976	7.22392e-05
8.078754	7.40535e-05
8.058532	7.5911e-05
8.038309	7.78128e-05
8.018087	7.97598e-05
7.997865	8.17529e-05
7.977642	8.37932e-05
7.957420	8.58815e-05
7.937198	8.8019e-05
7.916975	9.02066e-05
7.896753	9.24454e-05
7.876531	9.47364e-05
7.856308	9.70807e-05
7.836086	9.94794e-05
7.815864	0.000101934
7.795641	0.000104444
7.775419	0.000107013
7.755197	0.00010964
7.734975	0.000112327
7.714752	0.000115076
7.694530	0.000117886
7.674308	0.00012076
7.654085	0.000123699
7.633863	0.000126704
7.613641	0.000129776
7.593418	0.000132915
7.573196	0.000136125
7.552974	0.000139405
7.532751	0.000142757
7.512529	0.000146182
7.492307	0.000149681
7.472084	0.000153256
7.451862	0.000156908
7.431640	0.000160638
7.411417	0.000164447
7.391195	0.000168336
7.370973	0.000172307
7.350750	0.00017636
7.330528	0.000180498
7.310306	0.00018472
7.290084	0.000189029
7.269861	0.000193424
7.249639	0.000197908
7.229417	0.000202481
7.209194	0.000207144
7.188972	0.000211898
7.168750	0.000216743
7.148527	0.000221682
7.128305	0.000226714
7.108083	0.00023184
7.087860	0.00023706
7.067638	0.000242375
7.047416	0.000247786
7.027193	0.000253293
7.006971	0.000258895
6.986749	0.000264593
6.966526	0.000270387
6.946304	0.000276276
6.926082	0.00028226
6.905859	0.000288338
6.885637	0.000294509
6.865415	0.000300773
6.845192	0.000307128
6.824970	0.000313571
6.804748	0.000320102
6.784526	0.000326717
6.764303	0.000333414
6.744081	0.000340191
6.723859	0.000347042
6.703636	0.000353965
6.683414	0.000360953
6.663192	0.000368003
6.642969	0.000375108
6.622747	0.00038226
6.602525	0.000389452
6.582302	0.000396676
6.562080	0.00040392
6.541858	0.000411174
6.521635	0.000418424
6.501413	0.000425656
6.481191	0.000432852
6.460968	0.000439992
6.440746	0.000447054
6.420524	0.000454012
6.400301	0.000460833
6.380079	0.00046748
6.359857	0.000473908
6.339634	0.000480059
6.319412	0.00048586
6.299190	0.000491211
6.278968	0.000495967
6.258745	0.000499877
&
```
