## Supplementary material for "All-at-once RNA folding with 3D motif prediction framed by evolutionary information": RF04245_MIR169_7.cacofold.helixcov

```
# RMs = 2 L = 88

# RM_HELIX NESTED 24-30 39-45, nbp = 7 nbp_cov = 0
# pvals: 0.00345437,0.951077,0.0390395,0.951077,0.951077,0.951077,0.951077
# aggregated NONE
NESTED  :::::::::::::::::::::::<<<<<<<________>>>>>>>:::::::::::::::::::::::::::::::::::::::::::
        ::::::::::::::::::::::::::::::::::::::::::::::::::::::::::::::::::::::::::::::::::::::::

# RM_HELIX NESTED 1-23 68-88, nbp = 21 nbp_cov = 0
# pvals: 0.951077,0.951077,0.951077,0.951077,0.951077,0.951077,0.951077,0.951077,0.951077,0.951077,0.951077,0.951077,0.951077,0.951077,0.951077,0.951077,0.951077,0.951077,0.951077,0.951077,0.0390395
# aggregated NONE
NESTED  <<<<<<-<<<<<<<<<<-<<<<<____________________________________________>>>>>>>>>>>>>>>>>>>>>
        ::::::::::::::::::::::::::::::::::::::::::::::::::::::::::::::::::::::::::::::::::::::::
```
