## Supplementary material for "All-at-once RNA folding with 3D motif prediction framed by evolutionary information": RF04245_MIR169_7.helixcov

```
# RMs = 2 L = 88

# RM_HELIX NESTED 41-44 49-52, nbp = 4 nbp_cov = 0
# pvals: 0.951077,0.951077,0.951077,0.951077
# aggregated NONE
NESTED  ::::::::::::::::::::::::::::::::::::::::<<<<____>>>>::::::::::::::::::::::::::::::::::::
        ::::::::::::::::::::::::::::::::::::::::::::::::::::::::::::::::::::::::::::::::::::::::

# RM_HELIX NESTED 1-27 65-88, nbp = 23 nbp_cov = 0
# pvals: 0.951077,0.951077,0.951077,0.951077,0.951077,0.951077,0.951077,0.951077,0.951077,0.951077,0.951077,0.951077,0.951077,0.951077,0.951077,0.951077,0.951077,0.951077,0.951077,0.951077,0.972214,0.0390395,0.951077
# aggregated NONE
NESTED  <<<<<<<-<<<<<<<<<-<<<--<<<<_____________________________________>>>>>>>->>>>>>>>>>>>>>>>
        ::::::::::::::::::::::::::::::::::::::::::::::::::::::::::::::::::::::::::::::::::::::::
```
