## Supplementary material for "All-at-once RNA folding with 3D motif prediction framed by evolutionary information": RF04245_MIR169_7.surv

```
0.001382	0.037037
-0.008481	0.962963
-0.225474	1
&
1.798132	0.000263089
1.796502	0.000789266
1.737322	0.00105235
1.717596	0.00131544
1.697869	0.00157853
1.589373	0.0023678
1.540056	0.00315706
1.520330	0.00394633
1.352654	0.00526177
1.332927	0.00631413
1.313201	0.00762957
1.263884	0.00789266
1.254021	0.00841884
1.135661	0.00973428
1.076481	0.00999737
1.056755	0.0102605
1.027165	0.0105235
0.977849	0.0107866
0.967985	0.0110497
0.948259	0.0113128
0.938395	0.0115759
0.869352	0.0121021
0.829899	0.0128913
0.760856	0.0144699
0.672086	0.014733
0.632633	0.0149961
0.603043	0.0152591
0.573453	0.0157853
0.563590	0.0171008
0.543864	0.0173639
0.524137	0.0176269
0.504410	0.0189424
0.494547	0.0194686
0.484684	0.0197316
0.464957	0.0202578
0.455094	0.020784
0.425504	0.0210471
0.395914	0.0213102
0.386051	0.0242042
0.346598	0.0247303
0.307144	0.0252565
0.297281	0.0255196
0.267691	0.0257827
0.228238	0.0260458
0.198648	0.026835
0.178922	0.0273612
0.169058	0.0286767
0.159195	0.0289398
0.149332	0.0292028
0.139468	0.0294659
0.090152	0.0299921
0.080289	0.0313076
0.050699	0.0328861
0.040835	0.0331492
0.021109	0.0334123
0.011246	0.0336753
0.001382	0.0918179
-0.008481	0.948698
-0.028208	0.948961
-0.038071	0.949224
-0.047934	0.949487
-0.057798	0.951066
-0.077524	0.95317
-0.087387	0.953696
-0.097251	0.954223
-0.107114	0.955012
-0.116977	0.955275
-0.126841	0.956327
-0.136704	0.959747
-0.156431	0.960537
-0.166294	0.962115
-0.176157	0.963694
-0.195884	0.965009
-0.205747	0.966062
-0.215610	0.966325
-0.225474	0.96764
-0.235337	0.968429
-0.245200	0.97185
-0.264927	0.973165
-0.274790	0.973954
-0.284653	0.974217
-0.294517	0.974743
-0.304380	0.97527
-0.314243	0.977111
-0.324107	0.978164
-0.333970	0.978427
-0.353696	0.978953
-0.363560	0.979216
-0.383286	0.979479
-0.393150	0.979742
-0.403013	0.980531
-0.412876	0.981321
-0.452329	0.981584
-0.462193	0.981847
-0.481919	0.98211
-0.501646	0.982899
-0.541099	0.984215
-0.580552	0.985004
-0.600279	0.98895
-0.610142	0.989476
-0.639732	0.98974
-0.669322	0.990003
-0.679185	0.990529
-0.689049	0.991581
-0.698912	0.991844
-0.718638	0.992107
-0.738365	0.992634
-0.767955	0.993686
-0.787681	0.993949
-0.896178	0.994212
-0.906041	0.994475
-0.915904	0.995001
-1.024401	0.995527
-1.034264	0.996054
-1.083580	0.99658
-1.192077	0.996843
-1.241393	0.997106
-1.320299	0.998685
-1.389343	0.998948
-1.517565	0.999737
-2.306629	1
&
2.792695	8.70777e-07
2.763105	2.61233e-06
2.595429	3.48311e-06
2.348847	4.35388e-06
2.319257	5.22466e-06
2.289667	6.09544e-06
2.250214	6.96621e-06
2.200897	8.70777e-06
2.191034	9.57854e-06
2.181171	1.13201e-05
2.171307	1.21909e-05
2.151581	1.48032e-05
2.141717	1.74155e-05
2.121991	1.82863e-05
2.112128	2.08986e-05
2.092401	2.3511e-05
2.082538	2.52525e-05
2.072674	2.78649e-05
2.052948	2.87356e-05
2.043085	2.96064e-05
2.033221	3.1348e-05
2.023358	3.30895e-05
2.013495	3.65726e-05
2.003631	3.83142e-05
1.993768	4.17973e-05
1.983905	4.61512e-05
1.974041	4.78927e-05
1.964178	5.57297e-05
1.954315	5.92128e-05
1.944452	6.6179e-05
1.934588	7.4016e-05
1.924725	8.62069e-05
1.914862	9.23023e-05
1.904998	9.7527e-05
1.895135	0.000109718
1.885272	0.000119296
1.875408	0.000125392
1.865545	0.000142807
1.855682	0.000160223
1.845819	0.000178509
1.835955	0.000194183
1.826092	0.000203762
1.816229	0.000210728
1.806365	0.000242947
1.796502	0.000256008
1.786639	0.000275165
1.776776	0.000296935
1.766912	0.000321317
1.757049	0.000332637
1.747186	0.000344828
1.737322	0.000378788
1.727459	0.000402299
1.717596	0.000431034
1.707732	0.000458029
1.697869	0.000489377
1.688006	0.000542494
1.678143	0.000584291
1.668279	0.000610414
1.658416	0.000636538
1.648553	0.000655695
1.638689	0.000693138
1.628826	0.000716649
1.618963	0.000746256
1.609099	0.000797631
1.599236	0.00082985
1.589373	0.00085162
1.579510	0.000871648
1.569646	0.000936085
1.559783	0.000976141
1.549920	0.00102839
1.540056	0.00106931
1.530193	0.00113027
1.520330	0.00118774
1.510467	0.00122083
1.500603	0.00127046
1.490740	0.00134187
1.480877	0.00142198
1.471013	0.00145768
1.461150	0.00152821
1.451287	0.00161007
1.441423	0.00166057
1.431560	0.00174504
1.421697	0.00190613
1.411834	0.00202717
1.401970	0.00214646
1.392107	0.00229188
1.382244	0.00250348
1.372380	0.00274121
1.362517	0.00309126
1.352654	0.00345437
1.342790	0.00378875
1.332927	0.00398119
1.323064	0.00420933
1.313201	0.00444619
1.303337	0.00464995
1.293474	0.00487461
1.283611	0.00507837
1.273747	0.00532393
1.263884	0.00554598
1.254021	0.0057062
1.244158	0.00584465
1.234294	0.00596482
1.224431	0.00611372
1.214568	0.00622257
1.204704	0.00636973
1.194841	0.00648467
1.184978	0.0066031
1.175114	0.00672762
1.165251	0.00687739
1.155388	0.00709944
1.145525	0.00727882
1.135661	0.00742773
1.125798	0.00756792
1.115935	0.00768722
1.106071	0.00778474
1.096208	0.00790927
1.086345	0.00804772
1.076481	0.00813654
1.066618	0.00825496
1.056755	0.00838297
1.046892	0.00849094
1.037028	0.00860763
1.027165	0.00870515
1.017302	0.00879746
1.007438	0.00890282
0.997575	0.00902734
0.987712	0.00916318
0.977849	0.00926332
0.967985	0.00937739
0.958122	0.00951411
0.948259	0.00963427
0.938395	0.00977447
0.928532	0.00987287
0.918669	0.0100087
0.908805	0.0101289
0.898942	0.0102543
0.889079	0.0104006
0.879216	0.0105408
0.869352	0.0106949
0.859489	0.0108786
0.849626	0.0110911
0.839762	0.0112086
0.829899	0.0113619
0.820036	0.0114916
0.810172	0.0116641
0.800309	0.0118234
0.790446	0.0119819
0.780583	0.0121543
0.770719	0.0122719
0.760856	0.0124364
0.750993	0.0127342
0.741129	0.0128727
0.731266	0.013039
0.721403	0.0133072
0.711540	0.0134744
0.701676	0.0136494
0.691813	0.0137687
0.681950	0.0139263
0.672086	0.0141083
0.662223	0.0143208
0.652360	0.0144741
0.642496	0.0146064
0.632633	0.0147989
0.622770	0.0149634
0.612907	0.0151585
0.603043	0.0152752
0.593180	0.0154162
0.583317	0.015586
0.573453	0.0157454
0.563590	0.0159091
0.553727	0.0160876
0.543864	0.0163471
0.534000	0.0166675
0.524137	0.0169479
0.514274	0.0172353
0.504410	0.0175183
0.494547	0.0179162
0.484684	0.0182846
0.474820	0.0186172
0.464957	0.0189211
0.455094	0.0192111
0.445231	0.0195742
0.435367	0.019892
0.425504	0.0203204
0.415641	0.0206653
0.405777	0.0211947
0.395914	0.0215003
0.386051	0.0217842
0.376187	0.0220637
0.366324	0.0221944
0.356461	0.0223581
0.346598	0.0225078
0.336734	0.0225906
0.326871	0.0226785
0.317008	0.0227386
0.307144	0.0228248
0.297281	0.0228797
0.287418	0.0229493
0.277555	0.0230434
0.267691	0.0230939
0.257828	0.0231322
0.247965	0.0231914
0.238101	0.0232628
0.228238	0.0233002
0.218375	0.0233281
0.208511	0.0234039
0.198648	0.0235092
0.188785	0.023659
0.178922	0.023841
0.169058	0.0241667
0.159195	0.024501
0.149332	0.0250096
0.139468	0.0254389
0.129605	0.0259735
0.119742	0.0265744
0.109878	0.0269653
0.100015	0.0273755
0.090152	0.027722
0.080289	0.0280477
0.070425	0.0284587
0.060562	0.0288593
0.050699	0.0293034
0.040835	0.0299094
0.030972	0.030404
0.021109	0.0308925
0.011246	0.0314969
0.001382	0.0390395
-0.008481	0.951077
-0.018344	0.951845
-0.028208	0.952737
-0.038071	0.954053
-0.047934	0.955204
-0.057798	0.956491
-0.067661	0.957983
-0.077524	0.959559
-0.087387	0.960762
-0.097251	0.961792
-0.107114	0.962927
-0.116977	0.963797
-0.126841	0.964892
-0.136704	0.966014
-0.146567	0.966777
-0.156431	0.967411
-0.166294	0.968299
-0.176157	0.96908
-0.186020	0.969569
-0.195884	0.9703
-0.205747	0.970943
-0.215610	0.971616
-0.225474	0.972214
-0.235337	0.973487
-0.245200	0.974846
-0.255063	0.976015
-0.264927	0.976863
-0.274790	0.97739
-0.284653	0.977904
-0.294517	0.978473
-0.304380	0.979118
-0.314243	0.979756
-0.324107	0.980278
-0.333970	0.980701
-0.343833	0.981012
-0.353696	0.98132
-0.363560	0.981603
-0.373423	0.981852
-0.383286	0.982095
-0.393150	0.982341
-0.403013	0.982564
-0.412876	0.982819
-0.422740	0.98306
-0.432603	0.98331
-0.442466	0.983617
-0.452329	0.983959
-0.462193	0.98425
-0.472056	0.984496
-0.481919	0.984804
-0.491783	0.985086
-0.501646	0.985338
-0.511509	0.985643
-0.521372	0.986004
-0.531236	0.986275
-0.541099	0.986649
-0.550962	0.987112
-0.560826	0.987547
-0.570689	0.988017
-0.580552	0.988349
-0.590416	0.988723
-0.600279	0.989249
-0.610142	0.98963
-0.620005	0.990106
-0.629869	0.990494
-0.639732	0.990845
-0.649595	0.991225
-0.659459	0.991474
-0.669322	0.991715
-0.679185	0.99189
-0.689049	0.992102
-0.698912	0.992385
-0.708775	0.992565
-0.718638	0.992736
-0.728502	0.992914
-0.738365	0.993094
-0.748228	0.993248
-0.758092	0.993425
-0.767955	0.993568
-0.777818	0.993754
-0.787681	0.993912
-0.797545	0.994079
-0.807408	0.994258
-0.817271	0.994363
-0.827135	0.994503
-0.836998	0.994616
-0.846861	0.994749
-0.856725	0.99487
-0.866588	0.994946
-0.876451	0.995044
-0.886314	0.995122
-0.896178	0.995211
-0.906041	0.99532
-0.915904	0.995445
-0.925768	0.995519
-0.935631	0.995616
-0.945494	0.995747
-0.955357	0.995853
-0.965221	0.99592
-0.975084	0.996052
-0.984947	0.996097
-0.994811	0.996176
-1.004674	0.996252
-1.014537	0.996384
-1.024401	0.996453
-1.034264	0.996535
-1.044127	0.996647
-1.053990	0.996727
-1.063854	0.996781
-1.073717	0.996822
-1.083580	0.996881
-1.093444	0.996933
-1.103307	0.996973
-1.113170	0.997026
-1.123034	0.997075
-1.132897	0.997145
-1.142760	0.997193
-1.152623	0.997285
-1.162487	0.997334
-1.172350	0.997385
-1.182213	0.99743
-1.192077	0.997485
-1.201940	0.997523
-1.211803	0.99757
-1.221666	0.997618
-1.231530	0.997676
-1.241393	0.99772
-1.251256	0.997747
-1.261120	0.997778
-1.270983	0.997809
-1.280846	0.997837
-1.290710	0.997872
-1.300573	0.997917
-1.310436	0.997961
-1.320299	0.997992
-1.330163	0.998044
-1.340026	0.998153
-1.349889	0.998241
-1.359753	0.998307
-1.369616	0.998346
-1.379479	0.998392
-1.389343	0.998425
-1.399206	0.998457
-1.409069	0.99852
-1.418932	0.998569
-1.428796	0.998608
-1.438659	0.99867
-1.448522	0.998793
-1.458386	0.998843
-1.468249	0.998879
-1.478112	0.998923
-1.487975	0.99899
-1.497839	0.999016
-1.507702	0.999053
-1.517565	0.999095
-1.527429	0.999146
-1.537292	0.999206
-1.547155	0.99924
-1.557019	0.999255
-1.566882	0.999304
-1.576745	0.999366
-1.586608	0.999392
-1.596472	0.999409
-1.606335	0.999442
-1.616198	0.999478
-1.626062	0.999504
-1.635925	0.999524
-1.645788	0.999579
-1.655652	0.999588
-1.665515	0.999607
-1.675378	0.999621
-1.685241	0.999639
-1.695105	0.99966
-1.704968	0.999666
-1.714831	0.99968
-1.724695	0.999695
-1.734558	0.999715
-1.744421	0.999724
-1.754284	0.999737
-1.764148	0.999745
-1.774011	0.999752
-1.783874	0.999758
-1.793738	0.999765
-1.803601	0.999768
-1.813464	0.999771
-1.823328	0.999773
-1.833191	0.999778
-1.843054	0.999781
-1.852917	0.999786
-1.862781	0.999787
-1.872644	0.999791
-1.882507	0.999799
-1.892371	0.999801
-1.902234	0.999804
-1.912097	0.99981
-1.921961	0.999815
-1.931824	0.999819
-1.941687	0.999825
-1.951550	0.999828
-1.971277	0.999829
-1.981140	0.99983
-1.991004	0.999832
-2.000867	0.999835
-2.010730	0.999836
-2.020593	0.99984
-2.030457	0.999846
-2.040320	0.999848
-2.050183	0.999849
-2.060047	0.999851
-2.069910	0.999855
-2.079773	0.99986
-2.089637	0.999862
-2.099500	0.999866
-2.119226	0.999869
-2.129090	0.999875
-2.138953	0.999881
-2.148816	0.999882
-2.168543	0.999882
-2.178406	0.999885
-2.188270	0.999892
-2.198133	0.999896
-2.207996	0.999899
-2.217859	0.999902
-2.227723	0.999913
-2.237586	0.999914
-2.247449	0.99992
-2.257313	0.999923
-2.267176	0.999927
-2.277039	0.999931
-2.286902	0.999932
-2.296766	0.999937
-2.306629	0.999939
-2.316492	0.999941
-2.326356	0.999943
-2.336219	0.999956
-2.346082	0.999958
-2.355946	0.999959
-2.365809	0.999961
-2.375672	0.999963
-2.385535	0.999966
-2.395399	0.99997
-2.405262	0.999975
-2.424989	0.999976
-2.434852	0.999982
-2.444715	0.999983
-2.454579	0.999984
-2.464442	0.99999
-2.474305	0.99999
-2.484168	0.999991
-2.494032	0.999992
-2.503895	0.999993
-2.543348	0.999994
-2.553211	0.999996
-2.563075	0.999997
-2.602528	0.999997
-2.641981	0.999999
-2.691298	1
&
```
