## Supplementary material for "All-at-once RNA folding with 3D motif prediction framed by evolutionary information": RF04246_MIR169_8.cacofold.helixcov

```
# RMs = 4 L = 147

# RM_HELIX NESTED 56-67 86-97, nbp = 12 nbp_cov = 0
# pvals: 0.970133,0.970133,0.970133,0.970133,0.970133,0.970133,0.970133,0.970133,0.970133,0.970133,0.970133,0.970133
# aggregated NONE
NESTED  :::::::::::::::::::::::::::::::::::::::::::::::::::::::<<<<<<<<<<<<__________________>>>>>>>>>>>>::::::::::::::::::::::::::::::::::::::::::::::::::
        :::::::::::::::::::::::::::::::::::::::::::::::::::::::::::::::::::::::::::::::::::::::::::::::::::::::::::::::::::::::::::::::::::::::::::::::::::

# RM_HELIX NESTED 41-45 98-102, nbp = 5 nbp_cov = 0
# pvals: 0.970133,0.970133,0.970133,0.970133,0.970133
# aggregated NONE
NESTED  ::::::::::::::::::::::::::::::::::::::::<<<<<____________________________________________________>>>>>:::::::::::::::::::::::::::::::::::::::::::::
        :::::::::::::::::::::::::::::::::::::::::::::::::::::::::::::::::::::::::::::::::::::::::::::::::::::::::::::::::::::::::::::::::::::::::::::::::::

# RM_HELIX NESTED 10-31 118-139, nbp = 22 nbp_cov = 0
# pvals: 0.970133,0.970133,0.970133,0.970133,0.970133,0.970133,0.970133,0.970133,0.970133,0.970133,0.970133,0.970133,0.970133,0.970133,0.970133,0.970133,0.970133,0.970133,0.970133,0.970133,0.970133,0.970133
# aggregated NONE
NESTED  :::::::::<<<<<<<<<<<<<<<<<<<<<<______________________________________________________________________________________>>>>>>>>>>>>>>>>>>>>>>::::::::
        :::::::::::::::::::::::::::::::::::::::::::::::::::::::::::::::::::::::::::::::::::::::::::::::::::::::::::::::::::::::::::::::::::::::::::::::::::

# RM_HELIX NESTED 1-4 144-147, nbp = 4 nbp_cov = 0
# pvals: 0.970133,0.970133,0.970133,0.970133
# aggregated NONE
NESTED  <<<<___________________________________________________________________________________________________________________________________________>>>>
        :::::::::::::::::::::::::::::::::::::::::::::::::::::::::::::::::::::::::::::::::::::::::::::::::::::::::::::::::::::::::::::::::::::::::::::::::::
```
