## Supplementary material for "All-at-once RNA folding with 3D motif prediction framed by evolutionary information": RF04246_MIR169_8.cacofold.power

```
# Power analysis of CaCoFold structure 
#
# Powertype = SINGLE SUBSTITUTIONS
# covary  left_pos      right_pos    substitutions      power
#----------------------------------------------------------------
          1		147		0		0.00
          2		146		0		0.00
          3		145		0		0.00
          4		144		0		0.00
          10		139		0		0.00
          11		138		0		0.00
          12		137		0		0.00
          13		136		0		0.00
          14		135		0		0.00
          15		134		0		0.00
          16		133		0		0.00
          17		132		0		0.00
          18		131		0		0.00
          19		130		0		0.00
          20		129		0		0.00
          21		128		1		0.00
          22		127		0		0.00
          23		126		0		0.00
          24		125		0		0.00
          25		124		0		0.00
          26		123		0		0.00
          27		122		0		0.00
          28		121		0		0.00
          29		120		0		0.00
          30		119		0		0.00
          31		118		0		0.00
          41		102		0		0.00
          42		101		0		0.00
          43		100		0		0.00
          44		99		0		0.00
          45		98		0		0.00
          56		97		0		0.00
          57		96		0		0.00
          58		95		0		0.00
          59		94		1		0.00
          60		93		0		0.00
          61		92		1		0.00
          62		91		0		0.00
          63		90		0		0.00
          64		89		0		0.00
          65		88		0		0.00
          66		87		0		0.00
          67		86		0		0.00
#
# BPAIRS 43
# avg substitutions per BP  0.1
# BPAIRS expected to covary 0.0 +/- 0.0
# BPAIRS observed to covary 0
#
```
