## Supplementary material for "All-at-once RNA folding with 3D motif prediction framed by evolutionary information": RF04246_MIR169_8.helixcov

```
# RMs = 5 L = 147

# RM_HELIX NESTED 64-69 80-85, nbp = 6 nbp_cov = 0
# pvals: 0.970133,0.970133,0.970133,0.970133,0.970133,0.970133
# aggregated NONE
NESTED  :::::::::::::::::::::::::::::::::::::::::::::::::::::::::::::::<<<<<<__________>>>>>>::::::::::::::::::::::::::::::::::::::::::::::::::::::::::::::
        :::::::::::::::::::::::::::::::::::::::::::::::::::::::::::::::::::::::::::::::::::::::::::::::::::::::::::::::::::::::::::::::::::::::::::::::::::

# RM_HELIX NESTED 61-63 92-94, nbp = 3 nbp_cov = 0
# pvals: 0.970133,0.970133,0.970133
# aggregated NONE
NESTED  ::::::::::::::::::::::::::::::::::::::::::::::::::::::::::::<<<____________________________>>>:::::::::::::::::::::::::::::::::::::::::::::::::::::
        :::::::::::::::::::::::::::::::::::::::::::::::::::::::::::::::::::::::::::::::::::::::::::::::::::::::::::::::::::::::::::::::::::::::::::::::::::

# RM_HELIX NESTED 37-46 97-106, nbp = 9 nbp_cov = 0
# pvals: 0.970133,0.970133,0.970133,0.970133,0.970133,0.970133,0.970133,0.970133,0.970133
# aggregated NONE
NESTED  ::::::::::::::::::::::::::::::::::::<<<-<<<<<<__________________________________________________>>>>>>->>>:::::::::::::::::::::::::::::::::::::::::
        :::::::::::::::::::::::::::::::::::::::::::::::::::::::::::::::::::::::::::::::::::::::::::::::::::::::::::::::::::::::::::::::::::::::::::::::::::

# RM_HELIX NESTED 10-31 118-139, nbp = 22 nbp_cov = 0
# pvals: 0.970133,0.970133,0.970133,0.970133,0.970133,0.970133,0.970133,0.970133,0.970133,0.970133,0.970133,0.970133,0.970133,0.970133,0.970133,0.970133,0.970133,0.970133,0.970133,0.970133,0.970133,0.970133
# aggregated NONE
NESTED  :::::::::<<<<<<<<<<<<<<<<<<<<<<______________________________________________________________________________________>>>>>>>>>>>>>>>>>>>>>>::::::::
        :::::::::::::::::::::::::::::::::::::::::::::::::::::::::::::::::::::::::::::::::::::::::::::::::::::::::::::::::::::::::::::::::::::::::::::::::::

# RM_HELIX NESTED 3-7 142-146, nbp = 5 nbp_cov = 0
# pvals: 0.970133,0.970133,0.970133,0.970133,0.970133
# aggregated NONE
NESTED  ::<<<<<______________________________________________________________________________________________________________________________________>>>>>:
        :::::::::::::::::::::::::::::::::::::::::::::::::::::::::::::::::::::::::::::::::::::::::::::::::::::::::::::::::::::::::::::::::::::::::::::::::::
```
