## Supplementary material for "All-at-once RNA folding with 3D motif prediction framed by evolutionary information": RF04246_MIR169_8.power

```
# Power analysis of given structure
#
# Powertype = SINGLE SUBSTITUTIONS
# covary left_pos right_pos substitutions power
#----------------------------------------------------------------
3		146		0		0.00
4		145		0		0.00
5		144		0		0.00
6		143		1		0.00
7		142		0		0.00
10		139		0		0.00
11		138		0		0.00
12		137		0		0.00
13		136		0		0.00
14		135		0		0.00
15		134		0		0.00
16		133		0		0.00
17		132		0		0.00
18		131		0		0.00
19		130		0		0.00
20		129		0		0.00
21		128		1		0.00
22		127		0		0.00
23		126		0		0.00
24		125		0		0.00
25		124		0		0.00
26		123		0		0.00
27		122		0		0.00
28		121		0		0.00
29		120		0		0.00
30		119		0		0.00
31		118		0		0.00
37		106		0		0.00
38		105		0		0.00
39		104		0		0.00
41		102		0		0.00
42		101		0		0.00
43		100		0		0.00
44		99		0		0.00
45		98		0		0.00
46		97		1		0.00
61		94		1		0.00
62		93		0		0.00
63		92		1		0.00
64		85		0		0.00
65		84		0		0.00
66		83		0		0.00
67		82		0		0.00
68		81		0		0.00
69		80		1		0.00
#
# BPAIRS 45
# avg substitutions per BP 0.1
# BPAIRS expected to covary 0.0 +/- 0.0
# BPAIRS observed to covary 0
#
```
