## Supplementary material for "All-at-once RNA folding with 3D motif prediction framed by evolutionary information": RF04246_MIR169_8.surv

```
-0.000010	0.0222222
-0.004162	1
&
1.313844	9.35804e-05
1.307245	0.000280741
1.299960	0.000842223
0.607828	0.000935804
0.593257	0.00102938
0.585971	0.00112296
0.549543	0.00168445
0.542258	0.00177803
0.534972	0.00262025
0.345547	0.00290099
0.272691	0.00299457
0.258119	0.00355605
0.214406	0.00374322
0.192549	0.00393038
0.177978	0.00411754
0.148836	0.00421112
0.126979	0.00449186
0.105122	0.00458544
0.024980	0.00832865
0.017695	0.0150664
0.010409	0.0214299
0.003124	0.02274
-0.004162	0.972394
-0.011448	0.985963
-0.018733	0.986431
-0.026019	0.986899
-0.033304	0.987367
-0.040590	0.988583
-0.047876	0.989332
-0.055161	0.989893
-0.062447	0.990548
-0.069732	0.991952
-0.084304	0.992233
-0.091589	0.992794
-0.106160	0.993917
-0.113446	0.994759
-0.135303	0.99504
-0.157160	0.995415
-0.171731	0.995695
-0.179016	0.997473
-0.222730	0.997567
-0.230015	0.998128
-0.244587	0.998316
-0.339299	0.998409
-0.361156	0.99869
-0.404870	0.998877
-0.412155	0.998971
-0.441298	0.999064
-0.455869	0.999345
-0.463155	0.999439
-0.485011	0.999532
-0.594295	0.999719
-0.827434	0.999813
-0.878434	0.999906
-1.701706	1
&
1.977303	3.10627e-07
1.970235	6.21253e-07
1.831808	1.86376e-06
1.817237	2.17439e-06
1.809951	2.79564e-06
1.795380	3.10627e-06
1.788095	9.00817e-06
1.780809	9.94005e-06
1.773523	1.14932e-05
1.766238	1.30463e-05
1.758952	1.39782e-05
1.751667	1.5842e-05
1.744381	1.70845e-05
1.729810	2.51607e-05
1.722524	2.91989e-05
1.715239	3.04414e-05
1.707953	3.29264e-05
1.700667	3.47902e-05
1.693382	3.69646e-05
1.686096	3.75858e-05
1.678811	4.00708e-05
1.671525	4.34877e-05
1.664240	4.93896e-05
1.656954	5.00109e-05
1.649668	5.4049e-05
1.642383	5.71553e-05
1.635097	5.77765e-05
1.627812	5.99509e-05
1.613240	6.15041e-05
1.605955	6.24359e-05
1.591384	6.36784e-05
1.562241	6.39891e-05
1.554956	6.42997e-05
1.547670	6.46103e-05
1.533099	6.52316e-05
1.518528	6.70953e-05
1.511242	6.92697e-05
1.496671	7.02016e-05
1.482100	7.08228e-05
1.460243	7.11335e-05
1.452957	7.2376e-05
1.445672	7.42397e-05
1.438386	7.4861e-05
1.431100	7.51716e-05
1.416529	8.32479e-05
1.409244	9.69155e-05
1.401958	0.000103439
1.394672	0.00010903
1.387387	0.000121144
1.380101	0.000143509
1.372816	0.000164321
1.365530	0.000190103
1.358244	0.000241357
1.350959	0.000288572
1.343673	0.000323983
1.336388	0.000387351
1.329102	0.000450098
1.321816	0.000576833
1.314531	0.000611934
1.307245	0.000642997
1.299960	0.000667226
1.292674	0.000696735
1.285389	0.000720654
1.278103	0.00074861
1.270817	0.000809182
1.263532	0.00083776
1.256246	0.000870376
1.248961	0.000893673
1.241675	0.000910136
1.234389	0.000945547
1.227104	0.000969465
1.219818	0.000981269
1.212533	0.00113379
1.205247	0.00114901
1.197961	0.00120461
1.190676	0.00127543
1.183390	0.00130587
1.176105	0.00134408
1.168819	0.00137359
1.161533	0.00138788
1.154248	0.00140745
1.146962	0.00141832
1.139677	0.0014264
1.132391	0.00142857
1.125105	0.00143975
1.117820	0.00144441
1.110534	0.00144721
1.103249	0.00145373
1.095963	0.00146212
1.088677	0.0014646
1.081392	0.00146647
1.074106	0.00146709
1.066821	0.00147268
1.059535	0.00148138
1.044964	0.00148883
1.037678	0.0014966
1.030393	0.0015025
1.023107	0.00150933
1.015821	0.00151306
1.008536	0.0015171
1.001250	0.00151959
0.993965	0.00152176
0.986679	0.00152704
0.979393	0.00153387
0.972108	0.00154102
0.964822	0.00154444
0.957537	0.00154816
0.950251	0.00154941
0.942965	0.00155469
0.935680	0.00156369
0.928394	0.00157457
0.921109	0.00159848
0.913823	0.00160905
0.906538	0.00162271
0.899252	0.00162986
0.891966	0.001637
0.884681	0.00164663
0.877395	0.00165471
0.870110	0.00166092
0.862824	0.00166558
0.855538	0.00167086
0.848253	0.00168453
0.840967	0.0016982
0.833682	0.00170348
0.826396	0.00171155
0.819110	0.00172025
0.811825	0.00172584
0.804539	0.00172926
0.797254	0.00173236
0.789968	0.00173827
0.782682	0.00173858
0.775397	0.00174852
0.768111	0.00175908
0.760826	0.00176094
0.753540	0.00176343
0.746254	0.00176436
0.738969	0.00176778
0.731683	0.00176871
0.724398	0.00177057
0.717112	0.00177088
0.709826	0.00177212
0.702541	0.00177337
0.695255	0.00177368
0.680684	0.0017743
0.666113	0.00178113
0.658827	0.00178486
0.651542	0.00178579
0.644256	0.00178766
0.636970	0.00178797
0.629685	0.00178859
0.622399	0.00179294
0.615114	0.00179697
0.607828	0.0018007
0.600542	0.00180598
0.593257	0.00181313
0.585971	0.0018153
0.564114	0.00181654
0.556829	0.00181965
0.549543	0.00182058
0.542258	0.00182897
0.534972	0.0018327
0.527687	0.00183891
0.520401	0.00185071
0.513115	0.0018678
0.505830	0.00187649
0.498544	0.0018855
0.491259	0.00188892
0.483973	0.00190538
0.476687	0.00191594
0.469402	0.00192247
0.462116	0.00194048
0.454831	0.00196316
0.447545	0.00197558
0.440259	0.0019818
0.432974	0.00198552
0.425688	0.00199919
0.418403	0.00201597
0.411117	0.00203305
0.403831	0.00204113
0.396546	0.00205014
0.389260	0.00205604
0.381975	0.00206194
0.374689	0.00206722
0.367403	0.00209052
0.360118	0.00209549
0.352832	0.00210667
0.345547	0.00211381
0.338261	0.00212531
0.330975	0.00213991
0.323690	0.00215016
0.316404	0.00216445
0.309119	0.0021778
0.301833	0.00218402
0.294547	0.00219085
0.287262	0.00220762
0.279976	0.00228093
0.272691	0.00231945
0.265405	0.00235424
0.258119	0.00237722
0.250834	0.00239555
0.243548	0.0024058
0.236263	0.00242071
0.228977	0.00244743
0.221691	0.00250676
0.214406	0.00262635
0.207120	0.00283012
0.199835	0.00312739
0.192549	0.00341379
0.185263	0.00368434
0.177978	0.00382164
0.170692	0.00384742
0.163407	0.00387817
0.156121	0.003917
0.148836	0.0039931
0.141550	0.00401143
0.134264	0.00404715
0.126979	0.00407946
0.119693	0.00412605
0.112408	0.0041655
0.105122	0.004218
0.097836	0.00427515
0.090551	0.0044724
0.083265	0.00461591
0.075980	0.00496505
0.068694	0.00518094
0.061408	0.00533004
0.054123	0.0054282
0.046837	0.00558755
0.039552	0.00577548
0.032266	0.00592178
0.024980	0.00601528
0.017695	0.00612245
0.010409	0.00917653
0.003124	0.0220859
-0.004162	0.970133
-0.011448	0.97756
-0.018733	0.979861
-0.026019	0.983322
-0.033304	0.986425
-0.040590	0.987914
-0.047876	0.988994
-0.055161	0.989654
-0.062447	0.990498
-0.069732	0.991014
-0.077018	0.991496
-0.084304	0.991784
-0.091589	0.992559
-0.098875	0.992925
-0.106160	0.993216
-0.113446	0.993629
-0.120732	0.99395
-0.128017	0.994948
-0.135303	0.99545
-0.142588	0.995679
-0.149874	0.995933
-0.157160	0.996204
-0.164445	0.996418
-0.171731	0.996564
-0.179016	0.996743
-0.186302	0.996955
-0.193588	0.997199
-0.200873	0.997347
-0.208159	0.99753
-0.215444	0.99773
-0.222730	0.997875
-0.230015	0.99797
-0.237301	0.998029
-0.244587	0.998083
-0.251872	0.998138
-0.259158	0.998187
-0.266443	0.998272
-0.273729	0.998297
-0.281015	0.99832
-0.288300	0.998348
-0.295586	0.998372
-0.302871	0.998424
-0.310157	0.998461
-0.317443	0.9985
-0.324728	0.998529
-0.332014	0.998558
-0.339299	0.998575
-0.346585	0.998611
-0.353871	0.99864
-0.361156	0.998662
-0.368442	0.998681
-0.375727	0.998728
-0.383013	0.998751
-0.390299	0.998768
-0.397584	0.998795
-0.404870	0.998815
-0.412155	0.998826
-0.419441	0.998843
-0.426727	0.998877
-0.434012	0.998899
-0.441298	0.998922
-0.448583	0.998942
-0.455869	0.998967
-0.463155	0.998991
-0.470440	0.999026
-0.477726	0.999081
-0.485011	0.999119
-0.492297	0.999166
-0.499583	0.999204
-0.506868	0.999275
-0.514154	0.999308
-0.521439	0.999332
-0.528725	0.999354
-0.536011	0.999369
-0.543296	0.999387
-0.550582	0.999398
-0.557867	0.999404
-0.565153	0.99942
-0.572439	0.999432
-0.579724	0.999437
-0.587010	0.999451
-0.594295	0.99946
-0.601581	0.999469
-0.608867	0.99948
-0.616152	0.999487
-0.623438	0.9995
-0.630723	0.999511
-0.638009	0.999515
-0.645294	0.999535
-0.652580	0.99954
-0.659866	0.999543
-0.667151	0.999563
-0.674437	0.999568
-0.681722	0.999571
-0.689008	0.999575
-0.696294	0.999579
-0.703579	0.99958
-0.710865	0.999582
-0.718150	0.999587
-0.725436	0.999589
-0.732722	0.999599
-0.740007	0.999603
-0.747293	0.99962
-0.754578	0.999627
-0.761864	0.999632
-0.769150	0.999636
-0.776435	0.999637
-0.783721	0.99964
-0.791006	0.999642
-0.798292	0.999643
-0.805578	0.999647
-0.812863	0.99965
-0.820149	0.999651
-0.827434	0.999653
-0.834720	0.999654
-0.842006	0.999658
-0.849291	0.99966
-0.856577	0.999663
-0.863862	0.999664
-0.871148	0.999665
-0.878434	0.999668
-0.885719	0.999669
-0.893005	0.999671
-0.900290	0.999674
-0.907576	0.999676
-0.914862	0.999683
-0.922147	0.999684
-0.929433	0.999686
-0.936718	0.999686
-0.944004	0.999688
-0.951290	0.999691
-0.958575	0.999692
-0.965861	0.999694
-0.973146	0.999701
-0.980432	0.999703
-0.987718	0.999715
-0.995003	0.999716
-1.002289	0.99972
-1.009574	0.999723
-1.016860	0.999724
-1.024145	0.999726
-1.031431	0.999728
-1.038717	0.999734
-1.046002	0.999736
-1.053288	0.999736
-1.060573	0.999742
-1.067859	0.999743
-1.075145	0.999749
-1.082430	0.99975
-1.089716	0.999753
-1.097001	0.999761
-1.104287	0.999764
-1.111573	0.999765
-1.118858	0.999767
-1.126144	0.999769
-1.133429	0.99977
-1.140715	0.999774
-1.148001	0.999775
-1.155286	0.999778
-1.162572	0.999781
-1.169857	0.999785
-1.177143	0.999798
-1.184429	0.999804
-1.191714	0.999806
-1.199000	0.999807
-1.206285	0.999809
-1.213571	0.999811
-1.220857	0.999813
-1.228142	0.999819
-1.235428	0.999819
-1.242713	0.999824
-1.249999	0.999825
-1.257285	0.999838
-1.264570	0.99984
-1.271856	0.999844
-1.279141	0.999847
-1.286427	0.999848
-1.293713	0.999849
-1.300998	0.999854
-1.308284	0.999856
-1.315569	0.999861
-1.322855	0.999862
-1.330141	0.999864
-1.337426	0.999865
-1.344712	0.999877
-1.351997	0.99988
-1.359283	0.999884
-1.366569	0.999884
-1.373854	0.999887
-1.388425	0.999889
-1.395711	0.999895
-1.402996	0.9999
-1.410282	0.999902
-1.417568	0.999905
-1.424853	0.999907
-1.432139	0.999936
-1.439424	0.999937
-1.446710	0.999942
-1.453996	0.999943
-1.461281	0.999943
-1.468567	0.999946
-1.475852	0.999948
-1.483138	0.999949
-1.490424	0.999964
-1.497709	0.999964
-1.504995	0.999966
-1.512280	0.999967
-1.519566	0.99997
-1.534137	0.99997
-1.541423	0.999971
-1.548708	0.999972
-1.555994	0.999973
-1.563280	0.999974
-1.570565	0.999976
-1.585136	0.999977
-1.592422	0.999978
-1.599708	0.999978
-1.614279	0.999978
-1.628850	0.99998
-1.636136	0.999981
-1.650707	0.999982
-1.665278	0.999982
-1.679849	0.999982
-1.687135	0.999983
-1.694420	0.999983
-1.701706	0.999984
-1.708992	0.999985
-1.723563	0.999985
-1.730848	0.999985
-1.738134	0.999986
-1.752705	0.999986
-1.759991	0.999986
-1.774562	0.999987
-1.810990	0.999987
-1.818275	0.999987
-1.832847	0.999988
-1.905703	0.999988
-1.927559	0.999989
-1.934845	0.999989
-1.942131	0.999989
-1.963987	0.99999
-2.029558	0.999991
-2.044129	0.999992
-2.065986	0.999992
-2.167984	0.999993
-2.182555	0.999993
-2.189841	0.999994
-2.197126	0.999994
-2.269982	0.999994
-2.473979	0.999995
-2.539549	0.999995
-2.692547	0.999995
-2.794545	0.999996
-2.823688	0.999997
-2.896544	0.999997
-2.903829	0.999997
-2.911115	0.999998
-2.925686	0.999999
-2.932972	0.999999
-3.085969	0.999999
-3.122397	1
&
```
