## Supplementary material for "All-at-once RNA folding with 3D motif prediction framed by evolutionary information": RF04247_bZIP.cacofold.cov

```
#
# Method Target_E-val [cov_min,cov_max] [FP | TP True Found | Sen PPV F] 
# GTp    0.05           [-9.95,167.56]    [0 | 21 116 21 | 18.10 100.00 30.66] 
#
# in_CaCoFold in_given  left_pos      right_pos  score            E-value       pvalue       substitutions    power
#------------------------------------------------------------------------------------------------------------------------
*	*	         1	       129	85.25432	3.54329e-05	1.54056e-06	24		0.66
*	*	         2	       128	76.50194	0.000155523	6.76189e-06	26		0.69
*	*	         3	       127	157.36043	1.74163e-10	7.57229e-12	39		0.81
*	*	         4	       126	150.62805	5.47577e-10	2.38077e-11	46		0.85
*	*	         5	       125	124.95907	4.24881e-08	1.84731e-09	35		0.78
*	*	         6	       124	151.66830	4.58207e-10	1.9922e-11	34		0.78
*	*	         7	       123	138.07371	4.6051e-09	2.00222e-10	22		0.63
*	*	        13	       115	132.85709	1.11261e-08	4.83745e-10	24		0.66
*	*	        14	       114	167.55515	3.08384e-11	1.3408e-12	26		0.69
*	*	        15	       113	124.22685	4.8251e-08	2.09787e-09	24		0.66
*	*	        16	       112	100.77507	2.56914e-06	1.11702e-07	22		0.63
*	*	        17	       111	148.57867	7.75395e-10	3.37128e-11	21		0.61
*	*	        36	        57	64.99097	0.00109048	4.74124e-05	15		0.47
*	*	        37	        56	103.07164	1.74005e-06	7.56545e-08	11		0.35
*	*	        38	        54	158.28053	1.49492e-10	6.49966e-12	15		0.47
*	*	        39	        53	67.49018	0.000715908	3.11264e-05	10		0.32
*	*	        40	        52	136.40960	6.09265e-09	2.64898e-10	13		0.42
*	*	        41	        51	86.82459	2.72599e-05	1.18521e-06	12		0.39
*	*	        83	        95	72.37816	0.000313385	1.36254e-05	5		0.11
*	*	        84	        94	87.05143	2.61309e-05	1.13613e-06	8		0.24
*	*	        85	        93	87.75522	2.32121e-05	1.00922e-06	6		0.16
```
