## Supplementary material for "All-at-once RNA folding with 3D motif prediction framed by evolutionary information": RF04247_bZIP.cacofold.helixcov

```
# RMs = 5 L = 129

# RM_HELIX NESTED 23-41 51-63, nbp = 10 nbp_cov = 6
# pvals: 0.360104,0.139308,0.76672,0.589749,4.74124e-05,7.56545e-08,6.49966e-12,3.11264e-05,2.64898e-10,1.18521e-06
# aggregated NONE
NESTED  :::::::::::::::::<<<<<<<<<<_______>>>>>>>>>>:::::::::::::::::::::::::::::::::::::::::::
        :::::::::::::::::::::<<<<<<_______>>>>>>:::::::::::::::::::::::::::::::::::::::::::::::

# RM_HELIX NESTED 80-85 93-99, nbp = 6 nbp_cov = 3
# pvals: 0.487891,0.0193665,0.096819,1.36254e-05,1.13613e-06,1.00922e-06
# aggregated NONE
NESTED  ::::::::::::::::::::::::::::::::::::::::::::::::::<<<<<<_______>>>>>>::::::::::::::::::
        :::::::::::::::::::::::::::::::::::::::::::::::::::::<<<_______>>>:::::::::::::::::::::

# RM_HELIX NESTED 1-17 111-129, nbp = 14 nbp_cov = 12
# pvals: 1.54056e-06,6.76189e-06,7.57229e-12,2.38077e-11,1.84731e-09,1.9922e-11,2.00222e-10,0.377372,0.306255,4.83745e-10,1.3408e-12,2.09787e-09,1.11702e-07,3.37128e-11
# aggregated NONE
NESTED  <<<<<<<<<<<<<<_________________________________________________________>>>>>-->>>>>>>>>
        <<<<<<<--<<<<<_________________________________________________________>>>>>---->>>>>>>

# RM_BL AA-bulge 13-117, nbp = 0 nbp_cov = 0 nhl_b_cov 0/2
# aggregated NONE
RM_BL   ::::::::zz::::::::::::::::::::::::::::::::::::::::::::::::::::::::::::::::::xx::::::::: AA-bulge

# RM_J3 J3_typeC.rot-2S 20-22 64-79 100-110, nbp = 0 nbp_cov = 0 nhl_b_cov 3/3
# aggregated NONE
RM_J3   ::::::::::::::XXX:::::::::::::::::::::::::::XXXXXX:::::::::::::::::::XX:::::::::::::::: J3_typeC.rot-2S
```
