## Supplementary material for "All-at-once RNA folding with 3D motif prediction framed by evolutionary information": RF04247_bZIP.cacofold.power

```
# Power analysis of CaCoFold structure 
#
# Powertype = SINGLE SUBSTITUTIONS
# covary  left_pos      right_pos    substitutions      power
#----------------------------------------------------------------
     *    1		129		24		0.66
     *    2		128		26		0.69
     *    3		127		39		0.81
     *    4		126		46		0.85
     *    5		125		35		0.78
     *    6		124		34		0.78
     *    7		123		22		0.63
          9		122		30		0.74
          12		121		17		0.52
     *    13		115		24		0.66
     *    14		114		26		0.69
     *    15		113		24		0.66
     *    16		112		22		0.63
     *    17		111		21		0.61
          23		63		12		0.39
          24		62		18		0.55
          34		59		5		0.11
          35		58		10		0.32
     *    36		57		15		0.47
     *    37		56		11		0.35
     *    38		54		15		0.47
     *    39		53		10		0.32
     *    40		52		13		0.42
     *    41		51		12		0.39
          80		99		4		0.07
          81		97		16		0.50
          82		96		20		0.59
     *    83		95		5		0.11
     *    84		94		8		0.24
     *    85		93		6		0.16
#
# BPAIRS 30
# avg substitutions per BP  19.0
# BPAIRS expected to covary 15.2 +/- 2.5
# BPAIRS observed to covary 21
#
```
