## Supplementary material for "All-at-once RNA folding with 3D motif prediction framed by evolutionary information": RF04247_bZIP.helixcov

```
# RMs = 4 L = 129

# RM_HELIX NESTED 36-41 51-57, nbp = 6 nbp_cov = 6
# pvals: 4.74124e-05,7.56545e-08,6.49966e-12,3.11264e-05,2.64898e-10,1.18521e-06
# aggregated NONE
NESTED  :::::::::::::::::::::<<<<<<_______>>>>>>:::::::::::::::::::::::::::::::::::::::::::::::
        :::::::::::::::::::::<<<<<<_______>>>>>>:::::::::::::::::::::::::::::::::::::::::::::::

# RM_HELIX NESTED 81-85 93-97, nbp = 5 nbp_cov = 3
# pvals: 0.0193665,0.096819,1.36254e-05,1.13613e-06,1.00922e-06
# aggregated NONE
NESTED  :::::::::::::::::::::::::::::::::::::::::::::::::::<<<<<_______>>>>>:::::::::::::::::::
        :::::::::::::::::::::::::::::::::::::::::::::::::::::<<<_______>>>:::::::::::::::::::::

# RM_HELIX NESTED 13-17 111-115, nbp = 5 nbp_cov = 5
# pvals: 4.83745e-10,1.3408e-12,2.09787e-09,1.11702e-07,3.37128e-11
# aggregated NONE
NESTED  :::::::::<<<<<_________________________________________________________>>>>>:::::::::::
        :::::::::<<<<<_________________________________________________________>>>>>:::::::::::

# RM_HELIX NESTED 1-7 123-129, nbp = 7 nbp_cov = 7
# pvals: 1.54056e-06,6.76189e-06,7.57229e-12,2.38077e-11,1.84731e-09,1.9922e-11,2.00222e-10
# aggregated NONE
NESTED  <<<<<<<_________________________________________________________________________>>>>>>>
        <<<<<<<_________________________________________________________________________>>>>>>>
```
