## Supplementary material for "All-at-once RNA folding with 3D motif prediction framed by evolutionary information": RF04247_bZIP.surv

```
167.550000	0.0434783
158.250000	0.0869565
157.350000	0.130435
151.650000	0.173913
150.600000	0.217391
148.550000	0.26087
138.050000	0.304348
136.400000	0.347826
132.850000	0.391304
124.950000	0.434783
124.200000	0.478261
103.050000	0.521739
100.750000	0.565217
87.750000	0.608696
87.050000	0.652174
86.800000	0.695652
85.250000	0.73913
76.500000	0.782609
72.350000	0.826087
67.450000	0.869565
64.950000	0.913043
27.050000	0.956522
14.650000	1
&
67.550000	0.000268962
65.800000	0.000537924
63.350000	0.000806885
63.050000	0.00107585
60.400000	0.00134481
57.950000	0.00161377
51.500000	0.00188273
49.000000	0.00215169
47.400000	0.00242066
46.850000	0.00268962
46.700000	0.00295858
46.500000	0.00322754
45.550000	0.0034965
44.600000	0.00376547
43.550000	0.00403443
43.450000	0.00430339
43.200000	0.00457235
41.400000	0.00484131
40.900000	0.00511027
40.800000	0.00537924
40.500000	0.0056482
40.350000	0.00591716
39.900000	0.00618612
39.850000	0.00645508
39.750000	0.00672405
39.500000	0.00699301
39.450000	0.00726197
39.100000	0.00753093
38.550000	0.00779989
38.450000	0.00806885
38.300000	0.00833782
38.100000	0.00887574
37.800000	0.0091447
36.850000	0.00941366
36.250000	0.00968263
36.200000	0.00995159
35.950000	0.0102205
35.650000	0.0104895
35.550000	0.0107585
35.400000	0.0110274
35.000000	0.0112964
34.550000	0.0115654
34.450000	0.0118343
34.200000	0.0121033
34.100000	0.0123722
33.900000	0.0129102
33.850000	0.0131791
33.700000	0.0134481
33.650000	0.0137171
33.150000	0.013986
33.100000	0.014255
32.850000	0.0145239
32.650000	0.0147929
32.100000	0.0150619
31.950000	0.0153308
31.650000	0.0155998
31.550000	0.0158687
31.250000	0.0161377
30.800000	0.0166756
30.550000	0.0169446
30.450000	0.0172136
30.300000	0.0174825
30.250000	0.0177515
29.800000	0.0180204
29.100000	0.0182894
28.600000	0.0185584
28.450000	0.0188273
28.300000	0.0190963
28.050000	0.0193653
27.950000	0.0196342
27.850000	0.0199032
27.750000	0.0201721
27.650000	0.0204411
27.150000	0.0207101
27.050000	0.020979
26.800000	0.021248
26.600000	0.0215169
26.550000	0.0217859
26.450000	0.0223238
26.150000	0.0225928
26.100000	0.0231307
26.050000	0.0233997
25.850000	0.0236686
25.800000	0.0239376
25.750000	0.0242066
25.650000	0.0250134
25.550000	0.0252824
25.500000	0.0255514
25.250000	0.0258203
25.200000	0.0260893
24.900000	0.0263583
24.750000	0.0266272
24.700000	0.0268962
24.500000	0.0274341
24.450000	0.028241
24.200000	0.0287789
24.100000	0.0293168
23.750000	0.0295858
23.500000	0.0298548
23.450000	0.0301237
23.400000	0.0303927
23.250000	0.0309306
22.950000	0.0311996
22.850000	0.0314685
22.800000	0.0317375
22.700000	0.0320065
22.650000	0.0325444
22.600000	0.0330823
22.550000	0.0336202
22.500000	0.0344271
22.450000	0.0346961
22.400000	0.0357719
22.250000	0.0360409
22.050000	0.0368478
21.850000	0.0371167
21.700000	0.0373857
21.500000	0.0379236
21.400000	0.0381926
21.300000	0.0389995
21.150000	0.0392684
21.100000	0.0398063
21.050000	0.0403443
21.000000	0.0406132
20.900000	0.0414201
20.700000	0.0416891
20.650000	0.041958
20.550000	0.042496
20.500000	0.0427649
20.300000	0.0433029
20.150000	0.0435718
20.100000	0.0438408
20.050000	0.0443787
19.900000	0.0446477
19.850000	0.0449166
19.700000	0.0451856
19.650000	0.0457235
19.600000	0.0462614
19.500000	0.0465304
19.450000	0.0467994
19.400000	0.0476062
19.300000	0.0478752
19.200000	0.0484131
19.150000	0.0486821
19.000000	0.048951
18.900000	0.049489
18.850000	0.0497579
18.800000	0.0502959
18.750000	0.0505648
18.700000	0.0511027
18.650000	0.0513717
18.400000	0.0516407
18.350000	0.0521786
18.300000	0.0524476
18.250000	0.0527165
18.200000	0.0529855
18.150000	0.0532544
18.100000	0.0535234
18.050000	0.0537924
17.900000	0.0543303
17.850000	0.0548682
17.800000	0.0556751
17.750000	0.0559441
17.700000	0.056213
17.500000	0.056482
17.400000	0.0567509
17.250000	0.0570199
17.200000	0.0575578
17.150000	0.0578268
16.900000	0.0583647
16.850000	0.0586337
16.800000	0.0594406
16.650000	0.0597095
16.600000	0.0602474
16.550000	0.0605164
16.500000	0.0607854
16.400000	0.0610543
16.350000	0.0615923
16.300000	0.0621302
16.150000	0.0623991
16.100000	0.0626681
16.050000	0.0629371
15.950000	0.063206
15.900000	0.063475
15.850000	0.0640129
15.800000	0.0642819
15.750000	0.0645508
15.700000	0.0648198
15.650000	0.0650888
15.600000	0.0658956
15.500000	0.0664336
15.450000	0.0667025
15.400000	0.0675094
15.350000	0.0680473
15.300000	0.0685853
15.250000	0.0693921
15.200000	0.0696611
15.150000	0.070468
15.100000	0.070737
15.050000	0.0712749
15.000000	0.0715438
14.950000	0.0718128
14.900000	0.0720818
14.850000	0.0723507
14.800000	0.0726197
14.750000	0.0728886
14.650000	0.0736955
14.600000	0.0742335
14.550000	0.0745024
14.450000	0.0750403
14.400000	0.0761162
14.350000	0.0763852
14.300000	0.0769231
14.250000	0.077192
14.200000	0.077461
14.150000	0.07773
14.050000	0.0779989
14.000000	0.0785368
13.950000	0.0796127
13.900000	0.0801506
13.850000	0.0806885
13.800000	0.0812265
13.750000	0.0814954
13.700000	0.0817644
13.650000	0.0825713
13.600000	0.0831092
13.550000	0.0833782
13.500000	0.0839161
13.450000	0.084723
13.350000	0.0849919
13.300000	0.0855299
13.250000	0.0863367
13.200000	0.0868747
13.150000	0.0874126
13.100000	0.0879505
13.050000	0.0890264
13.000000	0.0892953
12.950000	0.0898332
12.850000	0.0903712
12.750000	0.0909091
12.700000	0.0919849
12.650000	0.0927918
12.600000	0.0935987
12.550000	0.0938677
12.500000	0.0944056
12.450000	0.0949435
12.400000	0.0952125
12.300000	0.0962883
12.250000	0.0979021
12.100000	0.0981711
12.050000	0.098709
12.000000	0.0989779
11.950000	0.10113
11.900000	0.101399
11.850000	0.101937
11.800000	0.102743
11.700000	0.103281
11.650000	0.104357
11.600000	0.105164
11.550000	0.105702
11.500000	0.107585
11.400000	0.108392
11.350000	0.10893
11.300000	0.110543
11.250000	0.11135
11.200000	0.112426
11.150000	0.112695
11.100000	0.113771
11.050000	0.11404
11.000000	0.114847
10.950000	0.115385
10.900000	0.115654
10.850000	0.116729
10.800000	0.118612
10.700000	0.118881
10.650000	0.11915
10.600000	0.119688
10.550000	0.121033
10.500000	0.12184
10.450000	0.123991
10.400000	0.12426
10.350000	0.125336
10.300000	0.125605
10.250000	0.12695
10.200000	0.127219
10.150000	0.128026
10.100000	0.128833
10.050000	0.129371
10.000000	0.131253
9.950000	0.132598
9.900000	0.133405
9.850000	0.133943
9.800000	0.135019
9.750000	0.135557
9.700000	0.136364
9.650000	0.138246
9.550000	0.139053
9.500000	0.139322
9.450000	0.140398
9.400000	0.141205
9.350000	0.142012
9.300000	0.142281
9.250000	0.143357
9.200000	0.144432
9.150000	0.144701
9.100000	0.145239
9.050000	0.145508
9.000000	0.146315
8.950000	0.146853
8.900000	0.147122
8.850000	0.147929
8.800000	0.149812
8.750000	0.151963
8.700000	0.153039
8.650000	0.153577
8.600000	0.154653
8.550000	0.15546
8.500000	0.156267
8.450000	0.156805
8.400000	0.157612
8.350000	0.158687
8.300000	0.159494
8.250000	0.159763
8.200000	0.161377
8.150000	0.162722
8.100000	0.16326
8.050000	0.164336
8.000000	0.165143
7.950000	0.166218
7.900000	0.167294
7.850000	0.16837
7.800000	0.169446
7.750000	0.169715
7.700000	0.170522
7.650000	0.172673
7.600000	0.174018
7.550000	0.175363
7.500000	0.17617
7.450000	0.176708
7.400000	0.177246
7.350000	0.178591
7.300000	0.179666
7.250000	0.18128
7.200000	0.183432
7.150000	0.184508
7.100000	0.184777
7.050000	0.185584
7.000000	0.186928
6.950000	0.187466
6.900000	0.189618
6.850000	0.190156
6.800000	0.191232
6.750000	0.191501
6.700000	0.192577
6.650000	0.195804
6.600000	0.197149
6.550000	0.197687
6.500000	0.198494
6.450000	0.200646
6.400000	0.201452
6.350000	0.203066
6.300000	0.204411
6.250000	0.206025
6.200000	0.20737
6.150000	0.208714
6.100000	0.209521
6.050000	0.210597
6.000000	0.213018
5.950000	0.215169
5.900000	0.216514
5.850000	0.218128
5.800000	0.219473
5.750000	0.220549
5.700000	0.221356
5.650000	0.2227
5.600000	0.223238
5.550000	0.223776
5.500000	0.224583
5.450000	0.224852
5.400000	0.226466
5.350000	0.227542
5.300000	0.228349
5.250000	0.229962
5.200000	0.231307
5.150000	0.232921
5.100000	0.233728
5.050000	0.234804
5.000000	0.236148
4.950000	0.236417
4.900000	0.237493
4.850000	0.238569
4.800000	0.239914
4.750000	0.241259
4.700000	0.242335
4.650000	0.243948
4.600000	0.244755
4.550000	0.2461
4.500000	0.247176
4.450000	0.248252
4.400000	0.249328
4.350000	0.250134
4.300000	0.251748
4.250000	0.252555
4.200000	0.254169
4.150000	0.254707
4.100000	0.255783
4.050000	0.257396
4.000000	0.25901
3.950000	0.259548
3.900000	0.261431
3.850000	0.262507
3.800000	0.262776
3.750000	0.264389
3.700000	0.265465
3.650000	0.266272
3.600000	0.268155
3.550000	0.269231
3.500000	0.270576
3.450000	0.27192
3.400000	0.273265
3.350000	0.27461
3.300000	0.275417
3.250000	0.275955
3.200000	0.278107
3.150000	0.279182
3.100000	0.281603
3.050000	0.283217
3.000000	0.284562
2.950000	0.285906
2.900000	0.288327
2.850000	0.290479
2.800000	0.29263
2.750000	0.294513
2.700000	0.297472
2.650000	0.29801
2.600000	0.299623
2.550000	0.301237
2.500000	0.303389
2.450000	0.305003
2.400000	0.307692
2.350000	0.309306
2.300000	0.31092
2.250000	0.311996
2.200000	0.314954
2.150000	0.316568
2.100000	0.317913
2.050000	0.319527
2.000000	0.321678
1.950000	0.324368
1.900000	0.325444
1.850000	0.327327
1.800000	0.328671
1.750000	0.330016
1.700000	0.331092
1.650000	0.333782
1.600000	0.335933
1.550000	0.337547
1.500000	0.339161
1.450000	0.33943
1.400000	0.341044
1.350000	0.343195
1.300000	0.34723
1.250000	0.348037
1.200000	0.348306
1.150000	0.349919
1.100000	0.351802
1.050000	0.353147
1.000000	0.355299
0.950000	0.357719
0.900000	0.359064
0.850000	0.36014
0.800000	0.363905
0.750000	0.365788
0.700000	0.366864
0.650000	0.368747
0.600000	0.370629
0.550000	0.373319
0.500000	0.376009
0.450000	0.378698
0.400000	0.381388
0.350000	0.383271
0.300000	0.386229
0.250000	0.39107
0.200000	0.394029
0.150000	0.395912
0.100000	0.399677
0.050000	0.402905
0.000000	0.407208
-0.050000	0.411243
-0.100000	0.422001
-0.150000	0.426036
-0.200000	0.437332
-0.250000	0.452932
-0.300000	0.46638
-0.350000	0.473373
-0.400000	0.481711
-0.450000	0.487359
-0.500000	0.493545
-0.550000	0.497579
-0.600000	0.501883
-0.650000	0.506724
-0.700000	0.510221
-0.750000	0.513717
-0.800000	0.514793
-0.850000	0.515062
-0.900000	0.517483
-0.950000	0.519903
-1.000000	0.5234
-1.050000	0.526627
-1.100000	0.527972
-1.150000	0.530393
-1.200000	0.531737
-1.250000	0.533082
-1.300000	0.534427
-1.350000	0.537117
-1.400000	0.540075
-1.450000	0.54142
-1.500000	0.543034
-1.550000	0.545724
-1.600000	0.547606
-1.650000	0.548951
-1.700000	0.55191
-1.750000	0.554599
-1.800000	0.556213
-1.850000	0.557558
-1.900000	0.558903
-1.950000	0.562399
-2.000000	0.564282
-2.050000	0.56724
-2.100000	0.569661
-2.150000	0.57262
-2.200000	0.57504
-2.250000	0.57773
-2.300000	0.579882
-2.350000	0.582033
-2.400000	0.585261
-2.450000	0.586875
-2.500000	0.589833
-2.550000	0.592254
-2.600000	0.593599
-2.650000	0.59575
-2.700000	0.599247
-2.750000	0.600861
-2.800000	0.603819
-2.850000	0.605971
-2.900000	0.608123
-2.950000	0.609736
-3.000000	0.613233
-3.050000	0.61404
-3.100000	0.615385
-3.150000	0.617536
-3.200000	0.619688
-3.250000	0.622109
-3.300000	0.623722
-3.350000	0.626681
-3.400000	0.629371
-3.450000	0.630984
-3.500000	0.633405
-3.550000	0.635826
-3.600000	0.637977
-3.650000	0.639322
-3.700000	0.641474
-3.750000	0.644432
-3.800000	0.646315
-3.850000	0.649274
-3.900000	0.651425
-3.950000	0.653308
-4.000000	0.656267
-4.050000	0.658419
-4.100000	0.660032
-4.150000	0.661646
-4.200000	0.662722
-4.250000	0.66568
-4.300000	0.666487
-4.350000	0.668101
-4.400000	0.668639
-4.450000	0.671598
-4.500000	0.673211
-4.550000	0.675901
-4.600000	0.678053
-4.650000	0.67886
-4.700000	0.68128
-4.750000	0.684508
-4.800000	0.686122
-4.850000	0.687466
-4.900000	0.68908
-4.950000	0.690963
-5.000000	0.692846
-5.050000	0.695266
-5.100000	0.697687
-5.150000	0.69957
-5.200000	0.703066
-5.250000	0.705218
-5.300000	0.708176
-5.350000	0.708983
-5.400000	0.712211
-5.450000	0.713287
-5.550000	0.713556
-5.600000	0.715169
-5.650000	0.716783
-5.700000	0.717321
-5.750000	0.719204
-5.800000	0.721087
-5.850000	0.7227
-5.900000	0.723507
-5.950000	0.72539
-6.000000	0.728618
-6.050000	0.729424
-6.100000	0.7305
-6.150000	0.732383
-6.200000	0.734804
-6.250000	0.736148
-6.300000	0.736955
-6.350000	0.739107
-6.400000	0.740721
-6.450000	0.742335
-6.500000	0.74341
-6.550000	0.745293
-6.600000	0.747445
-6.650000	0.749059
-6.700000	0.750672
-6.750000	0.752017
-6.800000	0.754169
-6.850000	0.756321
-6.900000	0.757127
-6.950000	0.759548
-7.000000	0.760893
-7.050000	0.761969
-7.100000	0.762776
-7.150000	0.763852
-7.200000	0.766003
-7.250000	0.767617
-7.300000	0.768962
-7.350000	0.770307
-7.400000	0.771114
-7.450000	0.772996
-7.500000	0.773534
-7.550000	0.775148
-7.600000	0.775686
-7.650000	0.778107
-7.700000	0.77972
-7.750000	0.781065
-7.800000	0.781872
-7.850000	0.782948
-7.900000	0.784024
-7.950000	0.784831
-8.000000	0.786175
-8.050000	0.786713
-8.100000	0.788327
-8.150000	0.789134
-8.200000	0.791286
-8.250000	0.793706
-8.300000	0.794513
-8.350000	0.796665
-8.400000	0.798548
-8.450000	0.800161
-8.500000	0.801237
-8.550000	0.802582
-8.600000	0.804196
-8.650000	0.806347
-8.700000	0.807961
-8.750000	0.809037
-8.800000	0.809844
-8.850000	0.811996
-8.900000	0.812803
-8.950000	0.813072
-9.000000	0.813878
-9.050000	0.814416
-9.100000	0.816299
-9.150000	0.817375
-9.200000	0.818989
-9.250000	0.820602
-9.300000	0.821678
-9.350000	0.821947
-9.400000	0.824637
-9.450000	0.825713
-9.500000	0.827058
-9.550000	0.828402
-9.600000	0.830823
-9.650000	0.831361
-9.700000	0.83163
-9.750000	0.832437
-9.800000	0.833244
-9.850000	0.834051
-9.900000	0.835126
-9.950000	1
&
70.900000	1.33654e-05
68.450000	2.67308e-05
67.600000	4.00962e-05
67.450000	5.34616e-05
66.350000	6.68271e-05
64.050000	8.01925e-05
62.900000	9.35579e-05
60.500000	0.000106923
60.450000	0.000120289
59.600000	0.000133654
59.100000	0.00014702
57.500000	0.000160385
57.400000	0.00017375
56.500000	0.000187116
56.350000	0.000200481
55.950000	0.000213847
55.800000	0.000227212
55.400000	0.000240577
55.000000	0.000253943
54.950000	0.000267308
54.450000	0.000280674
53.750000	0.000294039
53.650000	0.000307404
53.500000	0.000334135
53.000000	0.000347501
52.900000	0.000360866
52.750000	0.000374231
51.750000	0.000387597
51.650000	0.000400962
51.550000	0.000414328
51.450000	0.000427693
51.350000	0.000441059
51.150000	0.000454424
51.100000	0.00049452
50.750000	0.000507886
50.650000	0.000521251
50.450000	0.000534616
50.300000	0.000547982
50.050000	0.000561347
49.950000	0.000574713
49.900000	0.000588078
49.650000	0.000614809
49.600000	0.000628174
49.450000	0.00064154
49.350000	0.000654905
49.300000	0.000681636
49.200000	0.000695001
48.750000	0.000708367
48.650000	0.000735098
48.550000	0.000748463
48.450000	0.000775194
48.350000	0.000801925
47.950000	0.00081529
47.750000	0.000828655
47.700000	0.000855386
47.450000	0.000882117
47.300000	0.000895482
47.250000	0.000908848
47.200000	0.000922213
47.150000	0.000948944
47.000000	0.00096231
46.950000	0.000975675
46.700000	0.00098904
46.550000	0.00100241
46.500000	0.00101577
46.400000	0.00102914
46.200000	0.0010425
46.150000	0.00105587
46.100000	0.0010826
46.000000	0.00109596
45.900000	0.00110933
45.800000	0.00112269
45.750000	0.00116279
45.700000	0.00120289
45.600000	0.00121625
45.500000	0.00124298
45.400000	0.00125635
45.100000	0.00128308
45.050000	0.00129644
45.000000	0.00130981
44.900000	0.00132318
44.850000	0.00133654
44.800000	0.00134991
44.750000	0.00139
44.700000	0.00144346
44.650000	0.00145683
44.550000	0.0014702
44.500000	0.00148356
44.400000	0.00149693
44.350000	0.00152366
44.200000	0.00155039
44.150000	0.00156375
43.950000	0.00157712
43.900000	0.00159048
43.650000	0.00160385
43.600000	0.00161721
43.450000	0.00163058
43.350000	0.00165731
43.300000	0.00168404
43.250000	0.00169741
43.150000	0.00172414
43.100000	0.0017375
43.050000	0.00175087
43.000000	0.00176423
42.900000	0.0017776
42.850000	0.00179096
42.800000	0.00180433
42.700000	0.00183106
42.600000	0.00184443
42.550000	0.00188452
42.450000	0.00191125
42.350000	0.00192462
42.200000	0.00193798
42.150000	0.00196472
42.100000	0.00199145
42.000000	0.00200481
41.950000	0.00201818
41.900000	0.00203154
41.850000	0.00204491
41.800000	0.00207164
41.750000	0.00211173
41.700000	0.0021251
41.650000	0.0021652
41.600000	0.00217856
41.550000	0.00220529
41.500000	0.00223202
41.450000	0.00224539
41.350000	0.00227212
41.300000	0.00231222
41.200000	0.00233895
41.100000	0.00235231
41.050000	0.00236568
41.000000	0.00237904
40.950000	0.00240577
40.900000	0.00245924
40.850000	0.00248597
40.800000	0.0025127
40.750000	0.00253943
40.550000	0.00255279
40.500000	0.00257952
40.450000	0.00260626
40.350000	0.00265972
40.300000	0.00269981
40.250000	0.00272654
40.200000	0.00273991
40.150000	0.00279337
40.100000	0.00280674
40.050000	0.0028201
40.000000	0.00283347
39.950000	0.0028602
39.900000	0.00288693
39.850000	0.00290029
39.750000	0.00292702
39.650000	0.00296712
39.600000	0.00299385
39.550000	0.00303395
39.500000	0.00307404
39.450000	0.00308741
39.400000	0.00312751
39.350000	0.00314087
39.250000	0.0031676
39.200000	0.00318097
39.150000	0.0032077
39.100000	0.00327453
39.000000	0.00331462
38.950000	0.00332799
38.800000	0.00334135
38.750000	0.00338145
38.700000	0.00342155
38.650000	0.00346164
38.600000	0.00348837
38.550000	0.00352847
38.500000	0.00354183
38.450000	0.0035552
38.400000	0.00360866
38.350000	0.00362203
38.300000	0.00364876
38.200000	0.00368885
38.150000	0.00371558
38.100000	0.00372895
38.050000	0.00378241
38.000000	0.00380914
37.950000	0.00383587
37.900000	0.0038626
37.850000	0.0039027
37.800000	0.0039428
37.750000	0.00398289
37.700000	0.00399626
37.650000	0.00404972
37.600000	0.00406308
37.550000	0.00411655
37.500000	0.00412991
37.450000	0.00414328
37.400000	0.00417001
37.350000	0.00419674
37.300000	0.00422347
37.200000	0.00431703
37.150000	0.00435712
37.100000	0.00439722
37.050000	0.00447741
37.000000	0.00449078
36.950000	0.0045576
36.850000	0.0045977
36.800000	0.00462443
36.750000	0.00465116
36.700000	0.00471799
36.650000	0.00473136
36.600000	0.00474472
36.550000	0.00477145
36.500000	0.00481155
36.450000	0.00487837
36.400000	0.00489174
36.350000	0.00493184
36.250000	0.00497193
36.200000	0.00502539
36.150000	0.00503876
36.100000	0.00513232
36.000000	0.00517241
35.900000	0.00522588
35.850000	0.00526597
35.800000	0.00534616
35.750000	0.00543972
35.700000	0.00550655
35.650000	0.00556001
35.600000	0.00562684
35.550000	0.00566693
35.500000	0.00569366
35.450000	0.00573376
35.400000	0.00581395
35.350000	0.00584068
35.300000	0.00585405
35.250000	0.00592088
35.200000	0.00593424
35.150000	0.0060278
35.100000	0.00609463
35.050000	0.00616145
35.000000	0.00620155
34.950000	0.00624165
34.900000	0.00625501
34.850000	0.00628174
34.800000	0.0063352
34.750000	0.00640203
34.700000	0.0064154
34.650000	0.00644213
34.600000	0.00649559
34.550000	0.00657578
34.500000	0.00658915
34.450000	0.00664261
34.400000	0.00668271
34.350000	0.00673617
34.300000	0.00678963
34.250000	0.00685646
34.200000	0.00686982
34.150000	0.00688319
34.100000	0.00690992
34.050000	0.00699011
34.000000	0.00705694
33.950000	0.00709703
33.900000	0.00717723
33.850000	0.00727078
33.800000	0.00732424
33.750000	0.00736434
33.700000	0.00747126
33.650000	0.00751136
33.600000	0.00755146
33.550000	0.00767175
33.500000	0.00773857
33.450000	0.0078054
33.400000	0.00787223
33.350000	0.00789896
33.300000	0.00795242
33.250000	0.00796578
33.200000	0.00800588
33.150000	0.00805934
33.100000	0.00809944
33.050000	0.00817963
33.000000	0.00820636
32.950000	0.00825982
32.900000	0.00831329
32.850000	0.00838011
32.800000	0.00843357
32.750000	0.00847367
32.700000	0.0085405
32.650000	0.00862069
32.600000	0.00871425
32.550000	0.00882117
32.500000	0.00894146
32.450000	0.00903502
32.400000	0.00910184
32.350000	0.00915531
32.300000	0.00920877
32.250000	0.00927559
32.200000	0.00936915
32.150000	0.00946271
32.100000	0.00952954
32.050000	0.00960973
32.000000	0.00971665
31.950000	0.00975675
31.900000	0.00978348
31.850000	0.00987704
31.800000	0.0099305
31.750000	0.0100374
31.700000	0.010131
31.650000	0.0101711
31.600000	0.0101844
31.550000	0.0102646
31.500000	0.0103716
31.450000	0.0104651
31.400000	0.0105319
31.350000	0.0105988
31.300000	0.0106656
31.250000	0.0107592
31.200000	0.010826
31.150000	0.0108928
31.100000	0.010973
31.050000	0.0110398
31.000000	0.01112
30.950000	0.0112136
30.900000	0.011267
30.850000	0.0113071
30.800000	0.0114274
30.750000	0.0114675
30.700000	0.0115477
30.650000	0.0116947
30.600000	0.0117883
30.550000	0.0118685
30.500000	0.011962
30.450000	0.0120289
30.400000	0.0121625
30.350000	0.012216
30.300000	0.0123095
30.250000	0.0124165
30.200000	0.0125368
30.150000	0.0125902
30.100000	0.0127239
30.050000	0.0127907
30.000000	0.0128976
29.950000	0.0129912
29.900000	0.0131516
29.850000	0.0132318
29.800000	0.0133387
29.750000	0.0134322
29.700000	0.0134991
29.650000	0.0135659
29.600000	0.0136461
29.550000	0.013753
29.500000	0.0138198
29.450000	0.0138867
29.400000	0.0140203
29.350000	0.0141272
29.300000	0.0141807
29.250000	0.0142876
29.200000	0.0144079
29.150000	0.0144881
29.100000	0.0145683
29.050000	0.0146218
29.000000	0.0147287
28.950000	0.0148757
28.900000	0.0149693
28.850000	0.0151163
28.800000	0.0152633
28.750000	0.0153301
28.700000	0.0154504
28.650000	0.0155707
28.600000	0.0157044
28.550000	0.0157979
28.500000	0.0159048
28.450000	0.0160118
28.400000	0.0161321
28.350000	0.0162791
28.300000	0.016386
28.250000	0.0164796
28.200000	0.0166132
28.150000	0.0166934
28.100000	0.0167736
28.050000	0.0168805
28.000000	0.0170008
27.950000	0.017081
27.900000	0.0171612
27.850000	0.0173082
27.800000	0.0174419
27.750000	0.0175755
27.700000	0.0176958
27.650000	0.0178161
27.600000	0.0179364
27.550000	0.0180166
27.500000	0.0182037
27.450000	0.0183373
27.400000	0.0184309
27.350000	0.0185512
27.300000	0.0186982
27.250000	0.0188586
27.200000	0.0190056
27.150000	0.0191125
27.100000	0.0192729
27.050000	0.0193665
27.000000	0.019567
26.950000	0.0196605
26.900000	0.0198209
26.850000	0.0199011
26.800000	0.0200615
26.750000	0.0202219
26.700000	0.0203154
26.650000	0.0204758
26.600000	0.0206629
26.550000	0.0207164
26.500000	0.0208634
26.450000	0.0210238
26.400000	0.0211173
26.350000	0.0213178
26.300000	0.0214648
26.250000	0.0216252
26.200000	0.0218391
26.150000	0.0219727
26.100000	0.0221198
26.050000	0.0222133
26.000000	0.0223202
25.950000	0.0225074
25.900000	0.0226677
25.850000	0.0228682
25.800000	0.023042
25.750000	0.0231623
25.700000	0.0233226
25.650000	0.0234429
25.600000	0.0236835
25.550000	0.0239508
25.500000	0.0241246
25.450000	0.0242582
25.400000	0.0243919
25.350000	0.0246191
25.300000	0.0247928
25.250000	0.0249399
25.200000	0.0250735
25.150000	0.0253007
25.100000	0.0254745
25.050000	0.0257017
25.000000	0.0258353
24.950000	0.0260759
24.900000	0.0261962
24.850000	0.02637
24.800000	0.0265303
24.750000	0.0266373
24.700000	0.026811
24.650000	0.0269046
24.600000	0.0269981
24.550000	0.0271719
24.500000	0.0273991
24.450000	0.0276263
24.400000	0.0277867
24.350000	0.0279738
24.300000	0.0281476
24.250000	0.028348
24.200000	0.0284683
24.150000	0.0286688
24.100000	0.028896
24.050000	0.0291232
24.000000	0.029297
23.950000	0.0294975
23.900000	0.0298049
23.850000	0.0299652
23.800000	0.0302058
23.750000	0.030433
23.700000	0.0305533
23.650000	0.0307805
23.600000	0.0308875
23.550000	0.0311414
23.500000	0.0313018
23.450000	0.031529
23.400000	0.0316359
23.350000	0.0318765
23.300000	0.0321171
23.250000	0.0322641
23.200000	0.0325715
23.150000	0.032919
23.100000	0.0331329
23.050000	0.0334002
23.000000	0.0336274
22.950000	0.0338546
22.900000	0.0340818
22.850000	0.034309
22.800000	0.0345362
22.750000	0.0347902
22.700000	0.0350441
22.650000	0.0352847
22.600000	0.0354718
22.550000	0.0357525
22.500000	0.0359663
22.450000	0.0363138
22.400000	0.0366212
22.350000	0.0368351
22.300000	0.0370623
22.250000	0.0373162
22.200000	0.0375167
22.150000	0.0378642
22.100000	0.0381582
22.050000	0.0384657
22.000000	0.0387196
21.950000	0.0389869
21.900000	0.0392809
21.850000	0.0396017
21.800000	0.0398022
21.750000	0.0400695
21.700000	0.0402833
21.650000	0.0404838
21.600000	0.0407645
21.550000	0.0410452
21.500000	0.0413659
21.450000	0.04166
21.400000	0.0419273
21.350000	0.0421411
21.300000	0.0422882
21.250000	0.042649
21.200000	0.0429297
21.150000	0.0430767
21.100000	0.0432104
21.050000	0.0434376
21.000000	0.0437316
20.950000	0.0440123
20.900000	0.0442662
20.850000	0.0444534
20.800000	0.0447207
20.750000	0.0449612
20.700000	0.045282
20.650000	0.0454691
20.600000	0.0457765
20.550000	0.046124
20.500000	0.0464314
20.450000	0.0467522
20.400000	0.0470061
20.350000	0.0472601
20.300000	0.0475809
20.250000	0.0479284
20.200000	0.0483026
20.150000	0.0487036
20.100000	0.0489976
20.050000	0.0493585
20.000000	0.0497327
19.950000	0.0499733
19.900000	0.0502807
19.850000	0.050548
19.800000	0.0508688
19.750000	0.0511762
19.700000	0.0514034
19.650000	0.0516573
19.600000	0.0520583
19.550000	0.052379
19.500000	0.0527399
19.450000	0.0531676
19.400000	0.0536354
19.350000	0.0540898
19.300000	0.0544908
19.250000	0.0548249
19.200000	0.055159
19.150000	0.0556001
19.100000	0.0559743
19.050000	0.0564689
19.000000	0.0567362
18.950000	0.0571772
18.900000	0.0575916
18.850000	0.0579257
18.800000	0.0582999
18.750000	0.0587944
18.700000	0.0592355
18.650000	0.0596231
18.600000	0.0599973
18.550000	0.0604651
18.500000	0.0609463
18.450000	0.0612136
18.400000	0.0616546
18.350000	0.0620823
18.300000	0.0624967
18.250000	0.0629511
18.200000	0.0633654
18.150000	0.0636728
18.100000	0.0639669
18.050000	0.0644213
18.000000	0.0647821
17.950000	0.0652098
17.900000	0.0655172
17.850000	0.0660118
17.800000	0.0664929
17.750000	0.0667736
17.700000	0.0671879
17.650000	0.0675755
17.600000	0.0680166
17.550000	0.0683641
17.500000	0.0687116
17.450000	0.0690591
17.400000	0.0693665
17.350000	0.0697407
17.300000	0.0701283
17.250000	0.0706228
17.200000	0.0710372
17.150000	0.0714381
17.100000	0.0719193
17.050000	0.0723603
17.000000	0.0728415
16.950000	0.0731623
16.900000	0.0735766
16.850000	0.0739775
16.800000	0.0743651
16.750000	0.0747795
16.700000	0.0753007
16.650000	0.0759022
16.600000	0.0763967
16.550000	0.0767976
16.500000	0.0772387
16.450000	0.0776931
16.400000	0.0781208
16.350000	0.0784683
16.300000	0.0789227
16.250000	0.0793103
16.200000	0.079845
16.150000	0.0803128
16.100000	0.0807271
16.050000	0.0812884
16.000000	0.0817161
15.950000	0.0821037
15.900000	0.0826784
15.850000	0.0831997
15.800000	0.0836808
15.750000	0.0841887
15.700000	0.0847634
15.650000	0.0850575
15.600000	0.0854985
15.550000	0.0861668
15.500000	0.0867281
15.450000	0.0872628
15.400000	0.0878375
15.350000	0.0883988
15.300000	0.0889602
15.250000	0.0897086
15.200000	0.09027
15.150000	0.0908447
15.100000	0.0913526
15.050000	0.0920342
15.000000	0.0926891
14.950000	0.0933173
14.900000	0.0939588
14.850000	0.09444
14.800000	0.0950013
14.750000	0.0956161
14.700000	0.0961508
14.650000	0.096819
14.600000	0.0973804
14.550000	0.0979551
14.500000	0.0986234
14.450000	0.0993184
14.400000	0.0999198
14.350000	0.100548
14.300000	0.101283
14.250000	0.101925
14.200000	0.102686
14.150000	0.103315
14.100000	0.103983
14.050000	0.104611
14.000000	0.105266
13.950000	0.105827
13.900000	0.106402
13.850000	0.10695
13.800000	0.107578
13.750000	0.108206
13.700000	0.108848
13.650000	0.109596
13.600000	0.110251
13.550000	0.111
13.500000	0.111521
13.450000	0.112269
13.400000	0.112898
13.350000	0.113579
13.300000	0.114194
13.250000	0.114916
13.200000	0.115678
13.150000	0.116373
13.100000	0.117188
13.050000	0.118043
13.000000	0.118832
12.950000	0.119447
12.900000	0.120222
12.850000	0.120756
12.800000	0.121198
12.750000	0.121732
12.700000	0.122601
12.650000	0.123296
12.600000	0.124004
12.550000	0.124686
12.500000	0.125408
12.450000	0.126076
12.400000	0.126717
12.350000	0.127426
12.300000	0.128134
12.250000	0.128923
12.200000	0.129711
12.150000	0.130593
12.100000	0.131422
12.050000	0.132304
12.000000	0.133013
11.950000	0.133734
11.900000	0.134443
11.850000	0.135365
11.800000	0.136234
11.750000	0.137142
11.700000	0.137931
11.650000	0.138613
11.600000	0.139308
11.550000	0.14011
11.500000	0.140885
11.450000	0.141794
11.400000	0.142729
11.350000	0.143598
11.300000	0.14436
11.250000	0.145255
11.200000	0.146164
11.150000	0.14702
11.100000	0.147808
11.050000	0.14869
11.000000	0.149666
10.950000	0.150535
10.900000	0.151377
10.850000	0.152245
10.800000	0.153007
10.750000	0.153863
10.700000	0.154718
10.650000	0.1556
10.600000	0.156562
10.550000	0.157445
10.500000	0.158327
10.450000	0.159289
10.400000	0.160158
10.350000	0.16104
10.300000	0.161962
10.250000	0.162777
10.200000	0.163633
10.150000	0.164301
10.100000	0.165156
10.050000	0.165972
10.000000	0.16684
9.950000	0.167576
9.900000	0.168591
9.850000	0.169393
9.800000	0.170356
9.750000	0.171345
9.700000	0.172427
9.650000	0.17351
9.600000	0.174379
9.550000	0.175635
9.500000	0.176691
9.450000	0.17784
9.400000	0.178843
9.350000	0.179858
9.300000	0.180754
9.250000	0.181582
9.200000	0.182732
9.150000	0.183507
9.100000	0.184763
9.050000	0.185752
9.000000	0.186822
8.950000	0.187717
8.900000	0.18872
8.850000	0.189655
8.800000	0.190684
8.750000	0.191807
8.700000	0.192769
8.650000	0.193798
8.600000	0.194801
8.550000	0.195937
8.500000	0.19714
8.450000	0.198035
8.400000	0.199131
8.350000	0.20016
8.300000	0.201083
8.250000	0.202179
8.200000	0.203315
8.150000	0.204317
8.100000	0.205493
8.050000	0.206429
8.000000	0.207391
7.950000	0.20838
7.900000	0.209356
7.850000	0.210813
7.800000	0.212069
7.750000	0.213205
7.700000	0.214167
7.650000	0.215303
7.600000	0.216546
7.550000	0.217843
7.500000	0.218979
7.450000	0.220235
7.400000	0.221465
7.350000	0.222614
7.300000	0.223978
7.250000	0.224993
7.200000	0.225969
7.150000	0.227212
7.100000	0.228268
7.050000	0.229404
7.000000	0.230754
6.950000	0.232197
6.900000	0.233467
6.850000	0.234897
6.800000	0.235966
6.750000	0.237183
6.700000	0.238345
6.650000	0.239628
6.600000	0.240604
6.550000	0.241847
6.500000	0.243304
6.450000	0.244306
6.400000	0.245723
6.350000	0.247167
6.300000	0.248316
6.250000	0.249532
6.200000	0.250642
6.150000	0.251978
6.100000	0.253194
6.050000	0.254518
6.000000	0.255921
5.950000	0.257124
5.900000	0.25854
5.850000	0.259636
5.800000	0.260746
5.750000	0.262229
5.700000	0.263392
5.650000	0.264635
5.600000	0.266012
5.550000	0.267161
5.500000	0.268591
5.450000	0.270088
5.400000	0.271478
5.350000	0.273002
5.300000	0.274632
5.250000	0.275795
5.200000	0.277252
5.150000	0.278549
5.100000	0.279979
5.050000	0.281329
5.000000	0.282852
4.950000	0.284282
4.900000	0.285779
4.850000	0.28749
4.800000	0.288867
4.750000	0.29035
4.700000	0.29178
4.650000	0.29325
4.600000	0.294707
4.550000	0.296244
4.500000	0.297527
4.450000	0.299238
4.400000	0.300642
4.350000	0.302018
4.300000	0.303435
4.250000	0.304892
4.200000	0.306255
4.150000	0.307845
4.100000	0.309436
4.050000	0.31092
4.000000	0.31267
3.950000	0.314381
3.900000	0.315878
3.850000	0.317402
3.800000	0.318792
3.750000	0.320342
3.700000	0.321959
3.650000	0.323724
3.600000	0.325207
3.550000	0.326878
3.500000	0.328549
3.450000	0.330019
3.400000	0.331863
3.350000	0.333307
3.300000	0.33491
3.250000	0.336447
3.200000	0.338132
3.150000	0.339669
3.100000	0.341339
3.050000	0.34297
3.000000	0.344921
2.950000	0.346752
2.900000	0.348329
2.850000	0.34996
2.800000	0.351403
2.750000	0.353234
2.700000	0.354812
2.650000	0.356723
2.600000	0.358527
2.550000	0.360104
2.500000	0.361735
2.450000	0.363258
2.400000	0.364769
2.350000	0.366466
2.300000	0.368217
2.250000	0.370035
2.200000	0.371933
2.150000	0.373937
2.100000	0.375702
2.050000	0.377372
2.000000	0.378923
1.950000	0.380714
1.900000	0.382732
1.850000	0.384269
1.800000	0.38614
1.750000	0.388011
1.700000	0.389775
1.650000	0.391593
1.600000	0.393491
1.550000	0.395376
1.500000	0.397086
1.450000	0.398851
1.400000	0.400735
1.350000	0.402499
1.300000	0.404357
1.250000	0.406255
1.200000	0.40834
1.150000	0.410131
1.100000	0.412109
1.050000	0.413953
1.000000	0.415932
0.950000	0.417576
0.900000	0.419594
0.850000	0.421465
0.800000	0.423122
0.750000	0.42494
0.700000	0.426651
0.650000	0.428655
0.600000	0.43038
0.550000	0.432224
0.500000	0.434256
0.450000	0.435966
0.400000	0.43769
0.350000	0.439441
0.300000	0.441379
0.250000	0.443371
0.200000	0.445162
0.150000	0.44702
0.100000	0.449024
0.050000	0.450949
0.000000	0.453154
-0.050000	0.455025
-0.100000	0.456897
-0.150000	0.458808
-0.200000	0.460626
-0.250000	0.462644
-0.300000	0.464408
-0.350000	0.466586
-0.400000	0.468605
-0.450000	0.470543
-0.500000	0.472093
-0.550000	0.474151
-0.600000	0.476022
-0.650000	0.478188
-0.700000	0.480072
-0.750000	0.481836
-0.800000	0.483895
-0.850000	0.485793
-0.900000	0.487891
-0.950000	0.489829
-1.000000	0.492074
-1.050000	0.494066
-1.100000	0.496124
-1.150000	0.498142
-1.200000	0.50016
-1.250000	0.502098
-1.300000	0.504197
-1.350000	0.506242
-1.400000	0.508327
-1.450000	0.510238
-1.500000	0.512122
-1.550000	0.514261
-1.600000	0.515972
-1.650000	0.518057
-1.700000	0.520048
-1.750000	0.522294
-1.800000	0.524526
-1.850000	0.526303
-1.900000	0.528348
-1.950000	0.53042
-2.000000	0.532652
-2.050000	0.53483
-2.100000	0.536354
-2.150000	0.538626
-2.200000	0.540417
-2.250000	0.542662
-2.300000	0.544868
-2.350000	0.547086
-2.400000	0.549158
-2.450000	0.551403
-2.500000	0.553649
-2.550000	0.555694
-2.600000	0.557792
-2.650000	0.560104
-2.700000	0.562002
-2.750000	0.564248
-2.800000	0.566145
-2.850000	0.568217
-2.900000	0.570409
-2.950000	0.572641
-3.000000	0.574606
-3.050000	0.576851
-3.100000	0.579096
-3.150000	0.581075
-3.200000	0.58328
-3.250000	0.585405
-3.300000	0.587717
-3.350000	0.589749
-3.400000	0.592114
-3.450000	0.594026
-3.500000	0.596271
-3.550000	0.598369
-3.600000	0.600361
-3.650000	0.602646
-3.700000	0.604558
-3.750000	0.606656
-3.800000	0.608754
-3.850000	0.61108
-3.900000	0.613192
-3.950000	0.615343
-4.000000	0.617682
-4.050000	0.619594
-4.100000	0.621692
-4.150000	0.623523
-4.200000	0.625728
-4.250000	0.62788
-4.300000	0.629791
-4.350000	0.631957
-4.400000	0.633988
-4.450000	0.635859
-4.500000	0.637811
-4.550000	0.640016
-4.600000	0.642007
-4.650000	0.643892
-4.700000	0.646071
-4.750000	0.648075
-4.800000	0.649706
-4.850000	0.651617
-4.900000	0.653622
-4.950000	0.65568
-5.000000	0.658019
-5.050000	0.65989
-5.100000	0.661735
-5.150000	0.663793
-5.200000	0.665972
-5.250000	0.667936
-5.300000	0.669567
-5.350000	0.671625
-5.400000	0.673831
-5.450000	0.676129
-5.500000	0.678361
-5.550000	0.680326
-5.600000	0.682344
-5.650000	0.684256
-5.700000	0.686341
-5.750000	0.688105
-5.800000	0.689976
-5.850000	0.691927
-5.900000	0.694266
-5.950000	0.696231
-6.000000	0.698035
-6.050000	0.7
-6.100000	0.701925
-6.150000	0.703943
-6.200000	0.705801
-6.250000	0.707551
-6.300000	0.709583
-6.350000	0.711534
-6.400000	0.713579
-6.450000	0.71537
-6.500000	0.717509
-6.550000	0.719407
-6.600000	0.721572
-6.650000	0.72367
-6.700000	0.725581
-6.750000	0.727439
-6.800000	0.729444
-6.850000	0.731195
-6.900000	0.732692
-6.950000	0.734269
-7.000000	0.7363
-7.050000	0.737998
-7.100000	0.740083
-7.150000	0.74166
-7.200000	0.743331
-7.250000	0.745376
-7.300000	0.7471
-7.350000	0.749011
-7.400000	0.750628
-7.450000	0.752366
-7.500000	0.75421
-7.550000	0.755908
-7.600000	0.757618
-7.650000	0.759717
-7.700000	0.761414
-7.750000	0.763125
-7.800000	0.764755
-7.850000	0.76672
-7.900000	0.768458
-7.950000	0.770142
-8.000000	0.771839
-8.050000	0.773603
-8.100000	0.775461
-8.150000	0.777225
-8.200000	0.778976
-8.250000	0.780339
-8.300000	0.781863
-8.350000	0.783373
-8.400000	0.784683
-8.450000	0.78618
-8.500000	0.787944
-8.550000	0.789602
-8.600000	0.791246
-8.650000	0.792783
-8.700000	0.794413
-8.750000	0.79599
-8.800000	0.797674
-8.850000	0.799519
-8.900000	0.801163
-8.950000	0.802753
-9.000000	0.804451
-9.050000	0.805921
-9.100000	0.807498
-9.150000	0.809088
-9.200000	0.810626
-9.250000	0.812149
-9.300000	0.813673
-9.350000	0.815357
-9.400000	0.816934
-9.450000	0.818551
-9.500000	0.819861
-9.550000	0.821398
-9.600000	0.822828
-9.650000	0.824445
-9.700000	0.825769
-9.750000	0.827332
-9.800000	0.828736
-9.850000	0.830192
-9.900000	0.831542
-9.950000	1
&
345.550000	1.0025e-25
345.500000	1.01105e-25
345.450000	1.01967e-25
345.400000	1.02837e-25
345.350000	1.03715e-25
345.300000	1.046e-25
345.250000	1.05492e-25
345.200000	1.06392e-25
345.150000	1.073e-25
345.100000	1.08215e-25
345.050000	1.09138e-25
345.000000	1.10069e-25
344.950000	1.11008e-25
344.900000	1.11955e-25
344.850000	1.12911e-25
344.800000	1.13874e-25
344.750000	1.14845e-25
344.700000	1.15825e-25
344.650000	1.16813e-25
344.600000	1.1781e-25
344.550000	1.18815e-25
344.500000	1.19829e-25
344.450000	1.20851e-25
344.400000	1.21882e-25
344.350000	1.22922e-25
344.300000	1.23971e-25
344.250000	1.25028e-25
344.200000	1.26095e-25
344.150000	1.27171e-25
344.100000	1.28256e-25
344.050000	1.2935e-25
344.000000	1.30453e-25
343.950000	1.31566e-25
343.900000	1.32689e-25
343.850000	1.33821e-25
343.800000	1.34963e-25
343.750000	1.36114e-25
343.700000	1.37275e-25
343.650000	1.38446e-25
343.600000	1.39628e-25
343.550000	1.40819e-25
343.500000	1.4202e-25
343.450000	1.43232e-25
343.400000	1.44454e-25
343.350000	1.45686e-25
343.300000	1.46929e-25
343.250000	1.48183e-25
343.200000	1.49447e-25
343.150000	1.50722e-25
343.100000	1.52008e-25
343.050000	1.53305e-25
343.000000	1.54613e-25
342.950000	1.55932e-25
342.900000	1.57262e-25
342.850000	1.58604e-25
342.800000	1.59957e-25
342.750000	1.61321e-25
342.700000	1.62698e-25
342.650000	1.64086e-25
342.600000	1.65486e-25
342.550000	1.66897e-25
342.500000	1.68321e-25
342.450000	1.69757e-25
342.400000	1.71206e-25
342.350000	1.72666e-25
342.300000	1.74139e-25
342.250000	1.75625e-25
342.200000	1.77123e-25
342.150000	1.78634e-25
342.100000	1.80158e-25
342.050000	1.81695e-25
342.000000	1.83246e-25
341.950000	1.84809e-25
341.900000	1.86386e-25
341.850000	1.87976e-25
341.800000	1.89579e-25
341.750000	1.91197e-25
341.700000	1.92828e-25
341.650000	1.94473e-25
341.600000	1.96132e-25
341.550000	1.97806e-25
341.500000	1.99493e-25
341.450000	2.01195e-25
341.400000	2.02912e-25
341.350000	2.04643e-25
341.300000	2.06389e-25
341.250000	2.08149e-25
341.200000	2.09925e-25
341.150000	2.11716e-25
341.100000	2.13522e-25
341.050000	2.15344e-25
341.000000	2.17181e-25
340.950000	2.19034e-25
340.900000	2.20903e-25
340.850000	2.22787e-25
340.800000	2.24688e-25
340.750000	2.26605e-25
340.700000	2.28538e-25
340.650000	2.30488e-25
340.600000	2.32454e-25
340.550000	2.34437e-25
340.500000	2.36438e-25
340.450000	2.38455e-25
340.400000	2.40489e-25
340.350000	2.42541e-25
340.300000	2.4461e-25
340.250000	2.46697e-25
340.200000	2.48801e-25
340.150000	2.50924e-25
340.100000	2.53065e-25
340.050000	2.55224e-25
340.000000	2.57401e-25
339.950000	2.59597e-25
339.900000	2.61812e-25
339.850000	2.64046e-25
339.800000	2.66298e-25
339.750000	2.6857e-25
339.700000	2.70861e-25
339.650000	2.73172e-25
339.600000	2.75503e-25
339.550000	2.77853e-25
339.500000	2.80224e-25
339.450000	2.82614e-25
339.400000	2.85025e-25
339.350000	2.87457e-25
339.300000	2.8991e-25
339.250000	2.92383e-25
339.200000	2.94877e-25
339.150000	2.97393e-25
339.100000	2.9993e-25
339.050000	3.02489e-25
339.000000	3.0507e-25
338.950000	3.07672e-25
338.900000	3.10297e-25
338.850000	3.12944e-25
338.800000	3.15614e-25
338.750000	3.18307e-25
338.700000	3.21022e-25
338.650000	3.23761e-25
338.600000	3.26523e-25
338.550000	3.29309e-25
338.500000	3.32119e-25
338.450000	3.34952e-25
338.400000	3.3781e-25
338.350000	3.40692e-25
338.300000	3.43598e-25
338.250000	3.46529e-25
338.200000	3.49486e-25
338.150000	3.52467e-25
338.100000	3.55474e-25
338.050000	3.58507e-25
338.000000	3.61566e-25
337.950000	3.6465e-25
337.900000	3.67761e-25
337.850000	3.70899e-25
337.800000	3.74063e-25
337.750000	3.77254e-25
337.700000	3.80473e-25
337.650000	3.83719e-25
337.600000	3.86992e-25
337.550000	3.90294e-25
337.500000	3.93624e-25
337.450000	3.96982e-25
337.400000	4.00369e-25
337.350000	4.03784e-25
337.300000	4.07229e-25
337.250000	4.10703e-25
337.200000	4.14207e-25
337.150000	4.17741e-25
337.100000	4.21305e-25
337.050000	4.24899e-25
337.000000	4.28524e-25
336.950000	4.3218e-25
336.900000	4.35867e-25
336.850000	4.39585e-25
336.800000	4.43336e-25
336.750000	4.47118e-25
336.700000	4.50932e-25
336.650000	4.5478e-25
336.600000	4.58659e-25
336.550000	4.62572e-25
336.500000	4.66519e-25
336.450000	4.70499e-25
336.400000	4.74513e-25
336.350000	4.78561e-25
336.300000	4.82644e-25
336.250000	4.86761e-25
336.200000	4.90914e-25
336.150000	4.95102e-25
336.100000	4.99326e-25
336.050000	5.03586e-25
336.000000	5.07882e-25
335.950000	5.12215e-25
335.900000	5.16585e-25
335.850000	5.20992e-25
335.800000	5.25437e-25
335.750000	5.29919e-25
335.700000	5.3444e-25
335.650000	5.39e-25
335.600000	5.43598e-25
335.550000	5.48236e-25
335.500000	5.52913e-25
335.450000	5.5763e-25
335.400000	5.62387e-25
335.350000	5.67185e-25
335.300000	5.72024e-25
335.250000	5.76904e-25
335.200000	5.81826e-25
335.150000	5.8679e-25
335.100000	5.91796e-25
335.050000	5.96845e-25
335.000000	6.01936e-25
334.950000	6.07072e-25
334.900000	6.12251e-25
334.850000	6.17474e-25
334.800000	6.22742e-25
334.750000	6.28055e-25
334.700000	6.33413e-25
334.650000	6.38817e-25
334.600000	6.44267e-25
334.550000	6.49763e-25
334.500000	6.55306e-25
334.450000	6.60897e-25
334.400000	6.66535e-25
334.350000	6.72222e-25
334.300000	6.77957e-25
334.250000	6.8374e-25
334.200000	6.89574e-25
334.150000	6.95456e-25
334.100000	7.0139e-25
334.050000	7.07373e-25
334.000000	7.13408e-25
333.950000	7.19494e-25
333.900000	7.25633e-25
333.850000	7.31823e-25
333.800000	7.38067e-25
333.750000	7.44363e-25
333.700000	7.50714e-25
333.650000	7.57118e-25
333.600000	7.63577e-25
333.550000	7.70092e-25
333.500000	7.76661e-25
333.450000	7.83287e-25
333.400000	7.8997e-25
333.350000	7.96709e-25
333.300000	8.03506e-25
333.250000	8.10361e-25
333.200000	8.17274e-25
333.150000	8.24247e-25
333.100000	8.31279e-25
333.050000	8.3837e-25
333.000000	8.45523e-25
332.950000	8.52736e-25
332.900000	8.60011e-25
332.850000	8.67348e-25
332.800000	8.74748e-25
332.750000	8.8221e-25
332.700000	8.89737e-25
332.650000	8.97327e-25
332.600000	9.04983e-25
332.550000	9.12703e-25
332.500000	9.2049e-25
332.450000	9.28343e-25
332.400000	9.36262e-25
332.350000	9.4425e-25
332.300000	9.52306e-25
332.250000	9.6043e-25
332.200000	9.68624e-25
332.150000	9.76887e-25
332.100000	9.85221e-25
332.050000	9.93626e-25
332.000000	1.0021e-24
331.950000	1.01065e-24
331.900000	1.01927e-24
331.850000	1.02797e-24
331.800000	1.03674e-24
331.750000	1.04558e-24
331.700000	1.0545e-24
331.650000	1.0635e-24
331.600000	1.07257e-24
331.550000	1.08172e-24
331.500000	1.09095e-24
331.450000	1.10026e-24
331.400000	1.10965e-24
331.350000	1.11911e-24
331.300000	1.12866e-24
331.250000	1.13829e-24
331.200000	1.148e-24
331.150000	1.15779e-24
331.100000	1.16767e-24
331.050000	1.17763e-24
331.000000	1.18768e-24
330.950000	1.19781e-24
330.900000	1.20803e-24
330.850000	1.21834e-24
330.800000	1.22873e-24
330.750000	1.23921e-24
330.700000	1.24979e-24
330.650000	1.26045e-24
330.600000	1.2712e-24
330.550000	1.28205e-24
330.500000	1.29298e-24
330.450000	1.30401e-24
330.400000	1.31514e-24
330.350000	1.32636e-24
330.300000	1.33767e-24
330.250000	1.34909e-24
330.200000	1.36059e-24
330.150000	1.3722e-24
330.100000	1.38391e-24
330.050000	1.39572e-24
330.000000	1.40762e-24
329.950000	1.41963e-24
329.900000	1.43174e-24
329.850000	1.44396e-24
329.800000	1.45628e-24
329.750000	1.4687e-24
329.700000	1.48123e-24
329.650000	1.49387e-24
329.600000	1.50661e-24
329.550000	1.51946e-24
329.500000	1.53243e-24
329.450000	1.5455e-24
329.400000	1.55868e-24
329.350000	1.57198e-24
329.300000	1.58539e-24
329.250000	1.59892e-24
329.200000	1.61256e-24
329.150000	1.62632e-24
329.100000	1.64019e-24
329.050000	1.65418e-24
329.000000	1.66829e-24
328.950000	1.68253e-24
328.900000	1.69688e-24
328.850000	1.71136e-24
328.800000	1.72596e-24
328.750000	1.74068e-24
328.700000	1.75553e-24
328.650000	1.77051e-24
328.600000	1.78561e-24
328.550000	1.80085e-24
328.500000	1.81621e-24
328.450000	1.8317e-24
328.400000	1.84733e-24
328.350000	1.86309e-24
328.300000	1.87898e-24
328.250000	1.89501e-24
328.200000	1.91118e-24
328.150000	1.92749e-24
328.100000	1.94393e-24
328.050000	1.96051e-24
328.000000	1.97724e-24
327.950000	1.99411e-24
327.900000	2.01112e-24
327.850000	2.02828e-24
327.800000	2.04558e-24
327.750000	2.06303e-24
327.700000	2.08063e-24
327.650000	2.09838e-24
327.600000	2.11628e-24
327.550000	2.13434e-24
327.500000	2.15254e-24
327.450000	2.17091e-24
327.400000	2.18943e-24
327.350000	2.20811e-24
327.300000	2.22694e-24
327.250000	2.24594e-24
327.200000	2.2651e-24
327.150000	2.28443e-24
327.100000	2.30392e-24
327.050000	2.32357e-24
327.000000	2.34339e-24
326.950000	2.36339e-24
326.900000	2.38355e-24
326.850000	2.40388e-24
326.800000	2.42439e-24
326.750000	2.44507e-24
326.700000	2.46593e-24
326.650000	2.48697e-24
326.600000	2.50819e-24
326.550000	2.52958e-24
326.500000	2.55116e-24
326.450000	2.57293e-24
326.400000	2.59488e-24
326.350000	2.61701e-24
326.300000	2.63934e-24
326.250000	2.66186e-24
326.200000	2.68457e-24
326.150000	2.70747e-24
326.100000	2.73057e-24
326.050000	2.75386e-24
326.000000	2.77735e-24
325.950000	2.80105e-24
325.900000	2.82494e-24
325.850000	2.84904e-24
325.800000	2.87335e-24
325.750000	2.89786e-24
325.700000	2.92258e-24
325.650000	2.94752e-24
325.600000	2.97266e-24
325.550000	2.99802e-24
325.500000	3.0236e-24
325.450000	3.04939e-24
325.400000	3.07541e-24
325.350000	3.10164e-24
325.300000	3.1281e-24
325.250000	3.15479e-24
325.200000	3.1817e-24
325.150000	3.20885e-24
325.100000	3.23622e-24
325.050000	3.26383e-24
325.000000	3.29168e-24
324.950000	3.31976e-24
324.900000	3.34808e-24
324.850000	3.37664e-24
324.800000	3.40545e-24
324.750000	3.4345e-24
324.700000	3.4638e-24
324.650000	3.49335e-24
324.600000	3.52315e-24
324.550000	3.55321e-24
324.500000	3.58352e-24
324.450000	3.61409e-24
324.400000	3.64492e-24
324.350000	3.67602e-24
324.300000	3.70738e-24
324.250000	3.73901e-24
324.200000	3.7709e-24
324.150000	3.80307e-24
324.100000	3.83552e-24
324.050000	3.86824e-24
324.000000	3.90124e-24
323.950000	3.93452e-24
323.900000	3.96809e-24
323.850000	4.00194e-24
323.800000	4.03608e-24
323.750000	4.07051e-24
323.700000	4.10524e-24
323.650000	4.14026e-24
323.600000	4.17558e-24
323.550000	4.2112e-24
323.500000	4.24713e-24
323.450000	4.28336e-24
323.400000	4.3199e-24
323.350000	4.35676e-24
323.300000	4.39392e-24
323.250000	4.43141e-24
323.200000	4.46921e-24
323.150000	4.50734e-24
323.100000	4.54579e-24
323.050000	4.58457e-24
323.000000	4.62368e-24
322.950000	4.66313e-24
322.900000	4.70291e-24
322.850000	4.74303e-24
322.800000	4.78349e-24
322.750000	4.8243e-24
322.700000	4.86546e-24
322.650000	4.90696e-24
322.600000	4.94883e-24
322.550000	4.99104e-24
322.500000	5.03362e-24
322.450000	5.07657e-24
322.400000	5.11987e-24
322.350000	5.16355e-24
322.300000	5.2076e-24
322.250000	5.25203e-24
322.200000	5.29683e-24
322.150000	5.34202e-24
322.100000	5.38759e-24
322.050000	5.43356e-24
322.000000	5.47991e-24
321.950000	5.52666e-24
321.900000	5.57381e-24
321.850000	5.62136e-24
321.800000	5.66931e-24
321.750000	5.71768e-24
321.700000	5.76645e-24
321.650000	5.81565e-24
321.600000	5.86526e-24
321.550000	5.9153e-24
321.500000	5.96576e-24
321.450000	6.01666e-24
321.400000	6.06798e-24
321.350000	6.11975e-24
321.300000	6.17196e-24
321.250000	6.22461e-24
321.200000	6.27771e-24
321.150000	6.33127e-24
321.100000	6.38528e-24
321.050000	6.43975e-24
321.000000	6.49469e-24
320.950000	6.5501e-24
320.900000	6.60597e-24
320.850000	6.66233e-24
320.800000	6.71917e-24
320.750000	6.77649e-24
320.700000	6.8343e-24
320.650000	6.8926e-24
320.600000	6.9514e-24
320.550000	7.0107e-24
320.500000	7.07051e-24
320.450000	7.13083e-24
320.400000	7.19166e-24
320.350000	7.25301e-24
320.300000	7.31489e-24
320.250000	7.37729e-24
320.200000	7.44023e-24
320.150000	7.5037e-24
320.100000	7.56771e-24
320.050000	7.63227e-24
320.000000	7.69739e-24
319.950000	7.76305e-24
319.900000	7.82928e-24
319.850000	7.89607e-24
319.800000	7.96343e-24
319.750000	8.03137e-24
319.700000	8.09988e-24
319.650000	8.16898e-24
319.600000	8.23867e-24
319.550000	8.30895e-24
319.500000	8.37984e-24
319.450000	8.45133e-24
319.400000	8.52342e-24
319.350000	8.59614e-24
319.300000	8.66947e-24
319.250000	8.74343e-24
319.200000	8.81802e-24
319.150000	8.89324e-24
319.100000	8.96911e-24
319.050000	9.04563e-24
319.000000	9.12279e-24
318.950000	9.20062e-24
318.900000	9.27911e-24
318.850000	9.35827e-24
318.800000	9.4381e-24
318.750000	9.51862e-24
318.700000	9.59982e-24
318.650000	9.68172e-24
318.600000	9.76431e-24
318.550000	9.84761e-24
318.500000	9.93162e-24
318.450000	1.00163e-23
318.400000	1.01018e-23
318.350000	1.0188e-23
318.300000	1.02749e-23
318.250000	1.03625e-23
318.200000	1.04509e-23
318.150000	1.05401e-23
318.100000	1.063e-23
318.050000	1.07207e-23
318.000000	1.08122e-23
317.950000	1.09044e-23
317.900000	1.09974e-23
317.850000	1.10912e-23
317.800000	1.11859e-23
317.750000	1.12813e-23
317.700000	1.13775e-23
317.650000	1.14746e-23
317.600000	1.15725e-23
317.550000	1.16712e-23
317.500000	1.17708e-23
317.450000	1.18712e-23
317.400000	1.19724e-23
317.350000	1.20746e-23
317.300000	1.21776e-23
317.250000	1.22815e-23
317.200000	1.23862e-23
317.150000	1.24919e-23
317.100000	1.25985e-23
317.050000	1.2706e-23
317.000000	1.28144e-23
316.950000	1.29237e-23
316.900000	1.30339e-23
316.850000	1.31451e-23
316.800000	1.32572e-23
316.750000	1.33703e-23
316.700000	1.34844e-23
316.650000	1.35994e-23
316.600000	1.37155e-23
316.550000	1.38325e-23
316.500000	1.39505e-23
316.450000	1.40695e-23
316.400000	1.41895e-23
316.350000	1.43105e-23
316.300000	1.44326e-23
316.250000	1.45558e-23
316.200000	1.46799e-23
316.150000	1.48052e-23
316.100000	1.49315e-23
316.050000	1.50588e-23
316.000000	1.51873e-23
315.950000	1.53169e-23
315.900000	1.54475e-23
315.850000	1.55793e-23
315.800000	1.57122e-23
315.750000	1.58463e-23
315.700000	1.59814e-23
315.650000	1.61178e-23
315.600000	1.62553e-23
315.550000	1.63939e-23
315.500000	1.65338e-23
315.450000	1.66748e-23
315.400000	1.68171e-23
315.350000	1.69606e-23
315.300000	1.71052e-23
315.250000	1.72512e-23
315.200000	1.73983e-23
315.150000	1.75468e-23
315.100000	1.76964e-23
315.050000	1.78474e-23
315.000000	1.79997e-23
314.950000	1.81532e-23
314.900000	1.83081e-23
314.850000	1.84643e-23
314.800000	1.86218e-23
314.750000	1.87806e-23
314.700000	1.89409e-23
314.650000	1.91024e-23
314.600000	1.92654e-23
314.550000	1.94297e-23
314.500000	1.95955e-23
314.450000	1.97627e-23
314.400000	1.99313e-23
314.350000	2.01013e-23
314.300000	2.02728e-23
314.250000	2.04457e-23
314.200000	2.06201e-23
314.150000	2.0796e-23
314.100000	2.09734e-23
314.050000	2.11524e-23
314.000000	2.13328e-23
313.950000	2.15148e-23
313.900000	2.16983e-23
313.850000	2.18834e-23
313.800000	2.20701e-23
313.750000	2.22584e-23
313.700000	2.24483e-23
313.650000	2.26398e-23
313.600000	2.28329e-23
313.550000	2.30277e-23
313.500000	2.32242e-23
313.450000	2.34223e-23
313.400000	2.36221e-23
313.350000	2.38236e-23
313.300000	2.40268e-23
313.250000	2.42318e-23
313.200000	2.44385e-23
313.150000	2.4647e-23
313.100000	2.48573e-23
313.050000	2.50693e-23
313.000000	2.52832e-23
312.950000	2.54989e-23
312.900000	2.57164e-23
312.850000	2.59358e-23
312.800000	2.6157e-23
312.750000	2.63802e-23
312.700000	2.66052e-23
312.650000	2.68322e-23
312.600000	2.70611e-23
312.550000	2.72919e-23
312.500000	2.75247e-23
312.450000	2.77595e-23
312.400000	2.79964e-23
312.350000	2.82352e-23
312.300000	2.84761e-23
312.250000	2.8719e-23
312.200000	2.8964e-23
312.150000	2.92111e-23
312.100000	2.94603e-23
312.050000	2.97116e-23
312.000000	2.9965e-23
311.950000	3.02207e-23
311.900000	3.04785e-23
311.850000	3.07385e-23
311.800000	3.10007e-23
311.750000	3.12652e-23
311.700000	3.15319e-23
311.650000	3.18009e-23
311.600000	3.20721e-23
311.550000	3.23457e-23
311.500000	3.26217e-23
311.450000	3.29e-23
311.400000	3.31806e-23
311.350000	3.34637e-23
311.300000	3.37492e-23
311.250000	3.40371e-23
311.200000	3.43274e-23
311.150000	3.46203e-23
311.100000	3.49156e-23
311.050000	3.52135e-23
311.000000	3.55139e-23
310.950000	3.58168e-23
310.900000	3.61224e-23
310.850000	3.64305e-23
310.800000	3.67413e-23
310.750000	3.70547e-23
310.700000	3.73708e-23
310.650000	3.76896e-23
310.600000	3.80111e-23
310.550000	3.83354e-23
310.500000	3.86624e-23
310.450000	3.89923e-23
310.400000	3.93249e-23
310.350000	3.96604e-23
310.300000	3.99987e-23
310.250000	4.03399e-23
310.200000	4.0684e-23
310.150000	4.10311e-23
310.100000	4.13811e-23
310.050000	4.17341e-23
310.000000	4.20902e-23
309.950000	4.24492e-23
309.900000	4.28114e-23
309.850000	4.31766e-23
309.800000	4.35449e-23
309.750000	4.39164e-23
309.700000	4.4291e-23
309.650000	4.46688e-23
309.600000	4.50499e-23
309.550000	4.54342e-23
309.500000	4.58218e-23
309.450000	4.62127e-23
309.400000	4.66069e-23
309.350000	4.70045e-23
309.300000	4.74055e-23
309.250000	4.78099e-23
309.200000	4.82177e-23
309.150000	4.86291e-23
309.100000	4.90439e-23
309.050000	4.94623e-23
309.000000	4.98842e-23
308.950000	5.03098e-23
308.900000	5.0739e-23
308.850000	5.11718e-23
308.800000	5.16083e-23
308.750000	5.20486e-23
308.700000	5.24926e-23
308.650000	5.29404e-23
308.600000	5.3392e-23
308.550000	5.38475e-23
308.500000	5.43068e-23
308.450000	5.47701e-23
308.400000	5.52373e-23
308.350000	5.57085e-23
308.300000	5.61838e-23
308.250000	5.66631e-23
308.200000	5.71464e-23
308.150000	5.76339e-23
308.100000	5.81256e-23
308.050000	5.86214e-23
308.000000	5.91215e-23
307.950000	5.96259e-23
307.900000	6.01345e-23
307.850000	6.06475e-23
307.800000	6.11649e-23
307.750000	6.16867e-23
307.700000	6.22129e-23
307.650000	6.27436e-23
307.600000	6.32788e-23
307.550000	6.38187e-23
307.500000	6.43631e-23
307.450000	6.49121e-23
307.400000	6.54659e-23
307.350000	6.60243e-23
307.300000	6.65876e-23
307.250000	6.71556e-23
307.200000	6.77285e-23
307.150000	6.83063e-23
307.100000	6.8889e-23
307.050000	6.94766e-23
307.000000	7.00693e-23
306.950000	7.0667e-23
306.900000	7.12699e-23
306.850000	7.18779e-23
306.800000	7.2491e-23
306.750000	7.31094e-23
306.700000	7.37331e-23
306.650000	7.43621e-23
306.600000	7.49964e-23
306.550000	7.56362e-23
306.500000	7.62814e-23
306.450000	7.69322e-23
306.400000	7.75884e-23
306.350000	7.82503e-23
306.300000	7.89178e-23
306.250000	7.95911e-23
306.200000	8.027e-23
306.150000	8.09548e-23
306.100000	8.16454e-23
306.050000	8.23419e-23
306.000000	8.30443e-23
305.950000	8.37527e-23
305.900000	8.44672e-23
305.850000	8.51877e-23
305.800000	8.59144e-23
305.750000	8.66473e-23
305.700000	8.73865e-23
305.650000	8.8132e-23
305.600000	8.88838e-23
305.550000	8.9642e-23
305.500000	9.04067e-23
305.450000	9.11779e-23
305.400000	9.19557e-23
305.350000	9.27402e-23
305.300000	9.35313e-23
305.250000	9.43292e-23
305.200000	9.51339e-23
305.150000	9.59454e-23
305.100000	9.67639e-23
305.050000	9.75894e-23
305.000000	9.84219e-23
304.950000	9.92615e-23
304.900000	1.00108e-22
304.850000	1.00962e-22
304.800000	1.01823e-22
304.750000	1.02692e-22
304.700000	1.03568e-22
304.650000	1.04452e-22
304.600000	1.05343e-22
304.550000	1.06241e-22
304.500000	1.07148e-22
304.450000	1.08062e-22
304.400000	1.08983e-22
304.350000	1.09913e-22
304.300000	1.10851e-22
304.250000	1.11796e-22
304.200000	1.1275e-22
304.150000	1.13712e-22
304.100000	1.14682e-22
304.050000	1.1566e-22
304.000000	1.16647e-22
303.950000	1.17642e-22
303.900000	1.18645e-22
303.850000	1.19658e-22
303.800000	1.20678e-22
303.750000	1.21708e-22
303.700000	1.22746e-22
303.650000	1.23793e-22
303.600000	1.24849e-22
303.550000	1.25914e-22
303.500000	1.26988e-22
303.450000	1.28072e-22
303.400000	1.29164e-22
303.350000	1.30266e-22
303.300000	1.31377e-22
303.250000	1.32498e-22
303.200000	1.33628e-22
303.150000	1.34768e-22
303.100000	1.35918e-22
303.050000	1.37077e-22
303.000000	1.38247e-22
302.950000	1.39426e-22
302.900000	1.40615e-22
302.850000	1.41815e-22
302.800000	1.43025e-22
302.750000	1.44245e-22
302.700000	1.45475e-22
302.650000	1.46716e-22
302.600000	1.47968e-22
302.550000	1.4923e-22
302.500000	1.50503e-22
302.450000	1.51787e-22
302.400000	1.53082e-22
302.350000	1.54387e-22
302.300000	1.55704e-22
302.250000	1.57033e-22
302.200000	1.58372e-22
302.150000	1.59723e-22
302.100000	1.61086e-22
302.050000	1.6246e-22
302.000000	1.63846e-22
301.950000	1.65244e-22
301.900000	1.66653e-22
301.850000	1.68075e-22
301.800000	1.69509e-22
301.750000	1.70955e-22
301.700000	1.72413e-22
301.650000	1.73884e-22
301.600000	1.75367e-22
301.550000	1.76863e-22
301.500000	1.78372e-22
301.450000	1.79893e-22
301.400000	1.81428e-22
301.350000	1.82976e-22
301.300000	1.84536e-22
301.250000	1.86111e-22
301.200000	1.87698e-22
301.150000	1.89299e-22
301.100000	1.90914e-22
301.050000	1.92543e-22
301.000000	1.94185e-22
300.950000	1.95842e-22
300.900000	1.97512e-22
300.850000	1.99197e-22
300.800000	2.00897e-22
300.750000	2.0261e-22
300.700000	2.04339e-22
300.650000	2.06082e-22
300.600000	2.0784e-22
300.550000	2.09613e-22
300.500000	2.11401e-22
300.450000	2.13204e-22
300.400000	2.15023e-22
300.350000	2.16857e-22
300.300000	2.18707e-22
300.250000	2.20573e-22
300.200000	2.22454e-22
300.150000	2.24352e-22
300.100000	2.26266e-22
300.050000	2.28196e-22
300.000000	2.30143e-22
299.950000	2.32106e-22
299.900000	2.34086e-22
299.850000	2.36083e-22
299.800000	2.38096e-22
299.750000	2.40128e-22
299.700000	2.42176e-22
299.650000	2.44242e-22
299.600000	2.46325e-22
299.550000	2.48427e-22
299.500000	2.50546e-22
299.450000	2.52683e-22
299.400000	2.54839e-22
299.350000	2.57012e-22
299.300000	2.59205e-22
299.250000	2.61416e-22
299.200000	2.63646e-22
299.150000	2.65895e-22
299.100000	2.68163e-22
299.050000	2.70451e-22
299.000000	2.72758e-22
298.950000	2.75085e-22
298.900000	2.77431e-22
298.850000	2.79798e-22
298.800000	2.82185e-22
298.750000	2.84592e-22
298.700000	2.87019e-22
298.650000	2.89468e-22
298.600000	2.91937e-22
298.550000	2.94428e-22
298.500000	2.96939e-22
298.450000	2.99472e-22
298.400000	3.02027e-22
298.350000	3.04603e-22
298.300000	3.07202e-22
298.250000	3.09822e-22
298.200000	3.12465e-22
298.150000	3.15131e-22
298.100000	3.17819e-22
298.050000	3.2053e-22
298.000000	3.23264e-22
297.950000	3.26022e-22
297.900000	3.28803e-22
297.850000	3.31608e-22
297.800000	3.34436e-22
297.750000	3.37289e-22
297.700000	3.40166e-22
297.650000	3.43068e-22
297.600000	3.45995e-22
297.550000	3.48946e-22
297.500000	3.51923e-22
297.450000	3.54925e-22
297.400000	3.57953e-22
297.350000	3.61006e-22
297.300000	3.64086e-22
297.250000	3.67191e-22
297.200000	3.70324e-22
297.150000	3.73483e-22
297.100000	3.76669e-22
297.050000	3.79882e-22
297.000000	3.83122e-22
296.950000	3.8639e-22
296.900000	3.89687e-22
296.850000	3.93011e-22
296.800000	3.96363e-22
296.750000	3.99744e-22
296.700000	4.03154e-22
296.650000	4.06593e-22
296.600000	4.10062e-22
296.550000	4.1356e-22
296.500000	4.17088e-22
296.450000	4.20646e-22
296.400000	4.24234e-22
296.350000	4.27853e-22
296.300000	4.31502e-22
296.250000	4.35183e-22
296.200000	4.38896e-22
296.150000	4.42639e-22
296.100000	4.46415e-22
296.050000	4.50223e-22
296.000000	4.54064e-22
295.950000	4.57937e-22
295.900000	4.61844e-22
295.850000	4.65783e-22
295.800000	4.69757e-22
295.750000	4.73764e-22
295.700000	4.77805e-22
295.650000	4.81881e-22
295.600000	4.85992e-22
295.550000	4.90137e-22
295.500000	4.94318e-22
295.450000	4.98535e-22
295.400000	5.02788e-22
295.350000	5.07077e-22
295.300000	5.11402e-22
295.250000	5.15765e-22
295.200000	5.20164e-22
295.150000	5.24602e-22
295.100000	5.29077e-22
295.050000	5.3359e-22
295.000000	5.38142e-22
294.950000	5.42732e-22
294.900000	5.47362e-22
294.850000	5.52031e-22
294.800000	5.5674e-22
294.750000	5.61489e-22
294.700000	5.66279e-22
294.650000	5.71109e-22
294.600000	5.75981e-22
294.550000	5.80894e-22
294.500000	5.8585e-22
294.450000	5.90847e-22
294.400000	5.95887e-22
294.350000	6.0097e-22
294.300000	6.06097e-22
294.250000	6.11267e-22
294.200000	6.16481e-22
294.150000	6.2174e-22
294.100000	6.27044e-22
294.050000	6.32393e-22
294.000000	6.37787e-22
293.950000	6.43228e-22
293.900000	6.48715e-22
293.850000	6.54248e-22
293.800000	6.59829e-22
293.750000	6.65458e-22
293.700000	6.71134e-22
293.650000	6.76859e-22
293.600000	6.82633e-22
293.550000	6.88456e-22
293.500000	6.94329e-22
293.450000	7.00252e-22
293.400000	7.06225e-22
293.350000	7.12249e-22
293.300000	7.18325e-22
293.250000	7.24453e-22
293.200000	7.30633e-22
293.150000	7.36865e-22
293.100000	7.43151e-22
293.050000	7.4949e-22
293.000000	7.55883e-22
292.950000	7.62331e-22
292.900000	7.68834e-22
292.850000	7.75392e-22
292.800000	7.82007e-22
292.750000	7.88678e-22
292.700000	7.95405e-22
292.650000	8.0219e-22
292.600000	8.09033e-22
292.550000	8.15934e-22
292.500000	8.22895e-22
292.450000	8.29914e-22
292.400000	8.36993e-22
292.350000	8.44133e-22
292.300000	8.51334e-22
292.250000	8.58596e-22
292.200000	8.6592e-22
292.150000	8.73307e-22
292.100000	8.80756e-22
292.050000	8.88269e-22
292.000000	8.95846e-22
291.950000	9.03488e-22
291.900000	9.11195e-22
291.850000	9.18968e-22
291.800000	9.26807e-22
291.750000	9.34713e-22
291.700000	9.42686e-22
291.650000	9.50727e-22
291.600000	9.58837e-22
291.550000	9.67016e-22
291.500000	9.75265e-22
291.450000	9.83585e-22
291.400000	9.91975e-22
291.350000	1.00044e-21
291.300000	1.00897e-21
291.250000	1.01758e-21
291.200000	1.02626e-21
291.150000	1.03501e-21
291.100000	1.04384e-21
291.050000	1.05274e-21
291.000000	1.06172e-21
290.950000	1.07078e-21
290.900000	1.07992e-21
290.850000	1.08913e-21
290.800000	1.09842e-21
290.750000	1.10779e-21
290.700000	1.11724e-21
290.650000	1.12677e-21
290.600000	1.13638e-21
290.550000	1.14607e-21
290.500000	1.15585e-21
290.450000	1.16571e-21
290.400000	1.17565e-21
290.350000	1.18568e-21
290.300000	1.1958e-21
290.250000	1.206e-21
290.200000	1.21628e-21
290.150000	1.22666e-21
290.100000	1.23712e-21
290.050000	1.24767e-21
290.000000	1.25832e-21
289.950000	1.26905e-21
289.900000	1.27988e-21
289.850000	1.29079e-21
289.800000	1.3018e-21
289.750000	1.31291e-21
289.700000	1.32411e-21
289.650000	1.3354e-21
289.600000	1.34679e-21
289.550000	1.35828e-21
289.500000	1.36987e-21
289.450000	1.38156e-21
289.400000	1.39334e-21
289.350000	1.40523e-21
289.300000	1.41721e-21
289.250000	1.4293e-21
289.200000	1.44149e-21
289.150000	1.45379e-21
289.100000	1.46619e-21
289.050000	1.4787e-21
289.000000	1.49131e-21
288.950000	1.50403e-21
288.900000	1.51686e-21
288.850000	1.5298e-21
288.800000	1.54285e-21
288.750000	1.55601e-21
288.700000	1.56928e-21
288.650000	1.58267e-21
288.600000	1.59617e-21
288.550000	1.60979e-21
288.500000	1.62352e-21
288.450000	1.63737e-21
288.400000	1.65133e-21
288.350000	1.66542e-21
288.300000	1.67963e-21
288.250000	1.69395e-21
288.200000	1.7084e-21
288.150000	1.72298e-21
288.100000	1.73767e-21
288.050000	1.7525e-21
288.000000	1.76745e-21
287.950000	1.78252e-21
287.900000	1.79773e-21
287.850000	1.81306e-21
287.800000	1.82853e-21
287.750000	1.84413e-21
287.700000	1.85986e-21
287.650000	1.87572e-21
287.600000	1.89172e-21
287.550000	1.90786e-21
287.500000	1.92413e-21
287.450000	1.94054e-21
287.400000	1.9571e-21
287.350000	1.97379e-21
287.300000	1.99063e-21
287.250000	2.00761e-21
287.200000	2.02473e-21
287.150000	2.04201e-21
287.100000	2.05942e-21
287.050000	2.07699e-21
287.000000	2.09471e-21
286.950000	2.11258e-21
286.900000	2.1306e-21
286.850000	2.14877e-21
286.800000	2.1671e-21
286.750000	2.18559e-21
286.700000	2.20423e-21
286.650000	2.22303e-21
286.600000	2.24199e-21
286.550000	2.26112e-21
286.500000	2.28041e-21
286.450000	2.29986e-21
286.400000	2.31948e-21
286.350000	2.33926e-21
286.300000	2.35922e-21
286.250000	2.37934e-21
286.200000	2.39964e-21
286.150000	2.4201e-21
286.100000	2.44075e-21
286.050000	2.46157e-21
286.000000	2.48257e-21
285.950000	2.50374e-21
285.900000	2.5251e-21
285.850000	2.54664e-21
285.800000	2.56836e-21
285.750000	2.59027e-21
285.700000	2.61237e-21
285.650000	2.63465e-21
285.600000	2.65712e-21
285.550000	2.67979e-21
285.500000	2.70265e-21
285.450000	2.7257e-21
285.400000	2.74895e-21
285.350000	2.7724e-21
285.300000	2.79605e-21
285.250000	2.8199e-21
285.200000	2.84395e-21
285.150000	2.86821e-21
285.100000	2.89268e-21
285.050000	2.91735e-21
285.000000	2.94224e-21
284.950000	2.96734e-21
284.900000	2.99265e-21
284.850000	3.01817e-21
284.800000	3.04392e-21
284.750000	3.06988e-21
284.700000	3.09607e-21
284.650000	3.12248e-21
284.600000	3.14911e-21
284.550000	3.17598e-21
284.500000	3.20307e-21
284.450000	3.23039e-21
284.400000	3.25795e-21
284.350000	3.28574e-21
284.300000	3.31376e-21
284.250000	3.34203e-21
284.200000	3.37054e-21
284.150000	3.39929e-21
284.100000	3.42828e-21
284.050000	3.45753e-21
284.000000	3.48702e-21
283.950000	3.51676e-21
283.900000	3.54676e-21
283.850000	3.57702e-21
283.800000	3.60753e-21
283.750000	3.6383e-21
283.700000	3.66934e-21
283.650000	3.70064e-21
283.600000	3.7322e-21
283.550000	3.76404e-21
283.500000	3.79614e-21
283.450000	3.82853e-21
283.400000	3.86118e-21
283.350000	3.89412e-21
283.300000	3.92734e-21
283.250000	3.96084e-21
283.200000	3.99462e-21
283.150000	4.0287e-21
283.100000	4.06306e-21
283.050000	4.09772e-21
283.000000	4.13267e-21
282.950000	4.16792e-21
282.900000	4.20348e-21
282.850000	4.23933e-21
282.800000	4.27549e-21
282.750000	4.31196e-21
282.700000	4.34874e-21
282.650000	4.38584e-21
282.600000	4.42325e-21
282.550000	4.46098e-21
282.500000	4.49903e-21
282.450000	4.53741e-21
282.400000	4.57611e-21
282.350000	4.61515e-21
282.300000	4.65451e-21
282.250000	4.69422e-21
282.200000	4.73426e-21
282.150000	4.77464e-21
282.100000	4.81537e-21
282.050000	4.85644e-21
282.000000	4.89787e-21
281.950000	4.93965e-21
281.900000	4.98178e-21
281.850000	5.02428e-21
281.800000	5.06713e-21
281.750000	5.11036e-21
281.700000	5.15395e-21
281.650000	5.19791e-21
281.600000	5.24225e-21
281.550000	5.28696e-21
281.500000	5.33206e-21
281.450000	5.37754e-21
281.400000	5.42341e-21
281.350000	5.46968e-21
281.300000	5.51633e-21
281.250000	5.56339e-21
281.200000	5.61084e-21
281.150000	5.6587e-21
281.100000	5.70697e-21
281.050000	5.75565e-21
281.000000	5.80474e-21
280.950000	5.85426e-21
280.900000	5.9042e-21
280.850000	5.95456e-21
280.800000	6.00535e-21
280.750000	6.05657e-21
280.700000	6.10824e-21
280.650000	6.16034e-21
280.600000	6.21289e-21
280.550000	6.26588e-21
280.500000	6.31933e-21
280.450000	6.37323e-21
280.400000	6.4276e-21
280.350000	6.48242e-21
280.300000	6.53772e-21
280.250000	6.59348e-21
280.200000	6.64973e-21
280.150000	6.70645e-21
280.100000	6.76365e-21
280.050000	6.82135e-21
280.000000	6.87953e-21
279.950000	6.93821e-21
279.900000	6.99739e-21
279.850000	7.05708e-21
279.800000	7.11728e-21
279.750000	7.17799e-21
279.700000	7.23921e-21
279.650000	7.30096e-21
279.600000	7.36324e-21
279.550000	7.42605e-21
279.500000	7.48939e-21
279.450000	7.55328e-21
279.400000	7.6177e-21
279.350000	7.68268e-21
279.300000	7.74821e-21
279.250000	7.81431e-21
279.200000	7.88096e-21
279.150000	7.94818e-21
279.100000	8.01598e-21
279.050000	8.08436e-21
279.000000	8.15331e-21
278.950000	8.22286e-21
278.900000	8.293e-21
278.850000	8.36374e-21
278.800000	8.43508e-21
278.750000	8.50703e-21
278.700000	8.57959e-21
278.650000	8.65278e-21
278.600000	8.72658e-21
278.550000	8.80102e-21
278.500000	8.87609e-21
278.450000	8.9518e-21
278.400000	9.02816e-21
278.350000	9.10517e-21
278.300000	9.18284e-21
278.250000	9.26116e-21
278.200000	9.34016e-21
278.150000	9.41983e-21
278.100000	9.50018e-21
278.050000	9.58122e-21
278.000000	9.66294e-21
277.950000	9.74536e-21
277.900000	9.82849e-21
277.850000	9.91233e-21
277.800000	9.99688e-21
277.750000	1.00821e-20
277.700000	1.01681e-20
277.650000	1.02549e-20
277.600000	1.03424e-20
277.550000	1.04306e-20
277.500000	1.05195e-20
277.450000	1.06093e-20
277.400000	1.06998e-20
277.350000	1.0791e-20
277.300000	1.08831e-20
277.250000	1.09759e-20
277.200000	1.10695e-20
277.150000	1.1164e-20
277.100000	1.12592e-20
277.050000	1.13552e-20
277.000000	1.14521e-20
276.950000	1.15498e-20
276.900000	1.16483e-20
276.850000	1.17476e-20
276.800000	1.18478e-20
276.750000	1.19489e-20
276.700000	1.20508e-20
276.650000	1.21536e-20
276.600000	1.22573e-20
276.550000	1.23618e-20
276.500000	1.24673e-20
276.450000	1.25736e-20
276.400000	1.26809e-20
276.350000	1.2789e-20
276.300000	1.28981e-20
276.250000	1.30081e-20
276.200000	1.31191e-20
276.150000	1.3231e-20
276.100000	1.33439e-20
276.050000	1.34577e-20
276.000000	1.35725e-20
275.950000	1.36882e-20
275.900000	1.3805e-20
275.850000	1.39227e-20
275.800000	1.40415e-20
275.750000	1.41613e-20
275.700000	1.42821e-20
275.650000	1.44039e-20
275.600000	1.45268e-20
275.550000	1.46507e-20
275.500000	1.47756e-20
275.450000	1.49017e-20
275.400000	1.50288e-20
275.350000	1.5157e-20
275.300000	1.52862e-20
275.250000	1.54166e-20
275.200000	1.55481e-20
275.150000	1.56808e-20
275.100000	1.58145e-20
275.050000	1.59494e-20
275.000000	1.60854e-20
274.950000	1.62227e-20
274.900000	1.6361e-20
274.850000	1.65006e-20
274.800000	1.66413e-20
274.750000	1.67833e-20
274.700000	1.69264e-20
274.650000	1.70708e-20
274.600000	1.72164e-20
274.550000	1.73633e-20
274.500000	1.75114e-20
274.450000	1.76607e-20
274.400000	1.78114e-20
274.350000	1.79633e-20
274.300000	1.81165e-20
274.250000	1.82711e-20
274.200000	1.84269e-20
274.150000	1.85841e-20
274.100000	1.87426e-20
274.050000	1.89025e-20
274.000000	1.90637e-20
273.950000	1.92263e-20
273.900000	1.93903e-20
273.850000	1.95557e-20
273.800000	1.97225e-20
273.750000	1.98907e-20
273.700000	2.00604e-20
273.650000	2.02315e-20
273.600000	2.04041e-20
273.550000	2.05781e-20
273.500000	2.07536e-20
273.450000	2.09307e-20
273.400000	2.11092e-20
273.350000	2.12892e-20
273.300000	2.14708e-20
273.250000	2.1654e-20
273.200000	2.18387e-20
273.150000	2.20249e-20
273.100000	2.22128e-20
273.050000	2.24023e-20
273.000000	2.25934e-20
272.950000	2.27861e-20
272.900000	2.29804e-20
272.850000	2.31764e-20
272.800000	2.33741e-20
272.750000	2.35735e-20
272.700000	2.37746e-20
272.650000	2.39774e-20
272.600000	2.41819e-20
272.550000	2.43882e-20
272.500000	2.45962e-20
272.450000	2.4806e-20
272.400000	2.50176e-20
272.350000	2.5231e-20
272.300000	2.54462e-20
272.250000	2.56632e-20
272.200000	2.58821e-20
272.150000	2.61029e-20
272.100000	2.63255e-20
272.050000	2.65501e-20
272.000000	2.67765e-20
271.950000	2.70049e-20
271.900000	2.72353e-20
271.850000	2.74676e-20
271.800000	2.77019e-20
271.750000	2.79382e-20
271.700000	2.81765e-20
271.650000	2.84168e-20
271.600000	2.86592e-20
271.550000	2.89036e-20
271.500000	2.91502e-20
271.450000	2.93988e-20
271.400000	2.96496e-20
271.350000	2.99025e-20
271.300000	3.01575e-20
271.250000	3.04147e-20
271.200000	3.06742e-20
271.150000	3.09358e-20
271.100000	3.11997e-20
271.050000	3.14658e-20
271.000000	3.17342e-20
270.950000	3.20049e-20
270.900000	3.22779e-20
270.850000	3.25532e-20
270.800000	3.28308e-20
270.750000	3.31109e-20
270.700000	3.33933e-20
270.650000	3.36781e-20
270.600000	3.39654e-20
270.550000	3.42551e-20
270.500000	3.45473e-20
270.450000	3.4842e-20
270.400000	3.51392e-20
270.350000	3.54389e-20
270.300000	3.57412e-20
270.250000	3.6046e-20
270.200000	3.63535e-20
270.150000	3.66635e-20
270.100000	3.69763e-20
270.050000	3.72917e-20
270.000000	3.76097e-20
269.950000	3.79305e-20
269.900000	3.82541e-20
269.850000	3.85804e-20
269.800000	3.89094e-20
269.750000	3.92413e-20
269.700000	3.9576e-20
269.650000	3.99136e-20
269.600000	4.0254e-20
269.550000	4.05974e-20
269.500000	4.09437e-20
269.450000	4.12929e-20
269.400000	4.16451e-20
269.350000	4.20003e-20
269.300000	4.23586e-20
269.250000	4.27199e-20
269.200000	4.30842e-20
269.150000	4.34517e-20
269.100000	4.38224e-20
269.050000	4.41961e-20
269.000000	4.45731e-20
268.950000	4.49533e-20
268.900000	4.53367e-20
268.850000	4.57234e-20
268.800000	4.61134e-20
268.750000	4.65068e-20
268.700000	4.69034e-20
268.650000	4.73035e-20
268.600000	4.7707e-20
268.550000	4.81139e-20
268.500000	4.85243e-20
268.450000	4.89382e-20
268.400000	4.93556e-20
268.350000	4.97766e-20
268.300000	5.02011e-20
268.250000	5.06293e-20
268.200000	5.10612e-20
268.150000	5.14967e-20
268.100000	5.19359e-20
268.050000	5.23789e-20
268.000000	5.28257e-20
267.950000	5.32763e-20
267.900000	5.37307e-20
267.850000	5.4189e-20
267.800000	5.46512e-20
267.750000	5.51173e-20
267.700000	5.55875e-20
267.650000	5.60616e-20
267.600000	5.65398e-20
267.550000	5.7022e-20
267.500000	5.75084e-20
267.450000	5.79989e-20
267.400000	5.84936e-20
267.350000	5.89925e-20
267.300000	5.94957e-20
267.250000	6.00032e-20
267.200000	6.0515e-20
267.150000	6.10311e-20
267.100000	6.15517e-20
267.050000	6.20767e-20
267.000000	6.26062e-20
266.950000	6.31402e-20
266.900000	6.36787e-20
266.850000	6.42219e-20
266.800000	6.47697e-20
266.750000	6.53221e-20
266.700000	6.58793e-20
266.650000	6.64412e-20
266.600000	6.70079e-20
266.550000	6.75794e-20
266.500000	6.81558e-20
266.450000	6.87372e-20
266.400000	6.93235e-20
266.350000	6.99148e-20
266.300000	7.05111e-20
266.250000	7.11125e-20
266.200000	7.17191e-20
266.150000	7.23308e-20
266.100000	7.29477e-20
266.050000	7.35699e-20
266.000000	7.41974e-20
265.950000	7.48303e-20
265.900000	7.54686e-20
265.850000	7.61123e-20
265.800000	7.67615e-20
265.750000	7.74162e-20
265.700000	7.80765e-20
265.650000	7.87425e-20
265.600000	7.94141e-20
265.550000	8.00914e-20
265.500000	8.07746e-20
265.450000	8.14635e-20
265.400000	8.21584e-20
265.350000	8.28591e-20
265.300000	8.35659e-20
265.250000	8.42786e-20
265.200000	8.49975e-20
265.150000	8.57225e-20
265.100000	8.64536e-20
265.050000	8.7191e-20
265.000000	8.79347e-20
264.950000	8.86847e-20
264.900000	8.94412e-20
264.850000	9.0204e-20
264.800000	9.09734e-20
264.750000	9.17494e-20
264.700000	9.25319e-20
264.650000	9.33212e-20
264.600000	9.41172e-20
264.550000	9.49199e-20
264.500000	9.57295e-20
264.450000	9.6546e-20
264.400000	9.73695e-20
264.350000	9.82e-20
264.300000	9.90376e-20
264.250000	9.98823e-20
264.200000	1.00734e-19
264.150000	1.01593e-19
264.100000	1.0246e-19
264.050000	1.03334e-19
264.000000	1.04215e-19
263.950000	1.05104e-19
263.900000	1.06001e-19
263.850000	1.06905e-19
263.800000	1.07817e-19
263.750000	1.08736e-19
263.700000	1.09664e-19
263.650000	1.10599e-19
263.600000	1.11542e-19
263.550000	1.12494e-19
263.500000	1.13453e-19
263.450000	1.14421e-19
263.400000	1.15397e-19
263.350000	1.16381e-19
263.300000	1.17374e-19
263.250000	1.18375e-19
263.200000	1.19385e-19
263.150000	1.20403e-19
263.100000	1.2143e-19
263.050000	1.22465e-19
263.000000	1.2351e-19
262.950000	1.24563e-19
262.900000	1.25626e-19
262.850000	1.26697e-19
262.800000	1.27778e-19
262.750000	1.28868e-19
262.700000	1.29967e-19
262.650000	1.31076e-19
262.600000	1.32194e-19
262.550000	1.33321e-19
262.500000	1.34458e-19
262.450000	1.35605e-19
262.400000	1.36762e-19
262.350000	1.37928e-19
262.300000	1.39105e-19
262.250000	1.40291e-19
262.200000	1.41488e-19
262.150000	1.42694e-19
262.100000	1.43912e-19
262.050000	1.45139e-19
262.000000	1.46377e-19
261.950000	1.47625e-19
261.900000	1.48885e-19
261.850000	1.50154e-19
261.800000	1.51435e-19
261.750000	1.52727e-19
261.700000	1.54029e-19
261.650000	1.55343e-19
261.600000	1.56668e-19
261.550000	1.58004e-19
261.500000	1.59352e-19
261.450000	1.60711e-19
261.400000	1.62082e-19
261.350000	1.63464e-19
261.300000	1.64859e-19
261.250000	1.66265e-19
261.200000	1.67683e-19
261.150000	1.69113e-19
261.100000	1.70555e-19
261.050000	1.7201e-19
261.000000	1.73477e-19
260.950000	1.74957e-19
260.900000	1.76449e-19
260.850000	1.77954e-19
260.800000	1.79472e-19
260.750000	1.81003e-19
260.700000	1.82547e-19
260.650000	1.84104e-19
260.600000	1.85674e-19
260.550000	1.87257e-19
260.500000	1.88855e-19
260.450000	1.90465e-19
260.400000	1.9209e-19
260.350000	1.93728e-19
260.300000	1.95381e-19
260.250000	1.97047e-19
260.200000	1.98728e-19
260.150000	2.00423e-19
260.100000	2.02132e-19
260.050000	2.03856e-19
260.000000	2.05595e-19
259.950000	2.07349e-19
259.900000	2.09117e-19
259.850000	2.10901e-19
259.800000	2.12699e-19
259.750000	2.14514e-19
259.700000	2.16343e-19
259.650000	2.18189e-19
259.600000	2.20049e-19
259.550000	2.21926e-19
259.500000	2.23819e-19
259.450000	2.25728e-19
259.400000	2.27653e-19
259.350000	2.29595e-19
259.300000	2.31553e-19
259.250000	2.33528e-19
259.200000	2.3552e-19
259.150000	2.37529e-19
259.100000	2.39555e-19
259.050000	2.41598e-19
259.000000	2.43659e-19
258.950000	2.45737e-19
258.900000	2.47833e-19
258.850000	2.49947e-19
258.800000	2.52079e-19
258.750000	2.54229e-19
258.700000	2.56397e-19
258.650000	2.58584e-19
258.600000	2.60789e-19
258.550000	2.63014e-19
258.500000	2.65257e-19
258.450000	2.67519e-19
258.400000	2.69801e-19
258.350000	2.72102e-19
258.300000	2.74423e-19
258.250000	2.76764e-19
258.200000	2.79124e-19
258.150000	2.81505e-19
258.100000	2.83906e-19
258.050000	2.86327e-19
258.000000	2.88769e-19
257.950000	2.91232e-19
257.900000	2.93716e-19
257.850000	2.96221e-19
257.800000	2.98748e-19
257.750000	3.01296e-19
257.700000	3.03866e-19
257.650000	3.06458e-19
257.600000	3.09071e-19
257.550000	3.11707e-19
257.500000	3.14366e-19
257.450000	3.17047e-19
257.400000	3.19751e-19
257.350000	3.22479e-19
257.300000	3.25229e-19
257.250000	3.28003e-19
257.200000	3.30801e-19
257.150000	3.33622e-19
257.100000	3.36468e-19
257.050000	3.39337e-19
257.000000	3.42232e-19
256.950000	3.4515e-19
256.900000	3.48094e-19
256.850000	3.51063e-19
256.800000	3.54057e-19
256.750000	3.57077e-19
256.700000	3.60123e-19
256.650000	3.63194e-19
256.600000	3.66292e-19
256.550000	3.69416e-19
256.500000	3.72567e-19
256.450000	3.75745e-19
256.400000	3.78949e-19
256.350000	3.82181e-19
256.300000	3.85441e-19
256.250000	3.88729e-19
256.200000	3.92044e-19
256.150000	3.95388e-19
256.100000	3.9876e-19
256.050000	4.02161e-19
256.000000	4.05591e-19
255.950000	4.09051e-19
255.900000	4.12539e-19
255.850000	4.16058e-19
255.800000	4.19607e-19
255.750000	4.23185e-19
255.700000	4.26795e-19
255.650000	4.30435e-19
255.600000	4.34106e-19
255.550000	4.37809e-19
255.500000	4.41543e-19
255.450000	4.45309e-19
255.400000	4.49107e-19
255.350000	4.52937e-19
255.300000	4.568e-19
255.250000	4.60696e-19
255.200000	4.64626e-19
255.150000	4.68588e-19
255.100000	4.72585e-19
255.050000	4.76616e-19
255.000000	4.80681e-19
254.950000	4.8478e-19
254.900000	4.88915e-19
254.850000	4.93085e-19
254.800000	4.97291e-19
254.750000	5.01532e-19
254.700000	5.0581e-19
254.650000	5.10124e-19
254.600000	5.14475e-19
254.550000	5.18863e-19
254.500000	5.23288e-19
254.450000	5.27751e-19
254.400000	5.32252e-19
254.350000	5.36792e-19
254.300000	5.4137e-19
254.250000	5.45987e-19
254.200000	5.50644e-19
254.150000	5.55341e-19
254.100000	5.60077e-19
254.050000	5.64854e-19
254.000000	5.69672e-19
253.950000	5.7453e-19
253.900000	5.7943e-19
253.850000	5.84372e-19
253.800000	5.89357e-19
253.750000	5.94383e-19
253.700000	5.99453e-19
253.650000	6.04565e-19
253.600000	6.09722e-19
253.550000	6.14922e-19
253.500000	6.20167e-19
253.450000	6.25456e-19
253.400000	6.3079e-19
253.350000	6.3617e-19
253.300000	6.41596e-19
253.250000	6.47068e-19
253.200000	6.52587e-19
253.150000	6.58153e-19
253.100000	6.63766e-19
253.050000	6.69428e-19
253.000000	6.75137e-19
252.950000	6.80895e-19
252.900000	6.86703e-19
252.850000	6.9256e-19
252.800000	6.98466e-19
252.750000	7.04424e-19
252.700000	7.10432e-19
252.650000	7.16491e-19
252.600000	7.22602e-19
252.550000	7.28765e-19
252.500000	7.3498e-19
252.450000	7.41249e-19
252.400000	7.47571e-19
252.350000	7.53947e-19
252.300000	7.60377e-19
252.250000	7.66862e-19
252.200000	7.73403e-19
252.150000	7.79999e-19
252.100000	7.86652e-19
252.050000	7.93361e-19
252.000000	8.00128e-19
251.950000	8.06952e-19
251.900000	8.13834e-19
251.850000	8.20775e-19
251.800000	8.27776e-19
251.750000	8.34836e-19
251.700000	8.41956e-19
251.650000	8.49137e-19
251.600000	8.56379e-19
251.550000	8.63683e-19
251.500000	8.71049e-19
251.450000	8.78478e-19
251.400000	8.85971e-19
251.350000	8.93527e-19
251.300000	9.01148e-19
251.250000	9.08834e-19
251.200000	9.16585e-19
251.150000	9.24402e-19
251.100000	9.32286e-19
251.050000	9.40238e-19
251.000000	9.48257e-19
250.950000	9.56344e-19
250.900000	9.64501e-19
250.850000	9.72727e-19
250.800000	9.81023e-19
250.750000	9.8939e-19
250.700000	9.97829e-19
250.650000	1.00634e-18
250.600000	1.01492e-18
250.550000	1.02358e-18
250.500000	1.03231e-18
250.450000	1.04111e-18
250.400000	1.04999e-18
250.350000	1.05895e-18
250.300000	1.06798e-18
250.250000	1.07709e-18
250.200000	1.08627e-18
250.150000	1.09554e-18
250.100000	1.10488e-18
250.050000	1.11431e-18
250.000000	1.12381e-18
249.950000	1.13339e-18
249.900000	1.14306e-18
249.850000	1.15281e-18
249.800000	1.16264e-18
249.750000	1.17256e-18
249.700000	1.18256e-18
249.650000	1.19264e-18
249.600000	1.20282e-18
249.550000	1.21307e-18
249.500000	1.22342e-18
249.450000	1.23385e-18
249.400000	1.24438e-18
249.350000	1.25499e-18
249.300000	1.26569e-18
249.250000	1.27649e-18
249.200000	1.28738e-18
249.150000	1.29836e-18
249.100000	1.30943e-18
249.050000	1.3206e-18
249.000000	1.33186e-18
248.950000	1.34322e-18
248.900000	1.35468e-18
248.850000	1.36623e-18
248.800000	1.37788e-18
248.750000	1.38963e-18
248.700000	1.40148e-18
248.650000	1.41344e-18
248.600000	1.42549e-18
248.550000	1.43765e-18
248.500000	1.44991e-18
248.450000	1.46228e-18
248.400000	1.47475e-18
248.350000	1.48733e-18
248.300000	1.50001e-18
248.250000	1.5128e-18
248.200000	1.52571e-18
248.150000	1.53872e-18
248.100000	1.55184e-18
248.050000	1.56508e-18
248.000000	1.57843e-18
247.950000	1.59189e-18
247.900000	1.60547e-18
247.850000	1.61916e-18
247.800000	1.63297e-18
247.750000	1.64689e-18
247.700000	1.66094e-18
247.650000	1.67511e-18
247.600000	1.68939e-18
247.550000	1.7038e-18
247.500000	1.71833e-18
247.450000	1.73299e-18
247.400000	1.74777e-18
247.350000	1.76267e-18
247.300000	1.77771e-18
247.250000	1.79287e-18
247.200000	1.80816e-18
247.150000	1.82358e-18
247.100000	1.83913e-18
247.050000	1.85482e-18
247.000000	1.87064e-18
246.950000	1.88659e-18
246.900000	1.90268e-18
246.850000	1.91891e-18
246.800000	1.93528e-18
246.750000	1.95178e-18
246.700000	1.96843e-18
246.650000	1.98521e-18
246.600000	2.00215e-18
246.550000	2.01922e-18
246.500000	2.03644e-18
246.450000	2.05381e-18
246.400000	2.07133e-18
246.350000	2.08899e-18
246.300000	2.10681e-18
246.250000	2.12478e-18
246.200000	2.1429e-18
246.150000	2.16118e-18
246.100000	2.17961e-18
246.050000	2.1982e-18
246.000000	2.21694e-18
245.950000	2.23585e-18
245.900000	2.25492e-18
245.850000	2.27415e-18
245.800000	2.29355e-18
245.750000	2.31311e-18
245.700000	2.33284e-18
245.650000	2.35273e-18
245.600000	2.3728e-18
245.550000	2.39303e-18
245.500000	2.41344e-18
245.450000	2.43403e-18
245.400000	2.45479e-18
245.350000	2.47572e-18
245.300000	2.49684e-18
245.250000	2.51813e-18
245.200000	2.53961e-18
245.150000	2.56127e-18
245.100000	2.58311e-18
245.050000	2.60514e-18
245.000000	2.62736e-18
244.950000	2.64977e-18
244.900000	2.67237e-18
244.850000	2.69516e-18
244.800000	2.71814e-18
244.750000	2.74132e-18
244.700000	2.7647e-18
244.650000	2.78828e-18
244.600000	2.81206e-18
244.550000	2.83605e-18
244.500000	2.86023e-18
244.450000	2.88463e-18
244.400000	2.90923e-18
244.350000	2.93404e-18
244.300000	2.95906e-18
244.250000	2.9843e-18
244.200000	3.00975e-18
244.150000	3.03542e-18
244.100000	3.06131e-18
244.050000	3.08742e-18
244.000000	3.11375e-18
243.950000	3.14031e-18
243.900000	3.16709e-18
243.850000	3.1941e-18
243.800000	3.22134e-18
243.750000	3.24881e-18
243.700000	3.27652e-18
243.650000	3.30446e-18
243.600000	3.33265e-18
243.550000	3.36107e-18
243.500000	3.38973e-18
243.450000	3.41864e-18
243.400000	3.4478e-18
243.350000	3.4772e-18
243.300000	3.50686e-18
243.250000	3.53677e-18
243.200000	3.56693e-18
243.150000	3.59735e-18
243.100000	3.62803e-18
243.050000	3.65897e-18
243.000000	3.69018e-18
242.950000	3.72165e-18
242.900000	3.75339e-18
242.850000	3.7854e-18
242.800000	3.81769e-18
242.750000	3.85025e-18
242.700000	3.88308e-18
242.650000	3.9162e-18
242.600000	3.9496e-18
242.550000	3.98328e-18
242.500000	4.01725e-18
242.450000	4.05152e-18
242.400000	4.08607e-18
242.350000	4.12092e-18
242.300000	4.15606e-18
242.250000	4.19151e-18
242.200000	4.22725e-18
242.150000	4.26331e-18
242.100000	4.29967e-18
242.050000	4.33634e-18
242.000000	4.37332e-18
241.950000	4.41062e-18
241.900000	4.44823e-18
241.850000	4.48617e-18
241.800000	4.52443e-18
241.750000	4.56301e-18
241.700000	4.60193e-18
241.650000	4.64118e-18
241.600000	4.68076e-18
241.550000	4.72068e-18
241.500000	4.76094e-18
241.450000	4.80154e-18
241.400000	4.84249e-18
241.350000	4.88379e-18
241.300000	4.92544e-18
241.250000	4.96745e-18
241.200000	5.00981e-18
241.150000	5.05254e-18
241.100000	5.09563e-18
241.050000	5.13909e-18
241.000000	5.18292e-18
240.950000	5.22712e-18
240.900000	5.2717e-18
240.850000	5.31666e-18
240.800000	5.362e-18
240.750000	5.40773e-18
240.700000	5.45385e-18
240.650000	5.50036e-18
240.600000	5.54727e-18
240.550000	5.59458e-18
240.500000	5.64229e-18
240.450000	5.69041e-18
240.400000	5.73894e-18
240.350000	5.78789e-18
240.300000	5.83725e-18
240.250000	5.88703e-18
240.200000	5.93724e-18
240.150000	5.98787e-18
240.100000	6.03894e-18
240.050000	6.09044e-18
240.000000	6.14238e-18
239.950000	6.19477e-18
239.900000	6.2476e-18
239.850000	6.30088e-18
239.800000	6.35462e-18
239.750000	6.40881e-18
239.700000	6.46347e-18
239.650000	6.51859e-18
239.600000	6.57419e-18
239.550000	6.63025e-18
239.500000	6.6868e-18
239.450000	6.74383e-18
239.400000	6.80134e-18
239.350000	6.85934e-18
239.300000	6.91784e-18
239.250000	6.97684e-18
239.200000	7.03634e-18
239.150000	7.09635e-18
239.100000	7.15687e-18
239.050000	7.21791e-18
239.000000	7.27946e-18
238.950000	7.34154e-18
238.900000	7.40416e-18
238.850000	7.4673e-18
238.800000	7.53098e-18
238.750000	7.59521e-18
238.700000	7.65999e-18
238.650000	7.72531e-18
238.600000	7.7912e-18
238.550000	7.85764e-18
238.500000	7.92465e-18
238.450000	7.99224e-18
238.400000	8.0604e-18
238.350000	8.12914e-18
238.300000	8.19847e-18
238.250000	8.26839e-18
238.200000	8.3389e-18
238.150000	8.41002e-18
238.100000	8.48174e-18
238.050000	8.55408e-18
238.000000	8.62703e-18
237.950000	8.7006e-18
237.900000	8.7748e-18
237.850000	8.84964e-18
237.800000	8.92511e-18
237.750000	9.00123e-18
237.700000	9.07799e-18
237.650000	9.15541e-18
237.600000	9.23349e-18
237.550000	9.31224e-18
237.500000	9.39165e-18
237.450000	9.47175e-18
237.400000	9.55253e-18
237.350000	9.63399e-18
237.300000	9.71615e-18
237.250000	9.79902e-18
237.200000	9.88259e-18
237.150000	9.96687e-18
237.100000	1.00519e-17
237.050000	1.01376e-17
237.000000	1.0224e-17
236.950000	1.03112e-17
236.900000	1.03992e-17
236.850000	1.04879e-17
236.800000	1.05773e-17
236.750000	1.06675e-17
236.700000	1.07585e-17
236.650000	1.08502e-17
236.600000	1.09428e-17
236.550000	1.10361e-17
236.500000	1.11302e-17
236.450000	1.12251e-17
236.400000	1.13209e-17
236.350000	1.14174e-17
236.300000	1.15148e-17
236.250000	1.1613e-17
236.200000	1.1712e-17
236.150000	1.18119e-17
236.100000	1.19126e-17
236.050000	1.20142e-17
236.000000	1.21167e-17
235.950000	1.222e-17
235.900000	1.23242e-17
235.850000	1.24293e-17
235.800000	1.25353e-17
235.750000	1.26422e-17
235.700000	1.27501e-17
235.650000	1.28588e-17
235.600000	1.29685e-17
235.550000	1.30791e-17
235.500000	1.31906e-17
235.450000	1.33031e-17
235.400000	1.34165e-17
235.350000	1.3531e-17
235.300000	1.36464e-17
235.250000	1.37627e-17
235.200000	1.38801e-17
235.150000	1.39985e-17
235.100000	1.41179e-17
235.050000	1.42383e-17
235.000000	1.43597e-17
234.950000	1.44821e-17
234.900000	1.46056e-17
234.850000	1.47302e-17
234.800000	1.48558e-17
234.750000	1.49825e-17
234.700000	1.51103e-17
234.650000	1.52392e-17
234.600000	1.53691e-17
234.550000	1.55002e-17
234.500000	1.56324e-17
234.450000	1.57657e-17
234.400000	1.59001e-17
234.350000	1.60357e-17
234.300000	1.61725e-17
234.250000	1.63104e-17
234.200000	1.64495e-17
234.150000	1.65898e-17
234.100000	1.67313e-17
234.050000	1.6874e-17
234.000000	1.70179e-17
233.950000	1.7163e-17
233.900000	1.73094e-17
233.850000	1.7457e-17
233.800000	1.76059e-17
233.750000	1.7756e-17
233.700000	1.79074e-17
233.650000	1.80601e-17
233.600000	1.82142e-17
233.550000	1.83695e-17
233.500000	1.85261e-17
233.450000	1.86841e-17
233.400000	1.88435e-17
233.350000	1.90042e-17
233.300000	1.91662e-17
233.250000	1.93297e-17
233.200000	1.94945e-17
233.150000	1.96608e-17
233.100000	1.98285e-17
233.050000	1.99976e-17
233.000000	2.01681e-17
232.950000	2.03401e-17
232.900000	2.05136e-17
232.850000	2.06885e-17
232.800000	2.08649e-17
232.750000	2.10429e-17
232.700000	2.12223e-17
232.650000	2.14033e-17
232.600000	2.15858e-17
232.550000	2.17699e-17
232.500000	2.19556e-17
232.450000	2.21428e-17
232.400000	2.23316e-17
232.350000	2.25221e-17
232.300000	2.27142e-17
232.250000	2.29079e-17
232.200000	2.31032e-17
232.150000	2.33003e-17
232.100000	2.3499e-17
232.050000	2.36994e-17
232.000000	2.39015e-17
231.950000	2.41053e-17
231.900000	2.43109e-17
231.850000	2.45182e-17
231.800000	2.47273e-17
231.750000	2.49382e-17
231.700000	2.51508e-17
231.650000	2.53653e-17
231.600000	2.55816e-17
231.550000	2.57998e-17
231.500000	2.60198e-17
231.450000	2.62417e-17
231.400000	2.64655e-17
231.350000	2.66912e-17
231.300000	2.69188e-17
231.250000	2.71484e-17
231.200000	2.73799e-17
231.150000	2.76134e-17
231.100000	2.78489e-17
231.050000	2.80864e-17
231.000000	2.83259e-17
230.950000	2.85675e-17
230.900000	2.88111e-17
230.850000	2.90568e-17
230.800000	2.93046e-17
230.750000	2.95545e-17
230.700000	2.98065e-17
230.650000	3.00607e-17
230.600000	3.03171e-17
230.550000	3.05756e-17
230.500000	3.08364e-17
230.450000	3.10993e-17
230.400000	3.13645e-17
230.350000	3.1632e-17
230.300000	3.19018e-17
230.250000	3.21738e-17
230.200000	3.24482e-17
230.150000	3.27249e-17
230.100000	3.3004e-17
230.050000	3.32854e-17
230.000000	3.35693e-17
229.950000	3.38556e-17
229.900000	3.41443e-17
229.850000	3.44355e-17
229.800000	3.47291e-17
229.750000	3.50253e-17
229.700000	3.5324e-17
229.650000	3.56252e-17
229.600000	3.5929e-17
229.550000	3.62354e-17
229.500000	3.65444e-17
229.450000	3.68561e-17
229.400000	3.71704e-17
229.350000	3.74874e-17
229.300000	3.78071e-17
229.250000	3.81295e-17
229.200000	3.84546e-17
229.150000	3.87826e-17
229.100000	3.91133e-17
229.050000	3.94469e-17
229.000000	3.97833e-17
228.950000	4.01225e-17
228.900000	4.04647e-17
228.850000	4.08098e-17
228.800000	4.11578e-17
228.750000	4.15088e-17
228.700000	4.18628e-17
228.650000	4.22198e-17
228.600000	4.25798e-17
228.550000	4.29429e-17
228.500000	4.33091e-17
228.450000	4.36785e-17
228.400000	4.40509e-17
228.350000	4.44266e-17
228.300000	4.48055e-17
228.250000	4.51876e-17
228.200000	4.55729e-17
228.150000	4.59615e-17
228.100000	4.63535e-17
228.050000	4.67488e-17
228.000000	4.71475e-17
227.950000	4.75495e-17
227.900000	4.7955e-17
227.850000	4.8364e-17
227.800000	4.87764e-17
227.750000	4.91924e-17
227.700000	4.96119e-17
227.650000	5.00349e-17
227.600000	5.04616e-17
227.550000	5.08919e-17
227.500000	5.13259e-17
227.450000	5.17636e-17
227.400000	5.22051e-17
227.350000	5.26503e-17
227.300000	5.30993e-17
227.250000	5.35521e-17
227.200000	5.40087e-17
227.150000	5.44693e-17
227.100000	5.49338e-17
227.050000	5.54023e-17
227.000000	5.58747e-17
226.950000	5.63512e-17
226.900000	5.68318e-17
226.850000	5.73164e-17
226.800000	5.78052e-17
226.750000	5.82982e-17
226.700000	5.87953e-17
226.650000	5.92967e-17
226.600000	5.98024e-17
226.550000	6.03123e-17
226.500000	6.08267e-17
226.450000	6.13454e-17
226.400000	6.18685e-17
226.350000	6.23961e-17
226.300000	6.29282e-17
226.250000	6.34648e-17
226.200000	6.40061e-17
226.150000	6.45519e-17
226.100000	6.51024e-17
226.050000	6.56575e-17
226.000000	6.62174e-17
225.950000	6.67821e-17
225.900000	6.73516e-17
225.850000	6.7926e-17
225.800000	6.85052e-17
225.750000	6.90894e-17
225.700000	6.96786e-17
225.650000	7.02728e-17
225.600000	7.08721e-17
225.550000	7.14764e-17
225.500000	7.2086e-17
225.450000	7.27007e-17
225.400000	7.33207e-17
225.350000	7.39459e-17
225.300000	7.45765e-17
225.250000	7.52125e-17
225.200000	7.58538e-17
225.150000	7.65007e-17
225.100000	7.71531e-17
225.050000	7.7811e-17
225.000000	7.84746e-17
224.950000	7.91438e-17
224.900000	7.98187e-17
224.850000	8.04993e-17
224.800000	8.11858e-17
224.750000	8.18781e-17
224.700000	8.25764e-17
224.650000	8.32805e-17
224.600000	8.39907e-17
224.550000	8.4707e-17
224.500000	8.54293e-17
224.450000	8.61578e-17
224.400000	8.68925e-17
224.350000	8.76335e-17
224.300000	8.83808e-17
224.250000	8.91345e-17
224.200000	8.98946e-17
224.150000	9.06612e-17
224.100000	9.14343e-17
224.050000	9.2214e-17
224.000000	9.30004e-17
223.950000	9.37935e-17
223.900000	9.45933e-17
223.850000	9.54e-17
223.800000	9.62135e-17
223.750000	9.7034e-17
223.700000	9.78614e-17
223.650000	9.86959e-17
223.600000	9.95376e-17
223.550000	1.00386e-16
223.500000	1.01242e-16
223.450000	1.02106e-16
223.400000	1.02977e-16
223.350000	1.03855e-16
223.300000	1.0474e-16
223.250000	1.05633e-16
223.200000	1.06534e-16
223.150000	1.07443e-16
223.100000	1.08359e-16
223.050000	1.09283e-16
223.000000	1.10215e-16
222.950000	1.11155e-16
222.900000	1.12103e-16
222.850000	1.13059e-16
222.800000	1.14023e-16
222.750000	1.14995e-16
222.700000	1.15976e-16
222.650000	1.16965e-16
222.600000	1.17962e-16
222.550000	1.18968e-16
222.500000	1.19982e-16
222.450000	1.21006e-16
222.400000	1.22038e-16
222.350000	1.23078e-16
222.300000	1.24128e-16
222.250000	1.25186e-16
222.200000	1.26254e-16
222.150000	1.2733e-16
222.100000	1.28416e-16
222.050000	1.29511e-16
222.000000	1.30616e-16
221.950000	1.3173e-16
221.900000	1.32853e-16
221.850000	1.33986e-16
221.800000	1.35128e-16
221.750000	1.36281e-16
221.700000	1.37443e-16
221.650000	1.38615e-16
221.600000	1.39797e-16
221.550000	1.40989e-16
221.500000	1.42191e-16
221.450000	1.43404e-16
221.400000	1.44627e-16
221.350000	1.4586e-16
221.300000	1.47104e-16
221.250000	1.48358e-16
221.200000	1.49623e-16
221.150000	1.50899e-16
221.100000	1.52186e-16
221.050000	1.53484e-16
221.000000	1.54792e-16
220.950000	1.56112e-16
220.900000	1.57444e-16
220.850000	1.58786e-16
220.800000	1.6014e-16
220.750000	1.61506e-16
220.700000	1.62883e-16
220.650000	1.64272e-16
220.600000	1.65673e-16
220.550000	1.67086e-16
220.500000	1.68511e-16
220.450000	1.69947e-16
220.400000	1.71397e-16
220.350000	1.72858e-16
220.300000	1.74332e-16
220.250000	1.75819e-16
220.200000	1.77318e-16
220.150000	1.7883e-16
220.100000	1.80355e-16
220.050000	1.81893e-16
220.000000	1.83444e-16
219.950000	1.85008e-16
219.900000	1.86586e-16
219.850000	1.88177e-16
219.800000	1.89782e-16
219.750000	1.914e-16
219.700000	1.93032e-16
219.650000	1.94678e-16
219.600000	1.96338e-16
219.550000	1.98013e-16
219.500000	1.99701e-16
219.450000	2.01404e-16
219.400000	2.03122e-16
219.350000	2.04854e-16
219.300000	2.06601e-16
219.250000	2.08362e-16
219.200000	2.10139e-16
219.150000	2.11931e-16
219.100000	2.13738e-16
219.050000	2.15561e-16
219.000000	2.17399e-16
218.950000	2.19253e-16
218.900000	2.21122e-16
218.850000	2.23008e-16
218.800000	2.2491e-16
218.750000	2.26828e-16
218.700000	2.28762e-16
218.650000	2.30713e-16
218.600000	2.3268e-16
218.550000	2.34664e-16
218.500000	2.36665e-16
218.450000	2.38683e-16
218.400000	2.40719e-16
218.350000	2.42771e-16
218.300000	2.44841e-16
218.250000	2.46929e-16
218.200000	2.49035e-16
218.150000	2.51158e-16
218.100000	2.533e-16
218.050000	2.5546e-16
218.000000	2.57638e-16
217.950000	2.59835e-16
217.900000	2.62051e-16
217.850000	2.64286e-16
217.800000	2.66539e-16
217.750000	2.68812e-16
217.700000	2.71104e-16
217.650000	2.73416e-16
217.600000	2.75748e-16
217.550000	2.78099e-16
217.500000	2.8047e-16
217.450000	2.82862e-16
217.400000	2.85274e-16
217.350000	2.87707e-16
217.300000	2.9016e-16
217.250000	2.92634e-16
217.200000	2.9513e-16
217.150000	2.97646e-16
217.100000	3.00184e-16
217.050000	3.02744e-16
217.000000	3.05326e-16
216.950000	3.07929e-16
216.900000	3.10555e-16
216.850000	3.13203e-16
216.800000	3.15874e-16
216.750000	3.18567e-16
216.700000	3.21284e-16
216.650000	3.24024e-16
216.600000	3.26787e-16
216.550000	3.29573e-16
216.500000	3.32383e-16
216.450000	3.35218e-16
216.400000	3.38076e-16
216.350000	3.40959e-16
216.300000	3.43866e-16
216.250000	3.46799e-16
216.200000	3.49756e-16
216.150000	3.52738e-16
216.100000	3.55746e-16
216.050000	3.5878e-16
216.000000	3.61839e-16
215.950000	3.64924e-16
215.900000	3.68036e-16
215.850000	3.71174e-16
215.800000	3.7434e-16
215.750000	3.77532e-16
215.700000	3.80751e-16
215.650000	3.83998e-16
215.600000	3.87272e-16
215.550000	3.90574e-16
215.500000	3.93905e-16
215.450000	3.97264e-16
215.400000	4.00651e-16
215.350000	4.04068e-16
215.300000	4.07513e-16
215.250000	4.10988e-16
215.200000	4.14492e-16
215.150000	4.18027e-16
215.100000	4.21591e-16
215.050000	4.25186e-16
215.000000	4.28812e-16
214.950000	4.32469e-16
214.900000	4.36156e-16
214.850000	4.39875e-16
214.800000	4.43626e-16
214.750000	4.47409e-16
214.700000	4.51224e-16
214.650000	4.55072e-16
214.600000	4.58952e-16
214.550000	4.62866e-16
214.500000	4.66813e-16
214.450000	4.70793e-16
214.400000	4.74808e-16
214.350000	4.78856e-16
214.300000	4.8294e-16
214.250000	4.87058e-16
214.200000	4.91211e-16
214.150000	4.95399e-16
214.100000	4.99624e-16
214.050000	5.03884e-16
214.000000	5.0818e-16
213.950000	5.12514e-16
213.900000	5.16884e-16
213.850000	5.21291e-16
213.800000	5.25737e-16
213.750000	5.30219e-16
213.700000	5.34741e-16
213.650000	5.393e-16
213.600000	5.43899e-16
213.550000	5.48537e-16
213.500000	5.53214e-16
213.450000	5.57931e-16
213.400000	5.62689e-16
213.350000	5.67487e-16
213.300000	5.72326e-16
213.250000	5.77206e-16
213.200000	5.82128e-16
213.150000	5.87092e-16
213.100000	5.92098e-16
213.050000	5.97147e-16
213.000000	6.02239e-16
212.950000	6.07374e-16
212.900000	6.12553e-16
212.850000	6.17776e-16
212.800000	6.23044e-16
212.750000	6.28356e-16
212.700000	6.33714e-16
212.650000	6.39118e-16
212.600000	6.44568e-16
212.550000	6.50064e-16
212.500000	6.55607e-16
212.450000	6.61197e-16
212.400000	6.66835e-16
212.350000	6.72521e-16
212.300000	6.78256e-16
212.250000	6.84039e-16
212.200000	6.89872e-16
212.150000	6.95755e-16
212.100000	7.01687e-16
212.050000	7.0767e-16
212.000000	7.13705e-16
211.950000	7.1979e-16
211.900000	7.25928e-16
211.850000	7.32118e-16
211.800000	7.38361e-16
211.750000	7.44657e-16
211.700000	7.51006e-16
211.650000	7.5741e-16
211.600000	7.63868e-16
211.550000	7.70382e-16
211.500000	7.76951e-16
211.450000	7.83575e-16
211.400000	7.90257e-16
211.350000	7.96995e-16
211.300000	8.03791e-16
211.250000	8.10645e-16
211.200000	8.17557e-16
211.150000	8.24528e-16
211.100000	8.31559e-16
211.050000	8.3865e-16
211.000000	8.45801e-16
210.950000	8.53013e-16
210.900000	8.60286e-16
210.850000	8.67622e-16
210.800000	8.7502e-16
210.750000	8.82481e-16
210.700000	8.90006e-16
210.650000	8.97595e-16
210.600000	9.05248e-16
210.550000	9.12967e-16
210.500000	9.20752e-16
210.450000	9.28603e-16
210.400000	9.36521e-16
210.350000	9.44506e-16
210.300000	9.5256e-16
210.250000	9.60682e-16
210.200000	9.68874e-16
210.150000	9.77135e-16
210.100000	9.85467e-16
210.050000	9.9387e-16
210.000000	1.00234e-15
209.950000	1.01089e-15
209.900000	1.01951e-15
209.850000	1.0282e-15
209.800000	1.03697e-15
209.750000	1.04581e-15
209.700000	1.05473e-15
209.650000	1.06372e-15
209.600000	1.07279e-15
209.550000	1.08194e-15
209.500000	1.09117e-15
209.450000	1.10047e-15
209.400000	1.10985e-15
209.350000	1.11932e-15
209.300000	1.12886e-15
209.250000	1.13849e-15
209.200000	1.1482e-15
209.150000	1.15799e-15
209.100000	1.16786e-15
209.050000	1.17782e-15
209.000000	1.18786e-15
208.950000	1.19799e-15
208.900000	1.2082e-15
208.850000	1.21851e-15
208.800000	1.2289e-15
208.750000	1.23937e-15
208.700000	1.24994e-15
208.650000	1.2606e-15
208.600000	1.27135e-15
208.550000	1.28219e-15
208.500000	1.29312e-15
208.450000	1.30415e-15
208.400000	1.31527e-15
208.350000	1.32648e-15
208.300000	1.33779e-15
208.250000	1.3492e-15
208.200000	1.3607e-15
208.150000	1.37231e-15
208.100000	1.38401e-15
208.050000	1.39581e-15
208.000000	1.40771e-15
207.950000	1.41971e-15
207.900000	1.43182e-15
207.850000	1.44403e-15
207.800000	1.45634e-15
207.750000	1.46876e-15
207.700000	1.48128e-15
207.650000	1.49391e-15
207.600000	1.50665e-15
207.550000	1.5195e-15
207.500000	1.53245e-15
207.450000	1.54552e-15
207.400000	1.5587e-15
207.350000	1.57199e-15
207.300000	1.58539e-15
207.250000	1.59891e-15
207.200000	1.61254e-15
207.150000	1.62629e-15
207.100000	1.64016e-15
207.050000	1.65414e-15
207.000000	1.66825e-15
206.950000	1.68247e-15
206.900000	1.69682e-15
206.850000	1.71129e-15
206.800000	1.72588e-15
206.750000	1.74059e-15
206.700000	1.75543e-15
206.650000	1.7704e-15
206.600000	1.7855e-15
206.550000	1.80072e-15
206.500000	1.81608e-15
206.450000	1.83156e-15
206.400000	1.84718e-15
206.350000	1.86293e-15
206.300000	1.87881e-15
206.250000	1.89483e-15
206.200000	1.91099e-15
206.150000	1.92728e-15
206.100000	1.94372e-15
206.050000	1.96029e-15
206.000000	1.977e-15
205.950000	1.99386e-15
205.900000	2.01086e-15
205.850000	2.02801e-15
205.800000	2.0453e-15
205.750000	2.06274e-15
205.700000	2.08032e-15
205.650000	2.09806e-15
205.600000	2.11595e-15
205.550000	2.13399e-15
205.500000	2.15219e-15
205.450000	2.17054e-15
205.400000	2.18905e-15
205.350000	2.20771e-15
205.300000	2.22654e-15
205.250000	2.24552e-15
205.200000	2.26467e-15
205.150000	2.28398e-15
205.100000	2.30345e-15
205.050000	2.32309e-15
205.000000	2.3429e-15
204.950000	2.36287e-15
204.900000	2.38302e-15
204.850000	2.40334e-15
204.800000	2.42383e-15
204.750000	2.4445e-15
204.700000	2.46534e-15
204.650000	2.48636e-15
204.600000	2.50756e-15
204.550000	2.52894e-15
204.500000	2.55051e-15
204.450000	2.57225e-15
204.400000	2.59418e-15
204.350000	2.6163e-15
204.300000	2.63861e-15
204.250000	2.66111e-15
204.200000	2.6838e-15
204.150000	2.70668e-15
204.100000	2.72976e-15
204.050000	2.75303e-15
204.000000	2.77651e-15
203.950000	2.80018e-15
203.900000	2.82406e-15
203.850000	2.84814e-15
203.800000	2.87242e-15
203.750000	2.89691e-15
203.700000	2.92161e-15
203.650000	2.94652e-15
203.600000	2.97165e-15
203.550000	2.99698e-15
203.500000	3.02254e-15
203.450000	3.04831e-15
203.400000	3.0743e-15
203.350000	3.10051e-15
203.300000	3.12695e-15
203.250000	3.15361e-15
203.200000	3.1805e-15
203.150000	3.20761e-15
203.100000	3.23496e-15
203.050000	3.26255e-15
203.000000	3.29036e-15
202.950000	3.31842e-15
202.900000	3.34671e-15
202.850000	3.37525e-15
202.800000	3.40403e-15
202.750000	3.43305e-15
202.700000	3.46232e-15
202.650000	3.49184e-15
202.600000	3.52161e-15
202.550000	3.55164e-15
202.500000	3.58192e-15
202.450000	3.61246e-15
202.400000	3.64326e-15
202.350000	3.67433e-15
202.300000	3.70566e-15
202.250000	3.73725e-15
202.200000	3.76912e-15
202.150000	3.80125e-15
202.100000	3.83366e-15
202.050000	3.86635e-15
202.000000	3.89931e-15
201.950000	3.93256e-15
201.900000	3.96609e-15
201.850000	3.99991e-15
201.800000	4.03401e-15
201.750000	4.06841e-15
201.700000	4.10309e-15
201.650000	4.13808e-15
201.600000	4.17336e-15
201.550000	4.20894e-15
201.500000	4.24483e-15
201.450000	4.28102e-15
201.400000	4.31752e-15
201.350000	4.35433e-15
201.300000	4.39146e-15
201.250000	4.4289e-15
201.200000	4.46666e-15
201.150000	4.50475e-15
201.100000	4.54316e-15
201.050000	4.58189e-15
201.000000	4.62096e-15
200.950000	4.66036e-15
200.900000	4.70009e-15
200.850000	4.74017e-15
200.800000	4.78058e-15
200.750000	4.82134e-15
200.700000	4.86245e-15
200.650000	4.90391e-15
200.600000	4.94572e-15
200.550000	4.98789e-15
200.500000	5.03041e-15
200.450000	5.0733e-15
200.400000	5.11656e-15
200.350000	5.16018e-15
200.300000	5.20418e-15
200.250000	5.24855e-15
200.200000	5.2933e-15
200.150000	5.33843e-15
200.100000	5.38395e-15
200.050000	5.42985e-15
200.000000	5.47615e-15
199.950000	5.52284e-15
199.900000	5.56993e-15
199.850000	5.61742e-15
199.800000	5.66531e-15
199.750000	5.71361e-15
199.700000	5.76233e-15
199.650000	5.81146e-15
199.600000	5.86101e-15
199.550000	5.91098e-15
199.500000	5.96138e-15
199.450000	6.0122e-15
199.400000	6.06346e-15
199.350000	6.11516e-15
199.300000	6.1673e-15
199.250000	6.21988e-15
199.200000	6.27291e-15
199.150000	6.3264e-15
199.100000	6.38034e-15
199.050000	6.43473e-15
199.000000	6.4896e-15
198.950000	6.54493e-15
198.900000	6.60073e-15
198.850000	6.65701e-15
198.800000	6.71377e-15
198.750000	6.77101e-15
198.700000	6.82874e-15
198.650000	6.88696e-15
198.600000	6.94568e-15
198.550000	7.0049e-15
198.500000	7.06462e-15
198.450000	7.12485e-15
198.400000	7.1856e-15
198.350000	7.24686e-15
198.300000	7.30865e-15
198.250000	7.37096e-15
198.200000	7.43381e-15
198.150000	7.49719e-15
198.100000	7.56111e-15
198.050000	7.62557e-15
198.000000	7.69059e-15
197.950000	7.75616e-15
197.900000	7.82229e-15
197.850000	7.88898e-15
197.800000	7.95624e-15
197.750000	8.02408e-15
197.700000	8.09249e-15
197.650000	8.16149e-15
197.600000	8.23107e-15
197.550000	8.30125e-15
197.500000	8.37202e-15
197.450000	8.4434e-15
197.400000	8.51539e-15
197.350000	8.58799e-15
197.300000	8.66121e-15
197.250000	8.73506e-15
197.200000	8.80953e-15
197.150000	8.88464e-15
197.100000	8.96039e-15
197.050000	9.03678e-15
197.000000	9.11383e-15
196.950000	9.19153e-15
196.900000	9.2699e-15
196.850000	9.34893e-15
196.800000	9.42864e-15
196.750000	9.50903e-15
196.700000	9.5901e-15
196.650000	9.67187e-15
196.600000	9.75433e-15
196.550000	9.83749e-15
196.500000	9.92136e-15
196.450000	1.0006e-14
196.400000	1.00913e-14
196.350000	1.01773e-14
196.300000	1.02641e-14
196.250000	1.03516e-14
196.200000	1.04398e-14
196.150000	1.05288e-14
196.100000	1.06186e-14
196.050000	1.07091e-14
196.000000	1.08004e-14
195.950000	1.08925e-14
195.900000	1.09854e-14
195.850000	1.10791e-14
195.800000	1.11735e-14
195.750000	1.12688e-14
195.700000	1.13648e-14
195.650000	1.14617e-14
195.600000	1.15595e-14
195.550000	1.1658e-14
195.500000	1.17574e-14
195.450000	1.18577e-14
195.400000	1.19587e-14
195.350000	1.20607e-14
195.300000	1.21635e-14
195.250000	1.22672e-14
195.200000	1.23718e-14
195.150000	1.24773e-14
195.100000	1.25837e-14
195.050000	1.2691e-14
195.000000	1.27992e-14
194.950000	1.29083e-14
194.900000	1.30183e-14
194.850000	1.31293e-14
194.800000	1.32413e-14
194.750000	1.33542e-14
194.700000	1.3468e-14
194.650000	1.35828e-14
194.600000	1.36986e-14
194.550000	1.38154e-14
194.500000	1.39332e-14
194.450000	1.4052e-14
194.400000	1.41718e-14
194.350000	1.42926e-14
194.300000	1.44145e-14
194.250000	1.45374e-14
194.200000	1.46613e-14
194.150000	1.47863e-14
194.100000	1.49124e-14
194.050000	1.50395e-14
194.000000	1.51677e-14
193.950000	1.52971e-14
193.900000	1.54275e-14
193.850000	1.5559e-14
193.800000	1.56917e-14
193.750000	1.58254e-14
193.700000	1.59604e-14
193.650000	1.60964e-14
193.600000	1.62337e-14
193.550000	1.63721e-14
193.500000	1.65116e-14
193.450000	1.66524e-14
193.400000	1.67944e-14
193.350000	1.69376e-14
193.300000	1.7082e-14
193.250000	1.72276e-14
193.200000	1.73745e-14
193.150000	1.75226e-14
193.100000	1.7672e-14
193.050000	1.78227e-14
193.000000	1.79746e-14
192.950000	1.81279e-14
192.900000	1.82824e-14
192.850000	1.84383e-14
192.800000	1.85955e-14
192.750000	1.8754e-14
192.700000	1.89139e-14
192.650000	1.90751e-14
192.600000	1.92378e-14
192.550000	1.94018e-14
192.500000	1.95672e-14
192.450000	1.9734e-14
192.400000	1.99023e-14
192.350000	2.00719e-14
192.300000	2.02431e-14
192.250000	2.04156e-14
192.200000	2.05897e-14
192.150000	2.07652e-14
192.100000	2.09423e-14
192.050000	2.11208e-14
192.000000	2.13009e-14
191.950000	2.14825e-14
191.900000	2.16656e-14
191.850000	2.18503e-14
191.800000	2.20366e-14
191.750000	2.22245e-14
191.700000	2.2414e-14
191.650000	2.26051e-14
191.600000	2.27978e-14
191.550000	2.29921e-14
191.500000	2.31882e-14
191.450000	2.33858e-14
191.400000	2.35852e-14
191.350000	2.37863e-14
191.300000	2.39891e-14
191.250000	2.41936e-14
191.200000	2.43999e-14
191.150000	2.46079e-14
191.100000	2.48177e-14
191.050000	2.50293e-14
191.000000	2.52426e-14
190.950000	2.54578e-14
190.900000	2.56749e-14
190.850000	2.58938e-14
190.800000	2.61145e-14
190.750000	2.63372e-14
190.700000	2.65617e-14
190.650000	2.67881e-14
190.600000	2.70165e-14
190.550000	2.72468e-14
190.500000	2.74791e-14
190.450000	2.77134e-14
190.400000	2.79497e-14
190.350000	2.8188e-14
190.300000	2.84283e-14
190.250000	2.86706e-14
190.200000	2.89151e-14
190.150000	2.91616e-14
190.100000	2.94102e-14
190.050000	2.96609e-14
190.000000	2.99138e-14
189.950000	3.01688e-14
189.900000	3.0426e-14
189.850000	3.06854e-14
189.800000	3.0947e-14
189.750000	3.12108e-14
189.700000	3.14769e-14
189.650000	3.17453e-14
189.600000	3.20159e-14
189.550000	3.22888e-14
189.500000	3.25641e-14
189.450000	3.28417e-14
189.400000	3.31217e-14
189.350000	3.34041e-14
189.300000	3.36889e-14
189.250000	3.39761e-14
189.200000	3.42657e-14
189.150000	3.45579e-14
189.100000	3.48525e-14
189.050000	3.51496e-14
189.000000	3.54493e-14
188.950000	3.57515e-14
188.900000	3.60563e-14
188.850000	3.63637e-14
188.800000	3.66737e-14
188.750000	3.69863e-14
188.700000	3.73016e-14
188.650000	3.76196e-14
188.600000	3.79403e-14
188.550000	3.82638e-14
188.500000	3.859e-14
188.450000	3.8919e-14
188.400000	3.92508e-14
188.350000	3.95854e-14
188.300000	3.99229e-14
188.250000	4.02632e-14
188.200000	4.06065e-14
188.150000	4.09527e-14
188.100000	4.13018e-14
188.050000	4.16539e-14
188.000000	4.2009e-14
187.950000	4.23671e-14
187.900000	4.27283e-14
187.850000	4.30926e-14
187.800000	4.346e-14
187.750000	4.38305e-14
187.700000	4.42041e-14
187.650000	4.4581e-14
187.600000	4.4961e-14
187.550000	4.53443e-14
187.500000	4.57309e-14
187.450000	4.61207e-14
187.400000	4.65139e-14
187.350000	4.69105e-14
187.300000	4.73104e-14
187.250000	4.77137e-14
187.200000	4.81205e-14
187.150000	4.85307e-14
187.100000	4.89444e-14
187.050000	4.93617e-14
187.000000	4.97825e-14
186.950000	5.02069e-14
186.900000	5.06349e-14
186.850000	5.10666e-14
186.800000	5.15019e-14
186.750000	5.1941e-14
186.700000	5.23838e-14
186.650000	5.28304e-14
186.600000	5.32807e-14
186.550000	5.3735e-14
186.500000	5.41931e-14
186.450000	5.46551e-14
186.400000	5.5121e-14
186.350000	5.55909e-14
186.300000	5.60648e-14
186.250000	5.65428e-14
186.200000	5.70248e-14
186.150000	5.75109e-14
186.100000	5.80012e-14
186.050000	5.84957e-14
186.000000	5.89943e-14
185.950000	5.94973e-14
185.900000	6.00045e-14
185.850000	6.0516e-14
185.800000	6.10319e-14
185.750000	6.15522e-14
185.700000	6.2077e-14
185.650000	6.26062e-14
185.600000	6.31399e-14
185.550000	6.36781e-14
185.500000	6.4221e-14
185.450000	6.47685e-14
185.400000	6.53206e-14
185.350000	6.58775e-14
185.300000	6.64391e-14
185.250000	6.70055e-14
185.200000	6.75767e-14
185.150000	6.81528e-14
185.100000	6.87338e-14
185.050000	6.93197e-14
185.000000	6.99107e-14
184.950000	7.05066e-14
184.900000	7.11077e-14
184.850000	7.17139e-14
184.800000	7.23252e-14
184.750000	7.29418e-14
184.700000	7.35636e-14
184.650000	7.41907e-14
184.600000	7.48232e-14
184.550000	7.54611e-14
184.500000	7.61044e-14
184.450000	7.67531e-14
184.400000	7.74074e-14
184.350000	7.80673e-14
184.300000	7.87328e-14
184.250000	7.9404e-14
184.200000	8.00809e-14
184.150000	8.07636e-14
184.100000	8.14521e-14
184.050000	8.21465e-14
184.000000	8.28468e-14
183.950000	8.3553e-14
183.900000	8.42653e-14
183.850000	8.49836e-14
183.800000	8.57081e-14
183.750000	8.64387e-14
183.700000	8.71756e-14
183.650000	8.79188e-14
183.600000	8.86683e-14
183.550000	8.94241e-14
183.500000	9.01865e-14
183.450000	9.09553e-14
183.400000	9.17306e-14
183.350000	9.25126e-14
183.300000	9.33013e-14
183.250000	9.40966e-14
183.200000	9.48988e-14
183.150000	9.57078e-14
183.100000	9.65237e-14
183.050000	9.73465e-14
183.000000	9.81764e-14
182.950000	9.90133e-14
182.900000	9.98573e-14
182.850000	1.00709e-13
182.800000	1.01567e-13
182.750000	1.02433e-13
182.700000	1.03306e-13
182.650000	1.04187e-13
182.600000	1.05075e-13
182.550000	1.05971e-13
182.500000	1.06874e-13
182.450000	1.07785e-13
182.400000	1.08704e-13
182.350000	1.09631e-13
182.300000	1.10565e-13
182.250000	1.11508e-13
182.200000	1.12458e-13
182.150000	1.13417e-13
182.100000	1.14384e-13
182.050000	1.15359e-13
182.000000	1.16342e-13
181.950000	1.17334e-13
181.900000	1.18334e-13
181.850000	1.19343e-13
181.800000	1.2036e-13
181.750000	1.21386e-13
181.700000	1.22421e-13
181.650000	1.23465e-13
181.600000	1.24517e-13
181.550000	1.25579e-13
181.500000	1.26649e-13
181.450000	1.27729e-13
181.400000	1.28818e-13
181.350000	1.29916e-13
181.300000	1.31023e-13
181.250000	1.3214e-13
181.200000	1.33267e-13
181.150000	1.34403e-13
181.100000	1.35548e-13
181.050000	1.36704e-13
181.000000	1.37869e-13
180.950000	1.39044e-13
180.900000	1.4023e-13
180.850000	1.41425e-13
180.800000	1.42631e-13
180.750000	1.43847e-13
180.700000	1.45073e-13
180.650000	1.4631e-13
180.600000	1.47557e-13
180.550000	1.48815e-13
180.500000	1.50083e-13
180.450000	1.51363e-13
180.400000	1.52653e-13
180.350000	1.53954e-13
180.300000	1.55266e-13
180.250000	1.5659e-13
180.200000	1.57925e-13
180.150000	1.59271e-13
180.100000	1.60629e-13
180.050000	1.61998e-13
180.000000	1.63379e-13
179.950000	1.64772e-13
179.900000	1.66176e-13
179.850000	1.67593e-13
179.800000	1.69022e-13
179.750000	1.70462e-13
179.700000	1.71915e-13
179.650000	1.73381e-13
179.600000	1.74859e-13
179.550000	1.76349e-13
179.500000	1.77853e-13
179.450000	1.79369e-13
179.400000	1.80898e-13
179.350000	1.8244e-13
179.300000	1.83995e-13
179.250000	1.85564e-13
179.200000	1.87145e-13
179.150000	1.88741e-13
179.100000	1.9035e-13
179.050000	1.91972e-13
179.000000	1.93609e-13
178.950000	1.95259e-13
178.900000	1.96923e-13
178.850000	1.98602e-13
178.800000	2.00295e-13
178.750000	2.02002e-13
178.700000	2.03724e-13
178.650000	2.05461e-13
178.600000	2.07212e-13
178.550000	2.08979e-13
178.500000	2.1076e-13
178.450000	2.12557e-13
178.400000	2.14369e-13
178.350000	2.16196e-13
178.300000	2.18039e-13
178.250000	2.19897e-13
178.200000	2.21772e-13
178.150000	2.23662e-13
178.100000	2.25569e-13
178.050000	2.27492e-13
178.000000	2.29431e-13
177.950000	2.31387e-13
177.900000	2.33359e-13
177.850000	2.35348e-13
177.800000	2.37354e-13
177.750000	2.39378e-13
177.700000	2.41418e-13
177.650000	2.43476e-13
177.600000	2.45552e-13
177.550000	2.47645e-13
177.500000	2.49756e-13
177.450000	2.51885e-13
177.400000	2.54032e-13
177.350000	2.56197e-13
177.300000	2.58381e-13
177.250000	2.60583e-13
177.200000	2.62805e-13
177.150000	2.65045e-13
177.100000	2.67304e-13
177.050000	2.69583e-13
177.000000	2.71881e-13
176.950000	2.74198e-13
176.900000	2.76536e-13
176.850000	2.78893e-13
176.800000	2.8127e-13
176.750000	2.83668e-13
176.700000	2.86086e-13
176.650000	2.88524e-13
176.600000	2.90984e-13
176.550000	2.93464e-13
176.500000	2.95966e-13
176.450000	2.98489e-13
176.400000	3.01033e-13
176.350000	3.03599e-13
176.300000	3.06187e-13
176.250000	3.08797e-13
176.200000	3.11429e-13
176.150000	3.14084e-13
176.100000	3.16761e-13
176.050000	3.19461e-13
176.000000	3.22184e-13
175.950000	3.2493e-13
175.900000	3.277e-13
175.850000	3.30493e-13
175.800000	3.33311e-13
175.750000	3.36152e-13
175.700000	3.39017e-13
175.650000	3.41907e-13
175.600000	3.44821e-13
175.550000	3.47761e-13
175.500000	3.50725e-13
175.450000	3.53714e-13
175.400000	3.5673e-13
175.350000	3.5977e-13
175.300000	3.62837e-13
175.250000	3.6593e-13
175.200000	3.69049e-13
175.150000	3.72195e-13
175.100000	3.75367e-13
175.050000	3.78567e-13
175.000000	3.81794e-13
174.950000	3.85048e-13
174.900000	3.8833e-13
174.850000	3.9164e-13
174.800000	3.94979e-13
174.750000	3.98346e-13
174.700000	4.01741e-13
174.650000	4.05165e-13
174.600000	4.08619e-13
174.550000	4.12102e-13
174.500000	4.15615e-13
174.450000	4.19157e-13
174.400000	4.2273e-13
174.350000	4.26334e-13
174.300000	4.29968e-13
174.250000	4.33633e-13
174.200000	4.37329e-13
174.150000	4.41057e-13
174.100000	4.44816e-13
174.050000	4.48608e-13
174.000000	4.52431e-13
173.950000	4.56288e-13
173.900000	4.60177e-13
173.850000	4.641e-13
173.800000	4.68056e-13
173.750000	4.72045e-13
173.700000	4.76069e-13
173.650000	4.80127e-13
173.600000	4.84219e-13
173.550000	4.88347e-13
173.500000	4.92509e-13
173.450000	4.96707e-13
173.400000	5.00941e-13
173.350000	5.05211e-13
173.300000	5.09517e-13
173.250000	5.1386e-13
173.200000	5.1824e-13
173.150000	5.22658e-13
173.100000	5.27113e-13
173.050000	5.31606e-13
173.000000	5.36137e-13
172.950000	5.40707e-13
172.900000	5.45316e-13
172.850000	5.49964e-13
172.800000	5.54652e-13
172.750000	5.59379e-13
172.700000	5.64147e-13
172.650000	5.68956e-13
172.600000	5.73806e-13
172.550000	5.78697e-13
172.500000	5.83629e-13
172.450000	5.88604e-13
172.400000	5.93621e-13
172.350000	5.98681e-13
172.300000	6.03784e-13
172.250000	6.0893e-13
172.200000	6.1412e-13
172.150000	6.19355e-13
172.100000	6.24634e-13
172.050000	6.29958e-13
172.000000	6.35328e-13
171.950000	6.40743e-13
171.900000	6.46205e-13
171.850000	6.51713e-13
171.800000	6.57268e-13
171.750000	6.6287e-13
171.700000	6.6852e-13
171.650000	6.74218e-13
171.600000	6.79965e-13
171.550000	6.85761e-13
171.500000	6.91606e-13
171.450000	6.97501e-13
171.400000	7.03446e-13
171.350000	7.09442e-13
171.300000	7.15489e-13
171.250000	7.21587e-13
171.200000	7.27738e-13
171.150000	7.33941e-13
171.100000	7.40197e-13
171.050000	7.46506e-13
171.000000	7.52868e-13
170.950000	7.59286e-13
170.900000	7.65757e-13
170.850000	7.72284e-13
170.800000	7.78867e-13
170.750000	7.85506e-13
170.700000	7.92201e-13
170.650000	7.98953e-13
170.600000	8.05763e-13
170.550000	8.12631e-13
170.500000	8.19557e-13
170.450000	8.26543e-13
170.400000	8.33588e-13
170.350000	8.40693e-13
170.300000	8.47859e-13
170.250000	8.55085e-13
170.200000	8.62373e-13
170.150000	8.69724e-13
170.100000	8.77137e-13
170.050000	8.84613e-13
170.000000	8.92153e-13
169.950000	8.99757e-13
169.900000	9.07426e-13
169.850000	9.15161e-13
169.800000	9.22961e-13
169.750000	9.30828e-13
169.700000	9.38761e-13
169.650000	9.46763e-13
169.600000	9.54832e-13
169.550000	9.62971e-13
169.500000	9.71179e-13
169.450000	9.79456e-13
169.400000	9.87805e-13
169.350000	9.96224e-13
169.300000	1.00472e-12
169.250000	1.01328e-12
169.200000	1.02192e-12
169.150000	1.03063e-12
169.100000	1.03941e-12
169.050000	1.04827e-12
169.000000	1.0572e-12
168.950000	1.06621e-12
168.900000	1.0753e-12
168.850000	1.08447e-12
168.800000	1.09371e-12
168.750000	1.10303e-12
168.700000	1.11243e-12
168.650000	1.12192e-12
168.600000	1.13148e-12
168.550000	1.14112e-12
168.500000	1.15085e-12
168.450000	1.16066e-12
168.400000	1.17055e-12
168.350000	1.18053e-12
168.300000	1.19059e-12
168.250000	1.20074e-12
168.200000	1.21097e-12
168.150000	1.22129e-12
168.100000	1.2317e-12
168.050000	1.2422e-12
168.000000	1.25279e-12
167.950000	1.26346e-12
167.900000	1.27423e-12
167.850000	1.28509e-12
167.800000	1.29605e-12
167.750000	1.30709e-12
167.700000	1.31823e-12
167.650000	1.32947e-12
167.600000	1.3408e-12
167.550000	1.35223e-12
167.500000	1.36375e-12
167.450000	1.37538e-12
167.400000	1.3871e-12
167.350000	1.39892e-12
167.300000	1.41084e-12
167.250000	1.42287e-12
167.200000	1.435e-12
167.150000	1.44723e-12
167.100000	1.45956e-12
167.050000	1.472e-12
167.000000	1.48455e-12
166.950000	1.4972e-12
166.900000	1.50996e-12
166.850000	1.52283e-12
166.800000	1.53581e-12
166.750000	1.5489e-12
166.700000	1.5621e-12
166.650000	1.57542e-12
166.600000	1.58884e-12
166.550000	1.60238e-12
166.500000	1.61604e-12
166.450000	1.62982e-12
166.400000	1.64371e-12
166.350000	1.65772e-12
166.300000	1.67184e-12
166.250000	1.68609e-12
166.200000	1.70046e-12
166.150000	1.71496e-12
166.100000	1.72957e-12
166.050000	1.74431e-12
166.000000	1.75918e-12
165.950000	1.77417e-12
165.900000	1.7893e-12
165.850000	1.80455e-12
165.800000	1.81993e-12
165.750000	1.83544e-12
165.700000	1.85108e-12
165.650000	1.86686e-12
165.600000	1.88277e-12
165.550000	1.89881e-12
165.500000	1.915e-12
165.450000	1.93132e-12
165.400000	1.94778e-12
165.350000	1.96438e-12
165.300000	1.98112e-12
165.250000	1.99801e-12
165.200000	2.01504e-12
165.150000	2.03221e-12
165.100000	2.04953e-12
165.050000	2.067e-12
165.000000	2.08462e-12
164.950000	2.10238e-12
164.900000	2.1203e-12
164.850000	2.13837e-12
164.800000	2.1566e-12
164.750000	2.17498e-12
164.700000	2.19351e-12
164.650000	2.21221e-12
164.600000	2.23106e-12
164.550000	2.25008e-12
164.500000	2.26925e-12
164.450000	2.28859e-12
164.400000	2.3081e-12
164.350000	2.32777e-12
164.300000	2.34761e-12
164.250000	2.36762e-12
164.200000	2.3878e-12
164.150000	2.40815e-12
164.100000	2.42867e-12
164.050000	2.44937e-12
164.000000	2.47025e-12
163.950000	2.4913e-12
163.900000	2.51253e-12
163.850000	2.53395e-12
163.800000	2.55554e-12
163.750000	2.57732e-12
163.700000	2.59929e-12
163.650000	2.62144e-12
163.600000	2.64378e-12
163.550000	2.66631e-12
163.500000	2.68904e-12
163.450000	2.71196e-12
163.400000	2.73507e-12
163.350000	2.75838e-12
163.300000	2.78189e-12
163.250000	2.8056e-12
163.200000	2.82951e-12
163.150000	2.85362e-12
163.100000	2.87794e-12
163.050000	2.90247e-12
163.000000	2.92721e-12
162.950000	2.95215e-12
162.900000	2.97731e-12
162.850000	3.00269e-12
162.800000	3.02828e-12
162.750000	3.05409e-12
162.700000	3.08012e-12
162.650000	3.10637e-12
162.600000	3.13284e-12
162.550000	3.15954e-12
162.500000	3.18647e-12
162.450000	3.21363e-12
162.400000	3.24101e-12
162.350000	3.26864e-12
162.300000	3.29649e-12
162.250000	3.32459e-12
162.200000	3.35292e-12
162.150000	3.3815e-12
162.100000	3.41031e-12
162.050000	3.43938e-12
162.000000	3.46869e-12
161.950000	3.49825e-12
161.900000	3.52807e-12
161.850000	3.55813e-12
161.800000	3.58846e-12
161.750000	3.61904e-12
161.700000	3.64988e-12
161.650000	3.68099e-12
161.600000	3.71236e-12
161.550000	3.744e-12
161.500000	3.77591e-12
161.450000	3.80809e-12
161.400000	3.84054e-12
161.350000	3.87327e-12
161.300000	3.90628e-12
161.250000	3.93957e-12
161.200000	3.97315e-12
161.150000	4.00701e-12
161.100000	4.04116e-12
161.050000	4.0756e-12
161.000000	4.11033e-12
160.950000	4.14536e-12
160.900000	4.18069e-12
160.850000	4.21632e-12
160.800000	4.25225e-12
160.750000	4.28849e-12
160.700000	4.32504e-12
160.650000	4.3619e-12
160.600000	4.39907e-12
160.550000	4.43656e-12
160.500000	4.47437e-12
160.450000	4.5125e-12
160.400000	4.55096e-12
160.350000	4.58974e-12
160.300000	4.62886e-12
160.250000	4.6683e-12
160.200000	4.70809e-12
160.150000	4.74821e-12
160.100000	4.78868e-12
160.050000	4.82949e-12
160.000000	4.87065e-12
159.950000	4.91215e-12
159.900000	4.95402e-12
159.850000	4.99624e-12
159.800000	5.03882e-12
159.750000	5.08176e-12
159.700000	5.12506e-12
159.650000	5.16874e-12
159.600000	5.21279e-12
159.550000	5.25721e-12
159.500000	5.30202e-12
159.450000	5.3472e-12
159.400000	5.39277e-12
159.350000	5.43873e-12
159.300000	5.48508e-12
159.250000	5.53182e-12
159.200000	5.57897e-12
159.150000	5.62651e-12
159.100000	5.67446e-12
159.050000	5.72282e-12
159.000000	5.77159e-12
158.950000	5.82078e-12
158.900000	5.87038e-12
158.850000	5.92041e-12
158.800000	5.97086e-12
158.750000	6.02175e-12
158.700000	6.07306e-12
158.650000	6.12482e-12
158.600000	6.17701e-12
158.550000	6.22966e-12
158.500000	6.28274e-12
158.450000	6.33629e-12
158.400000	6.39028e-12
158.350000	6.44474e-12
158.300000	6.49966e-12
158.250000	6.55505e-12
158.200000	6.61092e-12
158.150000	6.66725e-12
158.100000	6.72407e-12
158.050000	6.78137e-12
158.000000	6.83916e-12
157.950000	6.89745e-12
157.900000	6.95623e-12
157.850000	7.01551e-12
157.800000	7.07529e-12
157.750000	7.13559e-12
157.700000	7.1964e-12
157.650000	7.25772e-12
157.600000	7.31957e-12
157.550000	7.38195e-12
157.500000	7.44486e-12
157.450000	7.5083e-12
157.400000	7.57229e-12
157.350000	7.63682e-12
157.300000	7.7019e-12
157.250000	7.76753e-12
157.200000	7.83373e-12
157.150000	7.90048e-12
157.100000	7.96781e-12
157.050000	8.03571e-12
157.000000	8.10419e-12
156.950000	8.17325e-12
156.900000	8.2429e-12
156.850000	8.31315e-12
156.800000	8.38399e-12
156.750000	8.45544e-12
156.700000	8.52749e-12
156.650000	8.60016e-12
156.600000	8.67345e-12
156.550000	8.74736e-12
156.500000	8.82191e-12
156.450000	8.89708e-12
156.400000	8.9729e-12
156.350000	9.04937e-12
156.300000	9.12648e-12
156.250000	9.20426e-12
156.200000	9.28269e-12
156.150000	9.3618e-12
156.100000	9.44157e-12
156.050000	9.52203e-12
156.000000	9.60318e-12
155.950000	9.68501e-12
155.900000	9.76754e-12
155.850000	9.85078e-12
155.800000	9.93472e-12
155.750000	1.00194e-11
155.700000	1.01048e-11
155.650000	1.01909e-11
155.600000	1.02777e-11
155.550000	1.03653e-11
155.500000	1.04536e-11
155.450000	1.05427e-11
155.400000	1.06326e-11
155.350000	1.07232e-11
155.300000	1.08145e-11
155.250000	1.09067e-11
155.200000	1.09996e-11
155.150000	1.10934e-11
155.100000	1.11879e-11
155.050000	1.12832e-11
155.000000	1.13794e-11
154.950000	1.14764e-11
154.900000	1.15742e-11
154.850000	1.16728e-11
154.800000	1.17723e-11
154.750000	1.18726e-11
154.700000	1.19737e-11
154.650000	1.20758e-11
154.600000	1.21787e-11
154.550000	1.22825e-11
154.500000	1.23871e-11
154.450000	1.24927e-11
154.400000	1.25991e-11
154.350000	1.27065e-11
154.300000	1.28148e-11
154.250000	1.2924e-11
154.200000	1.30341e-11
154.150000	1.31452e-11
154.100000	1.32572e-11
154.050000	1.33702e-11
154.000000	1.34841e-11
153.950000	1.3599e-11
153.900000	1.37149e-11
153.850000	1.38318e-11
153.800000	1.39496e-11
153.750000	1.40685e-11
153.700000	1.41884e-11
153.650000	1.43093e-11
153.600000	1.44312e-11
153.550000	1.45542e-11
153.500000	1.46782e-11
153.450000	1.48033e-11
153.400000	1.49294e-11
153.350000	1.50566e-11
153.300000	1.51849e-11
153.250000	1.53143e-11
153.200000	1.54448e-11
153.150000	1.55764e-11
153.100000	1.57092e-11
153.050000	1.5843e-11
153.000000	1.5978e-11
152.950000	1.61142e-11
152.900000	1.62515e-11
152.850000	1.639e-11
152.800000	1.65296e-11
152.750000	1.66705e-11
152.700000	1.68126e-11
152.650000	1.69558e-11
152.600000	1.71003e-11
152.550000	1.7246e-11
152.500000	1.7393e-11
152.450000	1.75412e-11
152.400000	1.76907e-11
152.350000	1.78414e-11
152.300000	1.79934e-11
152.250000	1.81467e-11
152.200000	1.83014e-11
152.150000	1.84573e-11
152.100000	1.86146e-11
152.050000	1.87732e-11
152.000000	1.89332e-11
151.950000	1.90945e-11
151.900000	1.92572e-11
151.850000	1.94213e-11
151.800000	1.95868e-11
151.750000	1.97537e-11
151.700000	1.9922e-11
151.650000	2.00918e-11
151.600000	2.0263e-11
151.550000	2.04357e-11
151.500000	2.06098e-11
151.450000	2.07854e-11
151.400000	2.09625e-11
151.350000	2.11411e-11
151.300000	2.13213e-11
151.250000	2.1503e-11
151.200000	2.16862e-11
151.150000	2.1871e-11
151.100000	2.20573e-11
151.050000	2.22453e-11
151.000000	2.24348e-11
150.950000	2.2626e-11
150.900000	2.28188e-11
150.850000	2.30132e-11
150.800000	2.32093e-11
150.750000	2.34071e-11
150.700000	2.36065e-11
150.650000	2.38077e-11
150.600000	2.40105e-11
150.550000	2.42151e-11
150.500000	2.44215e-11
150.450000	2.46296e-11
150.400000	2.48394e-11
150.350000	2.50511e-11
150.300000	2.52645e-11
150.250000	2.54798e-11
150.200000	2.56969e-11
150.150000	2.59159e-11
150.100000	2.61367e-11
150.050000	2.63594e-11
150.000000	2.6584e-11
149.950000	2.68105e-11
149.900000	2.7039e-11
149.850000	2.72694e-11
149.800000	2.75017e-11
149.750000	2.77361e-11
149.700000	2.79724e-11
149.650000	2.82107e-11
149.600000	2.84511e-11
149.550000	2.86935e-11
149.500000	2.8938e-11
149.450000	2.91846e-11
149.400000	2.94333e-11
149.350000	2.96841e-11
149.300000	2.9937e-11
149.250000	3.01921e-11
149.200000	3.04493e-11
149.150000	3.07088e-11
149.100000	3.09704e-11
149.050000	3.12343e-11
149.000000	3.15005e-11
148.950000	3.17689e-11
148.900000	3.20395e-11
148.850000	3.23125e-11
148.800000	3.25879e-11
148.750000	3.28655e-11
148.700000	3.31456e-11
148.650000	3.3428e-11
148.600000	3.37128e-11
148.550000	3.40001e-11
148.500000	3.42898e-11
148.450000	3.45819e-11
148.400000	3.48766e-11
148.350000	3.51738e-11
148.300000	3.54735e-11
148.250000	3.57757e-11
148.200000	3.60805e-11
148.150000	3.6388e-11
148.100000	3.6698e-11
148.050000	3.70107e-11
148.000000	3.7326e-11
147.950000	3.76441e-11
147.900000	3.79648e-11
147.850000	3.82883e-11
147.800000	3.86145e-11
147.750000	3.89435e-11
147.700000	3.92753e-11
147.650000	3.961e-11
147.600000	3.99475e-11
147.550000	4.02878e-11
147.500000	4.06311e-11
147.450000	4.09773e-11
147.400000	4.13264e-11
147.350000	4.16786e-11
147.300000	4.20337e-11
147.250000	4.23918e-11
147.200000	4.2753e-11
147.150000	4.31173e-11
147.100000	4.34847e-11
147.050000	4.38552e-11
147.000000	4.42288e-11
146.950000	4.46057e-11
146.900000	4.49857e-11
146.850000	4.5369e-11
146.800000	4.57556e-11
146.750000	4.61454e-11
146.700000	4.65386e-11
146.650000	4.69351e-11
146.600000	4.7335e-11
146.550000	4.77383e-11
146.500000	4.8145e-11
146.450000	4.85552e-11
146.400000	4.89689e-11
146.350000	4.93862e-11
146.300000	4.9807e-11
146.250000	5.02313e-11
146.200000	5.06593e-11
146.150000	5.10909e-11
146.100000	5.15262e-11
146.050000	5.19652e-11
146.000000	5.2408e-11
145.950000	5.28545e-11
145.900000	5.33048e-11
145.850000	5.3759e-11
145.800000	5.4217e-11
145.750000	5.4679e-11
145.700000	5.51448e-11
145.650000	5.56147e-11
145.600000	5.60885e-11
145.550000	5.65664e-11
145.500000	5.70483e-11
145.450000	5.75344e-11
145.400000	5.80246e-11
145.350000	5.85189e-11
145.300000	5.90175e-11
145.250000	5.95204e-11
145.200000	6.00275e-11
145.150000	6.05389e-11
145.100000	6.10547e-11
145.050000	6.15749e-11
145.000000	6.20995e-11
144.950000	6.26286e-11
144.900000	6.31622e-11
144.850000	6.37003e-11
144.800000	6.4243e-11
144.750000	6.47904e-11
144.700000	6.53424e-11
144.650000	6.58991e-11
144.600000	6.64605e-11
144.550000	6.70268e-11
144.500000	6.75978e-11
144.450000	6.81738e-11
144.400000	6.87546e-11
144.350000	6.93404e-11
144.300000	6.99311e-11
144.250000	7.05269e-11
144.200000	7.11278e-11
144.150000	7.17338e-11
144.100000	7.2345e-11
144.050000	7.29613e-11
144.000000	7.3583e-11
143.950000	7.42099e-11
143.900000	7.48421e-11
143.850000	7.54798e-11
143.800000	7.61228e-11
143.750000	7.67714e-11
143.700000	7.74254e-11
143.650000	7.80851e-11
143.600000	7.87503e-11
143.550000	7.94213e-11
143.500000	8.00979e-11
143.450000	8.07803e-11
143.400000	8.14685e-11
143.350000	8.21626e-11
143.300000	8.28626e-11
143.250000	8.35686e-11
143.200000	8.42806e-11
143.150000	8.49986e-11
143.100000	8.57228e-11
143.050000	8.64531e-11
143.000000	8.71896e-11
142.950000	8.79325e-11
142.900000	8.86816e-11
142.850000	8.94371e-11
142.800000	9.01991e-11
142.750000	9.09676e-11
142.700000	9.17426e-11
142.650000	9.25242e-11
142.600000	9.33124e-11
142.550000	9.41074e-11
142.500000	9.49091e-11
142.450000	9.57177e-11
142.400000	9.65332e-11
142.350000	9.73556e-11
142.300000	9.8185e-11
142.250000	9.90215e-11
142.200000	9.98651e-11
142.150000	1.00716e-10
142.100000	1.01574e-10
142.050000	1.02439e-10
142.000000	1.03312e-10
141.950000	1.04192e-10
141.900000	1.0508e-10
141.850000	1.05975e-10
141.800000	1.06878e-10
141.750000	1.07788e-10
141.700000	1.08707e-10
141.650000	1.09633e-10
141.600000	1.10567e-10
141.550000	1.11509e-10
141.500000	1.12459e-10
141.450000	1.13417e-10
141.400000	1.14383e-10
141.350000	1.15358e-10
141.300000	1.1634e-10
141.250000	1.17331e-10
141.200000	1.18331e-10
141.150000	1.19339e-10
141.100000	1.20356e-10
141.050000	1.21381e-10
141.000000	1.22415e-10
140.950000	1.23458e-10
140.900000	1.2451e-10
140.850000	1.25571e-10
140.800000	1.2664e-10
140.750000	1.27719e-10
140.700000	1.28807e-10
140.650000	1.29905e-10
140.600000	1.31011e-10
140.550000	1.32127e-10
140.500000	1.33253e-10
140.450000	1.34388e-10
140.400000	1.35533e-10
140.350000	1.36688e-10
140.300000	1.37852e-10
140.250000	1.39027e-10
140.200000	1.40211e-10
140.150000	1.41405e-10
140.100000	1.4261e-10
140.050000	1.43825e-10
140.000000	1.4505e-10
139.950000	1.46286e-10
139.900000	1.47532e-10
139.850000	1.48789e-10
139.800000	1.50056e-10
139.750000	1.51335e-10
139.700000	1.52624e-10
139.650000	1.53924e-10
139.600000	1.55235e-10
139.550000	1.56558e-10
139.500000	1.57892e-10
139.450000	1.59237e-10
139.400000	1.60593e-10
139.350000	1.61961e-10
139.300000	1.63341e-10
139.250000	1.64733e-10
139.200000	1.66136e-10
139.150000	1.67551e-10
139.100000	1.68978e-10
139.050000	1.70418e-10
139.000000	1.7187e-10
138.950000	1.73334e-10
138.900000	1.7481e-10
138.850000	1.763e-10
138.800000	1.77802e-10
138.750000	1.79316e-10
138.700000	1.80844e-10
138.650000	1.82384e-10
138.600000	1.83938e-10
138.550000	1.85505e-10
138.500000	1.87085e-10
138.450000	1.88679e-10
138.400000	1.90286e-10
138.350000	1.91907e-10
138.300000	1.93542e-10
138.250000	1.95191e-10
138.200000	1.96854e-10
138.150000	1.9853e-10
138.100000	2.00222e-10
138.050000	2.01927e-10
138.000000	2.03647e-10
137.950000	2.05382e-10
137.900000	2.07132e-10
137.850000	2.08896e-10
137.800000	2.10676e-10
137.750000	2.1247e-10
137.700000	2.1428e-10
137.650000	2.16106e-10
137.600000	2.17947e-10
137.550000	2.19803e-10
137.500000	2.21676e-10
137.450000	2.23564e-10
137.400000	2.25468e-10
137.350000	2.27389e-10
137.300000	2.29326e-10
137.250000	2.3128e-10
137.200000	2.3325e-10
137.150000	2.35237e-10
137.100000	2.37241e-10
137.050000	2.39262e-10
137.000000	2.413e-10
136.950000	2.43355e-10
136.900000	2.45428e-10
136.850000	2.47519e-10
136.800000	2.49627e-10
136.750000	2.51754e-10
136.700000	2.53898e-10
136.650000	2.56061e-10
136.600000	2.58242e-10
136.550000	2.60442e-10
136.500000	2.62661e-10
136.450000	2.64898e-10
136.400000	2.67155e-10
136.350000	2.6943e-10
136.300000	2.71725e-10
136.250000	2.7404e-10
136.200000	2.76374e-10
136.150000	2.78729e-10
136.100000	2.81103e-10
136.050000	2.83497e-10
136.000000	2.85912e-10
135.950000	2.88348e-10
135.900000	2.90804e-10
135.850000	2.93281e-10
135.800000	2.95779e-10
135.750000	2.98299e-10
135.700000	3.0084e-10
135.650000	3.03402e-10
135.600000	3.05987e-10
135.550000	3.08593e-10
135.500000	3.11222e-10
135.450000	3.13873e-10
135.400000	3.16546e-10
135.350000	3.19243e-10
135.300000	3.21962e-10
135.250000	3.24705e-10
135.200000	3.27471e-10
135.150000	3.3026e-10
135.100000	3.33073e-10
135.050000	3.3591e-10
135.000000	3.38772e-10
134.950000	3.41657e-10
134.900000	3.44567e-10
134.850000	3.47502e-10
134.800000	3.50462e-10
134.750000	3.53448e-10
134.700000	3.56458e-10
134.650000	3.59495e-10
134.600000	3.62557e-10
134.550000	3.65645e-10
134.500000	3.6876e-10
134.450000	3.71901e-10
134.400000	3.75068e-10
134.350000	3.78263e-10
134.300000	3.81485e-10
134.250000	3.84735e-10
134.200000	3.88012e-10
134.150000	3.91317e-10
134.100000	3.9465e-10
134.050000	3.98012e-10
134.000000	4.01402e-10
133.950000	4.04821e-10
133.900000	4.08269e-10
133.850000	4.11747e-10
133.800000	4.15254e-10
133.750000	4.18791e-10
133.700000	4.22358e-10
133.650000	4.25955e-10
133.600000	4.29584e-10
133.550000	4.33243e-10
133.500000	4.36933e-10
133.450000	4.40655e-10
133.400000	4.44408e-10
133.350000	4.48193e-10
133.300000	4.52011e-10
133.250000	4.55861e-10
133.200000	4.59744e-10
133.150000	4.6366e-10
133.100000	4.67609e-10
133.050000	4.71592e-10
133.000000	4.75609e-10
132.950000	4.7966e-10
132.900000	4.83745e-10
132.850000	4.87865e-10
132.800000	4.92021e-10
132.750000	4.96212e-10
132.700000	5.00438e-10
132.650000	5.04701e-10
132.600000	5.08999e-10
132.550000	5.13335e-10
132.500000	5.17707e-10
132.450000	5.22117e-10
132.400000	5.26564e-10
132.350000	5.31049e-10
132.300000	5.35572e-10
132.250000	5.40134e-10
132.200000	5.44734e-10
132.150000	5.49374e-10
132.100000	5.54053e-10
132.050000	5.58772e-10
132.000000	5.63532e-10
131.950000	5.68331e-10
131.900000	5.73172e-10
131.850000	5.78054e-10
131.800000	5.82977e-10
131.750000	5.87943e-10
131.700000	5.9295e-10
131.650000	5.98001e-10
131.600000	6.03094e-10
131.550000	6.08231e-10
131.500000	6.13411e-10
131.450000	6.18636e-10
131.400000	6.23905e-10
131.350000	6.29219e-10
131.300000	6.34578e-10
131.250000	6.39983e-10
131.200000	6.45434e-10
131.150000	6.50931e-10
131.100000	6.56475e-10
131.050000	6.62066e-10
131.000000	6.67705e-10
130.950000	6.73392e-10
130.900000	6.79127e-10
130.850000	6.84912e-10
130.800000	6.90745e-10
130.750000	6.96628e-10
130.700000	7.02561e-10
130.650000	7.08545e-10
130.600000	7.1458e-10
130.550000	7.20666e-10
130.500000	7.26804e-10
130.450000	7.32994e-10
130.400000	7.39237e-10
130.350000	7.45533e-10
130.300000	7.51883e-10
130.250000	7.58286e-10
130.200000	7.64745e-10
130.150000	7.71258e-10
130.100000	7.77827e-10
130.050000	7.84451e-10
130.000000	7.91133e-10
129.950000	7.97871e-10
129.900000	8.04666e-10
129.850000	8.11519e-10
129.800000	8.18431e-10
129.750000	8.25401e-10
129.700000	8.32431e-10
129.650000	8.39521e-10
129.600000	8.46671e-10
129.550000	8.53882e-10
129.500000	8.61154e-10
129.450000	8.68488e-10
129.400000	8.75885e-10
129.350000	8.83344e-10
129.300000	8.90868e-10
129.250000	8.98455e-10
129.200000	9.06107e-10
129.150000	9.13824e-10
129.100000	9.21607e-10
129.050000	9.29456e-10
129.000000	9.37371e-10
128.950000	9.45355e-10
128.900000	9.53406e-10
128.850000	9.61526e-10
128.800000	9.69715e-10
128.750000	9.77973e-10
128.700000	9.86302e-10
128.650000	9.94702e-10
128.600000	1.00317e-09
128.550000	1.01172e-09
128.500000	1.02033e-09
128.450000	1.02902e-09
128.400000	1.03779e-09
128.350000	1.04663e-09
128.300000	1.05554e-09
128.250000	1.06453e-09
128.200000	1.07359e-09
128.150000	1.08274e-09
128.100000	1.09196e-09
128.050000	1.10126e-09
128.000000	1.11064e-09
127.950000	1.1201e-09
127.900000	1.12963e-09
127.850000	1.13925e-09
127.800000	1.14896e-09
127.750000	1.15874e-09
127.700000	1.16861e-09
127.650000	1.17856e-09
127.600000	1.1886e-09
127.550000	1.19872e-09
127.500000	1.20893e-09
127.450000	1.21923e-09
127.400000	1.22961e-09
127.350000	1.24008e-09
127.300000	1.25064e-09
127.250000	1.26129e-09
127.200000	1.27203e-09
127.150000	1.28287e-09
127.100000	1.29379e-09
127.050000	1.30481e-09
127.000000	1.31592e-09
126.950000	1.32713e-09
126.900000	1.33843e-09
126.850000	1.34983e-09
126.800000	1.36132e-09
126.750000	1.37292e-09
126.700000	1.38461e-09
126.650000	1.3964e-09
126.600000	1.40829e-09
126.550000	1.42029e-09
126.500000	1.43238e-09
126.450000	1.44458e-09
126.400000	1.45688e-09
126.350000	1.46929e-09
126.300000	1.4818e-09
126.250000	1.49442e-09
126.200000	1.50714e-09
126.150000	1.51998e-09
126.100000	1.53292e-09
126.050000	1.54598e-09
126.000000	1.55914e-09
125.950000	1.57242e-09
125.900000	1.58581e-09
125.850000	1.59932e-09
125.800000	1.61294e-09
125.750000	1.62667e-09
125.700000	1.64052e-09
125.650000	1.65449e-09
125.600000	1.66858e-09
125.550000	1.68279e-09
125.500000	1.69712e-09
125.450000	1.71157e-09
125.400000	1.72615e-09
125.350000	1.74085e-09
125.300000	1.75567e-09
125.250000	1.77062e-09
125.200000	1.7857e-09
125.150000	1.80091e-09
125.100000	1.81624e-09
125.050000	1.83171e-09
125.000000	1.84731e-09
124.950000	1.86304e-09
124.900000	1.87891e-09
124.850000	1.89491e-09
124.800000	1.91104e-09
124.750000	1.92731e-09
124.700000	1.94373e-09
124.650000	1.96028e-09
124.600000	1.97697e-09
124.550000	1.99381e-09
124.500000	2.01078e-09
124.450000	2.02791e-09
124.400000	2.04518e-09
124.350000	2.06259e-09
124.300000	2.08016e-09
124.250000	2.09787e-09
124.200000	2.11573e-09
124.150000	2.13375e-09
124.100000	2.15192e-09
124.050000	2.17024e-09
124.000000	2.18872e-09
123.950000	2.20736e-09
123.900000	2.22616e-09
123.850000	2.24511e-09
123.800000	2.26423e-09
123.750000	2.28351e-09
123.700000	2.30296e-09
123.650000	2.32257e-09
123.600000	2.34234e-09
123.550000	2.36229e-09
123.500000	2.38241e-09
123.450000	2.40269e-09
123.400000	2.42315e-09
123.350000	2.44378e-09
123.300000	2.46459e-09
123.250000	2.48558e-09
123.200000	2.50675e-09
123.150000	2.52809e-09
123.100000	2.54962e-09
123.050000	2.57133e-09
123.000000	2.59322e-09
122.950000	2.6153e-09
122.900000	2.63757e-09
122.850000	2.66003e-09
122.800000	2.68268e-09
122.750000	2.70553e-09
122.700000	2.72856e-09
122.650000	2.7518e-09
122.600000	2.77523e-09
122.550000	2.79886e-09
122.500000	2.82269e-09
122.450000	2.84673e-09
122.400000	2.87097e-09
122.350000	2.89541e-09
122.300000	2.92007e-09
122.250000	2.94493e-09
122.200000	2.97e-09
122.150000	2.99529e-09
122.100000	3.0208e-09
122.050000	3.04652e-09
122.000000	3.07246e-09
121.950000	3.09862e-09
121.900000	3.125e-09
121.850000	3.15161e-09
121.800000	3.17845e-09
121.750000	3.20551e-09
121.700000	3.23281e-09
121.650000	3.26033e-09
121.600000	3.28809e-09
121.550000	3.31609e-09
121.500000	3.34432e-09
121.450000	3.3728e-09
121.400000	3.40152e-09
121.350000	3.43048e-09
121.300000	3.45969e-09
121.250000	3.48915e-09
121.200000	3.51886e-09
121.150000	3.54882e-09
121.100000	3.57903e-09
121.050000	3.60951e-09
121.000000	3.64024e-09
120.950000	3.67123e-09
120.900000	3.70249e-09
120.850000	3.73402e-09
120.800000	3.76581e-09
120.750000	3.79787e-09
120.700000	3.83021e-09
120.650000	3.86282e-09
120.600000	3.89571e-09
120.550000	3.92888e-09
120.500000	3.96233e-09
120.450000	3.99607e-09
120.400000	4.03009e-09
120.350000	4.06441e-09
120.300000	4.09901e-09
120.250000	4.13391e-09
120.200000	4.16911e-09
120.150000	4.20461e-09
120.100000	4.2404e-09
120.050000	4.27651e-09
120.000000	4.31292e-09
119.950000	4.34964e-09
119.900000	4.38667e-09
119.850000	4.42402e-09
119.800000	4.46169e-09
119.750000	4.49968e-09
119.700000	4.53799e-09
119.650000	4.57662e-09
119.600000	4.61559e-09
119.550000	4.65489e-09
119.500000	4.69452e-09
119.450000	4.73449e-09
119.400000	4.7748e-09
119.350000	4.81545e-09
119.300000	4.85645e-09
119.250000	4.89779e-09
119.200000	4.93949e-09
119.150000	4.98155e-09
119.100000	5.02396e-09
119.050000	5.06673e-09
119.000000	5.10987e-09
118.950000	5.15338e-09
118.900000	5.19725e-09
118.850000	5.2415e-09
118.800000	5.28612e-09
118.750000	5.33113e-09
118.700000	5.37652e-09
118.650000	5.42229e-09
118.600000	5.46845e-09
118.550000	5.51501e-09
118.500000	5.56196e-09
118.450000	5.60932e-09
118.400000	5.65707e-09
118.350000	5.70523e-09
118.300000	5.75381e-09
118.250000	5.80279e-09
118.200000	5.8522e-09
118.150000	5.90202e-09
118.100000	5.95227e-09
118.050000	6.00294e-09
118.000000	6.05405e-09
117.950000	6.10559e-09
117.900000	6.15757e-09
117.850000	6.20999e-09
117.800000	6.26286e-09
117.750000	6.31618e-09
117.700000	6.36995e-09
117.650000	6.42418e-09
117.600000	6.47887e-09
117.550000	6.53403e-09
117.500000	6.58965e-09
117.450000	6.64575e-09
117.400000	6.70233e-09
117.350000	6.75939e-09
117.300000	6.81694e-09
117.250000	6.87497e-09
117.200000	6.9335e-09
117.150000	6.99252e-09
117.100000	7.05205e-09
117.050000	7.11209e-09
117.000000	7.17264e-09
116.950000	7.2337e-09
116.900000	7.29528e-09
116.850000	7.35738e-09
116.800000	7.42002e-09
116.750000	7.48319e-09
116.700000	7.54689e-09
116.650000	7.61114e-09
116.600000	7.67593e-09
116.550000	7.74128e-09
116.500000	7.80718e-09
116.450000	7.87364e-09
116.400000	7.94067e-09
116.350000	8.00827e-09
116.300000	8.07644e-09
116.250000	8.1452e-09
116.200000	8.21454e-09
116.150000	8.28447e-09
116.100000	8.35499e-09
116.050000	8.42612e-09
116.000000	8.49785e-09
115.950000	8.57019e-09
115.900000	8.64314e-09
115.850000	8.71672e-09
115.800000	8.79092e-09
115.750000	8.86576e-09
115.700000	8.94123e-09
115.650000	9.01735e-09
115.600000	9.09411e-09
115.550000	9.17152e-09
115.500000	9.2496e-09
115.450000	9.32834e-09
115.400000	9.40775e-09
115.350000	9.48783e-09
115.300000	9.5686e-09
115.250000	9.65005e-09
115.200000	9.7322e-09
115.150000	9.81504e-09
115.100000	9.89859e-09
115.050000	9.98285e-09
115.000000	1.00678e-08
114.950000	1.01535e-08
114.900000	1.024e-08
114.850000	1.03271e-08
114.800000	1.0415e-08
114.750000	1.05037e-08
114.700000	1.05931e-08
114.650000	1.06833e-08
114.600000	1.07742e-08
114.550000	1.08659e-08
114.500000	1.09584e-08
114.450000	1.10517e-08
114.400000	1.11458e-08
114.350000	1.12407e-08
114.300000	1.13363e-08
114.250000	1.14328e-08
114.200000	1.15302e-08
114.150000	1.16283e-08
114.100000	1.17273e-08
114.050000	1.18271e-08
114.000000	1.19278e-08
113.950000	1.20293e-08
113.900000	1.21317e-08
113.850000	1.2235e-08
113.800000	1.23391e-08
113.750000	1.24442e-08
113.700000	1.25501e-08
113.650000	1.26569e-08
113.600000	1.27646e-08
113.550000	1.28733e-08
113.500000	1.29829e-08
113.450000	1.30934e-08
113.400000	1.32048e-08
113.350000	1.33172e-08
113.300000	1.34306e-08
113.250000	1.35449e-08
113.200000	1.36602e-08
113.150000	1.37765e-08
113.100000	1.38937e-08
113.050000	1.4012e-08
113.000000	1.41313e-08
112.950000	1.42515e-08
112.900000	1.43729e-08
112.850000	1.44952e-08
112.800000	1.46186e-08
112.750000	1.4743e-08
112.700000	1.48685e-08
112.650000	1.4995e-08
112.600000	1.51227e-08
112.550000	1.52514e-08
112.500000	1.53812e-08
112.450000	1.55121e-08
112.400000	1.56442e-08
112.350000	1.57773e-08
112.300000	1.59116e-08
112.250000	1.6047e-08
112.200000	1.61836e-08
112.150000	1.63214e-08
112.100000	1.64603e-08
112.050000	1.66004e-08
112.000000	1.67417e-08
111.950000	1.68842e-08
111.900000	1.70279e-08
111.850000	1.71728e-08
111.800000	1.7319e-08
111.750000	1.74664e-08
111.700000	1.7615e-08
111.650000	1.7765e-08
111.600000	1.79162e-08
111.550000	1.80686e-08
111.500000	1.82224e-08
111.450000	1.83775e-08
111.400000	1.85339e-08
111.350000	1.86917e-08
111.300000	1.88508e-08
111.250000	1.90112e-08
111.200000	1.9173e-08
111.150000	1.93362e-08
111.100000	1.95008e-08
111.050000	1.96667e-08
111.000000	1.98341e-08
110.950000	2.00029e-08
110.900000	2.01732e-08
110.850000	2.03449e-08
110.800000	2.0518e-08
110.750000	2.06926e-08
110.700000	2.08688e-08
110.650000	2.10464e-08
110.600000	2.12255e-08
110.550000	2.14061e-08
110.500000	2.15883e-08
110.450000	2.1772e-08
110.400000	2.19573e-08
110.350000	2.21442e-08
110.300000	2.23327e-08
110.250000	2.25227e-08
110.200000	2.27144e-08
110.150000	2.29077e-08
110.100000	2.31027e-08
110.050000	2.32993e-08
110.000000	2.34976e-08
109.950000	2.36976e-08
109.900000	2.38993e-08
109.850000	2.41027e-08
109.800000	2.43078e-08
109.750000	2.45147e-08
109.700000	2.47233e-08
109.650000	2.49337e-08
109.600000	2.51459e-08
109.550000	2.53599e-08
109.500000	2.55757e-08
109.450000	2.57934e-08
109.400000	2.60129e-08
109.350000	2.62343e-08
109.300000	2.64575e-08
109.250000	2.66827e-08
109.200000	2.69098e-08
109.150000	2.71388e-08
109.100000	2.73697e-08
109.050000	2.76026e-08
109.000000	2.78375e-08
108.950000	2.80744e-08
108.900000	2.83134e-08
108.850000	2.85543e-08
108.800000	2.87973e-08
108.750000	2.90424e-08
108.700000	2.92895e-08
108.650000	2.95388e-08
108.600000	2.97902e-08
108.550000	3.00437e-08
108.500000	3.02993e-08
108.450000	3.05572e-08
108.400000	3.08172e-08
108.350000	3.10795e-08
108.300000	3.1344e-08
108.250000	3.16107e-08
108.200000	3.18797e-08
108.150000	3.2151e-08
108.100000	3.24246e-08
108.050000	3.27005e-08
108.000000	3.29788e-08
107.950000	3.32594e-08
107.900000	3.35424e-08
107.850000	3.38279e-08
107.800000	3.41157e-08
107.750000	3.44061e-08
107.700000	3.46988e-08
107.650000	3.49941e-08
107.600000	3.52919e-08
107.550000	3.55922e-08
107.500000	3.58951e-08
107.450000	3.62005e-08
107.400000	3.65086e-08
107.350000	3.68192e-08
107.300000	3.71326e-08
107.250000	3.74485e-08
107.200000	3.77672e-08
107.150000	3.80886e-08
107.100000	3.84127e-08
107.050000	3.87395e-08
107.000000	3.90692e-08
106.950000	3.94016e-08
106.900000	3.97369e-08
106.850000	4.0075e-08
106.800000	4.0416e-08
106.750000	4.07599e-08
106.700000	4.11068e-08
106.650000	4.14566e-08
106.600000	4.18093e-08
106.550000	4.21651e-08
106.500000	4.25239e-08
106.450000	4.28857e-08
106.400000	4.32506e-08
106.350000	4.36186e-08
106.300000	4.39898e-08
106.250000	4.43641e-08
106.200000	4.47416e-08
106.150000	4.51223e-08
106.100000	4.55062e-08
106.050000	4.58934e-08
106.000000	4.62839e-08
105.950000	4.66777e-08
105.900000	4.70749e-08
105.850000	4.74755e-08
105.800000	4.78794e-08
105.750000	4.82868e-08
105.700000	4.86977e-08
105.650000	4.9112e-08
105.600000	4.95299e-08
105.550000	4.99513e-08
105.500000	5.03763e-08
105.450000	5.0805e-08
105.400000	5.12372e-08
105.350000	5.16732e-08
105.300000	5.21128e-08
105.250000	5.25562e-08
105.200000	5.30034e-08
105.150000	5.34544e-08
105.100000	5.39092e-08
105.050000	5.43679e-08
105.000000	5.48305e-08
104.950000	5.5297e-08
104.900000	5.57675e-08
104.850000	5.62419e-08
104.800000	5.67205e-08
104.750000	5.7203e-08
104.700000	5.76897e-08
104.650000	5.81806e-08
104.600000	5.86756e-08
104.550000	5.91748e-08
104.500000	5.96783e-08
104.450000	6.0186e-08
104.400000	6.06981e-08
104.350000	6.12145e-08
104.300000	6.17353e-08
104.250000	6.22606e-08
104.200000	6.27903e-08
104.150000	6.33245e-08
104.100000	6.38632e-08
104.050000	6.44066e-08
104.000000	6.49545e-08
103.950000	6.55072e-08
103.900000	6.60645e-08
103.850000	6.66265e-08
103.800000	6.71934e-08
103.750000	6.7765e-08
103.700000	6.83416e-08
103.650000	6.8923e-08
103.600000	6.95094e-08
103.550000	7.01007e-08
103.500000	7.06971e-08
103.450000	7.12986e-08
103.400000	7.19051e-08
103.350000	7.25169e-08
103.300000	7.31338e-08
103.250000	7.3756e-08
103.200000	7.43835e-08
103.150000	7.50163e-08
103.100000	7.56545e-08
103.050000	7.62981e-08
103.000000	7.69472e-08
102.950000	7.76018e-08
102.900000	7.8262e-08
102.850000	7.89278e-08
102.800000	7.95992e-08
102.750000	8.02764e-08
102.700000	8.09593e-08
102.650000	8.1648e-08
102.600000	8.23426e-08
102.550000	8.30431e-08
102.500000	8.37496e-08
102.450000	8.4462e-08
102.400000	8.51806e-08
102.350000	8.59052e-08
102.300000	8.6636e-08
102.250000	8.7373e-08
102.200000	8.81162e-08
102.150000	8.88658e-08
102.100000	8.96218e-08
102.050000	9.03842e-08
102.000000	9.11531e-08
101.950000	9.19285e-08
101.900000	9.27105e-08
101.850000	9.34992e-08
101.800000	9.42945e-08
101.750000	9.50967e-08
101.700000	9.59056e-08
101.650000	9.67215e-08
101.600000	9.75442e-08
101.550000	9.8374e-08
101.500000	9.92108e-08
101.450000	1.00055e-07
101.400000	1.00906e-07
101.350000	1.01764e-07
101.300000	1.0263e-07
101.250000	1.03503e-07
101.200000	1.04383e-07
101.150000	1.05271e-07
101.100000	1.06167e-07
101.050000	1.0707e-07
101.000000	1.07981e-07
100.950000	1.08899e-07
100.900000	1.09825e-07
100.850000	1.1076e-07
100.800000	1.11702e-07
100.750000	1.12652e-07
100.700000	1.1361e-07
100.650000	1.14576e-07
100.600000	1.15551e-07
100.550000	1.16534e-07
100.500000	1.17525e-07
100.450000	1.18525e-07
100.400000	1.19533e-07
100.350000	1.2055e-07
100.300000	1.21575e-07
100.250000	1.22609e-07
100.200000	1.23652e-07
100.150000	1.24704e-07
100.100000	1.25764e-07
100.050000	1.26834e-07
100.000000	1.27913e-07
99.950000	1.29001e-07
99.900000	1.30098e-07
99.850000	1.31205e-07
99.800000	1.32321e-07
99.750000	1.33446e-07
99.700000	1.34581e-07
99.650000	1.35726e-07
99.600000	1.3688e-07
99.550000	1.38045e-07
99.500000	1.39219e-07
99.450000	1.40403e-07
99.400000	1.41597e-07
99.350000	1.42801e-07
99.300000	1.44016e-07
99.250000	1.45241e-07
99.200000	1.46476e-07
99.150000	1.47722e-07
99.100000	1.48978e-07
99.050000	1.50245e-07
99.000000	1.51523e-07
98.950000	1.52812e-07
98.900000	1.54111e-07
98.850000	1.55422e-07
98.800000	1.56744e-07
98.750000	1.58077e-07
98.700000	1.59422e-07
98.650000	1.60777e-07
98.600000	1.62145e-07
98.550000	1.63524e-07
98.500000	1.64915e-07
98.450000	1.66317e-07
98.400000	1.67732e-07
98.350000	1.69158e-07
98.300000	1.70597e-07
98.250000	1.72048e-07
98.200000	1.73511e-07
98.150000	1.74986e-07
98.100000	1.76475e-07
98.050000	1.77975e-07
98.000000	1.79489e-07
97.950000	1.81015e-07
97.900000	1.82555e-07
97.850000	1.84107e-07
97.800000	1.85673e-07
97.750000	1.87252e-07
97.700000	1.88845e-07
97.650000	1.90451e-07
97.600000	1.9207e-07
97.550000	1.93704e-07
97.500000	1.95351e-07
97.450000	1.97012e-07
97.400000	1.98688e-07
97.350000	2.00377e-07
97.300000	2.02081e-07
97.250000	2.038e-07
97.200000	2.05533e-07
97.150000	2.07281e-07
97.100000	2.09043e-07
97.050000	2.10821e-07
97.000000	2.12614e-07
96.950000	2.14422e-07
96.900000	2.16245e-07
96.850000	2.18084e-07
96.800000	2.19939e-07
96.750000	2.21809e-07
96.700000	2.23695e-07
96.650000	2.25597e-07
96.600000	2.27516e-07
96.550000	2.2945e-07
96.500000	2.31401e-07
96.450000	2.33369e-07
96.400000	2.35354e-07
96.350000	2.37355e-07
96.300000	2.39373e-07
96.250000	2.41409e-07
96.200000	2.43461e-07
96.150000	2.45532e-07
96.100000	2.47619e-07
96.050000	2.49725e-07
96.000000	2.51848e-07
95.950000	2.5399e-07
95.900000	2.5615e-07
95.850000	2.58328e-07
95.800000	2.60524e-07
95.750000	2.62739e-07
95.700000	2.64974e-07
95.650000	2.67227e-07
95.600000	2.69499e-07
95.550000	2.7179e-07
95.500000	2.74101e-07
95.450000	2.76432e-07
95.400000	2.78782e-07
95.350000	2.81153e-07
95.300000	2.83543e-07
95.250000	2.85954e-07
95.200000	2.88385e-07
95.150000	2.90838e-07
95.100000	2.9331e-07
95.050000	2.95804e-07
95.000000	2.98319e-07
94.950000	3.00856e-07
94.900000	3.03414e-07
94.850000	3.05993e-07
94.800000	3.08595e-07
94.750000	3.11219e-07
94.700000	3.13865e-07
94.650000	3.16533e-07
94.600000	3.19225e-07
94.550000	3.21939e-07
94.500000	3.24676e-07
94.450000	3.27436e-07
94.400000	3.3022e-07
94.350000	3.33028e-07
94.300000	3.35859e-07
94.250000	3.38715e-07
94.200000	3.41594e-07
94.150000	3.44498e-07
94.100000	3.47427e-07
94.050000	3.50381e-07
94.000000	3.5336e-07
93.950000	3.56364e-07
93.900000	3.59394e-07
93.850000	3.62449e-07
93.800000	3.65531e-07
93.750000	3.68638e-07
93.700000	3.71772e-07
93.650000	3.74933e-07
93.600000	3.7812e-07
93.550000	3.81335e-07
93.500000	3.84577e-07
93.450000	3.87846e-07
93.400000	3.91143e-07
93.350000	3.94468e-07
93.300000	3.97822e-07
93.250000	4.01204e-07
93.200000	4.04615e-07
93.150000	4.08054e-07
93.100000	4.11523e-07
93.050000	4.15022e-07
93.000000	4.1855e-07
92.950000	4.22108e-07
92.900000	4.25696e-07
92.850000	4.29315e-07
92.800000	4.32964e-07
92.750000	4.36645e-07
92.700000	4.40357e-07
92.650000	4.441e-07
92.600000	4.47875e-07
92.550000	4.51682e-07
92.500000	4.55522e-07
92.450000	4.59394e-07
92.400000	4.63299e-07
92.350000	4.67237e-07
92.300000	4.71209e-07
92.250000	4.75215e-07
92.200000	4.79254e-07
92.150000	4.83328e-07
92.100000	4.87436e-07
92.050000	4.9158e-07
92.000000	4.95758e-07
91.950000	4.99972e-07
91.900000	5.04222e-07
91.850000	5.08508e-07
91.800000	5.1283e-07
91.750000	5.17189e-07
91.700000	5.21585e-07
91.650000	5.26019e-07
91.600000	5.3049e-07
91.550000	5.34999e-07
91.500000	5.39546e-07
91.450000	5.44132e-07
91.400000	5.48757e-07
91.350000	5.53422e-07
91.300000	5.58126e-07
91.250000	5.62869e-07
91.200000	5.67654e-07
91.150000	5.72478e-07
91.100000	5.77344e-07
91.050000	5.82251e-07
91.000000	5.872e-07
90.950000	5.92191e-07
90.900000	5.97224e-07
90.850000	6.023e-07
90.800000	6.07419e-07
90.750000	6.12582e-07
90.700000	6.17788e-07
90.650000	6.23039e-07
90.600000	6.28334e-07
90.550000	6.33674e-07
90.500000	6.3906e-07
90.450000	6.44491e-07
90.400000	6.49968e-07
90.350000	6.55492e-07
90.300000	6.61063e-07
90.250000	6.66681e-07
90.200000	6.72347e-07
90.150000	6.78061e-07
90.100000	6.83824e-07
90.050000	6.89635e-07
90.000000	6.95496e-07
89.950000	7.01407e-07
89.900000	7.07368e-07
89.850000	7.13379e-07
89.800000	7.19442e-07
89.750000	7.25556e-07
89.700000	7.31722e-07
89.650000	7.3794e-07
89.600000	7.44211e-07
89.550000	7.50536e-07
89.500000	7.56914e-07
89.450000	7.63346e-07
89.400000	7.69833e-07
89.350000	7.76375e-07
89.300000	7.82972e-07
89.250000	7.89626e-07
89.200000	7.96336e-07
89.150000	8.03103e-07
89.100000	8.09928e-07
89.050000	8.1681e-07
89.000000	8.23751e-07
88.950000	8.30751e-07
88.900000	8.3781e-07
88.850000	8.4493e-07
88.800000	8.52109e-07
88.750000	8.5935e-07
88.700000	8.66652e-07
88.650000	8.74016e-07
88.600000	8.81443e-07
88.550000	8.88933e-07
88.500000	8.96486e-07
88.450000	9.04104e-07
88.400000	9.11786e-07
88.350000	9.19534e-07
88.300000	9.27347e-07
88.250000	9.35226e-07
88.200000	9.43173e-07
88.150000	9.51187e-07
88.100000	9.59269e-07
88.050000	9.6742e-07
88.000000	9.75639e-07
87.950000	9.83929e-07
87.900000	9.92289e-07
87.850000	1.00072e-06
87.800000	1.00922e-06
87.750000	1.0178e-06
87.700000	1.02645e-06
87.650000	1.03517e-06
87.600000	1.04396e-06
87.550000	1.05283e-06
87.500000	1.06178e-06
87.450000	1.0708e-06
87.400000	1.07989e-06
87.350000	1.08907e-06
87.300000	1.09832e-06
87.250000	1.10765e-06
87.200000	1.11706e-06
87.150000	1.12655e-06
87.100000	1.13613e-06
87.050000	1.14578e-06
87.000000	1.15551e-06
86.950000	1.16533e-06
86.900000	1.17523e-06
86.850000	1.18521e-06
86.800000	1.19528e-06
86.750000	1.20544e-06
86.700000	1.21568e-06
86.650000	1.226e-06
86.600000	1.23642e-06
86.550000	1.24692e-06
86.500000	1.25752e-06
86.450000	1.2682e-06
86.400000	1.27897e-06
86.350000	1.28984e-06
86.300000	1.30079e-06
86.250000	1.31184e-06
86.200000	1.32299e-06
86.150000	1.33423e-06
86.100000	1.34556e-06
86.050000	1.35699e-06
86.000000	1.36852e-06
85.950000	1.38014e-06
85.900000	1.39187e-06
85.850000	1.40369e-06
85.800000	1.41561e-06
85.750000	1.42764e-06
85.700000	1.43977e-06
85.650000	1.45199e-06
85.600000	1.46433e-06
85.550000	1.47677e-06
85.500000	1.48931e-06
85.450000	1.50196e-06
85.400000	1.51472e-06
85.350000	1.52758e-06
85.300000	1.54056e-06
85.250000	1.55364e-06
85.200000	1.56684e-06
85.150000	1.58015e-06
85.100000	1.59357e-06
85.050000	1.60711e-06
85.000000	1.62076e-06
84.950000	1.63452e-06
84.900000	1.6484e-06
84.850000	1.66241e-06
84.800000	1.67652e-06
84.750000	1.69076e-06
84.700000	1.70512e-06
84.650000	1.71961e-06
84.600000	1.73421e-06
84.550000	1.74894e-06
84.500000	1.76379e-06
84.450000	1.77877e-06
84.400000	1.79388e-06
84.350000	1.80911e-06
84.300000	1.82448e-06
84.250000	1.83997e-06
84.200000	1.8556e-06
84.150000	1.87136e-06
84.100000	1.88725e-06
84.050000	1.90328e-06
84.000000	1.91944e-06
83.950000	1.93574e-06
83.900000	1.95218e-06
83.850000	1.96876e-06
83.800000	1.98548e-06
83.750000	2.00234e-06
83.700000	2.01934e-06
83.650000	2.03649e-06
83.600000	2.05379e-06
83.550000	2.07123e-06
83.500000	2.08881e-06
83.450000	2.10655e-06
83.400000	2.12444e-06
83.350000	2.14248e-06
83.300000	2.16067e-06
83.250000	2.17902e-06
83.200000	2.19752e-06
83.150000	2.21618e-06
83.100000	2.235e-06
83.050000	2.25398e-06
83.000000	2.27312e-06
82.950000	2.29242e-06
82.900000	2.31189e-06
82.850000	2.33152e-06
82.800000	2.35131e-06
82.750000	2.37128e-06
82.700000	2.39141e-06
82.650000	2.41172e-06
82.600000	2.43219e-06
82.550000	2.45284e-06
82.500000	2.47367e-06
82.450000	2.49467e-06
82.400000	2.51585e-06
82.350000	2.53721e-06
82.300000	2.55876e-06
82.250000	2.58048e-06
82.200000	2.60239e-06
82.150000	2.62448e-06
82.100000	2.64677e-06
82.050000	2.66924e-06
82.000000	2.6919e-06
81.950000	2.71475e-06
81.900000	2.7378e-06
81.850000	2.76104e-06
81.800000	2.78448e-06
81.750000	2.80812e-06
81.700000	2.83196e-06
81.650000	2.856e-06
81.600000	2.88025e-06
81.550000	2.9047e-06
81.500000	2.92936e-06
81.450000	2.95423e-06
81.400000	2.97931e-06
81.350000	3.0046e-06
81.300000	3.0301e-06
81.250000	3.05583e-06
81.200000	3.08177e-06
81.150000	3.10793e-06
81.100000	3.13431e-06
81.050000	3.16091e-06
81.000000	3.18775e-06
80.950000	3.2148e-06
80.900000	3.24209e-06
80.850000	3.26961e-06
80.800000	3.29737e-06
80.750000	3.32536e-06
80.700000	3.35358e-06
80.650000	3.38205e-06
80.600000	3.41075e-06
80.550000	3.4397e-06
80.500000	3.4689e-06
80.450000	3.49834e-06
80.400000	3.52804e-06
80.350000	3.55798e-06
80.300000	3.58818e-06
80.250000	3.61863e-06
80.200000	3.64935e-06
80.150000	3.68032e-06
80.100000	3.71156e-06
80.050000	3.74306e-06
80.000000	3.77482e-06
79.950000	3.80686e-06
79.900000	3.83917e-06
79.850000	3.87175e-06
79.800000	3.90461e-06
79.750000	3.93775e-06
79.700000	3.97117e-06
79.650000	4.00487e-06
79.600000	4.03886e-06
79.550000	4.07313e-06
79.500000	4.1077e-06
79.450000	4.14256e-06
79.400000	4.17771e-06
79.350000	4.21316e-06
79.300000	4.24892e-06
79.250000	4.28497e-06
79.200000	4.32133e-06
79.150000	4.358e-06
79.100000	4.39499e-06
79.050000	4.43228e-06
79.000000	4.46989e-06
78.950000	4.50782e-06
78.900000	4.54607e-06
78.850000	4.58465e-06
78.800000	4.62355e-06
78.750000	4.66278e-06
78.700000	4.70234e-06
78.650000	4.74224e-06
78.600000	4.78248e-06
78.550000	4.82306e-06
78.500000	4.86398e-06
78.450000	4.90525e-06
78.400000	4.94687e-06
78.350000	4.98884e-06
78.300000	5.03117e-06
78.250000	5.07386e-06
78.200000	5.1169e-06
78.150000	5.16032e-06
78.100000	5.2041e-06
78.050000	5.24825e-06
78.000000	5.29278e-06
77.950000	5.33768e-06
77.900000	5.38296e-06
77.850000	5.42863e-06
77.800000	5.47468e-06
77.750000	5.52113e-06
77.700000	5.56797e-06
77.650000	5.6152e-06
77.600000	5.66284e-06
77.550000	5.71088e-06
77.500000	5.75932e-06
77.450000	5.80818e-06
77.400000	5.85745e-06
77.350000	5.90714e-06
77.300000	5.95725e-06
77.250000	6.00778e-06
77.200000	6.05874e-06
77.150000	6.11014e-06
77.100000	6.16196e-06
77.050000	6.21423e-06
77.000000	6.26694e-06
76.950000	6.3201e-06
76.900000	6.37371e-06
76.850000	6.42777e-06
76.800000	6.48229e-06
76.750000	6.53727e-06
76.700000	6.59272e-06
76.650000	6.64863e-06
76.600000	6.70502e-06
76.550000	6.76189e-06
76.500000	6.81924e-06
76.450000	6.87708e-06
76.400000	6.9354e-06
76.350000	6.99422e-06
76.300000	7.05354e-06
76.250000	7.11336e-06
76.200000	7.17369e-06
76.150000	7.23452e-06
76.100000	7.29588e-06
76.050000	7.35775e-06
76.000000	7.42015e-06
75.950000	7.48307e-06
75.900000	7.54653e-06
75.850000	7.61052e-06
75.800000	7.67506e-06
75.750000	7.74014e-06
75.700000	7.80578e-06
75.650000	7.87197e-06
75.600000	7.93872e-06
75.550000	8.00604e-06
75.500000	8.07392e-06
75.450000	8.14238e-06
75.400000	8.21143e-06
75.350000	8.28105e-06
75.300000	8.35127e-06
75.250000	8.42208e-06
75.200000	8.49349e-06
75.150000	8.5655e-06
75.100000	8.63812e-06
75.050000	8.71136e-06
75.000000	8.78522e-06
74.950000	8.8597e-06
74.900000	8.93482e-06
74.850000	9.01057e-06
74.800000	9.08696e-06
74.750000	9.164e-06
74.700000	9.24169e-06
74.650000	9.32004e-06
74.600000	9.39905e-06
74.550000	9.47873e-06
74.500000	9.55908e-06
74.450000	9.64012e-06
74.400000	9.72184e-06
74.350000	9.80425e-06
74.300000	9.88736e-06
74.250000	9.97117e-06
74.200000	1.00557e-05
74.150000	1.01409e-05
74.100000	1.02269e-05
74.050000	1.03136e-05
74.000000	1.0401e-05
73.950000	1.04892e-05
73.900000	1.05781e-05
73.850000	1.06677e-05
73.800000	1.07581e-05
73.750000	1.08493e-05
73.700000	1.09413e-05
73.650000	1.1034e-05
73.600000	1.11275e-05
73.550000	1.12218e-05
73.500000	1.13169e-05
73.450000	1.14129e-05
73.400000	1.15096e-05
73.350000	1.16071e-05
73.300000	1.17055e-05
73.250000	1.18047e-05
73.200000	1.19047e-05
73.150000	1.20056e-05
73.100000	1.21073e-05
73.050000	1.22099e-05
73.000000	1.23134e-05
72.950000	1.24178e-05
72.900000	1.2523e-05
72.850000	1.26291e-05
72.800000	1.27361e-05
72.750000	1.2844e-05
72.700000	1.29529e-05
72.650000	1.30626e-05
72.600000	1.31733e-05
72.550000	1.32849e-05
72.500000	1.33975e-05
72.450000	1.3511e-05
72.400000	1.36254e-05
72.350000	1.37409e-05
72.300000	1.38573e-05
72.250000	1.39747e-05
72.200000	1.40931e-05
72.150000	1.42125e-05
72.100000	1.43329e-05
72.050000	1.44543e-05
72.000000	1.45768e-05
71.950000	1.47003e-05
71.900000	1.48248e-05
71.850000	1.49504e-05
71.800000	1.5077e-05
71.750000	1.52047e-05
71.700000	1.53335e-05
71.650000	1.54634e-05
71.600000	1.55944e-05
71.550000	1.57265e-05
71.500000	1.58597e-05
71.450000	1.5994e-05
71.400000	1.61295e-05
71.350000	1.62661e-05
71.300000	1.64039e-05
71.250000	1.65428e-05
71.200000	1.66829e-05
71.150000	1.68242e-05
71.100000	1.69667e-05
71.050000	1.71104e-05
71.000000	1.72553e-05
70.950000	1.74014e-05
70.900000	1.75488e-05
70.850000	1.76974e-05
70.800000	1.78473e-05
70.750000	1.79984e-05
70.700000	1.81508e-05
70.650000	1.83045e-05
70.600000	1.84595e-05
70.550000	1.86158e-05
70.500000	1.87734e-05
70.450000	1.89324e-05
70.400000	1.90927e-05
70.350000	1.92543e-05
70.300000	1.94174e-05
70.250000	1.95818e-05
70.200000	1.97476e-05
70.150000	1.99147e-05
70.100000	2.00833e-05
70.050000	2.02534e-05
70.000000	2.04248e-05
69.950000	2.05977e-05
69.900000	2.07721e-05
69.850000	2.0948e-05
69.800000	2.11253e-05
69.750000	2.13041e-05
69.700000	2.14845e-05
69.650000	2.16663e-05
69.600000	2.18497e-05
69.550000	2.20347e-05
69.500000	2.22212e-05
69.450000	2.24093e-05
69.400000	2.25989e-05
69.350000	2.27902e-05
69.300000	2.29831e-05
69.250000	2.31776e-05
69.200000	2.33738e-05
69.150000	2.35716e-05
69.100000	2.37711e-05
69.050000	2.39723e-05
69.000000	2.41751e-05
68.950000	2.43797e-05
68.900000	2.4586e-05
68.850000	2.47941e-05
68.800000	2.50039e-05
68.750000	2.52155e-05
68.700000	2.54288e-05
68.650000	2.5644e-05
68.600000	2.5861e-05
68.550000	2.60798e-05
68.500000	2.63005e-05
68.450000	2.6523e-05
68.400000	2.67474e-05
68.350000	2.69737e-05
68.300000	2.72019e-05
68.250000	2.7432e-05
68.200000	2.76641e-05
68.150000	2.78981e-05
68.100000	2.81341e-05
68.050000	2.83721e-05
68.000000	2.86121e-05
67.950000	2.88542e-05
67.900000	2.90982e-05
67.850000	2.93444e-05
67.800000	2.95926e-05
67.750000	2.98429e-05
67.700000	3.00953e-05
67.650000	3.03499e-05
67.600000	3.06065e-05
67.550000	3.08654e-05
67.500000	3.11264e-05
67.450000	3.13897e-05
67.400000	3.16551e-05
67.350000	3.19228e-05
67.300000	3.21928e-05
67.250000	3.2465e-05
67.200000	3.27396e-05
67.150000	3.30164e-05
67.100000	3.32956e-05
67.050000	3.35771e-05
67.000000	3.3861e-05
66.950000	3.41473e-05
66.900000	3.44361e-05
66.850000	3.47272e-05
66.800000	3.50208e-05
66.750000	3.53169e-05
66.700000	3.56155e-05
66.650000	3.59166e-05
66.600000	3.62202e-05
66.550000	3.65264e-05
66.500000	3.68352e-05
66.450000	3.71465e-05
66.400000	3.74605e-05
66.350000	3.77772e-05
66.300000	3.80965e-05
66.250000	3.84185e-05
66.200000	3.87432e-05
66.150000	3.90706e-05
66.100000	3.94008e-05
66.050000	3.97338e-05
66.000000	4.00696e-05
65.950000	4.04083e-05
65.900000	4.07497e-05
65.850000	4.10941e-05
65.800000	4.14414e-05
65.750000	4.17915e-05
65.700000	4.21447e-05
65.650000	4.25008e-05
65.600000	4.28599e-05
65.550000	4.3222e-05
65.500000	4.35872e-05
65.450000	4.39554e-05
65.400000	4.43268e-05
65.350000	4.47013e-05
65.300000	4.50789e-05
65.250000	4.54597e-05
65.200000	4.58437e-05
65.150000	4.6231e-05
65.100000	4.66215e-05
65.050000	4.70153e-05
65.000000	4.74124e-05
64.950000	4.78128e-05
64.900000	4.82167e-05
64.850000	4.86239e-05
64.800000	4.90345e-05
64.750000	4.94486e-05
64.700000	4.98662e-05
64.650000	5.02873e-05
64.600000	5.0712e-05
64.550000	5.11402e-05
64.500000	5.1572e-05
64.450000	5.20075e-05
64.400000	5.24466e-05
64.350000	5.28894e-05
64.300000	5.33359e-05
64.250000	5.37862e-05
64.200000	5.42403e-05
64.150000	5.46982e-05
64.100000	5.51599e-05
64.050000	5.56255e-05
64.000000	5.60951e-05
63.950000	5.65686e-05
63.900000	5.7046e-05
63.850000	5.75275e-05
63.800000	5.80131e-05
63.750000	5.85027e-05
63.700000	5.89964e-05
63.650000	5.94943e-05
63.600000	5.99963e-05
63.550000	6.05026e-05
63.500000	6.10131e-05
63.450000	6.1528e-05
63.400000	6.20471e-05
63.350000	6.25706e-05
63.300000	6.30985e-05
63.250000	6.36309e-05
63.200000	6.41677e-05
63.150000	6.4709e-05
63.100000	6.52549e-05
63.050000	6.58053e-05
63.000000	6.63604e-05
62.950000	6.69202e-05
62.900000	6.74846e-05
62.850000	6.80538e-05
62.800000	6.86277e-05
62.750000	6.92065e-05
62.700000	6.97901e-05
62.650000	7.03787e-05
62.600000	7.09721e-05
62.550000	7.15706e-05
62.500000	7.2174e-05
62.450000	7.27826e-05
62.400000	7.33962e-05
62.350000	7.4015e-05
62.300000	7.4639e-05
62.250000	7.52682e-05
62.200000	7.59027e-05
62.150000	7.65425e-05
62.100000	7.71877e-05
62.050000	7.78383e-05
62.000000	7.84943e-05
61.950000	7.91558e-05
61.900000	7.98229e-05
61.850000	8.04956e-05
61.800000	8.11739e-05
61.750000	8.1858e-05
61.700000	8.25477e-05
61.650000	8.32432e-05
61.600000	8.39446e-05
61.550000	8.46518e-05
61.500000	8.53649e-05
61.450000	8.60841e-05
61.400000	8.68092e-05
61.350000	8.75404e-05
61.300000	8.82778e-05
61.250000	8.90213e-05
61.200000	8.9771e-05
61.150000	9.05271e-05
61.100000	9.12894e-05
61.050000	9.20581e-05
61.000000	9.28333e-05
60.950000	9.3615e-05
60.900000	9.44032e-05
60.850000	9.5198e-05
60.800000	9.59994e-05
60.750000	9.68075e-05
60.700000	9.76225e-05
60.650000	9.84442e-05
60.600000	9.92728e-05
60.550000	0.000100108
60.500000	0.000100951
60.450000	0.0001018
60.400000	0.000102657
60.350000	0.000103521
60.300000	0.000104392
60.250000	0.00010527
60.200000	0.000106156
60.150000	0.000107049
60.100000	0.000107949
60.050000	0.000108858
60.000000	0.000109773
59.950000	0.000110696
59.900000	0.000111627
59.850000	0.000112566
59.800000	0.000113513
59.750000	0.000114467
59.700000	0.00011543
59.650000	0.0001164
59.600000	0.000117379
59.550000	0.000118366
59.500000	0.000119361
59.450000	0.000120364
59.400000	0.000121376
59.350000	0.000122396
59.300000	0.000123424
59.250000	0.000124461
59.200000	0.000125507
59.150000	0.000126562
59.100000	0.000127625
59.050000	0.000128697
59.000000	0.000129778
58.950000	0.000130868
58.900000	0.000131968
58.850000	0.000133076
58.800000	0.000134194
58.750000	0.00013532
58.700000	0.000136457
58.650000	0.000137602
58.600000	0.000138758
58.550000	0.000139923
58.500000	0.000141097
58.450000	0.000142281
58.400000	0.000143476
58.350000	0.00014468
58.300000	0.000145894
58.250000	0.000147118
58.200000	0.000148352
58.150000	0.000149597
58.100000	0.000150852
58.050000	0.000152117
58.000000	0.000153393
57.950000	0.00015468
57.900000	0.000155977
57.850000	0.000157285
57.800000	0.000158603
57.750000	0.000159933
57.700000	0.000161274
57.650000	0.000162626
57.600000	0.000163989
57.550000	0.000165363
57.500000	0.000166749
57.450000	0.000168146
57.400000	0.000169555
57.350000	0.000170975
57.300000	0.000172407
57.250000	0.000173851
57.200000	0.000175307
57.150000	0.000176775
57.100000	0.000178255
57.050000	0.000179748
57.000000	0.000181253
56.950000	0.00018277
56.900000	0.000184299
56.850000	0.000185842
56.800000	0.000187397
56.750000	0.000188965
56.700000	0.000190546
56.650000	0.00019214
56.600000	0.000193747
56.550000	0.000195367
56.500000	0.000197
56.450000	0.000198648
56.400000	0.000200308
56.350000	0.000201983
56.300000	0.000203671
56.250000	0.000205373
56.200000	0.000207089
56.150000	0.000208819
56.100000	0.000210563
56.050000	0.000212322
56.000000	0.000214095
55.950000	0.000215883
55.900000	0.000217685
55.850000	0.000219502
55.800000	0.000221334
55.750000	0.000223181
55.700000	0.000225044
55.650000	0.000226921
55.600000	0.000228814
55.550000	0.000230722
55.500000	0.000232646
55.450000	0.000234586
55.400000	0.000236541
55.350000	0.000238513
55.300000	0.000240501
55.250000	0.000242504
55.200000	0.000244525
55.150000	0.000246561
55.100000	0.000248614
55.050000	0.000250684
55.000000	0.000252771
54.950000	0.000254875
54.900000	0.000256996
54.850000	0.000259134
54.800000	0.00026129
54.750000	0.000263463
54.700000	0.000265653
54.650000	0.000267862
54.600000	0.000270088
54.550000	0.000272332
54.500000	0.000274595
54.450000	0.000276875
54.400000	0.000279174
54.350000	0.000281492
54.300000	0.000283829
54.250000	0.000286184
54.200000	0.000288558
54.150000	0.000290951
54.100000	0.000293364
54.050000	0.000295796
54.000000	0.000298247
53.950000	0.000300718
53.900000	0.000303209
53.850000	0.00030572
53.800000	0.00030825
53.750000	0.000310801
53.700000	0.000313373
53.650000	0.000315965
53.600000	0.000318577
53.550000	0.00032121
53.500000	0.000323864
53.450000	0.000326539
53.400000	0.000329236
53.350000	0.000331953
53.300000	0.000334692
53.250000	0.000337452
53.200000	0.000340235
53.150000	0.000343039
53.100000	0.000345865
53.050000	0.000348713
53.000000	0.000351583
52.950000	0.000354476
52.900000	0.000357391
52.850000	0.000360329
52.800000	0.000363289
52.750000	0.000366272
52.700000	0.000369279
52.650000	0.000372308
52.600000	0.000375361
52.550000	0.000378436
52.500000	0.000381536
52.450000	0.000384658
52.400000	0.000387804
52.350000	0.000390974
52.300000	0.000394168
52.250000	0.000397386
52.200000	0.000400627
52.150000	0.000403892
52.100000	0.000407181
52.050000	0.000410495
52.000000	0.000413832
51.950000	0.000417194
51.900000	0.000420579
51.850000	0.000423989
51.800000	0.000427422
51.750000	0.000430879
51.700000	0.000434361
51.650000	0.000437866
51.600000	0.000441394
51.550000	0.000444946
51.500000	0.000448521
51.450000	0.000452119
51.400000	0.000455739
51.350000	0.000459381
51.300000	0.000463045
51.250000	0.000466729
51.200000	0.000470433
51.150000	0.000474157
51.100000	0.000477897
51.050000	0.000481653
51.000000	0.000485423
50.950000	0.000489204
50.900000	0.00049299
50.850000	0.000496776
50.800000	0.00050055
50.750000	0.000504288
&
```
