## Supplementary material for "All-at-once RNA folding with 3D motif prediction framed by evolutionary information": RF04248_MIR7486.helixcov

```
# RMs = 1 L = 89

# RM_HELIX NESTED 1-41 46-88, nbp = 39 nbp_cov = 0
# pvals: 0.617466,0.0315811,0.0636033,0.970154,0.0315811,0.00562283,0.00522855,0.105739,0.0591219,0.585127,0.585127,0.674219,0.082073,0.00175621,0.0225688,0.585127,0.585127,0.0458206,0.956934,0.152332,0.585127,0.585127,0.585127,0.723198,0.585127,0.154145,0.979449,0.903651,0.0291125,0.585127,0.585127,0.585127,0.837237,0.0128522,0.585127,0.59007,0.0737142,0.753622,0.691894
# aggregated NONE
NESTED  <<<<<<<<<<<<<<<<<<<<<-<<<<<<<<<<<<<<<<-<<____>>->>>>>>>>>>>>>>>>->>>>>>>>>>>>>>>>>>>>>:
        :::::::::::::::::::::::::::::::::::::::::::::::::::::::::::::::::::::::::::::::::::::::
```
