## Supplementary material for "All-at-once RNA folding with 3D motif prediction framed by evolutionary information": RF04248_MIR7486.power

```
# Power analysis of given structure 
#
# Powertype = SINGLE SUBSTITUTIONS
# covary  left_pos      right_pos    substitutions      power
#----------------------------------------------------------------
          1		88		1		0.00
          2		87		4		0.07
          3		86		3		0.02
          4		85		3		0.02
          5		84		4		0.07
          6		83		2		0.00
          7		82		3		0.02
          8		81		2		0.00
          9		80		3		0.02
          10		79		1		0.00
          11		78		1		0.00
          12		77		2		0.00
          13		76		3		0.02
          14		75		3		0.02
          15		74		3		0.02
          16		73		0		0.00
          17		70		0		0.00
          18		69		3		0.02
          19		68		4		0.07
          20		67		4		0.07
          21		66		0		0.00
          23		64		3		0.02
          24		63		0		0.00
          25		62		2		0.00
          26		61		1		0.00
          27		60		4		0.07
          28		59		3		0.02
          29		58		4		0.07
          30		57		6		0.16
          31		56		0		0.00
          32		55		0		0.00
          33		54		1		0.00
          34		53		4		0.07
          35		52		2		0.00
          36		51		0		0.00
          37		50		4		0.07
          38		49		5		0.11
          40		47		2		0.00
          41		46		3		0.02
#
# BPAIRS 39
# avg substitutions per BP  2.4
# BPAIRS expected to covary 1.0 +/- 0.9
# BPAIRS observed to covary 0
#
```
