## Supplementary material for "All-at-once RNA folding with 3D motif prediction framed by evolutionary information": RF04248_MIR7486.surv

```
7.159281	0.025641
6.116616	0.0512821
6.057036	0.0769231
5.401646	0.102564
4.746257	0.128205
4.329191	0.153846
4.180239	0.205128
3.405688	0.230769
2.780090	0.25641
2.601347	0.282051
2.243862	0.307692
1.945958	0.333333
1.439521	0.358974
0.575599	0.384615
0.545808	0.410256
-0.020210	0.717949
-0.050000	0.74359
-0.139371	0.769231
-0.318114	0.794872
-0.377695	0.820513
-0.496857	0.846154
-0.616018	0.871795
-1.003294	0.897436
-1.450150	0.923077
-2.045958	0.948718
-2.314072	0.974359
-2.552395	1
&
8.529640	0.000270124
8.410479	0.000540249
8.172155	0.000810373
7.993413	0.0010805
7.516766	0.00135062
7.338024	0.00162075
7.308233	0.00216099
7.159281	0.00243112
6.980539	0.00270124
6.712425	0.00297137
6.414521	0.00351162
6.205988	0.00378174
6.116616	0.00486224
6.086826	0.00567261
6.057036	0.00648298
5.788922	0.00675311
5.729341	0.00702323
5.699551	0.00729335
5.401646	0.00756348
5.371856	0.00810373
5.342066	0.00837385
5.312275	0.010805
5.282485	0.0110751
5.252694	0.0116153
5.222904	0.0118855
5.073952	0.0132361
5.044161	0.0143166
5.014371	0.0145867
4.954790	0.0148568
4.776048	0.0156672
4.746257	0.0162075
4.716467	0.0167477
4.537724	0.0178282
4.448353	0.0180983
4.418563	0.0191788
4.388772	0.0194489
4.358982	0.0202593
4.329191	0.0207996
4.239820	0.0213398
4.210030	0.0218801
4.180239	0.0229606
4.150449	0.0237709
4.090868	0.0240411
4.061078	0.0243112
4.031287	0.0267423
3.941916	0.0275527
3.852545	0.0280929
3.822754	0.0289033
3.792964	0.0294435
3.763173	0.0297137
3.733383	0.0299838
3.644012	0.0324149
3.614221	0.032685
3.584431	0.0337655
3.495060	0.0359265
3.435479	0.0361967
3.405688	0.037007
3.316317	0.0375473
3.256736	0.0383576
3.137575	0.039168
3.107784	0.0394381
3.018413	0.0397083
2.988622	0.0402485
2.869461	0.0426796
2.809880	0.0437601
2.780090	0.045651
2.750299	0.0464614
2.690718	0.047812
2.660928	0.0491626
2.631137	0.0507834
2.601347	0.0529444
2.571557	0.0532145
2.482185	0.0548352
2.452395	0.0559157
2.422604	0.056456
2.392814	0.0569962
2.303443	0.0572663
2.273652	0.0578066
2.243862	0.0605078
2.214072	0.0610481
2.184281	0.0659103
2.154491	0.0664506
2.124700	0.0686116
2.094910	0.0688817
2.065119	0.0699622
2.035329	0.0702323
2.005539	0.0710427
1.975748	0.0721232
1.945958	0.0756348
1.916167	0.0769854
1.886377	0.0775257
1.856587	0.078336
1.826796	0.0794165
1.797006	0.0807672
1.767215	0.0813074
1.737425	0.0815775
1.707634	0.0837385
1.677844	0.084819
1.648054	0.0864398
1.618263	0.0877904
1.588473	0.0883306
1.558682	0.0902215
1.528892	0.0915721
1.499102	0.093463
1.469311	0.0958941
1.439521	0.0983252
1.409730	0.0994057
1.379940	0.101026
1.350149	0.102107
1.320359	0.103458
1.260778	0.103998
1.230988	0.105619
1.201197	0.10778
1.171407	0.10886
1.141617	0.110481
1.111826	0.112642
1.082036	0.113992
1.052245	0.117234
1.022455	0.117504
0.992664	0.118855
0.962874	0.121556
0.933084	0.123447
0.903293	0.124797
0.873503	0.127499
0.843712	0.128309
0.813922	0.131551
0.784131	0.133712
0.754341	0.134792
0.724551	0.139384
0.694760	0.142355
0.664970	0.144516
0.635179	0.145867
0.605389	0.146407
0.575599	0.15154
0.545808	0.154781
0.516018	0.156672
0.486227	0.160184
0.456437	0.161804
0.426646	0.163155
0.396856	0.166126
0.367066	0.168287
0.337275	0.17315
0.307485	0.175851
0.277694	0.179903
0.247904	0.184495
0.218114	0.189627
0.188323	0.191518
0.158533	0.194219
0.128742	0.199622
0.098952	0.205565
0.069161	0.210697
0.039371	0.214479
0.009581	0.2604
-0.020210	0.615343
-0.050000	0.624527
-0.079791	0.62993
-0.109581	0.638574
-0.139371	0.645867
-0.169162	0.650999
-0.198952	0.657753
-0.228743	0.665046
-0.258533	0.676391
-0.288324	0.683955
-0.318114	0.690438
-0.347904	0.700432
-0.377695	0.715559
-0.407485	0.730416
-0.437276	0.73906
-0.467066	0.750135
-0.496857	0.753647
-0.526647	0.759589
-0.556437	0.764182
-0.586228	0.768774
-0.616018	0.774176
-0.645809	0.777958
-0.675599	0.784441
-0.705389	0.793355
-0.735180	0.806321
-0.764970	0.815775
-0.794761	0.823069
-0.824551	0.829822
-0.854342	0.834684
-0.884132	0.843328
-0.913922	0.84792
-0.943713	0.853323
-0.973503	0.856024
-1.003294	0.861426
-1.033084	0.866018
-1.062874	0.872231
-1.092665	0.878174
-1.122455	0.883036
-1.152246	0.885737
-1.182036	0.887358
-1.211827	0.887898
-1.241617	0.889789
-1.271407	0.894111
-1.301198	0.896542
-1.330988	0.897353
-1.360779	0.900054
-1.390569	0.904646
-1.420359	0.905997
-1.450150	0.910049
-1.479940	0.914911
-1.509731	0.922204
-1.539521	0.923285
-1.569312	0.927607
-1.599102	0.929498
-1.628892	0.930578
-1.688473	0.931929
-1.718264	0.932739
-1.748054	0.93436
-1.777845	0.936251
-1.807635	0.936521
-1.837425	0.943814
-1.867216	0.944625
-1.926797	0.946786
-1.956587	0.947596
-1.986377	0.951918
-2.016168	0.952458
-2.045958	0.954889
-2.075749	0.955429
-2.105539	0.95705
-2.135330	0.958671
-2.165120	0.959481
-2.194910	0.961372
-2.224701	0.962453
-2.254491	0.963803
-2.284282	0.965694
-2.314072	0.967855
-2.343862	0.968666
-2.373653	0.969476
-2.403443	0.971367
-2.433234	0.971907
-2.463024	0.972177
-2.492815	0.972717
-2.522605	0.973528
-2.552395	0.975149
-2.582186	0.97812
-2.611976	0.97839
-2.671557	0.97893
-2.701347	0.979741
-2.760928	0.980281
-2.790719	0.981361
-2.820509	0.982172
-2.880090	0.985413
-2.999252	0.987034
-3.029042	0.989195
-3.058833	0.989735
-3.088623	0.990276
-3.118413	0.990816
-3.177994	0.991356
-3.237575	0.991626
-3.326946	0.992707
-3.356737	0.993247
-3.416318	0.993517
-3.446108	0.994598
-3.475898	0.995678
-3.535479	0.995948
-3.595060	0.997029
-3.654641	0.997569
-4.250449	0.997839
-4.429192	0.998109
-4.458982	0.998649
-4.488773	0.99919
-4.518563	0.99946
-4.995210	1
&
12.521556	1.33654e-06
11.568263	2.67308e-06
11.270359	4.00962e-06
11.091616	5.34616e-06
10.972455	6.68271e-06
10.734131	8.01925e-06
10.644760	9.35579e-06
10.614970	1.06923e-05
10.585179	1.20289e-05
10.495808	1.4702e-05
10.466017	1.7375e-05
10.436227	1.87116e-05
10.376646	2.13847e-05
10.257485	2.27212e-05
10.227694	2.40577e-05
10.168113	2.53943e-05
10.138323	2.67308e-05
10.108532	3.07404e-05
10.048952	3.34135e-05
9.989371	3.47501e-05
9.959580	3.60866e-05
9.929790	3.74231e-05
9.900000	4.00962e-05
9.870209	4.14328e-05
9.810628	4.27693e-05
9.780838	4.54424e-05
9.751047	4.81155e-05
9.691467	5.07886e-05
9.661676	5.61347e-05
9.631886	6.14809e-05
9.602095	6.4154e-05
9.572305	6.68271e-05
9.512724	6.81636e-05
9.453143	7.08367e-05
9.423353	7.35098e-05
9.393562	8.01925e-05
9.363772	8.1529e-05
9.333982	8.42021e-05
9.304191	8.68752e-05
9.274401	9.35579e-05
9.244610	9.75675e-05
9.214820	0.000100241
9.185029	0.000101577
9.155239	0.00010425
9.125449	0.000113606
9.095658	0.000116279
9.065868	0.000117616
9.036077	0.000125635
9.006287	0.000129644
8.976497	0.000134991
8.946706	0.000145683
8.916916	0.000151029
8.887125	0.000153702
8.857335	0.000161721
8.827544	0.000175087
8.797754	0.00018177
8.767964	0.000188452
8.738173	0.000199145
8.708383	0.000203154
8.678592	0.00021652
8.648802	0.000227212
8.619012	0.000237904
8.589221	0.000252606
8.559431	0.000267308
8.529640	0.000273991
8.499850	0.000288693
8.470059	0.000294039
8.440269	0.000299385
8.410479	0.000307404
8.380688	0.000322106
8.350898	0.000335472
8.321107	0.000342155
8.291317	0.000356856
8.261527	0.000376905
8.231736	0.000396953
8.201946	0.000407645
8.172155	0.00042502
8.142365	0.000447741
8.112574	0.000465116
8.082784	0.000486501
8.052994	0.000505213
8.023203	0.000515905
7.993413	0.000537289
7.963622	0.000545309
7.933832	0.000566693
7.904041	0.000586742
7.874251	0.000616145
7.844461	0.000630847
7.814670	0.000682972
7.784880	0.000732424
7.755089	0.000765838
7.725299	0.000796578
7.695509	0.000868752
7.665718	0.000922213
7.635928	0.000986367
7.606137	0.00103315
7.576347	0.00109062
7.546556	0.00115477
7.516766	0.00120289
7.486976	0.00127372
7.457185	0.00129912
7.427395	0.00133119
7.397604	0.00135258
7.367814	0.00137664
7.338024	0.00144881
7.308233	0.00148623
7.278443	0.00155306
7.248652	0.00163192
7.218862	0.00167068
7.189071	0.00171077
7.159281	0.00175621
7.129491	0.00181903
7.099700	0.00186447
7.069910	0.00191125
7.040119	0.00195402
7.010329	0.00200481
6.980539	0.00205961
6.950748	0.00212243
6.920958	0.00219727
6.891167	0.0022347
6.861377	0.00230152
6.831586	0.00237637
6.801796	0.00242716
6.772006	0.00250735
6.742215	0.00255814
6.712425	0.00262764
6.682634	0.00266907
6.652844	0.00272387
6.623053	0.00284951
6.593263	0.00290831
6.563473	0.00295242
6.533682	0.00301524
6.503892	0.00311414
6.474101	0.00319166
6.444311	0.00331462
6.414521	0.0034563
6.384730	0.00356322
6.354940	0.00369554
6.325149	0.00384924
6.295359	0.0040417
6.265568	0.00422347
6.235778	0.00443598
6.205988	0.00462577
6.176197	0.0048209
6.146407	0.00505213
6.116616	0.00522855
6.086826	0.00541967
6.057036	0.00562283
6.027245	0.00582999
5.997455	0.00605186
5.967664	0.00628843
5.937874	0.00651564
5.908083	0.00678161
5.878293	0.00705694
5.848503	0.00733627
5.818712	0.00760759
5.788922	0.00791633
5.759131	0.00823443
5.729341	0.00857926
5.699551	0.00888265
5.669760	0.00916867
5.639970	0.00946672
5.610179	0.00986768
5.580389	0.0103328
5.550598	0.0107538
5.520808	0.0111989
5.491018	0.0114916
5.461227	0.011938
5.431437	0.0123603
5.401646	0.0128522
5.371856	0.013352
5.342066	0.0137851
5.312275	0.014162
5.282485	0.014603
5.252694	0.0149452
5.222904	0.0153087
5.193113	0.0157725
5.163323	0.0161214
5.133533	0.0164101
5.103742	0.0167522
5.073952	0.0171211
5.044161	0.0175902
5.014371	0.0181689
4.984580	0.0186207
4.954790	0.0190577
4.925000	0.0195442
4.895209	0.0201176
4.865419	0.0206322
4.835628	0.0211427
4.805838	0.0216065
4.776048	0.0221224
4.746257	0.0225688
4.716467	0.0230126
4.686676	0.0234095
4.656886	0.0238639
4.627095	0.0243772
4.597305	0.0247741
4.567515	0.0252753
4.537724	0.0256669
4.507934	0.0262604
4.478143	0.0267442
4.448353	0.027208
4.418563	0.0277038
4.388772	0.0281275
4.358982	0.0286728
4.329191	0.0291125
4.299401	0.0296365
4.269610	0.0301136
4.239820	0.0306095
4.210030	0.0310773
4.180239	0.0315811
4.150449	0.0321652
4.120658	0.0327239
4.090868	0.0332491
4.061078	0.0338065
4.031287	0.034321
4.001497	0.0348583
3.971706	0.0352954
3.941916	0.0358554
3.912125	0.0363379
3.882335	0.0369046
3.852545	0.0373737
3.822754	0.0378308
3.792964	0.0383614
3.763173	0.0389294
3.733383	0.0395389
3.703592	0.0400802
3.673802	0.040572
3.644012	0.0410853
3.614221	0.041668
3.584431	0.0422922
3.554640	0.0428442
3.524850	0.0434202
3.495060	0.0441072
3.465269	0.044722
3.435479	0.0452352
3.405688	0.0458206
3.375898	0.0464836
3.346107	0.0470703
3.316317	0.0477225
3.286527	0.0482705
3.256736	0.0488746
3.226946	0.04946
3.197155	0.0501497
3.167365	0.0508313
3.137575	0.051402
3.107784	0.0520623
3.077994	0.0526958
3.048203	0.0533079
3.018413	0.0539522
2.988622	0.054579
2.958832	0.0551978
2.929042	0.0558514
2.899251	0.0564127
2.869461	0.0570209
2.839670	0.0577319
2.809880	0.0584202
2.780090	0.0591219
2.750299	0.0597634
2.720509	0.0605213
2.690718	0.0613352
2.660928	0.0621144
2.631137	0.062903
2.601347	0.0636033
2.571557	0.0643785
2.541766	0.0651283
2.511976	0.065961
2.482185	0.0668123
2.452395	0.067768
2.422604	0.0686287
2.392814	0.0695108
2.363024	0.0703154
2.333233	0.0712283
2.303443	0.0720663
2.273652	0.0728615
2.243862	0.0737142
2.214072	0.0746418
2.184281	0.0754518
2.154491	0.0762483
2.124700	0.0770583
2.094910	0.0778776
2.065119	0.0788011
2.035329	0.0796659
2.005539	0.0804143
1.975748	0.0812029
1.945958	0.082073
1.916167	0.0829524
1.886377	0.0840444
1.856587	0.0850508
1.826796	0.086116
1.797006	0.0872013
1.767215	0.0882024
1.737425	0.0893063
1.707634	0.0904558
1.677844	0.0917175
1.648054	0.0934068
1.618263	0.0955413
1.588473	0.0976517
1.558682	0.0992048
1.528892	0.100775
1.499102	0.102449
1.469311	0.104218
1.439521	0.105739
1.409730	0.107463
1.379940	0.109006
1.350149	0.110573
1.320359	0.1122
1.290569	0.113686
1.260778	0.115249
1.230988	0.116655
1.201197	0.118157
1.171407	0.119571
1.141617	0.121068
1.111826	0.122495
1.082036	0.123901
1.052245	0.125414
1.022455	0.12699
0.992664	0.128436
0.962874	0.12989
0.933084	0.131565
0.903293	0.133101
0.873503	0.134551
0.843712	0.136087
0.813922	0.137813
0.784131	0.139571
0.754341	0.14131
0.724551	0.14299
0.694760	0.144852
0.664970	0.146677
0.635179	0.148586
0.605389	0.150508
0.575599	0.152332
0.545808	0.154145
0.516018	0.156219
0.486227	0.158391
0.456437	0.160533
0.426646	0.16269
0.396856	0.164917
0.367066	0.167179
0.337275	0.169678
0.307485	0.172505
0.277694	0.175604
0.247904	0.178363
0.218114	0.181502
0.188323	0.184417
0.158533	0.187422
0.128742	0.190708
0.098952	0.194185
0.069161	0.197668
0.039371	0.201195
0.009581	0.238275
-0.020210	0.585127
-0.050000	0.59007
-0.079791	0.597171
-0.109581	0.606358
-0.139371	0.617466
-0.169162	0.62718
-0.198952	0.635825
-0.228743	0.645072
-0.258533	0.654542
-0.288324	0.664409
-0.318114	0.674219
-0.347904	0.683426
-0.377695	0.691894
-0.407485	0.699779
-0.437276	0.707701
-0.467066	0.715596
-0.496857	0.723198
-0.526647	0.731136
-0.556437	0.738851
-0.586228	0.746169
-0.616018	0.753622
-0.645809	0.761308
-0.675599	0.768364
-0.705389	0.775597
-0.735180	0.783018
-0.764970	0.789685
-0.794761	0.796325
-0.824551	0.803034
-0.854342	0.809523
-0.884132	0.815
-0.913922	0.820616
-0.943713	0.826391
-0.973503	0.832086
-1.003294	0.837237
-1.033084	0.842412
-1.062874	0.847146
-1.092665	0.851826
-1.122455	0.85647
-1.152246	0.861153
-1.182036	0.86594
-1.211827	0.870356
-1.241617	0.874985
-1.271407	0.879548
-1.301198	0.883729
-1.330988	0.887525
-1.360779	0.891585
-1.390569	0.895806
-1.420359	0.899797
-1.450150	0.903651
-1.479940	0.907672
-1.509731	0.911306
-1.539521	0.914984
-1.569312	0.918611
-1.599102	0.92178
-1.628892	0.925118
-1.658683	0.92823
-1.688473	0.930985
-1.718264	0.934047
-1.748054	0.936506
-1.777845	0.93931
-1.807635	0.94159
-1.837425	0.94384
-1.867216	0.945771
-1.897006	0.947649
-1.926797	0.949781
-1.956587	0.951607
-1.986377	0.953471
-2.016168	0.955251
-2.045958	0.956934
-2.075749	0.958532
-2.105539	0.960049
-2.135330	0.961633
-2.165120	0.963148
-2.194910	0.964487
-2.224701	0.965858
-2.254491	0.967311
-2.284282	0.96873
-2.314072	0.970154
-2.343862	0.971517
-2.373653	0.972649
-2.403443	0.973764
-2.433234	0.974944
-2.463024	0.976079
-2.492815	0.977296
-2.522605	0.978327
-2.552395	0.979449
-2.582186	0.980572
-2.611976	0.981628
-2.641767	0.982646
-2.671557	0.983629
-2.701347	0.984558
-2.731138	0.985517
-2.760928	0.986299
-2.790719	0.987136
-2.820509	0.987839
-2.850300	0.988617
-2.880090	0.989223
-2.909880	0.989802
-2.939671	0.990389
-2.969461	0.990969
-2.999252	0.991532
-3.029042	0.992007
-3.058833	0.992491
-3.088623	0.992916
-3.118413	0.993328
-3.148204	0.99372
-3.177994	0.994064
-3.207785	0.994421
-3.237575	0.994802
-3.267365	0.995114
-3.297156	0.995449
-3.326946	0.995739
-3.356737	0.996033
-3.386527	0.996242
-3.416318	0.99649
-3.446108	0.996685
-3.475898	0.996885
-3.505689	0.997068
-3.535479	0.997193
-3.565270	0.997428
-3.595060	0.997554
-3.624850	0.997709
-3.654641	0.997884
-3.684431	0.998007
-3.714222	0.998149
-3.744012	0.998288
-3.773803	0.998403
-3.803593	0.998543
-3.833383	0.998666
-3.863174	0.998793
-3.892964	0.998873
-3.922755	0.998955
-3.952545	0.999052
-3.982335	0.999109
-4.012126	0.999175
-4.041916	0.99923
-4.071707	0.999308
-4.101497	0.999356
-4.131288	0.999408
-4.161078	0.999464
-4.190868	0.999512
-4.220659	0.999536
-4.250449	0.999579
-4.280240	0.999615
-4.310030	0.999647
-4.339820	0.999679
-4.369611	0.999706
-4.399401	0.999737
-4.429192	0.999753
-4.458982	0.999782
-4.488773	0.999798
-4.518563	0.999822
-4.548353	0.999834
-4.578144	0.999849
-4.607934	0.999865
-4.637725	0.999866
-4.667515	0.999874
-4.697306	0.999893
-4.727096	0.999894
-4.756886	0.999902
-4.786677	0.999916
-4.816467	0.999928
-4.846258	0.99994
-4.876048	0.999949
-4.905838	0.999955
-4.935629	0.999956
-4.965419	0.999959
-4.995210	0.99996
-5.025000	0.999965
-5.054791	0.999972
-5.084581	0.999983
-5.144162	0.999985
-5.203743	0.999989
-5.322904	0.999991
-5.412276	0.999993
-5.442066	0.999995
-5.501647	0.999999
-5.561228	1
&
35.311226	2.61494e-23
35.281436	2.74712e-23
35.251646	2.88599e-23
35.221855	3.03188e-23
35.192065	3.18514e-23
35.162274	3.34615e-23
35.132484	3.51529e-23
35.102694	3.69299e-23
35.072903	3.87966e-23
35.043113	4.07577e-23
35.013322	4.28179e-23
34.983532	4.49823e-23
34.953741	4.7256e-23
34.923951	4.96447e-23
34.894161	5.21541e-23
34.864370	5.47903e-23
34.834580	5.75597e-23
34.804789	6.04692e-23
34.774999	6.35256e-23
34.745209	6.67366e-23
34.715418	7.01098e-23
34.685628	7.36534e-23
34.655837	7.73762e-23
34.626047	8.12872e-23
34.596256	8.53957e-23
34.566466	8.97119e-23
34.536676	9.42463e-23
34.506885	9.90098e-23
34.477095	1.04014e-22
34.447304	1.09271e-22
34.417514	1.14794e-22
34.387723	1.20596e-22
34.357933	1.26691e-22
34.328143	1.33094e-22
34.298352	1.39821e-22
34.268562	1.46887e-22
34.238771	1.54311e-22
34.208981	1.6211e-22
34.179191	1.70303e-22
34.149400	1.7891e-22
34.119610	1.87952e-22
34.089819	1.97451e-22
34.060029	2.0743e-22
34.030238	2.17913e-22
34.000448	2.28926e-22
33.970658	2.40495e-22
33.940867	2.52649e-22
33.911077	2.65417e-22
33.881286	2.78831e-22
33.851496	2.92922e-22
33.821706	3.07725e-22
33.791915	3.23276e-22
33.762125	3.39613e-22
33.732334	3.56775e-22
33.702544	3.74805e-22
33.672753	3.93745e-22
33.642963	4.13643e-22
33.613173	4.34546e-22
33.583382	4.56505e-22
33.553592	4.79574e-22
33.523801	5.03808e-22
33.494011	5.29267e-22
33.464221	5.56012e-22
33.434430	5.84108e-22
33.404640	6.13624e-22
33.374849	6.44631e-22
33.345059	6.77205e-22
33.315268	7.11425e-22
33.285478	7.47373e-22
33.255688	7.85138e-22
33.225897	8.24811e-22
33.196107	8.66488e-22
33.166316	9.10271e-22
33.136526	9.56265e-22
33.106736	1.00458e-21
33.076945	1.05534e-21
33.047155	1.10867e-21
33.017364	1.16469e-21
32.987574	1.22353e-21
32.957783	1.28535e-21
32.927993	1.3503e-21
32.898203	1.41852e-21
32.868412	1.4902e-21
32.838622	1.56549e-21
32.808831	1.64458e-21
32.779041	1.72768e-21
32.749250	1.81497e-21
32.719460	1.90667e-21
32.689670	2.003e-21
32.659879	2.1042e-21
32.630089	2.21051e-21
32.600298	2.32219e-21
32.570508	2.43951e-21
32.540718	2.56276e-21
32.510927	2.69223e-21
32.481137	2.82825e-21
32.451346	2.97113e-21
32.421556	3.12123e-21
32.391765	3.27892e-21
32.361975	3.44457e-21
32.332185	3.61859e-21
32.302394	3.8014e-21
32.272604	3.99344e-21
32.242813	4.19518e-21
32.213023	4.40711e-21
32.183233	4.62975e-21
32.153442	4.86363e-21
32.123652	5.10933e-21
32.093861	5.36743e-21
32.064071	5.63857e-21
32.034280	5.92341e-21
32.004490	6.22264e-21
31.974700	6.53697e-21
31.944909	6.86719e-21
31.915119	7.21408e-21
31.885328	7.57849e-21
31.855538	7.96131e-21
31.825748	8.36346e-21
31.795957	8.78593e-21
31.766167	9.22973e-21
31.736376	9.69594e-21
31.706586	1.01857e-20
31.676795	1.07002e-20
31.647005	1.12407e-20
31.617215	1.18084e-20
31.587424	1.24049e-20
31.557634	1.30315e-20
31.527843	1.36897e-20
31.498053	1.43811e-20
31.468262	1.51075e-20
31.438472	1.58706e-20
31.408682	1.66722e-20
31.378891	1.75142e-20
31.349101	1.83988e-20
31.319310	1.93281e-20
31.289520	2.03043e-20
31.259730	2.13298e-20
31.229939	2.24071e-20
31.200149	2.35388e-20
31.170358	2.47276e-20
31.140568	2.59764e-20
31.110777	2.72884e-20
31.080987	2.86665e-20
31.051197	3.01143e-20
31.021406	3.16352e-20
30.991616	3.32328e-20
30.961825	3.49111e-20
30.932035	3.66742e-20
30.902245	3.85263e-20
30.872454	4.0472e-20
30.842664	4.25158e-20
30.812873	4.46629e-20
30.783083	4.69183e-20
30.753292	4.92877e-20
30.723502	5.17767e-20
30.693712	5.43913e-20
30.663921	5.7138e-20
30.634131	6.00234e-20
30.604340	6.30544e-20
30.574550	6.62385e-20
30.544760	6.95833e-20
30.514969	7.3097e-20
30.485179	7.67881e-20
30.455388	8.06655e-20
30.425598	8.47387e-20
30.395807	8.90176e-20
30.366017	9.35125e-20
30.336227	9.82343e-20
30.306436	1.03194e-19
30.276646	1.08405e-19
30.246855	1.13879e-19
30.217065	1.19629e-19
30.187274	1.25669e-19
30.157484	1.32014e-19
30.127694	1.3868e-19
30.097903	1.45682e-19
30.068113	1.53037e-19
30.038322	1.60764e-19
30.008532	1.68881e-19
29.978742	1.77407e-19
29.948951	1.86364e-19
29.919161	1.95773e-19
29.889370	2.05657e-19
29.859580	2.1604e-19
29.829789	2.26948e-19
29.799999	2.38405e-19
29.770209	2.50441e-19
29.740418	2.63085e-19
29.710628	2.76367e-19
29.680837	2.90319e-19
29.651047	3.04975e-19
29.621257	3.20372e-19
29.591466	3.36545e-19
29.561676	3.53535e-19
29.531885	3.71382e-19
29.502095	3.9013e-19
29.472304	4.09824e-19
29.442514	4.30512e-19
29.412724	4.52245e-19
29.382933	4.75074e-19
29.353143	4.99055e-19
29.323352	5.24247e-19
29.293562	5.5071e-19
29.263772	5.78509e-19
29.233981	6.07711e-19
29.204191	6.38387e-19
29.174400	6.7061e-19
29.144610	7.0446e-19
29.114819	7.40018e-19
29.085029	7.77371e-19
29.055239	8.16609e-19
29.025448	8.57826e-19
28.995658	9.01124e-19
28.965867	9.46607e-19
28.936077	9.94385e-19
28.906286	1.04457e-18
28.876496	1.0973e-18
28.846706	1.15268e-18
28.816915	1.21086e-18
28.787125	1.27197e-18
28.757334	1.33616e-18
28.727544	1.4036e-18
28.697754	1.47444e-18
28.667963	1.54885e-18
28.638173	1.62702e-18
28.608382	1.70913e-18
28.578592	1.79539e-18
28.548801	1.88599e-18
28.519011	1.98117e-18
28.489221	2.08115e-18
28.459430	2.18618e-18
28.429640	2.2965e-18
28.399849	2.4124e-18
28.370059	2.53413e-18
28.340269	2.66201e-18
28.310478	2.79635e-18
28.280688	2.93746e-18
28.250897	3.08569e-18
28.221107	3.24139e-18
28.191316	3.40496e-18
28.161526	3.57677e-18
28.131736	3.75726e-18
28.101945	3.94684e-18
28.072155	4.146e-18
28.042364	4.3552e-18
28.012574	4.57495e-18
27.982784	4.80579e-18
27.952993	5.04827e-18
27.923203	5.30299e-18
27.893412	5.57055e-18
27.863622	5.85161e-18
27.833831	6.14686e-18
27.804041	6.45699e-18
27.774251	6.78277e-18
27.744460	7.12498e-18
27.714670	7.48445e-18
27.684879	7.86205e-18
27.655089	8.25871e-18
27.625299	8.67536e-18
27.595508	9.11304e-18
27.565718	9.57279e-18
27.535927	1.00557e-17
27.506137	1.0563e-17
27.476346	1.10959e-17
27.446556	1.16557e-17
27.416766	1.22437e-17
27.386975	1.28613e-17
27.357185	1.35101e-17
27.327394	1.41916e-17
27.297604	1.49075e-17
27.267813	1.56595e-17
27.238023	1.64495e-17
27.208233	1.72792e-17
27.178442	1.81508e-17
27.148652	1.90664e-17
27.118861	2.00281e-17
27.089071	2.10384e-17
27.059281	2.20996e-17
27.029490	2.32143e-17
26.999700	2.43852e-17
26.969909	2.56151e-17
26.940119	2.69071e-17
26.910328	2.82642e-17
26.880538	2.96898e-17
26.850748	3.11872e-17
26.820957	3.27602e-17
26.791167	3.44125e-17
26.761376	3.6148e-17
26.731586	3.79711e-17
26.701796	3.98861e-17
26.672005	4.18977e-17
26.642215	4.40107e-17
26.612424	4.62303e-17
26.582634	4.85617e-17
26.552843	5.10107e-17
26.523053	5.35831e-17
26.493263	5.62853e-17
26.463472	5.91237e-17
26.433682	6.21052e-17
26.403891	6.5237e-17
26.374101	6.85267e-17
26.344311	7.19822e-17
26.314520	7.5612e-17
26.284730	7.94247e-17
26.254939	8.34297e-17
26.225149	8.76365e-17
26.195358	9.20554e-17
26.165568	9.66971e-17
26.135778	1.01573e-16
26.105987	1.06694e-16
26.076197	1.12074e-16
26.046406	1.17725e-16
26.016616	1.2366e-16
25.986825	1.29895e-16
25.957035	1.36444e-16
25.927245	1.43323e-16
25.897454	1.50549e-16
25.867664	1.58139e-16
25.837873	1.66112e-16
25.808083	1.74486e-16
25.778293	1.83283e-16
25.748502	1.92523e-16
25.718712	2.02229e-16
25.688921	2.12423e-16
25.659131	2.23132e-16
25.629340	2.3438e-16
25.599550	2.46196e-16
25.569760	2.58606e-16
25.539969	2.71642e-16
25.510179	2.85335e-16
25.480388	2.99718e-16
25.450598	3.14826e-16
25.420808	3.30696e-16
25.391017	3.47365e-16
25.361227	3.64873e-16
25.331436	3.83265e-16
25.301646	4.02583e-16
25.271855	4.22874e-16
25.242065	4.44188e-16
25.212275	4.66576e-16
25.182484	4.90091e-16
25.152694	5.14792e-16
25.122903	5.40737e-16
25.093113	5.6799e-16
25.063323	5.96615e-16
25.033532	6.26683e-16
25.003742	6.58266e-16
24.973951	6.9144e-16
24.944161	7.26285e-16
24.914370	7.62886e-16
24.884580	8.01331e-16
24.854790	8.41712e-16
24.824999	8.84128e-16
24.795209	9.28681e-16
24.765418	9.75478e-16
24.735628	1.02463e-15
24.705837	1.07626e-15
24.676047	1.13049e-15
24.646257	1.18746e-15
24.616466	1.24729e-15
24.586676	1.31014e-15
24.556885	1.37615e-15
24.527095	1.44549e-15
24.497305	1.51832e-15
24.467514	1.59482e-15
24.437724	1.67517e-15
24.407933	1.75957e-15
24.378143	1.84821e-15
24.348352	1.94133e-15
24.318562	2.03913e-15
24.288772	2.14186e-15
24.258981	2.24976e-15
24.229191	2.3631e-15
24.199400	2.48215e-15
24.169610	2.60719e-15
24.139820	2.73852e-15
24.110029	2.87648e-15
24.080239	3.02137e-15
24.050448	3.17357e-15
24.020658	3.33343e-15
23.990867	3.50134e-15
23.961077	3.6777e-15
23.931287	3.86294e-15
23.901496	4.05752e-15
23.871706	4.26188e-15
23.841915	4.47654e-15
23.812125	4.70201e-15
23.782335	4.93883e-15
23.752544	5.18757e-15
23.722754	5.44884e-15
23.692963	5.72326e-15
23.663173	6.0115e-15
23.633382	6.31424e-15
23.603592	6.63223e-15
23.573802	6.96623e-15
23.544011	7.31704e-15
23.514221	7.68551e-15
23.484430	8.07253e-15
23.454640	8.47904e-15
23.424850	8.906e-15
23.395059	9.35446e-15
23.365269	9.82549e-15
23.335478	1.03202e-14
23.305688	1.08399e-14
23.275897	1.13857e-14
23.246107	1.1959e-14
23.216317	1.25611e-14
23.186526	1.31935e-14
23.156736	1.38578e-14
23.126945	1.45555e-14
23.097155	1.52883e-14
23.067364	1.6058e-14
23.037574	1.68664e-14
23.007784	1.77155e-14
22.977993	1.86073e-14
22.948203	1.95441e-14
22.918412	2.05279e-14
22.888622	2.15613e-14
22.858832	2.26466e-14
22.829041	2.37866e-14
22.799251	2.4984e-14
22.769460	2.62416e-14
22.739670	2.75624e-14
22.709879	2.89498e-14
22.680089	3.04069e-14
22.650299	3.19373e-14
22.620508	3.35448e-14
22.590718	3.52331e-14
22.560927	3.70063e-14
22.531137	3.88688e-14
22.501347	4.0825e-14
22.471556	4.28796e-14
22.441766	4.50375e-14
22.411975	4.7304e-14
22.382185	4.96845e-14
22.352394	5.21847e-14
22.322604	5.48107e-14
22.292814	5.75689e-14
22.263023	6.04657e-14
22.233233	6.35082e-14
22.203442	6.67038e-14
22.173652	7.00601e-14
22.143862	7.35852e-14
22.114071	7.72877e-14
22.084281	8.11763e-14
22.054490	8.52604e-14
22.024700	8.955e-14
21.994909	9.40553e-14
21.965119	9.87872e-14
21.935329	1.03757e-13
21.905538	1.08977e-13
21.875748	1.14459e-13
21.845957	1.20217e-13
21.816167	1.26264e-13
21.786376	1.32616e-13
21.756586	1.39287e-13
21.726796	1.46293e-13
21.697005	1.53651e-13
21.667215	1.6138e-13
21.637424	1.69497e-13
21.607634	1.78022e-13
21.577844	1.86976e-13
21.548053	1.9638e-13
21.518263	2.06256e-13
21.488472	2.16629e-13
21.458682	2.27524e-13
21.428891	2.38966e-13
21.399101	2.50984e-13
21.369311	2.63605e-13
21.339520	2.76861e-13
21.309730	2.90783e-13
21.279939	3.05405e-13
21.250149	3.20762e-13
21.220359	3.3689e-13
21.190568	3.53829e-13
21.160778	3.7162e-13
21.130987	3.90304e-13
21.101197	4.09928e-13
21.071406	4.30538e-13
21.041616	4.52183e-13
21.011826	4.74916e-13
20.982035	4.98791e-13
20.952245	5.23866e-13
20.922454	5.50201e-13
20.892664	5.77859e-13
20.862874	6.06907e-13
20.833083	6.37415e-13
20.803293	6.69455e-13
20.773502	7.03104e-13
20.743712	7.38445e-13
20.713921	7.7556e-13
20.684131	8.1454e-13
20.654341	8.55479e-13
20.624550	8.98473e-13
20.594760	9.43628e-13
20.564969	9.9105e-13
20.535179	1.04086e-12
20.505388	1.09316e-12
20.475598	1.14809e-12
20.445808	1.20579e-12
20.416017	1.26638e-12
20.386227	1.33001e-12
20.356436	1.39684e-12
20.326646	1.46702e-12
20.296856	1.54073e-12
20.267065	1.61814e-12
20.237275	1.69944e-12
20.207484	1.78482e-12
20.177694	1.87449e-12
20.147903	1.96866e-12
20.118113	2.06755e-12
20.088323	2.17142e-12
20.058532	2.28049e-12
20.028742	2.39505e-12
19.998951	2.51535e-12
19.969161	2.64169e-12
19.939371	2.77438e-12
19.909580	2.91373e-12
19.879790	3.06007e-12
19.849999	3.21376e-12
19.820209	3.37516e-12
19.790418	3.54466e-12
19.760628	3.72267e-12
19.730838	3.90961e-12
19.701047	4.10594e-12
19.671257	4.31212e-12
19.641466	4.52864e-12
19.611676	4.75604e-12
19.581886	4.99484e-12
19.552095	5.24562e-12
19.522305	5.50899e-12
19.492514	5.78558e-12
19.462724	6.07604e-12
19.432933	6.38107e-12
19.403143	6.70141e-12
19.373353	7.03782e-12
19.343562	7.39111e-12
19.313772	7.76212e-12
19.283981	8.15174e-12
19.254191	8.5609e-12
19.224401	8.99059e-12
19.194610	9.44184e-12
19.164820	9.91571e-12
19.135029	1.04134e-11
19.105239	1.0936e-11
19.075448	1.14848e-11
19.045658	1.20611e-11
19.015868	1.26663e-11
18.986077	1.33019e-11
18.956287	1.39694e-11
18.926496	1.46703e-11
18.896706	1.54064e-11
18.866915	1.61794e-11
18.837125	1.69911e-11
18.807335	1.78435e-11
18.777544	1.87387e-11
18.747754	1.96787e-11
18.717963	2.06659e-11
18.688173	2.17026e-11
18.658383	2.27912e-11
18.628592	2.39344e-11
18.598802	2.51348e-11
18.569011	2.63955e-11
18.539221	2.77193e-11
18.509430	2.91095e-11
18.479640	3.05693e-11
18.449850	3.21023e-11
18.420059	3.37122e-11
18.390269	3.54026e-11
18.360478	3.71778e-11
18.330688	3.9042e-11
18.300898	4.09995e-11
18.271107	4.30551e-11
18.241317	4.52137e-11
18.211526	4.74804e-11
18.181736	4.98607e-11
18.151945	5.23602e-11
18.122155	5.49849e-11
18.092365	5.77411e-11
18.062574	6.06353e-11
18.032784	6.36745e-11
18.002993	6.68658e-11
17.973203	7.0217e-11
17.943413	7.3736e-11
17.913622	7.74313e-11
17.883832	8.13115e-11
17.854041	8.53861e-11
17.824251	8.96646e-11
17.794460	9.41574e-11
17.764670	9.8875e-11
17.734880	1.03829e-10
17.705089	1.09031e-10
17.675299	1.14493e-10
17.645508	1.20229e-10
17.615718	1.26251e-10
17.585927	1.32575e-10
17.556137	1.39216e-10
17.526347	1.46189e-10
17.496556	1.53511e-10
17.466766	1.61199e-10
17.436975	1.69272e-10
17.407185	1.77749e-10
17.377395	1.8665e-10
17.347604	1.95996e-10
17.317814	2.0581e-10
17.288023	2.16115e-10
17.258233	2.26935e-10
17.228442	2.38297e-10
17.198652	2.50227e-10
17.168862	2.62753e-10
17.139071	2.75906e-10
17.109281	2.89717e-10
17.079490	3.04219e-10
17.049700	3.19445e-10
17.019910	3.35433e-10
16.990119	3.5222e-10
16.960329	3.69847e-10
16.930538	3.88354e-10
16.900748	4.07787e-10
16.870957	4.28192e-10
16.841167	4.49616e-10
16.811377	4.72111e-10
16.781586	4.9573e-10
16.751796	5.2053e-10
16.722005	5.46569e-10
16.692215	5.7391e-10
16.662425	6.02616e-10
16.632634	6.32757e-10
16.602844	6.64404e-10
16.573053	6.97632e-10
16.543263	7.32519e-10
16.513472	7.6915e-10
16.483682	8.0761e-10
16.453892	8.47991e-10
16.424101	8.90389e-10
16.394311	9.34904e-10
16.364520	9.81642e-10
16.334730	1.03071e-09
16.304939	1.08224e-09
16.275149	1.13633e-09
16.245359	1.19313e-09
16.215568	1.25276e-09
16.185778	1.31537e-09
16.155987	1.3811e-09
16.126197	1.45011e-09
16.096407	1.52257e-09
16.066616	1.59864e-09
16.036826	1.67851e-09
16.007035	1.76237e-09
15.977245	1.85041e-09
15.947454	1.94284e-09
15.917664	2.03988e-09
15.887874	2.14177e-09
15.858083	2.24873e-09
15.828293	2.36104e-09
15.798502	2.47894e-09
15.768712	2.60272e-09
15.738922	2.73268e-09
15.709131	2.86911e-09
15.679341	3.01235e-09
15.649550	3.16273e-09
15.619760	3.32061e-09
15.589969	3.48635e-09
15.560179	3.66036e-09
15.530389	3.84304e-09
15.500598	4.03482e-09
15.470808	4.23617e-09
15.441017	4.44754e-09
15.411227	4.66945e-09
15.381437	4.90241e-09
15.351646	5.14697e-09
15.321856	5.40372e-09
15.292065	5.67326e-09
15.262275	5.95623e-09
15.232484	6.25328e-09
15.202694	6.56513e-09
15.172904	6.8925e-09
15.143113	7.23618e-09
15.113323	7.59696e-09
15.083532	7.9757e-09
15.053742	8.3733e-09
15.023952	8.79068e-09
14.994161	9.22884e-09
14.964371	9.6888e-09
14.934580	1.01716e-08
14.904790	1.06785e-08
14.874999	1.12106e-08
14.845209	1.17691e-08
14.815419	1.23555e-08
14.785628	1.2971e-08
14.755838	1.36171e-08
14.726047	1.42953e-08
14.696257	1.50073e-08
14.666466	1.57546e-08
14.636676	1.65391e-08
14.606886	1.73626e-08
14.577095	1.8227e-08
14.547305	1.91344e-08
14.517514	2.00869e-08
14.487724	2.10866e-08
14.457934	2.21361e-08
14.428143	2.32377e-08
14.398353	2.4394e-08
14.368562	2.56077e-08
14.338772	2.68817e-08
14.308981	2.8219e-08
14.279191	2.96226e-08
14.249401	3.10959e-08
14.219610	3.26424e-08
14.189820	3.42656e-08
14.160029	3.59694e-08
14.130239	3.77577e-08
14.100449	3.96347e-08
14.070658	4.16048e-08
14.040868	4.36727e-08
14.011077	4.58431e-08
13.981287	4.81211e-08
13.951496	5.05121e-08
13.921706	5.30217e-08
13.891916	5.56556e-08
13.862125	5.84201e-08
13.832335	6.13216e-08
13.802544	6.43668e-08
13.772754	6.7563e-08
13.742964	7.09174e-08
13.713173	7.44381e-08
13.683383	7.8133e-08
13.653592	8.2011e-08
13.623802	8.6081e-08
13.594011	9.03524e-08
13.564221	9.48353e-08
13.534431	9.954e-08
13.504640	1.04478e-07
13.474850	1.09659e-07
13.445059	1.15098e-07
13.415269	1.20805e-07
13.385478	1.26794e-07
13.355688	1.3308e-07
13.325898	1.39676e-07
13.296107	1.46598e-07
13.266317	1.53863e-07
13.236526	1.61486e-07
13.206736	1.69486e-07
13.176946	1.77882e-07
13.147155	1.86692e-07
13.117365	1.95937e-07
13.087574	2.05638e-07
13.057784	2.15819e-07
13.027993	2.26501e-07
12.998203	2.37712e-07
12.968413	2.49475e-07
12.938622	2.61818e-07
12.908832	2.74771e-07
12.879041	2.88362e-07
12.849251	3.02623e-07
12.819461	3.17587e-07
12.789670	3.33289e-07
12.759880	3.49764e-07
12.730089	3.67051e-07
12.700299	3.85189e-07
12.670508	4.04221e-07
12.640718	4.2419e-07
12.610928	4.45142e-07
12.581137	4.67125e-07
12.551347	4.9019e-07
12.521556	5.14389e-07
12.491766	5.39778e-07
12.461976	5.66417e-07
12.432185	5.94364e-07
12.402395	6.23685e-07
12.372604	6.54448e-07
12.342814	6.86721e-07
12.313023	7.2058e-07
12.283233	7.56101e-07
12.253443	7.93366e-07
12.223652	8.3246e-07
12.193862	8.73473e-07
12.164071	9.16497e-07
12.134281	9.61631e-07
12.104490	1.00898e-06
12.074700	1.05865e-06
12.044910	1.11075e-06
12.015119	1.1654e-06
11.985329	1.22274e-06
11.955538	1.28287e-06
11.925748	1.34596e-06
11.895958	1.41213e-06
11.866167	1.48153e-06
11.836377	1.55433e-06
11.806586	1.63069e-06
11.776796	1.71079e-06
11.747005	1.79479e-06
11.717215	1.8829e-06
11.687425	1.97531e-06
11.657634	2.07224e-06
11.627844	2.17389e-06
11.598053	2.2805e-06
11.568263	2.39231e-06
11.538473	2.50957e-06
11.508682	2.63254e-06
11.478892	2.76151e-06
11.449101	2.89675e-06
11.419311	3.03858e-06
11.389520	3.1873e-06
11.359730	3.34326e-06
11.329940	3.50681e-06
11.300149	3.6783e-06
11.270359	3.85812e-06
11.240568	4.04667e-06
11.210778	4.24438e-06
11.180988	4.45167e-06
11.151197	4.66902e-06
11.121407	4.89691e-06
11.091616	5.13583e-06
11.061826	5.38633e-06
11.032035	5.64894e-06
11.002245	5.92427e-06
10.972455	6.21291e-06
10.942664	6.51549e-06
10.912874	6.83269e-06
10.883083	7.16521e-06
10.853293	7.51377e-06
10.823502	7.87914e-06
10.793712	8.26212e-06
10.763922	8.66355e-06
10.734131	9.0843e-06
10.704341	9.5253e-06
10.674550	9.9875e-06
10.644760	1.04719e-05
10.614970	1.09796e-05
10.585179	1.15116e-05
10.555389	1.20691e-05
10.525598	1.26534e-05
10.495808	1.32656e-05
10.466017	1.39072e-05
10.436227	1.45794e-05
10.406437	1.52837e-05
10.376646	1.60217e-05
10.346856	1.67948e-05
10.317065	1.76048e-05
10.287275	1.84534e-05
10.257485	1.93423e-05
10.227694	2.02735e-05
10.197904	2.1249e-05
10.168113	2.22707e-05
10.138323	2.33408e-05
10.108532	2.44616e-05
10.078742	2.56354e-05
10.048952	2.68647e-05
10.019161	2.8152e-05
9.989371	2.95e-05
9.959580	3.09115e-05
9.929790	3.23893e-05
9.900000	3.39366e-05
9.870209	3.55565e-05
9.840419	3.72522e-05
9.810628	3.90273e-05
9.780838	4.08853e-05
9.751047	4.283e-05
9.721257	4.48652e-05
9.691467	4.69951e-05
9.661676	4.92239e-05
9.631886	5.15559e-05
9.602095	5.39959e-05
9.572305	5.65485e-05
9.542515	5.92188e-05
9.512724	6.20119e-05
9.482934	6.49332e-05
9.453143	6.79883e-05
9.423353	7.11829e-05
9.393562	7.45233e-05
9.363772	7.80155e-05
9.333982	8.16661e-05
9.304191	8.54818e-05
9.274401	8.94696e-05
9.244610	9.36368e-05
9.214820	9.79907e-05
9.185029	0.000102539
9.155239	0.00010729
9.125449	0.000112252
9.095658	0.000117432
9.065868	0.000122841
9.036077	0.000128487
9.006287	0.000134379
8.976497	0.000140526
8.946706	0.000146938
8.916916	0.000153626
8.887125	0.000160599
8.857335	0.000167867
8.827544	0.00017544
8.797754	0.00018333
8.767964	0.000191546
8.738173	0.0002001
8.708383	0.000209
8.678592	0.000218258
8.648802	0.000227883
8.619012	0.000237885
8.589221	0.000248272
8.559431	0.000259054
8.529640	0.000270236
8.499850	0.000281826
8.470059	0.000293828
8.440269	0.000306244
8.410479	0.000319074
8.380688	0.000332314
8.350898	0.000345958
8.321107	0.000359993
8.291317	0.000374398
8.261527	0.000389146
8.231736	0.000404194
8.201946	0.000419485
8.172155	0.000434934
8.142365	0.000450419
8.112574	0.000465757
8.082784	0.000480641
8.052994	0.000494482
&
```
