## Supplementary material for "All-at-once RNA folding with 3D motif prediction framed by evolutionary information": RF04249_mir-310.cacofold.helixcov

```
# RMs = 1 L = 84

# RM_HELIX NESTED 2-31 55-83, nbp = 29 nbp_cov = 1
# pvals: 0.15893,0.515965,0.0590702,0.43286,0.43286,0.00308772,0.901614,0.207702,0.371526,0.560368,0.318123,0.124193,0.43286,0.0541579,0.175649,0.623649,0.525228,0.0541579,0.0498246,0.43286,0.43286,0.43286,0.371526,0.371526,0.371526,0.43286,0.43286,0.000138047,0.014386
# aggregated NONE
NESTED  :<<<<<<<<<<<<<<<<<<<<<<-<<<<<<<_______________>>>>>>>>>>>>>>>>>>>>>>>>>>>>>:
        :::::::::::::::::::::::::::::<_________________>::::::::::::::::::::::::::::
```
