## Supplementary material for "All-at-once RNA folding with 3D motif prediction framed by evolutionary information": RF04249_mir-310.cacofold.power

```
# Power analysis of CaCoFold structure 
#
# Powertype = SINGLE SUBSTITUTIONS
# covary  left_pos      right_pos    substitutions      power
#----------------------------------------------------------------
          2		83		4		0.07
          3		82		1		0.00
          4		81		8		0.24
          5		80		1		0.00
          6		79		0		0.00
          7		78		4		0.07
          8		77		7		0.20
          9		76		4		0.07
          10		75		2		0.00
          11		74		2		0.00
          12		73		4		0.07
          13		72		4		0.07
          14		71		1		0.00
          15		70		6		0.16
          16		69		4		0.07
          17		68		7		0.20
          18		67		8		0.24
          19		66		9		0.28
          20		65		5		0.11
          21		64		0		0.00
          22		63		4		0.07
          23		62		0		0.00
          25		61		5		0.11
          26		60		1		0.00
          27		59		5		0.11
          28		58		0		0.00
          29		57		3		0.02
     *    30		56		2		0.00
          31		55		5		0.11
#
# BPAIRS 29
# avg substitutions per BP  3.7
# BPAIRS expected to covary 2.3 +/- 1.4
# BPAIRS observed to covary 1
#
```
