## Supplementary material for "All-at-once RNA folding with 3D motif prediction framed by evolutionary information": RF04249_mir-310.helixcov

```
# RMs = 3 L = 84

# RM_HELIX NESTED 20-31 55-65, nbp = 10 nbp_cov = 1
# pvals: 0.0498246,0.43286,0.43286,0.371526,0.371526,0.371526,0.43286,0.43286,0.000138047,0.014386
# aggregated NONE
NESTED  :::::::::::::::::::<<-<-<<<<<<<_______________>>>>>>>>->>:::::::::::::::::::
        :::::::::::::::::::::::::::::<_________________>::::::::::::::::::::::::::::

# RM_HELIX NESTED 10-17 68-75, nbp = 6 nbp_cov = 0
# pvals: 0.371526,0.560368,0.124193,0.43286,0.175649,0.623649
# aggregated NONE
NESTED  :::::::::<<-<<-<<__________________________________________>>->>->>:::::::::
        ::::::::::::::::::::::::::::::::::::::::::::::::::::::::::::::::::::::::::::

# RM_HELIX NESTED 1-7 78-84, nbp = 7 nbp_cov = 0
# pvals: 0.163105,0.15893,0.515965,0.0590702,0.43286,0.43286,0.00308772
# aggregated NONE
NESTED  <<<<<<<______________________________________________________________>>>>>>>
        ::::::::::::::::::::::::::::::::::::::::::::::::::::::::::::::::::::::::::::
```
