## Supplementary material for "All-at-once RNA folding with 3D motif prediction framed by evolutionary information": RF04249_mir-310.power

```
# Power analysis of given structure 
#
# Powertype = SINGLE SUBSTITUTIONS
# covary  left_pos      right_pos    substitutions      power
#----------------------------------------------------------------
          1		84		5		0.11
          2		83		4		0.07
          3		82		1		0.00
          4		81		8		0.24
          5		80		1		0.00
          6		79		0		0.00
          7		78		4		0.07
          10		75		2		0.00
          11		74		2		0.00
          13		72		4		0.07
          14		71		1		0.00
          16		69		4		0.07
          17		68		7		0.20
          20		65		5		0.11
          21		64		0		0.00
          23		62		0		0.00
          25		61		5		0.11
          26		60		1		0.00
          27		59		5		0.11
          28		58		0		0.00
          29		57		3		0.02
     *    30		56		2		0.00
          31		55		5		0.11
#
# BPAIRS 23
# avg substitutions per BP  3.0
# BPAIRS expected to covary 1.3 +/- 1.1
# BPAIRS observed to covary 1
#
```
