## Supplementary material for "All-at-once RNA folding with 3D motif prediction framed by evolutionary information": RF04249_mir-310.surv

```
21.350000	0.0434783
15.800000	0.0869565
11.750000	0.130435
7.600000	0.173913
6.950000	0.217391
3.900000	0.26087
2.900000	0.304348
2.800000	0.347826
2.500000	0.391304
0.000000	0.565217
-0.050000	0.869565
-0.400000	0.913043
-0.650000	0.956522
-1.050000	1
&
21.390155	0.000353732
21.350000	0.000707464
18.100000	0.0010612
17.300000	0.00212239
17.100000	0.00247612
15.600000	0.00282985
14.600000	0.00318359
14.050000	0.00424478
13.600000	0.00459851
13.550000	0.00495225
13.450000	0.00530598
13.250000	0.00565971
13.150000	0.00601344
12.950000	0.00636717
12.400000	0.00672091
12.300000	0.00707464
12.250000	0.00742837
12.200000	0.0077821
12.100000	0.00813583
12.050000	0.00848956
11.800000	0.0088433
11.600000	0.0102582
11.450000	0.010612
11.400000	0.0109657
11.250000	0.0113194
11.100000	0.0116732
11.000000	0.0120269
10.500000	0.0123806
10.450000	0.0127343
10.400000	0.0130881
10.350000	0.0134418
10.250000	0.0137955
10.200000	0.0141493
9.950000	0.014503
9.900000	0.0148567
9.850000	0.0152105
9.700000	0.0155642
9.350000	0.0159179
9.250000	0.0162717
9.200000	0.0169791
9.150000	0.0173329
9.100000	0.0176866
9.000000	0.0180403
8.900000	0.019809
8.800000	0.0212239
8.750000	0.0215776
8.650000	0.0219314
8.500000	0.0222851
8.350000	0.0226388
8.300000	0.0229926
8.200000	0.0233463
8.150000	0.0244075
8.000000	0.025115
7.950000	0.0258224
7.900000	0.0265299
7.800000	0.0268836
7.700000	0.0275911
7.600000	0.0286523
7.550000	0.029006
7.500000	0.0293597
7.450000	0.0297135
7.300000	0.0311284
7.250000	0.0314821
7.150000	0.0321896
7.100000	0.0336045
7.050000	0.0339583
7.000000	0.034312
6.950000	0.0353732
6.850000	0.0364344
6.800000	0.0367881
6.750000	0.0371418
6.650000	0.0378493
6.600000	0.0389105
6.550000	0.0392642
6.500000	0.0413866
6.450000	0.0420941
6.350000	0.043509
6.300000	0.0449239
6.250000	0.0456314
6.200000	0.0466926
6.150000	0.0474001
6.100000	0.0477538
6.050000	0.0484613
5.950000	0.048815
5.900000	0.0491687
5.850000	0.0498762
5.800000	0.0502299
5.750000	0.0509374
5.700000	0.0523523
5.650000	0.052706
5.600000	0.0530598
5.550000	0.0537672
5.500000	0.054121
5.450000	0.0548284
5.400000	0.0555359
5.250000	0.0562434
5.200000	0.0569508
5.150000	0.0587195
5.100000	0.0590732
5.050000	0.059427
4.950000	0.0597807
4.900000	0.0608419
4.850000	0.0611956
4.800000	0.0626105
4.750000	0.0636717
4.700000	0.0640255
4.650000	0.0643792
4.600000	0.0650867
4.550000	0.0661479
4.500000	0.0672091
4.450000	0.0682703
4.400000	0.0714538
4.350000	0.0721613
4.300000	0.0732225
4.250000	0.07393
4.200000	0.0753449
4.150000	0.077821
4.100000	0.0781747
4.050000	0.0802971
4.000000	0.0813583
3.900000	0.0841882
3.850000	0.0856031
3.800000	0.0863106
3.750000	0.0866643
3.700000	0.0880792
3.650000	0.0887867
3.600000	0.0891404
3.550000	0.0894942
3.500000	0.0909091
3.450000	0.0930315
3.400000	0.0948001
3.350000	0.0972763
3.250000	0.0990449
3.200000	0.100106
3.150000	0.101875
3.100000	0.102936
3.050000	0.104351
3.000000	0.106473
2.950000	0.107181
2.900000	0.108949
2.850000	0.111072
2.800000	0.113548
2.750000	0.114255
2.700000	0.114963
2.650000	0.117085
2.600000	0.118854
2.550000	0.121684
2.500000	0.124514
2.450000	0.127343
2.400000	0.129466
2.350000	0.130527
2.300000	0.132296
2.250000	0.133711
2.200000	0.136894
2.150000	0.141139
2.100000	0.143969
2.050000	0.146445
2.000000	0.14786
1.950000	0.151044
1.900000	0.153873
1.850000	0.159533
1.800000	0.160241
1.750000	0.162363
1.700000	0.165547
1.650000	0.168376
1.600000	0.169084
1.550000	0.170145
1.500000	0.172267
1.450000	0.174036
1.400000	0.175097
1.350000	0.18005
1.300000	0.184648
1.250000	0.188185
1.200000	0.191015
1.150000	0.193138
1.100000	0.194906
1.050000	0.199151
1.000000	0.201273
0.950000	0.203042
0.900000	0.204103
0.850000	0.206933
0.800000	0.209409
0.750000	0.211885
0.700000	0.214008
0.650000	0.217545
0.600000	0.219314
0.550000	0.220729
0.500000	0.226035
0.450000	0.230279
0.400000	0.233817
0.350000	0.239476
0.300000	0.241245
0.250000	0.243014
0.200000	0.246197
0.150000	0.249735
0.100000	0.254333
0.050000	0.256809
0.000000	0.408207
-0.050000	0.626459
-0.100000	0.634949
-0.150000	0.645914
-0.200000	0.652282
-0.250000	0.657234
-0.300000	0.65971
-0.350000	0.662186
-0.400000	0.667138
-0.450000	0.672798
-0.500000	0.67492
-0.550000	0.678811
-0.600000	0.681288
-0.650000	0.685532
-0.700000	0.691546
-0.750000	0.697206
-0.800000	0.704634
-0.850000	0.711709
-0.900000	0.716661
-0.950000	0.718429
-1.000000	0.723028
-1.050000	0.727626
-1.100000	0.73364
-1.150000	0.737531
-1.200000	0.741422
-1.250000	0.749558
-1.300000	0.754156
-1.350000	0.75734
-1.400000	0.762646
-1.450000	0.765122
-1.500000	0.770428
-1.550000	0.77255
-1.600000	0.77821
-1.650000	0.781747
-1.700000	0.787407
-1.750000	0.792713
-1.800000	0.79625
-1.850000	0.802618
-1.900000	0.80757
-1.950000	0.811107
-2.000000	0.813937
-2.050000	0.818182
-2.100000	0.822427
-2.150000	0.826671
-2.200000	0.830209
-2.250000	0.831624
-2.300000	0.837637
-2.350000	0.843297
-2.400000	0.84648
-2.450000	0.848249
-2.500000	0.852848
-2.550000	0.856031
-2.600000	0.860276
-2.650000	0.864521
-2.700000	0.867704
-2.750000	0.871242
-2.800000	0.876194
-2.850000	0.87867
-2.900000	0.882207
-2.950000	0.885037
-3.000000	0.88716
-3.050000	0.890697
-3.100000	0.891758
-3.150000	0.89388
-3.200000	0.89671
-3.250000	0.897771
-3.300000	0.901663
-3.350000	0.902724
-3.400000	0.9052
-3.450000	0.908383
-3.500000	0.910506
-3.550000	0.912274
-3.600000	0.914751
-3.650000	0.916519
-3.700000	0.917227
-3.750000	0.919349
-3.800000	0.92041
-3.850000	0.923948
-3.900000	0.926424
-3.950000	0.927839
-4.000000	0.930315
-4.050000	0.933852
-4.100000	0.93456
-4.150000	0.937743
-4.250000	0.939158
-4.300000	0.940927
-4.350000	0.943403
-4.400000	0.944464
-4.450000	0.945879
-4.500000	0.948709
-4.550000	0.950124
-4.600000	0.950831
-4.650000	0.951539
-4.700000	0.954015
-4.750000	0.954722
-4.800000	0.957198
-4.850000	0.960736
-4.900000	0.961443
-5.000000	0.962504
-5.050000	0.963566
-5.100000	0.963919
-5.150000	0.964627
-5.200000	0.964981
-5.250000	0.966395
-5.350000	0.968872
-5.400000	0.971701
-5.450000	0.973824
-5.500000	0.974178
-5.550000	0.975239
-5.600000	0.975946
-5.650000	0.9763
-5.700000	0.977715
-5.750000	0.97913
-5.800000	0.979484
-5.850000	0.98196
-5.900000	0.982667
-5.950000	0.983728
-6.000000	0.984082
-6.050000	0.984436
-6.100000	0.985497
-6.150000	0.985851
-6.200000	0.986204
-6.250000	0.986558
-6.300000	0.987619
-6.350000	0.989034
-6.550000	0.989388
-6.800000	0.990096
-6.850000	0.990449
-6.950000	0.990803
-7.000000	0.99151
-7.050000	0.991864
-7.100000	0.992218
-7.150000	0.992572
-7.200000	0.992925
-7.300000	0.993279
-7.400000	0.993633
-7.650000	0.993987
-7.750000	0.99434
-8.200000	0.995755
-8.300000	0.996463
-8.450000	0.998585
-8.650000	0.998939
-8.700000	0.999293
-9.950000	1
&
24.500000	1.75439e-05
23.250000	5.26316e-05
22.450000	7.01754e-05
22.000000	8.77193e-05
21.650000	0.000105263
21.400000	0.000122807
21.200000	0.000140351
20.900000	0.000157895
20.850000	0.000175439
20.800000	0.000192982
20.750000	0.000210526
20.650000	0.00022807
20.600000	0.000245614
20.550000	0.000280702
20.500000	0.000315789
20.400000	0.000350877
20.350000	0.000385965
20.200000	0.000403509
20.100000	0.000421053
20.050000	0.000438596
20.000000	0.00045614
19.950000	0.000473684
19.850000	0.000491228
19.700000	0.000526316
19.550000	0.000561404
19.100000	0.000578947
19.050000	0.000596491
19.000000	0.000614035
18.950000	0.000666667
18.850000	0.000684211
18.600000	0.000701754
18.550000	0.000719298
18.500000	0.000736842
18.450000	0.000754386
18.350000	0.000789474
18.300000	0.000807018
18.250000	0.000842105
18.200000	0.000859649
18.150000	0.000877193
18.100000	0.000894737
18.050000	0.000912281
18.000000	0.000929825
17.950000	0.000964912
17.850000	0.000982456
17.800000	0.00101754
17.750000	0.00105263
17.700000	0.00107018
17.650000	0.00112281
17.600000	0.00117544
17.550000	0.00119298
17.500000	0.00124561
17.450000	0.00131579
17.400000	0.00136842
17.350000	0.00138596
17.250000	0.0014386
17.200000	0.00150877
17.150000	0.00152632
17.100000	0.00154386
17.050000	0.00159649
17.000000	0.00164912
16.950000	0.00170175
16.900000	0.00177193
16.850000	0.00180702
16.800000	0.00182456
16.750000	0.00192982
16.650000	0.00203509
16.550000	0.00210526
16.500000	0.00221053
16.450000	0.00224561
16.400000	0.0022807
16.350000	0.00235088
16.300000	0.00236842
16.250000	0.00242105
16.200000	0.0025614
16.150000	0.00259649
16.100000	0.00261404
16.050000	0.00264912
16.000000	0.0027193
15.950000	0.00282456
15.900000	0.00292982
15.850000	0.00296491
15.800000	0.00308772
15.750000	0.00315789
15.700000	0.00322807
15.650000	0.00335088
15.600000	0.00338596
15.550000	0.00357895
15.500000	0.00370175
15.450000	0.00382456
15.400000	0.00391228
15.350000	0.00403509
15.300000	0.00414035
15.250000	0.00424561
15.200000	0.00429825
15.150000	0.00445614
15.100000	0.00454386
15.050000	0.00464912
15.000000	0.00470175
14.950000	0.00480702
14.900000	0.00482456
14.850000	0.00485965
14.800000	0.00487719
14.750000	0.00498246
14.700000	0.00505263
14.650000	0.00526316
14.600000	0.00538596
14.550000	0.00550877
14.500000	0.00561404
14.450000	0.0057193
14.400000	0.00580702
14.350000	0.00596491
14.300000	0.00608772
14.250000	0.00622807
14.200000	0.0062807
14.150000	0.00642105
14.100000	0.00652632
14.050000	0.00663158
14.000000	0.00668421
13.950000	0.00677193
13.900000	0.00694737
13.850000	0.00701754
13.800000	0.00705263
13.750000	0.00714035
13.700000	0.00726316
13.650000	0.00742105
13.600000	0.00761404
13.550000	0.00780702
13.500000	0.00785965
13.450000	0.00796491
13.400000	0.00815789
13.350000	0.00835088
13.300000	0.00854386
13.250000	0.0087193
13.200000	0.00882456
13.150000	0.00901754
13.100000	0.00919298
13.050000	0.00931579
13.000000	0.00952632
12.950000	0.00964912
12.900000	0.00978947
12.850000	0.00989474
12.800000	0.0100175
12.750000	0.0101754
12.700000	0.0103509
12.650000	0.0104737
12.600000	0.0106316
12.550000	0.0108947
12.500000	0.0110526
12.450000	0.011193
12.400000	0.0114561
12.350000	0.011614
12.300000	0.0118596
12.250000	0.0120175
12.200000	0.0122807
12.150000	0.0125263
12.100000	0.0127719
12.050000	0.0129649
12.000000	0.0132105
11.950000	0.0135088
11.900000	0.0137193
11.850000	0.0139825
11.800000	0.014193
11.750000	0.014386
11.700000	0.0146667
11.650000	0.0148596
11.600000	0.0151053
11.550000	0.0154737
11.500000	0.0157368
11.450000	0.0159474
11.400000	0.0161228
11.350000	0.0164386
11.300000	0.016807
11.250000	0.017
11.200000	0.017193
11.150000	0.0176842
11.100000	0.0178947
11.050000	0.0182982
11.000000	0.0185088
10.950000	0.0187018
10.900000	0.0189474
10.850000	0.0192807
10.800000	0.0196842
10.750000	0.019807
10.700000	0.0199649
10.650000	0.0202632
10.600000	0.0205088
10.550000	0.0209298
10.500000	0.0211754
10.450000	0.0213684
10.400000	0.0217018
10.350000	0.0222105
10.300000	0.0225263
10.250000	0.0228596
10.200000	0.0231228
10.150000	0.0236842
10.100000	0.0240175
10.050000	0.0242281
10.000000	0.0245614
9.950000	0.0250175
9.900000	0.0254737
9.850000	0.0258596
9.800000	0.0264386
9.750000	0.0267368
9.700000	0.0271404
9.650000	0.0275965
9.600000	0.0280351
9.550000	0.0283684
9.500000	0.0288947
9.450000	0.0291754
9.400000	0.0295614
9.350000	0.0301579
9.300000	0.0307544
9.250000	0.0314035
9.200000	0.0319474
9.150000	0.0325088
9.100000	0.033
9.050000	0.0334386
9.000000	0.0338947
8.950000	0.0342281
8.900000	0.0345263
8.850000	0.0348596
8.800000	0.0355088
8.750000	0.0360351
8.700000	0.036614
8.650000	0.0371579
8.600000	0.0374912
8.550000	0.038193
8.500000	0.0387544
8.450000	0.0392807
8.400000	0.0398246
8.350000	0.0403509
8.300000	0.0409649
8.250000	0.0415088
8.200000	0.0422807
8.150000	0.0427193
8.100000	0.0433333
8.050000	0.0438596
8.000000	0.0445263
7.950000	0.0450877
7.900000	0.0457368
7.850000	0.0463684
7.800000	0.0469298
7.750000	0.0477895
7.700000	0.0484737
7.650000	0.0491228
7.600000	0.0498246
7.550000	0.0504386
7.500000	0.0512456
7.450000	0.052
7.400000	0.0526316
7.350000	0.0533684
7.300000	0.0541579
7.250000	0.0545263
7.200000	0.0554386
7.150000	0.0561579
7.100000	0.0569298
7.050000	0.0577544
7.000000	0.0583684
6.950000	0.0590702
6.900000	0.0597895
6.850000	0.0605088
6.800000	0.061386
6.750000	0.0619825
6.700000	0.062807
6.650000	0.0635965
6.600000	0.0644912
6.550000	0.0652281
6.500000	0.0658421
6.450000	0.0667544
6.400000	0.0675789
6.350000	0.0684386
6.300000	0.0692456
6.250000	0.0701228
6.200000	0.0710526
6.150000	0.0718772
6.100000	0.0729123
6.050000	0.0736316
6.000000	0.0744211
5.950000	0.0753158
5.900000	0.0762105
5.850000	0.077
5.800000	0.0782105
5.750000	0.0790702
5.700000	0.0799825
5.650000	0.0807544
5.600000	0.0815965
5.550000	0.0827895
5.500000	0.0837719
5.450000	0.0848421
5.400000	0.0856491
5.350000	0.0869298
5.300000	0.0880526
5.250000	0.0891754
5.200000	0.0901754
5.150000	0.0912807
5.100000	0.0923333
5.050000	0.0934912
5.000000	0.0948421
4.950000	0.0959474
4.900000	0.0971404
4.850000	0.0982105
4.800000	0.0994035
4.750000	0.100825
4.700000	0.102123
4.650000	0.103351
4.600000	0.104368
4.550000	0.105754
4.500000	0.107
4.450000	0.108632
4.400000	0.10993
4.350000	0.111263
4.300000	0.112719
4.250000	0.114123
4.200000	0.115561
4.150000	0.11714
4.100000	0.118351
4.050000	0.120035
4.000000	0.121228
3.950000	0.122895
3.900000	0.124193
3.850000	0.125737
3.800000	0.127246
3.750000	0.129035
3.700000	0.130632
3.650000	0.132263
3.600000	0.133632
3.550000	0.135105
3.500000	0.136333
3.450000	0.137754
3.400000	0.139281
3.350000	0.141105
3.300000	0.14307
3.250000	0.144947
3.200000	0.146561
3.150000	0.148263
3.100000	0.150246
3.050000	0.152509
3.000000	0.154702
2.950000	0.156596
2.900000	0.15893
2.850000	0.161105
2.800000	0.163105
2.750000	0.165281
2.700000	0.167316
2.650000	0.169263
2.600000	0.171053
2.550000	0.173175
2.500000	0.175649
2.450000	0.177526
2.400000	0.179439
2.350000	0.181544
2.300000	0.18386
2.250000	0.186105
2.200000	0.188105
2.150000	0.190456
2.100000	0.192772
2.050000	0.195263
2.000000	0.197702
1.950000	0.200456
1.900000	0.202947
1.850000	0.205316
1.800000	0.207702
1.750000	0.210193
1.700000	0.21314
1.650000	0.215579
1.600000	0.218421
1.550000	0.221105
1.500000	0.22386
1.450000	0.226842
1.400000	0.229632
1.350000	0.232789
1.300000	0.235596
1.250000	0.238544
1.200000	0.241246
1.150000	0.244474
1.100000	0.247105
1.050000	0.250719
1.000000	0.254228
0.950000	0.258105
0.900000	0.261193
0.850000	0.264474
0.800000	0.267912
0.750000	0.271105
0.700000	0.27486
0.650000	0.278649
0.600000	0.282526
0.550000	0.286947
0.500000	0.291018
0.450000	0.295702
0.400000	0.299737
0.350000	0.304316
0.300000	0.308965
0.250000	0.313544
0.200000	0.318123
0.150000	0.322825
0.100000	0.327807
0.050000	0.332877
0.000000	0.371526
-0.050000	0.43286
-0.100000	0.443667
-0.150000	0.456789
-0.200000	0.470579
-0.250000	0.483018
-0.300000	0.494439
-0.350000	0.505561
-0.400000	0.515965
-0.450000	0.525228
-0.500000	0.534877
-0.550000	0.54407
-0.600000	0.552175
-0.650000	0.560368
-0.700000	0.569211
-0.750000	0.576561
-0.800000	0.584895
-0.850000	0.593246
-0.900000	0.600895
-0.950000	0.608474
-1.000000	0.616123
-1.050000	0.623649
-1.100000	0.631018
-1.150000	0.638509
-1.200000	0.645561
-1.250000	0.65307
-1.300000	0.659982
-1.350000	0.667456
-1.400000	0.673965
-1.450000	0.681053
-1.500000	0.688123
-1.550000	0.694386
-1.600000	0.700807
-1.650000	0.707491
-1.700000	0.713877
-1.750000	0.720228
-1.800000	0.726404
-1.850000	0.732421
-1.900000	0.737561
-1.950000	0.742947
-2.000000	0.748632
-2.050000	0.75386
-2.100000	0.759561
-2.150000	0.765123
-2.200000	0.770386
-2.250000	0.775491
-2.300000	0.780491
-2.350000	0.785351
-2.400000	0.790386
-2.450000	0.794965
-2.500000	0.799825
-2.550000	0.804614
-2.600000	0.808982
-2.650000	0.813421
-2.700000	0.817596
-2.750000	0.822333
-2.800000	0.826772
-2.850000	0.830947
-2.900000	0.835228
-2.950000	0.838947
-3.000000	0.843053
-3.050000	0.84693
-3.100000	0.85086
-3.150000	0.854526
-3.200000	0.857719
-3.250000	0.860912
-3.300000	0.864649
-3.350000	0.868105
-3.400000	0.871211
-3.450000	0.874596
-3.500000	0.877526
-3.550000	0.880175
-3.600000	0.883561
-3.650000	0.887228
-3.700000	0.890175
-3.750000	0.893316
-3.800000	0.896088
-3.850000	0.898842
-3.900000	0.901614
-3.950000	0.90407
-4.000000	0.906281
-4.050000	0.90907
-4.100000	0.911877
-4.150000	0.914474
-4.200000	0.916842
-4.250000	0.919053
-4.300000	0.921351
-4.350000	0.923351
-4.400000	0.925596
-4.450000	0.927719
-4.500000	0.929719
-4.550000	0.931561
-4.600000	0.933316
-4.650000	0.935421
-4.700000	0.937298
-4.750000	0.939
-4.800000	0.940719
-4.850000	0.942386
-4.900000	0.944193
-4.950000	0.945807
-5.000000	0.947158
-5.050000	0.949053
-5.100000	0.950632
-5.150000	0.952421
-5.200000	0.954
-5.250000	0.955439
-5.300000	0.957018
-5.350000	0.958351
-5.400000	0.959807
-5.450000	0.961105
-5.500000	0.962246
-5.550000	0.963193
-5.600000	0.964439
-5.650000	0.965667
-5.700000	0.967
-5.750000	0.968316
-5.800000	0.969474
-5.850000	0.970667
-5.900000	0.971719
-5.950000	0.972947
-6.000000	0.97386
-6.050000	0.97486
-6.100000	0.975825
-6.150000	0.976895
-6.200000	0.977596
-6.250000	0.978228
-6.300000	0.978912
-6.350000	0.979684
-6.400000	0.980474
-6.450000	0.981228
-6.500000	0.981895
-6.550000	0.982667
-6.600000	0.983456
-6.650000	0.984088
-6.700000	0.984614
-6.750000	0.985246
-6.800000	0.986
-6.850000	0.986719
-6.900000	0.987333
-6.950000	0.987825
-7.000000	0.988246
-7.050000	0.988684
-7.100000	0.989228
-7.150000	0.989596
-7.200000	0.990018
-7.250000	0.990211
-7.300000	0.990596
-7.350000	0.991088
-7.400000	0.991333
-7.450000	0.99193
-7.500000	0.992333
-7.550000	0.992702
-7.600000	0.993
-7.650000	0.993421
-7.700000	0.993579
-7.750000	0.993877
-7.800000	0.994105
-7.850000	0.994316
-7.900000	0.994579
-7.950000	0.994877
-8.000000	0.995211
-8.050000	0.995509
-8.100000	0.995719
-8.150000	0.995982
-8.200000	0.996158
-8.250000	0.996386
-8.300000	0.996684
-8.350000	0.99686
-8.400000	0.99707
-8.450000	0.997228
-8.500000	0.997298
-8.550000	0.997386
-8.600000	0.997439
-8.650000	0.997614
-8.700000	0.997737
-8.750000	0.997825
-8.800000	0.997965
-8.850000	0.998035
-8.900000	0.998158
-8.950000	0.998281
-9.000000	0.998368
-9.050000	0.998421
-9.100000	0.998544
-9.150000	0.998649
-9.200000	0.998772
-9.250000	0.998807
-9.300000	0.99886
-9.350000	0.999
-9.400000	0.99907
-9.500000	0.999088
-9.550000	0.999123
-9.600000	0.99914
-9.650000	0.999193
-9.700000	0.999228
-9.750000	0.999298
-9.800000	0.999333
-9.850000	0.999368
-9.900000	0.999386
-9.950000	1
&
59.450000	5.5342e-26
59.400000	5.91579e-26
59.350000	6.32369e-26
59.300000	6.7597e-26
59.250000	7.22577e-26
59.200000	7.72396e-26
59.150000	8.25649e-26
59.100000	8.82572e-26
59.050000	9.43419e-26
59.000000	1.00846e-25
58.950000	1.07798e-25
58.900000	1.1523e-25
58.850000	1.23173e-25
58.800000	1.31665e-25
58.750000	1.40741e-25
58.700000	1.50443e-25
58.650000	1.60813e-25
58.600000	1.71898e-25
58.550000	1.83747e-25
58.500000	1.96412e-25
58.450000	2.0995e-25
58.400000	2.24421e-25
58.350000	2.39889e-25
58.300000	2.56422e-25
58.250000	2.74095e-25
58.200000	2.92986e-25
58.150000	3.13178e-25
58.100000	3.34761e-25
58.050000	3.57832e-25
58.000000	3.82491e-25
57.950000	4.0885e-25
57.900000	4.37025e-25
57.850000	4.6714e-25
57.800000	4.9933e-25
57.750000	5.33738e-25
57.700000	5.70515e-25
57.650000	6.09826e-25
57.600000	6.51845e-25
57.550000	6.96759e-25
57.500000	7.44765e-25
57.450000	7.96079e-25
57.400000	8.50927e-25
57.350000	9.09552e-25
57.300000	9.72215e-25
57.250000	1.03919e-24
57.200000	1.11079e-24
57.150000	1.18731e-24
57.100000	1.2691e-24
57.050000	1.35653e-24
57.000000	1.44997e-24
56.950000	1.54985e-24
56.900000	1.65661e-24
56.850000	1.77072e-24
56.800000	1.89269e-24
56.750000	2.02305e-24
56.700000	2.16239e-24
56.650000	2.31133e-24
56.600000	2.47052e-24
56.550000	2.64067e-24
56.500000	2.82254e-24
56.450000	3.01693e-24
56.400000	3.2247e-24
56.350000	3.44677e-24
56.300000	3.68413e-24
56.250000	3.93784e-24
56.200000	4.209e-24
56.150000	4.49884e-24
56.100000	4.80862e-24
56.050000	5.13973e-24
56.000000	5.49363e-24
55.950000	5.87189e-24
55.900000	6.27619e-24
55.850000	6.70831e-24
55.800000	7.17018e-24
55.750000	7.66383e-24
55.700000	8.19146e-24
55.650000	8.7554e-24
55.600000	9.35816e-24
55.550000	1.00024e-23
55.500000	1.0691e-23
55.450000	1.14269e-23
55.400000	1.22135e-23
55.350000	1.30542e-23
55.300000	1.39528e-23
55.250000	1.49132e-23
55.200000	1.59397e-23
55.150000	1.70368e-23
55.100000	1.82094e-23
55.050000	1.94627e-23
55.000000	2.08022e-23
54.950000	2.22339e-23
54.900000	2.3764e-23
54.850000	2.53995e-23
54.800000	2.71474e-23
54.750000	2.90156e-23
54.700000	3.10123e-23
54.650000	3.31463e-23
54.600000	3.54271e-23
54.550000	3.78649e-23
54.500000	4.04703e-23
54.450000	4.32549e-23
54.400000	4.6231e-23
54.350000	4.94118e-23
54.300000	5.28114e-23
54.250000	5.64448e-23
54.200000	6.03281e-23
54.150000	6.44784e-23
54.100000	6.89141e-23
54.050000	7.36549e-23
54.000000	7.87217e-23
53.950000	8.41369e-23
53.900000	8.99245e-23
53.850000	9.611e-23
53.800000	1.02721e-22
53.750000	1.09786e-22
53.700000	1.17337e-22
53.650000	1.25408e-22
53.600000	1.34033e-22
53.550000	1.43251e-22
53.500000	1.53103e-22
53.450000	1.63632e-22
53.400000	1.74885e-22
53.350000	1.86911e-22
53.300000	1.99765e-22
53.250000	2.13501e-22
53.200000	2.28182e-22
53.150000	2.43872e-22
53.100000	2.60641e-22
53.050000	2.78562e-22
53.000000	2.97714e-22
52.950000	3.18183e-22
52.900000	3.40059e-22
52.850000	3.63438e-22
52.800000	3.88424e-22
52.750000	4.15126e-22
52.700000	4.43664e-22
52.650000	4.74163e-22
52.600000	5.06757e-22
52.550000	5.41591e-22
52.500000	5.78818e-22
52.450000	6.18603e-22
52.400000	6.61122e-22
52.350000	7.06562e-22
52.300000	7.55124e-22
52.250000	8.07021e-22
52.200000	8.62484e-22
52.150000	9.21758e-22
52.100000	9.85102e-22
52.050000	1.0528e-21
52.000000	1.12514e-21
51.950000	1.20246e-21
51.900000	1.28509e-21
51.850000	1.37339e-21
51.800000	1.46775e-21
51.750000	1.5686e-21
51.700000	1.67637e-21
51.650000	1.79155e-21
51.600000	1.91463e-21
51.550000	2.04617e-21
51.500000	2.18673e-21
51.450000	2.33695e-21
51.400000	2.49749e-21
51.350000	2.66905e-21
51.300000	2.85239e-21
51.250000	3.04831e-21
51.200000	3.25769e-21
51.150000	3.48144e-21
51.100000	3.72055e-21
51.050000	3.97608e-21
51.000000	4.24915e-21
50.950000	4.54097e-21
50.900000	4.85281e-21
50.850000	5.18607e-21
50.800000	5.54219e-21
50.750000	5.92276e-21
50.700000	6.32945e-21
50.650000	6.76406e-21
50.600000	7.22849e-21
50.550000	7.72479e-21
50.500000	8.25515e-21
50.450000	8.82191e-21
50.400000	9.42756e-21
50.350000	1.00748e-20
50.300000	1.07664e-20
50.250000	1.15055e-20
50.200000	1.22953e-20
50.150000	1.31392e-20
50.100000	1.40411e-20
50.050000	1.50049e-20
50.000000	1.60347e-20
49.950000	1.71353e-20
49.900000	1.83113e-20
49.850000	1.9568e-20
49.800000	2.09108e-20
49.750000	2.23458e-20
49.700000	2.38793e-20
49.650000	2.55179e-20
49.600000	2.72688e-20
49.550000	2.91399e-20
49.500000	3.11393e-20
49.450000	3.32758e-20
49.400000	3.55588e-20
49.350000	3.79984e-20
49.300000	4.06053e-20
49.250000	4.33909e-20
49.200000	4.63675e-20
49.150000	4.95482e-20
49.100000	5.29469e-20
49.050000	5.65787e-20
49.000000	6.04595e-20
48.950000	6.46063e-20
48.900000	6.90373e-20
48.850000	7.37722e-20
48.800000	7.88315e-20
48.750000	8.42377e-20
48.700000	9.00144e-20
48.650000	9.61871e-20
48.600000	1.02783e-19
48.550000	1.0983e-19
48.500000	1.17361e-19
48.450000	1.25408e-19
48.400000	1.34006e-19
48.350000	1.43194e-19
48.300000	1.5301e-19
48.250000	1.635e-19
48.200000	1.74708e-19
48.150000	1.86685e-19
48.100000	1.99481e-19
48.050000	2.13155e-19
48.000000	2.27765e-19
47.950000	2.43376e-19
47.900000	2.60056e-19
47.850000	2.77879e-19
47.800000	2.96922e-19
47.750000	3.1727e-19
47.700000	3.39012e-19
47.650000	3.62242e-19
47.600000	3.87064e-19
47.550000	4.13585e-19
47.500000	4.41923e-19
47.450000	4.72201e-19
47.400000	5.04552e-19
47.350000	5.39118e-19
47.300000	5.76051e-19
47.250000	6.15513e-19
47.200000	6.57676e-19
47.150000	7.02726e-19
47.100000	7.50859e-19
47.050000	8.02288e-19
47.000000	8.57237e-19
46.950000	9.15947e-19
46.900000	9.78676e-19
46.850000	1.0457e-18
46.800000	1.11731e-18
46.750000	1.19382e-18
46.700000	1.27556e-18
46.650000	1.3629e-18
46.600000	1.45622e-18
46.550000	1.55592e-18
46.500000	1.66244e-18
46.450000	1.77625e-18
46.400000	1.89785e-18
46.350000	2.02777e-18
46.300000	2.16657e-18
46.250000	2.31487e-18
46.200000	2.47332e-18
46.150000	2.6426e-18
46.100000	2.82346e-18
46.050000	3.01669e-18
46.000000	3.22314e-18
45.950000	3.4437e-18
45.900000	3.67935e-18
45.850000	3.93111e-18
45.800000	4.20009e-18
45.750000	4.48746e-18
45.700000	4.79448e-18
45.650000	5.1225e-18
45.600000	5.47293e-18
45.550000	5.84733e-18
45.500000	6.24732e-18
45.450000	6.67465e-18
45.400000	7.13119e-18
45.350000	7.61894e-18
45.300000	8.14002e-18
45.250000	8.69672e-18
45.200000	9.29147e-18
45.150000	9.92685e-18
45.100000	1.06057e-17
45.050000	1.13309e-17
45.000000	1.21056e-17
44.950000	1.29333e-17
44.900000	1.38175e-17
44.850000	1.47622e-17
44.800000	1.57713e-17
44.750000	1.68495e-17
44.700000	1.80012e-17
44.650000	1.92317e-17
44.600000	2.05461e-17
44.550000	2.19504e-17
44.500000	2.34505e-17
44.450000	2.50532e-17
44.400000	2.67652e-17
44.350000	2.85942e-17
44.300000	3.0548e-17
44.250000	3.26353e-17
44.200000	3.4865e-17
44.150000	3.7247e-17
44.100000	3.97916e-17
44.050000	4.25099e-17
44.000000	4.54138e-17
43.950000	4.85159e-17
43.900000	5.18297e-17
43.850000	5.53697e-17
43.800000	5.91512e-17
43.750000	6.31909e-17
43.700000	6.75062e-17
43.650000	7.21159e-17
43.600000	7.70402e-17
43.550000	8.23005e-17
43.500000	8.79196e-17
43.450000	9.39221e-17
43.400000	1.00334e-16
43.350000	1.07183e-16
43.300000	1.145e-16
43.250000	1.22316e-16
43.200000	1.30664e-16
43.150000	1.39582e-16
43.100000	1.49108e-16
43.050000	1.59284e-16
43.000000	1.70154e-16
42.950000	1.81764e-16
42.900000	1.94167e-16
42.850000	2.07415e-16
42.800000	2.21566e-16
42.750000	2.36681e-16
42.700000	2.52827e-16
42.650000	2.70074e-16
42.600000	2.88496e-16
42.550000	3.08173e-16
42.500000	3.29191e-16
42.450000	3.51642e-16
42.400000	3.75622e-16
42.350000	4.01237e-16
42.300000	4.28596e-16
42.250000	4.5782e-16
42.200000	4.89034e-16
42.150000	5.22374e-16
42.100000	5.57986e-16
42.050000	5.96022e-16
42.000000	6.3665e-16
41.950000	6.80044e-16
41.900000	7.26394e-16
41.850000	7.75899e-16
41.800000	8.28775e-16
41.750000	8.85251e-16
41.700000	9.45573e-16
41.650000	1.01e-15
41.600000	1.07881e-15
41.550000	1.15231e-15
41.500000	1.23081e-15
41.450000	1.31465e-15
41.400000	1.4042e-15
41.350000	1.49984e-15
41.300000	1.60199e-15
41.250000	1.71109e-15
41.200000	1.82762e-15
41.150000	1.95207e-15
41.100000	2.08498e-15
41.050000	2.22694e-15
41.000000	2.37855e-15
40.950000	2.54048e-15
40.900000	2.71342e-15
40.850000	2.89811e-15
40.800000	3.09537e-15
40.750000	3.30604e-15
40.700000	3.53103e-15
40.650000	3.77132e-15
40.600000	4.02795e-15
40.550000	4.30201e-15
40.500000	4.59471e-15
40.450000	4.9073e-15
40.400000	5.24113e-15
40.350000	5.59765e-15
40.300000	5.9784e-15
40.250000	6.38502e-15
40.200000	6.81926e-15
40.150000	7.283e-15
40.100000	7.77824e-15
40.050000	8.30713e-15
40.000000	8.87194e-15
39.950000	9.4751e-15
39.900000	1.01192e-14
39.850000	1.08071e-14
39.800000	1.15417e-14
39.750000	1.23261e-14
39.700000	1.31638e-14
39.650000	1.40584e-14
39.600000	1.50137e-14
39.550000	1.60338e-14
39.500000	1.71232e-14
39.450000	1.82865e-14
39.400000	1.95287e-14
39.350000	2.08553e-14
39.300000	2.22718e-14
39.250000	2.37844e-14
39.200000	2.53997e-14
39.150000	2.71245e-14
39.100000	2.89662e-14
39.050000	3.09329e-14
39.000000	3.3033e-14
38.950000	3.52755e-14
38.900000	3.767e-14
38.850000	4.02268e-14
38.800000	4.2957e-14
38.750000	4.58723e-14
38.700000	4.89851e-14
38.650000	5.23089e-14
38.600000	5.5858e-14
38.550000	5.96476e-14
38.500000	6.36939e-14
38.450000	6.80143e-14
38.400000	7.26275e-14
38.350000	7.75531e-14
38.300000	8.28124e-14
38.250000	8.84278e-14
38.200000	9.44236e-14
38.150000	1.00825e-13
38.100000	1.0766e-13
38.050000	1.14958e-13
38.000000	1.2275e-13
37.950000	1.3107e-13
37.900000	1.39952e-13
37.850000	1.49436e-13
37.800000	1.59561e-13
37.750000	1.70372e-13
37.700000	1.81914e-13
37.650000	1.94236e-13
37.600000	2.07392e-13
37.550000	2.21439e-13
37.500000	2.36435e-13
37.450000	2.52445e-13
37.400000	2.69538e-13
37.350000	2.87786e-13
37.300000	3.07268e-13
37.250000	3.28067e-13
37.200000	3.50272e-13
37.150000	3.73977e-13
37.100000	3.99285e-13
37.050000	4.26303e-13
37.000000	4.55145e-13
36.950000	4.85937e-13
36.900000	5.18808e-13
36.850000	5.539e-13
36.800000	5.91361e-13
36.750000	6.31352e-13
36.700000	6.74044e-13
36.650000	7.19617e-13
36.600000	7.68267e-13
36.550000	8.20201e-13
36.500000	8.7564e-13
36.450000	9.3482e-13
36.400000	9.97994e-13
36.350000	1.06543e-12
36.300000	1.13741e-12
36.250000	1.21426e-12
36.200000	1.29628e-12
36.150000	1.38383e-12
36.100000	1.47729e-12
36.050000	1.57705e-12
36.000000	1.68354e-12
35.950000	1.7972e-12
35.900000	1.91852e-12
35.850000	2.04802e-12
35.800000	2.18625e-12
35.750000	2.33379e-12
35.700000	2.49127e-12
35.650000	2.65935e-12
35.600000	2.83876e-12
35.550000	3.03025e-12
35.500000	3.23463e-12
35.450000	3.45277e-12
35.400000	3.68559e-12
35.350000	3.93409e-12
35.300000	4.19931e-12
35.250000	4.48238e-12
35.200000	4.78449e-12
35.150000	5.10693e-12
35.100000	5.45106e-12
35.050000	5.81833e-12
35.000000	6.2103e-12
34.950000	6.62862e-12
34.900000	7.07507e-12
34.850000	7.55153e-12
34.800000	8.06001e-12
34.750000	8.60267e-12
34.700000	9.18178e-12
34.650000	9.7998e-12
34.600000	1.04593e-11
34.550000	1.11632e-11
34.500000	1.19143e-11
34.450000	1.27158e-11
34.400000	1.35712e-11
34.350000	1.44839e-11
34.300000	1.54579e-11
34.250000	1.64973e-11
34.200000	1.76065e-11
34.150000	1.879e-11
34.100000	2.00529e-11
34.050000	2.14005e-11
34.000000	2.28385e-11
33.950000	2.43729e-11
33.900000	2.60102e-11
33.850000	2.77572e-11
33.800000	2.96213e-11
33.750000	3.16102e-11
33.700000	3.37324e-11
33.650000	3.59968e-11
33.600000	3.84129e-11
33.550000	4.09907e-11
33.500000	4.37411e-11
33.450000	4.66756e-11
33.400000	4.98065e-11
33.350000	5.31469e-11
33.300000	5.67108e-11
33.250000	6.05132e-11
33.200000	6.45698e-11
33.150000	6.88977e-11
33.100000	7.3515e-11
33.050000	7.8441e-11
33.000000	8.36961e-11
32.950000	8.93025e-11
32.900000	9.52834e-11
32.850000	1.01664e-10
32.800000	1.08471e-10
32.750000	1.15732e-10
32.700000	1.23478e-10
32.650000	1.31741e-10
32.600000	1.40555e-10
32.550000	1.49958e-10
32.500000	1.59988e-10
32.450000	1.70687e-10
32.400000	1.82099e-10
32.350000	1.94273e-10
32.300000	2.07258e-10
32.250000	2.21108e-10
32.200000	2.35881e-10
32.150000	2.51639e-10
32.100000	2.68446e-10
32.050000	2.86373e-10
32.000000	3.05493e-10
31.950000	3.25886e-10
31.900000	3.47636e-10
31.850000	3.70833e-10
31.800000	3.95574e-10
31.750000	4.2196e-10
31.700000	4.50101e-10
31.650000	4.80113e-10
31.600000	5.1212e-10
31.550000	5.46253e-10
31.500000	5.82655e-10
31.450000	6.21474e-10
31.400000	6.62871e-10
31.350000	7.07017e-10
31.300000	7.54094e-10
31.250000	8.04294e-10
31.200000	8.57825e-10
31.150000	9.14907e-10
31.100000	9.75774e-10
31.050000	1.04068e-09
31.000000	1.10988e-09
30.950000	1.18367e-09
30.900000	1.26235e-09
30.850000	1.34624e-09
30.800000	1.43569e-09
30.750000	1.53106e-09
30.700000	1.63274e-09
30.650000	1.74114e-09
30.600000	1.85672e-09
30.550000	1.97994e-09
30.500000	2.11131e-09
30.450000	2.25136e-09
30.400000	2.40066e-09
30.350000	2.55983e-09
30.300000	2.72951e-09
30.250000	2.91039e-09
30.200000	3.10321e-09
30.150000	3.30876e-09
30.100000	3.52786e-09
30.050000	3.76141e-09
30.000000	4.01036e-09
29.950000	4.27572e-09
29.900000	4.55856e-09
29.850000	4.86003e-09
29.800000	5.18135e-09
29.750000	5.52382e-09
29.700000	5.88883e-09
29.650000	6.27785e-09
29.600000	6.69246e-09
29.550000	7.13432e-09
29.500000	7.60523e-09
29.450000	8.10707e-09
29.400000	8.64188e-09
29.350000	9.21179e-09
29.300000	9.81911e-09
29.250000	1.04663e-08
29.200000	1.11559e-08
29.150000	1.18907e-08
29.100000	1.26737e-08
29.050000	1.3508e-08
29.000000	1.4397e-08
28.950000	1.53441e-08
28.900000	1.63532e-08
28.850000	1.74284e-08
28.800000	1.85738e-08
28.750000	1.97941e-08
28.700000	2.10942e-08
28.650000	2.24792e-08
28.600000	2.39547e-08
28.550000	2.55264e-08
28.500000	2.72007e-08
28.450000	2.89841e-08
28.400000	3.08839e-08
28.350000	3.29074e-08
28.300000	3.50627e-08
28.250000	3.73583e-08
28.200000	3.98034e-08
28.150000	4.24074e-08
28.100000	4.51808e-08
28.050000	4.81345e-08
28.000000	5.128e-08
27.950000	5.46297e-08
27.900000	5.81968e-08
27.850000	6.19954e-08
27.800000	6.60402e-08
27.750000	7.03471e-08
27.700000	7.49331e-08
27.650000	7.98159e-08
27.600000	8.50147e-08
27.550000	9.05497e-08
27.500000	9.64425e-08
27.450000	1.02716e-07
27.400000	1.09395e-07
27.350000	1.16504e-07
27.300000	1.24073e-07
27.250000	1.32129e-07
27.200000	1.40704e-07
27.150000	1.49831e-07
27.100000	1.59546e-07
27.050000	1.69886e-07
27.000000	1.8089e-07
26.950000	1.92602e-07
26.900000	2.05065e-07
26.850000	2.18328e-07
26.800000	2.32441e-07
26.750000	2.47459e-07
26.700000	2.63438e-07
26.650000	2.8044e-07
26.600000	2.9853e-07
26.550000	3.17775e-07
26.500000	3.3825e-07
26.450000	3.60031e-07
26.400000	3.83202e-07
26.350000	4.0785e-07
26.300000	4.34067e-07
26.250000	4.61952e-07
26.200000	4.91611e-07
26.150000	5.23154e-07
26.100000	5.567e-07
26.050000	5.92374e-07
26.000000	6.3031e-07
25.950000	6.70648e-07
25.900000	7.1354e-07
25.850000	7.59143e-07
25.800000	8.07628e-07
25.750000	8.59173e-07
25.700000	9.13968e-07
25.650000	9.72217e-07
25.600000	1.03413e-06
25.550000	1.09994e-06
25.500000	1.16988e-06
25.450000	1.24422e-06
25.400000	1.32322e-06
25.350000	1.40716e-06
25.300000	1.49636e-06
25.250000	1.59113e-06
25.200000	1.69183e-06
25.150000	1.7988e-06
25.100000	1.91244e-06
25.050000	2.03315e-06
25.000000	2.16137e-06
24.950000	2.29755e-06
24.900000	2.44218e-06
24.850000	2.59577e-06
24.800000	2.75886e-06
24.750000	2.93202e-06
24.700000	3.11588e-06
24.650000	3.31106e-06
24.600000	3.51826e-06
24.550000	3.73819e-06
24.500000	3.97162e-06
24.450000	4.21936e-06
24.400000	4.48225e-06
24.350000	4.76121e-06
24.300000	5.05719e-06
24.250000	5.3712e-06
24.200000	5.70431e-06
24.150000	6.05764e-06
24.100000	6.43239e-06
24.050000	6.82981e-06
24.000000	7.25124e-06
23.950000	7.69807e-06
23.900000	8.1718e-06
23.850000	8.67398e-06
23.800000	9.20626e-06
23.750000	9.77038e-06
23.700000	1.03682e-05
23.650000	1.10016e-05
23.600000	1.16727e-05
23.550000	1.23835e-05
23.500000	1.31365e-05
23.450000	1.39339e-05
23.400000	1.47782e-05
23.350000	1.56722e-05
23.300000	1.66185e-05
23.250000	1.76201e-05
23.200000	1.86801e-05
23.150000	1.98017e-05
23.100000	2.09883e-05
23.050000	2.22435e-05
23.000000	2.35709e-05
22.950000	2.49745e-05
22.900000	2.64585e-05
22.850000	2.80271e-05
22.800000	2.96848e-05
22.750000	3.14363e-05
22.700000	3.32867e-05
22.650000	3.5241e-05
22.600000	3.73046e-05
22.550000	3.94832e-05
22.500000	4.17826e-05
22.450000	4.42091e-05
22.400000	4.67688e-05
22.350000	4.94685e-05
22.300000	5.23151e-05
22.250000	5.53157e-05
22.200000	5.84778e-05
22.150000	6.1809e-05
22.100000	6.53172e-05
22.050000	6.90108e-05
22.000000	7.28982e-05
21.950000	7.69881e-05
21.900000	8.12894e-05
21.850000	8.58115e-05
21.800000	9.05637e-05
21.750000	9.55556e-05
21.700000	0.000100797
21.650000	0.000106298
21.600000	0.000112068
21.550000	0.000118118
21.500000	0.000124458
21.450000	0.000131098
21.400000	0.000138047
21.350000	0.000145317
21.300000	0.000152916
21.250000	0.000160854
21.200000	0.000169139
21.150000	0.000177781
21.100000	0.000186786
21.050000	0.000196161
21.000000	0.000205913
20.950000	0.000216045
20.900000	0.000226561
20.850000	0.000237461
20.800000	0.000248746
20.750000	0.00026041
20.700000	0.00027245
20.650000	0.000284854
20.600000	0.00029761
20.550000	0.000310702
20.500000	0.000324105
20.450000	0.000337793
20.400000	0.00035173
20.350000	0.000365875
20.300000	0.000380175
20.250000	0.00039457
20.200000	0.000408987
20.150000	0.000423338
20.100000	0.000437522
20.050000	0.000451417
20.000000	0.000464878
19.950000	0.000477735
19.900000	0.000489783
19.850000	0.000500774
19.800000	0.000510406
19.750000	0.000518289
19.700000	0.000523898
&
```
