## Supplementary material for "All-at-once RNA folding with 3D motif prediction framed by evolutionary information": RF04250_mir-236.cacofold.cov

```
#
# Method Target_E-val [cov_min,cov_max] [FP | TP True Found | Sen PPV F] 
# GTp    0.05           [-2.47,7.01]    [0 | 2 29 2 | 6.90 100.00 12.90] 
#
# in_CaCoFold in_given  left_pos      right_pos  score            E-value       pvalue       substitutions    power
#------------------------------------------------------------------------------------------------------------------------
*	*	         2	        77	6.85565	0.0166035	0.000638596	4		0.07
*	*	         6	        73	6.00953	0.0448842	0.00172632	3		0.02
```
