## Supplementary material for "All-at-once RNA folding with 3D motif prediction framed by evolutionary information": RF04250_mir-236.cacofold.helixcov

```
# RMs = 2 L = 78

# RM_HELIX NESTED 23-34 43-56, nbp = 12 nbp_cov = 0
# pvals: 0.621672,0.621672,0.621672,0.621672,0.223293,0.223293,0.621672,0.845884,0.862468,0.775712,0.759472,0.890251
# aggregated NONE
NESTED  ::::::::::::::::::::::<<<<<<<<<<<<________>>>>>>>>>>>>::::::::::::::::::::::
        ::::::::::::::::::::::::::::::::::::::::::::::::::::::::::::::::::::::::::::

# RM_HELIX NESTED 1-17 61-78, nbp = 17 nbp_cov = 2
# pvals: 0.694782,0.000638596,0.621672,0.223293,0.0730105,0.00172632,0.621672,0.621672,0.621672,0.621672,0.621672,0.621672,0.621672,0.621672,0.621672,0.621672,0.621672
# aggregated NONE
NESTED  <<<<<<<<<<<<<<<<<_________________________________________>>>>>>>->>>>>>>>>>
        :<---<________________________________________________________________>--->:
```
