## Supplementary material for "All-at-once RNA folding with 3D motif prediction framed by evolutionary information": RF04250_mir-236.helixcov

```
# RMs = 2 L = 78

# RM_HELIX NESTED 20-30 50-59, nbp = 9 nbp_cov = 0
# pvals: 0.621672,0.621672,0.621672,0.621672,0.621672,0.621672,0.621672,0.223293,0.621672
# aggregated NONE
NESTED  :::::::::::::::::::<<-<<<<-<<<_________________>>>>>>>->>:::::::::::::::::::
        ::::::::::::::::::::::::::::::::::::::::::::::::::::::::::::::::::::::::::::

# RM_HELIX NESTED 1-17 61-78, nbp = 17 nbp_cov = 2
# pvals: 0.694782,0.000638596,0.621672,0.223293,0.0730105,0.00172632,0.621672,0.621672,0.621672,0.621672,0.621672,0.621672,0.621672,0.621672,0.621672,0.621672,0.621672
# aggregated NONE
NESTED  <<<<<<<<<<<<<<<<<_________________________________________>>>>>>>->>>>>>>>>>
        :<---<________________________________________________________________>--->:
```
