## Supplementary material for "All-at-once RNA folding with 3D motif prediction framed by evolutionary information": RF04250_mir-236.sorted.cov

```
#
# Method Target_E-val [cov_min,cov_max] [FP | TP True Found | Sen PPV F] 
# GTp    0.05         [-2.47,7.01]     [0 | 2 26 2 | 7.69 100.00 14.29] 
#
#       left_pos       right_pos        score          E-value           pvalue       substitutions      power
#--------------------------------------------------------------------------------------------------------------
*	       2	      77	6.85565	0.0166035	0.000638596	4		0.07
*	       6	      73	6.00953	0.0448842	0.00172632	3		0.02
```
